## Supplementary material for "Integration of anatomy ontologies and evo-devo using structured Markov models suggests a new framework for modeling discrete phenotypic traits": Tree_inference_SMM.Rev

```
################################################################################
#
# RevBayes. This a demonstrative template to perform tree inference with
#  SMM models.
#
# Create SMM rate matrix in R (SMM_examples.R file), and insert it below where
#  indicated
#
#
# author:  S. Tarasov
#
################################################################################

# analysis name and data
analysis_name = "analysis1"
data <- readDiscreteCharacterData("data/Mk-SMM-50char.nex")

taxa <-data.names()
n_taxa <- data.ntaxa()
n_branches <- 2 * n_taxa - 3

mni = 0
mvi = 0

######################################################
#  INSERT HERE!!!!!
#
# Copy the rate matrix constructed using R script
# and paste it here
#
####################################################

#make rate matrix
Q_rate := fnFreeK(transition_rates=rates, rescaled=true, matrixExponentialMethod="eigen")
###########

# topology
topology ~ dnUniformTopology(taxa)
moves[++mvi] = mvNNI(topology, weight=1.0)
moves[++mvi] = mvSPR(topology, weight=1.0)

########
# Set up branch length moves
for (i in 1:n_branches) {
br_lens[i] ~ dnExponential(0.2)
moves[++mvi] = mvScale(br_lens[i])
}

#######
TL := sum(br_lens)
psi := treeAssembly(topology, br_lens)

phyMorpho ~ dnPhyloCTMC(tree=psi, Q=Q_rate, type="Standard", coding="variable")
#phyMorpho ~ dnPhyloCTMC(tree=psi, Q=Q_rate, rootFreq=root_freq, type="Standard", coding="variable")
phyMorpho.clamp(data)
mymodel = model(Q_rate)

####################################
#  monitors
###################################
#  full model
monitors[++mni] = mnModel(filename="output/" + analysis_name + ".log", printgen=200)
# tree
monitors[++mni] = mnFile(filename="output/" + analysis_name + ".trees", printgen=200, psi)
# screen
monitors[++mni] = mnScreen(printgen=200)

###############
# run MCMC analysis
###############
mymcmc = mcmc(mymodel, monitors, moves, nruns=1, moveschedule="random")

### pre-burnin to tune the proposals
mymcmc.burnin(generations=10000, tuningInterval=1000)
# Run the MCMC #
mymcmc.run(generations=1000000)

# Read in the tree trace and construct the consensus tree tree #
trace = readTreeTrace(file="output/" + analysis_name + ".trees", treetype="non-clock")
trace.setBurnin(0.5)

# Summarize tree trace and the consensus tree to file
consensusTree(trace, file="output/" + analysis_name + ".MJ.trees")
mapTree(trace, "output/" + analysis_name + ".Map.tree")
```
