## Supplementary material for "Integration of anatomy ontologies and evo-devo using structured Markov models suggests a new framework for modeling discrete phenotypic traits": Tail_L_1char.asr

```
Iteration	end_1	end_2	end_3	end_4	end_5	end_6	end_7	end_8	end_9	end_10	end_11	end_12	end_13	end_14	end_15	end_16	end_17	end_18	end_19	end_20	end_21	end_22	end_23	end_24	end_25	end_26
0	2	2	3	3	1	1	1	1	0	1	3	3	2	2	2	3	3	1	1	3	3	2	1	1	1	1
100	2	2	3	3	0	0	0	1	1	1	3	3	2	2	2	3	3	1	1	2	3	3	0	0	0	1
200	2	2	3	3	1	1	1	1	1	1	3	3	2	2	2	3	3	1	1	3	3	2	1	1	1	1
300	2	2	3	3	1	1	0	1	1	1	3	3	2	2	2	3	3	1	1	3	2	2	1	1	1	1
400	2	2	3	3	0	0	1	1	1	1	3	3	2	2	2	3	3	1	1	3	3	3	0	0	1	1
500	2	2	3	3	0	0	1	1	1	1	3	3	2	2	2	3	3	1	1	3	3	2	0	0	1	1
600	2	2	3	3	1	1	1	1	1	1	3	3	2	2	2	3	3	1	1	3	3	2	1	1	1	1
700	2	2	3	3	1	1	1	1	1	1	3	3	2	2	2	3	3	1	1	3	3	2	1	1	1	1
800	2	2	3	3	1	1	1	1	1	1	3	3	2	2	2	3	3	1	1	3	2	3	1	1	1	1
900	2	2	3	3	1	1	1	1	1	0	3	3	2	2	2	3	3	3	1	3	2	3	1	1	1	1
1000	2	2	3	3	1	1	1	1	1	1	3	3	2	2	2	3	3	1	1	3	2	3	1	1	1	1
1100	2	2	3	3	1	1	1	1	1	1	3	3	2	2	2	3	3	1	1	2	3	2	1	1	1	1
1200	2	2	3	3	0	1	1	1	1	0	3	3	2	2	2	3	3	1	1	3	2	3	1	1	1	1
1300	2	2	3	3	1	1	1	1	1	1	3	3	2	2	2	3	3	1	1	3	2	3	1	1	1	1
1400	2	2	3	3	1	1	1	1	1	1	3	3	2	2	2	3	3	1	1	2	2	3	1	1	1	1
1500	2	2	3	3	0	0	1	1	1	1	3	3	2	2	2	3	3	1	1	3	2	3	0	0	1	1
1600	2	2	3	3	1	1	1	1	1	1	3	3	2	2	2	3	3	1	1	3	2	3	1	1	1	1
1700	2	2	3	3	1	1	1	1	1	1	3	3	2	2	2	3	3	1	1	2	2	2	1	1	1	1
1800	2	2	3	3	1	1	1	1	1	1	3	3	2	2	2	3	3	1	1	3	3	2	1	1	1	1
1900	2	2	3	3	0	1	1	1	1	1	3	3	2	2	2	3	3	1	1	3	3	2	0	1	1	1
2000	2	2	3	3	1	1	1	0	0	0	3	3	2	2	2	3	3	0	0	2	3	2	1	1	1	0
2100	2	2	3	3	0	0	0	0	0	0	3	3	2	2	2	3	3	0	0	2	2	3	0	0	0	0
2200	2	2	3	3	1	1	1	1	1	1	3	3	2	2	2	3	3	1	1	2	2	3	1	1	1	1
2300	2	2	3	3	1	1	1	1	1	1	3	3	2	2	2	3	3	1	1	2	2	3	1	1	1	1
2400	2	2	3	3	1	1	0	1	1	1	3	3	2	2	2	3	3	1	1	3	2	3	1	1	1	1
2500	2	2	3	3	1	1	1	0	1	1	3	3	2	2	2	3	3	1	1	3	2	3	1	1	1	1
2600	2	2	3	3	1	1	1	1	1	1	3	3	2	2	2	3	1	1	1	3	3	2	1	1	1	1
2700	2	2	3	3	1	1	1	1	1	0	3	3	2	2	2	3	3	3	1	2	3	2	1	1	1	1
2800	2	2	3	3	1	1	1	1	1	1	3	3	2	2	2	3	3	1	1	3	2	3	1	1	1	1
2900	2	2	3	3	1	1	1	1	1	1	3	3	2	2	2	3	3	1	1	3	3	2	1	1	1	1
3000	2	2	3	3	1	0	1	1	1	1	3	3	2	2	2	3	3	1	1	3	3	2	1	1	1	1
3100	2	2	3	3	1	1	1	1	1	1	3	3	2	2	2	3	3	1	1	2	3	2	1	1	1	1
3200	2	2	3	3	0	0	0	1	1	1	3	3	2	2	2	3	3	1	1	3	2	3	0	0	0	1
3300	2	2	3	3	1	1	1	1	1	1	3	3	2	2	2	3	3	1	1	2	3	2	1	1	1	1
3400	2	2	3	3	0	0	0	0	0	0	3	3	2	2	2	3	3	0	0	3	2	3	0	0	0	0
3500	2	2	3	3	1	1	1	1	1	1	3	3	2	2	2	3	3	3	1	3	2	3	1	1	1	1
3600	2	2	3	3	1	1	1	1	1	0	3	3	2	2	2	3	3	1	1	3	2	3	1	1	1	1
3700	2	2	3	3	1	1	1	1	1	1	3	3	2	2	2	3	3	1	1	3	2	3	1	1	1	1
3800	2	2	3	3	1	1	1	1	1	1	3	3	2	2	2	3	3	1	1	3	2	3	1	1	1	1
3900	2	2	3	3	1	1	1	1	1	1	3	3	2	2	2	3	3	1	1	3	3	3	1	1	1	1
4000	2	2	3	3	0	0	0	1	1	1	3	3	2	2	2	3	3	1	1	3	3	2	0	0	0	1
4100	2	2	3	3	1	1	1	1	1	1	3	3	2	2	2	3	3	1	1	3	2	3	1	1	1	1
4200	2	2	3	3	1	1	1	1	1	1	3	3	2	2	2	3	3	1	1	3	2	3	1	1	1	1
4300	2	2	3	3	0	0	0	0	1	0	3	3	2	2	2	3	3	0	0	2	2	2	0	0	0	0
4400	2	2	3	3	1	1	1	1	1	1	3	3	2	2	2	3	3	1	1	3	2	2	1	1	1	1
4500	2	2	3	3	1	1	1	1	1	1	3	3	2	2	2	3	3	3	1	2	3	2	1	1	1	1
4600	2	2	3	3	1	1	1	1	1	1	3	3	2	2	2	3	3	3	1	3	3	2	1	1	1	1
4700	2	2	3	3	1	1	1	1	1	1	3	3	2	2	2	3	3	1	1	2	2	3	1	1	1	1
4800	2	2	3	3	1	1	1	1	1	1	3	3	2	2	2	3	3	1	1	3	3	2	1	1	1	1
4900	2	2	3	3	1	1	1	1	1	1	3	3	2	2	2	3	3	1	1	3	2	3	1	1	1	1
5000	2	2	3	3	1	1	1	1	1	1	3	3	2	2	2	3	3	1	1	3	2	3	1	1	1	1
5100	2	2	3	3	1	1	1	1	1	1	3	3	2	2	2	3	3	3	1	2	3	2	1	1	1	1
5200	2	2	3	3	1	1	1	1	1	1	3	3	2	2	2	3	3	1	1	3	2	3	1	1	1	1
5300	2	2	3	3	1	1	1	1	1	1	3	3	2	2	2	3	3	1	1	2	2	2	1	1	1	1
5400	2	2	3	3	0	0	0	1	1	1	3	3	2	2	2	3	3	1	1	3	2	3	0	0	0	1
5500	2	2	3	3	1	1	1	1	1	1	3	3	2	2	2	3	3	1	1	2	2	3	1	1	1	1
5600	2	2	3	3	1	1	0	1	1	1	3	3	2	2	2	3	3	1	1	2	2	3	1	1	1	1
5700	2	2	3	3	1	1	1	1	1	1	3	3	2	2	2	3	3	1	1	3	2	3	1	1	1	1
5800	2	2	3	3	1	1	1	1	1	1	3	3	2	2	2	3	3	1	1	3	2	3	1	1	1	1
5900	2	2	3	3	0	0	1	1	1	0	3	3	2	2	2	3	3	0	1	3	2	3	0	0	1	1
6000	2	2	3	3	1	1	1	0	1	1	3	3	2	2	2	3	3	1	1	3	2	3	1	1	1	1
6100	2	2	3	3	0	0	1	1	1	1	3	3	2	2	2	3	3	1	1	2	3	2	2	0	1	1
6200	2	2	3	3	1	1	1	1	1	1	3	3	2	2	2	3	3	1	1	2	3	2	1	1	1	1
6300	2	2	3	3	1	1	0	1	1	1	3	3	2	2	2	3	3	1	1	2	3	2	1	1	1	1
6400	2	2	3	3	1	1	1	1	1	1	3	3	2	2	2	3	3	1	1	1	3	2	1	1	1	1
6500	2	2	3	3	0	0	1	1	1	1	3	3	2	2	2	3	3	1	1	2	3	2	2	1	1	1
6600	2	2	3	3	1	1	1	1	1	1	3	3	2	2	2	3	3	1	1	2	3	2	1	1	1	1
6700	2	2	3	3	1	1	1	1	1	1	3	3	2	2	2	3	3	1	1	2	2	3	1	1	1	1
6800	2	2	3	3	1	1	1	1	1	1	3	3	2	2	2	3	3	1	1	2	3	2	1	1	1	1
6900	2	2	3	3	1	1	1	1	1	1	3	3	2	2	2	3	3	1	1	3	2	3	1	1	1	1
7000	2	2	3	3	1	1	1	1	1	1	3	3	2	2	2	3	3	1	1	2	2	3	1	1	1	1
7100	2	2	3	3	1	1	1	1	1	1	3	3	2	2	2	3	3	1	1	3	3	2	1	1	1	1
7200	2	2	3	3	1	1	1	1	1	1	3	3	2	2	2	3	3	1	1	3	3	2	1	1	1	1
7300	2	2	3	3	0	0	1	1	1	1	3	3	2	2	2	2	3	1	1	2	3	2	0	0	1	1
7400	2	2	3	3	1	1	1	1	1	0	3	3	2	2	2	3	3	1	1	3	3	2	1	1	1	1
7500	2	2	3	3	0	0	1	1	1	1	3	3	2	2	2	3	3	1	1	2	3	2	0	0	1	1
7600	2	2	3	3	1	1	1	1	1	0	3	3	2	2	2	3	3	1	1	3	3	2	1	1	1	1
7700	2	2	3	3	1	0	1	0	0	0	3	3	2	2	2	3	3	0	0	2	3	3	1	0	1	0
7800	2	2	3	3	1	1	1	1	0	1	3	3	2	2	2	3	3	1	1	2	2	2	1	1	1	1
7900	2	2	3	3	1	1	1	1	0	1	3	3	2	2	2	3	3	1	1	3	2	3	3	1	1	1
8000	2	2	3	3	1	1	1	1	0	1	3	3	2	2	2	3	3	1	1	3	2	3	1	1	1	1
8100	2	2	3	3	0	1	1	1	1	1	3	3	2	2	2	3	3	1	1	2	2	3	1	1	0	1
8200	2	2	3	3	1	1	1	1	1	1	3	3	2	2	2	3	3	1	1	2	2	3	1	1	1	1
8300	2	2	3	3	0	0	0	0	0	0	3	3	2	2	2	2	2	0	0	3	3	2	0	0	0	0
8400	2	2	3	3	1	1	1	1	1	1	3	3	2	2	2	3	3	1	1	3	3	3	1	1	1	1
8500	2	2	3	3	1	1	1	1	1	1	3	3	2	2	2	3	3	1	1	3	2	3	1	1	1	1
8600	2	2	3	3	1	0	0	0	1	0	3	3	2	2	2	3	0	0	0	2	2	3	0	0	0	0
8700	2	2	3	3	0	1	1	1	1	1	3	3	2	2	2	3	3	1	1	2	2	3	0	1	1	1
8800	2	2	3	3	0	0	0	0	1	1	3	3	2	2	2	3	3	1	1	3	2	3	0	0	0	1
8900	2	2	3	3	0	0	1	1	1	1	3	3	2	2	2	3	3	1	1	3	2	3	0	0	1	1
9000	2	2	3	3	1	1	1	1	1	1	3	3	2	2	2	2	3	1	1	2	2	3	1	1	1	1
9100	2	2	3	3	0	0	0	1	1	1	3	3	2	2	2	3	3	1	1	2	2	3	0	0	1	1
9200	2	2	3	3	1	1	1	0	0	0	3	3	2	2	2	3	3	0	0	3	2	3	1	1	1	0
9300	2	2	3	3	1	1	1	1	1	1	3	3	2	2	2	3	3	1	1	3	2	3	1	1	1	1
9400	2	2	3	3	1	0	1	1	1	1	3	3	2	2	2	3	3	1	1	3	3	2	1	1	1	1
9500	2	2	3	3	1	1	1	1	1	1	3	3	2	2	2	3	3	1	1	3	3	2	1	1	1	1
9600	2	2	3	3	1	1	1	1	1	1	3	3	2	2	2	3	3	1	1	3	2	3	1	1	1	1
9700	2	2	3	3	0	0	0	0	0	1	3	3	2	2	2	3	3	3	0	2	2	3	0	0	0	0
9800	2	2	3	3	1	1	1	1	1	1	3	3	2	2	2	3	3	1	1	2	2	2	1	1	1	1
9900	2	2	3	3	1	1	1	1	1	1	3	3	2	2	2	3	3	3	1	3	3	2	1	1	1	1
10000	2	2	3	3	0	0	0	0	0	1	3	3	2	2	2	3	3	1	0	3	3	2	0	0	0	0
10100	2	2	3	3	0	0	1	1	1	1	3	3	2	2	2	3	3	3	1	2	3	2	0	0	1	1
10200	2	2	3	3	1	1	1	1	1	0	3	3	2	2	2	3	3	1	1	2	3	2	1	1	1	1
10300	2	2	3	3	1	1	1	1	1	1	3	3	2	2	2	3	3	1	1	2	3	2	1	1	1	1
10400	2	2	3	3	0	0	0	0	0	0	3	3	2	2	2	2	2	0	0	3	2	3	0	0	0	0
10500	2	2	3	3	1	1	1	1	1	1	3	3	2	2	2	2	2	1	1	2	2	3	1	1	1	1
10600	2	2	3	3	1	0	1	0	1	1	3	3	2	2	2	3	3	1	1	3	2	2	1	1	1	1
10700	2	2	3	3	1	1	1	1	1	1	3	3	2	2	2	3	3	1	1	3	2	3	1	1	1	1
10800	2	2	3	3	1	1	1	1	1	1	3	3	2	2	2	3	3	1	1	2	2	3	1	1	1	1
10900	2	2	3	3	1	1	1	1	1	1	3	3	2	2	2	3	3	1	1	3	2	3	1	1	1	1
11000	2	2	3	3	1	1	1	1	1	1	3	3	2	2	2	3	3	1	1	3	3	2	1	1	1	1
11100	2	2	3	3	1	1	1	1	1	1	3	3	2	2	2	3	3	1	1	2	3	2	1	1	1	1
11200	2	2	3	3	1	1	1	1	1	1	3	3	2	2	2	3	3	1	1	3	3	2	1	1	1	1
11300	2	2	3	3	0	1	1	1	1	1	3	3	2	2	2	3	3	1	1	3	3	3	1	1	1	1
11400	2	2	3	3	0	0	0	0	1	1	3	3	2	2	2	3	3	1	1	3	3	2	0	0	0	0
11500	2	2	3	3	1	1	1	1	1	1	3	3	2	2	2	3	3	1	1	2	3	3	1	1	1	1
11600	2	2	3	3	1	1	1	1	1	1	3	3	2	2	2	3	3	1	1	3	2	3	1	1	1	1
11700	2	2	3	3	0	0	0	1	1	1	3	3	2	2	2	3	3	1	1	3	2	3	0	0	0	1
11800	2	2	3	3	1	1	1	1	1	1	3	3	2	2	2	3	3	1	1	2	2	2	1	1	1	1
11900	2	2	3	3	1	0	0	0	0	0	3	3	2	2	2	2	3	0	0	2	2	3	1	0	0	0
12000	2	2	3	3	0	0	0	1	1	1	3	3	2	2	2	3	3	1	1	2	2	3	0	0	0	1
12100	2	2	3	3	1	1	1	1	1	1	3	3	2	2	2	3	3	1	1	3	2	3	1	1	1	1
12200	2	2	3	3	1	1	1	1	1	1	3	3	2	2	2	3	3	1	1	2	2	3	1	1	1	1
12300	2	2	3	3	0	0	0	0	0	0	3	3	2	2	2	3	3	0	0	3	2	3	0	0	0	0
12400	2	2	3	3	1	1	1	1	1	1	3	3	2	2	2	3	3	1	1	3	2	3	1	1	1	1
12500	2	2	3	3	1	1	1	1	1	1	3	3	2	2	2	3	3	3	1	3	2	3	1	1	1	1
12600	2	2	3	3	1	1	1	1	1	1	3	3	2	2	2	3	3	1	1	2	3	2	1	1	1	1
12700	2	2	3	3	1	1	1	1	1	1	3	3	2	2	2	3	3	3	1	3	3	2	1	1	1	1
12800	2	2	3	3	1	1	1	1	1	1	3	3	2	2	2	3	3	1	1	3	3	3	1	1	1	1
12900	2	2	3	3	1	1	1	1	1	1	3	3	2	2	2	3	3	1	1	3	3	2	1	1	1	1
13000	2	2	3	3	1	1	1	1	1	1	3	3	2	2	2	3	1	1	1	3	3	2	1	1	1	1
13100	2	2	3	3	1	1	1	1	1	1	3	3	2	2	2	3	3	1	1	2	2	2	1	1	1	1
13200	2	2	3	3	1	1	1	1	1	1	3	3	2	2	2	3	3	1	1	2	2	3	1	1	1	1
13300	2	2	3	3	0	1	1	1	1	1	3	3	2	2	2	3	3	1	1	2	2	3	1	1	1	1
13400	2	2	3	3	0	1	1	1	1	1	3	3	2	2	2	3	3	1	1	2	3	2	0	1	1	1
13500	2	2	3	3	1	1	1	1	1	1	3	3	2	2	2	3	3	1	1	3	3	3	1	1	1	1
13600	2	2	3	3	0	1	1	1	1	1	3	3	2	2	2	3	3	1	1	2	3	2	1	1	1	1
13700	2	2	3	3	1	1	1	1	1	1	3	3	2	2	2	3	3	1	1	2	2	3	1	1	1	1
13800	2	2	3	3	1	1	1	1	1	1	3	3	2	2	2	3	3	1	1	2	2	3	1	1	1	1
13900	2	2	3	3	1	1	1	1	1	1	3	3	2	2	2	3	3	3	1	2	3	2	1	1	1	1
14000	2	2	3	3	0	1	0	1	1	1	3	3	2	2	2	3	3	1	1	2	3	2	0	1	1	1
14100	2	2	3	3	0	0	0	0	0	1	3	3	2	2	2	3	3	1	0	2	2	2	0	0	0	0
14200	2	2	3	3	1	1	1	1	1	1	3	3	2	2	2	3	3	1	1	2	3	2	1	1	1	1
14300	2	2	3	3	1	1	1	1	1	1	3	3	2	2	2	3	3	1	1	3	3	2	1	1	1	1
14400	2	2	3	3	0	0	1	1	1	1	3	3	2	2	2	3	3	1	1	2	2	3	0	0	1	1
14500	2	2	3	3	0	1	1	1	1	1	3	3	2	2	2	3	3	1	1	3	3	2	0	0	1	1
14600	2	2	3	3	0	0	0	0	1	1	3	3	2	2	2	3	3	1	1	2	3	2	0	0	0	0
14700	2	2	3	3	1	1	1	0	1	1	3	3	2	2	2	3	2	1	1	2	3	2	1	1	1	1
14800	2	2	3	3	1	0	1	1	1	1	3	3	2	2	2	3	3	1	1	3	3	2	1	1	1	1
14900	2	2	3	3	1	1	1	1	1	1	3	3	2	2	2	3	3	1	1	3	3	2	1	1	1	1
15000	2	2	3	3	1	1	1	1	1	1	3	3	2	2	2	3	3	1	1	2	2	2	1	1	1	1
15100	2	2	3	3	1	0	0	1	0	1	3	3	2	2	2	3	3	1	1	2	3	2	1	1	1	1
15200	2	2	3	3	1	1	1	1	1	1	3	3	2	2	2	3	1	1	1	3	2	3	1	1	1	1
15300	2	2	3	3	1	1	1	1	1	1	3	3	2	2	2	3	1	1	1	2	2	3	1	1	1	1
15400	2	2	3	3	1	1	1	1	1	1	3	3	2	2	2	3	3	1	1	3	2	3	1	1	1	1
15500	2	2	3	3	1	0	1	1	1	0	3	3	2	2	2	3	3	3	1	3	3	2	1	1	1	1
15600	2	2	3	3	1	1	1	1	1	1	3	3	2	2	2	3	3	1	1	2	2	2	1	1	1	1
15700	2	2	3	3	0	1	1	1	1	1	3	3	2	2	2	3	3	3	1	2	2	3	0	1	1	1
15800	2	2	3	3	1	1	1	1	1	0	3	3	2	2	2	3	3	0	1	2	2	3	1	1	1	1
15900	2	2	3	3	0	0	0	1	1	1	3	3	2	2	2	3	3	1	1	3	2	3	0	0	0	1
16000	2	2	3	3	1	1	1	1	1	1	3	3	2	2	2	3	3	1	1	2	2	3	3	1	1	1
16100	2	2	3	3	1	1	1	1	1	1	3	3	2	2	2	3	3	1	1	3	2	3	1	1	1	1
16200	2	2	3	3	1	1	1	1	1	1	3	3	2	2	2	3	3	1	1	3	3	3	1	1	1	1
16300	2	2	3	3	1	1	1	1	1	1	3	3	2	2	2	3	3	1	1	2	2	3	1	1	1	1
16400	2	2	3	3	0	0	0	1	1	1	3	3	2	2	2	3	3	1	1	2	3	2	0	0	0	1
16500	2	2	3	3	1	1	1	1	1	1	3	3	2	2	2	3	3	1	1	2	3	2	1	1	1	1
16600	2	2	3	3	0	0	0	0	1	1	3	3	2	2	2	3	3	1	1	2	3	2	0	0	0	1
16700	2	2	3	3	1	1	1	1	1	1	3	3	2	2	2	3	3	1	1	3	3	3	1	1	1	1
16800	2	2	3	3	0	0	0	0	0	0	3	3	2	2	2	3	3	0	0	3	2	3	0	0	0	0
16900	2	2	3	3	1	1	1	1	1	1	3	3	2	2	2	3	3	1	1	2	2	3	1	1	1	1
17000	2	2	3	3	0	0	1	1	1	1	3	3	2	2	2	3	3	1	1	2	2	3	0	0	1	1
17100	2	2	3	3	1	1	1	1	1	1	3	3	2	2	2	3	3	1	1	3	3	2	1	1	1	1
17200	2	2	3	3	1	1	1	1	1	1	3	3	2	2	2	3	3	1	1	2	3	3	1	1	1	1
17300	2	2	3	3	0	1	1	1	1	1	3	3	2	2	2	3	3	1	1	3	3	2	1	1	1	1
17400	2	2	3	3	1	1	1	1	1	1	3	3	2	2	2	3	3	1	1	3	3	2	1	1	1	1
17500	2	2	3	3	0	1	1	1	1	1	3	3	2	2	2	3	3	1	1	2	3	2	0	1	1	1
17600	2	2	3	3	1	1	1	1	1	1	3	3	2	2	2	3	3	1	1	2	2	2	1	1	1	1
17700	2	2	3	3	1	1	1	1	1	1	3	3	2	2	2	3	3	1	1	2	3	2	1	1	1	1
17800	2	2	3	3	1	1	1	1	1	1	3	3	2	2	2	3	3	1	1	3	3	2	1	1	1	1
17900	2	2	3	3	1	1	1	1	1	1	3	3	2	2	2	3	3	1	1	2	2	3	1	1	1	1
18000	2	2	3	3	1	1	1	1	1	1	3	3	2	2	2	3	3	1	1	2	2	3	1	1	1	1
18100	2	2	3	3	1	1	1	1	1	1	3	3	2	2	2	3	3	1	1	3	2	3	1	1	1	1
18200	2	2	3	3	1	1	1	1	1	1	3	3	2	2	2	3	3	1	1	2	2	3	1	1	1	1
18300	2	2	3	3	1	1	1	1	1	1	3	3	2	2	2	3	3	1	1	2	2	3	1	1	1	1
18400	2	2	3	3	1	1	1	0	1	1	3	3	2	2	2	3	3	1	1	3	2	3	1	1	1	0
18500	2	2	3	3	1	1	1	1	1	1	3	3	2	2	2	3	3	1	1	3	2	3	1	1	1	1
18600	2	2	3	3	1	1	1	1	1	1	3	3	2	2	2	3	3	1	1	2	2	3	1	1	1	1
18700	2	2	3	3	0	0	0	1	1	1	3	3	2	2	2	3	3	1	1	3	2	3	0	0	0	1
18800	2	2	3	3	1	1	1	1	1	1	3	3	2	2	2	3	3	1	1	3	3	3	1	1	1	1
18900	2	2	3	3	1	0	1	1	1	1	3	3	2	2	2	3	3	1	1	2	3	2	1	1	1	1
19000	2	2	3	3	1	1	1	1	1	1	3	3	2	2	2	3	3	1	1	2	2	2	1	1	1	1
19100	2	2	3	3	1	1	1	1	1	1	3	3	2	2	2	3	3	1	1	2	2	3	1	1	1	1
19200	2	2	3	3	1	1	1	1	0	1	3	3	2	2	2	3	3	1	1	2	3	2	1	1	1	1
19300	2	2	3	3	0	0	0	1	1	1	3	3	2	2	2	3	3	1	1	2	3	2	0	0	0	1
19400	2	2	3	3	1	1	0	0	0	0	3	3	2	2	2	3	3	0	0	3	3	2	1	1	0	0
19500	2	2	3	3	1	1	1	1	1	1	3	3	2	2	2	3	3	1	1	3	2	3	1	1	1	1
19600	2	2	3	3	1	1	1	1	1	1	3	3	2	2	2	3	3	1	1	2	2	3	1	1	1	1
19700	2	2	3	3	1	1	1	1	1	1	3	3	2	2	2	3	3	1	1	2	2	3	1	1	1	1
19800	2	2	3	3	1	1	1	1	1	1	3	3	2	2	2	2	3	1	1	2	2	3	1	1	1	1
19900	2	2	3	3	1	1	1	0	1	1	3	3	2	2	2	3	1	1	1	3	3	3	1	1	1	1
20000	2	2	3	3	1	1	1	1	1	1	3	3	2	2	2	3	3	1	1	3	2	3	1	1	1	1
20100	2	2	3	3	1	1	1	1	1	1	3	3	2	2	2	3	3	1	1	3	2	3	1	1	1	1
20200	2	2	3	3	1	1	0	1	1	1	3	3	2	2	2	3	3	1	1	3	2	3	1	1	1	1
20300	2	2	3	3	1	1	1	1	1	1	3	3	2	2	2	3	3	1	1	2	2	3	1	1	1	1
20400	2	2	3	3	1	0	0	0	0	1	3	3	2	2	2	3	3	1	0	2	2	2	2	0	0	0
20500	2	2	3	3	1	1	1	1	1	1	3	3	2	2	2	3	3	1	1	2	2	3	1	1	1	1
20600	2	2	3	3	1	1	1	1	1	1	3	3	2	2	2	3	3	1	1	2	3	3	1	1	1	1
20700	2	2	3	3	0	1	1	1	1	1	3	3	2	2	2	3	3	1	1	3	2	3	1	1	1	1
20800	2	2	3	3	0	1	1	1	1	1	3	3	2	2	2	3	3	1	1	2	3	3	0	1	1	1
20900	2	2	3	3	1	1	1	1	1	1	3	3	2	2	2	3	3	1	1	2	3	2	1	1	1	1
21000	2	2	3	3	1	1	1	1	1	1	3	3	2	2	2	3	3	1	1	2	3	2	1	1	1	1
21100	2	2	3	3	1	1	1	1	1	1	3	3	2	2	2	3	3	3	1	2	3	2	1	1	1	1
21200	2	2	3	3	1	1	1	1	1	1	3	3	2	2	2	3	3	1	1	2	3	2	1	1	1	1
21300	2	2	3	3	0	1	1	1	1	1	3	3	2	2	2	3	3	1	1	3	3	2	0	1	1	1
21400	2	2	3	3	1	1	1	1	1	1	3	3	2	2	2	3	3	1	1	2	3	2	1	1	1	1
21500	2	2	3	3	1	1	1	1	1	1	3	3	2	2	2	3	3	1	1	3	3	2	1	1	1	1
21600	2	2	3	3	0	1	1	1	1	1	3	3	2	2	2	3	3	1	1	3	3	2	1	1	1	1
21700	2	2	3	3	1	1	1	1	1	1	3	3	2	2	2	1	1	1	1	3	3	2	1	1	1	1
21800	2	2	3	3	1	1	1	1	1	1	3	3	2	2	2	3	3	1	1	3	3	2	1	1	1	1
21900	2	2	3	3	1	1	1	1	1	1	3	3	2	2	2	3	3	1	1	3	3	2	1	1	1	1
22000	2	2	3	3	0	0	1	1	1	1	3	3	2	2	2	3	3	1	1	3	3	2	0	0	1	1
22100	2	2	3	3	1	1	1	1	1	1	3	3	2	2	2	2	2	1	1	2	3	2	1	1	1	1
22200	2	2	3	3	1	1	1	1	1	1	3	3	2	2	2	3	3	1	1	2	3	2	1	1	1	1
22300	2	2	3	3	0	1	1	1	0	1	3	3	2	2	2	3	3	1	1	3	2	3	1	1	1	1
22400	2	2	3	3	1	0	1	1	1	1	3	3	2	2	2	3	3	1	1	2	3	2	1	1	1	1
22500	2	2	3	3	1	1	1	1	1	1	3	3	2	2	2	3	3	1	1	2	3	2	1	1	1	1
22600	2	2	3	3	0	0	0	1	1	1	3	3	2	2	2	3	3	1	1	2	3	2	0	0	0	1
22700	2	2	3	3	1	1	1	1	1	1	3	3	2	2	2	2	3	1	1	2	3	2	1	1	0	1
22800	2	2	3	3	1	1	1	1	1	1	3	3	2	2	2	3	3	1	1	2	3	2	1	1	1	1
22900	2	2	3	3	1	1	1	1	1	1	3	3	2	2	2	3	3	1	1	2	2	3	1	1	1	1
23000	2	2	3	3	1	1	1	1	1	1	3	3	2	2	2	3	3	1	1	2	2	3	1	1	1	1
23100	2	2	3	3	0	0	0	0	1	1	3	3	2	2	2	3	3	1	1	2	3	2	0	0	0	0
23200	2	2	3	3	0	0	1	1	1	1	3	3	2	2	2	3	3	1	1	2	3	2	0	0	1	1
23300	2	2	3	3	1	1	1	1	1	1	3	3	2	2	2	3	3	1	1	3	2	3	1	1	1	1
23400	2	2	3	3	0	0	0	1	1	1	3	3	2	2	2	3	3	1	1	2	2	3	0	0	0	1
23500	2	2	3	3	0	1	1	1	0	1	3	3	2	2	2	3	3	3	1	2	3	3	2	1	1	1
23600	2	2	3	3	1	1	1	1	0	1	3	3	2	2	2	3	3	1	1	3	2	3	1	1	1	1
23700	2	2	3	3	0	0	0	0	0	0	3	3	2	2	2	3	3	0	0	2	2	3	0	0	0	0
23800	2	2	3	3	1	1	1	1	1	1	3	3	2	2	2	3	3	1	1	2	2	3	1	1	1	1
23900	2	2	3	3	0	0	1	1	1	1	3	3	2	2	2	3	1	1	1	3	2	3	0	0	1	1
24000	2	2	3	3	0	1	1	1	1	1	3	3	2	2	2	3	3	1	1	2	3	3	0	1	1	1
24100	2	2	3	3	0	1	1	1	1	1	3	3	2	2	2	3	3	1	1	3	2	3	3	1	1	1
24200	2	2	3	3	0	0	0	1	0	0	3	3	2	2	2	3	3	0	0	3	2	3	0	0	0	0
24300	2	2	3	3	0	0	0	1	1	1	3	3	2	2	2	3	3	1	1	2	2	3	0	0	0	1
24400	2	2	3	3	1	1	1	1	1	1	3	3	2	2	2	3	3	1	1	3	3	3	1	1	1	1
24500	2	2	3	3	1	1	1	1	1	1	3	3	2	2	2	3	3	1	1	2	2	3	1	1	1	1
24600	2	2	3	3	1	0	0	0	0	0	3	3	2	2	2	3	3	0	0	3	2	3	0	0	0	0
24700	2	2	3	3	1	1	1	1	1	1	3	3	2	2	2	3	3	1	1	3	2	3	1	1	1	1
24800	2	2	3	3	0	0	0	1	1	1	3	3	2	2	2	3	3	1	1	3	2	3	0	0	0	1
24900	2	2	3	3	0	0	0	1	1	1	3	3	2	2	2	3	3	1	1	2	3	2	0	0	0	1
25000	2	2	3	3	0	0	0	1	1	1	3	3	2	2	3	3	3	1	1	3	3	3	0	0	0	1
25100	2	2	3	3	1	1	1	1	1	1	3	3	2	2	2	3	3	1	1	3	2	3	1	1	1	1
25200	2	2	3	3	1	1	1	1	1	1	3	3	2	2	2	3	3	1	1	3	2	3	1	1	1	1
25300	2	2	3	3	0	0	0	1	1	1	3	3	2	2	2	3	3	1	1	3	3	3	0	0	0	1
25400	2	2	3	3	1	1	1	1	1	1	3	3	2	2	2	3	3	1	1	1	2	3	1	1	1	1
25500	2	2	3	3	1	1	1	1	1	1	3	3	2	2	2	2	3	1	1	2	3	3	1	1	1	1
25600	2	2	3	3	1	1	1	1	1	1	3	3	2	2	2	3	3	1	1	3	3	2	1	1	1	1
25700	2	2	3	3	1	1	1	1	1	1	3	3	2	2	2	3	3	1	1	3	3	2	1	1	1	1
25800	2	2	3	3	1	1	1	1	1	1	3	3	2	2	2	3	3	3	1	2	3	2	1	1	1	1
25900	2	2	3	3	1	1	1	1	1	1	3	3	2	2	2	3	3	1	1	2	3	2	1	1	1	1
26000	2	2	3	3	1	1	1	1	1	1	3	3	2	2	2	3	3	1	1	2	3	2	1	1	1	1
26100	2	2	3	3	0	1	1	1	1	1	3	3	2	2	2	3	3	1	1	2	3	2	0	1	1	1
26200	2	2	3	3	0	1	1	1	1	1	3	3	2	2	2	3	3	1	1	3	3	2	0	1	1	1
26300	2	2	3	3	1	1	1	1	1	1	3	3	2	2	2	3	3	1	1	3	3	2	1	1	1	1
26400	2	2	3	3	1	1	1	1	1	1	3	3	2	2	2	3	3	1	1	2	3	2	1	1	1	1
26500	2	2	3	3	1	1	1	1	1	1	3	3	2	2	2	3	3	1	1	3	3	2	1	1	1	1
26600	2	2	3	3	1	1	1	1	1	1	3	3	2	2	2	3	3	1	1	2	3	2	1	1	1	1
26700	2	2	3	3	0	1	0	0	0	0	3	3	2	2	2	3	3	0	0	3	2	3	0	0	0	0
26800	2	2	3	3	1	1	1	1	1	1	3	3	2	2	2	2	3	1	1	3	3	3	1	1	1	1
26900	2	2	3	3	0	0	0	0	0	1	3	3	2	2	2	3	3	1	0	2	2	2	0	0	0	0
27000	2	2	3	3	1	1	1	1	0	0	3	3	2	2	2	2	2	0	0	2	2	3	1	1	1	1
27100	2	2	3	3	1	0	0	0	1	1	3	3	2	2	2	3	3	1	1	3	2	3	1	0	0	0
27200	2	2	3	3	1	1	1	1	1	1	3	3	2	2	2	3	3	1	1	3	3	2	1	1	1	1
27300	2	2	3	3	1	1	1	1	1	1	3	3	2	2	2	3	3	1	1	3	3	2	1	1	1	1
27400	2	2	3	3	0	1	1	1	1	1	3	3	2	2	2	3	1	1	1	3	3	3	1	1	1	1
27500	2	2	3	3	1	1	1	0	1	1	3	3	2	2	2	3	3	1	1	3	2	3	1	1	1	0
27600	2	2	3	3	0	0	0	0	0	0	3	3	2	2	2	3	3	0	0	3	2	3	0	0	0	0
27700	2	2	3	3	1	1	1	1	1	1	3	3	2	2	2	3	3	1	1	3	2	3	1	1	1	1
27800	2	2	3	3	1	1	1	1	1	1	3	3	2	2	2	3	3	1	1	2	2	3	1	1	1	1
27900	2	2	3	3	1	0	1	1	1	1	3	3	2	2	3	3	3	1	1	2	3	2	1	1	1	1
28000	2	2	3	3	1	1	1	1	1	1	3	3	2	2	2	3	3	1	1	2	3	2	1	1	1	1
28100	2	2	3	3	1	1	1	0	1	1	3	3	2	2	2	3	3	1	1	3	2	2	1	1	1	1
28200	2	2	3	3	1	1	1	1	1	1	3	3	2	2	2	3	3	1	1	2	3	2	1	1	1	1
28300	2	2	3	3	1	1	1	1	1	1	3	3	2	2	2	3	3	1	1	2	2	3	1	1	1	1
28400	2	2	3	3	1	1	1	0	1	1	3	3	2	2	2	2	2	1	1	3	3	2	1	1	1	1
28500	2	2	3	3	1	1	1	1	1	1	3	3	2	2	2	3	3	1	1	3	3	2	1	1	1	1
28600	2	2	3	3	1	1	1	1	1	1	3	3	2	2	2	3	3	1	1	2	3	3	1	1	1	1
28700	2	2	3	3	1	1	1	1	1	1	3	3	2	2	2	3	3	1	1	2	3	3	1	1	1	1
28800	2	2	3	3	0	0	0	0	0	1	3	3	2	2	2	3	3	1	0	2	3	2	0	0	0	0
28900	2	2	3	3	1	1	1	1	1	1	3	3	2	2	2	3	3	1	1	3	2	3	1	1	1	1
29000	2	2	3	3	0	0	0	0	0	1	3	3	2	2	2	2	3	0	0	2	2	3	0	0	0	0
29100	2	2	3	3	1	1	1	1	1	1	3	3	2	2	2	3	3	1	1	3	2	3	1	1	1	1
29200	2	2	3	3	1	1	1	1	1	1	3	3	2	2	2	3	3	1	1	3	2	3	1	1	1	1
29300	2	2	3	3	0	0	1	1	1	1	3	3	2	2	2	3	3	1	1	2	3	2	0	0	1	1
29400	2	2	3	3	1	0	1	1	1	1	3	3	2	2	2	3	3	1	1	2	3	2	1	1	1	1
29500	2	2	3	3	0	0	0	1	1	1	3	3	2	2	2	3	3	1	1	3	2	3	0	0	0	1
29600	2	2	3	3	0	1	1	1	1	1	3	3	2	2	2	3	3	1	1	3	2	3	0	1	1	1
29700	2	2	3	3	1	1	1	1	1	1	3	3	2	2	2	3	1	1	1	2	3	2	1	1	1	1
29800	2	2	3	3	0	1	1	1	1	1	3	3	2	2	2	3	3	1	1	2	3	2	0	1	1	1
29900	2	2	3	3	1	1	1	1	1	1	3	3	2	2	2	3	3	1	1	2	3	2	1	1	1	1
30000	2	2	3	3	0	1	1	1	1	1	3	3	2	2	2	3	3	1	1	2	3	2	0	1	1	1
30100	2	2	3	3	0	0	1	1	1	0	3	3	2	2	2	3	3	0	1	3	3	2	0	0	1	1
30200	2	2	3	3	0	0	0	1	1	1	3	3	2	2	2	3	3	1	1	2	3	2	0	0	0	1
30300	2	2	3	3	1	1	1	0	1	1	3	3	2	2	2	3	3	1	1	2	3	2	1	1	1	1
30400	2	2	3	3	0	1	1	1	1	1	3	3	2	2	2	3	3	1	1	3	3	2	1	1	1	1
30500	2	2	3	3	1	1	1	1	1	1	3	3	2	2	2	3	3	1	1	3	3	2	1	1	1	1
30600	2	2	3	3	1	1	1	1	1	1	3	3	2	2	2	3	3	1	1	2	2	3	1	1	1	1
30700	2	2	3	3	1	1	1	1	1	1	3	3	2	2	2	3	3	1	1	3	3	2	1	1	1	1
30800	2	2	3	3	0	0	1	0	1	1	3	3	2	2	2	3	3	1	1	3	3	2	0	0	0	0
30900	2	2	3	3	1	1	1	1	1	1	3	3	2	2	2	3	3	1	1	3	3	2	1	1	1	1
31000	2	2	3	3	1	1	1	1	1	1	3	3	2	2	2	3	3	1	1	3	3	2	1	1	1	1
31100	2	2	3	3	1	1	1	1	1	1	3	3	2	2	2	3	3	1	1	2	3	2	1	1	1	1
31200	2	2	3	3	1	1	1	1	1	1	3	3	2	2	2	3	3	1	1	3	2	3	1	1	1	1
31300	2	2	3	3	1	1	1	1	1	1	3	3	2	2	2	3	1	1	1	3	3	2	1	1	1	1
31400	2	2	3	3	1	1	1	1	0	1	3	3	2	2	2	3	3	1	1	3	3	2	1	1	1	1
31500	2	2	3	3	0	0	0	1	1	1	3	3	2	2	2	2	3	1	1	3	3	3	0	0	0	1
31600	2	2	3	3	1	1	1	1	1	1	3	3	2	2	2	3	3	1	1	3	3	2	1	1	1	1
31700	2	2	3	3	1	1	1	1	1	1	3	3	2	2	2	3	1	1	1	2	3	2	1	1	1	1
31800	2	2	3	3	1	1	1	1	1	1	3	3	2	2	2	3	3	1	1	2	3	2	1	1	1	1
31900	2	2	3	3	1	1	1	1	1	1	3	3	2	2	2	3	3	1	1	2	3	2	1	1	1	1
32000	2	2	3	3	1	1	1	1	1	1	3	3	2	2	2	3	3	1	1	3	3	2	1	1	1	1
32100	2	2	3	3	1	1	1	1	1	1	3	3	2	2	2	3	3	1	1	3	3	2	1	1	1	1
32200	2	2	3	3	1	1	1	1	1	1	3	3	2	2	2	3	3	1	1	3	2	3	1	1	1	1
32300	2	2	3	3	1	1	1	1	1	1	3	3	2	2	2	3	3	1	1	3	3	2	1	1	1	1
32400	2	2	3	3	1	1	1	1	1	1	3	3	2	2	2	3	3	1	1	3	3	2	1	1	1	1
32500	2	2	3	3	1	1	1	1	1	1	3	3	2	2	2	3	3	1	1	2	3	2	1	1	1	1
32600	2	2	3	3	1	1	1	1	1	1	3	3	2	2	2	3	3	1	1	3	3	2	1	1	1	1
32700	2	2	3	3	0	0	0	1	1	1	3	3	2	2	2	3	3	1	1	3	3	2	0	0	0	1
32800	2	2	3	3	1	1	1	1	1	1	3	3	2	2	2	3	3	1	1	3	3	2	1	1	1	1
32900	2	2	3	3	1	1	1	1	1	1	3	3	2	2	2	3	3	1	1	3	2	3	1	1	1	1
33000	2	2	3	3	1	1	1	1	1	1	3	3	2	2	2	3	3	1	1	2	2	3	1	1	1	1
33100	2	2	3	3	1	1	1	1	1	1	3	3	2	2	2	3	3	1	1	2	2	3	1	1	1	1
33200	2	2	3	3	1	1	1	1	1	1	3	3	2	2	2	3	3	1	1	3	3	2	1	1	1	1
33300	2	2	3	3	1	1	1	1	1	1	3	3	2	2	2	3	3	1	1	2	2	3	1	1	1	1
33400	2	2	3	3	1	1	1	1	1	1	3	3	2	2	2	3	3	1	1	3	2	3	1	1	1	1
33500	2	2	3	3	0	0	1	0	0	0	3	3	2	2	2	2	2	0	0	3	2	3	0	0	0	0
33600	2	2	3	3	1	1	1	1	1	1	3	3	2	2	2	3	3	1	1	3	2	3	3	1	1	1
33700	2	2	3	3	1	1	1	1	1	1	3	3	2	2	2	3	3	1	1	2	3	3	1	1	1	1
33800	2	2	3	3	0	0	1	1	1	1	3	3	2	2	2	3	3	1	1	2	3	2	0	0	1	1
33900	2	2	3	3	1	1	1	1	1	1	3	3	2	2	2	3	3	1	1	3	2	3	1	1	1	1
34000	2	2	3	3	1	1	1	1	1	1	3	3	2	2	2	3	3	1	1	3	3	3	1	1	1	1
34100	2	2	3	3	1	1	1	1	1	1	3	3	2	2	2	3	3	1	1	3	2	3	1	1	1	1
34200	2	2	3	3	1	1	1	1	1	1	3	3	2	2	2	3	3	1	1	3	2	3	1	1	1	1
34300	2	2	3	3	0	0	0	0	0	0	3	3	2	2	2	3	3	0	0	3	2	3	0	0	0	0
34400	2	2	3	3	1	1	1	1	1	1	3	3	2	2	2	3	3	1	1	3	2	3	1	1	1	1
34500	2	2	3	3	0	1	1	1	1	1	3	3	2	2	2	3	3	1	1	3	3	3	1	1	1	1
34600	2	2	3	3	0	0	0	0	0	1	3	3	2	2	2	3	3	1	1	3	3	2	0	0	0	0
34700	2	2	3	3	1	1	1	0	1	1	3	3	2	2	2	3	3	1	1	3	2	3	1	1	1	1
34800	2	2	3	3	1	1	1	1	1	1	3	3	2	2	2	3	1	1	1	2	2	3	1	1	1	1
34900	2	2	3	3	1	1	1	1	1	1	3	3	2	2	2	3	3	1	1	3	2	3	1	1	1	1
35000	2	2	3	3	1	1	1	1	1	1	3	3	2	2	2	3	3	1	1	2	2	2	1	1	1	1
35100	2	2	3	3	1	1	1	1	1	1	3	3	2	2	2	3	3	1	1	3	2	3	1	1	1	1
35200	2	2	3	3	1	1	1	1	1	1	3	3	2	2	2	3	3	1	1	2	3	2	1	1	1	1
35300	2	2	3	3	1	1	1	1	0	0	3	3	2	2	2	3	2	0	0	3	3	3	1	1	1	1
35400	2	2	3	3	1	1	1	1	1	1	3	3	2	2	2	3	3	1	1	2	3	2	1	1	1	1
35500	2	2	3	3	1	1	1	1	1	1	3	3	2	2	2	3	3	1	1	2	3	2	0	1	1	1
35600	2	2	3	3	0	0	0	0	0	0	3	3	2	2	2	3	2	0	0	2	3	2	0	0	0	0
35700	2	2	3	3	0	1	1	1	1	1	3	3	2	2	2	3	3	1	1	2	3	2	0	1	1	1
35800	2	2	3	3	1	1	1	1	1	1	3	3	2	2	2	3	3	1	1	3	2	3	1	1	1	1
35900	2	2	3	3	1	1	1	1	1	1	3	3	2	2	2	3	3	1	1	2	3	3	1	1	1	1
36000	2	2	3	3	1	1	1	1	1	1	3	3	2	2	2	3	3	1	1	2	2	2	1	1	1	1
36100	2	2	3	3	1	1	1	0	1	1	3	3	2	2	2	3	3	1	1	2	3	2	1	1	1	1
36200	2	2	3	3	0	0	0	0	0	0	3	3	2	2	2	3	3	0	0	3	3	3	0	0	0	0
36300	2	2	3	3	1	1	1	0	1	1	3	3	2	2	2	3	3	1	1	2	3	3	1	1	1	1
36400	2	2	3	3	1	1	1	1	1	1	3	3	2	2	2	3	3	1	1	2	3	3	1	1	1	1
36500	2	2	3	3	1	1	1	1	1	1	3	3	2	2	2	3	3	1	1	3	2	3	1	1	1	1
36600	2	2	3	3	1	1	1	1	1	1	3	3	2	2	2	3	3	3	1	3	3	2	1	1	1	1
36700	2	2	3	3	1	0	0	0	1	1	3	3	2	2	2	3	3	1	1	2	3	2	1	0	0	0
36800	2	2	3	3	1	0	1	1	1	1	3	3	2	2	2	3	3	1	1	2	3	2	1	1	1	1
36900	2	2	3	3	1	0	1	0	1	1	3	3	2	2	2	3	3	1	1	3	3	2	1	1	1	1
37000	2	2	3	3	1	1	1	1	1	1	3	3	2	2	2	3	3	1	1	2	3	2	1	1	1	1
37100	2	2	3	3	1	0	1	1	1	1	3	3	2	2	2	3	3	1	1	3	2	3	1	1	1	1
37200	2	2	3	3	1	1	1	1	1	1	3	3	2	2	2	3	3	1	1	2	2	3	1	1	1	1
37300	2	2	3	3	0	0	0	0	0	0	3	3	2	2	2	2	2	0	0	2	2	3	0	0	0	0
37400	2	2	3	3	1	1	1	1	1	1	3	3	2	2	2	3	3	1	1	2	2	2	1	1	1	1
37500	2	2	3	3	1	1	1	1	1	1	3	3	2	2	2	3	3	1	1	3	2	3	1	1	1	1
37600	2	2	3	3	0	1	1	1	1	1	3	3	2	2	2	3	3	1	1	3	2	3	3	1	1	1
37700	2	2	3	3	1	1	1	1	1	1	3	3	2	2	2	3	3	3	1	0	3	3	1	1	1	1
37800	2	2	3	3	0	0	0	1	1	1	3	3	2	2	2	3	3	1	1	3	3	2	0	0	0	1
37900	2	2	3	3	1	1	1	1	1	1	3	3	2	2	2	3	3	1	1	3	3	2	1	1	1	1
38000	2	2	3	3	1	1	1	1	1	1	3	3	2	2	2	3	3	1	1	3	2	3	1	1	1	1
38100	2	2	3	3	0	0	1	1	1	1	3	3	2	2	2	3	3	1	1	3	3	2	0	0	1	1
38200	2	2	3	3	1	1	1	1	1	1	3	3	2	2	2	3	3	1	1	2	3	2	1	1	1	1
38300	2	2	3	3	1	1	1	1	1	1	3	3	2	2	2	3	3	1	1	2	3	2	1	1	1	1
38400	2	2	3	3	1	1	1	1	1	1	3	3	2	2	2	3	3	1	1	2	2	3	1	1	1	1
38500	2	2	3	3	1	1	1	1	1	1	3	3	2	2	2	3	3	1	1	3	3	2	1	1	1	1
38600	2	2	3	3	1	1	1	1	0	1	3	3	2	2	2	3	3	1	1	3	3	3	1	1	1	1
38700	2	2	3	3	1	1	1	0	1	1	3	3	2	2	2	3	3	1	1	3	3	2	1	1	1	1
38800	2	2	3	3	0	0	1	0	0	0	3	3	2	2	2	2	2	0	0	2	3	2	0	0	0	0
38900	2	2	3	3	1	1	1	1	1	1	3	3	2	2	2	3	3	3	1	3	3	3	1	1	1	1
39000	2	2	3	3	1	1	1	1	1	0	3	3	2	2	2	2	2	1	1	3	3	2	1	1	1	1
39100	2	2	3	3	1	1	1	1	1	1	3	3	2	2	2	3	3	1	1	3	3	2	1	1	1	1
39200	2	2	3	3	1	1	1	1	1	1	3	3	2	2	2	3	3	1	1	2	3	2	1	1	1	1
39300	2	2	3	3	1	1	1	1	1	1	3	3	2	2	2	3	3	1	1	3	3	2	1	1	1	1
39400	2	2	3	3	1	1	1	1	1	1	3	3	2	2	2	3	3	1	1	2	2	3	1	1	1	1
39500	2	2	3	3	0	0	0	1	1	1	3	3	2	2	2	3	3	1	1	2	2	3	0	0	0	1
39600	2	2	3	3	1	1	1	1	1	1	3	3	2	2	2	3	3	1	1	2	2	3	1	1	1	1
39700	2	2	3	3	1	1	1	1	1	1	3	3	2	2	2	3	3	1	1	3	2	3	1	1	1	1
39800	2	2	3	3	1	1	1	1	1	1	3	3	2	2	2	3	3	1	1	3	2	2	1	1	1	1
39900	2	2	3	3	0	1	1	1	1	1	3	3	2	2	2	3	3	1	1	3	3	2	0	1	1	1
40000	2	2	3	3	1	1	1	1	1	1	3	3	2	2	2	3	3	1	1	3	2	3	1	1	1	1
40100	2	2	3	3	1	1	1	1	1	1	3	3	2	2	2	3	3	1	1	2	2	3	1	1	1	1
40200	2	2	3	3	1	1	1	1	1	1	3	3	2	2	2	3	3	1	1	2	3	2	1	1	1	1
40300	2	2	3	3	0	1	1	1	1	1	3	3	2	2	2	3	3	1	1	3	2	3	1	1	1	1
40400	2	2	3	3	1	1	1	1	1	1	3	3	2	2	2	2	1	1	1	3	2	3	1	1	1	1
40500	2	2	3	3	0	1	1	1	1	1	3	3	2	2	2	3	3	1	1	3	2	3	0	1	1	1
40600	2	2	3	3	1	0	0	1	1	1	3	3	2	2	2	3	3	3	1	3	2	3	1	1	1	1
40700	2	2	3	3	1	1	1	1	1	1	3	3	2	2	2	3	3	3	1	3	3	3	1	1	1	1
40800	2	2	3	3	0	0	1	1	1	1	3	3	2	2	2	3	3	1	1	2	2	3	0	0	1	1
40900	2	2	3	3	0	0	1	1	1	1	3	3	2	2	2	3	3	1	1	3	2	3	0	0	1	1
41000	2	2	3	3	0	0	1	1	1	1	3	3	2	2	2	3	3	1	1	2	3	2	0	0	0	1
41100	2	2	3	3	1	1	1	1	1	1	3	3	2	2	2	3	3	1	1	3	2	3	1	1	1	1
41200	2	2	3	3	0	0	0	1	1	1	3	3	2	2	2	3	3	1	1	2	2	3	3	0	0	1
41300	2	2	3	3	1	1	1	1	1	1	3	3	2	2	2	3	3	1	1	3	3	3	1	1	1	1
41400	2	2	3	3	1	1	1	1	1	1	3	3	2	2	2	3	3	1	1	3	2	3	1	1	1	1
41500	2	2	3	3	1	1	1	1	1	1	3	3	2	2	2	3	3	1	1	3	2	3	1	1	1	1
41600	2	2	3	3	0	0	0	1	1	1	3	3	2	2	2	3	3	1	1	2	2	3	0	0	0	1
41700	2	2	3	3	1	1	1	1	1	1	3	3	2	2	2	3	3	1	1	3	3	2	1	1	1	1
41800	2	2	3	3	1	1	1	1	1	1	3	3	2	2	2	3	3	1	1	3	3	2	1	1	1	1
41900	2	2	3	3	1	1	1	1	1	1	3	3	2	2	2	3	3	1	1	3	2	3	1	1	1	1
42000	2	2	3	3	1	1	1	1	1	1	3	3	2	2	2	3	3	1	1	2	2	3	1	1	1	1
42100	2	2	3	3	0	0	0	1	1	1	3	3	2	2	2	3	3	1	1	2	3	2	0	0	0	1
42200	2	2	3	3	1	1	1	1	1	0	3	3	2	2	2	2	3	1	1	2	3	2	1	1	1	1
42300	2	2	3	3	0	0	0	1	1	1	3	3	2	2	2	3	3	1	1	2	2	3	0	0	0	1
42400	2	2	3	3	0	0	0	0	1	1	3	3	2	2	2	3	3	1	1	2	2	3	0	0	0	0
42500	2	2	3	3	1	1	1	1	1	1	3	3	2	2	2	2	3	1	1	2	2	3	1	1	1	1
42600	2	2	3	3	1	0	0	0	0	0	3	3	2	2	2	2	2	0	0	2	2	3	0	0	0	0
42700	2	2	3	3	1	0	1	1	1	1	3	3	2	2	2	3	3	1	1	3	2	3	1	1	1	1
42800	2	2	3	3	0	0	0	1	1	1	3	3	2	2	2	3	3	3	1	2	3	2	0	0	0	1
42900	2	2	3	3	1	1	1	1	1	1	3	3	2	2	2	3	3	1	1	3	2	2	1	1	1	1
43000	2	2	3	3	1	1	1	1	1	1	3	3	2	2	2	3	3	1	1	3	3	3	1	1	1	1
43100	2	2	3	3	0	1	0	1	1	0	3	3	2	2	2	3	3	1	1	3	2	3	0	0	0	1
43200	2	2	3	3	0	0	0	1	1	1	3	3	2	2	2	3	3	1	1	3	2	3	0	0	0	1
43300	2	2	3	3	1	1	1	1	1	1	3	3	2	2	2	3	3	1	1	3	2	3	1	1	1	1
43400	2	2	3	3	1	1	1	1	0	1	3	3	2	2	2	2	3	1	1	2	2	3	1	1	1	1
43500	2	2	3	3	1	1	1	1	1	1	3	3	2	2	2	3	3	3	1	3	3	2	1	1	1	1
43600	2	2	3	3	1	1	1	1	1	1	3	3	2	2	2	3	3	1	1	3	3	2	1	1	1	1
43700	2	2	3	3	1	1	1	1	1	1	3	3	2	2	2	3	3	1	1	3	2	3	1	1	1	1
43800	2	2	3	3	1	1	1	1	1	0	3	3	2	2	2	3	3	0	1	2	3	2	2	1	1	1
43900	2	2	3	3	0	0	1	1	1	1	3	3	2	2	2	3	3	1	1	2	3	2	0	0	1	1
44000	2	2	3	3	1	1	1	1	1	0	3	3	2	2	2	3	3	1	1	2	3	2	1	1	1	1
44100	2	2	3	3	1	1	1	1	1	1	3	3	2	2	2	3	3	1	1	2	3	2	1	1	1	1
44200	2	2	3	3	1	1	1	1	1	1	3	3	2	2	2	3	3	1	1	3	2	2	1	1	1	1
44300	2	2	3	3	1	1	1	1	1	1	3	3	2	2	2	3	3	1	1	3	3	2	1	1	1	1
44400	2	2	3	3	1	1	1	1	1	1	3	3	2	2	2	3	3	1	1	3	3	3	1	1	1	1
44500	2	2	3	3	1	1	1	1	1	1	3	3	2	2	2	3	3	1	1	2	3	2	1	1	1	1
44600	2	2	3	3	1	1	1	1	1	0	3	3	2	2	2	3	3	1	1	3	3	2	1	1	1	1
44700	2	2	3	3	0	1	1	1	1	1	3	3	2	2	2	3	3	1	1	3	3	2	0	1	1	1
44800	2	2	3	3	1	1	1	1	1	1	3	3	2	2	2	2	3	1	1	3	3	2	1	1	1	1
44900	2	2	3	3	0	1	1	1	1	1	3	3	2	2	2	3	3	1	1	3	3	2	1	1	1	1
45000	2	2	3	3	1	1	1	1	1	1	3	3	2	2	2	3	3	1	1	2	3	3	1	1	1	1
45100	2	2	3	3	1	1	1	1	1	1	3	3	2	2	3	3	3	1	1	3	2	3	1	1	1	1
45200	2	2	3	3	1	1	1	1	1	1	3	3	2	2	2	3	3	1	1	3	2	3	1	1	1	1
45300	2	2	3	3	0	1	1	1	1	1	3	3	2	2	2	3	3	1	1	3	2	3	0	1	1	1
45400	2	2	3	3	1	1	1	0	0	0	3	3	2	2	2	2	2	0	0	2	2	3	1	1	1	0
45500	2	2	3	3	1	0	0	0	1	1	3	3	2	2	2	3	3	1	1	2	2	3	0	0	0	0
45600	2	2	3	3	0	0	0	1	1	1	3	3	2	2	2	3	3	1	1	3	3	2	0	0	0	1
45700	2	2	3	3	1	1	1	1	1	1	3	3	2	2	2	3	3	1	1	3	2	3	1	1	1	1
45800	2	2	3	3	1	1	1	1	1	1	3	3	2	2	2	3	1	1	1	3	3	3	1	1	1	1
45900	2	2	3	3	1	0	1	1	1	1	3	3	2	2	2	3	3	1	1	3	2	3	1	0	1	1
46000	2	2	3	3	0	0	0	0	0	1	3	3	2	2	2	3	3	1	0	3	2	3	0	0	0	0
46100	2	2	3	3	1	1	1	1	1	1	3	3	2	2	2	3	3	1	1	2	3	2	1	1	1	1
46200	2	2	3	3	1	1	1	1	1	1	3	3	2	2	2	3	3	1	1	2	3	2	1	1	1	1
46300	2	2	3	3	1	1	1	1	1	1	3	3	2	2	2	3	3	1	1	3	2	2	1	1	1	1
46400	2	2	3	3	1	1	1	1	1	1	3	3	2	2	2	3	3	1	1	3	3	3	1	1	1	1
46500	2	2	3	3	0	0	0	1	1	1	3	3	2	2	2	3	3	1	1	2	2	2	0	0	0	1
46600	2	2	3	3	0	0	1	1	1	1	3	3	2	2	2	3	3	1	1	2	3	3	0	0	1	1
46700	2	2	3	3	1	1	1	1	1	1	3	3	2	2	2	3	3	1	1	2	2	3	1	1	1	1
46800	2	2	3	3	1	1	1	1	1	1	3	3	2	2	2	3	3	1	1	2	3	2	1	1	1	1
46900	2	2	3	3	1	1	1	1	1	1	3	3	2	2	2	2	3	1	1	2	2	2	1	1	1	1
47000	2	2	3	3	1	1	1	1	1	1	3	3	2	2	2	3	3	1	1	2	3	2	1	1	1	1
47100	2	2	3	3	1	1	1	1	1	1	3	3	2	2	2	3	3	1	1	3	3	2	1	1	1	1
47200	2	2	3	3	1	1	1	1	1	1	3	3	2	2	2	3	3	1	1	3	2	3	1	1	1	1
47300	2	2	3	3	0	0	0	1	1	1	3	3	2	2	2	3	3	1	1	2	2	3	0	0	0	1
47400	2	2	3	3	1	1	1	1	0	1	3	3	2	2	2	3	3	1	1	3	3	3	1	1	1	1
47500	2	2	3	3	0	0	1	1	1	1	3	3	2	2	2	3	3	1	1	3	3	2	1	1	1	1
47600	2	2	3	3	1	1	1	1	1	1	3	3	2	2	2	3	3	1	1	2	3	2	1	1	1	1
47700	2	2	3	3	0	0	0	0	0	1	3	3	2	2	2	3	1	1	0	2	3	2	0	0	0	0
47800	2	2	3	3	1	1	1	1	1	1	3	3	2	2	2	2	3	1	1	3	3	2	1	1	1	1
47900	2	2	3	3	1	1	1	1	1	1	3	3	2	2	2	3	3	1	1	2	3	2	1	1	1	1
48000	2	2	3	3	1	1	1	1	1	1	3	3	2	2	2	3	3	1	1	3	3	2	1	1	1	1
48100	2	2	3	3	0	0	0	0	0	0	3	3	2	2	2	2	2	0	0	3	3	2	0	0	0	0
48200	2	2	3	3	1	1	1	1	1	1	3	3	2	2	2	2	3	1	1	3	3	3	1	1	1	1
48300	2	2	3	3	1	1	1	1	1	1	3	3	2	2	2	3	3	1	1	3	3	2	1	1	1	1
48400	2	2	3	3	0	0	1	1	1	1	3	3	2	2	2	3	3	1	1	2	3	2	0	0	1	1
48500	2	2	3	3	1	1	1	1	1	1	3	3	2	2	2	1	1	1	1	3	2	3	1	1	1	1
48600	2	2	3	3	1	1	1	1	1	1	3	3	2	2	2	3	3	1	1	3	2	3	1	1	1	1
48700	2	2	3	3	1	0	0	0	0	0	3	3	2	2	2	3	3	0	0	2	2	3	1	0	0	0
48800	2	2	3	3	0	1	1	1	1	1	3	3	2	2	2	3	3	1	1	3	3	3	1	1	1	1
48900	2	2	3	3	1	1	1	1	1	0	3	3	2	2	2	2	2	0	1	3	3	2	1	1	1	1
49000	2	2	3	3	0	1	0	0	0	0	3	3	2	2	2	2	2	0	0	2	2	2	3	3	0	0
49100	2	2	3	3	1	1	1	1	1	1	3	3	2	2	2	3	3	3	1	2	2	2	1	1	1	1
49200	2	2	3	3	0	0	0	0	0	0	3	3	2	2	2	3	3	0	0	2	2	3	0	0	0	0
49300	2	2	3	3	1	1	1	1	0	1	3	3	2	2	2	3	3	1	1	3	2	3	1	1	1	1
49400	2	2	3	3	1	1	1	1	1	1	3	3	2	2	2	3	3	1	1	3	2	3	1	1	1	1
49500	2	2	3	3	1	1	1	1	1	1	3	3	2	2	2	3	3	1	1	3	2	3	1	1	1	1
49600	2	2	3	3	1	1	1	1	1	1	3	3	2	2	2	3	3	1	1	2	3	2	1	1	1	1
49700	2	2	3	3	1	1	1	1	1	1	3	3	2	2	3	3	3	1	1	2	2	2	1	1	1	1
49800	2	2	3	3	1	1	1	1	1	1	3	3	2	2	2	3	3	1	1	2	2	3	1	1	1	1
49900	2	2	3	3	1	1	1	1	1	1	3	3	2	2	2	3	3	1	1	2	2	3	1	1	1	1
50000	2	2	3	3	0	0	0	1	1	0	3	3	2	2	2	3	3	1	1	2	2	3	0	0	0	1
50100	2	2	3	3	0	0	0	1	1	1	3	3	2	2	2	3	3	1	1	3	2	3	0	0	0	1
50200	2	2	3	3	1	1	1	1	1	1	3	3	2	2	2	3	3	1	1	3	3	2	1	1	1	1
50300	2	2	3	3	0	0	1	1	1	1	3	3	2	2	2	3	3	3	1	3	2	3	0	0	1	1
50400	2	2	3	3	1	1	1	1	1	1	3	3	2	2	2	3	1	1	1	2	2	3	1	1	1	1
50500	2	2	3	3	0	0	0	0	1	1	3	3	2	2	2	3	3	1	1	3	2	3	0	0	0	0
50600	2	2	3	3	1	1	1	1	1	1	3	3	2	2	2	2	3	1	1	2	2	3	1	1	1	1
50700	2	2	3	3	1	1	1	1	1	1	3	3	2	2	2	3	3	1	1	2	2	3	1	1	1	1
50800	2	2	3	3	1	1	1	1	1	1	3	3	2	2	2	3	3	1	1	2	2	3	1	1	1	1
50900	2	2	3	3	0	1	1	1	1	1	3	3	2	2	2	3	3	1	1	3	3	2	1	1	1	1
51000	2	2	3	3	0	0	0	1	1	1	3	3	2	2	2	3	3	1	1	2	3	2	0	0	0	1
51100	2	2	3	3	1	1	1	1	1	1	3	3	2	2	2	3	3	1	1	3	3	2	1	1	1	1
51200	2	2	3	3	1	1	1	1	1	1	3	3	2	2	2	3	3	1	1	2	3	2	1	1	1	1
51300	2	2	3	3	1	1	1	1	1	1	3	3	2	2	2	3	3	1	1	3	2	3	1	1	1	1
51400	2	2	3	3	1	1	1	1	1	1	3	3	2	2	2	3	3	1	1	2	2	3	1	1	1	1
51500	2	2	3	3	1	1	1	1	1	1	3	3	2	2	2	3	3	1	1	3	2	3	1	1	1	1
51600	2	2	3	3	1	1	1	1	1	1	3	3	2	2	2	3	3	1	1	3	2	3	1	1	1	1
51700	2	2	3	3	0	0	1	1	1	1	3	3	2	2	2	3	3	1	1	3	2	3	0	0	1	1
51800	2	2	3	3	1	1	1	1	0	1	3	3	2	2	2	3	3	1	1	3	3	2	1	1	1	1
51900	2	2	3	3	1	1	1	1	1	1	3	3	2	2	2	3	3	1	1	2	2	2	1	1	1	1
52000	2	2	3	3	1	1	1	1	1	1	3	3	2	2	2	3	3	1	1	3	2	3	1	1	1	1
52100	2	2	3	3	1	1	1	1	1	1	3	3	2	2	2	3	3	1	1	2	3	2	1	1	1	1
52200	2	2	3	3	0	1	1	1	1	1	3	3	2	2	2	3	3	1	1	2	2	3	1	1	1	1
52300	2	2	3	3	1	1	1	1	1	1	3	3	2	2	2	3	3	1	1	2	2	3	1	1	1	1
52400	2	2	3	3	1	1	1	1	1	1	3	3	2	2	2	3	3	1	1	2	3	3	1	1	1	1
52500	2	2	3	3	1	1	1	1	0	1	3	3	2	2	2	3	3	1	1	2	2	3	1	1	1	1
52600	2	2	3	3	0	1	1	1	1	1	3	3	2	2	2	3	3	1	1	3	3	3	0	1	1	1
52700	2	2	3	3	1	1	1	1	1	1	3	3	2	2	2	3	3	1	1	3	3	2	1	1	1	1
52800	2	2	3	3	1	1	1	0	1	1	3	3	2	2	2	3	3	1	1	2	3	2	1	1	1	1
52900	2	2	3	3	1	1	1	0	1	1	3	3	2	2	2	3	3	1	1	3	2	3	1	1	1	1
53000	2	2	3	3	0	0	1	0	1	1	3	3	2	2	2	3	3	1	1	3	3	3	0	0	0	0
53100	2	2	3	3	1	1	1	1	1	1	3	3	2	2	2	3	3	1	1	3	3	3	1	1	1	1
53200	2	2	3	3	1	1	1	0	1	0	3	3	2	2	2	3	3	0	0	3	2	2	1	1	1	0
53300	2	2	3	3	1	1	1	1	1	1	3	3	2	2	2	3	3	1	1	2	2	3	1	1	1	1
53400	2	2	3	3	1	1	1	0	1	1	3	3	2	2	2	3	3	1	1	2	3	2	1	1	1	1
53500	2	2	3	3	0	0	0	1	1	1	3	3	2	2	2	3	3	1	1	2	3	2	0	0	0	1
53600	2	2	3	3	1	1	0	0	0	1	3	3	2	2	2	3	3	1	0	2	3	2	1	1	0	0
53700	2	2	3	3	1	1	1	1	1	1	3	3	2	2	2	3	3	1	1	2	3	2	1	1	1	1
53800	2	2	3	3	1	1	1	1	1	1	3	3	2	2	2	3	3	1	1	2	2	2	1	1	1	1
53900	2	2	3	3	1	0	1	1	1	1	3	3	2	2	2	3	3	1	1	3	3	3	1	1	1	1
54000	2	2	3	3	1	1	1	1	1	1	3	3	2	2	2	3	3	1	1	2	2	2	1	1	1	1
54100	2	2	3	3	0	1	0	1	0	1	3	3	2	2	2	3	3	1	0	3	2	2	1	1	1	1
54200	2	2	3	3	1	1	1	1	1	1	3	3	2	2	3	3	3	1	1	3	2	2	1	1	1	1
54300	2	2	3	3	1	1	1	1	1	1	3	3	2	2	2	3	3	1	1	2	2	2	1	1	1	1
54400	2	2	3	3	0	1	1	1	1	1	3	3	2	2	2	3	3	1	1	2	2	3	0	1	1	1
54500	2	2	3	3	1	1	1	1	1	1	3	3	2	2	2	3	3	1	1	2	2	3	1	1	1	1
54600	2	2	3	3	1	1	1	1	1	1	3	3	2	2	2	3	3	1	1	3	2	3	1	1	1	1
54700	2	2	3	3	0	0	0	1	1	1	3	3	2	2	2	3	3	1	1	2	2	3	0	0	0	1
54800	2	2	3	3	1	1	1	1	1	0	3	3	2	2	2	2	3	1	1	3	2	3	1	1	1	1
54900	2	2	3	3	1	1	1	1	1	1	3	3	2	2	2	3	3	1	1	2	2	3	1	1	1	1
55000	2	2	3	3	0	0	0	0	0	0	3	3	2	2	2	3	3	0	0	2	2	3	0	0	0	0
55100	2	2	3	3	1	1	1	1	1	1	3	3	2	2	2	3	3	1	1	2	2	3	1	1	1	1
55200	2	2	3	3	0	0	0	0	0	0	3	3	2	2	2	3	3	0	0	2	2	3	0	0	0	0
55300	2	2	3	3	1	0	1	1	1	1	3	3	2	2	2	2	3	1	1	3	2	3	1	1	1	1
55400	2	2	3	3	1	1	1	1	1	1	3	3	2	2	2	3	3	1	1	3	3	2	0	1	1	1
55500	2	2	3	3	1	1	1	1	1	1	3	3	2	2	2	3	3	1	1	3	3	2	1	1	1	1
55600	2	2	3	3	0	0	1	1	1	1	3	3	2	2	2	3	3	1	1	2	3	2	0	0	1	1
55700	2	2	3	3	1	1	1	1	1	1	3	3	2	2	2	3	3	1	1	3	3	2	1	1	1	1
55800	2	2	3	3	0	0	1	1	1	1	3	3	2	2	2	3	3	1	1	2	2	3	0	0	1	1
55900	2	2	3	3	1	1	1	1	1	1	3	3	2	2	2	3	3	1	1	2	2	2	1	1	1	1
56000	2	2	3	3	1	1	1	1	0	1	3	3	2	2	2	3	3	1	1	3	3	3	1	1	1	1
56100	2	2	3	3	1	1	1	1	1	1	3	3	2	2	2	3	3	3	1	2	3	2	3	1	1	1
56200	2	2	3	3	1	1	1	1	1	1	3	3	2	2	2	3	3	1	1	0	3	2	1	1	1	1
56300	2	2	3	3	1	1	1	1	1	1	3	3	2	2	2	3	3	1	1	3	3	2	2	1	1	1
56400	2	2	3	3	1	1	1	1	1	1	3	3	2	2	2	3	3	1	1	3	3	2	1	1	1	1
56500	2	2	3	3	1	1	1	1	1	1	3	3	2	2	2	3	3	1	1	2	3	3	1	1	1	1
56600	2	2	3	3	1	1	1	1	1	1	3	3	2	2	2	2	3	1	1	2	2	3	1	1	1	1
56700	2	2	3	3	0	0	0	0	0	0	3	3	2	2	2	3	3	0	0	3	2	3	0	0	0	0
56800	2	2	3	3	0	1	0	0	0	0	3	3	2	2	2	3	3	0	0	2	2	3	0	0	0	0
56900	2	2	3	3	1	1	1	1	1	1	3	3	2	2	2	3	3	1	1	3	2	3	1	1	1	1
57000	2	2	3	3	1	1	1	1	1	1	3	3	2	2	2	3	3	1	1	2	2	3	1	1	1	1
57100	2	2	3	3	1	1	1	1	0	1	3	3	2	2	2	3	3	1	0	2	2	3	1	1	1	1
57200	2	2	3	3	0	0	0	0	1	1	3	3	2	2	2	3	3	1	1	3	3	3	0	0	0	0
57300	2	2	3	3	1	1	0	0	1	1	3	3	2	2	2	3	3	1	1	2	3	2	1	1	0	0
57400	2	2	3	3	1	1	1	1	1	1	3	3	2	2	2	3	3	1	1	3	3	2	1	1	1	1
57500	2	2	3	3	1	1	1	1	1	1	3	3	2	2	2	3	3	3	1	2	2	2	1	1	1	1
57600	2	2	3	3	1	1	1	1	1	1	3	3	2	2	2	3	3	1	1	3	3	3	1	1	1	1
57700	2	2	3	3	1	1	1	1	1	1	3	3	2	2	2	3	3	1	1	2	2	3	1	1	1	1
57800	2	2	3	3	1	1	1	1	1	1	3	3	2	2	2	3	3	1	1	2	2	2	1	1	1	1
57900	2	2	3	3	0	0	1	1	1	1	3	3	2	2	2	3	3	3	3	3	3	2	0	0	1	1
58000	2	2	3	3	1	1	1	1	1	0	3	3	2	2	2	3	3	1	1	2	2	2	1	1	1	1
58100	2	2	3	3	1	1	1	1	1	1	3	3	2	2	2	3	3	1	1	2	3	2	1	1	1	1
58200	2	2	3	3	1	1	1	1	1	1	3	3	2	2	2	3	3	1	1	2	3	2	1	1	1	1
58300	2	2	3	3	0	0	0	0	0	0	3	3	2	2	2	3	3	0	0	2	3	2	0	0	0	0
58400	2	2	3	3	1	1	1	1	1	1	3	3	2	2	2	3	3	1	1	2	2	3	1	1	1	1
58500	2	2	3	3	1	0	1	1	1	1	3	3	2	2	2	3	3	1	1	3	2	2	1	1	1	1
58600	2	2	3	3	1	1	1	1	1	1	3	3	2	2	2	3	3	1	1	3	3	2	1	1	1	1
58700	2	2	3	3	1	1	1	1	1	1	3	3	2	2	2	3	3	1	1	2	3	2	1	1	1	1
58800	2	2	3	3	1	1	1	1	1	1	3	3	2	2	2	3	3	1	1	3	2	3	1	1	1	1
58900	2	2	3	3	1	0	1	1	1	1	3	3	2	2	2	3	3	1	1	3	2	3	1	1	1	1
59000	2	2	3	3	1	0	1	1	1	1	3	3	2	2	2	3	3	1	1	3	2	3	1	1	1	1
59100	2	2	3	3	0	0	0	0	0	0	3	3	2	2	2	3	3	0	0	2	2	3	0	0	0	0
59200	2	2	3	3	1	1	1	1	1	0	3	3	2	2	2	3	3	1	1	3	2	3	1	1	1	1
59300	2	2	3	3	1	1	1	1	1	1	3	3	2	2	2	3	3	1	1	3	3	2	1	1	1	1
59400	2	2	3	3	1	0	1	1	1	1	3	3	2	2	2	3	3	1	1	3	3	2	1	0	1	1
59500	2	2	3	3	1	1	1	1	1	1	3	3	2	2	2	3	3	1	1	3	3	2	1	1	1	1
59600	2	2	3	3	0	0	0	0	0	0	3	3	2	2	2	3	3	0	0	3	3	2	0	0	0	0
59700	2	2	3	3	1	1	1	1	1	1	3	3	2	2	2	3	3	1	1	3	3	2	1	1	1	1
59800	2	2	3	3	0	0	0	1	1	1	3	3	2	2	2	3	3	1	1	2	2	3	0	0	0	1
59900	2	2	3	3	1	1	1	1	1	1	3	3	2	2	2	3	3	1	1	3	2	3	1	1	1	1
60000	2	2	3	3	1	1	1	1	1	1	3	3	2	2	2	3	3	1	1	2	2	3	1	1	1	1
60100	2	2	3	3	1	1	1	1	1	1	3	3	2	2	2	3	3	1	1	2	2	3	1	1	1	1
60200	2	2	3	3	1	1	1	1	1	1	3	3	2	2	2	3	3	1	1	3	2	3	1	1	1	1
60300	2	2	3	3	1	0	0	1	1	1	3	3	2	2	2	3	3	1	1	2	2	3	1	0	0	1
60400	2	2	3	3	1	1	1	1	1	1	3	3	2	2	2	3	3	1	1	2	2	3	1	1	1	1
60500	2	2	3	3	1	1	1	1	1	1	3	3	2	2	2	3	3	1	1	2	3	2	1	1	1	1
60600	2	2	3	3	1	1	1	1	1	1	3	3	2	2	2	3	3	1	1	3	3	2	1	1	1	1
60700	2	2	3	3	1	1	1	1	1	1	3	3	2	2	2	3	3	1	1	2	2	3	1	1	1	1
60800	2	2	3	3	1	1	1	1	1	1	3	3	2	2	2	3	3	3	1	2	2	3	1	1	1	1
60900	2	2	3	3	1	1	1	1	1	1	3	3	2	2	2	3	3	1	1	2	2	3	1	1	1	1
61000	2	2	3	3	0	0	1	1	1	1	3	3	2	2	2	3	3	3	1	2	2	3	0	0	1	1
61100	2	2	3	3	1	1	1	1	1	1	3	3	2	2	2	3	3	1	1	2	2	3	1	1	1	1
61200	2	2	3	3	1	1	1	1	1	1	3	3	2	2	2	3	3	1	1	2	3	3	1	1	1	1
61300	2	2	3	3	1	1	1	1	1	1	3	3	2	2	2	3	3	1	1	2	2	3	1	1	1	1
61400	2	2	3	3	0	0	0	0	1	1	3	3	2	2	2	3	3	1	1	3	2	3	0	0	0	1
61500	2	2	3	3	1	0	0	0	0	1	3	3	2	2	2	3	3	1	0	3	2	3	1	0	0	0
61600	2	2	3	3	1	1	1	1	1	1	3	3	2	2	2	3	3	1	1	3	3	2	1	1	1	1
61700	2	2	3	3	1	1	1	1	1	1	3	3	2	2	2	3	1	1	1	3	3	2	1	1	1	1
61800	2	2	3	3	1	1	1	1	1	0	3	3	2	2	2	2	3	1	1	2	3	2	1	1	1	1
61900	2	2	3	3	0	1	1	1	1	1	3	3	2	2	2	3	1	1	1	3	2	3	1	1	1	1
62000	2	2	3	3	0	1	1	1	1	1	3	3	2	2	2	3	3	3	1	2	2	3	0	1	1	1
62100	2	2	3	3	1	1	1	1	0	1	3	3	2	2	2	3	3	1	1	3	2	3	1	1	1	1
62200	2	2	3	3	1	1	1	1	1	1	3	3	2	2	2	3	3	1	1	3	3	2	1	1	1	1
62300	2	2	3	3	0	1	1	1	1	0	3	3	2	2	2	3	3	1	1	3	3	3	0	1	1	1
62400	2	2	3	3	1	1	1	1	1	1	3	3	2	2	2	3	3	1	1	3	3	2	1	1	1	1
62500	2	2	3	3	1	0	0	1	1	1	3	3	2	2	2	3	3	1	1	2	3	2	0	0	0	1
62600	2	2	3	3	0	0	1	1	1	1	3	3	2	2	2	3	3	1	1	3	3	3	0	0	1	1
62700	2	2	3	3	1	1	1	1	1	1	3	3	2	2	2	3	3	1	1	2	2	3	1	1	1	1
62800	2	2	3	3	1	1	1	1	1	1	3	3	2	2	2	2	2	1	1	3	3	2	1	1	1	1
62900	2	2	3	3	1	1	1	1	1	1	3	3	2	2	2	3	3	1	1	2	2	3	1	1	1	1
63000	2	2	3	3	1	0	1	1	1	1	3	3	2	2	2	3	3	1	1	3	2	3	1	1	1	1
63100	2	2	3	3	0	0	0	1	1	1	3	3	2	2	2	2	3	1	1	2	2	2	0	0	0	1
63200	2	2	3	3	0	1	1	1	1	1	3	3	2	2	2	3	3	1	1	3	3	2	1	1	1	1
63300	2	2	3	3	1	1	1	1	0	1	3	3	2	2	2	3	3	1	1	2	2	2	1	1	1	1
63400	2	2	3	3	1	1	1	1	1	1	3	3	2	2	2	3	3	1	1	2	3	2	1	1	1	1
63500	2	2	3	3	0	0	0	0	1	1	3	3	2	2	2	3	3	1	1	2	3	2	0	0	0	0
63600	2	2	3	3	0	0	0	0	0	0	3	3	2	2	2	3	3	0	0	3	3	3	0	0	0	0
63700	2	2	3	3	1	1	1	1	1	1	3	3	2	2	2	3	3	1	1	2	3	2	1	1	1	1
63800	2	2	3	3	0	0	0	0	0	0	3	3	2	2	2	3	3	0	0	2	2	3	0	0	0	0
63900	2	2	3	3	1	1	0	1	1	1	3	3	2	2	2	3	3	1	1	3	2	3	1	1	1	1
64000	2	2	3	3	1	0	0	0	0	0	3	3	2	2	2	3	3	0	0	3	3	3	0	0	0	0
64100	2	2	3	3	1	1	1	1	1	1	3	3	2	2	2	3	3	1	1	3	3	2	1	1	1	1
64200	2	2	3	3	0	0	0	0	1	1	3	3	2	2	2	3	3	1	1	3	3	2	0	0	0	1
64300	2	2	3	3	1	1	1	1	1	1	3	3	2	2	2	3	3	1	1	3	2	3	1	1	1	1
64400	2	2	3	3	1	1	1	1	1	1	3	3	2	2	2	3	3	1	1	3	3	3	1	1	1	1
64500	2	2	3	3	1	1	1	1	1	1	3	3	2	2	2	3	3	1	1	2	2	3	1	1	1	1
64600	2	2	3	3	1	1	1	1	1	1	3	3	2	2	2	3	3	1	1	2	2	2	1	1	1	1
64700	2	2	3	3	0	0	1	1	1	1	3	3	2	2	2	3	3	1	1	2	2	2	0	0	1	1
64800	2	2	3	3	1	1	1	1	1	1	3	3	2	2	2	3	3	1	1	3	2	3	1	1	1	1
64900	2	2	3	3	1	0	1	1	1	1	3	3	2	2	2	3	3	1	1	3	2	3	1	1	1	1
65000	2	2	3	3	1	1	1	1	1	1	3	3	2	2	2	3	3	1	1	2	2	3	1	1	1	1
65100	2	2	3	3	1	1	1	1	1	1	3	3	2	2	2	3	3	1	1	2	2	3	1	1	1	1
65200	2	2	3	3	1	1	1	1	1	1	3	3	2	2	2	3	3	1	1	3	3	3	1	1	1	1
65300	2	2	3	3	1	1	1	1	1	1	3	3	2	2	2	3	3	1	1	3	2	3	1	1	1	1
65400	2	2	3	3	1	1	1	1	1	1	3	3	2	2	2	3	3	1	1	3	2	2	1	1	1	1
65500	2	2	3	3	1	1	1	1	1	1	3	3	2	2	2	3	3	3	1	2	2	2	1	1	1	1
65600	2	2	3	3	1	1	1	1	1	1	3	3	2	2	2	3	3	1	1	2	3	2	1	1	1	1
65700	2	2	3	3	0	0	0	1	1	1	3	3	2	2	2	3	3	1	1	3	3	2	0	0	0	1
65800	2	2	3	3	1	1	1	1	1	1	3	3	2	2	2	3	3	1	1	3	2	3	1	1	1	1
65900	2	2	3	3	1	1	1	1	1	1	3	3	2	2	2	3	3	1	1	2	3	2	1	1	1	1
66000	2	2	3	3	1	1	1	1	1	1	3	3	2	2	2	3	3	1	1	2	3	2	1	1	1	1
66100	2	2	3	3	1	1	1	0	1	1	3	3	2	2	2	3	3	1	1	2	3	2	1	1	1	1
66200	2	2	3	3	1	1	0	0	0	0	3	3	2	2	2	3	3	0	0	2	3	2	1	1	1	0
66300	2	2	3	3	0	0	0	0	1	1	3	3	2	2	2	3	3	1	1	2	3	2	0	0	0	0
66400	2	2	3	3	1	1	1	1	1	1	3	3	2	2	2	3	3	1	1	2	2	3	1	1	1	1
66500	2	2	3	3	1	1	1	1	1	1	3	3	2	2	2	3	1	1	1	3	2	2	1	1	1	1
66600	2	2	3	3	1	1	1	1	1	1	3	3	2	2	2	3	3	1	1	2	3	2	1	1	1	1
66700	2	2	3	3	1	1	1	1	1	1	3	3	2	2	2	3	3	1	1	2	3	2	1	1	1	1
66800	2	2	3	3	1	1	1	1	1	1	3	3	2	2	2	3	3	1	1	2	3	2	1	1	1	1
66900	2	2	3	3	1	1	1	1	1	1	3	3	2	2	2	3	3	1	1	2	3	2	1	1	1	1
67000	2	2	3	3	0	0	1	1	1	1	3	3	2	2	2	3	3	1	1	2	3	3	0	0	1	1
67100	2	2	3	3	1	1	1	1	1	1	3	3	2	2	2	3	3	1	1	2	3	3	1	1	1	1
67200	2	2	3	3	0	1	1	1	0	0	3	3	2	2	2	2	2	0	0	2	3	2	0	1	1	1
67300	2	2	3	3	1	1	1	1	1	1	3	3	2	2	2	3	3	1	1	3	3	2	1	1	1	1
67400	2	2	3	3	1	0	1	1	1	1	3	3	2	2	2	3	3	1	1	3	2	3	1	1	1	1
67500	2	2	3	3	1	1	1	1	1	1	3	3	2	2	2	3	3	1	1	2	3	2	1	1	1	1
67600	2	2	3	3	1	1	1	1	1	1	3	3	2	2	2	3	3	1	1	2	3	2	1	1	1	1
67700	2	2	3	3	1	1	1	1	1	1	3	3	2	2	2	3	3	1	1	2	3	2	1	1	1	1
67800	2	2	3	3	1	1	1	1	1	1	3	3	2	2	2	3	3	1	1	2	2	2	1	1	1	1
67900	2	2	3	3	1	0	1	1	1	1	3	3	2	2	2	3	3	1	1	2	3	2	1	1	1	1
68000	2	2	3	3	1	1	1	1	1	1	3	3	2	2	2	3	3	1	1	2	3	2	1	1	1	1
68100	2	2	3	3	1	1	1	1	1	1	3	3	2	2	2	3	3	1	1	2	3	2	1	1	1	1
68200	2	2	3	3	1	1	1	1	1	1	3	3	2	2	2	3	3	1	1	2	2	3	1	1	1	1
68300	2	2	3	3	0	1	1	1	1	1	3	3	2	2	2	3	3	1	1	3	3	3	2	1	1	1
68400	2	2	3	3	1	1	1	1	0	0	3	3	2	2	2	3	3	0	0	3	2	3	1	1	1	1
68500	2	2	3	3	1	1	1	1	1	1	3	3	2	2	2	3	3	1	1	3	2	3	1	1	1	1
68600	2	2	3	3	0	0	0	0	0	1	3	3	2	2	2	3	3	1	0	2	3	3	0	0	0	0
68700	2	2	3	3	1	1	1	1	1	1	3	3	2	2	2	3	3	1	1	2	2	3	1	1	1	1
68800	2	2	3	3	1	0	1	1	1	1	3	3	2	2	3	3	3	1	1	3	2	3	1	1	1	1
68900	2	2	3	3	1	1	1	1	1	1	3	3	2	2	2	3	3	1	1	2	2	3	1	1	1	1
69000	2	2	3	3	1	1	1	1	1	1	3	3	2	2	2	3	3	1	1	3	3	2	1	1	1	1
69100	2	2	3	3	0	0	0	1	1	1	3	3	2	2	2	3	3	3	1	3	3	2	0	0	0	1
69200	2	2	3	3	1	1	1	1	1	1	3	3	2	2	2	3	3	1	1	2	2	2	1	1	1	1
69300	2	2	3	3	1	1	1	0	1	1	3	3	2	2	2	3	3	1	1	3	2	3	1	1	1	1
69400	2	2	3	3	0	1	1	1	1	1	3	3	2	2	2	3	3	1	1	3	3	2	1	1	1	1
69500	2	2	3	3	1	1	1	1	1	1	3	3	2	2	2	2	2	1	1	2	3	2	1	1	1	1
69600	2	2	3	3	1	1	1	1	1	1	3	3	2	2	2	3	3	1	1	3	3	2	1	1	1	1
69700	2	2	3	3	1	1	1	1	1	1	3	3	2	2	2	3	3	1	1	3	3	2	1	1	1	1
69800	2	2	3	3	0	0	0	0	0	0	3	3	2	2	2	3	2	0	0	3	3	2	0	0	0	0
69900	2	2	3	3	1	1	1	1	1	1	3	3	2	2	3	3	3	1	1	2	2	3	1	1	1	1
70000	2	2	3	3	1	1	1	1	1	1	3	3	2	2	2	3	3	1	1	3	3	2	1	1	1	1
70100	2	2	3	3	1	1	1	1	1	1	3	3	2	2	2	3	3	1	1	2	2	3	1	1	1	1
70200	2	2	3	3	0	0	1	1	1	1	3	3	2	2	2	3	3	1	1	2	2	3	1	1	1	1
70300	2	2	3	3	1	1	1	1	0	0	3	3	2	2	2	3	3	0	0	2	3	2	1	1	1	1
70400	2	2	3	3	1	1	1	1	1	1	3	3	2	2	2	3	3	3	1	3	2	3	1	1	1	1
70500	2	2	3	3	0	0	0	1	1	1	3	3	2	2	2	3	3	1	1	3	3	2	0	0	0	1
70600	2	2	3	3	1	1	0	1	1	1	3	3	2	2	2	3	3	1	1	2	3	2	1	1	1	1
70700	2	2	3	3	0	0	0	1	1	1	3	3	2	2	2	3	3	1	1	2	2	3	0	0	0	1
70800	2	2	3	3	1	0	1	1	1	1	3	3	2	2	2	3	3	1	1	3	2	3	1	0	1	1
70900	2	2	3	3	1	1	1	1	1	1	3	3	2	2	2	3	3	3	1	2	2	3	1	1	1	1
71000	2	2	3	3	0	0	0	1	1	1	3	3	2	2	2	3	3	1	1	2	2	3	0	0	0	1
71100	2	2	3	3	0	0	0	0	1	1	3	3	2	2	2	2	3	1	1	0	2	3	0	0	0	0
71200	2	2	3	3	0	1	1	1	1	1	3	3	2	2	2	3	3	1	1	2	2	3	1	1	1	1
71300	2	2	3	3	1	1	1	1	1	1	3	3	2	2	2	3	3	1	1	2	2	2	1	1	1	1
71400	2	2	3	3	1	1	1	1	1	1	3	3	2	2	2	3	3	1	1	3	3	2	1	1	1	1
71500	2	2	3	3	1	1	1	1	1	1	3	3	2	2	2	3	3	1	1	2	2	3	1	1	1	1
71600	2	2	3	3	1	1	1	1	1	1	3	3	2	2	2	3	3	1	1	2	2	2	1	1	1	1
71700	2	2	3	3	0	0	0	0	0	0	3	3	2	2	2	3	3	0	0	2	2	3	0	0	0	0
71800	2	2	3	3	1	1	1	1	1	1	3	3	2	2	2	3	3	1	1	3	2	3	1	1	1	1
71900	2	2	3	3	0	0	0	1	1	1	3	3	2	2	2	3	3	1	1	3	2	3	0	0	0	1
72000	2	2	3	3	1	1	1	1	1	1	3	3	2	2	2	3	3	3	1	3	2	3	1	1	1	1
72100	2	2	3	3	1	1	1	1	1	1	3	3	2	2	2	3	3	1	1	2	3	2	1	1	1	1
72200	2	2	3	3	1	1	1	1	1	0	3	3	2	2	2	3	3	1	1	2	3	2	1	1	1	1
72300	2	2	3	3	1	1	1	1	1	1	3	3	2	2	2	3	3	1	1	3	2	3	1	1	1	1
72400	2	2	3	3	1	1	1	1	1	1	3	3	2	2	2	3	3	1	1	2	2	3	1	1	1	1
72500	2	2	3	3	1	1	1	1	1	1	3	3	2	2	2	3	3	1	1	3	2	3	1	1	1	1
72600	2	2	3	3	1	1	1	1	1	1	3	3	2	2	2	3	3	1	1	3	2	3	1	1	1	1
72700	2	2	3	3	0	0	0	1	1	1	3	3	2	2	2	3	3	1	1	2	2	3	0	0	0	1
72800	2	2	3	3	1	1	1	1	0	1	3	3	2	2	2	3	3	1	1	2	2	3	1	1	1	1
72900	2	2	3	3	0	0	0	1	1	1	3	3	2	2	2	3	3	1	1	2	2	3	0	0	0	1
73000	2	2	3	3	0	0	0	1	1	1	3	3	2	2	2	2	3	1	1	2	2	3	0	0	0	1
73100	2	2	3	3	1	1	1	1	1	0	3	3	2	2	2	3	3	1	1	3	2	3	1	1	1	1
73200	2	2	3	3	1	1	1	1	1	1	3	3	2	2	2	3	3	1	1	2	2	3	1	1	1	1
73300	2	2	3	3	0	0	1	1	1	1	3	3	2	2	2	3	3	1	1	2	2	2	0	0	1	1
73400	2	2	3	3	1	1	1	1	1	1	3	3	2	2	2	3	3	3	1	3	3	2	1	1	1	1
73500	2	2	3	3	1	1	1	1	1	1	3	3	2	2	2	3	3	1	1	2	2	2	1	1	1	1
73600	2	2	3	3	1	1	1	1	1	1	3	3	2	2	2	3	3	1	1	3	3	2	1	1	1	1
73700	2	2	3	3	1	1	1	1	1	1	3	3	2	2	2	3	3	1	1	2	2	3	1	1	1	1
73800	2	2	3	3	1	1	1	1	1	1	3	3	2	2	2	3	3	1	1	3	2	3	1	1	1	1
73900	2	2	3	3	1	1	0	1	1	1	3	3	2	2	2	3	3	3	1	2	3	2	1	1	1	1
74000	2	2	3	3	1	1	1	1	1	1	3	3	2	2	2	3	3	1	1	3	3	2	1	1	1	1
74100	2	2	3	3	1	1	1	1	1	1	3	3	2	2	2	3	3	1	1	2	3	2	1	1	1	1
74200	2	2	3	3	1	1	1	1	1	1	3	3	2	2	2	3	3	1	1	3	3	2	1	1	1	1
74300	2	2	3	3	0	1	1	0	1	1	3	3	2	2	2	3	1	1	1	3	2	3	1	1	1	1
74400	2	2	3	3	1	1	1	1	0	1	3	3	2	2	2	3	3	1	1	3	2	3	1	1	1	1
74500	2	2	3	3	1	1	1	1	1	1	3	3	2	2	2	3	3	1	1	3	3	2	1	1	1	1
74600	2	2	3	3	1	1	1	1	1	1	3	3	2	2	2	3	3	1	1	3	3	2	1	1	1	1
74700	2	2	3	3	1	1	1	1	1	1	3	3	2	2	2	3	3	1	1	3	3	2	1	1	1	1
74800	2	2	3	3	1	1	1	1	1	1	3	3	2	2	2	3	3	1	1	3	3	2	1	1	1	1
74900	2	2	3	3	0	0	1	1	1	1	3	3	2	2	2	3	3	1	1	2	2	3	0	0	1	1
75000	2	2	3	3	1	1	1	1	1	1	3	3	2	2	2	3	3	1	1	2	2	3	1	1	1	1
75100	2	2	3	3	1	1	1	1	1	1	3	3	2	2	2	3	3	1	1	2	3	2	1	1	1	1
75200	2	2	3	3	0	0	1	1	1	1	3	3	2	2	2	3	3	1	1	2	3	2	0	0	1	1
75300	2	2	3	3	1	1	1	1	1	1	3	3	2	2	2	2	3	1	1	3	2	3	3	1	1	1
75400	2	2	3	3	0	0	1	1	1	1	3	3	2	2	2	3	3	1	1	2	3	3	0	0	0	1
75500	2	2	3	3	1	1	1	1	1	1	3	3	2	2	2	2	3	1	1	2	3	2	1	1	1	1
75600	2	2	3	3	0	0	0	0	0	0	3	3	2	2	2	3	3	0	0	3	3	2	0	0	0	0
75700	2	2	3	3	1	1	1	1	1	1	3	3	2	2	2	3	3	1	1	2	2	3	1	1	1	1
75800	2	2	3	3	1	1	1	1	1	1	3	3	2	2	2	3	3	1	1	2	3	2	1	1	1	1
75900	2	2	3	3	0	0	0	0	1	1	3	3	2	2	2	3	3	1	1	2	3	2	0	0	0	1
76000	2	2	3	3	1	1	1	1	1	1	3	3	2	2	2	3	3	1	1	3	3	2	1	1	1	1
76100	2	2	3	3	0	0	0	0	0	0	3	3	2	2	2	3	3	0	0	3	3	2	0	0	0	0
76200	2	2	3	3	1	1	1	1	1	1	3	3	2	2	2	3	3	1	1	3	3	3	1	1	1	1
76300	2	2	3	3	1	1	1	1	1	1	3	3	2	2	2	3	3	1	1	3	3	2	1	1	1	1
76400	2	2	3	3	1	1	1	1	1	1	3	3	2	2	2	3	3	1	1	2	2	3	1	1	1	1
76500	2	2	3	3	1	1	0	1	1	1	3	3	2	2	2	2	3	1	1	3	2	3	3	1	1	1
76600	2	2	3	3	0	0	0	0	0	0	3	3	2	2	2	3	3	0	0	2	2	3	0	0	0	0
76700	2	2	3	3	1	1	1	1	1	1	3	3	2	2	2	3	3	1	1	2	2	3	1	1	1	1
76800	2	2	3	3	1	1	1	1	1	1	3	3	2	2	2	3	3	1	1	3	2	3	1	1	1	1
76900	2	2	3	3	0	1	1	1	1	1	3	3	2	2	2	3	3	1	1	2	3	2	2	1	1	1
77000	2	2	3	3	1	1	1	1	1	1	3	3	2	2	2	3	3	1	1	2	3	2	0	1	1	1
77100	2	2	3	3	0	1	1	1	1	1	3	3	2	2	2	3	3	1	1	2	3	2	0	1	1	1
77200	2	2	3	3	1	1	1	1	1	1	3	3	2	2	2	3	3	1	1	3	3	3	1	1	1	1
77300	2	2	3	3	1	1	1	1	1	1	3	3	2	2	2	3	3	1	1	2	2	3	1	1	1	1
77400	2	2	3	3	1	1	1	1	1	1	3	3	2	2	2	3	3	1	1	2	2	3	1	1	1	1
77500	2	2	3	3	0	1	1	1	1	1	3	3	2	2	2	3	3	1	1	3	2	3	0	1	1	1
77600	2	2	3	3	1	1	1	1	1	1	3	3	2	2	2	3	3	1	1	2	2	3	1	1	1	1
77700	2	2	3	3	1	1	1	1	1	1	3	3	2	2	2	3	3	1	1	3	2	3	1	1	1	1
77800	2	2	3	3	1	1	1	1	1	1	3	3	2	2	2	3	3	1	1	2	2	3	1	1	1	1
77900	2	2	3	3	1	1	1	1	1	1	3	3	2	2	2	3	3	1	1	2	2	3	1	1	1	1
78000	2	2	3	3	1	1	1	1	1	1	3	3	2	2	2	2	3	1	1	3	2	3	1	1	1	1
78100	2	2	3	3	1	1	1	1	1	1	3	3	2	2	2	3	3	1	1	3	2	3	1	1	1	1
78200	2	2	3	3	1	1	1	1	1	1	3	3	2	2	2	3	3	1	1	3	2	3	1	1	1	1
78300	2	2	3	3	1	1	1	1	1	1	3	3	2	2	2	3	3	1	1	3	2	3	1	1	1	1
78400	2	2	3	3	0	0	1	1	1	1	3	3	2	2	2	3	3	1	1	3	3	2	0	0	1	1
78500	2	2	3	3	1	1	1	1	1	1	3	3	2	2	2	3	3	1	1	3	2	2	1	1	1	1
78600	2	2	3	3	0	0	1	1	1	1	3	3	2	2	2	3	3	3	1	2	3	2	0	0	1	1
78700	2	2	3	3	1	1	1	1	1	1	3	3	2	2	2	3	3	1	1	2	3	2	1	1	1	1
78800	2	2	3	3	0	1	1	1	0	1	3	3	2	2	2	3	3	1	1	3	3	3	1	1	1	1
78900	2	2	3	3	1	1	1	1	1	1	3	3	2	2	2	3	3	1	1	2	2	2	1	1	1	1
79000	2	2	3	3	1	1	1	1	1	0	3	3	2	2	2	3	3	1	1	2	3	2	1	1	1	1
79100	2	2	3	3	0	0	0	0	0	0	3	3	2	2	2	3	3	0	0	3	3	2	0	0	0	0
79200	2	2	3	3	0	0	0	0	0	1	3	3	2	2	2	3	3	1	0	3	3	2	0	0	0	0
79300	2	2	3	3	1	1	1	1	0	1	3	3	2	2	2	3	3	1	1	2	2	3	1	1	1	1
79400	2	2	3	3	1	1	1	1	1	1	3	3	2	2	2	3	3	1	1	3	2	3	1	1	1	1
79500	2	2	3	3	1	1	1	1	1	1	3	3	2	2	2	3	3	1	1	2	2	3	1	1	1	1
79600	2	2	3	3	1	1	1	1	1	1	3	3	2	2	2	3	3	1	1	2	2	3	1	1	1	1
79700	2	2	3	3	1	1	1	1	1	1	3	3	2	2	2	3	3	1	1	2	2	3	1	1	1	1
79800	2	2	3	3	1	1	1	1	1	1	3	3	2	2	2	3	3	1	1	3	2	3	1	1	1	1
79900	2	2	3	3	1	1	1	1	1	1	3	3	2	2	2	3	3	1	1	3	3	3	1	1	1	1
80000	2	2	3	3	0	1	0	1	1	1	3	3	2	2	2	3	3	1	1	3	2	3	2	1	1	1
80100	2	2	3	3	1	1	1	1	1	1	3	3	2	2	2	3	3	1	1	3	3	2	1	1	1	1
80200	2	2	3	3	1	1	1	1	1	1	3	3	2	2	2	3	3	1	1	3	2	3	1	1	1	1
80300	2	2	3	3	1	1	1	1	1	1	3	3	2	2	2	3	3	3	1	2	2	2	1	1	1	1
80400	2	2	3	3	0	0	0	0	0	0	3	3	2	2	2	3	3	0	0	3	3	3	0	0	0	0
80500	2	2	3	3	1	1	1	1	1	1	3	3	2	2	2	3	3	1	1	2	2	3	1	1	1	1
80600	2	2	3	3	0	0	1	1	1	1	3	3	2	2	2	3	3	1	1	2	2	2	0	0	1	1
80700	2	2	3	3	1	1	1	1	1	1	3	3	2	2	2	2	3	1	1	3	2	3	1	1	1	1
80800	2	2	3	3	1	1	1	1	1	0	3	3	2	2	2	3	3	1	1	2	2	3	1	1	1	1
80900	2	2	3	3	1	1	1	1	1	1	3	3	2	2	2	3	3	1	1	2	2	3	1	1	1	1
81000	2	2	3	3	1	1	1	1	1	1	3	3	2	2	2	3	3	1	1	3	2	3	1	1	1	1
81100	2	2	3	3	0	1	1	1	1	1	3	3	2	2	2	3	3	1	1	2	3	2	0	1	1	1
81200	2	2	3	3	1	1	1	1	1	1	3	3	2	2	2	3	3	1	1	2	3	2	1	1	1	1
81300	2	2	3	3	1	1	1	1	1	1	3	3	2	2	2	3	3	1	1	2	2	3	1	1	1	1
81400	2	2	3	3	1	1	1	1	1	1	3	3	2	2	2	3	3	1	1	2	2	3	1	1	1	1
81500	2	2	3	3	0	0	0	1	1	1	3	3	2	2	2	3	3	1	1	3	2	3	0	0	0	1
81600	2	2	3	3	0	0	0	1	0	1	3	3	2	2	2	3	3	1	1	2	2	3	0	0	1	1
81700	2	2	3	3	1	1	1	1	1	1	3	3	2	2	2	3	3	1	1	3	2	3	1	1	1	1
81800	2	2	3	3	0	0	0	1	1	1	3	3	2	2	2	3	3	1	1	2	2	2	0	0	0	1
81900	2	2	3	3	1	1	1	1	1	1	3	3	2	2	2	3	3	1	1	3	2	3	1	1	1	1
82000	2	2	3	3	1	1	1	1	1	1	3	3	2	2	2	3	3	1	1	3	3	2	1	1	1	1
82100	2	2	3	3	1	1	1	1	1	1	3	3	2	2	2	3	3	1	1	3	3	2	1	1	1	1
82200	2	2	3	3	1	1	1	1	1	1	3	3	2	2	2	3	3	1	1	2	3	2	1	1	1	1
82300	2	2	3	3	1	1	1	1	1	0	3	3	2	2	2	3	3	1	1	2	2	3	1	1	1	1
82400	2	2	3	3	1	1	1	1	1	1	3	3	2	2	2	3	3	1	1	2	2	2	1	1	1	1
82500	2	2	3	3	0	1	1	1	1	0	3	3	2	2	2	2	3	1	1	3	3	2	0	1	1	1
82600	2	2	3	3	1	1	1	1	1	1	3	3	2	2	2	3	3	1	1	3	2	3	1	1	1	1
82700	2	2	3	3	1	1	1	1	1	1	3	3	2	2	3	3	3	1	1	3	2	3	1	1	1	1
82800	2	2	3	3	1	1	1	1	1	1	3	3	2	2	2	3	3	1	1	3	2	3	1	1	1	1
82900	2	2	3	3	1	1	1	1	1	1	3	3	2	2	2	3	3	1	1	3	2	3	1	1	1	1
83000	2	2	3	3	0	0	1	1	1	1	3	3	2	2	2	3	3	1	1	3	2	3	0	0	1	1
83100	2	2	3	3	0	1	0	1	1	1	3	3	2	2	2	3	3	1	1	2	2	3	2	1	0	1
83200	2	2	3	3	1	1	0	1	1	1	3	3	2	2	2	3	3	1	1	2	3	2	1	1	0	1
83300	2	2	3	3	1	1	1	1	1	1	3	3	2	2	2	3	3	1	1	3	3	2	1	1	3	1
83400	2	2	3	3	0	0	0	0	1	1	3	3	2	2	2	3	3	1	1	3	2	3	0	0	0	1
83500	2	2	3	3	1	1	1	1	1	1	3	3	2	2	2	3	3	1	1	3	3	2	1	1	1	1
83600	2	2	3	3	0	0	0	0	0	1	3	3	2	2	2	3	3	1	0	2	3	2	0	0	0	0
83700	2	2	3	3	0	0	0	0	1	1	3	3	2	2	2	3	3	1	1	2	3	3	0	0	0	0
83800	2	2	3	3	0	0	0	1	1	1	3	3	2	2	2	3	3	1	1	2	3	2	0	0	0	1
83900	2	2	3	3	1	1	1	1	1	1	3	3	2	2	2	3	3	1	1	2	3	2	1	1	1	1
84000	2	2	3	3	1	1	1	1	1	1	3	3	2	2	2	3	3	3	1	3	2	3	1	1	1	1
84100	2	2	3	3	1	1	0	1	1	1	3	3	2	2	2	3	3	1	1	2	2	3	1	1	1	1
84200	2	2	3	3	1	1	1	1	1	1	3	3	2	2	2	3	3	1	1	2	2	3	1	1	1	1
84300	2	2	3	3	0	1	1	1	1	1	3	3	2	2	2	3	3	1	1	2	2	3	1	1	1	1
84400	2	2	3	3	1	1	0	1	1	1	3	3	2	2	2	3	3	3	3	3	2	3	1	1	1	1
84500	2	2	3	3	0	0	1	1	1	1	3	3	2	2	2	3	3	1	1	2	2	3	0	0	1	1
84600	2	2	3	3	0	0	0	0	0	0	3	3	2	2	2	2	2	0	0	2	2	3	0	0	0	0
84700	2	2	3	3	1	1	1	1	1	1	3	3	2	2	2	3	3	3	1	2	2	3	1	1	1	1
84800	2	2	3	3	1	0	0	0	0	0	3	3	2	2	2	2	3	0	0	2	3	2	0	0	0	0
84900	2	2	3	3	1	1	1	1	1	1	3	3	2	2	2	3	3	1	1	2	2	3	1	1	1	1
85000	2	2	3	3	0	0	1	1	1	1	3	3	2	2	3	3	3	3	1	2	3	2	0	0	1	1
85100	2	2	3	3	1	1	1	1	1	1	3	3	2	2	2	3	3	1	1	3	3	2	1	1	1	1
85200	2	2	3	3	1	1	1	1	1	1	3	3	2	2	2	3	3	1	1	3	3	3	1	1	1	1
85300	2	2	3	3	1	1	1	1	1	1	3	3	2	2	2	3	3	1	1	3	3	2	1	1	1	1
85400	2	2	3	3	1	0	1	1	1	1	3	3	2	2	2	3	3	1	1	3	2	3	1	1	1	1
85500	2	2	3	3	1	1	1	1	1	1	3	3	2	2	2	3	3	1	1	2	3	2	1	1	1	1
85600	2	2	3	3	1	1	1	1	0	1	3	3	2	2	2	3	3	1	1	3	3	2	1	1	1	1
85700	2	2	3	3	1	1	1	1	0	1	3	3	2	2	2	3	3	1	1	3	3	2	1	1	1	1
85800	2	2	3	3	1	0	0	1	1	1	3	3	2	2	2	3	3	1	1	3	3	2	0	0	1	1
85900	2	2	3	3	1	1	1	1	1	1	3	3	2	2	2	3	3	1	1	3	3	2	1	1	1	1
86000	2	2	3	3	1	1	1	1	1	1	3	3	2	2	2	3	3	1	1	3	3	2	1	1	1	1
86100	2	2	3	3	1	1	1	1	1	1	3	3	2	2	2	3	3	1	1	1	2	2	1	1	1	1
86200	2	2	3	3	1	1	1	1	1	1	3	3	2	2	2	3	3	1	1	2	3	2	1	1	1	1
86300	2	2	3	3	1	1	1	1	1	1	3	3	2	2	2	3	1	1	1	3	3	2	1	1	1	1
86400	2	2	3	3	1	1	1	1	1	1	3	3	2	2	2	3	3	1	1	3	3	2	1	1	1	1
86500	2	2	3	3	1	1	1	1	1	1	3	3	2	2	2	3	3	1	1	3	2	3	1	1	1	1
86600	2	2	3	3	1	1	1	1	1	1	3	3	2	2	2	3	3	1	1	3	3	2	1	1	1	1
86700	2	2	3	3	1	1	1	1	1	1	3	3	2	2	2	3	3	1	1	3	3	2	1	1	1	1
86800	2	2	3	3	1	1	1	1	1	1	3	3	2	2	2	3	3	1	1	2	3	3	1	1	1	1
86900	2	2	3	3	1	0	1	1	1	1	3	3	2	2	2	3	3	1	1	3	2	3	3	1	1	1
87000	2	2	3	3	0	0	0	0	1	1	3	3	2	2	2	3	3	1	1	2	2	3	0	0	0	0
87100	2	2	3	3	0	0	1	1	1	1	3	3	2	2	2	3	3	1	1	2	2	3	0	0	1	1
87200	2	2	3	3	1	1	1	1	1	1	3	3	2	2	2	3	3	1	1	3	2	2	1	1	1	1
87300	2	2	3	3	1	1	1	1	1	1	3	3	2	2	2	3	3	3	1	2	2	3	1	1	1	1
87400	2	2	3	3	1	1	1	1	1	1	3	3	2	2	2	3	3	1	1	3	2	3	1	1	1	1
87500	2	2	3	3	1	1	1	1	1	1	3	3	2	2	2	3	3	1	1	2	2	3	1	1	1	1
87600	2	2	3	3	1	0	0	0	0	0	3	3	2	2	2	3	3	0	0	3	3	2	1	0	0	0
87700	2	2	3	3	0	0	0	1	1	1	3	3	2	2	2	3	3	1	1	2	2	3	0	0	0	1
87800	2	2	3	3	1	1	1	1	1	1	3	3	2	2	2	3	3	1	1	3	2	3	1	1	1	1
87900	2	2	3	3	1	1	1	1	1	1	3	3	2	2	2	3	3	1	1	2	2	3	1	1	1	1
88000	2	2	3	3	1	1	1	1	1	1	3	3	2	2	2	3	3	1	1	3	2	2	1	1	1	1
88100	2	2	3	3	1	1	1	1	1	1	3	3	2	2	2	3	3	1	1	2	2	3	1	1	1	1
88200	2	2	3	3	1	1	1	1	1	1	3	3	2	2	2	3	3	1	1	3	2	3	1	1	1	1
88300	2	2	3	3	1	1	1	1	1	1	3	3	2	2	2	3	3	1	1	2	2	3	1	1	1	1
88400	2	2	3	3	1	1	1	1	1	1	3	3	2	2	2	3	3	1	1	3	2	3	3	1	1	1
88500	2	2	3	3	0	1	1	1	1	1	3	3	2	2	2	3	3	1	1	2	2	3	0	1	1	1
88600	2	2	3	3	1	1	1	1	1	1	3	3	2	2	2	3	3	1	1	3	2	3	1	1	1	1
88700	2	2	3	3	1	1	1	1	1	1	3	3	2	2	2	3	3	1	1	2	2	3	1	1	1	1
88800	2	2	3	3	0	0	1	1	1	1	3	3	2	2	2	3	3	1	1	2	3	2	0	0	0	1
88900	2	2	3	3	1	1	1	1	1	1	3	3	2	2	2	3	3	1	1	3	3	2	1	1	1	1
89000	2	2	3	3	1	1	1	1	1	1	3	3	2	2	2	3	3	1	1	2	3	2	1	1	1	1
89100	2	2	3	3	0	0	0	0	0	0	3	3	2	2	2	3	3	0	0	2	2	2	0	0	0	0
89200	2	2	3	3	1	1	1	1	1	1	3	3	2	2	2	3	3	1	1	3	2	3	1	1	1	1
89300	2	2	3	3	1	1	1	1	1	1	3	3	2	2	2	3	1	1	1	2	2	3	1	1	1	1
89400	2	2	3	3	0	1	1	1	1	1	3	3	2	2	2	3	3	1	1	2	2	3	0	1	1	1
89500	2	2	3	3	0	0	0	0	0	0	3	3	2	2	2	3	3	0	0	3	2	3	0	0	0	0
89600	2	2	3	3	1	1	1	1	1	0	3	3	2	2	2	3	3	1	1	3	2	3	1	1	1	1
89700	2	2	3	3	1	1	1	1	1	1	3	3	2	2	2	3	3	1	1	3	2	3	1	1	1	1
89800	2	2	3	3	0	0	0	1	1	1	3	3	2	2	2	3	3	1	1	2	3	2	0	0	0	1
89900	2	2	3	3	1	1	1	1	1	1	3	3	2	2	2	3	3	1	1	2	3	2	1	1	1	1
90000	2	2	3	3	0	0	0	0	0	0	3	3	2	2	2	3	3	0	0	3	2	3	0	0	0	0
90100	2	2	3	3	1	1	1	1	1	1	3	3	2	2	2	3	3	1	1	2	3	2	1	1	1	1
90200	2	2	3	3	0	0	1	1	1	1	3	3	2	2	2	3	3	1	1	3	3	2	1	1	1	1
90300	2	2	3	3	1	1	1	1	1	1	3	3	2	2	2	3	1	1	1	2	2	3	1	1	1	1
90400	2	2	3	3	1	1	1	1	1	1	3	3	2	2	2	3	3	1	1	3	2	3	1	1	1	1
90500	2	2	3	3	1	1	1	1	1	1	3	3	2	2	2	3	3	1	1	2	3	3	1	1	1	1
90600	2	2	3	3	1	1	1	1	1	1	3	3	2	2	2	3	3	1	1	3	3	2	1	1	1	1
90700	2	2	3	3	1	1	1	1	1	1	3	3	2	2	2	3	3	1	1	3	3	2	1	1	1	1
90800	2	2	3	3	1	1	1	1	1	1	3	3	2	2	2	3	3	1	1	2	3	2	1	1	1	1
90900	2	2	3	3	1	1	1	1	0	1	3	3	2	2	2	3	3	1	1	2	3	2	1	1	1	1
91000	2	2	3	3	1	1	1	1	1	1	3	3	2	2	2	3	3	3	1	2	2	3	1	1	1	1
91100	2	2	3	3	1	1	1	1	0	1	3	3	2	2	2	3	3	1	1	3	3	3	1	1	1	1
91200	2	2	3	3	0	1	1	1	1	1	3	3	2	2	2	3	3	1	1	3	3	2	1	1	1	1
91300	2	2	3	3	1	1	1	1	1	1	3	3	2	2	2	3	3	1	1	3	3	2	1	1	1	1
91400	2	2	3	3	0	1	1	1	1	1	3	3	2	2	2	3	3	1	1	3	3	2	0	1	1	1
91500	2	2	3	3	1	1	1	1	1	1	3	3	2	2	2	3	3	1	1	2	2	3	1	1	1	1
91600	2	2	3	3	1	1	1	1	1	0	3	3	2	2	2	3	3	0	1	3	2	3	1	1	1	1
91700	2	2	3	3	1	1	0	1	1	1	3	3	2	2	2	3	1	1	1	2	2	3	1	1	1	1
91800	2	2	3	3	1	1	1	1	1	1	3	3	2	2	2	3	3	1	1	3	2	3	1	1	1	1
91900	2	2	3	3	1	1	1	1	1	1	3	3	2	2	2	3	3	1	1	3	2	3	1	1	1	1
92000	2	2	3	3	0	1	1	1	1	1	3	3	2	2	2	3	3	1	1	2	2	3	1	1	1	1
92100	2	2	3	3	0	0	0	0	0	0	3	3	2	2	2	3	3	0	0	2	2	3	0	0	0	0
92200	2	2	3	3	1	1	1	1	1	1	3	3	2	2	2	3	3	1	1	3	3	2	1	1	1	1
92300	2	2	3	3	1	1	1	1	1	1	3	3	2	2	2	3	3	1	1	2	3	2	1	1	1	1
92400	2	2	3	3	0	0	0	1	0	0	3	3	2	2	2	3	3	0	0	2	2	2	0	0	0	0
92500	2	2	3	3	0	0	0	0	0	0	3	3	2	2	2	3	3	0	0	2	3	2	0	0	0	0
92600	2	2	3	3	1	1	1	1	1	1	3	3	2	2	2	3	3	1	1	3	3	2	1	1	1	1
92700	2	2	3	3	0	0	0	1	1	1	3	3	2	2	2	3	3	1	1	3	3	2	0	0	0	1
92800	2	2	3	3	1	1	1	1	1	1	3	3	2	2	2	3	3	1	1	3	3	2	1	1	1	1
92900	2	2	3	3	1	1	1	1	1	1	3	3	2	2	2	3	3	1	1	3	3	2	1	1	1	1
93000	2	2	3	3	0	0	0	0	0	1	3	3	2	2	2	3	3	1	0	3	3	2	0	0	0	0
93100	2	2	3	3	1	1	1	1	1	1	3	3	2	2	3	3	3	1	1	3	3	2	1	1	1	1
93200	2	2	3	3	1	1	1	1	1	1	3	3	2	2	2	3	3	1	1	3	3	2	1	1	1	1
93300	2	2	3	3	1	1	1	1	1	1	3	3	2	2	2	3	3	1	1	3	3	2	1	1	1	1
93400	2	2	3	3	0	1	1	1	1	1	3	3	2	2	2	3	3	1	1	2	3	2	1	1	1	1
93500	2	2	3	3	0	0	0	0	1	1	3	3	2	2	2	3	3	1	0	3	3	2	0	0	0	0
93600	2	2	3	3	1	1	1	1	1	1	3	3	2	2	2	3	3	1	1	3	3	2	1	1	1	1
93700	2	2	3	3	0	0	0	0	0	1	3	3	2	2	2	3	3	3	0	2	3	2	0	0	0	0
93800	2	2	3	3	1	1	1	1	1	1	3	3	2	2	2	3	3	1	1	3	3	2	1	1	1	1
93900	2	2	3	3	1	1	1	1	1	1	3	3	2	2	2	3	3	1	1	2	3	2	1	1	1	1
94000	2	2	3	3	1	1	1	1	0	0	3	3	2	2	2	3	3	0	0	2	2	2	1	1	1	1
94100	2	2	3	3	1	1	1	1	1	1	3	3	2	2	2	2	3	1	1	2	2	3	1	1	1	1
94200	2	2	3	3	1	1	1	1	1	1	3	3	2	2	2	3	3	1	1	3	3	2	1	1	1	1
94300	2	2	3	3	1	1	1	1	1	1	3	3	2	2	2	3	3	1	1	3	2	3	1	1	1	1
94400	2	2	3	3	0	1	1	1	0	0	3	3	2	2	2	3	3	0	0	3	2	3	3	1	1	1
94500	2	2	3	3	1	0	0	0	0	0	3	3	2	2	2	3	3	0	0	2	2	3	1	0	0	0
94600	2	2	3	3	1	1	1	1	1	1	3	3	2	2	3	3	3	1	1	2	3	2	1	1	1	1
94700	2	2	3	3	1	1	1	1	1	1	3	3	2	2	2	3	3	1	1	3	2	3	1	1	1	1
94800	2	2	3	3	1	1	1	1	1	1	3	3	2	2	2	3	3	1	1	3	3	2	1	1	1	1
94900	2	2	3	3	1	1	1	1	1	1	3	3	2	2	2	3	3	1	1	3	3	2	1	1	1	1
95000	2	2	3	3	1	1	1	1	1	1	3	3	2	2	2	3	3	1	1	3	3	3	1	1	1	1
95100	2	2	3	3	1	1	1	1	1	1	3	3	2	2	2	3	3	1	1	3	2	3	1	1	1	1
95200	2	2	3	3	1	1	1	1	1	1	3	3	2	2	2	3	3	1	1	3	2	3	1	1	1	1
95300	2	2	3	3	1	1	1	1	1	1	3	3	2	2	2	3	3	1	1	2	2	3	1	1	1	1
95400	2	2	3	3	0	0	0	1	0	1	3	3	2	2	2	3	3	1	1	3	2	3	0	0	0	1
95500	2	2	3	3	0	1	1	1	1	1	3	3	2	2	2	3	3	1	1	3	3	3	0	1	1	1
95600	2	2	3	3	1	1	1	1	1	1	3	3	2	2	2	3	3	1	1	3	3	2	1	1	1	1
95700	2	2	3	3	0	0	1	1	1	1	3	3	2	2	2	3	3	1	1	2	3	2	1	1	1	1
95800	2	2	3	3	0	0	0	1	1	1	3	3	2	2	2	3	3	1	1	2	2	3	0	0	0	1
95900	2	2	3	3	1	1	1	1	1	1	3	3	2	2	2	3	3	1	1	3	3	2	1	1	1	1
96000	2	2	3	3	0	0	1	1	1	1	3	3	2	2	2	3	3	1	1	3	3	2	0	0	1	1
96100	2	2	3	3	1	1	1	1	1	1	3	3	2	2	2	3	3	1	1	2	3	2	1	1	1	1
96200	2	2	3	3	1	1	1	1	1	1	3	3	2	2	2	3	3	1	1	3	2	3	1	1	1	1
96300	2	2	3	3	1	1	1	1	1	1	3	3	2	2	2	3	3	1	1	3	3	2	1	1	1	1
96400	2	2	3	3	0	0	0	1	1	1	3	3	2	2	2	2	2	1	1	3	3	2	0	0	0	1
96500	2	2	3	3	0	0	0	1	1	1	3	3	2	2	2	3	3	1	1	2	2	2	0	0	0	1
96600	2	2	3	3	0	0	0	0	0	0	3	3	2	2	2	3	3	0	0	3	3	2	0	0	0	0
96700	2	2	3	3	1	1	1	0	0	1	3	3	2	2	2	3	3	1	0	3	3	2	1	1	1	1
96800	2	2	3	3	1	1	1	1	1	1	3	3	2	2	2	1	1	1	1	2	3	3	1	1	1	1
96900	2	2	3	3	1	1	1	1	1	1	3	3	2	2	2	3	3	1	1	3	2	3	1	1	1	1
97000	2	2	3	3	1	1	1	1	1	1	3	3	2	2	2	3	3	1	1	2	3	2	1	1	1	1
97100	2	2	3	3	1	1	1	1	1	1	3	3	2	2	2	3	3	3	1	2	2	3	1	1	1	1
97200	2	2	3	3	1	1	1	1	1	1	3	3	2	2	2	3	3	1	1	3	2	3	1	1	1	1
97300	2	2	3	3	1	1	1	1	1	1	3	3	2	2	2	3	3	1	1	2	2	3	1	1	1	1
97400	2	2	3	3	1	1	1	1	1	1	3	3	2	2	2	3	3	1	1	3	2	3	1	1	1	1
97500	2	2	3	3	0	0	0	0	0	1	3	3	2	2	2	3	3	1	0	3	2	2	0	0	0	0
97600	2	2	3	3	1	1	1	1	1	1	3	3	2	2	2	3	3	1	1	3	2	3	1	1	1	1
97700	2	2	3	3	1	1	1	0	1	1	3	3	2	2	2	3	3	1	1	3	2	3	1	1	1	1
97800	2	2	3	3	1	1	1	1	1	1	3	3	2	2	2	3	3	1	1	2	2	3	1	1	1	1
97900	2	2	3	3	0	0	0	1	1	1	3	3	2	2	2	3	3	1	1	3	2	3	0	0	0	1
98000	2	2	3	3	0	0	0	0	0	1	3	3	2	2	2	3	3	1	0	3	2	3	0	0	0	0
98100	2	2	3	3	1	1	1	1	1	1	3	3	2	2	2	3	3	1	1	3	2	2	1	1	1	1
98200	2	2	3	3	1	1	1	1	1	1	3	3	2	2	2	3	3	1	1	2	2	3	1	1	1	1
98300	2	2	3	3	1	1	1	1	1	1	3	3	2	2	2	3	3	1	1	3	3	2	1	1	1	1
98400	2	2	3	3	1	1	1	1	1	1	3	3	2	2	2	3	3	1	1	3	2	3	1	1	1	1
98500	2	2	3	3	1	1	1	1	1	1	3	3	2	2	2	3	3	1	1	3	3	2	1	1	1	1
98600	2	2	3	3	1	1	1	1	1	1	3	3	2	2	2	3	3	1	1	2	2	3	1	1	1	1
98700	2	2	3	3	0	1	1	1	1	1	3	3	2	2	2	3	3	1	1	2	2	3	1	1	1	1
98800	2	2	3	3	1	1	1	1	1	1	3	3	2	2	2	3	3	1	1	2	3	2	1	1	1	1
98900	2	2	3	3	1	1	1	1	1	1	3	3	2	2	2	3	3	1	1	3	3	2	1	1	1	1
99000	2	2	3	3	1	1	1	1	1	1	3	3	2	2	2	3	3	1	1	2	3	2	1	1	1	1
99100	2	2	3	3	1	0	0	0	0	0	3	3	2	2	2	3	3	0	0	3	2	3	0	0	0	0
99200	2	2	3	3	0	0	0	1	1	1	3	3	2	2	2	3	3	1	1	2	3	2	0	0	0	1
99300	2	2	3	3	1	1	1	1	1	1	3	3	2	2	2	3	3	1	1	3	3	2	1	1	1	1
99400	2	2	3	3	1	1	1	1	1	1	3	3	2	2	2	3	3	1	1	3	2	3	1	1	1	1
99500	2	2	3	3	0	0	0	0	0	1	3	3	2	2	2	3	3	1	0	3	2	2	0	0	0	0
99600	2	2	3	3	1	1	1	1	1	1	3	3	2	2	2	3	3	1	1	3	3	2	1	1	1	1
99700	2	2	3	3	0	0	0	0	0	0	3	3	2	2	2	3	3	0	0	2	2	3	0	0	0	0
99800	2	2	3	3	1	1	1	1	1	1	3	3	2	2	2	3	3	1	1	3	2	3	1	1	1	1
99900	2	2	3	3	0	1	1	1	1	1	3	3	2	2	2	3	3	1	1	3	3	2	1	1	1	1
100000	2	2	3	3	1	1	1	1	1	1	3	3	2	2	2	3	3	1	1	2	2	2	1	1	1	1
100100	2	2	3	3	1	0	1	1	1	1	3	3	2	2	2	2	1	1	1	3	3	3	1	0	1	1
100200	2	2	3	3	1	1	1	1	0	1	3	3	2	2	2	3	3	1	1	3	2	3	1	1	1	1
100300	2	2	3	3	0	0	1	1	1	1	3	3	2	2	2	3	3	1	1	2	3	2	0	0	1	1
100400	2	2	3	3	1	1	1	1	1	1	3	3	2	2	2	3	3	1	1	2	2	2	1	1	1	1
100500	2	2	3	3	0	1	1	0	0	0	3	3	2	2	2	3	3	0	0	2	2	2	1	1	1	0
100600	2	2	3	3	0	0	0	0	0	0	3	3	2	2	2	3	3	0	0	3	3	2	0	0	0	0
100700	2	2	3	3	1	1	1	1	1	1	3	3	2	2	2	3	3	1	1	2	3	2	1	1	1	1
100800	2	2	3	3	1	1	1	1	1	1	3	3	2	2	2	3	3	1	1	2	2	3	1	1	1	1
100900	2	2	3	3	0	0	0	1	1	1	3	3	2	2	2	3	3	1	1	2	2	3	0	0	0	1
101000	2	2	3	3	1	1	1	1	1	1	3	3	2	2	2	3	3	1	1	3	2	3	1	1	1	1
101100	2	2	3	3	1	1	1	1	1	1	3	3	2	2	2	3	3	1	1	2	3	2	1	1	1	1
101200	2	2	3	3	0	1	1	1	1	1	3	3	2	2	2	3	3	1	1	2	3	2	0	0	1	1
101300	2	2	3	3	1	1	1	1	1	1	3	3	2	2	2	3	3	1	1	3	3	2	1	1	1	1
101400	2	2	3	3	1	1	1	1	1	1	3	3	2	2	2	3	3	1	1	3	3	3	1	1	1	1
101500	2	2	3	3	0	0	0	1	1	1	3	3	2	2	2	3	3	1	1	2	3	2	0	0	0	1
101600	2	2	3	3	1	1	1	1	1	1	3	3	2	2	2	3	3	1	1	2	3	2	1	1	1	1
101700	2	2	3	3	0	0	0	1	1	1	3	3	2	2	2	3	3	1	1	2	3	2	0	0	0	1
101800	2	2	3	3	0	0	0	0	0	0	3	3	2	2	2	3	3	0	0	3	2	3	0	0	0	0
101900	2	2	3	3	1	1	1	1	1	1	3	3	2	2	2	3	3	1	1	2	3	3	1	1	1	1
102000	2	2	3	3	0	1	1	0	1	1	3	3	2	2	2	3	3	1	1	2	3	2	1	1	1	1
102100	2	2	3	3	0	0	0	1	1	1	3	3	2	2	2	3	3	1	1	3	2	3	0	0	0	1
102200	2	2	3	3	1	1	1	1	1	1	3	3	2	2	2	3	3	1	1	3	2	3	1	1	1	1
102300	2	2	3	3	1	1	1	1	1	1	3	3	2	2	2	3	3	1	1	3	3	2	1	1	1	1
102400	2	2	3	3	0	0	0	0	1	0	3	3	2	2	2	3	3	0	0	2	3	2	0	0	0	0
102500	2	2	3	3	1	1	1	1	1	1	3	3	2	2	2	3	3	1	1	3	2	3	1	1	1	1
102600	2	2	3	3	1	1	0	1	1	1	3	3	2	2	2	3	3	1	1	3	2	3	1	1	1	1
102700	2	2	3	3	1	1	1	1	1	1	3	3	2	2	2	2	3	1	1	2	2	3	1	1	1	1
102800	2	2	3	3	0	0	0	0	0	0	3	3	2	2	2	3	3	0	0	2	2	3	0	0	0	0
102900	2	2	3	3	1	0	0	0	1	1	3	3	2	2	2	3	3	1	1	3	2	3	2	0	0	0
103000	2	2	3	3	1	1	1	1	1	1	3	3	2	2	2	3	3	1	1	3	2	3	1	1	1	1
103100	2	2	3	3	1	1	1	1	1	1	3	3	2	2	2	3	3	1	1	3	3	2	1	1	1	1
103200	2	2	3	3	0	0	0	0	0	0	3	3	2	2	2	3	3	0	0	3	2	3	0	0	0	0
103300	2	2	3	3	1	1	1	1	1	1	3	3	2	2	2	3	3	1	1	3	2	3	1	1	1	1
103400	2	2	3	3	1	1	1	1	1	1	3	3	2	2	2	3	3	1	1	3	2	3	1	1	1	1
103500	2	2	3	3	1	1	1	1	1	1	3	3	2	2	2	3	3	1	1	3	2	3	1	1	1	1
103600	2	2	3	3	1	1	1	1	1	1	3	3	2	2	2	3	3	1	1	3	3	2	1	1	1	1
103700	2	2	3	3	0	1	1	1	1	1	3	3	2	2	2	3	3	1	1	2	2	3	0	1	1	1
103800	2	2	3	3	1	1	1	1	1	1	3	3	2	2	2	3	3	1	1	3	3	2	1	1	1	1
103900	2	2	3	3	1	1	1	1	1	1	3	3	2	2	2	3	3	1	1	3	3	2	0	1	1	1
104000	2	2	3	3	1	1	1	1	1	1	3	3	2	2	3	3	3	1	1	2	2	3	1	1	1	1
104100	2	2	3	3	0	0	0	1	1	1	3	3	2	2	2	3	3	1	1	2	2	3	0	0	0	1
104200	2	2	3	3	1	1	1	0	1	1	3	3	2	2	2	2	3	1	1	3	2	3	1	1	1	1
104300	2	2	3	3	0	1	1	1	1	1	3	3	2	2	2	3	3	1	1	2	2	3	1	1	1	1
104400	2	2	3	3	1	1	1	1	0	1	3	3	2	2	2	3	3	1	0	3	3	3	1	1	1	1
104500	2	2	3	3	1	1	1	0	1	1	3	3	2	2	3	3	3	3	1	3	2	3	1	1	1	1
104600	2	2	3	3	1	1	1	1	1	1	3	3	2	2	2	3	3	1	1	3	2	3	1	1	1	1
104700	2	2	3	3	1	1	1	1	1	1	3	3	2	2	2	3	3	1	1	2	2	3	1	1	1	1
104800	2	2	3	3	1	0	1	1	0	1	3	3	2	2	2	3	3	1	1	3	2	3	1	1	1	1
104900	2	2	3	3	1	1	1	1	1	1	3	3	2	2	2	3	3	1	1	2	3	2	1	1	1	1
105000	2	2	3	3	0	1	1	1	1	1	3	3	2	2	2	3	3	1	1	3	2	3	0	1	1	1
105100	2	2	3	3	1	1	1	1	1	1	3	3	2	2	2	3	3	1	1	3	3	3	1	1	1	1
105200	2	2	3	3	0	0	0	1	1	1	3	3	2	2	2	3	3	1	1	3	3	2	0	0	1	1
105300	2	2	3	3	1	1	1	1	1	1	3	3	2	2	2	3	3	1	1	2	3	2	1	1	1	1
105400	2	2	3	3	0	0	0	1	1	1	3	3	2	2	2	3	3	1	1	3	3	2	0	0	1	1
105500	2	2	3	3	1	1	1	1	1	1	3	3	2	2	2	3	3	1	1	3	3	3	1	1	1	1
105600	2	2	3	3	1	1	1	0	1	1	3	3	2	2	2	3	3	1	1	2	2	3	1	1	1	1
105700	2	2	3	3	0	0	0	0	1	1	3	3	2	2	2	3	3	1	1	3	2	2	0	0	0	0
105800	2	2	3	3	1	1	1	1	1	1	3	3	2	2	2	3	3	1	1	2	3	2	1	1	1	1
105900	2	2	3	3	1	1	1	1	1	1	3	3	2	2	2	3	3	1	1	3	3	2	1	1	1	1
106000	2	2	3	3	1	1	1	1	1	1	3	3	2	2	2	3	3	1	1	3	2	3	1	1	1	1
106100	2	2	3	3	1	1	1	1	1	1	3	3	2	2	2	3	3	1	1	3	3	2	1	1	1	1
106200	2	2	3	3	0	0	0	0	1	1	3	3	2	2	2	3	3	1	1	2	3	2	0	0	0	0
106300	2	2	3	3	1	1	0	0	1	1	3	3	2	2	2	3	3	1	1	3	3	2	1	1	0	0
106400	2	2	3	3	0	0	0	1	1	1	3	3	2	2	2	3	3	1	1	2	2	3	0	0	0	1
106500	2	2	3	3	1	1	1	1	1	1	3	3	2	2	3	3	3	1	1	3	2	3	1	1	1	1
106600	2	2	3	3	0	0	0	1	0	0	3	3	2	2	2	3	3	0	0	3	3	2	0	0	0	0
106700	2	2	3	3	1	1	1	1	1	1	3	3	2	2	2	3	3	1	1	3	3	2	1	1	1	1
106800	2	2	3	3	1	1	1	1	1	1	3	3	2	2	2	3	3	3	1	3	2	2	1	1	1	1
106900	2	2	3	3	0	0	0	0	1	1	3	3	2	2	2	3	1	1	1	2	3	2	0	0	0	0
107000	2	2	3	3	0	0	0	0	0	0	3	3	2	2	2	3	3	0	0	3	3	2	0	0	0	0
107100	2	2	3	3	0	1	0	0	0	0	3	3	2	2	2	3	3	0	0	3	3	2	1	1	0	0
107200	2	2	3	3	1	1	0	1	1	1	3	3	2	2	2	3	3	1	1	2	2	2	1	1	0	1
107300	2	2	3	3	0	0	1	1	1	1	3	3	2	2	2	3	3	1	1	3	3	2	0	0	1	1
107400	2	2	3	3	0	0	0	1	1	1	3	3	2	2	2	3	3	1	1	3	3	3	0	0	0	1
107500	2	2	3	3	1	1	1	1	1	1	3	3	2	2	2	3	3	1	1	2	2	3	1	1	1	1
107600	2	2	3	3	0	0	1	1	0	1	3	3	2	2	2	3	3	1	1	2	2	3	0	0	1	1
107700	2	2	3	3	0	0	0	1	1	1	3	3	2	2	2	3	3	1	1	2	2	2	0	0	0	1
107800	2	2	3	3	0	1	1	1	1	1	3	3	2	2	2	3	3	1	1	2	2	3	1	1	1	1
107900	2	2	3	3	1	1	1	1	1	1	3	3	2	2	2	3	3	1	1	2	2	2	1	1	1	1
108000	2	2	3	3	1	1	1	1	1	1	3	3	2	2	2	2	3	1	1	3	3	3	3	1	1	1
108100	2	2	3	3	1	1	1	1	1	1	3	3	2	2	2	3	3	3	1	3	2	3	1	1	1	1
108200	2	2	3	3	0	0	1	1	1	1	3	3	2	2	2	3	3	1	1	3	2	3	0	0	1	1
108300	2	2	3	3	0	0	1	1	1	1	3	3	2	2	2	3	3	3	1	2	3	2	0	0	1	1
108400	2	2	3	3	1	1	1	1	1	1	3	3	2	2	2	3	3	1	1	3	3	2	1	1	1	1
108500	2	2	3	3	1	1	1	0	1	1	3	3	2	2	2	3	3	1	1	3	2	3	1	1	1	1
108600	2	2	3	3	1	1	1	1	1	1	3	3	2	2	2	3	3	1	1	3	2	3	1	1	1	1
108700	2	2	3	3	1	1	1	1	1	1	3	3	2	2	2	3	3	1	1	3	2	3	1	1	1	1
108800	2	2	3	3	1	1	1	1	1	1	3	3	2	2	2	3	3	1	1	3	2	3	1	1	1	1
108900	2	2	3	3	0	0	0	0	1	1	3	3	2	2	2	3	3	1	1	2	2	3	0	0	0	0
109000	2	2	3	3	0	0	0	0	0	0	3	3	2	2	2	3	3	0	0	2	2	3	0	0	0	0
109100	2	2	3	3	1	1	1	1	1	1	3	3	2	2	2	3	3	1	1	2	2	3	1	1	1	1
109200	2	2	3	3	0	0	0	0	0	1	3	3	2	2	2	3	3	1	0	3	2	3	0	0	0	0
109300	2	2	3	3	1	1	1	1	1	1	3	3	2	2	2	3	3	1	1	2	2	3	1	1	1	1
109400	2	2	3	3	1	1	1	1	1	1	3	3	2	2	2	3	3	1	1	2	2	3	1	1	1	1
109500	2	2	3	3	1	1	1	1	1	1	3	3	2	2	2	3	3	1	1	3	3	2	1	1	1	1
109600	2	2	3	3	0	0	0	0	1	1	3	3	2	2	2	3	3	1	1	3	3	2	0	0	0	0
109700	2	2	3	3	1	1	1	1	1	1	3	3	2	2	2	3	3	1	1	2	2	3	1	1	1	1
109800	2	2	3	3	1	1	1	1	1	1	3	3	2	2	2	3	3	1	1	3	3	2	1	1	1	1
109900	2	2	3	3	0	0	1	1	1	1	3	3	2	2	2	3	3	1	1	2	3	2	0	0	1	1
110000	2	2	3	3	0	0	1	1	1	1	3	3	2	2	2	3	3	1	1	2	2	2	0	0	1	1
110100	2	2	3	3	1	1	1	1	1	1	3	3	2	2	2	3	3	1	1	3	2	3	1	1	1	1
110200	2	2	3	3	0	0	0	0	0	0	3	3	2	2	2	2	2	0	0	2	3	3	0	0	0	0
110300	2	2	3	3	1	1	1	1	1	0	3	3	2	2	2	3	3	1	1	2	2	2	1	1	1	1
110400	2	2	3	3	1	1	1	1	1	1	3	3	2	2	2	3	3	1	1	3	3	2	1	1	1	1
110500	2	2	3	3	0	0	1	1	1	1	3	3	2	2	2	3	3	1	1	3	3	2	0	0	1	1
110600	2	2	3	3	1	1	1	1	1	1	3	3	2	2	2	3	3	1	1	2	3	2	1	1	1	1
110700	2	2	3	3	1	1	1	1	1	1	3	3	2	2	2	3	1	1	1	2	2	3	1	1	1	1
110800	2	2	3	3	1	1	1	1	1	1	3	3	2	2	2	3	3	1	1	3	3	3	0	1	1	1
110900	2	2	3	3	1	1	1	1	1	1	3	3	2	2	2	3	3	1	1	2	2	3	1	1	1	1
111000	2	2	3	3	1	1	1	1	1	1	3	3	2	2	2	3	3	1	1	2	3	2	1	1	1	1
111100	2	2	3	3	1	1	1	1	1	1	3	3	2	2	2	3	3	1	1	2	2	3	1	1	1	1
111200	2	2	3	3	1	1	1	1	1	1	3	3	2	2	3	3	3	1	1	2	3	3	1	1	1	1
111300	2	2	3	3	1	1	1	1	1	1	3	3	2	2	2	3	3	1	1	3	3	2	1	1	1	1
111400	2	2	3	3	1	1	1	1	1	1	3	3	2	2	2	3	3	1	1	3	3	2	1	1	1	1
111500	2	2	3	3	0	0	0	1	1	1	3	3	2	2	2	3	3	1	1	2	2	2	0	0	0	1
111600	2	2	3	3	0	1	1	1	1	1	3	3	2	2	2	3	3	1	1	3	2	3	1	1	1	1
111700	2	2	3	3	1	1	1	1	1	1	3	3	2	2	2	3	3	1	1	3	2	3	1	1	1	1
111800	2	2	3	3	1	1	1	1	1	1	3	3	2	2	2	3	3	1	1	2	2	2	1	1	1	1
111900	2	2	3	3	1	1	1	1	1	1	3	3	2	2	2	3	3	1	1	2	2	3	1	1	1	1
112000	2	2	3	3	1	1	1	1	1	1	3	3	2	2	2	2	3	1	1	3	2	3	1	1	1	1
112100	2	2	3	3	1	1	1	1	1	1	3	3	2	2	2	3	3	3	1	2	2	3	1	1	1	1
112200	2	2	3	3	0	0	1	1	1	1	3	3	2	2	2	3	3	1	1	3	2	3	0	0	1	1
112300	2	2	3	3	1	1	1	1	1	1	3	3	2	2	2	3	3	1	1	3	2	3	1	1	1	1
112400	2	2	3	3	0	1	1	1	1	1	3	3	2	2	2	3	3	1	1	3	2	2	1	1	1	1
112500	2	2	3	3	1	1	1	1	1	1	3	3	2	2	2	3	3	1	1	2	3	3	1	1	1	1
112600	2	2	3	3	0	0	0	1	1	1	3	3	2	2	2	3	3	1	1	2	2	2	0	0	0	1
112700	2	2	3	3	1	1	1	0	1	1	3	3	2	2	2	3	3	1	1	2	2	2	1	1	1	1
112800	2	2	3	3	0	0	1	1	1	1	3	3	2	2	2	3	3	1	1	3	3	3	0	0	1	1
112900	2	2	3	3	1	1	1	1	1	0	3	3	2	2	2	3	3	0	1	2	2	2	1	1	1	1
113000	2	2	3	3	1	1	1	1	1	1	3	3	2	2	2	2	3	1	1	2	2	3	1	1	1	1
113100	2	2	3	3	0	0	0	0	0	1	3	3	2	2	2	3	3	1	0	2	2	3	0	0	0	0
113200	2	2	3	3	0	0	0	0	0	0	3	3	2	2	2	3	3	0	0	2	3	3	0	0	0	0
113300	2	2	3	3	1	1	0	0	0	1	3	3	2	2	2	3	3	3	0	3	3	2	1	1	0	0
113400	2	2	3	3	1	1	1	1	1	1	3	3	2	2	2	3	3	1	1	3	3	2	1	1	1	1
113500	2	2	3	3	1	1	1	1	1	1	3	3	2	2	2	3	3	1	1	2	2	3	1	1	1	1
113600	2	2	3	3	1	1	1	1	1	1	3	3	2	2	2	3	3	1	1	3	3	2	1	1	1	1
113700	2	2	3	3	1	1	0	1	1	1	3	3	2	2	2	3	3	1	1	3	3	2	1	1	1	1
113800	2	2	3	3	1	1	1	1	1	1	3	3	2	2	2	3	3	1	1	2	3	2	1	1	1	1
113900	2	2	3	3	1	1	1	1	1	1	3	3	2	2	2	3	3	1	1	3	3	2	1	1	1	1
114000	2	2	3	3	0	0	1	1	1	1	3	3	2	2	2	3	3	1	1	2	2	3	0	0	1	1
114100	2	2	3	3	1	1	1	1	1	1	3	3	2	2	2	3	3	1	1	3	2	3	1	1	1	1
114200	2	2	3	3	1	1	1	1	1	1	3	3	2	2	2	3	3	1	1	3	3	2	3	1	1	1
114300	2	2	3	3	1	1	1	1	1	1	3	3	2	2	2	3	3	1	1	3	3	2	1	1	1	1
114400	2	2	3	3	0	1	1	1	1	1	3	3	2	2	2	3	3	1	1	2	3	2	1	1	1	1
114500	2	2	3	3	0	0	0	1	1	1	3	3	2	2	2	3	3	1	1	2	3	2	0	0	0	1
114600	2	2	3	3	1	1	1	1	1	1	3	3	2	2	3	3	3	1	1	2	3	2	1	1	1	1
114700	2	2	3	3	1	1	1	1	1	1	3	3	2	2	2	3	3	1	1	2	3	2	1	1	1	1
114800	2	2	3	3	0	1	0	0	1	1	3	3	2	2	2	3	3	1	1	3	3	2	0	0	0	0
114900	2	2	3	3	1	1	1	1	1	1	3	3	2	2	2	3	3	1	1	3	3	2	1	1	1	1
115000	2	2	3	3	1	1	1	1	1	1	3	3	2	2	2	3	3	1	1	2	3	2	1	1	1	1
115100	2	2	3	3	1	1	1	1	1	1	3	3	2	2	2	3	3	1	1	3	2	3	1	1	1	1
115200	2	2	3	3	1	1	1	1	1	1	3	3	2	2	2	3	3	1	1	2	2	3	1	1	1	1
115300	2	2	3	3	1	1	1	1	1	1	3	3	2	2	2	3	3	1	1	2	2	3	1	1	1	1
115400	2	2	3	3	1	0	0	0	0	0	3	3	2	2	2	3	3	0	0	2	2	3	1	0	0	0
115500	2	2	3	3	1	1	1	1	1	1	3	3	2	2	2	3	3	1	1	2	2	3	1	1	1	1
115600	2	2	3	3	0	0	0	1	1	1	3	3	2	2	2	3	3	1	1	2	2	3	0	0	0	1
115700	2	2	3	3	0	0	0	0	1	1	3	3	2	2	2	3	3	3	1	3	2	3	0	0	0	0
115800	2	2	3	3	1	1	1	1	1	1	3	3	2	2	2	3	3	1	1	3	3	2	1	1	1	1
115900	2	2	3	3	0	0	0	1	1	1	3	3	2	2	2	3	3	1	1	2	2	2	0	0	0	1
116000	2	2	3	3	1	0	1	1	1	1	3	3	2	2	2	3	3	1	1	3	2	3	1	1	1	1
116100	2	2	3	3	1	1	1	1	1	1	3	3	2	2	2	3	3	1	1	3	2	3	1	1	1	1
116200	2	2	3	3	1	1	1	1	1	1	3	3	2	2	2	3	3	1	1	2	3	2	1	1	1	1
116300	2	2	3	3	1	1	1	1	1	1	3	3	2	2	2	3	3	1	1	3	3	2	1	1	1	1
116400	2	2	3	3	1	1	1	1	1	1	3	3	2	2	2	3	3	1	1	2	3	3	1	1	1	1
116500	2	2	3	3	1	1	1	0	1	1	3	3	2	2	2	3	3	1	1	2	2	2	1	1	1	1
116600	2	2	3	3	0	1	1	1	1	1	3	3	2	2	2	3	3	1	1	3	3	2	0	1	1	1
116700	2	2	3	3	1	1	1	0	1	1	3	3	2	2	2	3	3	3	1	2	2	3	1	1	1	1
116800	2	2	3	3	0	1	1	1	1	0	3	3	2	2	2	3	3	1	1	2	2	3	1	1	1	1
116900	2	2	3	3	0	1	1	1	1	1	3	3	2	2	2	3	3	1	1	3	2	3	1	1	1	1
117000	2	2	3	3	1	1	1	0	1	1	3	3	2	2	2	3	3	1	1	0	2	3	1	1	1	1
117100	2	2	3	3	0	0	1	1	1	1	3	3	2	2	2	3	3	1	1	3	2	2	0	0	1	1
117200	2	2	3	3	1	1	1	1	1	1	3	3	2	2	2	3	3	1	1	3	3	2	1	1	1	1
117300	2	2	3	3	1	1	1	1	1	1	3	3	2	2	2	3	3	1	1	2	3	2	1	1	1	1
117400	2	2	3	3	0	0	0	1	1	1	3	3	2	2	2	3	3	3	3	2	3	2	0	0	0	1
117500	2	2	3	3	0	1	1	1	1	1	3	3	2	2	2	3	3	1	1	3	3	2	1	1	1	1
117600	2	2	3	3	1	1	1	1	1	1	3	3	2	2	2	3	3	1	1	2	2	2	1	1	1	1
117700	2	2	3	3	0	0	0	1	1	1	3	3	2	2	2	3	3	1	1	2	3	2	0	0	0	1
117800	2	2	3	3	1	1	1	1	1	1	3	3	2	2	2	3	3	1	1	2	3	2	1	1	1	1
117900	2	2	3	3	0	0	0	1	1	1	3	3	2	2	2	3	3	1	1	2	3	2	0	0	0	1
118000	2	2	3	3	0	0	0	0	0	1	3	3	2	2	2	3	3	1	0	3	2	3	0	0	0	0
118100	2	2	3	3	1	1	1	1	1	1	3	3	2	2	2	3	3	1	1	2	2	3	1	1	1	1
118200	2	2	3	3	1	1	1	1	1	1	3	3	2	2	2	3	3	1	1	2	2	3	1	1	1	1
118300	2	2	3	3	1	1	1	1	1	1	3	3	2	2	2	3	3	1	1	3	3	2	1	1	1	1
118400	2	2	3	3	1	1	1	1	1	1	3	3	2	2	2	3	3	1	1	2	3	2	1	1	1	1
118500	2	2	3	3	0	1	1	1	1	1	3	3	2	2	2	3	3	1	1	3	2	3	0	1	1	1
118600	2	2	3	3	1	1	1	1	1	1	3	3	2	2	2	3	3	1	1	3	2	3	3	1	1	1
118700	2	2	3	3	1	1	1	1	1	1	3	3	2	2	2	3	3	1	1	3	2	3	1	1	1	1
118800	2	2	3	3	1	1	1	1	1	1	3	3	2	2	2	3	3	1	1	3	2	3	1	1	1	1
118900	2	2	3	3	1	1	1	0	1	1	3	3	2	2	2	3	3	1	1	2	2	3	1	1	1	1
119000	2	2	3	3	1	1	1	1	1	1	3	3	2	2	2	3	3	1	1	3	2	3	1	1	1	1
119100	2	2	3	3	1	1	1	1	1	1	3	3	2	2	2	3	3	1	1	3	2	3	1	1	1	1
119200	2	2	3	3	1	1	1	1	1	1	3	3	2	2	2	3	3	1	1	3	3	2	1	1	1	1
119300	2	2	3	3	1	1	1	1	1	1	3	3	2	2	2	3	3	1	1	2	3	2	1	1	1	1
119400	2	2	3	3	1	1	1	1	1	1	3	3	2	2	2	3	3	1	1	2	3	2	1	1	1	1
119500	2	2	3	3	1	1	1	1	1	1	3	3	2	2	2	3	3	1	1	3	3	2	1	1	1	1
119600	2	2	3	3	1	1	1	1	1	1	3	3	2	2	2	3	3	1	1	3	3	2	1	1	1	1
119700	2	2	3	3	1	1	1	1	1	0	3	3	2	2	2	3	3	0	1	3	3	2	1	1	1	1
119800	2	2	3	3	1	0	1	0	1	1	3	3	2	2	2	3	3	1	1	2	3	2	1	1	1	1
119900	2	2	3	3	1	1	1	1	1	1	3	3	2	2	2	3	3	1	1	3	3	2	1	1	1	1
120000	2	2	3	3	0	0	0	0	1	1	3	3	2	2	2	3	3	1	1	3	3	2	0	0	0	0
120100	2	2	3	3	1	1	1	1	1	1	3	3	2	2	2	3	3	1	1	3	3	2	1	1	1	1
120200	2	2	3	3	1	1	1	1	1	1	3	3	2	2	2	3	3	1	1	3	3	2	1	1	1	1
120300	2	2	3	3	1	1	1	1	1	1	3	3	2	2	2	3	3	1	1	2	3	2	1	1	1	1
120400	2	2	3	3	1	1	1	1	1	1	3	3	2	2	2	3	3	1	1	2	3	2	1	1	1	1
120500	2	2	3	3	0	0	0	0	0	0	3	3	2	2	2	3	3	0	0	3	3	2	0	0	0	0
120600	2	2	3	3	1	1	1	1	1	1	3	3	2	2	2	2	3	1	1	2	3	2	1	1	1	1
120700	2	2	3	3	1	1	1	1	1	1	3	3	2	2	2	3	3	1	1	2	3	3	1	1	1	1
120800	2	2	3	3	1	1	1	1	1	1	3	3	2	2	2	3	3	1	1	2	2	3	1	1	1	1
120900	2	2	3	3	1	1	1	1	1	1	3	3	2	2	3	3	3	1	1	2	3	2	1	1	1	1
121000	2	2	3	3	0	0	0	0	0	0	3	3	2	2	2	2	3	0	0	3	3	2	0	0	0	0
121100	2	2	3	3	1	0	1	1	1	1	3	3	2	2	2	3	3	1	1	2	3	2	1	1	1	1
121200	2	2	3	3	0	0	1	1	1	1	3	3	2	2	2	3	3	1	1	3	3	2	0	0	1	1
121300	2	2	3	3	0	0	0	0	0	0	3	3	2	2	3	3	3	0	0	2	3	2	0	0	0	0
121400	2	2	3	3	1	0	1	1	1	1	3	3	2	2	2	3	3	1	1	3	3	2	1	1	1	1
121500	2	2	3	3	0	0	1	1	0	0	3	3	2	2	2	2	2	0	0	3	2	3	0	0	0	1
121600	2	2	3	3	1	1	1	1	1	1	3	3	2	2	2	3	3	1	1	2	3	2	1	1	1	1
121700	2	2	3	3	1	1	1	1	1	1	3	3	2	2	2	3	3	1	1	2	3	3	1	1	1	1
121800	2	2	3	3	1	1	1	1	1	1	3	3	2	2	2	3	3	1	1	3	2	3	1	1	1	1
121900	2	2	3	3	0	1	1	1	1	1	3	3	2	2	2	3	3	1	1	2	2	2	1	1	1	1
122000	2	2	3	3	1	0	0	0	0	0	3	3	2	2	2	3	3	0	0	3	3	2	0	0	0	0
122100	2	2	3	3	0	1	1	1	1	1	3	3	2	2	2	3	3	1	1	2	2	2	1	1	1	1
122200	2	2	3	3	1	1	1	1	1	1	3	3	2	2	2	3	3	1	1	2	2	3	1	1	1	1
122300	2	2	3	3	1	1	1	1	1	1	3	3	2	2	2	3	3	1	1	3	2	3	1	1	1	1
122400	2	2	3	3	1	1	1	1	1	1	3	3	2	2	2	3	3	1	1	3	2	2	1	1	1	1
122500	2	2	3	3	0	0	0	0	0	1	3	3	2	2	2	3	3	1	0	3	3	2	0	0	0	0
122600	2	2	3	3	1	1	1	1	1	1	3	3	2	2	2	3	3	1	1	3	2	3	1	1	1	1
122700	2	2	3	3	1	1	1	1	1	1	3	3	2	2	2	3	3	1	1	3	3	2	1	1	1	1
122800	2	2	3	3	1	1	1	1	1	1	3	3	2	2	2	3	3	1	1	2	3	2	1	1	1	1
122900	2	2	3	3	1	1	1	1	1	1	3	3	2	2	2	3	3	1	1	2	2	3	1	1	1	1
123000	2	2	3	3	1	1	1	1	1	1	3	3	2	2	2	3	3	1	1	2	3	3	1	1	1	1
123100	2	2	3	3	0	0	0	1	1	1	3	3	2	2	2	3	3	1	1	2	3	2	0	0	0	1
123200	2	2	3	3	1	0	0	0	0	0	3	3	2	2	2	3	3	0	0	3	3	2	1	0	0	0
123300	2	2	3	3	1	1	1	1	1	0	3	3	2	2	2	3	3	1	1	3	3	2	1	1	1	1
123400	2	2	3	3	0	0	0	1	1	1	3	3	2	2	2	3	3	1	1	3	3	2	0	0	0	1
123500	2	2	3	3	1	1	1	1	1	0	3	3	2	2	2	3	3	1	1	2	3	2	1	1	1	1
123600	2	2	3	3	1	1	1	1	1	1	3	3	2	2	2	3	3	1	1	3	3	2	1	1	1	1
123700	2	2	3	3	1	1	1	1	0	1	3	3	2	2	2	3	3	1	1	3	3	2	1	1	1	1
123800	2	2	3	3	0	0	0	1	1	1	3	3	2	2	2	2	3	1	1	2	2	3	0	0	0	1
123900	2	2	3	3	1	1	1	1	1	1	3	3	2	2	2	3	3	1	1	2	2	3	1	1	1	1
124000	2	2	3	3	1	1	1	1	1	1	3	3	2	2	2	3	3	1	1	3	2	3	1	1	1	1
124100	2	2	3	3	0	1	1	1	1	1	3	3	2	2	2	3	3	1	1	2	2	3	0	1	1	1
124200	2	2	3	3	0	0	0	0	0	0	3	3	2	2	2	3	3	0	0	3	3	2	0	0	0	0
124300	2	2	3	3	1	1	1	1	1	1	3	3	2	2	2	3	3	1	1	3	3	2	1	1	1	1
124400	2	2	3	3	1	0	0	0	0	0	3	3	2	2	2	3	3	0	0	2	3	3	0	0	0	0
124500	2	2	3	3	1	1	1	1	1	1	3	3	2	2	2	3	3	1	1	2	3	2	1	1	1	1
124600	2	2	3	3	1	1	1	0	1	1	3	3	2	2	2	3	3	1	1	3	2	3	1	1	1	1
124700	2	2	3	3	1	1	1	1	1	1	3	3	2	2	2	3	3	1	1	2	2	3	1	1	1	1
124800	2	2	3	3	1	1	1	1	1	1	3	3	2	2	2	3	3	1	1	3	2	3	1	1	1	1
124900	2	2	3	3	0	1	1	1	1	1	3	3	2	2	2	3	3	1	1	3	3	3	1	1	1	1
125000	2	2	3	3	1	1	1	1	1	1	3	3	2	2	2	3	3	1	1	3	2	3	1	1	1	1
125100	2	2	3	3	1	1	1	1	1	1	3	3	2	2	2	3	3	1	1	2	3	2	1	1	1	1
125200	2	2	3	3	0	0	0	0	1	0	3	3	2	2	2	3	3	1	1	3	2	3	0	0	0	0
125300	2	2	3	3	1	1	1	0	1	1	3	3	2	2	2	3	3	1	1	2	3	2	1	1	1	1
125400	2	2	3	3	0	1	1	1	1	1	3	3	2	2	2	3	3	1	1	3	3	2	1	1	1	1
125500	2	2	3	3	0	1	0	1	1	1	3	3	2	2	2	3	3	1	1	2	3	2	2	0	2	1
125600	2	2	3	3	0	1	1	1	1	1	3	3	2	2	2	3	3	1	1	2	2	3	0	1	1	1
125700	2	2	3	3	0	1	1	1	1	1	3	3	2	2	2	3	3	1	1	2	3	2	0	1	1	1
125800	2	2	3	3	1	1	1	1	1	1	3	3	2	2	2	3	3	1	1	3	3	2	1	1	1	1
125900	2	2	3	3	0	0	1	1	1	1	3	3	2	2	2	3	3	1	1	3	3	2	0	0	1	1
126000	2	2	3	3	1	1	1	1	1	1	3	3	2	2	2	3	3	1	1	2	3	2	1	1	1	1
126100	2	2	3	3	0	0	0	0	0	0	3	3	2	2	2	3	3	0	0	3	3	2	0	0	0	0
126200	2	2	3	3	0	0	0	1	1	1	3	3	2	2	2	3	3	1	1	2	3	2	0	0	0	1
126300	2	2	3	3	1	1	1	1	1	1	3	3	2	2	2	3	3	1	1	2	3	2	1	1	1	1
126400	2	2	3	3	1	1	1	1	1	1	3	3	2	2	2	3	3	1	1	2	3	2	1	1	1	1
126500	2	2	3	3	0	1	0	0	0	0	3	3	2	2	2	3	3	0	0	2	2	3	0	0	0	0
126600	2	2	3	3	1	1	1	1	1	1	3	3	2	2	3	3	3	1	1	2	2	3	1	1	1	1
126700	2	2	3	3	1	1	1	1	1	1	3	3	2	2	2	3	3	1	1	3	2	3	1	1	1	1
126800	2	2	3	3	0	1	1	1	1	1	3	3	2	2	2	3	3	1	1	3	3	2	0	1	1	1
126900	2	2	3	3	0	0	0	1	1	1	3	3	2	2	2	3	3	1	1	3	3	2	0	0	0	1
127000	2	2	3	3	1	1	1	1	1	1	3	3	2	2	2	3	3	1	1	3	3	2	1	1	1	1
127100	2	2	3	3	1	1	1	1	1	1	3	3	2	2	2	3	3	1	1	2	3	2	1	1	1	1
127200	2	2	3	3	1	1	1	1	1	1	3	3	2	2	2	3	3	1	1	2	2	3	1	1	1	1
127300	2	2	3	3	0	0	0	0	0	0	3	3	2	2	2	3	3	0	0	2	2	3	0	0	0	0
127400	2	2	3	3	0	0	0	1	0	1	3	3	2	2	2	3	3	1	1	3	3	2	0	0	0	1
127500	2	2	3	3	0	0	0	0	0	0	3	3	2	2	2	3	3	3	2	3	2	3	0	0	0	0
127600	2	2	3	3	1	1	1	1	1	1	3	3	2	2	2	3	3	1	1	2	2	3	1	1	1	1
127700	2	2	3	3	1	1	0	0	0	0	3	3	2	2	2	2	2	0	0	2	2	3	1	1	0	0
127800	2	2	3	3	0	0	0	0	1	1	3	3	2	2	2	3	3	1	1	2	3	3	0	0	0	0
127900	2	2	3	3	1	1	0	1	1	1	3	3	2	2	2	3	3	1	1	2	3	2	1	1	1	1
128000	2	2	3	3	1	1	1	1	1	1	3	3	2	2	2	3	3	1	1	3	2	3	1	1	1	1
128100	2	2	3	3	1	1	1	1	1	1	3	3	2	2	2	3	3	1	1	2	3	2	1	1	1	1
128200	2	2	3	3	1	1	1	1	1	1	3	3	2	2	2	3	3	1	1	2	2	2	0	1	1	1
128300	2	2	3	3	0	1	1	1	1	1	3	3	2	2	2	3	3	1	1	3	3	2	0	1	1	1
128400	2	2	3	3	1	1	1	1	0	0	3	3	2	2	2	2	2	0	0	3	3	2	1	1	1	1
128500	2	2	3	3	1	1	1	1	1	1	3	3	2	2	2	3	3	1	1	2	3	2	1	1	1	1
128600	2	2	3	3	1	1	1	1	1	1	3	3	2	2	2	2	3	1	1	2	3	3	1	1	1	1
128700	2	2	3	3	1	1	1	1	1	1	3	3	2	2	2	3	3	1	1	3	3	2	1	1	1	1
128800	2	2	3	3	1	1	1	1	1	1	3	3	2	2	2	3	3	1	1	3	3	2	1	1	1	1
128900	2	2	3	3	0	0	0	1	1	1	3	3	2	2	2	3	3	1	1	2	3	2	0	0	0	1
129000	2	2	3	3	1	1	1	1	1	1	3	3	2	2	2	3	3	1	1	2	3	2	1	1	1	1
129100	2	2	3	3	1	1	1	1	1	1	3	3	2	2	2	3	3	1	1	2	3	2	1	1	1	1
129200	2	2	3	3	1	1	1	1	0	1	3	3	2	2	2	2	3	1	1	3	3	3	1	1	1	1
129300	2	2	3	3	1	1	1	1	1	1	3	3	2	2	2	3	3	1	1	3	2	3	1	1	1	1
129400	2	2	3	3	1	1	1	1	1	1	3	3	2	2	2	3	3	1	1	3	3	2	1	1	1	1
129500	2	2	3	3	0	0	0	0	1	1	3	3	2	2	2	3	3	1	1	2	3	2	0	0	0	0
129600	2	2	3	3	1	0	1	1	1	1	3	3	2	2	2	3	3	1	1	2	3	2	1	1	1	1
129700	2	2	3	3	1	1	1	1	1	0	3	3	2	2	2	3	3	1	1	2	2	3	1	1	1	1
129800	2	2	3	3	1	1	1	1	1	1	3	3	2	2	2	3	3	1	1	2	2	3	1	1	1	1
129900	2	2	3	3	0	1	1	1	1	0	3	3	2	2	2	3	3	0	1	3	2	3	0	1	1	1
130000	2	2	3	3	1	1	1	1	1	1	3	3	2	2	2	3	1	1	1	3	2	3	1	1	1	1
130100	2	2	3	3	1	0	1	1	1	1	3	3	2	2	2	3	3	1	1	2	2	3	0	0	1	1
130200	2	2	3	3	1	1	1	1	1	1	3	3	2	2	2	3	3	1	1	3	3	2	1	1	1	1
130300	2	2	3	3	1	1	1	1	1	1	3	3	2	2	2	3	3	1	1	3	3	2	1	1	1	1
130400	2	2	3	3	1	1	1	1	1	1	3	3	2	2	2	3	3	1	1	3	3	2	1	1	1	1
130500	2	2	3	3	1	1	1	1	1	1	3	3	2	2	2	3	3	1	1	2	2	3	1	1	1	1
130600	2	2	3	3	1	1	1	1	1	1	3	3	2	2	2	3	3	1	1	2	2	3	1	1	1	1
130700	2	2	3	3	1	1	1	1	1	1	3	3	2	2	2	3	3	1	1	2	3	2	1	1	1	1
130800	2	2	3	3	1	1	1	1	1	1	3	3	2	2	2	3	3	1	1	3	3	2	1	1	1	1
130900	2	2	3	3	1	1	1	1	1	1	3	3	2	2	2	3	3	1	1	2	3	2	1	1	1	1
131000	2	2	3	3	1	0	1	1	1	1	3	3	2	2	2	3	3	1	1	2	2	3	1	1	1	1
131100	2	2	3	3	1	1	1	1	1	1	3	3	2	2	2	3	3	1	1	3	2	3	1	1	1	1
131200	2	2	3	3	1	1	1	1	0	1	3	3	2	2	2	3	3	1	1	3	2	3	1	1	1	1
131300	2	2	3	3	0	1	1	1	1	1	3	3	2	2	2	3	3	1	1	3	2	3	0	1	1	1
131400	2	2	3	3	0	1	1	1	1	1	3	3	2	2	2	3	3	1	1	3	2	3	0	1	1	1
131500	2	2	3	3	1	1	1	1	1	1	3	3	2	2	2	3	3	1	1	3	2	3	1	1	1	1
131600	2	2	3	3	0	1	1	1	1	1	3	3	2	2	2	3	3	1	1	2	2	3	1	1	1	1
131700	2	2	3	3	1	1	1	1	1	1	3	3	2	2	2	3	3	1	1	3	2	3	1	1	1	1
131800	2	2	3	3	0	0	0	0	0	0	3	3	2	2	2	3	3	0	0	3	3	3	0	0	0	0
131900	2	2	3	3	1	1	1	1	1	1	3	3	2	2	2	3	3	1	1	2	3	2	1	1	1	1
132000	2	2	3	3	1	1	1	1	1	1	3	3	2	2	2	3	3	1	1	3	3	2	1	1	1	1
132100	2	2	3	3	0	0	0	0	1	1	3	3	2	2	2	3	3	1	1	3	3	2	0	0	0	0
132200	2	2	3	3	1	1	1	1	1	1	3	3	2	2	2	3	1	1	1	3	2	3	1	1	1	1
132300	2	2	3	3	0	1	1	1	1	1	3	3	2	2	2	3	3	1	1	3	2	3	1	1	1	1
132400	2	2	3	3	1	1	1	1	1	1	3	3	2	2	2	3	3	1	1	3	3	3	1	1	1	1
132500	2	2	3	3	0	1	1	1	0	1	3	3	2	2	2	2	3	1	1	2	2	2	0	1	1	1
132600	2	2	3	3	1	1	1	1	1	1	3	3	2	2	2	3	3	1	1	2	3	2	1	1	1	1
132700	2	2	3	3	0	0	0	0	0	1	3	3	2	2	2	3	3	1	0	2	2	3	0	0	0	0
132800	2	2	3	3	1	1	1	1	1	1	3	3	2	2	2	3	3	1	1	3	2	3	1	1	1	1
132900	2	2	3	3	1	1	1	1	1	1	3	3	2	2	2	3	3	1	1	3	3	3	1	1	1	1
133000	2	2	3	3	1	1	1	1	1	1	3	3	2	2	2	3	3	1	1	2	3	2	1	1	1	1
133100	2	2	3	3	1	1	1	1	1	1	3	3	2	2	2	3	3	1	1	2	3	2	1	1	1	1
133200	2	2	3	3	1	1	1	1	1	1	3	3	2	2	2	3	3	1	1	3	3	2	1	1	1	1
133300	2	2	3	3	1	1	1	1	1	1	3	3	2	2	2	3	3	1	1	2	3	2	1	1	1	1
133400	2	2	3	3	1	1	1	1	1	1	3	3	2	2	2	3	3	1	1	2	2	2	1	1	1	1
133500	2	2	3	3	1	1	1	0	0	0	3	3	2	2	2	3	3	0	0	2	2	3	1	1	1	0
133600	2	2	3	3	0	0	0	0	0	0	3	3	2	2	2	2	3	0	0	2	2	3	0	0	0	0
133700	2	2	3	3	1	1	1	1	1	1	3	3	2	2	2	3	3	1	1	2	2	3	1	1	1	1
133800	2	2	3	3	0	0	0	0	1	0	3	3	2	2	2	3	3	1	1	2	3	2	0	0	0	0
133900	2	2	3	3	1	1	1	1	1	1	3	3	2	2	2	3	3	1	1	2	2	3	1	1	1	1
134000	2	2	3	3	1	1	1	1	1	1	3	3	2	2	2	3	3	3	3	3	2	3	1	1	1	1
134100	2	2	3	3	1	1	1	1	1	1	3	3	2	2	2	3	3	1	1	2	2	2	1	1	1	1
134200	2	2	3	3	1	1	1	1	1	1	3	3	2	2	2	3	3	1	1	2	2	2	1	1	1	1
134300	2	2	3	3	1	1	1	1	1	1	3	3	2	2	2	3	3	1	1	2	3	2	1	1	1	1
134400	2	2	3	3	1	1	1	1	1	1	3	3	2	2	2	3	3	1	1	3	2	3	1	1	1	1
134500	2	2	3	3	1	1	1	1	1	1	3	3	2	2	2	3	3	1	1	3	2	3	1	1	1	1
134600	2	2	3	3	1	1	1	1	1	1	3	3	2	2	2	3	3	1	1	2	2	3	1	1	1	1
134700	2	2	3	3	1	1	1	1	1	1	3	3	2	2	2	3	3	1	1	3	3	2	1	1	1	1
134800	2	2	3	3	0	0	0	0	1	1	3	3	2	2	2	3	3	1	1	3	3	2	0	0	0	1
134900	2	2	3	3	1	1	1	1	1	1	3	3	2	2	2	3	3	1	1	2	2	3	1	1	1	1
135000	2	2	3	3	1	1	1	1	1	1	3	3	2	2	2	3	3	1	1	3	2	3	1	1	1	1
135100	2	2	3	3	1	1	1	1	1	1	3	3	2	2	2	2	3	1	1	3	3	3	1	1	1	1
135200	2	2	3	3	1	1	1	1	1	1	3	3	2	2	2	3	3	1	1	2	2	3	1	1	1	1
135300	2	2	3	3	1	1	1	1	1	1	3	3	2	2	2	3	3	1	1	3	3	2	1	1	1	1
135400	2	2	3	3	1	1	1	1	1	1	3	3	2	2	2	3	3	1	1	3	3	2	1	1	1	1
135500	2	2	3	3	0	0	1	1	1	1	3	3	2	2	2	3	3	1	1	3	2	3	0	0	1	1
135600	2	2	3	3	1	1	1	1	1	1	3	3	2	2	2	3	3	1	1	2	2	3	1	1	1	1
135700	2	2	3	3	1	1	1	1	1	1	3	3	2	2	2	3	3	1	1	3	2	3	1	1	1	1
135800	2	2	3	3	0	1	1	1	1	1	3	3	2	2	2	3	3	1	1	2	2	3	1	1	1	1
135900	2	2	3	3	1	1	0	1	1	1	3	3	2	2	2	3	3	1	1	3	3	3	1	1	1	1
136000	2	2	3	3	1	0	1	1	1	1	3	3	2	2	2	3	3	1	1	2	3	2	1	1	1	1
136100	2	2	3	3	0	1	1	1	0	0	3	3	2	2	2	3	3	0	0	3	2	3	0	1	1	1
136200	2	2	3	3	1	1	1	1	1	1	3	3	2	2	2	2	3	1	1	2	2	3	1	1	1	1
136300	2	2	3	3	0	1	1	1	1	0	3	3	2	2	2	3	3	1	1	2	2	3	0	1	1	1
136400	2	2	3	3	0	0	0	0	0	0	3	3	2	2	2	3	3	0	0	3	2	3	0	0	0	0
136500	2	2	3	3	1	1	1	1	1	1	3	3	2	2	2	3	1	1	1	3	2	3	1	1	1	1
136600	2	2	3	3	1	1	1	1	1	1	3	3	2	2	2	3	3	1	1	2	3	2	1	1	1	1
136700	2	2	3	3	1	1	1	1	1	1	3	3	2	2	2	3	3	1	1	3	2	3	1	1	1	1
136800	2	2	3	3	1	1	1	1	1	1	3	3	2	2	2	3	3	1	1	3	2	3	1	1	1	1
136900	2	2	3	3	0	0	1	1	1	1	3	3	2	2	2	3	3	1	1	2	3	2	0	0	1	1
137000	2	2	3	3	1	1	1	1	1	1	3	3	2	2	2	3	3	1	1	3	3	2	1	1	1	1
137100	2	2	3	3	1	1	1	1	1	1	3	3	2	2	2	3	3	1	1	3	3	2	1	1	1	1
137200	2	2	3	3	1	1	1	1	1	1	3	3	2	2	2	3	3	1	1	3	3	2	1	1	1	1
137300	2	2	3	3	1	1	1	0	1	1	3	3	2	2	2	3	3	1	1	2	2	3	1	1	1	1
137400	2	2	3	3	0	0	1	1	1	1	3	3	2	2	2	3	3	1	1	2	2	3	1	1	1	1
137500	2	2	3	3	1	1	1	1	1	1	3	3	2	2	2	3	3	1	1	2	2	3	1	1	1	1
137600	2	2	3	3	1	1	1	1	1	1	3	3	2	2	2	3	3	1	1	2	3	2	1	1	1	1
137700	2	2	3	3	1	1	1	1	1	1	3	3	2	2	2	3	3	1	1	3	3	2	1	1	1	1
137800	2	2	3	3	1	1	1	1	1	1	3	3	2	2	2	3	3	1	1	2	2	3	1	1	1	1
137900	2	2	3	3	1	1	1	1	1	0	3	3	2	2	2	3	3	1	1	3	2	3	1	1	1	1
138000	2	2	3	3	0	0	0	0	0	0	3	3	2	2	2	3	3	0	0	2	3	2	0	0	0	0
138100	2	2	3	3	1	1	1	1	1	1	3	3	2	2	2	3	3	1	1	2	3	2	1	1	1	1
138200	2	2	3	3	0	0	0	0	0	0	3	3	2	2	2	3	3	0	0	3	2	3	0	0	0	0
138300	2	2	3	3	1	1	1	1	1	1	3	3	2	2	2	3	3	1	1	3	3	3	3	1	1	1
138400	2	2	3	3	1	1	1	1	0	1	3	3	2	2	2	3	3	1	1	2	3	2	1	1	1	1
138500	2	2	3	3	0	1	0	1	1	1	3	3	2	2	2	3	3	1	1	3	3	2	0	1	1	1
138600	2	2	3	3	1	1	0	1	1	1	3	3	2	2	2	3	3	1	1	3	2	3	1	1	1	1
138700	2	2	3	3	1	1	1	1	1	1	3	3	2	2	2	3	3	1	1	2	3	2	1	1	1	1
138800	2	2	3	3	1	1	1	1	1	1	3	3	2	2	2	3	3	1	1	3	3	2	1	1	1	1
138900	2	2	3	3	1	1	1	1	1	1	3	3	2	2	2	3	3	1	1	2	3	2	1	1	1	1
139000	2	2	3	3	0	0	0	1	1	1	3	3	2	2	2	3	3	1	1	3	3	2	0	0	0	1
139100	2	2	3	3	1	1	1	1	0	1	3	3	2	2	2	3	3	1	1	3	3	2	1	1	1	1
139200	2	2	3	3	1	1	1	1	1	1	3	3	2	2	2	3	3	1	1	3	2	3	1	1	1	1
139300	2	2	3	3	0	0	1	0	1	1	3	3	2	2	2	3	3	1	1	2	3	2	0	0	1	1
139400	2	2	3	3	0	1	1	1	1	1	3	3	2	2	2	3	1	1	1	2	3	2	0	1	1	1
139500	2	2	3	3	1	1	1	1	1	1	3	3	2	2	2	3	3	1	1	3	3	2	1	1	1	1
139600	2	2	3	3	1	0	1	1	1	1	3	3	2	2	2	3	3	1	1	2	3	2	1	1	1	1
139700	2	2	3	3	1	1	1	1	1	0	3	3	2	2	2	3	3	0	1	3	2	3	1	1	1	1
139800	2	2	3	3	0	0	0	0	1	1	3	3	2	2	2	3	3	1	1	3	3	2	0	0	0	0
139900	2	2	3	3	0	0	1	1	1	1	3	3	2	2	2	3	3	1	1	3	3	2	0	0	1	1
140000	2	2	3	3	1	1	1	1	1	1	3	3	2	2	2	3	3	1	1	2	2	2	1	1	1	1
140100	2	2	3	3	1	1	1	1	1	1	3	3	2	2	2	3	3	1	1	3	2	2	1	1	1	1
140200	2	2	3	3	0	1	1	1	1	1	3	3	2	2	2	0	1	1	1	2	2	3	1	1	1	1
140300	2	2	3	3	0	0	1	1	1	1	3	3	2	2	2	3	1	1	1	2	2	3	0	0	1	1
140400	2	2	3	3	1	1	1	1	1	0	3	3	2	2	2	3	3	1	1	2	2	3	1	1	1	1
140500	2	2	3	3	0	1	1	1	1	1	3	3	2	2	2	3	1	1	1	2	3	3	0	1	1	1
140600	2	2	3	3	1	1	1	1	1	1	3	3	2	2	2	3	3	1	1	2	3	2	1	1	1	1
140700	2	2	3	3	1	1	1	1	1	1	3	3	2	2	2	2	3	1	1	2	3	2	1	1	1	1
140800	2	2	3	3	1	1	1	1	1	1	3	3	2	2	2	3	3	1	1	3	3	2	1	1	1	1
140900	2	2	3	3	1	1	1	1	1	1	3	3	2	2	2	3	3	1	1	2	3	2	1	1	1	1
141000	2	2	3	3	1	1	1	1	1	1	3	3	2	2	2	3	3	1	1	2	3	2	1	1	1	1
141100	2	2	3	3	1	1	1	1	1	0	3	3	2	2	2	3	3	1	1	2	2	3	0	1	1	1
141200	2	2	3	3	0	1	1	1	1	1	3	3	2	2	2	3	3	1	1	2	2	2	0	1	1	1
141300	2	2	3	3	0	1	1	1	1	1	3	3	2	2	2	3	3	1	1	2	2	3	1	1	1	1
141400	2	2	3	3	1	1	1	1	1	1	3	3	2	2	2	3	3	1	1	3	2	2	1	1	1	1
141500	2	2	3	3	1	1	1	1	1	1	3	3	2	2	2	3	3	1	1	3	2	3	1	1	1	1
141600	2	2	3	3	1	1	1	1	1	1	3	3	2	2	2	3	1	1	1	3	3	3	1	1	1	1
141700	2	2	3	3	0	0	1	1	1	1	3	3	2	2	2	3	3	1	1	3	3	2	0	0	0	1
141800	2	2	3	3	1	1	1	1	1	1	3	3	2	2	2	3	3	1	1	3	3	3	1	1	1	1
141900	2	2	3	3	1	1	1	1	1	1	3	3	2	2	2	3	3	1	1	3	3	3	1	1	1	1
142000	2	2	3	3	1	1	1	1	1	1	3	3	2	2	2	3	3	1	1	3	3	2	1	1	1	1
142100	2	2	3	3	1	0	0	1	1	1	3	3	2	2	2	3	3	1	1	2	3	2	1	0	0	1
142200	2	2	3	3	1	1	1	1	1	1	3	3	2	2	2	3	3	1	1	2	3	2	1	1	1	1
142300	2	2	3	3	1	1	1	1	1	1	3	3	2	2	2	3	3	1	1	2	3	2	1	1	1	1
142400	2	2	3	3	1	1	1	1	1	1	3	3	2	2	2	3	3	1	1	3	3	2	1	1	1	1
142500	2	2	3	3	1	1	1	1	1	1	3	3	2	2	2	3	3	3	1	2	3	2	1	1	1	1
142600	2	2	3	3	1	1	1	1	1	1	3	3	2	2	2	3	3	1	1	3	3	2	1	1	1	1
142700	2	2	3	3	1	1	1	1	1	1	3	3	2	2	2	3	3	1	1	2	3	2	1	1	1	1
142800	2	2	3	3	1	1	1	1	1	1	3	3	2	2	2	3	3	1	1	3	2	3	1	1	1	1
142900	2	2	3	3	0	0	0	0	0	0	3	3	2	2	2	3	1	0	0	3	3	3	0	0	0	0
143000	2	2	3	3	1	0	1	1	0	1	3	3	2	2	2	3	3	1	1	3	3	2	1	1	1	1
143100	2	2	3	3	1	1	1	1	1	1	3	3	2	2	2	3	3	1	1	2	2	3	1	1	1	1
143200	2	2	3	3	1	1	1	1	0	1	3	3	2	2	2	3	3	1	1	3	2	3	1	1	1	1
143300	2	2	3	3	0	0	0	0	0	1	3	3	2	2	2	3	3	1	0	3	2	3	0	0	0	0
143400	2	2	3	3	0	0	0	1	1	1	3	3	2	2	2	3	1	1	1	2	2	3	0	0	0	1
143500	2	2	3	3	0	1	1	1	1	1	3	3	2	2	2	3	3	1	1	3	2	3	1	1	1	1
143600	2	2	3	3	0	0	1	1	1	1	3	3	2	2	2	3	3	1	1	3	2	3	0	0	1	1
143700	2	2	3	3	1	1	1	1	1	1	3	3	2	2	2	3	3	1	1	2	2	3	1	1	1	1
143800	2	2	3	3	1	1	1	1	1	1	3	3	2	2	2	3	3	1	1	3	3	2	1	1	1	1
143900	2	2	3	3	0	1	1	1	1	0	3	3	2	2	2	3	3	1	1	2	2	2	1	1	1	1
144000	2	2	3	3	1	1	1	1	1	1	3	3	2	2	2	3	3	1	1	3	2	3	1	1	1	1
144100	2	2	3	3	1	1	1	1	0	0	3	3	2	2	2	3	3	1	1	3	3	2	1	1	1	1
144200	2	2	3	3	0	0	0	1	1	1	3	3	2	2	2	3	3	1	1	2	3	2	0	0	0	1
144300	2	2	3	3	1	1	1	1	1	1	3	3	2	2	2	3	3	1	1	3	3	2	1	1	1	1
144400	2	2	3	3	1	1	1	1	1	1	3	3	2	2	2	3	3	1	1	2	3	2	1	1	1	1
144500	2	2	3	3	1	1	1	1	1	1	3	3	2	2	2	3	3	1	1	2	3	2	1	1	1	1
144600	2	2	3	3	1	1	1	1	1	1	3	3	2	2	2	3	3	1	1	2	3	2	1	1	1	1
144700	2	2	3	3	0	0	0	1	1	1	3	3	2	2	2	3	3	1	1	2	3	2	0	0	0	1
144800	2	2	3	3	1	1	1	1	1	1	3	3	2	2	2	3	3	1	1	3	3	2	1	1	1	1
144900	2	2	3	3	1	0	1	1	1	1	3	3	2	2	2	3	3	1	1	2	2	3	1	1	1	1
145000	2	2	3	3	1	1	1	1	1	1	3	3	2	2	2	3	3	1	1	2	2	3	1	1	1	1
145100	2	2	3	3	1	1	1	1	1	1	3	3	2	2	2	3	3	1	1	3	2	3	1	1	1	1
145200	2	2	3	3	1	1	1	0	1	1	3	3	2	2	2	3	3	1	1	3	2	3	1	1	1	1
145300	2	2	3	3	1	0	1	1	1	1	3	3	2	2	2	2	3	1	1	2	2	3	1	1	1	1
145400	2	2	3	3	0	1	1	1	1	1	3	3	2	2	2	3	3	1	1	2	2	3	1	1	1	1
145500	2	2	3	3	0	0	0	1	1	0	3	3	2	2	2	3	3	1	1	2	2	3	0	0	0	1
145600	2	2	3	3	1	1	1	1	1	1	3	3	2	2	2	3	3	1	1	3	3	2	1	1	1	1
145700	2	2	3	3	1	1	1	1	1	1	3	3	2	2	2	3	3	1	1	2	2	3	1	1	1	1
145800	2	2	3	3	1	1	1	1	1	1	3	3	2	2	2	3	3	1	1	3	3	2	1	1	1	1
145900	2	2	3	3	1	1	1	1	1	1	3	3	2	2	2	3	3	1	1	2	3	2	1	1	1	1
146000	2	2	3	3	1	1	1	1	1	1	3	3	2	2	2	3	3	1	1	3	2	3	1	1	1	1
146100	2	2	3	3	1	1	1	1	1	1	3	3	2	2	2	3	3	1	1	3	2	3	1	1	1	1
146200	2	2	3	3	1	1	1	1	1	1	3	3	2	2	2	3	3	1	1	3	2	2	3	1	1	1
146300	2	2	3	3	0	0	0	0	0	1	3	3	2	2	2	3	3	1	0	3	3	2	0	0	0	0
146400	2	2	3	3	1	1	1	1	1	1	3	3	2	2	2	3	3	1	1	3	2	2	1	1	1	1
146500	2	2	3	3	1	1	1	1	1	1	3	3	2	2	2	3	3	1	1	2	3	3	1	1	1	1
146600	2	2	3	3	0	0	0	0	0	0	3	3	2	2	2	3	3	0	0	2	3	3	0	0	0	0
146700	2	2	3	3	0	0	0	0	0	0	3	3	2	2	2	3	3	0	0	3	3	3	0	0	0	0
146800	2	2	3	3	1	1	1	1	1	1	3	3	2	2	2	3	3	1	1	3	2	2	1	1	1	1
146900	2	2	3	3	1	1	1	1	1	1	3	3	2	2	2	3	3	1	1	2	3	3	1	1	1	1
147000	2	2	3	3	1	1	1	1	0	1	3	3	2	2	2	3	3	1	1	2	3	3	1	1	1	1
147100	2	2	3	3	1	0	1	1	1	1	3	3	2	2	2	3	3	1	1	3	3	2	1	0	1	1
147200	2	2	3	3	1	1	1	1	1	1	3	3	2	2	2	3	3	1	1	3	2	2	1	1	1	1
147300	2	2	3	3	1	1	1	1	1	1	3	3	2	2	2	3	3	1	1	3	3	2	1	1	1	1
147400	2	2	3	3	1	1	1	1	1	1	3	3	2	2	2	3	3	1	1	2	2	3	1	1	1	1
147500	2	2	3	3	1	1	1	1	1	1	3	3	2	2	2	3	3	1	1	2	2	3	1	1	1	1
147600	2	2	3	3	1	1	1	1	1	1	3	3	2	2	2	3	3	1	1	2	3	3	1	1	1	1
147700	2	2	3	3	1	1	1	1	1	1	3	3	2	2	2	2	3	1	1	3	3	2	1	1	1	1
147800	2	2	3	3	0	1	1	1	1	1	3	3	2	2	2	3	3	1	1	2	3	3	1	1	1	1
147900	2	2	3	3	0	0	0	1	1	1	3	3	2	2	2	3	3	1	1	3	2	2	0	0	0	1
148000	2	2	3	3	0	1	1	1	1	1	3	3	2	2	2	2	3	1	1	3	3	2	0	1	1	1
148100	2	2	3	3	0	1	1	1	1	1	3	3	2	2	2	3	3	1	1	2	2	2	0	0	1	1
148200	2	2	3	3	1	1	1	1	1	1	3	3	2	2	2	2	3	1	1	3	2	2	1	1	1	1
148300	2	2	3	3	0	0	0	0	0	0	3	3	2	2	2	3	3	0	0	2	2	3	0	0	0	0
148400	2	2	3	3	1	1	1	1	1	1	3	3	2	2	2	3	3	1	1	3	3	3	1	1	1	1
148500	2	2	3	3	1	1	1	1	1	1	3	3	2	2	2	3	3	1	1	2	2	2	1	1	1	1
148600	2	2	3	3	1	0	1	1	1	1	3	3	2	2	2	3	3	1	1	2	2	3	1	1	1	1
148700	2	2	3	3	1	1	1	1	0	1	3	3	2	2	2	3	3	0	0	3	2	2	1	1	1	1
148800	2	2	3	3	1	1	1	0	1	1	3	3	2	2	2	3	3	1	1	3	3	2	1	1	1	1
148900	2	2	3	3	1	1	1	1	1	1	3	3	2	2	2	3	3	1	1	3	2	2	1	1	1	1
149000	2	2	3	3	1	1	1	1	1	1	3	3	2	2	2	3	1	1	1	3	2	2	1	1	1	1
149100	2	2	3	3	1	1	1	1	1	1	3	3	2	2	2	3	3	1	1	3	3	2	1	1	1	1
149200	2	2	3	3	0	0	1	1	1	1	3	3	2	2	2	3	3	1	1	3	2	2	0	0	1	1
149300	2	2	3	3	1	1	1	1	1	1	3	3	2	2	2	3	3	1	1	3	2	2	1	1	1	1
149400	2	2	3	3	1	1	1	1	1	1	3	3	2	2	2	3	3	1	1	2	3	3	1	1	1	1
149500	2	2	3	3	0	1	1	1	1	1	3	3	2	2	2	3	3	1	1	2	3	3	2	1	1	1
149600	2	2	3	3	1	1	1	1	1	1	3	3	2	2	2	3	3	1	1	2	2	3	1	1	1	1
149700	2	2	3	3	1	1	1	1	1	1	3	3	2	2	2	3	3	1	1	2	3	3	1	1	1	1
149800	2	2	3	3	1	1	1	1	1	1	3	3	2	2	2	3	3	1	1	3	2	2	1	1	1	1
149900	2	2	3	3	1	1	1	1	0	1	3	3	2	2	2	3	3	1	1	2	3	3	1	1	1	1
150000	2	2	3	3	1	1	1	1	1	1	3	3	2	2	2	3	3	1	1	2	3	3	1	1	1	1
150100	2	2	3	3	1	1	1	1	1	1	3	3	2	2	2	3	3	1	1	2	2	3	0	1	1	1
150200	2	2	3	3	1	1	1	1	1	1	3	3	2	2	2	3	3	1	1	2	2	3	1	1	1	1
150300	2	2	3	3	1	1	1	1	1	1	3	3	2	2	2	3	3	1	1	3	3	2	1	1	1	1
150400	2	2	3	3	1	1	1	1	1	1	3	3	2	2	2	3	1	1	1	2	2	3	1	1	1	1
150500	2	2	3	3	0	1	0	0	0	0	3	3	2	2	2	3	3	0	0	3	3	2	0	0	0	0
150600	2	2	3	3	0	0	0	1	1	1	3	3	2	2	2	3	3	1	1	3	2	2	0	0	0	1
150700	2	2	3	3	1	1	1	1	1	1	3	3	2	2	2	3	3	1	1	3	3	2	1	1	1	1
150800	2	2	3	3	1	1	1	1	1	1	3	3	2	2	2	3	3	1	1	3	3	2	1	1	1	1
150900	2	2	3	3	0	0	1	1	1	1	3	3	2	2	2	3	3	1	1	3	2	2	0	0	1	1
151000	2	2	3	3	0	1	1	1	1	1	3	3	2	2	2	3	3	1	1	2	2	3	0	1	1	1
151100	2	2	3	3	0	1	1	1	1	1	3	3	2	2	2	3	3	1	1	3	3	2	1	1	1	1
151200	2	2	3	3	1	1	1	1	1	1	3	3	2	2	2	3	3	1	1	2	2	3	1	1	1	1
151300	2	2	3	3	0	1	1	1	1	1	3	3	2	2	2	3	3	1	1	3	3	3	0	1	1	1
151400	2	2	3	3	1	1	1	1	1	1	3	3	2	2	2	3	3	1	1	2	3	2	1	1	1	1
151500	2	2	3	3	1	1	1	1	1	1	3	3	2	2	2	3	3	1	1	3	2	2	1	1	1	1
151600	2	2	3	3	1	1	1	1	1	1	3	3	2	2	2	3	3	1	1	2	2	3	1	1	1	1
151700	2	2	3	3	1	1	1	1	0	1	3	3	2	2	2	3	3	1	1	3	2	3	1	1	1	1
151800	2	2	3	3	0	0	0	0	0	0	3	3	2	2	2	3	3	0	0	3	3	2	1	0	0	0
151900	2	2	3	3	1	1	1	1	1	1	3	3	2	2	2	3	3	1	1	3	2	2	1	1	1	1
152000	2	2	3	3	0	1	1	1	1	1	3	3	2	2	2	3	3	1	1	3	3	2	1	1	1	1
152100	2	2	3	3	1	1	1	1	1	1	3	3	2	2	2	3	3	3	1	3	2	2	1	1	1	1
152200	2	2	3	3	1	1	1	1	1	1	3	3	2	2	2	3	3	1	1	2	2	2	1	1	1	1
152300	2	2	3	3	1	1	1	1	1	1	3	3	2	2	2	3	3	1	1	2	1	3	1	1	1	1
152400	2	2	3	3	1	1	1	1	1	0	3	3	2	2	3	3	3	3	1	2	2	3	1	1	1	1
152500	2	2	3	3	1	1	1	1	1	1	3	3	2	2	2	3	3	1	1	2	3	3	1	1	1	1
152600	2	2	3	3	1	1	1	1	1	1	3	3	2	2	2	2	1	1	1	2	2	3	1	1	1	1
152700	2	2	3	3	1	1	1	1	1	1	3	3	2	2	2	3	3	1	1	2	3	3	1	1	1	1
152800	2	2	3	3	1	1	1	1	1	1	3	3	2	2	2	3	1	1	1	3	2	2	1	1	1	1
152900	2	2	3	3	0	1	1	1	1	1	3	3	2	2	2	3	3	1	1	2	2	2	1	1	1	1
153000	2	2	3	3	0	1	1	1	1	1	3	3	2	2	2	3	3	1	1	3	2	2	1	1	1	1
153100	2	2	3	3	0	0	1	1	1	1	3	3	2	2	2	3	3	1	1	2	2	2	0	0	1	1
153200	2	2	3	3	1	1	1	1	1	1	3	3	2	2	2	3	3	1	1	3	3	2	1	1	1	1
153300	2	2	3	3	1	1	1	1	1	1	3	3	2	2	2	3	3	1	1	3	3	2	1	1	1	1
153400	2	2	3	3	1	1	1	1	1	1	3	3	2	2	2	3	3	1	1	3	2	2	1	1	1	1
153500	2	2	3	3	1	1	1	1	1	1	3	3	2	2	2	3	3	1	1	3	3	2	1	1	1	1
153600	2	2	3	3	1	1	1	1	1	1	3	3	2	2	2	3	3	1	1	3	2	2	1	1	1	1
153700	2	2	3	3	1	1	1	1	1	1	3	3	2	2	2	3	3	1	1	2	2	3	3	1	1	1
153800	2	2	3	3	1	1	1	1	1	1	3	3	2	2	2	3	3	1	1	2	3	3	1	1	1	1
153900	2	2	3	3	0	1	1	1	1	0	3	3	2	2	2	3	3	0	1	2	3	3	1	1	1	1
154000	2	2	3	3	1	0	1	1	1	1	3	3	2	2	2	3	3	1	1	3	2	2	3	1	1	1
154100	2	2	3	3	1	1	1	1	1	1	3	3	2	2	2	3	3	1	1	2	3	2	1	1	1	1
154200	2	2	3	3	1	0	0	0	0	1	3	3	2	2	2	3	3	1	0	3	3	2	1	0	0	0
154300	2	2	3	3	0	1	1	1	1	1	3	3	2	2	2	3	3	1	1	3	2	3	1	1	1	1
154400	2	2	3	3	1	1	1	1	1	1	3	3	2	2	2	3	3	1	1	3	3	2	1	1	1	1
154500	2	2	3	3	0	0	0	1	0	0	3	3	2	2	2	2	2	0	0	2	2	3	0	0	1	1
154600	2	2	3	3	1	1	1	1	1	1	3	3	2	2	2	3	3	1	1	2	3	3	1	1	1	1
154700	2	2	3	3	1	1	1	1	1	1	3	3	2	2	2	3	3	1	1	2	2	3	1	1	1	1
154800	2	2	3	3	1	1	1	1	1	1	3	3	2	2	2	3	3	1	1	3	3	3	1	1	1	1
154900	2	2	3	3	1	1	1	1	1	1	3	3	2	2	2	3	3	1	1	2	3	3	1	1	1	1
155000	2	2	3	3	0	1	1	1	1	1	3	3	2	2	2	3	3	1	1	3	3	3	1	1	1	1
155100	2	2	3	3	1	1	1	1	1	1	3	3	2	2	3	3	3	1	1	2	3	3	1	1	1	1
155200	2	2	3	3	1	1	1	1	1	1	3	3	2	2	2	3	3	1	1	3	3	2	1	1	1	1
155300	2	2	3	3	1	1	1	1	1	1	3	3	2	2	2	3	3	1	1	3	2	2	1	1	1	1
155400	2	2	3	3	1	1	1	1	1	1	3	3	2	2	2	3	3	1	1	3	3	3	1	1	1	1
155500	2	2	3	3	1	1	1	1	0	1	3	3	2	2	2	3	3	1	0	2	2	2	1	1	1	1
155600	2	2	3	3	1	1	1	0	1	1	3	3	2	2	2	3	3	1	1	3	2	2	1	1	1	1
155700	2	2	3	3	1	1	1	1	1	1	3	3	2	2	2	3	3	1	1	2	3	3	1	1	1	1
155800	2	2	3	3	0	0	0	1	1	1	3	3	2	2	2	3	3	1	1	2	2	3	0	0	0	1
155900	2	2	3	3	1	1	1	1	1	1	3	3	2	2	2	3	3	1	1	3	2	2	1	1	1	1
156000	2	2	3	3	1	1	1	1	0	1	3	3	2	2	2	3	3	1	0	2	3	3	1	1	1	1
156100	2	2	3	3	1	1	1	1	1	1	3	3	2	2	2	3	3	1	1	3	2	2	1	1	1	1
156200	2	2	3	3	1	1	1	1	1	1	3	3	2	2	2	3	3	1	1	2	2	3	1	1	1	1
156300	2	2	3	3	1	1	1	1	1	1	3	3	2	2	2	3	3	1	1	3	3	2	1	1	1	1
156400	2	2	3	3	1	1	1	1	1	1	3	3	2	2	2	3	3	1	1	3	3	3	1	1	1	1
156500	2	2	3	3	1	1	1	1	1	1	3	3	2	2	2	3	3	1	1	2	3	3	1	1	1	1
156600	2	2	3	3	1	1	1	1	1	1	3	3	2	2	2	3	3	1	1	2	3	3	1	1	1	1
156700	2	2	3	3	0	0	1	1	1	1	3	3	2	2	2	3	3	1	1	3	3	2	0	0	1	1
156800	2	2	3	3	1	1	1	1	1	0	3	3	2	2	2	3	3	1	1	3	3	2	1	1	1	1
156900	2	2	3	3	1	1	1	1	1	1	3	3	2	2	2	3	3	1	1	3	2	2	1	1	1	1
157000	2	2	3	3	0	0	0	0	0	1	3	3	2	2	2	3	3	1	0	3	3	2	0	0	0	0
157100	2	2	3	3	1	0	0	1	1	1	3	3	2	2	2	3	3	1	1	3	2	2	0	0	0	1
157200	2	2	3	3	1	1	1	1	0	1	3	3	2	2	2	3	3	1	0	3	2	2	1	1	1	1
157300	2	2	3	3	0	0	0	0	0	0	3	3	2	2	2	3	3	0	0	2	3	3	0	0	0	0
157400	2	2	3	3	1	1	1	1	1	1	3	3	2	2	2	3	3	1	1	2	2	3	1	1	1	1
157500	2	2	3	3	1	1	1	1	1	1	3	3	2	2	2	3	3	1	1	2	3	3	1	1	1	1
157600	2	2	3	3	1	1	1	1	1	1	3	3	2	2	2	3	3	1	1	2	2	3	1	1	1	1
157700	2	2	3	3	1	1	1	1	1	1	3	3	2	2	2	3	3	1	1	2	2	2	1	1	1	1
157800	2	2	3	3	1	1	0	0	0	0	3	3	2	2	2	3	3	0	0	3	3	2	1	1	0	0
157900	2	2	3	3	1	1	1	1	1	1	3	3	2	2	2	3	3	1	1	3	3	2	1	1	1	1
158000	2	2	3	3	1	1	1	0	1	1	3	3	2	2	2	3	3	3	1	3	2	2	1	1	1	1
158100	2	2	3	3	0	1	1	1	1	1	3	3	2	2	2	3	3	1	1	3	3	2	1	1	1	1
158200	2	2	3	3	1	1	1	1	1	1	3	3	2	2	2	3	3	1	1	2	2	3	1	1	1	1
158300	2	2	3	3	1	1	1	1	1	1	3	3	2	2	2	3	3	1	1	2	3	2	3	1	1	1
158400	2	2	3	3	1	1	1	1	1	1	3	3	2	2	2	3	3	1	1	3	2	2	1	1	1	1
158500	2	2	3	3	1	1	1	1	1	1	3	3	2	2	2	3	3	1	1	3	2	2	1	1	1	1
158600	2	2	3	3	0	1	1	1	1	0	3	3	2	2	3	3	3	1	1	3	2	3	0	1	1	1
158700	2	2	3	3	1	1	1	1	1	1	3	3	2	2	2	3	3	1	1	3	3	2	1	1	1	1
158800	2	2	3	3	1	1	1	1	0	1	3	3	2	2	2	3	3	1	1	3	2	2	1	1	1	1
158900	2	2	3	3	1	1	1	1	1	1	3	3	2	2	2	3	3	1	1	2	3	3	1	1	1	1
159000	2	2	3	3	1	1	1	1	1	1	3	3	2	2	2	3	3	1	1	3	3	2	1	1	1	1
159100	2	2	3	3	1	1	1	1	1	0	3	3	2	2	2	3	3	1	1	3	3	3	1	1	1	1
159200	2	2	3	3	1	1	1	1	1	1	3	3	2	2	2	3	3	1	1	3	3	3	1	1	1	1
159300	2	2	3	3	1	1	1	1	1	1	3	3	2	2	2	3	3	1	1	3	3	3	1	1	1	1
159400	2	2	3	3	0	0	1	1	1	1	3	3	2	2	2	3	3	1	1	2	2	3	0	0	1	1
159500	2	2	3	3	1	1	1	1	1	1	3	3	2	2	2	3	3	1	1	3	3	3	1	1	1	1
159600	2	2	3	3	1	1	1	1	1	1	3	3	2	2	2	3	3	1	1	2	3	3	1	1	1	1
159700	2	2	3	3	1	1	1	1	1	1	3	3	2	2	2	3	3	1	1	2	2	3	1	1	1	1
159800	2	2	3	3	1	1	1	1	1	1	3	3	2	2	2	3	3	1	1	3	3	2	1	1	1	1
159900	2	2	3	3	1	1	1	1	1	1	3	3	2	2	2	3	3	1	1	3	2	2	1	1	1	1
160000	2	2	3	3	1	0	1	1	1	1	3	3	2	2	2	3	3	1	1	3	2	2	1	1	1	1
160100	2	2	3	3	1	1	1	0	1	0	3	3	2	2	2	3	3	1	1	3	3	3	1	1	1	1
160200	2	2	3	3	1	1	1	1	1	1	3	3	2	2	2	3	3	1	1	2	3	3	1	1	1	1
160300	2	2	3	3	1	1	1	1	1	1	3	3	2	2	2	3	3	1	1	3	2	2	1	1	1	1
160400	2	2	3	3	0	0	0	1	1	1	3	3	2	2	2	3	3	1	1	3	3	2	0	0	0	1
160500	2	2	3	3	1	1	1	1	0	1	3	3	2	2	2	3	3	1	1	3	3	2	1	1	1	1
160600	2	2	3	3	1	0	0	0	0	0	3	3	2	2	2	3	3	0	0	2	2	3	0	0	0	0
160700	2	2	3	3	0	0	0	1	1	1	3	3	2	2	2	3	3	1	1	3	2	2	0	0	0	1
160800	2	2	3	3	0	0	0	0	0	1	3	3	2	2	2	3	3	1	0	3	2	2	0	0	0	0
160900	2	2	3	3	1	1	1	1	1	1	3	3	2	2	2	3	3	1	1	2	2	3	1	1	1	1
161000	2	2	3	3	1	1	1	1	1	1	3	3	2	2	2	3	3	1	1	2	3	3	1	1	1	1
161100	2	2	3	3	1	1	1	0	0	0	3	3	2	2	2	2	2	0	0	3	2	2	1	1	1	0
161200	2	2	3	3	1	1	1	1	1	1	3	3	2	2	2	3	3	1	1	3	2	3	1	1	1	1
161300	2	2	3	3	0	1	1	1	1	1	3	3	2	2	2	3	3	1	1	3	3	2	0	1	1	1
161400	2	2	3	3	1	1	1	1	1	1	3	3	2	2	2	3	3	1	1	3	2	2	1	1	1	1
161500	2	2	3	3	1	1	1	1	1	1	3	3	2	2	2	3	3	1	1	3	3	2	1	1	1	1
161600	2	2	3	3	1	1	1	1	1	1	3	3	2	2	2	3	3	1	1	3	2	2	1	1	1	1
161700	2	2	3	3	1	1	0	1	1	1	3	3	2	2	2	3	3	1	1	2	2	3	1	1	1	1
161800	2	2	3	3	0	0	0	1	1	1	3	3	2	2	2	3	3	1	1	3	3	2	0	0	0	1
161900	2	2	3	3	1	1	1	1	1	1	3	3	2	2	2	3	3	3	1	2	2	3	1	1	1	1
162000	2	2	3	3	1	1	1	1	1	1	3	3	2	2	2	3	3	1	1	2	3	3	1	1	1	1
162100	2	2	3	3	0	0	0	1	1	1	3	3	2	2	2	3	1	1	1	2	2	3	0	0	0	1
162200	2	2	3	3	0	0	0	1	1	1	3	3	2	2	2	3	1	1	1	3	3	3	0	0	0	1
162300	2	2	3	3	0	1	1	1	1	1	3	3	2	2	2	3	3	3	1	2	3	3	0	1	1	1
162400	2	2	3	3	1	1	1	1	1	1	3	3	2	2	2	2	3	1	1	2	3	3	1	1	1	1
162500	2	2	3	3	1	1	1	0	1	1	3	3	2	2	2	3	3	1	1	2	2	3	1	1	1	1
162600	2	2	3	3	1	1	1	1	1	1	3	3	2	2	2	3	3	1	1	3	3	2	1	1	1	1
162700	2	2	3	3	0	0	0	0	1	1	3	3	2	2	2	3	3	1	1	3	2	2	0	0	0	0
162800	2	2	3	3	1	1	1	1	1	1	3	3	2	2	2	3	3	1	1	2	2	2	1	1	1	1
162900	2	2	3	3	1	1	1	1	1	1	3	3	2	2	2	3	3	1	1	3	2	2	1	1	1	1
163000	2	2	3	3	0	1	1	1	1	1	3	3	2	2	2	3	3	1	1	3	3	2	0	1	1	1
163100	2	2	3	3	0	0	1	1	1	1	3	3	2	2	2	3	3	1	1	3	2	3	0	0	1	1
163200	2	2	3	3	1	1	1	1	1	1	3	3	2	2	2	3	3	1	1	3	2	3	1	1	1	1
163300	2	2	3	3	1	1	1	1	1	1	3	3	2	2	2	3	3	1	1	3	2	2	1	1	1	1
163400	2	2	3	3	1	1	0	0	1	1	3	3	2	2	2	3	3	1	0	3	3	2	1	1	0	0
163500	2	2	3	3	1	1	1	1	1	1	3	3	2	2	2	3	3	1	1	3	3	2	1	1	1	1
163600	2	2	3	3	0	0	1	1	1	1	3	3	2	2	2	3	3	1	1	3	2	2	0	0	1	1
163700	2	2	3	3	1	1	1	1	1	1	3	3	2	2	2	3	3	1	1	3	2	2	1	1	1	1
163800	2	2	3	3	1	1	1	0	1	1	3	3	2	2	2	3	3	1	1	3	3	3	1	1	1	1
163900	2	2	3	3	1	1	1	1	1	1	3	3	2	2	2	3	3	1	1	2	2	3	1	1	1	1
164000	2	2	3	3	1	1	1	1	1	1	3	3	2	2	2	3	3	1	1	2	3	3	1	1	1	1
164100	2	2	3	3	1	1	1	1	1	1	3	3	2	2	2	3	3	1	1	2	2	2	1	1	1	1
164200	2	2	3	3	1	0	0	1	1	1	3	3	2	2	2	3	3	1	1	3	3	3	3	0	0	1
164300	2	2	3	3	1	1	0	1	1	1	3	3	2	2	3	3	3	1	1	3	3	2	1	1	0	1
164400	2	2	3	3	1	1	1	1	1	1	3	3	2	2	2	3	3	1	1	3	2	2	1	1	1	1
164500	2	2	3	3	0	1	1	1	1	1	3	3	2	2	2	2	3	1	1	3	3	2	3	1	1	1
164600	2	2	3	3	0	0	0	0	0	0	3	3	2	2	2	3	3	0	0	3	2	2	0	0	0	0
164700	2	2	3	3	1	1	1	1	1	1	3	3	2	2	2	3	3	1	1	3	2	2	1	1	1	1
164800	2	2	3	3	0	0	0	0	0	0	3	3	2	2	2	3	3	0	0	2	3	3	0	0	0	0
164900	2	2	3	3	1	1	1	1	1	0	3	3	2	2	2	3	3	1	1	2	2	3	1	1	1	1
165000	2	2	3	3	1	1	1	1	1	1	3	3	2	2	2	3	3	3	1	2	3	3	1	1	1	1
165100	2	2	3	3	0	0	0	0	1	1	3	3	2	2	2	3	3	1	1	2	2	3	0	0	0	0
165200	2	2	3	3	1	0	1	1	1	1	3	3	2	2	2	3	3	1	1	2	3	3	1	1	1	1
165300	2	2	3	3	1	1	1	1	1	1	3	3	2	2	2	3	3	1	1	2	3	3	1	1	1	1
165400	2	2	3	3	1	1	1	1	1	1	3	3	2	2	2	3	3	1	1	2	2	3	1	1	1	1
165500	2	2	3	3	1	1	1	1	1	1	3	3	2	2	2	3	3	1	1	2	2	3	1	1	1	1
165600	2	2	3	3	1	1	1	1	1	1	3	3	2	2	2	3	3	1	1	3	2	2	1	1	1	1
165700	2	2	3	3	1	1	1	1	1	1	3	3	2	2	2	3	3	1	1	3	2	2	1	1	1	1
165800	2	2	3	3	0	0	0	0	1	1	3	3	2	2	2	3	3	1	1	3	3	2	0	0	0	0
165900	2	2	3	3	0	1	1	1	1	1	3	3	2	2	2	3	3	1	1	3	2	2	0	1	1	1
166000	2	2	3	3	1	1	1	1	1	1	3	3	2	2	2	3	3	1	1	2	2	2	1	1	1	1
166100	2	2	3	3	1	1	1	1	1	1	3	3	2	2	2	3	3	1	1	2	2	2	1	1	1	1
166200	2	2	3	3	1	1	1	1	1	1	3	3	2	2	2	3	3	1	1	3	3	3	1	1	1	1
166300	2	2	3	3	1	1	1	1	1	0	3	3	2	2	2	3	3	3	1	2	3	3	1	1	1	1
166400	2	2	3	3	0	0	0	1	1	1	3	3	2	2	2	3	3	1	1	2	2	3	0	0	0	1
166500	2	2	3	3	0	0	0	1	1	1	3	3	2	2	2	3	3	1	1	3	2	2	0	0	0	1
166600	2	2	3	3	0	1	1	1	1	1	3	3	2	2	2	3	3	1	1	3	3	3	1	1	1	1
166700	2	2	3	3	0	1	1	1	1	1	3	3	2	2	2	3	3	1	1	3	3	3	1	1	1	1
166800	2	2	3	3	1	1	1	1	1	1	3	3	2	2	2	3	3	1	1	3	3	2	1	1	1	1
166900	2	2	3	3	0	1	0	1	1	1	3	3	2	2	2	3	3	1	1	3	3	2	0	0	0	1
167000	2	2	3	3	1	1	1	1	1	1	3	3	2	2	2	3	3	1	1	3	2	2	1	1	1	1
167100	2	2	3	3	1	1	0	1	1	1	3	3	2	2	2	3	3	1	1	3	2	2	3	1	1	1
167200	2	2	3	3	1	1	1	1	1	1	3	3	2	2	3	3	3	1	1	3	3	2	1	1	1	1
167300	2	2	3	3	0	0	0	0	1	1	3	3	2	2	2	3	3	1	1	3	2	2	0	0	0	0
167400	2	2	3	3	1	1	0	0	0	1	3	3	2	2	2	3	3	1	0	3	2	2	1	1	0	0
167500	2	2	3	3	1	1	1	0	1	1	3	3	2	2	2	3	3	1	1	2	2	3	1	1	1	1
167600	2	2	3	3	1	1	1	1	1	1	3	3	2	2	2	3	3	1	1	2	3	3	1	1	1	1
167700	2	2	3	3	0	0	1	1	1	1	3	3	2	2	2	3	1	1	1	2	2	2	0	1	1	1
167800	2	2	3	3	1	1	1	1	1	1	3	3	2	2	2	3	3	1	1	3	3	2	1	1	1	1
167900	2	2	3	3	0	1	1	1	1	1	3	3	2	2	2	3	3	1	1	3	2	2	0	1	1	1
168000	2	2	3	3	0	0	0	0	0	1	3	3	2	2	2	3	3	1	0	3	2	2	0	0	0	0
168100	2	2	3	3	1	1	1	1	1	1	3	3	2	2	2	3	3	1	1	3	3	2	1	1	1	1
168200	2	2	3	3	0	0	0	0	0	0	3	3	2	2	2	3	3	0	0	2	2	3	0	0	0	0
168300	2	2	3	3	1	1	1	1	1	0	3	3	2	2	2	3	3	1	1	2	2	3	1	1	1	1
168400	2	2	3	3	1	1	1	1	1	1	3	3	2	2	2	3	3	1	1	3	3	2	1	1	1	1
168500	2	2	3	3	1	0	1	1	1	1	3	3	2	2	2	3	3	1	1	3	2	2	1	1	1	1
168600	2	2	3	3	1	1	1	1	1	1	3	3	2	2	2	3	3	1	1	3	3	2	1	1	1	1
168700	2	2	3	3	1	1	1	1	1	1	3	3	2	2	2	3	3	1	1	2	2	3	1	1	1	1
168800	2	2	3	3	0	0	0	0	1	1	3	3	2	2	2	3	3	1	1	3	3	3	0	0	0	1
168900	2	2	3	3	1	1	1	1	1	1	3	3	2	2	2	3	3	1	1	3	2	3	1	1	1	1
169000	2	2	3	3	0	1	1	0	0	0	3	3	2	2	2	2	0	0	0	3	2	2	3	1	1	0
169100	2	2	3	3	1	1	1	1	1	1	3	3	2	2	2	3	3	1	1	2	3	3	1	1	1	1
169200	2	2	3	3	1	1	1	1	1	1	3	3	2	2	2	3	3	1	1	3	2	2	1	1	1	1
169300	2	2	3	3	1	1	1	1	1	1	3	3	2	2	2	3	3	1	1	2	2	3	1	1	1	1
169400	2	2	3	3	1	1	1	1	1	0	3	3	2	2	2	2	3	1	1	2	2	3	1	1	1	1
169500	2	2	3	3	1	1	1	1	1	1	3	3	2	2	2	3	3	1	1	2	2	3	1	1	1	1
169600	2	2	3	3	1	1	1	1	1	1	3	3	2	2	2	3	3	1	1	2	3	3	1	1	1	1
169700	2	2	3	3	1	1	0	1	1	1	3	3	2	2	2	3	3	1	1	2	2	3	1	1	1	1
169800	2	2	3	3	1	1	1	1	1	1	3	3	2	2	2	3	3	1	1	2	3	3	1	1	1	1
169900	2	2	3	3	1	1	1	1	1	1	3	3	2	2	2	3	3	1	1	2	3	3	1	1	1	1
170000	2	2	3	3	1	1	1	1	1	1	3	3	2	2	2	3	3	1	1	2	2	3	1	1	1	1
170100	2	2	3	3	1	1	1	1	1	1	3	3	2	2	2	3	3	1	1	2	2	3	1	1	1	1
170200	2	2	3	3	1	1	1	1	1	1	3	3	2	2	2	3	3	1	1	3	2	2	1	1	1	1
170300	2	2	3	3	1	1	1	1	1	1	3	3	2	2	2	3	3	1	1	2	2	3	1	1	1	1
170400	2	2	3	3	1	1	1	1	1	1	3	3	2	2	2	3	3	1	1	2	3	3	1	1	1	1
170500	2	2	3	3	1	1	1	1	1	1	3	3	2	2	2	3	3	1	1	2	2	3	0	1	1	1
170600	2	2	3	3	1	1	1	1	1	1	3	3	2	2	2	3	3	1	1	2	2	3	1	1	1	1
170700	2	2	3	3	1	1	1	1	1	1	3	3	2	2	2	3	3	1	1	3	3	2	1	1	1	1
170800	2	2	3	3	1	1	1	1	1	1	3	3	2	2	2	3	3	1	1	3	2	2	1	1	1	1
170900	2	2	3	3	1	1	1	1	1	1	3	3	2	2	2	3	3	1	1	3	3	3	1	1	1	1
171000	2	2	3	3	1	1	1	1	1	1	3	3	2	2	2	3	3	1	1	2	3	3	1	1	1	1
171100	2	2	3	3	0	0	0	0	0	0	3	3	2	2	2	3	3	0	0	2	3	3	0	0	0	0
171200	2	2	3	3	1	0	1	1	1	1	3	3	2	2	2	3	3	1	1	2	3	3	1	1	1	1
171300	2	2	3	3	1	1	1	1	1	1	3	3	2	2	2	3	3	3	1	2	3	3	1	1	1	1
171400	2	2	3	3	1	1	1	1	1	1	3	3	2	2	2	3	3	1	1	2	2	3	1	1	1	1
171500	2	2	3	3	0	0	0	1	0	0	3	3	2	2	2	3	3	0	0	2	2	3	0	0	0	0
171600	2	2	3	3	1	1	1	1	1	1	3	3	2	2	2	3	3	1	1	2	2	3	1	1	1	1
171700	2	2	3	3	1	1	1	1	1	1	3	3	2	2	2	3	3	1	1	2	2	3	1	1	1	1
171800	2	2	3	3	1	1	1	1	1	0	3	3	2	2	2	3	3	1	1	3	2	2	1	1	1	1
171900	2	2	3	3	1	1	1	1	1	1	3	3	2	2	2	3	3	1	1	2	3	3	1	1	1	1
172000	2	2	3	3	0	0	1	0	1	1	3	3	2	2	2	3	3	3	1	3	2	2	0	0	1	1
172100	2	2	3	3	1	1	1	1	1	1	3	3	2	2	2	3	3	1	1	2	2	3	1	1	1	1
172200	2	2	3	3	0	0	1	1	1	1	3	3	2	2	2	3	3	1	1	3	2	3	0	0	1	1
172300	2	2	3	3	1	1	1	1	1	1	3	3	2	2	2	3	3	1	1	3	2	2	1	1	1	1
172400	2	2	3	3	1	1	1	1	1	1	3	3	2	2	2	3	3	1	1	3	2	2	1	1	1	1
172500	2	2	3	3	1	1	1	1	1	1	3	3	2	2	2	3	3	1	1	3	2	2	1	1	1	1
172600	2	2	3	3	0	0	0	0	1	1	3	3	2	2	2	3	3	3	1	2	2	3	0	0	0	0
172700	2	2	3	3	1	1	1	1	1	1	3	3	2	2	2	3	1	1	1	3	3	3	1	1	1	1
172800	2	2	3	3	1	1	1	0	1	1	3	3	2	2	2	3	3	1	1	2	3	3	1	1	1	1
172900	2	2	3	3	1	1	1	1	1	1	3	3	2	2	2	2	3	1	1	2	3	3	1	1	1	1
173000	2	2	3	3	0	0	0	0	0	0	3	3	2	2	2	3	3	0	0	2	3	3	0	0	0	0
173100	2	2	3	3	0	0	0	0	0	1	3	3	2	2	2	3	3	1	0	2	3	3	0	0	0	0
173200	2	2	3	3	1	1	1	1	1	1	3	3	2	2	2	3	3	1	1	3	3	2	1	1	1	1
173300	2	2	3	3	1	1	1	1	1	1	3	3	2	2	2	3	3	1	1	3	2	2	1	1	1	1
173400	2	2	3	3	1	1	1	1	1	1	3	3	2	2	2	3	3	1	1	2	3	3	1	1	1	1
173500	2	2	3	3	0	0	0	0	1	1	3	3	2	2	2	3	3	1	1	3	2	2	0	0	0	0
173600	2	2	3	3	1	1	1	1	1	1	3	3	2	2	2	3	3	1	1	3	3	2	1	1	1	1
173700	2	2	3	3	1	1	1	1	1	0	3	3	2	2	2	2	3	1	1	3	3	2	1	1	1	1
173800	2	2	3	3	1	1	1	1	1	1	3	3	2	2	2	3	3	1	1	2	3	3	1	1	1	1
173900	2	2	3	3	1	1	1	0	1	1	3	3	2	2	2	3	3	1	0	2	2	3	1	1	1	0
174000	2	2	3	3	1	1	1	1	1	1	3	3	2	2	2	3	3	1	1	2	2	3	1	1	1	1
174100	2	2	3	3	1	1	1	1	1	1	3	3	2	2	2	3	3	1	1	3	2	3	1	1	1	1
174200	2	2	3	3	1	1	1	1	1	1	3	3	2	2	2	3	3	1	1	3	2	2	1	1	1	1
174300	2	2	3	3	1	1	1	1	1	1	3	3	2	2	2	3	3	1	1	3	2	2	1	1	1	1
174400	2	2	3	3	0	0	0	1	1	1	3	3	2	2	2	3	3	1	1	3	2	2	0	0	0	1
174500	2	2	3	3	1	1	1	1	1	1	3	3	2	2	2	3	3	1	1	3	2	2	1	1	1	1
174600	2	2	3	3	0	0	0	1	1	1	3	3	2	2	2	3	3	1	1	2	3	3	0	0	0	1
174700	2	2	3	3	1	1	1	1	1	1	3	3	2	2	2	3	3	1	1	2	2	3	1	1	1	1
174800	2	2	3	3	1	1	1	1	1	1	3	3	2	2	2	3	3	3	1	3	2	2	1	1	1	1
174900	2	2	3	3	0	1	1	1	1	1	3	3	2	2	2	3	3	3	1	3	2	2	1	1	1	1
175000	2	2	3	3	1	1	1	1	1	1	3	3	2	2	2	3	3	1	1	3	3	2	1	1	1	1
175100	2	2	3	3	1	1	1	1	1	1	3	3	2	2	2	3	3	1	1	3	2	2	1	1	1	1
175200	2	2	3	3	0	0	0	0	0	0	3	3	2	2	2	3	3	0	0	2	3	3	0	0	0	0
175300	2	2	3	3	1	1	1	1	0	1	3	3	2	2	2	3	3	1	1	3	2	2	1	1	1	1
175400	2	2	3	3	1	1	1	1	1	1	3	3	2	2	2	3	3	1	1	2	2	2	1	1	1	1
175500	2	2	3	3	0	0	1	1	1	1	3	3	2	2	2	3	3	1	1	2	2	3	0	0	1	1
175600	2	2	3	3	1	1	1	1	1	1	3	3	2	2	2	2	3	1	1	2	2	3	1	1	1	1
175700	2	2	3	3	1	1	1	1	1	1	3	3	2	2	2	2	3	1	1	2	3	2	1	1	1	1
175800	2	2	3	3	1	1	1	1	1	1	3	3	2	2	2	3	3	1	1	2	3	3	1	1	1	1
175900	2	2	3	3	1	1	1	1	1	1	3	3	2	2	2	3	3	1	1	2	2	3	1	1	1	1
176000	2	2	3	3	1	1	1	1	1	1	3	3	2	2	2	3	3	1	1	3	3	2	1	1	1	1
176100	2	2	3	3	0	0	0	1	1	1	3	3	2	2	2	3	3	1	1	3	2	2	0	0	0	1
176200	2	2	3	3	0	1	1	1	1	1	3	3	2	2	2	3	3	1	1	3	2	2	0	1	1	1
176300	2	2	3	3	1	1	1	1	1	1	3	3	2	2	2	3	3	1	1	3	3	3	1	1	1	1
176400	2	2	3	3	0	0	0	1	1	1	3	3	2	2	2	3	3	1	1	2	2	3	0	0	0	1
176500	2	2	3	3	0	0	1	1	1	1	3	3	2	2	2	3	3	1	1	3	2	2	0	0	1	1
176600	2	2	3	3	0	0	0	0	0	1	3	3	2	2	2	3	3	1	0	3	3	2	0	0	0	0
176700	2	2	3	3	0	0	0	0	0	1	3	3	2	2	3	3	3	1	0	3	2	2	0	0	0	0
176800	2	2	3	3	1	1	1	1	1	1	3	3	2	2	2	3	3	1	1	3	2	2	1	1	1	1
176900	2	2	3	3	0	0	0	1	1	1	3	3	2	2	2	3	3	1	1	3	2	2	0	0	0	1
177000	2	2	3	3	1	1	1	1	1	1	3	3	2	2	2	3	3	1	1	3	2	2	1	1	1	1
177100	2	2	3	3	1	1	1	1	1	1	3	3	2	2	2	3	3	1	1	3	3	2	1	1	1	1
177200	2	2	3	3	0	0	1	1	1	1	3	3	2	2	2	3	3	1	1	3	3	2	0	0	1	1
177300	2	2	3	3	1	0	1	1	1	1	3	3	2	2	2	3	3	1	1	2	2	3	1	1	1	1
177400	2	2	3	3	1	1	1	1	1	1	3	3	2	2	2	3	3	1	1	2	3	2	1	1	1	1
177500	2	2	3	3	0	0	0	1	1	1	3	3	2	2	3	3	3	1	1	3	2	2	0	0	0	1
177600	2	2	3	3	1	1	1	0	1	1	3	3	2	2	2	3	3	1	1	2	2	2	1	1	1	1
177700	2	2	3	3	1	1	1	0	0	1	3	3	2	2	2	3	3	1	1	3	3	3	1	1	1	1
177800	2	2	3	3	1	1	1	1	1	1	3	3	2	2	2	3	3	1	1	2	2	3	1	1	1	1
177900	2	2	3	3	1	1	1	1	1	1	3	3	2	2	2	3	3	1	1	2	2	3	1	1	1	1
178000	2	2	3	3	1	1	1	1	1	1	3	3	2	2	2	3	3	1	1	2	3	3	1	1	1	1
178100	2	2	3	3	1	1	1	1	0	1	3	3	2	2	2	3	3	1	1	3	2	3	1	1	1	1
178200	2	2	3	3	1	1	1	1	1	1	3	3	2	2	2	3	3	1	1	3	3	3	1	1	1	1
178300	2	2	3	3	1	0	1	0	1	1	3	3	2	2	2	3	3	3	1	3	2	2	1	1	1	1
178400	2	2	3	3	1	1	0	0	1	1	3	3	2	2	2	3	3	1	1	3	2	2	1	1	0	1
178500	2	2	3	3	1	1	1	1	1	1	3	3	2	2	2	3	3	1	1	3	2	2	1	1	1	1
178600	2	2	3	3	1	1	1	1	1	1	3	3	2	2	2	3	3	1	1	2	2	3	1	1	1	1
178700	2	2	3	3	1	1	1	1	0	1	3	3	2	2	2	3	3	1	1	3	3	2	1	1	1	1
178800	2	2	3	3	1	1	1	1	1	1	3	3	2	2	2	3	3	1	1	3	3	2	1	1	1	1
178900	2	2	3	3	1	1	1	1	1	1	3	3	2	2	2	3	3	1	1	3	3	2	1	1	1	1
179000	2	2	3	3	0	0	0	0	0	0	3	3	2	2	2	3	3	0	0	2	2	3	0	0	0	0
179100	2	2	3	3	1	1	1	1	1	1	3	3	2	2	2	3	3	1	1	2	3	3	1	1	1	1
179200	2	2	3	3	1	1	1	1	1	1	3	3	2	2	2	2	3	1	1	3	3	2	1	1	1	1
179300	2	2	3	3	0	0	0	0	0	0	3	3	2	2	2	3	3	0	0	3	2	2	0	0	0	0
179400	2	2	3	3	0	0	1	1	1	1	3	3	2	2	2	2	1	1	1	3	2	2	0	0	1	1
179500	2	2	3	3	1	1	1	0	1	1	3	3	2	2	2	3	3	1	1	3	3	2	1	1	1	1
179600	2	2	3	3	1	1	0	1	1	1	3	3	2	2	2	3	3	1	1	3	3	2	1	1	1	1
179700	2	2	3	3	1	1	1	1	1	1	3	3	2	2	2	3	3	1	1	3	3	3	1	1	1	1
179800	2	2	3	3	0	0	0	0	0	0	3	3	2	2	2	3	3	0	0	2	3	3	0	0	0	0
179900	2	2	3	3	1	1	1	1	1	1	3	3	2	2	2	3	3	1	1	2	3	3	1	1	1	1
180000	2	2	3	3	1	1	1	1	1	1	3	3	2	2	2	3	3	1	1	2	3	3	1	1	1	1
180100	2	2	3	3	1	0	1	1	1	1	3	3	2	2	2	3	3	1	1	3	2	2	1	1	1	1
180200	2	2	3	3	1	1	1	1	1	1	3	3	2	2	2	3	3	1	1	3	2	2	1	1	1	1
180300	2	2	3	3	0	0	0	0	0	0	3	3	2	2	2	3	3	0	0	3	3	2	0	0	0	0
180400	2	2	3	3	1	1	1	1	1	1	3	3	2	2	2	3	3	1	1	2	3	3	1	1	1	1
180500	2	2	3	3	1	1	1	1	1	1	3	3	2	2	2	3	3	1	1	2	3	3	1	1	1	1
180600	2	2	3	3	1	1	1	1	1	1	3	3	2	2	2	3	3	1	1	2	1	2	1	1	1	1
180700	2	2	3	3	0	0	0	0	1	1	3	3	2	2	2	3	3	1	1	2	2	3	0	0	0	1
180800	2	2	3	3	1	1	1	1	1	1	3	3	2	2	2	3	3	1	1	2	2	2	1	1	1	1
180900	2	2	3	3	1	1	1	1	1	1	3	3	2	2	2	3	3	1	1	2	3	3	1	1	1	1
181000	2	2	3	3	1	1	1	1	1	1	3	3	2	2	2	3	3	1	1	3	3	2	1	1	1	1
181100	2	2	3	3	1	1	1	1	1	1	3	3	2	2	2	2	3	1	1	3	2	2	1	1	1	1
181200	2	2	3	3	1	1	1	1	1	1	3	3	2	2	2	3	3	1	1	2	2	3	1	1	1	1
181300	2	2	3	3	1	1	1	1	1	1	3	3	2	2	2	3	3	1	1	2	3	3	1	1	1	1
181400	2	2	3	3	1	1	1	1	1	1	3	3	2	2	2	3	3	1	1	2	2	2	1	1	1	1
181500	2	2	3	3	0	1	1	1	1	0	3	3	2	2	2	3	3	1	1	2	3	2	1	1	1	1
181600	2	2	3	3	1	1	1	1	1	1	3	3	2	2	2	3	3	1	1	3	3	2	1	1	1	1
181700	2	2	3	3	1	1	1	1	1	1	3	3	2	2	2	3	3	1	1	3	2	2	1	1	1	1
181800	2	2	3	3	0	0	1	1	1	1	3	3	2	2	2	3	3	1	1	3	2	2	0	0	1	1
181900	2	2	3	3	1	1	1	1	1	1	3	3	2	2	2	3	3	1	1	3	3	2	1	1	1	1
182000	2	2	3	3	1	1	1	1	1	1	3	3	2	2	2	3	3	1	1	3	3	2	1	1	1	1
182100	2	2	3	3	1	1	1	1	1	1	3	3	2	2	2	3	3	1	1	2	2	3	1	1	1	1
182200	2	2	3	3	0	0	0	0	0	0	3	3	2	2	2	2	2	0	0	2	3	3	0	0	0	0
182300	2	2	3	3	1	1	1	1	1	0	3	3	2	2	2	3	1	1	1	3	2	3	1	1	1	1
182400	2	2	3	3	1	1	1	1	1	1	3	3	2	2	2	3	3	1	1	3	3	2	1	1	1	1
182500	2	2	3	3	1	1	1	1	1	1	3	3	2	2	2	3	3	1	1	3	2	2	1	1	1	1
182600	2	2	3	3	1	1	1	1	1	1	3	3	2	2	2	3	3	1	1	2	3	3	1	1	1	1
182700	2	2	3	3	1	1	1	1	1	1	3	3	2	2	2	3	3	1	1	3	2	2	1	1	1	1
182800	2	2	3	3	1	1	1	1	1	1	3	3	2	2	2	3	3	1	1	2	2	2	2	1	1	1
182900	2	2	3	3	1	1	1	0	1	1	3	3	2	2	2	3	3	1	1	2	3	3	0	1	1	1
183000	2	2	3	3	1	1	1	1	1	1	3	3	2	2	2	3	3	1	1	2	3	3	1	1	1	1
183100	2	2	3	3	1	1	1	1	1	1	3	3	2	2	2	3	3	1	1	2	2	3	1	1	1	1
183200	2	2	3	3	1	1	1	1	1	1	3	3	2	2	2	3	3	1	1	2	2	3	1	1	1	1
183300	2	2	3	3	1	1	1	1	1	1	3	3	2	2	2	3	3	1	1	3	3	2	1	1	1	1
183400	2	2	3	3	1	0	0	0	0	0	3	3	2	2	2	2	2	0	0	3	2	2	1	0	0	0
183500	2	2	3	3	0	1	1	1	1	1	3	3	2	2	2	3	3	1	1	2	2	2	1	1	1	1
183600	2	2	3	3	1	1	1	1	1	1	3	3	2	2	2	3	3	1	1	2	3	2	1	1	1	1
183700	2	2	3	3	1	1	1	1	0	1	3	3	2	2	2	3	3	1	1	2	2	3	1	1	1	1
183800	2	2	3	3	1	1	1	1	1	1	3	3	2	2	2	3	3	1	1	2	3	3	1	1	1	1
183900	2	2	3	3	1	1	1	0	1	1	3	3	2	2	2	3	3	1	1	3	3	2	1	1	1	1
184000	2	2	3	3	1	1	1	1	1	1	3	3	2	2	2	3	3	1	1	3	2	3	1	1	1	1
184100	2	2	3	3	1	1	1	1	1	1	3	3	2	2	2	3	3	1	1	2	2	3	1	1	1	1
184200	2	2	3	3	1	1	1	1	0	1	3	3	2	2	2	3	3	1	0	3	2	2	1	1	1	1
184300	2	2	3	3	1	1	1	1	1	1	3	3	2	2	2	3	3	1	1	3	3	2	1	1	1	1
184400	2	2	3	3	1	1	1	1	1	1	3	3	2	2	2	3	3	1	1	2	3	3	1	1	1	1
184500	2	2	3	3	1	1	1	1	1	1	3	3	2	2	2	3	3	1	1	2	3	2	1	1	1	1
184600	2	2	3	3	1	1	0	0	1	1	3	3	2	2	2	3	3	1	1	3	3	2	1	1	0	0
184700	2	2	3	3	1	1	1	0	0	0	3	3	2	2	2	3	3	0	0	2	3	2	1	1	1	0
184800	2	2	3	3	0	1	1	1	1	1	3	3	2	2	2	3	3	1	1	2	2	2	1	1	1	1
184900	2	2	3	3	0	0	0	0	1	1	3	3	2	2	2	3	3	1	1	2	2	3	0	0	0	0
185000	2	2	3	3	0	0	0	1	1	1	3	3	2	2	3	3	3	1	1	3	3	2	0	0	0	1
185100	2	2	3	3	1	1	1	0	1	1	3	3	2	2	2	3	3	1	1	3	3	2	1	1	1	1
185200	2	2	3	3	0	1	1	1	1	1	3	3	2	2	2	3	3	1	1	3	2	2	0	1	1	1
185300	2	2	3	3	1	1	1	1	1	1	3	3	2	2	2	3	3	1	1	2	3	3	1	1	1	1
185400	2	2	3	3	1	1	1	1	1	1	3	3	2	2	2	3	3	1	1	2	3	2	1	1	1	1
185500	2	2	3	3	1	1	1	1	1	1	3	3	2	2	2	3	3	1	1	2	2	3	1	1	1	1
185600	2	2	3	3	0	0	0	0	0	0	3	3	2	2	2	3	3	0	0	2	2	3	0	0	0	0
185700	2	2	3	3	1	1	1	1	1	1	3	3	2	2	2	3	3	1	1	2	2	3	1	1	1	1
185800	2	2	3	3	1	1	1	1	1	1	3	3	2	2	2	2	2	3	1	2	2	3	1	1	1	1
185900	2	2	3	3	1	1	1	1	1	1	3	3	2	2	2	3	3	1	1	2	2	3	1	1	1	1
186000	2	2	3	3	0	0	0	0	0	1	3	3	2	2	2	3	3	0	0	3	3	2	0	0	0	0
186100	2	2	3	3	1	1	1	1	1	1	3	3	2	2	2	3	3	1	1	3	3	2	1	1	1	1
186200	2	2	3	3	1	1	1	1	1	0	3	3	2	2	2	3	3	0	1	2	2	2	1	1	1	1
186300	2	2	3	3	0	1	1	1	1	1	3	3	2	2	2	3	3	1	1	3	2	2	1	1	1	1
186400	2	2	3	3	1	1	0	0	0	1	3	3	2	2	2	3	3	1	0	2	2	2	1	1	0	0
186500	2	2	3	3	0	0	0	1	0	1	3	3	2	2	2	3	3	1	1	2	3	3	0	0	0	1
186600	2	2	3	3	0	0	1	1	1	1	3	3	2	2	2	3	3	1	1	2	3	3	0	0	1	0
186700	2	2	3	3	1	1	1	1	1	1	3	3	2	2	2	3	3	1	1	2	2	3	1	1	1	1
186800	2	2	3	3	1	1	1	1	1	1	3	3	2	2	2	3	3	3	1	2	3	3	1	1	1	1
186900	2	2	3	3	1	1	1	1	1	1	3	3	2	2	2	3	3	1	1	2	2	3	1	1	1	1
187000	2	2	3	3	1	1	1	0	1	1	3	3	2	2	2	3	3	1	1	3	3	2	1	1	1	1
187100	2	2	3	3	1	1	1	1	1	1	3	3	2	2	2	3	3	1	1	2	2	3	1	1	1	1
187200	2	2	3	3	0	0	0	1	1	1	3	3	2	2	2	3	3	1	1	2	2	3	0	0	0	1
187300	2	2	3	3	0	0	0	0	0	0	3	3	2	2	2	3	3	0	0	2	2	3	0	0	0	0
187400	2	2	3	3	1	1	1	1	1	1	3	3	2	2	2	3	3	1	1	2	3	2	1	1	1	1
187500	2	2	3	3	1	1	1	1	1	1	3	3	2	2	2	3	3	1	1	2	3	3	1	1	1	1
187600	2	2	3	3	1	1	1	1	1	1	3	3	2	2	2	3	3	1	1	2	3	3	1	1	1	1
187700	2	2	3	3	1	1	1	1	1	0	3	3	2	2	2	3	3	1	1	3	2	2	1	1	1	1
187800	2	2	3	3	1	1	0	0	0	0	3	3	2	2	2	2	3	0	0	3	3	2	1	1	0	0
187900	2	2	3	3	1	1	1	1	1	1	3	3	2	2	2	3	3	3	1	2	2	3	1	1	1	1
188000	2	2	3	3	1	1	1	1	1	0	3	3	2	2	2	3	3	1	1	2	2	2	1	1	1	1
188100	2	2	3	3	0	1	1	1	1	1	3	3	2	2	2	3	3	1	1	2	2	2	1	1	1	1
188200	2	2	3	3	0	0	0	0	0	1	3	3	2	2	2	3	3	1	0	3	2	2	0	0	0	0
188300	2	2	3	3	1	1	1	0	1	0	3	3	2	2	2	3	3	1	1	3	2	2	1	1	1	1
188400	2	2	3	3	0	0	1	0	1	1	3	3	2	2	2	3	3	1	1	2	3	3	0	0	0	0
188500	2	2	3	3	1	1	1	0	0	0	3	3	2	2	2	2	2	0	0	2	3	3	1	1	1	0
188600	2	2	3	3	1	1	1	1	1	1	3	3	2	2	2	3	3	1	1	3	2	2	1	1	1	1
188700	2	2	3	3	1	1	1	1	1	1	3	3	2	2	2	3	3	1	1	3	2	2	1	1	1	1
188800	2	2	3	3	1	1	1	1	1	1	3	3	2	2	2	3	3	1	1	3	3	3	1	1	1	1
188900	2	2	3	3	0	1	0	1	1	1	3	3	2	2	2	3	3	1	1	3	2	3	0	0	0	1
189000	2	2	3	3	1	1	1	1	1	1	3	3	2	2	2	2	3	1	1	3	3	2	1	1	1	1
189100	2	2	3	3	1	1	1	1	1	1	3	3	2	2	2	2	2	1	1	3	2	2	1	1	1	1
189200	2	2	3	3	1	1	1	1	1	1	3	3	2	2	2	3	3	1	1	2	2	2	1	1	1	1
189300	2	2	3	3	1	1	1	1	1	1	3	3	2	2	2	3	3	1	1	3	3	3	1	1	1	1
189400	2	2	3	3	1	1	1	1	0	1	3	3	2	2	2	2	3	1	0	2	2	3	1	1	1	1
189500	2	2	3	3	1	1	1	1	1	0	3	3	2	2	2	3	3	1	1	3	3	2	1	1	1	1
189600	2	2	3	3	1	1	1	1	1	1	3	3	2	2	2	3	3	1	1	2	3	3	1	1	1	1
189700	2	2	3	3	0	0	0	1	1	1	3	3	2	2	2	3	3	1	1	2	3	3	0	0	0	1
189800	2	2	3	3	1	1	1	1	1	1	3	3	2	2	2	3	3	1	1	2	3	3	1	1	1	1
189900	2	2	3	3	0	0	1	1	1	1	3	3	2	2	2	3	3	1	1	2	2	3	0	1	1	1
190000	2	2	3	3	1	1	1	1	1	1	3	3	2	2	2	3	3	1	1	3	3	2	1	1	1	1
190100	2	2	3	3	1	1	1	1	1	1	3	3	2	2	2	3	3	1	1	2	2	3	1	1	1	1
190200	2	2	3	3	1	1	1	1	1	1	3	3	2	2	2	3	3	1	1	3	3	2	1	1	1	1
190300	2	2	3	3	0	1	1	1	1	1	3	3	2	2	2	2	3	1	1	3	2	2	0	1	1	1
190400	2	2	3	3	1	1	1	1	1	1	3	3	2	2	2	3	3	1	1	3	2	2	1	1	1	1
190500	2	2	3	3	1	1	1	1	1	1	3	3	2	2	2	3	3	1	1	2	2	3	1	1	1	1
190600	2	2	3	3	1	0	0	1	0	0	3	3	2	2	2	3	3	0	0	2	3	3	1	0	0	0
190700	2	2	3	3	1	1	1	1	1	0	3	3	2	2	2	3	3	1	1	2	3	3	1	1	1	1
190800	2	2	3	3	1	1	1	1	1	1	3	3	2	2	2	3	3	1	1	2	3	3	1	1	1	1
190900	2	2	3	3	1	1	1	0	1	1	3	3	2	2	2	3	3	1	1	3	3	2	1	1	1	1
191000	2	2	3	3	1	1	1	1	1	1	3	3	2	2	2	3	3	1	1	3	3	2	1	1	1	1
191100	2	2	3	3	1	1	1	1	1	1	3	3	2	2	2	3	3	1	1	2	2	2	1	1	1	1
191200	2	2	3	3	0	1	1	1	1	1	3	3	2	2	2	3	3	1	1	2	2	3	0	1	1	1
191300	2	2	3	3	1	1	1	1	1	1	3	3	2	2	2	2	3	1	1	2	3	3	1	1	1	1
191400	2	2	3	3	1	1	1	1	1	1	3	3	2	2	2	3	3	1	1	2	2	3	1	1	1	1
191500	2	2	3	3	1	1	1	1	1	1	3	3	2	2	2	3	1	1	1	2	3	3	1	1	1	1
191600	2	2	3	3	0	1	1	1	1	1	3	3	2	2	2	3	3	1	1	3	2	2	0	1	1	1
191700	2	2	3	3	1	1	1	1	1	1	3	3	2	2	2	3	3	1	1	3	3	3	1	1	1	1
191800	2	2	3	3	1	1	1	1	1	1	3	3	2	2	2	3	3	1	1	3	3	3	1	1	1	1
191900	2	2	3	3	1	1	1	1	1	1	3	3	2	2	2	3	3	1	1	2	2	3	1	1	1	1
192000	2	2	3	3	1	1	0	1	1	1	3	3	2	2	2	3	3	1	1	3	3	2	1	1	1	1
192100	2	2	3	3	0	1	0	1	0	0	3	3	2	2	2	3	3	0	0	2	3	3	0	0	1	1
192200	2	2	3	3	1	1	1	1	1	1	3	3	2	2	2	3	3	1	1	2	2	3	1	1	1	1
192300	2	2	3	3	1	1	1	1	1	1	3	3	2	2	2	3	3	1	1	2	2	3	1	1	1	1
192400	2	2	3	3	1	1	1	1	1	1	3	3	2	2	2	3	3	1	1	2	3	3	1	1	1	1
192500	2	2	3	3	1	1	1	1	1	1	3	3	2	2	2	3	3	3	1	2	3	3	1	1	1	1
192600	2	2	3	3	0	0	0	1	1	1	3	3	2	2	2	2	3	1	1	2	2	3	0	0	0	1
192700	2	2	3	3	1	1	1	1	1	1	3	3	2	2	2	3	3	1	1	2	3	3	1	1	1	1
192800	2	2	3	3	1	1	1	1	1	1	3	3	2	2	2	3	3	1	1	2	3	3	1	1	1	1
192900	2	2	3	3	1	1	1	1	1	1	3	3	2	2	2	3	3	1	1	2	2	3	1	1	1	1
193000	2	2	3	3	1	1	1	1	1	1	3	3	2	2	2	3	3	1	1	2	2	3	1	1	1	1
193100	2	2	3	3	1	0	0	1	1	1	3	3	2	2	2	3	3	1	1	2	3	3	0	0	0	1
193200	2	2	3	3	1	1	1	1	1	1	3	3	2	2	2	3	3	1	1	2	2	3	1	1	1	1
193300	2	2	3	3	0	0	0	0	1	1	3	3	2	2	2	1	1	1	1	2	3	3	0	0	0	0
193400	2	2	3	3	1	1	1	1	1	1	3	3	2	2	2	3	3	1	1	3	3	3	1	1	1	1
193500	2	2	3	3	1	1	1	1	1	1	3	3	2	2	2	3	3	3	1	2	2	3	1	1	1	1
193600	2	2	3	3	1	1	1	1	1	1	3	3	2	2	2	3	3	1	1	2	3	3	1	1	1	1
193700	2	2	3	3	1	1	1	1	1	1	3	3	2	2	2	3	3	1	1	3	3	2	1	1	1	1
193800	2	2	3	3	1	1	1	1	1	1	3	3	2	2	2	3	3	1	1	3	3	2	1	1	1	1
193900	2	2	3	3	1	1	1	1	1	1	3	3	2	2	2	3	3	1	1	2	2	3	1	1	1	1
194000	2	2	3	3	1	1	0	1	1	1	3	3	2	2	2	3	3	1	1	2	3	3	1	1	1	1
194100	2	2	3	3	1	1	1	1	1	1	3	3	2	2	2	3	1	1	1	2	3	3	1	1	1	1
194200	2	2	3	3	1	1	1	1	1	1	3	3	2	2	2	3	3	1	1	3	3	2	1	1	1	1
194300	2	2	3	3	0	1	1	1	1	1	3	3	2	2	2	3	3	1	1	3	2	2	1	1	1	1
194400	2	2	3	3	0	0	0	1	1	1	3	3	2	2	2	3	3	1	1	3	3	2	0	0	0	1
194500	2	2	3	3	1	1	1	1	0	1	3	3	2	2	2	3	3	1	1	3	3	3	1	1	1	1
194600	2	2	3	3	1	1	1	1	1	1	3	3	2	2	2	3	3	1	1	2	3	3	1	1	1	1
194700	2	2	3	3	1	1	1	1	1	1	3	3	2	2	2	2	3	1	1	2	3	3	1	1	1	1
194800	2	2	3	3	1	1	1	1	1	1	3	3	2	2	2	3	3	3	1	3	3	2	1	1	1	1
194900	2	2	3	3	1	1	1	1	1	1	3	3	2	2	2	3	3	1	1	2	3	2	1	1	1	1
195000	2	2	3	3	1	1	1	1	1	0	3	3	2	2	2	3	3	1	1	2	2	3	1	1	1	1
195100	2	2	3	3	1	1	1	1	1	1	3	3	2	2	2	3	3	1	1	2	2	2	1	1	1	1
195200	2	2	3	3	0	1	1	1	1	1	3	3	2	2	2	2	3	1	1	3	2	2	0	1	1	1
195300	2	2	3	3	1	1	1	1	1	1	3	3	2	2	2	3	3	1	1	3	3	2	1	1	1	1
195400	2	2	3	3	1	1	1	1	1	1	3	3	2	2	2	2	3	1	1	3	3	2	1	1	1	1
195500	2	2	3	3	1	1	0	1	1	1	3	3	2	2	2	3	3	1	1	2	3	3	1	1	1	1
195600	2	2	3	3	0	1	1	1	1	1	3	3	2	2	2	3	3	1	1	3	3	2	1	1	1	1
195700	2	2	3	3	0	0	1	1	1	1	3	3	2	2	2	3	3	1	1	3	2	2	0	0	1	1
195800	2	2	3	3	1	1	1	1	0	1	3	3	2	2	3	3	3	1	1	3	3	3	1	1	1	1
195900	2	2	3	3	1	1	1	1	1	1	3	3	2	2	2	3	3	1	1	2	3	3	1	1	1	1
196000	2	2	3	3	1	1	0	0	0	0	3	3	2	2	2	3	3	0	0	3	3	3	1	1	0	0
196100	2	2	3	3	1	1	1	1	1	1	3	3	2	2	2	3	3	1	1	3	2	2	1	1	1	1
196200	2	2	3	3	1	1	1	1	1	1	3	3	2	2	2	3	3	1	1	3	2	2	1	1	1	1
196300	2	2	3	3	1	1	1	1	1	1	3	3	2	2	2	3	3	1	1	2	2	2	1	1	1	1
196400	2	2	3	3	1	0	0	1	1	1	3	3	2	2	2	3	3	1	1	3	2	2	0	0	0	1
196500	2	2	3	3	1	1	1	1	1	1	3	3	2	2	2	3	3	1	1	3	3	2	1	1	1	1
196600	2	2	3	3	1	1	1	1	1	1	3	3	2	2	2	3	3	1	1	3	3	2	1	1	1	1
196700	2	2	3	3	1	1	1	1	1	1	3	3	2	2	2	3	3	3	1	3	3	2	1	1	1	1
196800	2	2	3	3	1	0	1	1	1	1	3	3	2	2	2	3	3	1	1	3	3	2	1	0	1	1
196900	2	2	3	3	0	0	0	1	1	1	3	3	2	2	2	3	3	1	1	3	3	3	0	0	0	1
197000	2	2	3	3	1	1	1	1	1	1	3	3	2	2	2	3	3	1	1	2	3	3	1	1	1	1
197100	2	2	3	3	1	1	1	1	1	1	3	3	2	2	2	3	3	1	1	2	3	3	1	1	1	1
197200	2	2	3	3	1	1	1	1	1	1	3	3	2	2	2	3	3	1	1	2	2	2	1	1	1	1
197300	2	2	3	3	1	1	1	1	1	1	3	3	2	2	2	3	3	1	1	2	3	3	1	1	1	1
197400	2	2	3	3	1	1	1	1	1	1	3	3	2	2	2	3	3	1	1	3	3	3	1	1	1	1
197500	2	2	3	3	0	1	0	1	1	1	3	3	2	2	2	3	3	1	1	3	3	2	0	0	0	1
197600	2	2	3	3	1	1	1	1	1	1	3	3	2	2	2	3	3	1	1	2	2	3	1	1	1	1
197700	2	2	3	3	0	1	1	1	1	1	3	3	2	2	2	3	3	1	1	2	2	3	2	1	1	1
197800	2	2	3	3	0	0	1	1	1	1	3	3	2	2	2	3	3	1	1	2	3	3	0	0	1	1
197900	2	2	3	3	1	1	1	1	1	1	3	3	2	2	2	3	3	1	1	2	3	3	1	1	1	1
198000	2	2	3	3	1	1	1	1	1	1	3	3	2	2	2	3	3	1	1	2	2	3	1	1	1	1
198100	2	2	3	3	1	1	1	0	1	1	3	3	2	2	2	3	3	1	1	2	2	3	1	1	1	1
198200	2	2	3	3	1	1	1	1	1	1	3	3	2	2	2	3	3	1	1	2	2	3	1	1	1	1
198300	2	2	3	3	1	1	1	1	1	1	3	3	2	2	2	3	3	1	1	2	2	3	1	1	1	1
198400	2	2	3	3	0	0	0	0	0	0	3	3	2	2	2	3	3	0	0	2	2	2	0	0	0	0
198500	2	2	3	3	1	1	1	1	0	0	3	3	2	2	2	2	2	0	0	2	2	3	1	1	1	1
198600	2	2	3	3	1	1	1	1	1	1	3	3	2	2	3	3	3	1	1	2	2	2	1	1	1	1
198700	2	2	3	3	1	1	1	1	1	1	3	3	2	2	2	3	3	1	1	2	2	3	1	1	1	1
198800	2	2	3	3	0	1	1	1	1	1	3	3	2	2	2	3	3	1	1	2	2	3	0	1	1	1
198900	2	2	3	3	1	1	1	1	1	1	3	3	2	2	2	3	3	1	1	2	2	2	1	1	1	1
199000	2	2	3	3	1	1	1	1	1	1	3	3	2	2	2	3	3	1	1	3	3	2	1	1	1	1
199100	2	2	3	3	1	1	1	1	1	1	3	3	2	2	2	3	3	1	1	3	2	2	1	1	1	1
199200	2	2	3	3	0	1	1	1	1	1	3	3	2	2	2	2	3	1	1	2	3	3	0	1	1	1
199300	2	2	3	3	1	1	1	1	1	1	3	3	2	2	2	3	3	1	1	3	3	2	1	1	1	1
199400	2	2	3	3	0	0	0	1	1	1	3	3	2	2	2	3	3	1	1	2	2	3	0	0	0	1
199500	2	2	3	3	1	1	0	1	0	0	3	3	2	2	2	3	3	0	0	2	2	3	1	1	1	1
199600	2	2	3	3	1	1	1	1	1	1	3	3	2	2	2	3	3	3	1	3	2	2	1	1	1	1
199700	2	2	3	3	1	1	1	1	1	1	3	3	2	2	2	3	3	1	1	3	2	2	1	1	1	1
199800	2	2	3	3	1	1	1	1	1	1	3	3	2	2	2	3	3	1	1	2	3	2	1	1	1	1
199900	2	2	3	3	1	1	1	1	1	1	3	3	2	2	2	3	3	1	1	2	3	3	1	1	1	1
200000	2	2	3	3	1	1	1	1	1	1	3	3	2	2	2	3	3	1	1	3	2	2	1	1	1	1
200100	2	2	3	3	1	1	1	1	1	1	3	3	2	2	2	3	3	1	1	3	2	2	1	1	1	1
200200	2	2	3	3	1	1	1	1	0	1	3	3	2	2	2	3	1	1	1	3	2	2	1	1	1	1
200300	2	2	3	3	1	1	1	1	1	1	3	3	2	2	2	3	3	1	1	3	2	2	1	1	1	1
200400	2	2	3	3	0	1	0	0	1	1	3	3	2	2	2	3	3	1	1	3	3	2	0	0	0	0
200500	2	2	3	3	1	1	1	1	0	1	3	3	2	2	2	3	3	1	1	2	2	3	1	1	1	1
200600	2	2	3	3	0	0	0	1	1	1	3	3	2	2	3	3	3	1	1	3	2	2	0	0	0	1
200700	2	2	3	3	1	1	0	1	1	1	3	3	2	2	2	3	3	1	1	3	2	2	1	1	1	1
200800	2	2	3	3	0	1	1	1	1	1	3	3	2	2	2	3	3	1	1	3	3	3	1	1	1	1
200900	2	2	3	3	1	0	0	1	1	1	3	3	2	2	2	3	3	1	1	2	2	2	1	0	0	1
201000	2	2	3	3	0	1	1	1	1	1	3	3	2	2	2	3	3	1	1	2	3	3	1	1	1	1
201100	2	2	3	3	1	1	0	1	1	1	3	3	2	2	2	3	3	1	1	2	3	3	1	1	0	1
201200	2	2	3	3	1	1	1	1	1	1	3	3	2	2	2	3	3	1	1	3	2	3	1	1	1	1
201300	2	2	3	3	0	1	1	1	1	1	3	3	2	2	3	3	3	1	1	2	2	3	1	1	1	1
201400	2	2	3	3	1	1	1	1	1	1	3	3	2	2	2	3	3	1	1	3	3	2	1	1	1	1
201500	2	2	3	3	1	1	1	1	1	1	3	3	2	2	2	3	3	1	1	2	3	3	1	1	1	1
201600	2	2	3	3	1	1	1	1	1	1	3	3	2	2	2	3	3	1	1	2	3	3	1	1	1	1
201700	2	2	3	3	0	1	0	0	0	1	3	3	2	2	2	3	3	3	0	2	3	3	0	0	0	0
201800	2	2	3	3	0	0	0	1	0	1	3	3	2	2	2	3	3	1	0	3	2	2	0	0	0	1
201900	2	2	3	3	0	0	1	1	1	1	3	3	2	2	2	3	3	1	1	3	3	2	0	0	1	1
202000	2	2	3	3	0	0	1	1	1	1	3	3	2	2	2	3	3	1	1	3	3	2	0	0	1	1
202100	2	2	3	3	1	1	1	1	1	1	3	3	2	2	2	3	3	1	1	3	3	2	1	1	1	1
202200	2	2	3	3	1	1	1	1	1	1	3	3	2	2	2	3	3	1	1	2	2	3	1	1	1	1
202300	2	2	3	3	1	1	1	1	1	1	3	3	2	2	2	3	3	1	1	2	3	3	1	1	1	1
202400	2	2	3	3	0	1	1	1	1	1	3	3	2	2	2	3	3	1	1	3	2	2	0	1	1	1
202500	2	2	3	3	0	0	0	1	1	1	3	3	2	2	2	3	3	1	1	3	3	2	0	0	0	1
202600	2	2	3	3	0	0	0	1	1	1	3	3	2	2	2	3	3	1	1	2	2	3	0	0	0	1
202700	2	2	3	3	1	1	1	1	1	1	3	3	2	2	2	3	3	1	1	3	3	2	1	1	1	1
202800	2	2	3	3	1	1	0	1	1	1	3	3	2	2	2	3	1	1	1	3	2	2	1	1	1	1
202900	2	2	3	3	0	0	0	1	1	1	3	3	2	2	2	3	3	1	1	3	2	2	0	0	0	1
203000	2	2	3	3	1	1	1	1	0	0	3	3	2	2	2	3	3	0	0	3	1	2	1	1	1	1
203100	2	2	3	3	1	1	1	1	1	1	3	3	2	2	2	3	3	1	1	3	2	2	1	1	1	1
203200	2	2	3	3	1	1	1	1	1	1	3	3	2	2	2	3	3	1	1	3	3	2	1	1	1	1
203300	2	2	3	3	1	1	1	1	1	1	3	3	2	2	2	3	3	1	1	3	3	2	1	1	1	1
203400	2	2	3	3	1	1	1	1	1	0	3	3	2	2	2	3	3	1	1	3	3	2	1	1	1	1
203500	2	2	3	3	0	0	0	0	0	0	3	3	2	2	2	3	3	0	0	3	2	2	0	0	0	0
203600	2	2	3	3	1	1	1	1	1	1	3	3	2	2	2	3	3	1	1	2	2	2	1	1	1	1
203700	2	2	3	3	1	1	1	1	1	1	3	3	2	2	2	3	3	1	1	2	3	3	1	1	1	1
203800	2	2	3	3	1	1	1	1	1	1	3	3	2	2	2	3	3	1	1	3	3	2	1	1	1	1
203900	2	2	3	3	1	1	1	1	1	1	3	3	2	2	2	3	3	1	1	3	2	2	1	1	1	1
204000	2	2	3	3	1	1	1	1	1	1	3	3	2	2	2	3	3	1	1	3	3	2	1	1	1	1
204100	2	2	3	3	1	1	1	1	1	1	3	3	2	2	2	3	3	1	1	3	2	2	1	1	1	1
204200	2	2	3	3	0	0	1	1	1	1	3	3	2	2	2	3	3	1	1	2	2	3	0	0	1	1
204300	2	2	3	3	0	0	0	0	0	0	3	3	2	2	2	3	3	1	1	3	3	2	0	0	0	0
204400	2	2	3	3	1	1	1	1	1	1	3	3	2	2	2	3	3	1	1	3	3	2	1	1	1	1
204500	2	2	3	3	1	1	1	1	1	1	3	3	2	2	2	3	3	1	1	3	2	2	1	1	1	1
204600	2	2	3	3	1	1	1	1	1	1	3	3	2	2	2	3	3	1	1	3	2	2	1	1	1	1
204700	2	2	3	3	1	1	1	1	1	1	3	3	2	2	2	3	3	1	1	2	3	3	1	1	1	1
204800	2	2	3	3	1	1	1	1	1	1	3	3	2	2	2	3	3	1	1	3	3	2	1	1	1	1
204900	2	2	3	3	0	0	0	1	0	0	3	3	2	2	2	3	3	0	0	3	2	2	0	0	0	0
205000	2	2	3	3	1	1	1	1	1	1	3	3	2	2	2	3	3	1	1	3	2	3	1	1	1	1
205100	2	2	3	3	1	0	1	1	1	1	3	3	2	2	2	3	3	1	1	2	2	3	1	1	1	1
205200	2	2	3	3	1	1	1	1	0	1	3	3	2	2	2	3	3	1	0	3	3	3	1	1	1	1
205300	2	2	3	3	1	1	1	1	1	1	3	3	2	2	2	3	3	1	1	3	3	2	1	1	1	1
205400	2	2	3	3	1	0	1	1	1	1	3	3	2	2	2	3	3	1	1	3	2	2	1	0	1	1
205500	2	2	3	3	1	1	1	1	1	1	3	3	2	2	2	3	3	1	1	3	2	2	1	1	1	1
205600	2	2	3	3	1	1	1	1	1	1	3	3	2	2	2	3	3	1	1	3	2	2	1	1	1	1
205700	2	2	3	3	1	1	1	0	1	1	3	3	2	2	2	3	1	1	1	3	3	2	1	1	1	1
205800	2	2	3	3	1	1	1	1	1	1	3	3	2	2	2	3	3	1	1	3	3	2	1	1	1	1
205900	2	2	3	3	0	1	1	1	1	1	3	3	2	2	2	3	3	1	1	3	3	2	0	1	1	1
206000	2	2	3	3	1	1	1	0	1	1	3	3	2	2	2	3	3	1	1	3	3	3	1	1	1	1
206100	2	2	3	3	1	1	1	1	1	1	3	3	2	2	2	3	3	1	1	3	3	2	1	1	1	1
206200	2	2	3	3	1	1	1	1	1	1	3	3	2	2	2	3	3	1	1	3	2	2	1	1	1	1
206300	2	2	3	3	1	1	1	1	1	1	3	3	2	2	2	3	3	1	1	3	2	2	1	1	1	1
206400	2	2	3	3	1	1	1	1	1	1	3	3	2	2	2	3	3	1	1	2	3	2	1	1	1	1
206500	2	2	3	3	0	0	0	0	1	1	3	3	2	2	2	3	3	1	1	3	2	3	0	0	0	0
206600	2	2	3	3	0	0	0	0	1	0	3	3	2	2	2	3	3	0	0	2	2	2	0	0	0	0
206700	2	2	3	3	0	0	0	1	1	1	3	3	2	2	2	3	3	1	1	2	2	3	0	0	0	1
206800	2	2	3	3	0	1	1	1	1	1	3	3	2	2	2	2	3	1	1	3	3	3	1	1	1	1
206900	2	2	3	3	1	1	1	1	1	1	3	3	2	2	2	3	3	1	1	2	3	2	1	1	1	1
207000	2	2	3	3	1	1	1	1	1	1	3	3	2	2	2	3	3	1	1	2	3	2	1	1	1	1
207100	2	2	3	3	0	0	0	0	0	1	3	3	2	2	2	3	3	1	0	3	3	2	0	0	0	0
207200	2	2	3	3	1	1	1	1	1	1	3	3	2	2	2	3	1	1	1	3	2	3	1	1	1	1
207300	2	2	3	3	1	1	1	1	1	1	3	3	2	2	2	3	3	1	1	3	2	3	1	1	1	1
207400	2	2	3	3	0	1	1	1	1	1	3	3	2	2	2	3	1	1	1	3	2	2	0	1	1	1
207500	2	2	3	3	1	1	1	1	1	1	3	3	2	2	2	3	3	1	1	2	2	2	1	1	1	1
207600	2	2	3	3	0	0	0	1	1	1	3	3	2	2	2	3	3	1	1	2	3	2	0	0	0	1
207700	2	2	3	3	1	1	1	1	1	1	3	3	2	2	2	3	3	1	1	2	3	3	1	1	1	1
207800	2	2	3	3	1	1	1	1	1	1	3	3	2	2	2	3	3	1	1	2	3	2	1	1	1	1
207900	2	2	3	3	0	0	0	1	1	0	3	3	2	2	2	3	3	1	1	3	2	2	0	0	0	1
208000	2	2	3	3	0	0	0	0	0	0	3	3	2	2	2	3	3	0	0	3	3	3	0	0	0	0
208100	2	2	3	3	1	1	0	1	1	1	3	3	2	2	2	2	3	1	1	3	2	2	1	1	1	1
208200	2	2	3	3	1	1	1	1	1	1	3	3	2	2	2	3	3	1	1	3	3	3	1	1	1	1
208300	2	2	3	3	0	0	0	0	1	1	3	3	2	2	2	3	3	1	1	2	3	2	0	0	0	0
208400	2	2	3	3	0	1	1	1	1	0	3	3	2	2	2	3	3	1	1	2	3	2	0	1	1	1
208500	2	2	3	3	0	0	1	1	1	1	3	3	2	2	2	3	3	1	1	2	3	3	0	0	1	1
208600	2	2	3	3	1	1	1	1	1	1	3	3	2	2	2	3	3	1	1	2	3	3	1	1	1	1
208700	2	2	3	3	1	1	1	1	1	1	3	3	2	2	2	3	3	1	1	2	3	2	1	1	1	1
208800	2	2	3	3	0	0	0	0	1	1	3	3	2	2	2	3	3	1	1	3	2	2	0	0	0	0
208900	2	2	3	3	1	1	1	1	1	1	3	3	2	2	2	3	3	1	1	2	3	3	1	1	1	1
209000	2	2	3	3	0	0	0	1	1	1	3	3	2	2	2	3	3	1	1	2	3	2	0	0	0	1
209100	2	2	3	3	1	0	0	0	0	0	3	3	2	2	2	3	3	0	0	3	2	3	1	0	0	0
209200	2	2	3	3	1	1	1	1	1	1	3	3	2	2	2	3	3	1	1	3	2	2	1	1	1	1
209300	2	2	3	3	1	1	1	1	1	1	3	3	2	2	2	3	1	1	1	3	2	2	1	1	1	1
209400	2	2	3	3	1	1	1	1	1	1	3	3	2	2	2	3	3	1	1	2	3	2	1	1	1	1
209500	2	2	3	3	1	1	1	1	1	1	3	3	2	2	2	3	3	1	1	2	3	3	1	1	1	1
209600	2	2	3	3	0	0	0	0	1	1	3	3	2	2	2	3	3	1	1	2	3	2	0	0	0	0
209700	2	2	3	3	1	1	1	1	1	1	3	3	2	2	2	3	3	1	1	2	3	2	1	1	1	1
209800	2	2	3	3	0	0	0	1	1	1	3	3	2	2	2	3	3	1	1	2	3	3	0	0	0	1
209900	2	2	3	3	0	0	0	0	1	1	3	3	2	2	2	3	3	1	1	3	2	3	0	0	0	0
210000	2	2	3	3	1	1	1	0	1	1	3	3	2	2	2	3	3	1	1	3	2	3	1	1	1	1
210100	2	2	3	3	1	1	1	1	1	1	3	3	2	2	2	3	3	1	1	3	3	3	1	1	1	1
210200	2	2	3	3	1	1	1	1	0	0	3	3	2	2	2	3	1	0	0	3	2	3	1	1	1	1
210300	2	2	3	3	1	1	1	1	1	1	3	3	2	2	2	3	3	1	1	3	2	2	1	1	1	1
210400	2	2	3	3	1	1	1	1	1	1	3	3	2	2	2	3	3	1	1	3	2	2	1	1	1	1
210500	2	2	3	3	1	1	1	1	1	1	3	3	2	2	2	3	1	1	1	2	3	3	1	1	1	1
210600	2	2	3	3	1	1	1	1	1	1	3	3	2	2	2	3	3	1	1	2	3	2	1	1	1	1
210700	2	2	3	3	0	0	1	1	1	1	3	3	2	2	2	3	3	1	1	2	3	2	0	0	1	1
210800	2	2	3	3	0	0	1	1	0	1	3	3	2	2	2	3	3	1	1	2	2	3	0	0	1	1
210900	2	2	3	3	1	1	1	1	1	1	3	3	2	2	2	3	3	1	1	2	3	3	1	1	1	1
211000	2	2	3	3	0	1	0	0	0	0	3	3	2	2	2	3	3	0	0	2	3	3	0	0	0	0
211100	2	2	3	3	1	1	1	1	1	1	3	3	2	2	2	3	3	1	1	2	3	3	1	1	1	1
211200	2	2	3	3	1	1	1	1	1	1	3	3	2	2	2	3	3	1	1	3	2	3	1	1	1	1
211300	2	2	3	3	1	1	1	1	1	1	3	3	2	2	2	3	3	1	1	3	2	2	1	1	1	1
211400	2	2	3	3	1	1	1	1	1	1	3	3	2	2	2	3	3	1	1	3	2	2	1	1	1	1
211500	2	2	3	3	1	1	1	1	1	1	3	3	2	2	2	3	3	1	1	3	2	3	1	1	1	1
211600	2	2	3	3	1	1	1	1	1	1	3	3	2	2	2	3	3	1	1	2	2	2	1	1	1	1
211700	2	2	3	3	1	1	1	1	1	1	3	3	2	2	2	3	3	1	1	3	2	3	1	1	1	1
211800	2	2	3	3	1	1	1	1	1	1	3	3	2	2	2	3	1	1	1	3	2	2	1	1	1	1
211900	2	2	3	3	1	1	1	1	1	1	3	3	2	2	2	3	3	1	1	3	2	2	1	1	1	1
212000	2	2	3	3	0	1	1	1	1	1	3	3	2	2	2	3	3	1	1	2	3	3	1	1	1	1
212100	2	2	3	3	1	1	1	1	0	1	3	3	2	2	2	3	3	1	1	2	3	3	1	1	1	1
212200	2	2	3	3	1	1	1	1	1	1	3	3	2	2	2	3	3	1	1	2	3	3	1	1	1	1
212300	2	2	3	3	1	1	1	1	1	1	3	3	2	2	2	3	3	1	1	2	3	3	1	1	1	1
212400	2	2	3	3	1	1	1	1	1	1	3	3	2	2	2	3	3	1	1	3	3	3	1	1	1	1
212500	2	2	3	3	0	1	1	0	1	1	3	3	2	2	2	3	3	1	1	2	2	2	1	1	1	0
212600	2	2	3	3	0	1	0	1	1	1	3	3	2	2	2	3	3	1	1	3	2	3	0	1	0	1
212700	2	2	3	3	1	1	1	1	1	1	3	3	2	2	2	3	3	1	1	3	2	2	1	1	1	1
212800	2	2	3	3	1	0	0	0	0	0	3	3	2	2	2	2	2	0	0	3	2	2	3	0	0	0
212900	2	2	3	3	1	1	1	1	1	1	3	3	2	2	2	3	3	1	1	3	2	2	1	1	1	1
213000	2	2	3	3	1	1	1	1	1	1	3	3	2	2	2	3	3	1	1	3	2	2	1	1	1	1
213100	2	2	3	3	1	1	1	1	1	1	3	3	2	2	2	3	3	1	1	3	2	3	1	1	1	1
213200	2	2	3	3	1	1	1	1	1	1	3	3	2	2	2	3	3	1	1	2	2	2	1	1	1	1
213300	2	2	3	3	1	1	1	1	1	1	3	3	2	2	2	3	3	1	1	2	3	2	1	1	1	1
213400	2	2	3	3	0	0	1	1	1	1	3	3	2	2	2	3	3	1	1	2	3	2	0	0	1	1
213500	2	2	3	3	1	1	1	1	1	1	3	3	2	2	2	3	3	1	1	2	3	3	1	1	1	1
213600	2	2	3	3	1	1	1	1	1	1	3	3	2	2	2	3	1	1	1	2	3	3	1	1	1	1
213700	2	2	3	3	1	1	1	1	1	1	3	3	2	2	2	3	3	1	1	2	3	3	1	1	1	1
213800	2	2	3	3	1	1	1	1	1	1	3	3	2	2	2	3	3	1	1	3	2	2	1	1	1	1
213900	2	2	3	3	0	0	0	0	0	0	3	3	2	2	2	3	3	0	0	2	3	3	0	0	0	0
214000	2	2	3	3	1	1	1	1	1	1	3	3	2	2	2	3	3	1	1	2	3	2	1	1	1	1
214100	2	2	3	3	0	0	0	0	0	0	3	3	2	2	2	3	2	0	0	3	2	3	0	0	0	0
214200	2	2	3	3	1	1	1	1	1	1	3	3	2	2	2	3	3	1	1	2	3	2	1	1	1	1
214300	2	2	3	3	1	1	1	1	1	1	3	3	2	2	2	3	1	1	1	3	2	3	1	1	1	1
214400	2	2	3	3	1	1	1	1	1	0	3	3	2	2	2	3	3	1	1	3	2	3	3	1	1	1
214500	2	2	3	3	0	0	1	1	1	1	3	3	2	2	2	3	3	1	1	3	2	2	0	0	1	1
214600	2	2	3	3	1	1	1	1	1	1	3	3	2	2	2	3	3	1	1	2	3	3	1	1	1	1
214700	2	2	3	3	1	1	1	1	1	1	3	3	2	2	2	3	3	1	1	2	3	2	1	1	1	1
214800	2	2	3	3	0	1	1	1	1	1	3	3	2	2	2	3	3	1	1	2	2	3	0	1	1	1
214900	2	2	3	3	1	1	1	1	1	1	3	3	2	2	2	3	3	1	1	3	2	2	1	1	1	1
215000	2	2	3	3	0	1	1	1	1	1	3	3	2	2	2	3	3	1	1	3	2	2	0	1	1	1
215100	2	2	3	3	1	1	1	1	1	1	3	3	2	2	2	3	3	1	1	3	2	3	1	1	1	1
215200	2	2	3	3	1	1	0	1	1	1	3	3	2	2	2	3	3	1	1	2	3	2	1	1	1	1
215300	2	2	3	3	1	1	1	1	1	1	3	3	2	2	2	3	3	1	1	3	2	3	1	1	1	1
215400	2	2	3	3	1	1	1	1	1	1	3	3	2	2	2	3	1	1	1	3	2	2	2	1	1	1
215500	2	2	3	3	0	0	0	1	1	1	3	3	2	2	2	2	3	1	1	2	3	2	0	0	0	1
215600	2	2	3	3	0	0	0	0	0	0	3	3	2	2	2	2	3	0	0	2	3	3	0	0	0	0
215700	2	2	3	3	0	0	0	0	0	1	3	3	2	2	2	3	3	1	0	2	3	2	0	0	0	0
215800	2	2	3	3	1	1	1	1	1	1	3	3	2	2	2	3	3	1	1	3	3	2	1	1	1	1
215900	2	2	3	3	1	1	1	1	1	1	3	3	2	2	2	3	3	1	1	2	3	3	1	1	1	1
216000	2	2	3	3	0	0	0	1	1	1	3	3	2	2	2	3	3	1	1	2	2	2	0	0	0	0
216100	2	2	3	3	1	1	1	1	1	1	3	3	2	2	2	3	3	1	1	3	2	3	1	1	1	1
216200	2	2	3	3	0	0	1	1	1	1	3	3	2	2	3	3	3	1	1	3	2	3	0	0	1	1
216300	2	2	3	3	1	1	1	1	1	1	3	3	2	2	2	3	3	1	1	3	2	3	1	1	1	1
216400	2	2	3	3	1	1	1	1	1	1	3	3	2	2	2	3	3	1	1	2	3	3	1	1	1	1
216500	2	2	3	3	0	0	0	1	1	1	3	3	2	2	2	3	3	1	1	3	2	3	0	0	0	1
216600	2	2	3	3	1	1	1	1	1	1	3	3	2	2	2	3	3	1	1	3	2	2	1	1	1	1
216700	2	2	3	3	1	1	1	1	1	1	3	3	2	2	2	3	3	1	1	2	2	3	1	1	1	1
216800	2	2	3	3	0	0	1	1	1	1	3	3	2	2	2	3	3	1	1	3	2	3	0	0	1	1
216900	2	2	3	3	0	1	1	1	1	1	3	3	2	2	2	3	3	1	1	3	2	3	0	1	1	1
217000	2	2	3	3	1	1	1	0	1	1	3	3	2	2	2	3	3	1	1	3	2	3	1	1	1	1
217100	2	2	3	3	0	1	1	1	1	1	3	3	2	2	2	3	3	1	1	3	2	3	0	1	1	1
217200	2	2	3	3	1	1	1	1	1	1	3	3	2	2	2	3	3	1	1	3	2	3	1	1	1	1
217300	2	2	3	3	1	1	1	1	1	1	3	3	2	2	2	3	3	1	1	2	2	3	1	1	1	1
217400	2	2	3	3	0	0	1	0	0	1	3	3	2	2	2	3	3	1	0	3	2	3	0	0	1	0
217500	2	2	3	3	1	1	0	1	1	0	3	3	2	2	2	3	3	1	1	3	3	3	1	1	1	1
217600	2	2	3	3	0	0	0	0	0	0	3	3	2	2	2	3	3	0	0	3	2	2	0	0	0	0
217700	2	2	3	3	1	1	1	1	1	1	3	3	2	2	2	3	3	1	1	3	2	2	0	1	1	1
217800	2	2	3	3	1	1	1	1	1	1	3	3	2	2	2	3	3	1	1	3	2	2	1	1	1	1
217900	2	2	3	3	1	1	1	1	1	1	3	3	2	2	2	3	3	1	1	3	2	3	1	1	1	1
218000	2	2	3	3	1	1	1	1	1	1	3	3	2	2	2	3	3	1	1	3	2	2	1	1	1	1
218100	2	2	3	3	1	1	1	1	1	1	3	3	2	2	2	3	3	3	1	3	2	3	1	1	1	1
218200	2	2	3	3	1	1	1	1	1	1	3	3	2	2	2	3	3	1	1	2	3	3	1	1	1	1
218300	2	2	3	3	1	1	1	1	1	1	3	3	2	2	2	3	3	1	1	2	3	2	1	1	1	1
218400	2	2	3	3	1	1	1	1	1	1	3	3	2	2	2	3	3	1	1	3	2	3	1	1	1	1
218500	2	2	3	3	1	1	1	1	1	1	3	3	2	2	2	3	3	1	1	3	3	3	1	1	1	1
218600	2	2	3	3	1	1	1	1	1	0	3	3	2	2	2	3	3	1	1	3	2	3	1	1	1	1
218700	2	2	3	3	0	0	1	0	1	1	3	3	2	2	2	3	3	1	1	2	2	3	0	0	0	0
218800	2	2	3	3	1	1	1	1	1	1	3	3	2	2	2	3	3	1	1	2	3	2	1	1	1	1
218900	2	2	3	3	0	0	0	0	0	1	3	3	2	2	2	3	3	1	0	3	3	3	0	0	0	0
219000	2	2	3	3	1	1	0	0	0	0	3	3	2	2	2	3	3	0	0	2	3	3	1	1	0	0
219100	2	2	3	3	0	0	0	1	1	1	3	3	2	2	2	3	3	1	1	3	2	2	0	0	0	1
219200	2	2	3	3	1	1	1	1	1	1	3	3	2	2	2	3	3	1	1	3	2	2	1	1	1	1
219300	2	2	3	3	1	0	0	0	1	1	3	3	2	2	2	3	3	1	1	3	2	3	0	0	0	0
219400	2	2	3	3	0	0	0	0	0	1	3	3	2	2	2	3	3	1	0	3	2	2	0	0	0	0
219500	2	2	3	3	1	1	1	1	1	1	3	3	2	2	2	3	3	1	1	3	3	2	1	1	1	1
219600	2	2	3	3	1	1	1	1	1	1	3	3	2	2	2	3	3	1	1	2	3	2	1	1	1	1
219700	2	2	3	3	1	0	0	1	1	1	3	3	2	2	2	3	3	1	1	3	3	3	1	0	0	1
219800	2	2	3	3	1	1	1	1	1	1	3	3	2	2	2	3	3	1	1	2	3	3	1	1	1	1
219900	2	2	3	3	1	1	1	0	0	0	3	3	2	2	2	3	3	0	0	2	3	3	1	1	1	0
220000	2	2	3	3	1	1	1	1	1	1	3	3	2	2	2	3	3	1	1	2	3	3	1	1	1	1
220100	2	2	3	3	1	1	1	1	1	1	3	3	2	2	2	3	3	1	1	2	3	2	1	1	1	1
220200	2	2	3	3	1	1	1	1	1	1	3	3	2	2	2	3	3	1	1	2	3	3	1	1	1	1
220300	2	2	3	3	1	1	1	1	1	1	3	3	2	2	2	3	3	1	1	2	3	2	1	1	1	1
220400	2	2	3	3	1	1	1	1	1	1	3	3	2	2	2	3	3	1	1	3	2	3	1	1	1	1
220500	2	2	3	3	0	0	0	0	1	1	3	3	2	2	2	3	3	3	1	2	3	3	0	0	0	0
220600	2	2	3	3	0	1	1	1	1	1	3	3	2	2	2	3	3	1	1	2	3	3	1	1	1	1
220700	2	2	3	3	1	1	1	1	1	1	3	3	2	2	2	3	3	1	1	3	2	2	1	1	1	1
220800	2	2	3	3	1	1	1	1	1	1	3	3	2	2	2	2	3	1	1	2	3	3	1	1	1	1
220900	2	2	3	3	1	1	1	1	0	1	3	3	2	2	2	3	3	1	1	2	2	2	1	1	1	1
221000	2	2	3	3	1	1	1	0	1	1	3	3	2	2	2	3	3	1	1	3	2	3	1	1	1	1
221100	2	2	3	3	1	1	1	1	1	1	3	3	2	2	2	3	3	1	1	3	2	3	1	1	1	1
221200	2	2	3	3	0	0	1	1	1	1	3	3	2	2	2	3	3	1	1	3	2	3	0	0	1	1
221300	2	2	3	3	0	0	0	0	0	1	3	3	2	2	2	3	3	1	0	2	3	2	0	0	0	0
221400	2	2	3	3	1	1	1	1	1	1	3	3	2	2	2	3	3	1	1	2	2	2	1	1	1	1
221500	2	2	3	3	1	1	1	1	1	1	3	3	2	2	2	3	3	1	1	2	2	2	1	1	1	1
221600	2	2	3	3	1	1	1	1	1	1	3	3	2	2	2	3	3	1	1	3	3	2	1	1	1	1
221700	2	2	3	3	1	1	1	1	1	1	3	3	2	2	2	3	3	1	1	3	2	3	3	1	1	1
221800	2	2	3	3	1	1	1	1	1	1	3	3	2	2	2	3	3	1	1	2	3	2	1	1	1	1
221900	2	2	3	3	1	1	1	1	0	1	3	3	2	2	2	3	3	1	1	3	2	2	1	1	1	1
222000	2	2	3	3	0	0	0	0	0	1	3	3	2	2	2	3	3	1	0	2	3	2	0	0	0	0
222100	2	2	3	3	1	1	1	1	1	1	3	3	2	2	2	3	3	1	1	2	3	3	1	1	1	1
222200	2	2	3	3	1	1	1	1	1	1	3	3	2	2	2	3	3	1	1	2	3	2	1	1	1	1
222300	2	2	3	3	1	1	1	1	1	1	3	3	2	2	2	3	3	1	1	3	3	3	1	1	1	1
222400	2	2	3	3	0	0	0	0	0	1	3	3	2	2	2	3	3	1	0	2	2	2	0	0	0	0
222500	2	2	3	3	1	1	1	1	1	1	3	3	2	2	2	3	3	1	1	2	3	3	1	1	1	1
222600	2	2	3	3	1	1	1	1	1	1	3	3	2	2	2	3	3	1	1	3	2	2	1	1	1	1
222700	2	2	3	3	1	1	1	1	1	1	3	3	2	2	2	3	3	1	1	3	3	3	1	1	1	1
222800	2	2	3	3	0	0	0	0	1	1	3	3	2	2	2	3	3	1	1	3	3	3	0	0	0	0
222900	2	2	3	3	1	1	1	1	1	1	3	3	2	2	2	3	3	1	1	2	3	2	1	1	1	1
223000	2	2	3	3	1	1	1	1	1	1	3	3	2	2	2	3	3	1	1	3	3	3	1	1	1	1
223100	2	2	3	3	1	1	1	1	1	1	3	3	2	2	2	3	3	1	1	2	3	2	1	1	1	1
223200	2	2	3	3	1	1	1	1	1	1	3	3	2	2	2	3	3	1	1	2	3	3	1	1	1	1
223300	2	2	3	3	1	1	1	1	1	1	3	3	2	2	2	3	3	1	1	2	3	3	1	1	1	1
223400	2	2	3	3	0	0	0	1	1	1	3	3	2	2	2	3	3	1	1	3	2	2	0	0	0	1
223500	2	2	3	3	1	1	1	1	1	1	3	3	2	2	2	3	3	1	1	3	2	3	1	1	1	1
223600	2	2	3	3	0	0	1	1	1	1	3	3	2	2	2	3	3	1	1	3	2	2	0	0	1	1
223700	2	2	3	3	1	1	1	1	1	1	3	3	2	2	2	1	1	1	1	3	2	3	1	1	1	1
223800	2	2	3	3	1	1	1	1	1	1	3	3	2	2	2	3	3	1	1	2	3	3	1	1	1	1
223900	2	2	3	3	1	1	1	1	1	1	3	3	2	2	2	3	3	1	1	2	3	3	1	1	1	1
224000	2	2	3	3	0	1	1	1	1	1	3	3	2	2	2	3	3	1	1	2	3	2	1	1	1	1
224100	2	2	3	3	1	1	1	1	1	1	3	3	2	2	2	3	1	1	1	2	2	2	1	1	1	1
224200	2	2	3	3	1	1	1	1	1	1	3	3	2	2	2	3	3	1	1	2	2	3	1	1	1	1
224300	2	2	3	3	1	1	1	1	1	1	3	3	2	2	2	3	3	1	1	2	3	2	0	1	1	1
224400	2	2	3	3	0	0	0	0	0	1	3	3	2	2	2	3	3	1	0	2	3	2	0	0	0	0
224500	2	2	3	3	1	1	1	1	1	1	3	3	2	2	2	3	3	1	1	2	3	3	1	1	1	1
224600	2	2	3	3	1	1	1	1	1	1	3	3	2	2	2	3	3	1	1	3	2	2	1	1	1	1
224700	2	2	3	3	1	1	1	1	1	1	3	3	2	2	2	3	3	1	1	2	2	2	1	1	1	1
224800	2	2	3	3	0	1	1	1	1	1	3	3	2	2	2	3	3	1	1	3	3	2	0	1	1	1
224900	2	2	3	3	0	0	0	0	0	0	3	3	2	2	2	2	2	0	0	3	3	3	0	0	0	0
225000	2	2	3	3	1	1	1	1	1	1	3	3	2	2	2	3	3	1	1	2	3	2	1	1	1	1
225100	2	2	3	3	1	0	1	1	1	1	3	3	2	2	2	3	3	1	1	2	3	3	0	0	1	1
225200	2	2	3	3	1	1	1	1	1	1	3	3	2	2	2	3	3	1	1	3	3	2	1	1	1	1
225300	2	2	3	3	1	1	1	1	1	1	3	3	2	2	2	3	3	1	1	2	3	3	3	1	1	1
225400	2	2	3	3	1	0	0	0	1	1	3	3	2	2	2	3	3	1	1	3	2	3	0	0	0	0
225500	2	2	3	3	0	1	1	1	1	1	3	3	2	2	2	3	3	1	1	2	2	3	1	1	1	1
225600	2	2	3	3	1	1	1	1	1	1	3	3	2	2	2	2	3	1	1	3	2	2	1	1	1	1
225700	2	2	3	3	1	1	1	1	0	1	3	3	2	2	2	3	3	1	1	2	2	2	1	1	1	1
225800	2	2	3	3	0	0	0	0	0	1	3	3	2	2	2	3	3	1	0	3	2	2	0	0	0	0
225900	2	2	3	3	0	1	1	1	1	1	3	3	2	2	2	3	3	1	1	3	2	3	0	1	1	1
226000	2	2	3	3	1	0	0	0	0	0	3	3	2	2	2	3	3	0	0	2	3	3	1	0	0	0
226100	2	2	3	3	1	1	1	1	1	1	3	3	2	2	2	3	3	1	1	3	2	2	1	1	1	1
226200	2	2	3	3	1	1	1	1	1	1	3	3	2	2	2	3	3	1	1	3	2	3	1	1	1	1
226300	2	2	3	3	0	0	0	1	1	1	3	3	2	2	2	3	3	1	1	2	2	2	0	0	0	1
226400	2	2	3	3	1	1	1	1	1	1	3	3	2	2	2	3	1	1	1	2	3	3	1	1	1	1
226500	2	2	3	3	0	0	1	1	1	1	3	3	2	2	2	3	3	1	1	2	3	3	0	0	1	1
226600	2	2	3	3	0	1	1	1	1	1	3	3	2	2	2	3	3	1	1	2	2	2	1	1	1	1
226700	2	2	3	3	0	0	0	1	1	1	3	3	2	2	2	3	3	1	1	3	2	2	0	0	0	1
226800	2	2	3	3	1	1	1	1	1	1	3	3	2	2	2	3	3	1	1	3	2	3	1	1	1	1
226900	2	2	3	3	1	1	1	1	1	1	3	3	2	2	2	3	3	1	1	3	3	3	1	1	1	1
227000	2	2	3	3	1	1	1	1	1	1	3	3	2	2	2	3	3	1	1	2	3	2	1	1	1	1
227100	2	2	3	3	1	1	0	1	1	1	3	3	2	2	2	3	3	1	1	2	3	2	1	1	1	1
227200	2	2	3	3	1	0	1	1	1	1	3	3	2	2	2	3	3	1	1	2	3	3	1	1	1	1
227300	2	2	3	3	0	1	0	1	1	1	3	3	2	2	2	3	3	1	1	3	2	3	0	0	0	1
227400	2	2	3	3	1	1	1	1	1	1	3	3	2	2	2	3	3	1	1	3	2	3	1	1	1	1
227500	2	2	3	3	0	0	0	1	1	1	3	3	2	2	2	3	3	1	1	2	3	2	0	0	0	1
227600	2	2	3	3	0	0	0	0	0	1	3	3	2	2	2	3	3	1	0	3	2	2	0	0	0	0
227700	2	2	3	3	0	0	1	1	1	1	3	3	2	2	2	3	3	1	1	3	3	3	0	0	1	1
227800	2	2	3	3	0	0	0	0	0	0	3	3	2	2	2	3	3	0	0	2	3	3	0	0	0	0
227900	2	2	3	3	1	1	0	1	1	1	3	3	2	2	2	3	3	1	1	2	2	3	1	1	1	1
228000	2	2	3	3	1	1	1	1	1	1	3	3	2	2	2	3	3	1	1	3	3	3	1	1	1	1
228100	2	2	3	3	1	1	1	1	0	1	3	3	2	2	2	3	1	1	1	2	3	3	1	1	1	1
228200	2	2	3	3	1	1	1	1	1	1	3	3	2	2	2	3	3	1	1	2	3	2	1	1	1	1
228300	2	2	3	3	1	1	1	1	1	1	3	3	2	2	2	3	3	1	1	3	3	3	1	1	1	1
228400	2	2	3	3	1	1	1	1	1	1	3	3	2	2	2	3	1	1	1	3	2	3	1	1	1	1
228500	2	2	3	3	1	1	1	1	1	1	3	3	2	2	2	3	3	1	1	2	3	2	1	1	1	1
228600	2	2	3	3	0	1	1	1	1	1	3	3	2	2	2	3	3	1	1	3	3	3	1	1	1	1
228700	2	2	3	3	1	1	1	1	1	1	3	3	2	2	2	3	3	1	1	3	2	3	1	1	1	1
228800	2	2	3	3	1	1	1	1	1	1	3	3	2	2	2	3	3	1	1	2	2	3	1	1	1	1
228900	2	2	3	3	1	1	1	1	1	1	3	3	2	2	2	3	3	1	1	2	3	3	1	1	1	1
229000	2	2	3	3	1	1	1	1	1	1	3	3	2	2	2	3	3	1	1	2	3	3	1	1	1	1
229100	2	2	3	3	1	1	1	1	1	1	3	3	2	2	2	3	3	1	1	2	3	0	1	1	1	1
229200	2	2	3	3	0	0	1	1	1	1	3	3	2	2	2	3	3	1	1	2	3	3	0	0	1	1
229300	2	2	3	3	1	1	1	1	1	1	3	3	2	2	2	3	3	1	1	2	3	3	1	1	1	1
229400	2	2	3	3	1	1	1	1	1	1	3	3	2	2	2	3	3	1	1	2	2	2	1	1	1	1
229500	2	2	3	3	1	1	1	1	1	1	3	3	2	2	2	3	3	1	1	2	3	3	1	1	1	1
229600	2	2	3	3	1	1	1	1	1	1	3	3	2	2	2	3	3	1	1	3	3	3	1	1	1	1
229700	2	2	3	3	0	0	0	1	1	1	3	3	2	2	2	3	3	1	1	2	2	3	0	0	0	1
229800	2	2	3	3	1	1	1	1	1	1	3	3	2	2	2	3	3	1	1	2	3	3	1	1	1	1
229900	2	2	3	3	1	1	1	1	1	1	3	3	2	2	2	3	3	1	1	3	2	2	1	1	1	1
230000	2	2	3	3	0	0	0	0	1	1	3	3	2	2	2	3	3	1	1	3	2	3	0	0	0	0
230100	2	2	3	3	0	0	0	1	1	1	3	3	2	2	2	3	3	1	1	3	2	2	0	0	0	1
230200	2	2	3	3	1	1	1	1	1	1	3	3	2	2	2	3	3	1	1	3	2	3	1	1	1	1
230300	2	2	3	3	0	1	1	1	1	1	3	3	2	2	2	3	3	1	1	3	2	3	1	1	1	1
230400	2	2	3	3	1	1	1	1	1	1	3	3	2	2	2	3	3	1	1	3	2	3	1	1	1	1
230500	2	2	3	3	0	1	0	0	0	1	3	3	2	2	2	3	3	1	0	2	2	3	0	0	1	0
230600	2	2	3	3	1	1	1	1	1	1	3	3	2	2	2	3	3	1	1	2	2	2	1	1	1	1
230700	2	2	3	3	1	1	1	1	1	1	3	3	2	2	2	3	3	1	1	2	3	3	1	1	1	1
230800	2	2	3	3	0	0	0	1	1	1	3	3	2	2	2	3	3	1	1	2	3	2	0	0	0	1
230900	2	2	3	3	1	1	1	1	1	1	3	3	2	2	2	3	3	1	1	3	3	2	1	1	1	1
231000	2	2	3	3	0	0	0	0	0	0	3	3	2	2	2	3	3	0	0	2	2	2	0	0	0	0
231100	2	2	3	3	1	1	1	1	1	1	3	3	2	2	3	3	3	1	1	3	2	2	1	1	1	1
231200	2	2	3	3	1	1	1	1	1	1	3	3	2	2	2	3	3	1	1	2	3	2	1	1	1	1
231300	2	2	3	3	1	1	1	1	1	1	3	3	2	2	2	2	3	1	1	2	3	3	1	1	1	1
231400	2	2	3	3	1	1	1	1	1	1	3	3	2	2	2	3	3	1	1	2	3	3	1	1	1	1
231500	2	2	3	3	1	1	1	1	1	1	3	3	2	2	2	3	3	1	1	2	3	2	1	1	1	1
231600	2	2	3	3	0	1	1	1	0	1	3	3	2	2	2	3	3	1	0	3	2	2	0	1	1	1
231700	2	2	3	3	1	1	1	1	1	1	3	3	2	2	2	3	3	1	1	3	2	3	1	1	1	1
231800	2	2	3	3	1	1	1	1	1	1	3	3	2	2	2	3	3	1	1	3	2	3	1	1	1	1
231900	2	2	3	3	1	1	1	1	1	1	3	3	2	2	2	3	3	1	1	3	2	3	1	1	1	1
232000	2	2	3	3	1	1	1	1	1	1	3	3	2	2	2	3	3	1	1	3	3	3	1	1	1	1
232100	2	2	3	3	1	0	0	0	0	1	3	3	2	2	2	3	3	1	0	3	2	3	0	0	0	0
232200	2	2	3	3	1	1	1	1	1	1	3	3	2	2	2	3	3	1	1	2	3	2	1	1	1	1
232300	2	2	3	3	0	0	0	0	0	0	3	3	2	2	2	3	3	1	0	2	3	2	0	0	0	0
232400	2	2	3	3	0	0	0	1	1	1	3	3	2	2	2	3	3	1	1	3	2	2	0	0	0	1
232500	2	2	3	3	1	1	1	1	1	0	3	3	2	2	2	3	3	1	1	2	3	2	1	1	1	1
232600	2	2	3	3	1	1	0	1	1	1	3	3	2	2	2	3	3	1	1	2	3	0	1	1	1	1
232700	2	2	3	3	1	1	1	1	1	1	3	3	2	2	2	3	3	1	1	2	3	2	1	1	1	1
232800	2	2	3	3	0	1	1	1	1	1	3	3	2	2	2	3	3	1	1	3	2	3	0	1	1	1
232900	2	2	3	3	1	1	1	1	1	1	3	3	2	2	2	3	3	1	1	2	2	3	1	1	1	1
233000	2	2	3	3	1	1	1	1	1	1	3	3	2	2	2	3	3	1	1	2	2	3	1	1	1	1
233100	2	2	3	3	0	1	1	1	1	1	3	3	2	2	2	3	3	1	1	2	3	2	0	0	1	1
233200	2	2	3	3	1	1	1	1	1	1	3	3	2	2	2	3	3	1	1	3	2	3	1	1	1	1
233300	2	2	3	3	1	1	1	1	1	1	3	3	2	2	2	3	3	1	1	3	2	3	1	1	1	1
233400	2	2	3	3	1	1	1	1	1	1	3	3	2	2	2	3	3	1	1	2	3	2	1	1	1	1
233500	2	2	3	3	1	1	1	1	1	1	3	3	2	2	2	3	3	1	1	2	3	2	1	1	1	1
233600	2	2	3	3	0	0	0	0	0	0	3	3	2	2	2	3	3	0	0	3	2	3	0	0	0	0
233700	2	2	3	3	1	1	1	1	1	1	3	3	2	2	2	3	3	1	1	2	3	2	1	1	1	1
233800	2	2	3	3	1	1	1	1	1	1	3	3	2	2	2	3	3	1	1	3	2	2	1	1	1	1
233900	2	2	3	3	1	1	0	1	1	1	3	3	2	2	2	3	1	1	1	3	2	2	1	1	1	1
234000	2	2	3	3	0	1	1	1	1	1	3	3	2	2	2	3	3	1	1	2	3	2	0	1	1	1
234100	2	2	3	3	0	0	1	1	1	1	3	3	2	2	2	3	3	1	1	3	2	2	0	0	1	1
234200	2	2	3	3	1	1	1	1	1	1	3	3	2	2	2	3	3	1	1	3	2	3	1	1	1	1
234300	2	2	3	3	1	1	1	1	1	1	3	3	2	2	2	3	3	1	1	2	2	2	1	1	1	1
234400	2	2	3	3	1	1	1	1	1	1	3	3	2	2	2	3	3	1	1	2	3	2	1	1	1	1
234500	2	2	3	3	1	1	1	1	1	1	3	3	2	2	2	3	3	1	1	2	3	3	1	1	1	1
234600	2	2	3	3	0	0	0	0	0	0	3	3	2	2	2	3	3	0	0	3	3	3	0	0	0	0
234700	2	2	3	3	0	0	0	1	1	1	3	3	2	2	2	3	1	1	1	3	2	3	0	0	0	1
234800	2	2	3	3	1	1	1	1	1	1	3	3	2	2	2	3	3	1	1	3	3	2	1	1	1	1
234900	2	2	3	3	1	1	1	1	1	1	3	3	2	2	2	3	3	3	1	3	2	2	1	1	1	1
235000	2	2	3	3	1	1	1	1	1	1	3	3	2	2	2	3	3	1	1	2	3	2	1	1	1	1
235100	2	2	3	3	1	1	1	1	0	1	3	3	2	2	2	3	3	1	1	2	3	2	1	1	1	1
235200	2	2	3	3	1	1	1	1	1	1	3	3	2	2	2	2	3	1	1	2	3	3	1	1	1	1
235300	2	2	3	3	1	1	1	1	1	1	3	3	2	2	2	2	3	1	1	2	3	2	1	1	1	1
235400	2	2	3	3	0	1	0	1	1	1	3	3	2	2	2	3	3	1	1	3	3	3	0	0	0	1
235500	2	2	3	3	1	1	1	1	1	1	3	3	2	2	2	3	3	1	1	2	2	3	1	1	1	1
235600	2	2	3	3	1	1	1	1	1	1	3	3	2	2	2	3	3	1	1	2	2	3	1	1	1	1
235700	2	2	3	3	1	1	1	1	1	1	3	3	2	2	2	3	3	1	1	3	2	3	1	1	1	1
235800	2	2	3	3	1	1	1	1	1	1	3	3	2	2	2	3	3	1	1	2	3	3	1	1	1	1
235900	2	2	3	3	1	0	1	1	1	1	3	3	2	2	2	3	3	1	1	3	2	3	1	1	1	1
236000	2	2	3	3	0	1	1	1	1	1	3	3	2	2	2	3	3	1	1	3	2	2	1	1	1	1
236100	2	2	3	3	1	1	1	1	1	1	3	3	2	2	2	3	3	1	1	2	2	3	1	1	1	1
236200	2	2	3	3	0	0	0	0	1	1	3	3	2	2	2	3	1	1	1	3	2	3	0	0	0	0
236300	2	2	3	3	0	0	0	1	1	1	3	3	2	2	2	3	3	1	1	2	3	3	0	0	0	1
236400	2	2	3	3	1	1	1	1	1	1	3	3	2	2	2	3	3	1	1	3	2	3	1	1	1	1
236500	2	2	3	3	1	1	1	1	1	1	3	3	2	2	2	3	3	1	1	2	3	2	1	1	1	1
236600	2	2	3	3	0	1	1	1	1	1	3	3	2	2	2	3	3	1	1	2	3	2	0	1	1	1
236700	2	2	3	3	1	1	1	1	1	0	3	3	2	2	2	3	3	0	1	3	2	3	1	1	1	1
236800	2	2	3	3	1	1	1	1	1	1	3	3	2	2	2	3	3	1	1	2	3	2	1	1	1	1
236900	2	2	3	3	0	1	1	1	1	1	3	3	2	2	2	3	3	1	1	2	3	2	1	1	1	1
237000	2	2	3	3	0	0	0	1	1	1	3	3	2	2	2	3	3	1	1	2	2	3	0	0	0	1
237100	2	2	3	3	1	1	1	0	1	1	3	3	2	2	2	3	3	1	1	2	3	3	1	1	1	1
237200	2	2	3	3	0	0	0	0	0	1	3	3	2	2	2	3	3	1	0	2	3	2	0	0	0	0
237300	2	2	3	3	0	0	1	1	1	1	3	3	2	2	2	3	3	1	1	2	3	3	0	0	1	1
237400	2	2	3	3	0	0	0	0	1	1	3	3	2	2	2	3	3	1	0	2	3	2	0	0	0	0
237500	2	2	3	3	1	1	1	1	1	1	3	3	2	2	2	3	3	1	1	3	3	2	1	1	1	1
237600	2	2	3	3	1	1	1	0	1	1	3	3	2	2	2	3	3	1	1	2	3	3	1	1	1	1
237700	2	2	3	3	0	1	1	1	1	1	3	3	2	2	2	3	3	1	1	2	3	2	1	1	1	1
237800	2	2	3	3	1	1	1	1	1	1	3	3	2	2	2	3	3	1	1	2	3	2	1	1	1	1
237900	2	2	3	3	1	0	0	0	1	1	3	3	2	2	2	3	3	1	1	2	3	2	1	0	0	0
238000	2	2	3	3	1	1	1	1	0	1	3	3	2	2	2	3	3	1	0	2	3	3	1	1	1	1
238100	2	2	3	3	1	1	1	1	1	1	3	3	2	2	2	3	3	1	1	2	3	2	1	1	1	1
238200	2	2	3	3	0	1	1	1	1	1	3	3	2	2	2	3	3	1	1	2	3	3	0	1	1	1
238300	2	2	3	3	1	1	1	1	1	1	3	3	2	2	2	3	3	1	1	2	3	2	1	1	1	1
238400	2	2	3	3	0	0	0	0	0	0	3	3	2	2	2	3	3	0	0	2	3	2	0	0	0	0
238500	2	2	3	3	1	1	1	1	1	1	3	3	2	2	2	3	3	1	1	3	3	2	1	1	1	1
238600	2	2	3	3	1	0	0	0	1	1	3	3	2	2	2	3	3	1	1	3	2	2	0	0	0	0
238700	2	2	3	3	1	1	1	1	1	1	3	3	2	2	2	3	3	1	1	2	3	3	1	1	1	1
238800	2	2	3	3	1	1	1	1	1	0	3	3	2	2	2	3	3	1	1	2	3	2	1	1	1	1
238900	2	2	3	3	1	1	1	0	1	1	3	3	2	2	2	3	3	1	1	2	3	2	1	1	1	1
239000	2	2	3	3	1	1	1	1	1	1	3	3	2	2	2	2	3	1	1	2	2	2	1	1	1	1
239100	2	2	3	3	1	1	1	1	1	1	3	3	2	2	2	3	3	1	1	2	3	2	1	1	1	1
239200	2	2	3	3	1	1	1	1	1	1	3	3	2	2	2	3	3	1	1	2	3	3	1	1	1	1
239300	2	2	3	3	1	1	1	1	1	1	3	3	2	2	2	3	3	1	1	2	3	2	1	1	1	1
239400	2	2	3	3	1	1	1	1	1	1	3	3	2	2	2	3	3	1	1	2	3	3	1	1	1	1
239500	2	2	3	3	1	0	1	1	1	1	3	3	2	2	2	3	3	1	1	2	3	2	1	1	1	1
239600	2	2	3	3	1	1	0	1	1	1	3	3	2	2	2	3	3	1	1	2	3	3	1	1	1	1
239700	2	2	3	3	0	1	1	1	1	1	3	3	2	2	2	3	3	1	1	2	3	3	1	1	1	1
239800	2	2	3	3	1	1	1	1	1	1	3	3	2	2	2	3	3	1	1	2	3	3	1	1	1	1
239900	2	2	3	3	0	0	0	0	0	0	3	3	2	2	2	3	3	0	0	2	2	2	0	0	0	0
240000	2	2	3	3	0	0	1	1	1	1	3	3	2	2	2	3	3	1	1	2	3	3	0	0	1	1
240100	2	2	3	3	1	1	1	1	1	1	3	3	2	2	2	3	3	1	1	2	3	3	1	1	1	1
240200	2	2	3	3	1	1	1	1	1	1	3	3	2	2	2	3	3	1	1	3	2	3	1	1	1	1
240300	2	2	3	3	1	1	1	1	1	0	3	3	2	2	2	3	1	1	1	3	2	3	1	1	1	1
240400	2	2	3	3	1	0	1	1	0	0	3	3	2	2	2	3	3	0	0	2	2	3	1	1	1	0
240500	2	2	3	3	1	1	1	1	1	1	3	3	2	2	2	3	3	1	1	3	2	2	1	1	1	1
240600	2	2	3	3	1	1	1	1	1	1	3	3	2	2	2	3	3	1	1	3	2	2	1	1	1	1
240700	2	2	3	3	1	1	1	1	1	1	3	3	2	2	2	3	3	1	1	3	2	3	1	1	1	1
240800	2	2	3	3	1	1	1	1	1	1	3	3	2	2	2	3	3	1	1	3	3	3	1	1	1	1
240900	2	2	3	3	0	0	0	0	0	0	3	3	2	2	2	3	3	0	0	3	2	2	0	1	0	0
241000	2	2	3	3	0	0	0	0	1	1	3	3	2	2	2	3	3	1	1	3	2	3	0	0	0	1
241100	2	2	3	3	1	1	1	1	1	1	3	3	2	2	2	3	3	1	1	2	3	3	1	1	1	1
241200	2	2	3	3	1	1	1	1	1	1	3	3	2	2	2	3	3	1	1	3	3	2	1	1	1	1
241300	2	2	3	3	1	1	1	1	1	1	3	3	2	2	2	3	3	1	1	3	2	2	1	1	1	1
241400	2	2	3	3	1	1	1	1	1	1	3	3	2	2	2	3	3	1	1	3	2	2	1	1	1	1
241500	2	2	3	3	1	1	1	1	1	1	3	3	2	2	2	3	3	1	1	3	2	2	1	1	1	1
241600	2	2	3	3	0	0	1	1	1	1	3	3	2	2	2	3	3	1	1	3	2	2	0	0	1	1
241700	2	2	3	3	1	1	1	1	1	1	3	3	2	2	2	3	3	1	1	3	2	2	1	1	1	1
241800	2	2	3	3	1	1	0	1	1	0	3	3	2	2	2	3	3	1	1	3	2	3	1	1	0	1
241900	2	2	3	3	1	0	0	1	1	1	3	3	2	2	2	3	3	1	1	3	2	2	1	1	1	1
242000	2	2	3	3	1	1	1	1	1	1	3	3	2	2	2	3	3	1	1	3	3	2	1	1	1	1
242100	2	2	3	3	1	1	1	1	1	1	3	3	2	2	2	3	3	1	1	2	2	2	1	1	1	1
242200	2	2	3	3	1	1	1	1	1	1	3	3	2	2	2	3	3	1	1	2	3	2	1	1	1	1
242300	2	2	3	3	0	0	0	1	0	1	3	3	2	2	2	3	1	1	1	3	2	3	0	0	0	1
242400	2	2	3	3	1	1	1	1	1	1	3	3	2	2	2	3	3	1	1	2	2	2	1	1	1	1
242500	2	2	3	3	1	1	1	1	1	1	3	3	2	2	2	3	3	0	1	2	3	3	1	1	1	1
242600	2	2	3	3	0	1	1	1	1	1	3	3	2	2	2	3	3	1	1	2	3	2	0	0	1	1
242700	2	2	3	3	1	1	1	1	1	1	3	3	2	2	2	3	3	1	1	3	2	3	1	1	1	1
242800	2	2	3	3	1	1	1	1	1	1	3	3	2	2	2	3	3	1	1	3	2	2	1	1	1	1
242900	2	2	3	3	0	0	0	1	1	1	3	3	2	2	2	3	3	1	1	3	2	2	0	0	0	1
243000	2	2	3	3	1	1	1	1	1	0	3	3	2	2	2	3	3	1	1	3	2	2	1	1	1	1
243100	2	2	3	3	0	1	1	1	1	0	3	3	2	2	2	3	3	1	1	3	2	2	0	1	1	1
243200	2	2	3	3	1	1	1	0	1	1	3	3	2	2	2	3	3	1	1	2	2	2	1	1	1	1
243300	2	2	3	3	1	1	1	1	1	1	3	3	2	2	2	3	3	1	1	3	2	3	1	1	1	1
243400	2	2	3	3	0	0	1	1	1	1	3	3	2	2	2	3	3	1	1	3	2	3	0	0	1	1
243500	2	2	3	3	1	1	1	1	1	1	3	3	2	2	2	3	3	1	1	3	2	3	1	1	1	1
243600	2	2	3	3	1	0	1	1	1	1	3	3	2	2	2	3	3	1	1	3	2	3	3	0	1	1
243700	2	2	3	3	1	1	1	1	1	1	3	3	2	2	2	3	3	1	1	3	2	3	1	1	1	1
243800	2	2	3	3	1	1	0	1	1	1	3	3	2	2	2	3	3	1	1	3	2	3	1	1	1	1
243900	2	2	3	3	1	1	1	1	1	1	3	3	2	2	2	3	3	1	1	3	2	3	1	1	1	1
244000	2	2	3	3	1	1	1	1	0	1	3	3	2	2	2	3	1	1	1	3	2	3	1	1	1	1
244100	2	2	3	3	1	1	1	1	1	0	3	3	2	2	2	3	3	1	1	2	2	2	1	1	1	1
244200	2	2	3	3	1	1	1	1	1	0	3	3	2	2	2	3	3	1	1	2	3	2	1	1	1	1
244300	2	2	3	3	0	0	0	0	0	0	3	3	2	2	2	3	3	0	0	2	2	3	0	0	0	0
244400	2	2	3	3	1	1	1	1	1	1	3	3	2	2	2	3	3	1	1	2	2	2	1	1	1	1
244500	2	2	3	3	1	1	1	1	1	1	3	3	2	2	2	3	3	1	1	2	3	3	1	1	1	1
244600	2	2	3	3	0	0	0	1	1	1	3	3	2	2	2	3	3	1	1	3	2	2	0	0	0	1
244700	2	2	3	3	1	1	1	1	1	1	3	3	2	2	2	3	3	1	1	3	2	3	1	1	1	1
244800	2	2	3	3	1	1	1	1	0	0	3	3	2	2	2	3	3	0	0	2	3	3	1	1	1	1
244900	2	2	3	3	1	1	1	1	1	1	3	3	2	2	2	3	3	1	1	2	3	2	1	1	1	1
245000	2	2	3	3	1	1	1	1	1	1	3	3	2	2	2	3	3	1	1	2	3	2	1	1	1	1
245100	2	2	3	3	1	1	1	1	0	1	3	3	2	2	2	3	3	1	1	3	2	3	1	1	1	1
245200	2	2	3	3	1	1	1	1	1	1	3	3	2	2	2	3	3	1	1	3	2	3	1	1	1	1
245300	2	2	3	3	0	0	0	1	1	1	3	3	2	2	2	3	3	1	1	3	2	3	0	0	0	1
245400	2	2	3	3	1	1	1	1	1	1	3	3	2	2	2	3	3	1	1	3	2	2	1	1	1	1
245500	2	2	3	3	0	0	0	0	0	0	3	3	2	2	2	3	3	0	0	3	2	2	0	0	0	0
245600	2	2	3	3	0	0	1	1	1	1	3	3	2	2	2	3	3	1	1	3	2	2	0	0	1	1
245700	2	2	3	3	0	0	0	0	0	1	3	3	2	2	2	3	3	3	0	3	2	2	0	0	0	0
245800	2	2	3	3	1	1	1	1	1	1	3	3	2	2	2	3	3	1	1	2	2	2	1	1	1	1
245900	2	2	3	3	1	1	1	1	1	1	3	3	2	2	2	3	3	1	1	3	3	3	1	1	1	1
246000	2	2	3	3	1	1	1	1	1	1	3	3	2	2	2	3	3	1	1	2	3	2	1	1	1	1
246100	2	2	3	3	1	1	1	1	1	1	3	3	2	2	2	3	3	1	1	2	3	3	1	1	1	1
246200	2	2	3	3	1	1	1	1	1	1	3	3	2	2	3	3	3	1	1	3	2	3	1	1	1	1
246300	2	2	3	3	1	1	1	1	1	1	3	3	2	2	2	3	3	1	1	3	2	3	1	1	1	1
246400	2	2	3	3	0	0	1	1	1	1	3	3	2	2	2	3	3	1	1	3	2	2	0	0	1	1
246500	2	2	3	3	1	1	1	1	1	1	3	3	2	2	2	3	3	1	1	3	2	3	1	1	1	1
246600	2	2	3	3	1	1	1	1	1	1	3	3	2	2	2	3	3	1	1	3	2	3	1	1	1	1
246700	2	2	3	3	1	1	1	1	1	0	3	3	2	2	2	3	3	1	1	3	2	2	1	1	1	1
246800	2	2	3	3	0	1	1	1	1	1	3	3	2	2	2	2	3	1	1	3	2	3	1	1	1	1
246900	2	2	3	3	1	1	1	1	1	1	3	3	2	2	2	3	3	1	1	2	3	2	1	1	1	1
247000	2	2	3	3	1	1	1	1	1	1	3	3	2	2	2	3	3	1	1	2	3	3	1	1	1	1
247100	2	2	3	3	1	1	1	1	1	1	3	3	2	2	2	3	3	1	1	2	3	2	1	1	1	1
247200	2	2	3	3	1	1	1	1	1	1	3	3	2	2	2	3	3	1	1	2	3	2	1	1	1	1
247300	2	2	3	3	0	0	0	1	1	1	3	3	2	2	2	1	1	1	1	2	3	2	0	0	0	1
247400	2	2	3	3	1	1	1	1	1	1	3	3	2	2	2	3	3	1	1	2	3	2	1	1	1	1
247500	2	2	3	3	1	1	1	1	1	0	3	3	2	2	2	3	3	3	1	2	3	3	1	1	1	1
247600	2	2	3	3	0	1	1	1	1	1	3	3	2	2	2	3	3	1	1	3	2	3	1	1	1	1
247700	2	2	3	3	1	1	1	1	1	0	3	3	2	2	2	3	3	1	1	2	2	2	1	1	1	1
247800	2	2	3	3	1	1	1	1	1	1	3	3	2	2	2	3	3	1	1	2	3	2	1	1	1	1
247900	2	2	3	3	1	1	1	1	1	1	3	3	2	2	2	3	3	1	1	2	3	2	1	1	1	1
248000	2	2	3	3	1	1	1	1	1	0	3	3	2	2	2	3	3	1	1	3	3	2	1	1	1	1
248100	2	2	3	3	1	1	1	1	1	1	3	3	2	2	2	3	3	1	1	2	3	2	1	1	1	1
248200	2	2	3	3	1	1	1	1	1	1	3	3	2	2	2	3	3	1	1	2	2	3	1	1	1	1
248300	2	2	3	3	0	0	0	1	1	1	3	3	2	2	2	3	3	1	1	3	3	3	0	0	0	1
248400	2	2	3	3	1	1	1	1	1	1	3	3	2	2	2	3	3	1	1	3	2	3	1	1	1	1
248500	2	2	3	3	1	1	1	1	1	1	3	3	2	2	2	3	3	1	1	3	2	2	1	1	1	1
248600	2	2	3	3	1	1	1	1	1	1	3	3	2	2	2	3	3	1	1	3	2	3	1	1	1	1
248700	2	2	3	3	1	1	1	1	1	0	3	3	2	2	2	3	3	3	1	3	2	2	1	1	1	1
248800	2	2	3	3	0	1	1	0	1	1	3	3	2	2	2	3	3	1	1	3	2	2	1	1	1	1
248900	2	2	3	3	0	0	1	1	1	1	3	3	2	2	2	3	3	1	1	2	3	3	0	0	1	1
249000	2	2	3	3	1	1	1	1	1	1	3	3	2	2	2	3	3	1	1	2	3	2	1	1	1	1
249100	2	2	3	3	1	1	1	1	1	1	3	3	2	2	2	3	3	1	1	3	2	2	1	1	1	1
249200	2	2	3	3	1	1	1	1	1	1	3	3	2	2	2	3	3	1	1	2	2	3	1	1	1	1
249300	2	2	3	3	1	1	1	0	1	1	3	3	2	2	2	3	3	1	1	2	3	3	1	1	1	1
249400	2	2	3	3	1	1	1	1	1	1	3	3	2	2	2	3	3	1	1	2	3	3	1	1	1	1
249500	2	2	3	3	1	1	1	1	1	1	3	3	2	2	2	3	3	1	1	2	3	3	1	1	1	1
249600	2	2	3	3	1	0	1	1	1	0	3	3	2	2	2	2	0	0	1	3	2	3	1	1	1	1
249700	2	2	3	3	1	1	0	1	1	1	3	3	2	2	2	3	3	1	1	2	3	3	1	1	0	1
249800	2	2	3	3	1	1	1	1	1	1	3	3	2	2	3	3	3	1	1	2	3	2	1	1	1	1
249900	2	2	3	3	1	1	1	1	1	1	3	3	2	2	2	3	3	1	1	2	3	3	1	1	1	1
250000	2	2	3	3	1	1	1	1	1	1	3	3	2	2	2	3	3	1	1	3	2	2	1	1	1	1
250100	2	2	3	3	0	0	0	1	1	1	3	3	2	2	2	3	3	1	1	3	2	3	0	0	0	1
250200	2	2	3	3	1	1	1	1	1	1	3	3	2	2	2	3	3	1	1	2	3	2	1	1	1	1
250300	2	2	3	3	1	1	1	1	1	1	3	3	2	2	2	3	3	1	1	2	3	2	1	1	1	1
250400	2	2	3	3	0	0	0	0	1	1	3	3	2	2	2	3	3	1	1	2	3	2	0	0	0	0
250500	2	2	3	3	1	1	1	1	1	1	3	3	2	2	2	2	3	1	1	2	3	2	1	1	1	1
250600	2	2	3	3	1	1	1	1	1	0	3	3	2	2	2	3	3	1	1	2	3	2	1	1	1	1
250700	2	2	3	3	1	1	1	1	1	1	3	3	2	2	2	3	3	1	1	3	2	3	1	1	1	1
250800	2	2	3	3	0	0	0	0	0	0	3	3	2	2	2	2	2	0	0	3	2	2	0	0	0	0
250900	2	2	3	3	1	1	1	1	1	1	3	3	2	2	2	3	3	1	1	3	2	2	1	1	1	1
251000	2	2	3	3	1	1	0	0	0	0	3	3	2	2	2	3	3	0	0	3	3	2	1	1	0	0
251100	2	2	3	3	0	1	1	1	1	1	3	3	2	2	2	3	3	1	1	3	2	2	0	1	1	1
251200	2	2	3	3	0	0	0	1	1	1	3	3	2	2	2	3	1	1	1	3	2	3	0	0	0	1
251300	2	2	3	3	1	1	1	1	1	1	3	3	2	2	2	3	3	3	1	3	2	3	1	1	1	1
251400	2	2	3	3	1	0	0	0	0	1	3	3	2	2	2	3	3	1	0	3	2	3	3	2	0	0
251500	2	2	3	3	1	1	1	1	1	1	3	3	2	2	2	3	3	1	1	2	3	3	1	1	1	1
251600	2	2	3	3	0	0	0	0	0	1	3	3	2	2	2	3	3	3	0	2	3	2	0	0	0	0
251700	2	2	3	3	1	1	1	1	1	1	3	3	2	2	2	3	3	1	1	2	2	2	1	1	1	1
251800	2	2	3	3	0	0	0	1	1	1	3	3	2	2	2	3	3	1	1	3	3	2	0	0	0	1
251900	2	2	3	3	0	0	0	0	0	0	3	3	2	2	2	2	2	0	0	3	2	2	0	0	0	0
252000	2	2	3	3	1	1	1	1	0	1	3	3	2	2	2	3	3	1	1	2	2	3	1	1	1	1
252100	2	2	3	3	1	1	1	1	1	1	3	3	2	2	2	2	3	1	1	3	2	2	1	1	1	1
252200	2	2	3	3	0	0	1	1	1	1	3	3	2	2	2	3	3	1	1	3	2	3	0	0	1	1
252300	2	2	3	3	1	1	1	1	1	1	3	3	2	2	2	3	3	3	1	2	3	2	1	1	1	1
252400	2	2	3	3	1	1	1	1	1	1	3	3	2	2	2	3	3	1	1	3	2	3	1	1	1	1
252500	2	2	3	3	1	1	1	1	1	1	3	3	2	2	2	3	3	1	1	3	2	3	1	1	1	1
252600	2	2	3	3	1	1	1	1	1	1	3	3	2	2	2	3	3	1	1	3	2	2	1	1	1	1
252700	2	2	3	3	1	1	1	1	1	1	3	3	2	2	2	3	3	1	1	3	2	3	1	1	1	1
252800	2	2	3	3	1	1	1	1	1	1	3	3	2	2	2	3	3	1	1	3	2	3	1	1	1	1
252900	2	2	3	3	1	1	1	1	1	1	3	3	2	2	2	3	3	1	1	2	3	3	1	1	1	1
253000	2	2	3	3	1	1	1	1	1	1	3	3	2	2	2	3	3	1	1	2	3	3	1	1	1	1
253100	2	2	3	3	0	0	0	0	0	0	3	3	2	2	2	3	3	0	0	2	3	2	0	0	0	0
253200	2	2	3	3	0	1	1	1	0	0	3	3	2	2	2	3	3	0	0	3	3	3	0	1	1	1
253300	2	2	3	3	1	1	1	1	1	1	3	3	2	2	2	3	3	1	1	3	2	2	1	1	1	1
253400	2	2	3	3	1	1	1	1	1	1	3	3	2	2	2	3	3	1	1	3	3	3	1	1	1	1
253500	2	2	3	3	1	1	1	1	1	1	3	3	2	2	2	3	3	1	1	2	3	3	1	1	1	1
253600	2	2	3	3	1	1	1	1	1	1	3	3	2	2	2	3	3	1	1	2	3	3	1	1	1	1
253700	2	2	3	3	1	1	1	1	1	1	3	3	2	2	2	3	3	1	1	2	3	2	1	1	1	1
253800	2	2	3	3	1	1	1	0	1	1	3	3	2	2	2	3	3	1	1	3	3	3	1	1	1	1
253900	2	2	3	3	1	1	1	1	1	1	3	3	2	2	2	3	3	1	1	3	2	3	1	1	1	1
254000	2	2	3	3	0	0	1	0	0	0	3	3	2	2	2	3	3	0	0	3	3	3	0	0	0	1
254100	2	2	3	3	1	1	1	1	1	1	3	3	2	2	2	3	1	1	1	3	3	3	1	1	1	1
254200	2	2	3	3	1	1	1	1	1	1	3	3	2	2	2	3	3	1	1	2	3	2	1	1	1	1
254300	2	2	3	3	1	1	1	1	1	1	3	3	2	2	2	3	3	3	1	2	3	3	1	1	1	1
254400	2	2	3	3	1	1	1	1	1	1	3	3	2	2	2	3	3	1	1	2	3	3	1	1	1	1
254500	2	2	3	3	1	1	1	1	1	1	3	3	2	2	2	2	3	1	1	2	3	3	1	1	1	1
254600	2	2	3	3	1	1	1	1	1	1	3	3	2	2	2	3	3	1	1	3	2	2	1	1	1	1
254700	2	2	3	3	1	1	1	1	1	1	3	3	2	2	2	3	3	1	1	3	2	3	1	1	1	1
254800	2	2	3	3	1	1	0	1	1	1	3	3	2	2	3	3	3	1	1	2	3	3	1	1	1	1
254900	2	2	3	3	1	1	1	1	1	0	3	3	2	2	2	3	3	1	1	2	3	2	1	1	1	1
255000	2	2	3	3	0	0	0	0	0	0	3	3	2	2	2	3	3	0	0	3	2	3	0	0	0	0
255100	2	2	3	3	1	1	1	1	1	1	3	3	2	2	2	3	3	1	1	3	2	3	1	1	1	1
255200	2	2	3	3	0	1	1	1	1	1	3	3	2	2	2	3	3	1	1	2	2	3	0	1	1	1
255300	2	2	3	3	0	0	1	1	1	1	3	3	2	2	2	3	3	1	1	3	2	2	0	0	1	1
255400	2	2	3	3	1	1	1	1	1	1	3	3	2	2	2	3	3	1	1	2	3	3	1	1	1	1
255500	2	2	3	3	1	1	0	0	1	1	3	3	2	2	2	3	3	1	1	3	2	3	1	1	0	0
255600	2	2	3	3	1	1	1	1	1	1	3	3	2	2	2	2	3	1	1	3	3	3	1	1	1	1
255700	2	2	3	3	1	0	1	1	1	1	3	3	2	2	2	3	3	1	1	2	3	2	1	1	1	1
255800	2	2	3	3	1	1	1	1	1	1	3	3	2	2	3	3	3	1	1	3	2	2	1	1	1	1
255900	2	2	3	3	1	1	1	1	1	1	3	3	2	2	2	3	3	1	1	3	2	2	2	1	1	1
256000	2	2	3	3	1	0	0	1	1	1	3	3	2	2	2	3	3	1	1	2	3	3	1	0	0	1
256100	2	2	3	3	1	1	1	1	1	1	3	3	2	2	2	3	3	1	1	2	3	2	1	1	1	1
256200	2	2	3	3	0	1	1	1	1	1	3	3	2	2	2	3	3	1	1	2	3	2	0	1	1	1
256300	2	2	3	3	1	1	1	1	1	1	3	3	2	2	2	3	1	1	1	2	3	3	1	1	1	1
256400	2	2	3	3	0	0	0	0	1	1	3	3	2	2	3	3	3	1	1	2	3	3	0	0	0	0
256500	2	2	3	3	1	1	1	1	1	1	3	3	2	2	2	3	3	1	1	2	3	3	1	1	1	1
256600	2	2	3	3	1	1	1	1	1	1	3	3	2	2	2	3	3	1	1	2	3	2	1	1	1	1
256700	2	2	3	3	1	1	1	1	1	1	3	3	2	2	2	3	3	1	1	2	3	3	1	1	1	1
256800	2	2	3	3	1	1	1	1	1	1	3	3	2	2	2	3	3	1	1	2	3	2	1	1	1	1
256900	2	2	3	3	1	1	1	1	1	1	3	3	2	2	2	3	3	1	1	3	3	2	1	1	1	1
257000	2	2	3	3	0	0	0	1	0	1	3	3	2	2	2	3	3	1	1	3	2	3	0	0	0	1
257100	2	2	3	3	1	1	1	1	1	1	3	3	2	2	2	3	1	1	1	2	3	3	1	1	1	1
257200	2	2	3	3	0	0	1	0	1	1	3	3	2	2	2	2	3	1	1	2	2	2	0	0	1	1
257300	2	2	3	3	0	1	1	1	1	1	3	3	2	2	2	2	3	1	1	2	3	2	0	1	1	1
257400	2	2	3	3	0	1	1	0	1	1	3	3	2	2	3	3	3	1	1	3	2	3	1	1	1	1
257500	2	2	3	3	1	1	1	1	1	1	3	3	2	2	2	3	3	1	1	3	2	2	1	1	1	1
257600	2	2	3	3	0	0	1	0	0	0	3	3	2	2	2	3	3	2	0	3	2	2	0	0	0	0
257700	2	2	3	3	1	1	1	1	1	1	3	3	2	2	2	3	3	1	1	2	2	3	1	1	1	1
257800	2	2	3	3	1	1	1	1	1	1	3	3	2	2	2	3	1	1	1	3	2	3	1	1	1	1
257900	2	2	3	3	1	1	1	1	1	1	3	3	2	2	2	3	3	1	1	3	2	3	1	1	1	1
258000	2	2	3	3	0	0	0	1	1	1	3	3	2	2	2	3	3	1	1	3	2	2	0	0	0	1
258100	2	2	3	3	0	0	0	0	0	1	3	3	2	2	2	3	3	1	0	3	2	2	0	0	0	0
258200	2	2	3	3	1	1	1	1	1	1	3	3	2	2	2	3	3	1	1	3	2	2	1	1	1	1
258300	2	2	3	3	1	1	1	1	1	1	3	3	2	2	2	3	3	1	1	3	2	3	1	1	1	1
258400	2	2	3	3	1	1	1	1	1	1	3	3	2	2	2	3	3	1	1	3	2	2	1	1	1	1
258500	2	2	3	3	0	0	0	0	0	1	3	3	2	2	2	3	3	1	0	2	3	2	0	0	0	0
258600	2	2	3	3	0	0	0	0	1	1	3	3	2	2	2	1	1	1	1	2	3	2	0	0	0	0
258700	2	2	3	3	1	1	1	1	1	1	3	3	2	2	2	3	3	1	1	3	2	3	1	1	1	1
258800	2	2	3	3	1	1	1	1	1	1	3	3	2	2	2	3	3	1	1	2	2	2	1	1	1	1
258900	2	2	3	3	1	1	1	1	1	1	3	3	2	2	2	3	3	1	1	3	2	2	1	1	1	1
259000	2	2	3	3	1	1	1	1	1	1	3	3	2	2	2	3	3	1	1	3	2	2	1	1	1	1
259100	2	2	3	3	1	1	1	1	1	1	3	3	2	2	2	3	3	1	1	3	2	3	1	1	1	1
259200	2	2	3	3	0	0	0	0	0	0	3	3	2	2	2	3	3	0	0	3	2	2	0	0	0	0
259300	2	2	3	3	1	1	1	1	1	1	3	3	2	2	2	3	3	1	1	3	2	3	1	1	1	1
259400	2	2	3	3	1	1	1	1	1	1	3	3	2	2	2	3	3	1	1	2	3	3	1	1	1	1
259500	2	2	3	3	1	1	0	0	0	0	3	3	2	2	2	3	3	0	0	2	3	3	1	1	0	0
259600	2	2	3	3	0	1	1	1	1	1	3	3	2	2	2	3	3	1	1	2	3	2	0	1	1	1
259700	2	2	3	3	1	1	1	1	1	1	3	3	2	2	2	3	3	1	1	3	3	3	1	1	1	1
259800	2	2	3	3	1	1	1	0	1	1	3	3	2	2	2	3	3	3	1	3	2	2	1	1	1	1
259900	2	2	3	3	1	1	1	1	1	1	3	3	2	2	2	3	3	1	1	3	2	3	1	1	1	1
260000	2	2	3	3	1	1	1	1	1	0	3	3	2	2	2	3	3	1	1	2	3	2	1	1	1	1
260100	2	2	3	3	1	1	1	1	1	1	3	3	2	2	2	3	3	1	1	2	3	3	1	1	1	1
260200	2	2	3	3	1	1	1	1	1	1	3	3	2	2	2	3	3	1	1	3	2	2	1	1	1	1
260300	2	2	3	3	1	1	1	1	1	1	3	3	2	2	2	3	3	1	1	2	3	2	1	1	1	1
260400	2	2	3	3	0	0	0	1	1	0	3	3	2	2	2	3	3	1	1	2	3	2	0	0	0	1
260500	2	2	3	3	0	0	0	0	0	0	3	3	2	2	2	3	3	0	0	2	3	2	0	0	0	0
260600	2	2	3	3	0	0	1	1	1	0	3	3	2	2	2	3	3	1	1	2	3	3	0	0	1	1
260700	2	2	3	3	1	1	1	1	1	1	3	3	2	2	2	3	3	1	1	2	3	2	1	1	1	1
260800	2	2	3	3	0	0	0	0	0	0	3	3	2	2	2	3	3	0	0	2	3	2	0	0	0	0
260900	2	2	3	3	0	1	1	1	1	1	3	3	2	2	2	3	3	1	1	2	3	2	0	1	1	1
261000	2	2	3	3	1	1	1	1	1	1	3	3	2	2	2	3	3	1	1	2	2	2	1	1	1	1
261100	2	2	3	3	1	1	1	1	1	1	3	3	2	2	2	3	3	1	1	3	3	3	1	1	1	1
261200	2	2	3	3	0	0	0	1	1	1	3	3	2	2	2	2	3	1	1	2	3	3	0	0	0	1
261300	2	2	3	3	1	1	1	1	1	1	3	3	2	2	2	3	3	1	1	3	2	2	1	1	1	1
261400	2	2	3	3	0	0	0	0	0	0	3	3	2	2	2	3	3	0	0	3	2	3	0	0	0	0
261500	2	2	3	3	1	1	1	1	1	1	3	3	2	2	2	3	3	1	1	3	2	2	1	1	1	1
261600	2	2	3	3	1	1	1	1	1	1	3	3	2	2	2	1	1	1	1	2	3	3	1	1	1	1
261700	2	2	3	3	1	1	1	1	1	1	3	3	2	2	2	3	3	1	1	2	3	3	1	1	1	1
261800	2	2	3	3	1	1	1	1	1	1	3	3	2	2	2	3	3	1	1	3	2	3	1	1	1	1
261900	2	2	3	3	1	0	0	1	1	1	3	3	2	2	2	3	3	1	1	3	2	2	1	0	0	1
262000	2	2	3	3	0	0	0	0	0	0	3	3	2	2	2	3	3	0	0	3	2	2	0	0	0	0
262100	2	2	3	3	1	1	1	1	1	1	3	3	2	2	2	3	3	1	1	2	3	3	1	1	1	1
262200	2	2	3	3	1	1	1	1	1	1	3	3	2	2	2	3	3	1	1	2	3	2	1	1	1	1
262300	2	2	3	3	0	0	0	1	1	1	3	3	2	2	2	3	3	1	1	2	3	2	0	0	0	1
262400	2	2	3	3	1	1	1	1	1	1	3	3	2	2	2	3	3	1	1	2	3	2	1	1	1	1
262500	2	2	3	3	1	1	1	1	1	1	3	3	2	2	2	3	3	1	1	3	2	3	1	1	1	1
262600	2	2	3	3	1	1	1	1	1	1	3	3	2	2	3	3	3	1	1	3	2	2	1	1	1	1
262700	2	2	3	3	1	1	1	1	1	1	3	3	2	2	2	3	3	1	1	3	2	2	1	1	1	1
262800	2	2	3	3	1	1	1	1	1	1	3	3	2	2	2	3	3	1	1	2	3	2	1	1	1	1
262900	2	2	3	3	1	1	1	1	1	1	3	3	2	2	2	3	3	1	1	3	2	2	1	1	1	1
263000	2	2	3	3	1	1	1	1	1	1	3	3	2	2	2	3	3	1	1	3	2	3	1	1	1	1
263100	2	2	3	3	0	1	1	1	1	1	3	3	2	2	2	3	3	1	1	2	3	2	0	1	1	1
263200	2	2	3	3	1	1	1	1	1	1	3	3	2	2	2	3	3	1	1	2	3	2	1	1	1	1
263300	2	2	3	3	0	1	1	1	1	1	3	3	2	2	2	3	3	1	1	2	3	2	1	1	1	1
263400	2	2	3	3	1	1	1	1	1	1	3	3	2	2	2	3	3	1	1	3	3	3	0	1	1	1
263500	2	2	3	3	1	1	1	1	1	1	3	3	2	2	2	2	3	1	1	3	3	3	1	1	1	1
263600	2	2	3	3	1	1	0	1	1	1	3	3	2	2	2	3	3	1	1	2	3	2	1	1	1	1
263700	2	2	3	3	1	1	1	1	1	1	3	3	2	2	2	3	3	1	1	2	3	2	1	1	1	1
263800	2	2	3	3	1	1	1	1	1	1	3	3	2	2	2	3	3	1	1	2	2	2	1	1	1	1
263900	2	2	3	3	1	0	1	1	1	1	3	3	2	2	2	3	3	1	1	3	2	3	1	1	1	1
264000	2	2	3	3	1	1	1	1	1	1	3	3	2	2	2	2	3	1	1	3	3	3	1	1	1	1
264100	2	2	3	3	1	1	1	1	1	1	3	3	2	2	2	3	3	1	1	2	3	2	1	1	1	1
264200	2	2	3	3	1	1	1	1	1	1	3	3	2	2	2	3	3	1	1	3	3	2	1	1	1	1
264300	2	2	3	3	1	1	1	1	1	1	3	3	2	2	2	3	3	1	1	3	2	3	1	1	1	1
264400	2	2	3	3	1	1	1	1	1	1	3	3	2	2	2	3	3	1	1	3	2	2	1	1	1	1
264500	2	2	3	3	0	0	1	1	1	1	3	3	2	2	2	3	3	1	1	3	2	2	0	0	1	1
264600	2	2	3	3	1	1	1	1	1	1	3	3	2	2	2	2	3	1	1	2	3	3	1	1	1	1
264700	2	2	3	3	0	1	0	0	1	1	3	3	2	2	2	3	3	1	1	2	3	3	0	0	0	0
264800	2	2	3	3	1	1	1	1	1	1	3	3	2	2	2	3	3	1	1	2	3	2	1	1	1	1
264900	2	2	3	3	1	1	1	1	1	1	3	3	2	2	2	3	3	1	1	2	3	2	1	1	1	1
265000	2	2	3	3	0	0	0	0	0	0	3	3	2	2	2	2	2	0	0	2	3	2	0	0	0	0
265100	2	2	3	3	1	1	1	1	1	1	3	3	2	2	2	3	3	1	1	2	2	2	1	1	1	1
265200	2	2	3	3	1	1	0	1	0	1	3	3	2	2	2	3	3	1	1	2	3	2	1	1	1	1
265300	2	2	3	3	1	1	1	1	1	1	3	3	2	2	2	3	3	1	1	2	3	3	1	1	1	1
265400	2	2	3	3	1	1	1	1	1	1	3	3	2	2	2	3	3	1	1	2	3	3	1	1	1	1
265500	2	2	3	3	1	1	1	1	1	1	3	3	2	2	2	3	3	1	1	2	3	2	1	1	1	1
265600	2	2	3	3	1	1	1	1	1	1	3	3	2	2	2	2	3	1	1	3	2	2	1	1	1	1
265700	2	2	3	3	1	0	0	1	1	1	3	3	2	2	2	3	3	1	1	3	2	2	0	0	0	1
265800	2	2	3	3	1	1	1	1	1	1	3	3	2	2	2	3	3	1	1	3	2	2	1	1	1	1
265900	2	2	3	3	1	1	1	1	1	1	3	3	2	2	2	3	3	1	1	3	3	3	1	1	1	1
266000	2	2	3	3	1	1	1	1	1	1	3	3	2	2	2	3	3	1	1	3	2	3	1	1	1	1
266100	2	2	3	3	1	1	1	1	1	1	3	3	2	2	2	3	3	1	1	3	3	2	1	1	1	1
266200	2	2	3	3	0	1	1	1	1	1	3	3	2	2	2	3	3	1	1	3	2	2	0	1	1	1
266300	2	2	3	3	0	0	1	1	1	1	3	3	2	2	2	3	3	3	1	2	3	2	0	0	1	1
266400	2	2	3	3	1	1	1	1	1	1	3	3	2	2	2	3	3	1	1	2	3	3	1	1	1	1
266500	2	2	3	3	1	1	1	1	1	1	3	3	2	2	2	3	3	1	1	2	3	2	1	1	1	1
266600	2	2	3	3	1	1	1	1	1	1	3	3	2	2	2	3	3	1	1	2	3	2	1	1	1	1
266700	2	2	3	3	1	1	1	1	1	1	3	3	2	2	2	3	3	1	1	3	2	3	1	1	1	1
266800	2	2	3	3	1	1	1	1	1	1	3	3	2	2	2	3	3	1	1	2	3	2	1	1	1	1
266900	2	2	3	3	0	1	1	1	1	1	3	3	2	2	2	3	3	1	1	2	3	2	0	1	1	1
267000	2	2	3	3	1	1	1	1	1	1	3	3	2	2	2	3	3	1	1	2	3	3	1	1	1	1
267100	2	2	3	3	1	1	1	1	1	1	3	3	2	2	2	3	3	1	1	2	3	3	1	1	1	1
267200	2	2	3	3	0	1	1	1	1	0	3	3	2	2	2	3	3	0	1	3	2	2	0	1	1	1
267300	2	2	3	3	1	1	1	1	1	1	3	3	2	2	2	3	3	1	1	2	2	2	1	1	1	1
267400	2	2	3	3	1	1	1	0	0	1	3	3	2	2	2	3	3	1	1	2	2	2	1	1	1	1
267500	2	2	3	3	0	0	0	0	1	1	3	3	2	2	2	3	3	1	1	2	3	2	0	0	0	0
267600	2	2	3	3	1	1	1	1	1	1	3	3	2	2	2	3	3	1	1	3	3	3	1	1	1	1
267700	2	2	3	3	1	1	1	1	1	1	3	3	2	2	2	3	3	1	1	2	3	2	1	1	1	1
267800	2	2	3	3	0	1	1	1	1	0	3	3	2	2	2	3	3	1	1	2	3	2	3	1	1	1
267900	2	2	3	3	1	1	1	1	1	1	3	3	2	2	2	3	1	1	1	2	3	2	1	1	1	1
268000	2	2	3	3	1	0	1	1	1	1	3	3	2	2	2	3	3	1	1	2	3	2	1	1	1	1
268100	2	2	3	3	1	1	1	1	1	1	3	3	2	2	2	3	3	1	1	2	3	2	1	1	1	1
268200	2	2	3	3	1	1	1	1	1	1	3	3	2	2	2	3	3	1	1	3	2	2	1	1	1	1
268300	2	2	3	3	1	1	1	1	1	1	3	3	2	2	2	3	3	1	1	3	2	2	1	1	1	1
268400	2	2	3	3	1	1	1	1	1	1	3	3	2	2	2	3	3	1	1	3	2	2	1	1	1	1
268500	2	2	3	3	1	1	1	1	1	1	3	3	2	2	2	3	3	1	1	3	2	3	1	1	1	1
268600	2	2	3	3	1	1	1	1	1	1	3	3	2	2	2	3	3	1	1	2	3	2	1	1	1	1
268700	2	2	3	3	0	0	0	0	0	0	3	3	2	2	2	3	3	0	0	2	3	3	0	0	0	0
268800	2	2	3	3	1	1	1	1	1	1	3	3	2	2	2	3	3	1	1	2	3	2	1	1	1	1
268900	2	2	3	3	0	0	0	0	1	1	3	3	2	2	2	3	3	1	1	2	3	3	0	0	0	0
269000	2	2	3	3	0	0	1	1	1	1	3	3	2	2	2	3	3	1	1	3	3	2	0	0	1	1
269100	2	2	3	3	1	1	1	1	1	1	3	3	2	2	2	3	1	1	1	3	2	3	1	1	1	1
269200	2	2	3	3	1	1	1	1	1	1	3	3	2	2	2	3	3	1	1	3	2	2	1	1	1	1
269300	2	2	3	3	1	1	1	1	1	1	3	3	2	2	2	3	1	1	1	2	3	2	1	1	1	1
269400	2	2	3	3	1	1	0	1	1	1	3	3	2	2	2	3	3	1	1	2	3	2	0	1	1	1
269500	2	2	3	3	1	1	1	1	1	1	3	3	2	2	2	3	3	1	1	2	3	2	1	1	1	1
269600	2	2	3	3	1	1	1	1	1	1	3	3	2	2	2	3	3	1	1	2	3	2	1	1	1	1
269700	2	2	3	3	0	0	1	1	1	1	3	3	2	2	2	3	3	1	1	2	3	3	0	0	1	1
269800	2	2	3	3	0	0	0	0	0	1	3	3	2	2	2	3	3	0	0	3	2	2	0	0	0	0
269900	2	2	3	3	1	1	1	1	1	1	3	3	2	2	2	3	3	1	1	2	3	3	1	1	1	1
270000	2	2	3	3	1	1	1	1	1	1	3	3	2	2	2	3	3	3	1	3	2	2	1	1	1	1
270100	2	2	3	3	1	1	1	1	1	1	3	3	2	2	2	3	3	1	1	3	2	2	1	1	1	1
270200	2	2	3	3	1	1	1	1	1	1	3	3	2	2	2	3	3	1	1	2	3	2	1	1	1	1
270300	2	2	3	3	0	1	1	1	1	1	3	3	2	2	2	3	3	1	1	2	3	3	1	1	1	1
270400	2	2	3	3	1	1	1	1	1	1	3	3	2	2	2	3	3	1	1	3	2	3	1	1	1	1
270500	2	2	3	3	0	1	1	1	0	0	3	3	2	2	2	2	2	0	0	3	2	3	0	1	1	1
270600	2	2	3	3	1	1	1	1	1	1	3	3	2	2	2	3	3	1	1	3	2	2	1	1	1	1
270700	2	2	3	3	1	1	0	1	1	1	3	3	2	2	2	3	3	1	1	3	2	2	1	1	1	1
270800	2	2	3	3	1	1	1	1	1	1	3	3	2	2	2	3	3	1	1	3	2	3	1	1	1	1
270900	2	2	3	3	1	1	1	1	1	1	3	3	2	2	2	3	1	1	1	2	3	2	1	1	1	1
271000	2	2	3	3	1	1	1	1	1	1	3	3	2	2	2	2	3	1	1	2	3	2	1	1	1	1
271100	2	2	3	3	0	0	0	0	0	0	3	3	2	2	2	3	3	0	0	2	3	3	0	0	0	0
271200	2	2	3	3	1	1	1	1	1	1	3	3	2	2	2	3	3	1	1	2	3	3	1	1	1	1
271300	2	2	3	3	0	1	1	1	1	1	3	3	2	2	2	3	3	1	1	2	3	2	1	1	1	1
271400	2	2	3	3	0	0	0	0	0	0	3	3	2	2	2	3	3	0	0	3	3	3	0	0	0	0
271500	2	2	3	3	1	1	1	1	1	1	3	3	2	2	2	3	3	1	1	3	2	3	1	1	1	1
271600	2	2	3	3	0	0	0	1	1	1	3	3	2	2	2	3	3	1	1	3	2	3	0	0	0	1
271700	2	2	3	3	1	1	1	1	1	1	3	3	2	2	2	3	3	1	1	2	3	2	1	1	1	1
271800	2	2	3	3	1	1	1	1	1	1	3	3	2	2	2	3	3	1	1	3	2	2	1	1	1	1
271900	2	2	3	3	0	0	0	0	1	1	3	3	2	2	2	3	3	1	1	3	2	3	0	0	0	0
272000	2	2	3	3	1	1	1	1	1	1	3	3	2	2	2	3	3	1	1	3	2	2	1	1	1	1
272100	2	2	3	3	1	1	1	1	1	1	3	3	2	2	2	3	3	1	1	3	2	3	1	1	1	1
272200	2	2	3	3	1	0	1	1	1	1	3	3	2	2	2	3	3	1	1	2	2	3	1	1	1	1
272300	2	2	3	3	1	1	1	1	1	1	3	3	2	2	2	3	3	1	1	3	2	3	1	1	1	1
272400	2	2	3	3	1	1	1	1	1	1	3	3	2	2	2	3	3	1	1	2	3	3	1	1	1	1
272500	2	2	3	3	1	1	1	1	1	0	3	3	2	2	2	3	3	1	1	2	3	2	1	1	1	1
272600	2	2	3	3	1	1	1	1	1	1	3	3	2	2	2	3	3	1	1	2	3	2	1	1	1	1
272700	2	2	3	3	0	1	0	1	1	1	3	3	2	2	2	3	3	1	1	2	3	2	0	0	0	1
272800	2	2	3	3	1	1	1	1	1	1	3	3	2	2	2	2	3	1	1	2	3	3	1	1	1	1
272900	2	2	3	3	1	1	1	1	1	1	3	3	2	2	2	3	3	3	1	2	3	2	1	1	1	1
273000	2	2	3	3	1	1	1	1	1	1	3	3	2	2	2	3	3	1	1	2	3	2	1	1	1	1
273100	2	2	3	3	1	1	1	1	1	1	3	3	2	2	2	3	3	1	1	3	2	3	1	1	1	1
273200	2	2	3	3	1	1	1	1	1	1	3	3	2	2	2	3	3	1	1	3	2	3	1	1	1	1
273300	2	2	3	3	1	0	1	1	1	1	3	3	2	2	2	3	3	1	1	2	3	2	1	1	1	1
273400	2	2	3	3	0	0	0	0	0	0	3	3	2	2	2	2	2	0	0	2	3	2	0	0	0	0
273500	2	2	3	3	1	1	1	1	1	1	3	3	2	2	2	3	3	1	1	2	3	3	1	1	1	1
273600	2	2	3	3	1	1	1	1	1	1	3	3	2	2	2	3	3	1	1	2	3	3	1	1	1	1
273700	2	2	3	3	1	1	1	1	1	1	3	3	2	2	2	3	3	1	1	2	3	3	1	1	1	1
273800	2	2	3	3	1	1	1	1	1	1	3	3	2	2	2	3	3	1	1	3	3	3	1	1	1	1
273900	2	2	3	3	1	1	1	1	1	1	3	3	2	2	2	3	3	1	1	2	3	2	1	1	1	1
274000	2	2	3	3	1	1	1	1	1	0	3	3	2	2	2	3	3	1	1	3	3	3	1	1	1	1
274100	2	2	3	3	1	1	1	0	1	0	3	3	2	2	2	3	3	1	1	2	3	2	1	1	1	1
274200	2	2	3	3	1	1	1	1	1	1	3	3	2	2	2	3	3	1	1	2	3	3	1	1	1	1
274300	2	2	3	3	0	0	0	0	0	1	3	3	2	2	2	3	3	3	0	2	3	2	0	0	0	0
274400	2	2	3	3	1	1	1	1	1	1	3	3	2	2	2	3	3	1	1	2	3	2	1	1	1	1
274500	2	2	3	3	1	1	1	1	1	1	3	3	2	2	2	3	3	1	1	2	3	3	1	1	1	1
274600	2	2	3	3	1	1	1	1	1	1	3	3	2	2	2	3	3	1	1	2	3	3	1	1	1	1
274700	2	2	3	3	1	0	0	1	1	1	3	3	2	2	2	3	3	1	1	3	3	3	1	0	0	1
274800	2	2	3	3	1	1	1	1	1	1	3	3	2	2	2	3	3	1	1	3	2	3	1	1	1	1
274900	2	2	3	3	1	1	1	1	0	1	3	3	2	2	2	3	3	1	1	3	2	3	2	1	1	1
275000	2	2	3	3	0	0	0	0	1	1	3	3	2	2	2	3	3	1	1	3	2	2	0	0	0	0
275100	2	2	3	3	1	1	1	1	1	1	3	3	2	2	2	3	3	1	1	3	3	3	1	1	1	1
275200	2	2	3	3	1	1	1	1	1	1	3	3	2	2	2	3	3	1	1	3	3	2	1	1	1	1
275300	2	2	3	3	1	1	1	1	0	1	3	3	2	2	2	3	3	1	1	2	3	3	1	1	1	1
275400	2	2	3	3	1	1	1	1	1	1	3	3	2	2	2	3	3	1	1	2	3	3	1	1	1	1
275500	2	2	3	3	1	1	1	1	1	1	3	3	2	2	2	3	3	1	1	2	3	2	1	1	1	1
275600	2	2	3	3	1	1	1	1	1	1	3	3	2	2	2	3	3	3	1	2	3	2	1	1	1	1
275700	2	2	3	3	1	1	1	1	1	1	3	3	2	2	2	3	3	1	1	2	3	2	1	1	1	1
275800	2	2	3	3	1	1	1	1	1	1	3	3	2	2	2	3	3	1	1	2	3	3	1	1	1	1
275900	2	2	3	3	1	0	1	1	1	1	3	3	2	2	2	3	3	1	1	3	3	3	1	1	1	1
276000	2	2	3	3	1	1	1	1	1	1	3	3	2	2	2	3	3	1	1	2	3	3	1	1	1	1
276100	2	2	3	3	1	1	1	1	1	1	3	3	2	2	2	3	3	1	1	2	3	2	1	1	1	1
276200	2	2	3	3	1	1	1	1	1	1	3	3	2	2	2	3	3	3	1	3	2	3	1	1	1	1
276300	2	2	3	3	0	0	0	0	0	1	3	3	2	2	2	3	3	0	0	3	2	2	0	0	0	0
276400	2	2	3	3	0	0	0	1	1	1	3	3	2	2	2	3	3	1	1	3	2	3	0	0	0	1
276500	2	2	3	3	1	1	1	1	1	1	3	3	2	2	2	3	3	1	1	3	2	2	1	1	1	1
276600	2	2	3	3	1	1	1	1	1	1	3	3	2	2	2	3	3	1	1	2	3	2	1	1	1	1
276700	2	2	3	3	0	0	1	1	1	1	3	3	2	2	2	3	3	1	1	2	3	2	1	1	1	1
276800	2	2	3	3	1	1	1	1	1	1	3	3	2	2	2	3	3	1	1	2	3	2	1	1	1	1
276900	2	2	3	3	1	1	1	1	1	1	3	3	2	2	2	3	3	3	1	2	3	2	1	1	1	1
277000	2	2	3	3	1	1	1	1	1	1	3	3	2	2	2	3	3	1	1	2	3	2	1	1	1	1
277100	2	2	3	3	0	1	1	1	1	1	3	3	2	2	2	3	3	1	1	2	3	3	1	1	1	1
277200	2	2	3	3	1	1	1	1	1	1	3	3	2	2	2	3	1	1	1	2	3	2	1	1	1	1
277300	2	2	3	3	1	1	1	1	1	1	3	3	2	2	2	3	3	1	1	2	3	2	1	1	1	1
277400	2	2	3	3	1	1	1	1	1	1	3	3	2	2	2	3	3	1	1	2	3	3	1	1	1	1
277500	2	2	3	3	1	1	1	1	1	1	3	3	2	2	2	3	3	1	1	2	3	2	1	1	1	1
277600	2	2	3	3	1	1	0	1	1	1	3	3	2	2	2	2	3	1	1	3	2	2	1	1	1	1
277700	2	2	3	3	1	1	1	1	1	1	3	3	2	2	2	3	3	1	1	3	2	3	1	1	1	1
277800	2	2	3	3	1	1	1	1	1	1	3	3	2	2	2	3	3	1	1	3	2	2	1	1	1	1
277900	2	2	3	3	1	1	1	1	1	1	3	3	2	2	2	3	3	1	1	3	2	2	1	1	1	1
278000	2	2	3	3	1	1	1	1	1	1	3	3	2	2	2	3	3	1	1	3	2	2	1	1	1	1
278100	2	2	3	3	1	1	1	1	0	1	3	3	2	2	2	3	3	1	1	2	3	2	1	1	1	1
278200	2	2	3	3	1	1	1	1	1	0	3	3	2	2	2	2	2	0	1	3	2	3	1	1	1	1
278300	2	2	3	3	1	1	1	1	0	0	3	3	2	2	2	3	3	0	0	2	3	2	1	1	1	1
278400	2	2	3	3	1	1	1	1	1	1	3	3	2	2	2	3	3	1	1	2	3	3	1	1	1	1
278500	2	2	3	3	0	0	0	1	1	1	3	3	2	2	2	3	3	1	1	3	3	3	0	0	0	1
278600	2	2	3	3	1	1	1	1	1	1	3	3	2	2	2	3	3	3	1	3	2	2	1	1	1	1
278700	2	2	3	3	1	1	1	1	1	1	3	3	2	2	2	3	3	1	1	3	2	2	1	1	1	1
278800	2	2	3	3	1	1	1	1	1	1	3	3	2	2	2	3	3	1	1	3	2	2	1	1	1	1
278900	2	2	3	3	0	1	1	1	1	1	3	3	2	2	2	3	3	1	1	3	2	3	1	1	1	1
279000	2	2	3	3	1	1	1	1	1	1	3	3	2	2	2	3	3	1	1	3	3	3	1	1	1	1
279100	2	2	3	3	1	1	1	1	1	1	3	3	2	2	2	3	3	1	1	2	3	3	1	1	1	1
279200	2	2	3	3	1	1	1	1	1	1	3	3	2	2	2	3	3	1	1	3	2	3	1	1	1	1
279300	2	2	3	3	1	1	1	1	1	1	3	3	2	2	2	3	3	1	1	3	2	2	1	1	1	1
279400	2	2	3	3	0	0	0	0	0	0	3	3	2	2	2	3	3	0	0	2	3	3	0	0	0	0
279500	2	2	3	3	1	1	1	1	1	1	3	3	2	2	2	3	3	1	1	2	3	3	1	1	1	1
279600	2	2	3	3	1	1	1	1	1	1	3	3	2	2	2	3	3	1	1	3	2	3	1	1	1	1
279700	2	2	3	3	1	1	1	1	1	1	3	3	2	2	2	2	3	1	1	3	2	3	1	1	1	1
279800	2	2	3	3	1	1	1	1	1	1	3	3	2	2	2	3	1	1	1	3	2	3	1	1	1	1
279900	2	2	3	3	1	1	1	1	1	1	3	3	2	2	2	3	3	1	1	3	2	2	1	1	1	1
280000	2	2	3	3	0	0	0	1	1	1	3	3	2	2	2	3	3	1	1	2	3	2	0	0	0	1
280100	2	2	3	3	1	1	1	1	1	1	3	3	2	2	2	3	3	1	1	2	3	2	1	1	1	1
280200	2	2	3	3	1	0	0	1	1	1	3	3	2	2	2	3	3	1	1	2	3	3	1	1	1	1
280300	2	2	3	3	1	1	1	1	1	1	3	3	2	2	2	3	3	1	1	2	3	3	1	1	1	1
280400	2	2	3	3	0	0	1	1	1	1	3	3	2	2	2	3	3	1	1	2	3	3	0	0	1	1
280500	2	2	3	3	1	1	0	1	1	1	3	3	2	2	2	3	3	1	1	2	3	3	1	1	1	1
280600	2	2	3	3	0	0	1	1	1	1	3	3	2	2	2	3	3	1	1	3	2	3	0	0	1	1
280700	2	2	3	3	0	0	0	1	1	1	3	3	2	2	2	3	3	1	1	2	3	2	0	0	0	1
280800	2	2	3	3	1	1	1	1	1	1	3	3	2	2	2	3	3	1	1	3	2	2	1	1	1	1
280900	2	2	3	3	1	0	1	1	1	1	3	3	2	2	2	3	3	1	1	3	2	2	1	1	1	1
281000	2	2	3	3	1	0	1	1	1	1	3	3	2	2	2	3	3	1	1	3	2	3	1	1	1	1
281100	2	2	3	3	1	1	1	1	1	1	3	3	2	2	2	3	3	1	1	3	2	2	1	1	1	1
281200	2	2	3	3	1	1	1	0	1	1	3	3	2	2	2	3	3	1	1	3	2	2	1	1	1	1
281300	2	2	3	3	0	0	0	0	1	1	3	3	2	2	2	3	3	1	1	3	2	3	0	0	0	1
281400	2	2	3	3	0	0	0	1	1	1	3	3	2	2	2	3	3	1	1	3	2	3	0	0	0	1
281500	2	2	3	3	1	1	1	1	1	1	3	3	2	2	2	3	3	1	1	3	2	2	1	1	1	1
281600	2	2	3	3	1	1	1	1	1	1	3	3	2	2	2	3	3	1	1	3	2	2	1	1	1	1
281700	2	2	3	3	0	1	1	1	1	1	3	3	2	2	2	3	3	1	1	2	3	2	1	1	1	1
281800	2	2	3	3	0	0	0	0	1	1	3	3	2	2	2	3	3	1	1	3	2	2	0	0	0	0
281900	2	2	3	3	0	1	1	1	1	1	3	3	2	2	2	3	3	1	1	2	3	2	0	1	1	1
282000	2	2	3	3	1	1	1	1	1	1	3	3	2	2	3	3	3	1	1	2	3	3	1	1	1	1
282100	2	2	3	3	1	1	1	1	1	1	3	3	2	2	2	3	3	1	1	2	3	3	1	1	1	1
282200	2	2	3	3	0	0	0	1	1	1	3	3	2	2	2	3	3	1	1	2	3	3	0	0	0	1
282300	2	2	3	3	0	0	0	0	0	0	3	3	2	2	2	3	3	0	0	2	3	3	0	0	0	0
282400	2	2	3	3	1	1	1	1	1	1	3	3	2	2	2	3	3	1	1	2	3	2	1	1	1	1
282500	2	2	3	3	0	0	1	0	0	0	3	3	2	2	2	3	3	0	0	2	3	2	0	0	0	0
282600	2	2	3	3	0	0	0	1	1	1	3	3	2	2	2	3	3	1	1	2	2	3	0	0	3	1
282700	2	2	3	3	1	1	1	1	1	1	3	3	2	2	2	3	3	1	1	3	2	3	1	1	1	1
282800	2	2	3	3	1	1	1	1	1	1	3	3	2	2	2	3	3	1	1	3	2	3	1	1	1	1
282900	2	2	3	3	1	1	0	1	1	1	3	3	2	2	2	3	3	1	1	3	2	2	1	1	1	1
283000	2	2	3	3	0	0	0	0	1	1	3	3	2	2	2	3	3	1	1	3	2	3	0	0	0	0
283100	2	2	3	3	1	1	1	1	1	1	3	3	2	2	2	3	3	1	1	3	2	3	1	1	1	1
283200	2	2	3	3	1	1	1	1	1	1	3	3	2	2	2	3	3	1	1	2	3	3	1	1	1	1
283300	2	2	3	3	1	1	1	1	1	1	3	3	2	2	2	3	3	1	1	3	2	3	1	1	1	1
283400	2	2	3	3	0	0	0	1	1	1	3	3	2	2	2	3	3	1	1	2	3	3	0	0	0	1
283500	2	2	3	3	1	1	1	1	1	1	3	3	2	2	2	3	3	1	1	2	3	2	1	1	1	1
283600	2	2	3	3	1	1	1	1	1	1	3	3	2	2	2	3	3	1	1	3	2	2	1	1	1	1
283700	2	2	3	3	1	1	1	1	1	1	3	3	2	2	2	3	3	1	1	3	2	2	1	1	1	1
283800	2	2	3	3	1	1	1	1	0	1	3	3	2	2	2	3	3	1	1	3	2	3	1	1	1	1
283900	2	2	3	3	0	0	1	1	1	1	3	3	2	2	2	3	3	1	1	3	2	3	0	0	1	1
284000	2	2	3	3	1	1	1	1	1	1	3	3	2	2	2	3	3	3	3	2	3	2	1	1	1	1
284100	2	2	3	3	1	1	1	1	0	0	3	3	2	2	2	3	3	0	0	3	2	2	1	1	1	1
284200	2	2	3	3	1	1	1	1	1	1	3	3	2	2	2	3	3	1	1	3	2	3	1	1	1	1
284300	2	2	3	3	1	1	1	1	1	1	3	3	2	2	2	3	1	1	1	2	3	2	1	1	1	1
284400	2	2	3	3	0	0	0	0	0	0	3	3	2	2	2	3	3	0	0	2	3	2	0	0	0	0
284500	2	2	3	3	1	1	1	1	1	1	3	3	2	2	2	3	3	1	1	2	3	2	1	1	1	1
284600	2	2	3	3	0	0	0	0	0	1	3	3	2	2	2	3	3	1	0	2	3	3	0	0	0	0
284700	2	2	3	3	1	0	1	1	1	1	3	3	2	2	2	3	3	1	1	2	3	3	1	1	1	1
284800	2	2	3	3	0	0	0	1	1	1	3	3	2	2	2	3	3	1	1	2	3	2	0	0	1	1
284900	2	2	3	3	0	0	0	1	1	1	3	3	2	2	2	3	3	1	1	2	2	2	0	0	0	1
285000	2	2	3	3	1	0	1	0	1	1	3	3	2	2	3	3	3	1	1	3	2	2	1	1	1	1
285100	2	2	3	3	0	0	1	0	1	1	3	3	2	2	2	3	3	1	1	3	2	3	0	2	1	1
285200	2	2	3	3	1	1	1	1	1	1	3	3	2	2	2	3	3	1	1	3	2	2	1	1	1	1
285300	2	2	3	3	1	1	1	1	1	1	3	3	2	2	2	3	3	3	1	3	2	2	1	1	1	1
285400	2	2	3	3	1	1	0	1	1	1	3	3	2	2	2	3	3	1	1	2	3	2	1	1	1	1
285500	2	2	3	3	0	1	1	1	1	1	3	3	2	2	2	2	3	1	1	2	2	2	1	1	1	1
285600	2	2	3	3	1	1	1	1	1	1	3	3	2	2	2	3	3	1	1	2	3	2	1	1	1	1
285700	2	2	3	3	1	1	1	1	1	1	3	3	2	2	2	3	3	1	1	2	3	2	1	1	1	1
285800	2	2	3	3	1	0	1	1	1	1	3	3	2	2	2	3	3	1	1	2	3	3	1	1	1	1
285900	2	2	3	3	1	1	1	1	1	1	3	3	2	2	2	3	3	1	1	3	2	2	1	1	1	1
286000	2	2	3	3	0	0	0	1	1	1	3	3	2	2	2	3	3	1	1	3	2	3	0	0	0	1
286100	2	2	3	3	1	1	1	1	1	1	3	3	2	2	2	3	3	1	1	3	3	3	1	1	1	1
286200	2	2	3	3	1	1	1	1	1	1	3	3	2	2	2	3	3	1	1	2	3	3	1	1	1	1
286300	2	2	3	3	1	1	1	1	1	1	3	3	2	2	2	3	3	1	1	3	2	2	1	1	1	1
286400	2	2	3	3	1	1	1	1	1	1	3	3	2	2	2	3	3	1	1	3	2	2	1	1	1	1
286500	2	2	3	3	1	1	1	1	1	1	3	3	2	2	2	3	3	1	1	3	2	2	1	1	1	1
286600	2	2	3	3	1	1	1	1	1	1	3	3	2	2	2	3	3	1	1	2	3	2	1	1	1	1
286700	2	2	3	3	1	1	1	1	1	1	3	3	2	2	2	3	3	1	1	3	2	2	1	1	1	1
286800	2	2	3	3	0	0	0	1	1	1	3	3	2	2	2	3	3	1	1	3	2	2	0	0	0	1
286900	2	2	3	3	0	0	0	0	1	1	3	3	2	2	2	3	3	1	1	3	2	2	0	0	0	0
287000	2	2	3	3	0	0	0	0	1	1	3	3	2	2	2	3	3	1	1	3	3	2	0	0	0	0
287100	2	2	3	3	0	0	0	0	0	0	3	3	2	2	2	3	3	0	0	2	3	3	0	0	0	0
287200	2	2	3	3	1	1	1	1	1	1	3	3	2	2	2	3	3	1	1	2	3	3	1	1	1	1
287300	2	2	3	3	1	1	1	1	1	1	3	3	2	2	2	3	3	1	1	3	2	2	1	1	1	1
287400	2	2	3	3	1	1	1	1	1	1	3	3	2	2	2	3	3	1	1	3	2	3	1	1	1	1
287500	2	2	3	3	1	1	1	1	1	1	3	3	2	2	2	3	3	1	1	2	3	3	1	1	1	1
287600	2	2	3	3	1	1	0	1	1	1	3	3	2	2	2	3	3	1	1	2	2	2	1	1	1	1
287700	2	2	3	3	1	1	1	1	1	1	3	3	2	2	2	3	3	1	1	2	3	3	1	1	1	1
287800	2	2	3	3	1	1	1	1	1	1	3	3	2	2	2	3	1	1	1	2	3	2	1	1	1	1
287900	2	2	3	3	1	1	1	1	1	1	3	3	2	2	2	3	3	1	1	2	2	3	1	1	1	1
288000	2	2	3	3	0	1	0	1	1	1	3	3	2	2	2	3	3	1	1	2	2	3	0	0	0	1
288100	2	2	3	3	0	0	0	0	1	1	3	3	2	2	2	3	3	1	1	2	3	2	0	0	0	0
288200	2	2	3	3	0	0	0	1	1	1	3	3	2	2	2	3	3	1	1	3	2	3	0	0	0	1
288300	2	2	3	3	1	1	1	1	1	1	3	3	2	2	2	3	3	1	1	2	3	2	1	1	1	1
288400	2	2	3	3	0	1	1	1	1	1	3	3	2	2	2	3	3	1	1	2	3	2	0	1	1	1
288500	2	2	3	3	0	1	1	1	1	1	3	3	2	2	2	3	3	1	1	2	2	2	3	1	1	1
288600	2	2	3	3	1	1	0	0	0	0	3	3	2	2	2	3	3	0	0	3	2	2	1	1	0	0
288700	2	2	3	3	0	0	0	1	1	1	3	3	2	2	2	3	3	1	1	3	2	2	0	0	0	1
288800	2	2	3	3	1	1	1	1	1	1	3	3	2	2	2	3	3	1	1	3	2	3	1	1	1	1
288900	2	2	3	3	0	1	1	0	1	1	3	3	2	2	2	3	3	1	1	2	2	2	1	1	1	1
289000	2	2	3	3	0	0	0	0	0	1	3	3	2	2	2	3	3	1	0	3	2	2	0	0	0	0
289100	2	2	3	3	1	0	1	1	1	1	3	3	2	2	2	3	3	1	1	2	3	3	1	1	1	1
289200	2	2	3	3	1	1	1	1	1	1	3	3	2	2	2	3	3	1	1	3	2	3	1	1	1	1
289300	2	2	3	3	1	1	1	1	1	1	3	3	2	2	2	3	3	1	1	3	2	2	1	1	1	1
289400	2	2	3	3	1	1	1	1	1	1	3	3	2	2	2	3	3	1	1	2	3	3	1	1	1	1
289500	2	2	3	3	0	0	0	1	1	1	3	3	2	2	2	3	3	1	1	2	3	2	0	0	0	1
289600	2	2	3	3	1	1	1	1	1	1	3	3	2	2	2	2	3	1	1	2	3	3	1	1	1	1
289700	2	2	3	3	1	1	1	1	1	1	3	3	2	2	2	3	3	1	1	2	3	2	1	1	1	1
289800	2	2	3	3	0	1	1	1	1	1	3	3	2	2	2	3	3	1	1	2	3	2	0	1	1	1
289900	2	2	3	3	1	1	1	1	1	1	3	3	2	2	2	3	3	3	1	2	3	3	1	1	1	1
290000	2	2	3	3	0	0	0	0	0	0	3	3	2	2	2	3	3	0	0	2	3	3	0	0	0	0
290100	2	2	3	3	0	0	0	1	1	1	3	3	2	2	2	3	3	1	1	2	3	2	0	0	0	1
290200	2	2	3	3	1	1	1	1	1	1	3	3	2	2	3	3	3	1	1	2	2	2	1	1	1	1
290300	2	2	3	3	0	0	1	1	1	1	3	3	2	2	2	3	3	1	1	2	3	3	0	0	1	1
290400	2	2	3	3	0	1	1	1	1	1	3	3	2	2	2	3	3	1	1	3	2	2	1	1	1	1
290500	2	2	3	3	0	0	1	1	1	1	3	3	2	2	2	3	3	1	1	3	2	2	0	0	1	1
290600	2	2	3	3	1	1	1	1	1	1	3	3	2	2	2	3	3	1	1	3	2	2	1	1	1	1
290700	2	2	3	3	1	1	1	1	0	1	3	3	2	2	2	3	3	1	1	2	3	3	1	1	1	1
290800	2	2	3	3	1	1	1	0	1	1	3	3	2	2	2	3	3	1	1	3	3	2	1	1	1	1
290900	2	2	3	3	0	0	0	1	1	1	3	3	2	2	2	3	3	1	1	2	3	2	0	0	0	1
291000	2	2	3	3	1	1	1	1	1	1	3	3	2	2	2	3	3	1	1	2	2	2	1	1	1	1
291100	2	2	3	3	1	1	1	1	1	1	3	3	2	2	2	3	3	1	1	2	3	2	1	1	1	1
291200	2	2	3	3	1	1	1	1	1	1	3	3	2	2	2	3	3	1	1	2	3	3	1	1	1	1
291300	2	2	3	3	1	1	1	1	1	1	3	3	2	2	2	3	3	1	1	2	3	2	1	1	1	1
291400	2	2	3	3	1	1	1	1	1	1	3	3	2	2	2	3	3	1	1	3	2	3	1	1	1	1
291500	2	2	3	3	1	1	1	1	0	1	3	3	2	2	2	3	3	1	1	3	2	2	1	1	1	1
291600	2	2	3	3	1	1	1	1	1	1	3	3	2	2	2	3	3	1	1	3	2	3	1	1	1	1
291700	2	2	3	3	1	1	1	1	1	1	3	3	2	2	2	3	3	1	1	3	2	2	1	1	1	1
291800	2	2	3	3	1	1	1	1	1	1	3	3	2	2	2	3	3	1	1	3	2	3	1	1	1	1
291900	2	2	3	3	1	1	1	1	1	1	3	3	2	2	2	3	3	1	1	3	2	2	1	1	1	1
292000	2	2	3	3	1	1	1	1	1	1	3	3	2	2	2	3	3	1	1	3	2	3	1	1	1	1
292100	2	2	3	3	1	1	1	1	1	1	3	3	2	2	2	3	3	1	1	2	3	3	1	1	1	1
292200	2	2	3	3	1	1	1	1	0	1	3	3	2	2	2	3	3	1	1	2	3	3	1	1	1	1
292300	2	2	3	3	1	1	1	1	1	1	3	3	2	2	2	3	3	1	1	2	3	3	1	1	1	1
292400	2	2	3	3	1	1	1	1	1	1	3	3	2	2	2	3	3	1	1	2	2	3	1	1	1	1
292500	2	2	3	3	1	1	1	0	1	1	3	3	2	2	2	3	3	1	1	3	3	3	1	1	1	1
292600	2	2	3	3	1	1	1	1	1	1	3	3	2	2	2	3	3	1	1	3	2	2	1	1	1	1
292700	2	2	3	3	1	1	1	1	1	1	3	3	2	2	2	3	3	1	1	3	2	2	1	1	1	1
292800	2	2	3	3	0	0	0	1	1	1	3	3	2	2	2	2	1	1	1	3	2	2	0	0	0	1
292900	2	2	3	3	0	0	0	1	1	1	3	3	2	2	2	3	3	1	1	3	3	2	0	0	0	1
293000	2	2	3	3	0	0	1	1	1	1	3	3	2	2	2	3	3	1	1	2	3	3	0	0	1	1
293100	2	2	3	3	1	1	1	1	1	1	3	3	2	2	2	3	3	1	1	2	3	2	1	1	1	1
293200	2	2	3	3	1	1	1	1	1	1	3	3	2	2	2	3	3	1	1	2	2	2	1	1	1	1
293300	2	2	3	3	1	0	1	1	1	1	3	3	2	2	2	3	3	1	1	2	3	3	1	1	1	1
293400	2	2	3	3	0	1	1	1	1	1	3	3	2	2	2	3	3	1	1	3	3	2	0	1	1	1
293500	2	2	3	3	1	1	1	1	1	1	3	3	2	2	2	3	3	1	1	2	2	2	1	1	1	1
293600	2	2	3	3	1	0	0	1	1	1	3	3	2	2	2	3	3	1	1	3	2	3	1	0	0	1
293700	2	2	3	3	0	0	0	0	0	1	3	3	2	2	2	3	3	0	0	2	3	2	0	0	0	0
293800	2	2	3	3	0	0	0	0	0	0	3	3	2	2	2	3	3	0	0	2	3	2	0	0	0	0
293900	2	2	3	3	0	0	0	0	0	0	3	3	2	2	2	3	3	0	0	3	2	3	0	0	0	0
294000	2	2	3	3	1	1	1	1	1	1	3	3	2	2	2	3	3	1	1	2	2	3	1	1	1	1
294100	2	2	3	3	1	1	1	1	1	1	3	3	2	2	2	3	3	1	1	3	2	2	1	1	1	1
294200	2	2	3	3	1	1	1	1	1	1	3	3	2	2	2	3	3	1	1	2	2	3	1	1	1	1
294300	2	2	3	3	0	0	0	0	0	1	3	3	2	2	2	3	3	1	0	2	3	2	0	0	0	0
294400	2	2	3	3	1	1	1	1	0	0	3	3	2	2	2	3	3	0	0	3	2	3	1	1	1	1
294500	2	2	3	3	0	0	0	0	0	0	3	3	2	2	2	3	3	0	0	2	3	2	0	0	0	0
294600	2	2	3	3	1	1	1	1	1	0	3	3	2	2	2	3	3	3	1	2	3	2	1	1	1	1
294700	2	2	3	3	1	1	1	1	1	1	3	3	2	2	2	3	3	1	1	3	3	2	1	1	1	1
294800	2	2	3	3	1	1	1	1	1	1	3	3	2	2	2	3	3	1	1	3	3	2	1	1	1	1
294900	2	2	3	3	1	1	1	1	1	1	3	3	2	2	2	3	3	1	1	2	2	3	1	1	1	1
295000	2	2	3	3	1	1	1	1	1	1	3	3	2	2	2	3	3	1	1	3	2	3	1	1	1	1
295100	2	2	3	3	0	0	1	1	0	1	3	3	2	2	2	3	3	1	1	3	2	3	0	0	1	1
295200	2	2	3	3	1	1	1	1	1	1	3	3	2	2	2	3	3	1	1	2	2	3	1	1	1	1
295300	2	2	3	3	0	1	1	1	1	1	3	3	2	2	2	3	3	1	1	2	2	3	1	1	1	1
295400	2	2	3	3	1	1	1	1	1	1	3	3	2	2	2	3	3	1	1	3	2	2	1	1	1	1
295500	2	2	3	3	1	1	0	1	1	1	3	3	2	2	2	3	3	1	1	3	3	3	0	2	0	1
295600	2	2	3	3	1	1	1	1	1	1	3	3	2	2	2	2	2	1	1	2	3	2	1	1	1	1
295700	2	2	3	3	1	1	1	1	1	1	3	3	2	2	2	3	3	1	1	3	3	2	1	1	1	1
295800	2	2	3	3	1	1	1	1	1	1	3	3	2	2	2	3	3	1	1	2	3	2	1	1	1	1
295900	2	2	3	3	1	1	1	1	1	1	3	3	2	2	2	3	3	1	1	2	2	3	1	1	1	1
296000	2	2	3	3	1	1	1	1	0	1	3	3	2	2	2	3	3	1	1	3	2	3	1	1	1	1
296100	2	2	3	3	0	0	0	0	1	1	3	3	2	2	2	3	3	1	1	3	2	3	0	0	0	1
296200	2	2	3	3	1	1	1	1	1	1	3	3	2	2	2	3	3	1	1	2	2	3	1	1	1	1
296300	2	2	3	3	1	1	1	1	1	1	3	3	2	2	2	3	3	1	1	3	2	3	1	1	1	1
296400	2	2	3	3	0	0	1	1	1	1	3	3	2	2	2	3	3	1	1	3	3	2	0	0	1	1
296500	2	2	3	3	1	1	1	1	1	1	3	3	2	2	2	3	3	1	1	3	3	2	1	1	1	1
296600	2	2	3	3	1	1	1	1	1	1	3	3	2	2	2	3	3	1	1	2	3	2	1	1	1	1
296700	2	2	3	3	1	1	1	1	1	1	3	3	2	2	2	3	3	1	1	3	2	3	1	1	1	1
296800	2	2	3	3	1	1	1	0	1	1	3	3	2	2	2	3	3	1	1	2	3	3	1	1	1	1
296900	2	2	3	3	0	0	0	0	0	0	3	3	2	2	2	3	3	0	0	2	2	3	0	0	0	0
297000	2	2	3	3	1	1	1	1	1	1	3	3	2	2	2	3	3	1	1	3	2	3	1	1	1	1
297100	2	2	3	3	1	1	1	1	1	1	3	3	2	2	2	3	3	1	1	3	2	3	1	1	1	1
297200	2	2	3	3	1	1	1	1	1	1	3	3	2	2	2	3	3	3	3	3	2	3	1	1	1	1
297300	2	2	3	3	1	1	1	1	1	1	3	3	2	2	2	3	3	1	1	2	2	3	1	1	1	1
297400	2	2	3	3	0	0	0	0	0	1	3	3	2	2	2	3	3	1	0	3	3	3	0	0	0	0
297500	2	2	3	3	0	0	0	0	0	1	3	3	2	2	2	3	3	1	0	3	2	3	0	0	0	0
297600	2	2	3	3	1	1	1	1	1	1	3	3	2	2	2	3	3	1	1	2	3	2	1	1	1	1
297700	2	2	3	3	0	1	1	1	1	1	3	3	2	2	2	3	3	1	1	2	2	3	1	1	1	1
297800	2	2	3	3	1	1	1	1	1	1	3	3	2	2	2	3	3	3	1	2	3	2	1	1	1	1
297900	2	2	3	3	0	1	1	1	1	1	3	3	2	2	2	3	3	1	1	3	3	2	0	1	1	1
298000	2	2	3	3	1	1	1	1	1	1	3	3	2	2	2	3	3	1	1	3	2	3	1	1	1	1
298100	2	2	3	3	1	1	1	1	1	1	3	3	2	2	2	3	3	1	1	3	2	3	1	1	1	1
298200	2	2	3	3	0	0	1	1	1	1	3	3	2	2	2	3	3	1	1	3	2	3	0	0	1	1
298300	2	2	3	3	1	1	0	1	1	1	3	3	2	2	2	3	3	3	1	2	2	3	1	1	1	1
298400	2	2	3	3	1	0	1	1	1	1	3	3	2	2	2	3	3	1	1	2	3	3	1	1	1	1
298500	2	2	3	3	1	1	1	1	1	1	3	3	2	2	2	3	3	1	1	2	2	3	1	1	1	1
298600	2	2	3	3	0	0	1	1	1	1	3	3	2	2	2	3	3	1	1	2	3	3	0	0	1	1
298700	2	2	3	3	1	1	1	1	1	1	3	3	2	2	2	3	3	1	1	2	2	3	1	1	1	1
298800	2	2	3	3	1	1	1	1	1	1	3	3	2	2	2	3	3	1	1	2	3	2	1	1	1	1
298900	2	2	3	3	0	1	1	1	1	1	3	3	2	2	2	3	3	1	1	3	3	2	0	1	1	1
299000	2	2	3	3	1	1	1	1	1	1	3	3	2	2	2	3	3	1	1	3	2	2	1	1	1	1
299100	2	2	3	3	1	1	1	1	1	1	3	3	2	2	2	2	3	1	1	3	3	2	1	1	1	1
299200	2	2	3	3	1	1	1	1	1	1	3	3	2	2	2	3	3	1	1	2	3	2	1	1	1	1
299300	2	2	3	3	0	0	0	0	1	0	3	3	2	2	2	2	2	0	0	3	3	3	0	0	0	0
299400	2	2	3	3	0	1	1	1	1	1	3	3	2	2	2	3	3	1	1	3	2	3	0	1	1	1
299500	2	2	3	3	1	1	1	1	1	1	3	3	2	2	2	3	3	1	1	3	2	3	1	1	1	1
299600	2	2	3	3	0	0	0	0	0	0	3	3	2	2	2	2	2	0	0	3	3	3	0	0	0	0
299700	2	2	3	3	0	0	0	1	0	0	3	3	2	2	2	3	3	0	0	2	3	2	0	0	0	0
299800	2	2	3	3	1	1	1	1	1	1	3	3	2	2	2	3	3	1	1	2	3	2	1	1	1	1
299900	2	2	3	3	0	0	0	0	1	1	3	3	2	2	2	3	3	1	1	2	2	3	0	0	0	0
300000	2	2	3	3	1	1	1	1	1	1	3	3	2	2	2	3	3	1	1	2	2	2	1	1	1	1
300100	2	2	3	3	1	1	0	1	1	1	3	3	2	2	2	3	3	1	1	2	3	2	1	1	1	1
300200	2	2	3	3	1	1	1	1	1	1	3	3	2	2	2	3	3	1	1	3	3	2	1	1	1	1
300300	2	2	3	3	1	0	0	1	1	1	3	3	2	2	2	3	3	3	1	2	3	2	1	0	0	1
300400	2	2	3	3	1	1	1	1	1	1	3	3	2	2	2	3	3	1	1	3	3	2	1	1	1	1
300500	2	2	3	3	1	1	1	1	1	1	3	3	2	2	3	3	3	1	1	2	2	3	1	1	1	1
300600	2	2	3	3	0	0	1	1	1	1	3	3	2	2	2	3	3	1	1	2	2	3	0	0	1	1
300700	2	2	3	3	1	1	1	1	1	1	3	3	2	2	2	3	3	1	1	2	2	3	1	1	1	1
300800	2	2	3	3	0	1	0	1	1	1	3	3	2	2	2	3	3	1	1	3	2	3	0	1	1	1
300900	2	2	3	3	1	1	1	1	1	1	3	3	2	2	3	3	3	1	1	2	2	3	1	1	1	1
301000	2	2	3	3	1	1	1	1	1	1	3	3	2	2	2	3	3	1	1	2	3	2	1	1	1	1
301100	2	2	3	3	0	1	1	1	1	1	3	3	2	2	2	3	3	1	1	2	2	3	1	1	1	1
301200	2	2	3	3	0	1	1	1	1	1	3	3	2	2	2	2	3	1	1	3	2	3	1	1	1	1
301300	2	2	3	3	1	1	1	1	1	1	3	3	2	2	2	3	3	1	1	2	3	2	1	1	1	1
301400	2	2	3	3	0	0	0	0	1	1	3	3	2	2	2	3	3	3	3	3	3	2	0	0	0	0
301500	2	2	3	3	0	1	1	1	1	1	3	3	2	2	2	3	3	1	1	3	3	2	0	0	1	1
301600	2	2	3	3	1	1	1	1	1	1	3	3	2	2	2	3	3	1	1	2	3	2	1	1	1	1
301700	2	2	3	3	0	0	0	1	1	1	3	3	2	2	2	3	3	1	1	3	3	2	0	0	1	1
301800	2	2	3	3	0	0	0	0	1	0	3	3	2	2	2	3	3	1	1	2	3	2	0	0	0	0
301900	2	2	3	3	1	1	1	1	1	1	3	3	2	2	2	3	1	1	1	3	3	2	1	1	1	1
302000	2	2	3	3	1	1	1	1	1	1	3	3	2	2	2	3	1	1	1	2	2	3	1	1	1	1
302100	2	2	3	3	1	1	1	1	1	1	3	3	2	2	2	3	3	1	1	3	3	3	1	1	1	1
302200	2	2	3	3	1	1	1	1	1	1	3	3	2	2	2	3	3	1	1	2	3	2	1	1	1	1
302300	2	2	3	3	1	1	1	1	1	1	3	3	2	2	2	3	3	1	1	2	3	2	1	1	1	1
302400	2	2	3	3	0	0	1	1	1	1	3	3	2	2	2	3	3	1	1	2	3	2	0	0	1	1
302500	2	2	3	3	1	1	1	1	1	1	3	3	2	2	2	3	3	1	1	3	2	3	1	1	1	1
302600	2	2	3	3	1	1	1	1	1	1	3	3	2	2	2	3	3	1	1	3	2	3	1	1	1	1
302700	2	2	3	3	1	0	1	1	1	1	3	3	2	2	2	3	3	1	1	3	3	2	1	1	1	1
302800	2	2	3	3	0	1	1	1	1	1	3	3	2	2	2	3	3	1	1	2	3	2	1	1	1	1
302900	2	2	3	3	1	1	1	1	1	1	3	3	2	2	2	3	3	1	1	2	2	2	1	1	1	1
303000	2	2	3	3	1	1	1	1	1	1	3	3	2	2	2	3	3	1	1	2	3	2	1	1	1	1
303100	2	2	3	3	1	1	1	1	1	1	3	3	2	2	2	3	3	1	1	2	3	2	1	1	1	1
303200	2	2	3	3	0	0	0	0	1	0	3	3	2	2	2	3	3	1	1	3	3	3	0	0	0	0
303300	2	2	3	3	0	0	0	0	0	0	3	3	2	2	2	3	3	0	0	2	2	3	0	0	0	0
303400	2	2	3	3	0	0	1	0	1	0	3	3	2	2	2	3	3	1	1	3	2	3	0	0	1	1
303500	2	2	3	3	1	1	1	1	1	1	3	3	2	2	2	3	3	1	1	3	2	3	1	1	1	1
303600	2	2	3	3	0	1	1	1	1	1	3	3	2	2	2	3	3	1	1	3	3	2	1	1	1	1
303700	2	2	3	3	0	1	1	1	1	1	3	3	2	2	2	3	3	1	1	3	3	2	0	1	1	1
303800	2	2	3	3	0	0	1	1	1	1	3	3	2	2	2	3	3	1	1	3	3	2	0	0	1	1
303900	2	2	3	3	1	1	1	1	1	1	3	3	2	2	2	3	3	1	1	2	2	3	1	1	1	1
304000	2	2	3	3	1	1	1	1	1	1	3	3	2	2	2	3	3	1	1	3	2	3	1	1	1	1
304100	2	2	3	3	0	0	0	0	0	0	3	3	2	2	2	3	3	0	0	2	2	3	0	0	0	0
304200	2	2	3	3	1	1	1	1	1	1	3	3	2	2	2	3	3	1	1	2	2	3	1	1	1	1
304300	2	2	3	3	1	1	1	1	1	1	3	3	2	2	2	3	3	1	1	3	2	3	1	1	1	1
304400	2	2	3	3	0	0	1	1	1	1	3	3	2	2	2	3	3	1	1	2	2	2	0	0	1	1
304500	2	2	3	3	0	0	0	1	1	1	3	3	2	2	2	3	3	1	1	3	3	2	0	0	0	1
304600	2	2	3	3	1	1	1	1	1	1	3	3	2	2	2	3	3	1	1	2	3	2	1	1	1	1
304700	2	2	3	3	0	0	1	1	1	1	3	3	2	2	2	3	3	1	1	3	2	3	0	0	1	1
304800	2	2	3	3	1	1	1	1	1	1	3	3	2	2	2	3	3	1	1	3	2	3	1	1	1	1
304900	2	2	3	3	1	1	1	1	1	1	3	3	2	2	2	3	3	1	1	3	2	3	1	1	1	1
305000	2	2	3	3	0	1	1	0	0	0	3	3	2	2	2	3	3	0	0	2	3	2	0	0	0	0
305100	2	2	3	3	1	1	1	1	1	1	3	3	2	2	2	3	3	1	1	3	3	3	1	1	1	1
305200	2	2	3	3	1	1	0	1	1	1	3	3	2	2	2	3	3	1	1	3	2	3	1	1	1	1
305300	2	2	3	3	1	1	1	1	1	1	3	3	2	2	2	3	3	1	1	2	2	3	1	1	1	1
305400	2	2	3	3	1	1	1	1	1	1	3	3	2	2	2	3	3	1	1	3	2	3	1	1	1	1
305500	2	2	3	3	0	1	1	1	1	0	3	3	2	2	2	3	3	1	1	2	2	3	1	1	1	1
305600	2	2	3	3	1	1	1	1	1	1	3	3	2	2	2	3	3	3	1	3	2	3	1	1	1	1
305700	2	2	3	3	1	1	1	1	1	1	3	3	2	2	2	3	3	3	1	2	2	3	1	1	1	1
305800	2	2	3	3	1	1	1	1	1	1	3	3	2	2	2	3	3	1	1	3	2	3	1	1	1	1
305900	2	2	3	3	1	1	1	1	1	1	3	3	2	2	2	3	3	1	1	3	2	3	1	1	1	1
306000	2	2	3	3	1	1	1	1	1	1	3	3	2	2	2	3	3	1	1	3	3	2	1	1	1	1
306100	2	2	3	3	1	1	1	1	1	1	3	3	2	2	2	3	3	1	1	3	3	2	3	1	1	1
306200	2	2	3	3	1	0	0	0	0	0	3	3	2	2	2	3	3	0	0	3	3	2	1	0	0	0
306300	2	2	3	3	1	1	1	1	1	1	3	3	2	2	2	3	3	1	1	3	3	2	1	1	1	1
306400	2	2	3	3	1	1	1	1	1	1	3	3	2	2	2	3	3	1	1	3	3	2	1	1	1	1
306500	2	2	3	3	1	1	1	1	1	1	3	3	2	2	2	3	3	1	1	2	3	2	1	1	1	1
306600	2	2	3	3	1	1	1	1	1	1	3	3	2	2	2	3	3	1	1	2	3	2	1	1	1	1
306700	2	2	3	3	0	0	0	1	1	1	3	3	2	2	2	3	3	1	1	2	3	2	0	0	0	1
306800	2	2	3	3	1	1	1	1	0	1	3	3	2	2	2	3	3	1	1	3	3	2	1	1	1	1
306900	2	2	3	3	1	1	1	1	1	1	3	3	2	2	2	3	3	3	1	3	3	2	1	1	1	1
307000	2	2	3	3	1	0	0	0	0	1	3	3	2	2	2	3	3	1	0	2	2	3	1	0	0	0
307100	2	2	3	3	1	1	1	1	1	1	3	3	2	2	2	3	3	1	1	2	2	2	2	1	1	1
307200	2	2	3	3	1	1	1	0	1	1	3	3	2	2	2	3	3	3	1	3	2	3	1	1	1	1
307300	2	2	3	3	1	1	1	1	1	0	3	3	2	2	2	3	3	1	1	3	3	3	1	1	1	1
307400	2	2	3	3	0	1	1	1	1	1	3	3	2	2	2	3	3	3	1	3	3	2	1	1	1	1
307500	2	2	3	3	1	1	1	1	1	1	3	3	2	2	2	3	3	1	1	2	3	2	1	1	1	1
307600	2	2	3	3	1	1	1	1	1	1	3	3	2	2	2	3	3	1	1	2	3	2	1	1	1	1
307700	2	2	3	3	1	1	1	1	1	1	3	3	2	2	2	3	3	1	1	3	3	2	1	1	1	1
307800	2	2	3	3	1	1	1	1	1	1	3	3	2	2	2	3	3	1	1	3	3	2	1	1	1	1
307900	2	2	3	3	1	1	1	1	1	1	3	3	2	2	2	3	3	1	1	3	3	2	1	1	1	1
308000	2	2	3	3	1	1	1	1	1	1	3	3	2	2	2	3	3	1	1	2	3	2	1	1	1	1
308100	2	2	3	3	1	1	1	1	1	0	3	3	2	2	2	3	3	0	1	3	3	3	1	1	1	1
308200	2	2	3	3	1	1	1	1	1	1	3	3	2	2	2	3	3	1	1	3	2	3	1	1	1	1
308300	2	2	3	3	1	1	1	1	1	0	3	3	2	2	2	3	3	1	1	2	2	3	1	1	1	1
308400	2	2	3	3	0	0	1	1	1	1	3	3	2	2	2	3	3	1	1	3	2	3	0	0	1	1
308500	2	2	3	3	1	1	1	1	1	1	3	3	2	2	2	3	3	1	1	2	2	3	1	1	1	1
308600	2	2	3	3	1	1	1	1	1	1	3	3	2	2	2	3	3	1	1	2	2	3	1	1	1	1
308700	2	2	3	3	1	0	0	0	0	1	3	3	2	2	2	3	3	0	0	3	3	3	1	0	0	0
308800	2	2	3	3	1	1	1	1	0	1	3	3	2	2	2	3	3	1	1	2	3	2	1	1	1	1
308900	2	2	3	3	1	1	1	1	1	1	3	3	2	2	2	3	3	1	1	2	3	3	1	1	1	1
309000	2	2	3	3	1	1	1	1	1	1	3	3	2	2	2	3	3	1	1	2	2	3	1	1	1	1
309100	2	2	3	3	1	1	1	1	1	1	3	3	2	2	2	3	3	1	1	2	3	3	1	1	1	1
309200	2	2	3	3	1	1	1	1	1	1	3	3	2	2	2	3	3	1	1	3	3	3	1	1	1	1
309300	2	2	3	3	0	0	0	1	1	1	3	3	2	2	2	3	3	1	1	2	3	2	0	0	0	1
309400	2	2	3	3	0	0	0	1	1	1	3	3	2	2	2	3	3	1	1	2	3	2	0	0	0	1
309500	2	2	3	3	1	1	1	1	1	1	3	3	2	2	2	3	3	1	1	3	3	2	1	1	1	1
309600	2	2	3	3	0	0	0	0	0	0	3	3	2	2	2	3	3	0	0	2	3	3	0	0	0	0
309700	2	2	3	3	1	1	1	1	1	1	3	3	2	2	2	3	3	1	1	3	3	3	1	1	1	1
309800	2	2	3	3	0	0	0	0	0	1	3	3	2	2	2	3	3	1	0	2	2	3	0	0	0	0
309900	2	2	3	3	1	1	1	1	1	1	3	3	2	2	2	3	3	1	1	3	3	2	1	1	1	1
310000	2	2	3	3	0	0	0	1	1	1	3	3	2	2	2	3	3	1	1	3	3	2	2	0	0	1
310100	2	2	3	3	1	1	1	1	1	1	3	3	2	2	2	3	3	1	1	2	2	2	1	1	1	1
310200	2	2	3	3	1	1	1	1	1	1	3	3	2	2	2	3	3	1	1	3	3	3	1	1	1	1
310300	2	2	3	3	1	1	1	0	1	0	3	3	2	2	2	2	3	1	1	3	2	3	1	1	1	1
310400	2	2	3	3	1	1	1	1	1	1	3	3	2	2	2	3	3	3	1	2	2	3	1	1	1	1
310500	2	2	3	3	1	1	1	1	1	1	3	3	2	2	2	3	3	1	1	3	2	3	1	1	1	1
310600	2	2	3	3	1	1	1	1	1	1	3	3	2	2	2	3	3	1	1	2	3	2	1	1	1	1
310700	2	2	3	3	1	1	1	1	1	1	3	3	2	2	2	3	3	1	1	2	2	2	1	1	1	1
310800	2	2	3	3	1	1	1	1	1	1	3	3	2	2	2	3	3	1	1	2	2	3	1	1	1	1
310900	2	2	3	3	1	1	1	1	1	1	3	3	2	2	2	3	3	1	1	3	2	3	1	1	1	1
311000	2	2	3	3	1	1	1	1	1	1	3	3	2	2	2	3	3	1	1	3	3	2	1	1	1	1
311100	2	2	3	3	1	1	1	1	0	1	3	3	2	2	2	3	3	1	1	2	2	2	1	1	1	1
311200	2	2	3	3	1	1	1	1	1	1	3	3	2	2	2	3	3	1	1	3	3	2	1	1	1	1
311300	2	2	3	3	1	1	1	1	1	1	3	3	2	2	2	3	3	1	1	2	3	2	1	1	1	1
311400	2	2	3	3	1	1	1	1	1	1	3	3	2	2	2	3	3	1	1	2	3	2	1	1	1	1
311500	2	2	3	3	1	1	1	1	1	1	3	3	2	2	2	3	3	1	1	2	2	2	1	1	1	1
311600	2	2	3	3	1	1	1	0	0	0	3	3	2	2	2	3	3	0	0	3	3	2	1	1	1	0
311700	2	2	3	3	1	0	1	1	1	1	3	3	2	2	2	3	3	1	1	2	3	2	0	0	1	1
311800	2	2	3	3	1	1	1	1	1	1	3	3	2	2	2	3	3	1	1	2	3	2	1	1	1	1
311900	2	2	3	3	1	1	1	1	1	1	3	3	2	2	2	3	3	1	1	3	3	2	1	1	1	1
312000	2	2	3	3	1	1	1	1	1	1	3	3	2	2	2	3	3	1	1	3	3	2	1	1	1	1
312100	2	2	3	3	1	1	1	1	1	1	3	3	2	2	2	3	3	1	1	3	2	3	1	1	1	1
312200	2	2	3	3	1	1	1	1	1	1	3	3	2	2	2	3	3	1	1	3	3	2	1	1	1	1
312300	2	2	3	3	1	1	1	1	1	1	3	3	2	2	2	3	3	1	1	3	3	2	1	1	1	1
312400	2	2	3	3	0	0	1	1	1	1	3	3	2	2	2	3	3	1	1	2	2	3	0	0	1	1
312500	2	2	3	3	1	1	1	1	1	1	3	3	2	2	2	3	3	1	1	3	2	3	1	1	1	1
312600	2	2	3	3	1	1	1	1	1	0	3	3	2	2	2	3	3	1	1	2	2	3	1	1	1	1
312700	2	2	3	3	1	1	1	1	1	1	3	3	2	2	2	3	3	1	1	3	3	2	1	1	1	1
312800	2	2	3	3	0	0	0	0	1	0	3	3	2	2	2	3	3	1	1	2	3	2	0	0	0	0
312900	2	2	3	3	1	1	1	1	1	1	3	3	2	2	2	3	3	3	1	3	2	3	1	1	1	1
313000	2	2	3	3	1	1	1	1	1	1	3	3	2	2	2	3	3	1	1	3	2	3	1	1	1	1
313100	2	2	3	3	1	1	1	1	1	1	3	3	2	2	2	3	3	1	1	2	2	2	1	1	1	1
313200	2	2	3	3	1	0	1	1	1	1	3	3	2	2	2	3	3	1	1	3	2	3	1	1	1	1
313300	2	2	3	3	1	1	1	1	1	1	3	3	2	2	2	3	3	1	1	3	3	3	1	1	1	1
313400	2	2	3	3	0	0	0	0	0	0	3	3	2	2	2	3	3	0	0	2	3	2	0	0	0	0
313500	2	2	3	3	1	1	1	1	1	1	3	3	2	2	2	3	3	1	1	2	2	2	1	1	1	1
313600	2	2	3	3	0	0	0	1	1	1	3	3	2	2	2	3	3	1	1	2	2	2	0	0	0	1
313700	2	2	3	3	0	1	1	1	1	1	3	3	2	2	2	3	3	1	1	3	3	2	0	1	1	1
313800	2	2	3	3	0	0	0	0	0	0	3	3	2	2	2	3	3	0	0	2	3	2	0	0	0	0
313900	2	2	3	3	0	0	0	1	1	1	3	3	2	2	2	3	3	1	1	3	3	2	0	0	1	1
314000	2	2	3	3	1	1	1	1	1	1	3	3	2	2	2	3	3	1	1	2	3	3	1	1	1	1
314100	2	2	3	3	1	1	1	1	1	1	3	3	2	2	2	3	3	1	1	3	3	2	1	1	1	1
314200	2	2	3	3	1	1	1	1	1	1	3	3	2	2	2	3	3	1	1	3	3	2	1	1	1	1
314300	2	2	3	3	0	0	0	1	1	1	3	3	2	2	3	3	3	1	1	2	2	3	0	0	0	1
314400	2	2	3	3	1	1	1	1	0	0	3	3	2	2	2	3	3	1	1	2	2	3	1	1	1	1
314500	2	2	3	3	0	0	0	1	1	1	3	3	2	2	2	3	3	1	1	3	2	3	0	0	1	1
314600	2	2	3	3	0	0	0	0	0	1	3	3	2	2	2	3	3	1	0	3	3	2	0	0	0	0
314700	2	2	3	3	0	0	0	1	1	1	3	3	2	2	2	3	3	1	1	3	2	2	2	0	0	1
314800	2	2	3	3	1	1	1	1	1	0	3	3	2	2	2	3	3	1	1	3	3	2	1	1	1	1
314900	2	2	3	3	0	0	0	0	0	1	3	3	2	2	2	3	3	1	0	3	2	3	0	0	0	0
315000	2	2	3	3	0	0	0	0	0	1	3	3	2	2	2	3	3	1	1	3	3	3	0	0	0	0
315100	2	2	3	3	1	1	1	1	1	1	3	3	2	2	2	3	3	1	1	3	2	3	1	1	1	1
315200	2	2	3	3	1	1	1	1	1	1	3	3	2	2	2	3	3	1	1	2	3	2	0	1	1	1
315300	2	2	3	3	0	0	0	1	0	0	3	3	2	2	2	3	3	0	0	3	3	2	0	0	0	0
315400	2	2	3	3	0	0	0	1	1	0	3	3	2	2	2	3	3	1	1	3	2	3	0	0	0	1
315500	2	2	3	3	0	0	0	1	1	1	3	3	2	2	2	3	3	1	1	2	2	3	0	0	0	1
315600	2	2	3	3	1	1	1	0	1	1	3	3	2	2	2	3	3	1	1	2	3	2	1	1	1	1
315700	2	2	3	3	1	1	1	1	1	0	3	3	2	2	2	3	3	1	1	2	3	2	1	1	1	1
315800	2	2	3	3	1	1	1	1	1	1	3	3	2	2	2	3	3	1	1	3	3	2	1	1	1	1
315900	2	2	3	3	1	1	1	1	1	1	3	3	2	2	2	3	3	1	1	2	3	2	1	1	1	1
316000	2	2	3	3	1	1	1	1	1	1	3	3	2	2	2	3	3	1	1	3	3	2	1	1	1	1
316100	2	2	3	3	1	1	1	1	1	1	3	3	2	2	2	3	3	1	1	3	3	2	1	1	1	1
316200	2	2	3	3	1	1	1	1	1	1	3	3	2	2	2	3	3	1	1	2	2	3	1	1	1	1
316300	2	2	3	3	1	1	1	1	1	1	3	3	2	2	2	3	3	1	1	3	2	2	1	1	1	1
316400	2	2	3	3	0	1	1	1	1	1	3	3	2	2	2	3	3	1	1	3	2	3	1	1	1	1
316500	2	2	3	3	1	1	1	1	1	1	3	3	2	2	2	3	3	1	1	3	3	2	1	1	1	1
316600	2	2	3	3	1	1	1	1	1	1	3	3	2	2	2	3	3	1	1	3	2	3	1	1	1	1
316700	2	2	3	3	0	0	0	0	1	1	3	3	2	2	2	3	3	1	1	2	2	3	0	0	0	0
316800	2	2	3	3	1	1	1	1	1	1	3	3	2	2	2	3	3	1	1	3	2	3	1	1	1	1
316900	2	2	3	3	1	1	1	1	1	1	3	3	2	2	2	3	3	1	1	2	3	2	1	1	1	1
317000	2	2	3	3	1	1	0	1	1	1	3	3	2	2	2	3	3	1	1	3	3	2	1	1	0	1
317100	2	2	3	3	1	1	1	0	1	1	3	3	2	2	2	3	3	1	1	3	3	2	1	1	1	2
317200	2	2	3	3	1	0	1	1	1	1	3	3	2	2	2	3	1	1	1	3	2	3	1	1	1	1
317300	2	2	3	3	1	1	1	1	1	1	3	3	2	2	2	3	3	1	1	3	2	3	1	1	1	1
317400	2	2	3	3	1	1	1	1	1	1	3	3	2	2	2	3	3	3	1	2	2	3	1	1	1	1
317500	2	2	3	3	1	1	1	1	1	1	3	3	2	2	2	3	3	1	1	3	2	3	1	1	1	1
317600	2	2	3	3	1	1	1	1	1	1	3	3	2	2	2	3	3	1	1	2	2	3	1	1	1	1
317700	2	2	3	3	1	1	1	1	1	1	3	3	2	2	2	3	3	1	1	2	2	3	1	1	1	1
317800	2	2	3	3	0	1	1	1	1	1	3	3	2	2	2	3	3	1	1	2	2	3	1	0	1	1
317900	2	2	3	3	1	1	1	1	1	1	3	3	2	2	2	3	3	1	1	2	2	2	1	1	1	1
318000	2	2	3	3	1	1	1	1	1	1	3	3	2	2	2	3	3	1	1	3	2	3	1	1	1	1
318100	2	2	3	3	1	1	1	1	1	1	3	3	2	2	2	3	3	1	1	2	2	3	1	1	1	1
318200	2	2	3	3	1	1	1	1	1	1	3	3	2	2	2	3	3	1	1	3	2	3	1	1	1	1
318300	2	2	3	3	1	1	1	1	1	1	3	3	2	2	2	3	3	1	1	2	2	3	1	1	1	1
318400	2	2	3	3	0	1	1	1	1	1	3	3	2	2	2	3	3	1	1	2	2	3	3	1	1	1
318500	2	2	3	3	1	1	1	1	1	1	3	3	2	2	2	3	3	1	1	2	2	3	1	1	1	1
318600	2	2	3	3	0	0	0	0	0	0	3	3	2	2	2	3	3	0	0	3	2	3	0	0	0	0
318700	2	2	3	3	1	1	1	1	1	1	3	3	2	2	2	3	3	1	1	2	2	3	1	1	1	1
318800	2	2	3	3	0	0	0	0	0	0	3	3	2	2	2	3	3	0	0	3	2	3	0	0	0	0
318900	2	2	3	3	0	0	0	0	1	1	3	3	2	2	2	3	3	1	1	2	2	3	0	0	0	1
319000	2	2	3	3	1	1	1	1	1	1	3	3	2	2	2	3	3	1	1	3	2	2	1	1	1	1
319100	2	2	3	3	1	1	1	1	1	1	3	3	2	2	2	3	3	1	1	2	3	3	1	1	1	1
319200	2	2	3	3	1	1	1	1	1	1	3	3	2	2	2	3	3	1	1	3	2	3	1	1	1	1
319300	2	2	3	3	1	1	1	1	1	1	3	3	2	2	2	3	3	1	1	3	2	2	0	1	1	1
319400	2	2	3	3	1	1	1	1	1	1	3	3	2	2	2	2	3	1	1	3	2	3	1	1	1	1
319500	2	2	3	3	1	1	1	1	1	1	3	3	2	2	2	3	3	1	1	2	3	3	1	1	1	1
319600	2	2	3	3	1	1	1	0	1	1	3	3	2	2	2	3	3	1	1	3	3	3	1	1	1	1
319700	2	2	3	3	1	1	1	1	1	1	3	3	2	2	2	3	3	1	1	3	2	3	1	1	1	1
319800	2	2	3	3	1	0	1	1	1	0	3	3	2	2	2	3	3	1	1	2	2	3	1	0	1	1
319900	2	2	3	3	1	1	1	1	1	1	3	3	2	2	2	3	3	1	1	2	3	2	1	1	1	1
320000	2	2	3	3	0	0	0	1	1	1	3	3	2	2	2	3	3	1	1	2	2	3	0	0	0	1
320100	2	2	3	3	1	1	1	1	1	1	3	3	2	2	2	3	3	1	1	2	2	3	1	1	1	1
320200	2	2	3	3	1	1	1	1	1	1	3	3	2	2	2	3	3	1	1	2	2	3	1	1	1	1
320300	2	2	3	3	0	0	1	1	1	1	3	3	2	2	2	3	3	1	1	2	2	3	0	0	1	1
320400	2	2	3	3	1	1	1	1	1	1	3	3	2	2	2	3	3	1	1	2	2	3	1	1	1	1
320500	2	2	3	3	1	1	1	1	1	1	3	3	2	2	2	3	3	1	1	2	2	3	1	1	1	1
320600	2	2	3	3	1	1	1	1	1	1	3	3	2	2	2	3	3	1	1	2	2	3	1	1	1	1
320700	2	2	3	3	1	1	1	1	1	1	3	3	2	2	2	3	3	1	1	2	3	2	1	1	1	1
320800	2	2	3	3	1	1	1	1	1	0	3	3	2	2	2	3	3	1	1	3	3	2	1	1	1	1
320900	2	2	3	3	0	0	1	1	1	1	3	3	2	2	2	3	3	1	1	2	2	2	0	0	1	1
321000	2	2	3	3	1	1	1	1	1	1	3	3	2	2	2	3	3	1	1	2	3	2	1	1	1	1
321100	2	2	3	3	1	1	1	0	1	1	3	3	2	2	2	3	3	1	1	3	2	3	1	1	1	1
321200	2	2	3	3	1	1	0	0	0	0	3	3	2	2	2	3	3	0	0	2	2	3	1	1	0	0
321300	2	2	3	3	0	0	1	1	1	1	3	3	2	2	2	3	3	1	1	3	3	2	0	0	1	1
321400	2	2	3	3	0	1	1	1	1	1	3	3	2	2	2	3	3	1	1	2	3	2	0	1	1	1
321500	2	2	3	3	1	1	1	1	1	1	3	3	2	2	2	3	3	1	1	3	3	3	1	1	1	1
321600	2	2	3	3	1	1	1	1	1	1	3	3	2	2	2	3	3	1	1	3	3	2	1	1	1	1
321700	2	2	3	3	1	1	1	1	1	1	3	3	2	2	2	3	3	1	1	3	2	3	1	1	1	1
321800	2	2	3	3	1	1	1	1	1	1	3	3	2	2	2	3	3	1	1	2	2	3	1	1	1	1
321900	2	2	3	3	0	1	0	1	1	1	3	3	2	2	2	3	3	1	1	2	2	3	0	1	1	1
322000	2	2	3	3	0	0	0	0	0	0	3	3	2	2	2	3	3	0	0	2	2	2	0	0	0	0
322100	2	2	3	3	0	0	0	0	0	0	3	3	2	2	2	3	3	0	0	3	2	3	0	0	0	0
322200	2	2	3	3	0	1	1	1	1	1	3	3	2	2	2	3	3	1	1	2	3	2	0	1	1	1
322300	2	2	3	3	1	1	1	1	1	1	3	3	2	2	2	3	3	1	1	2	2	2	1	1	1	1
322400	2	2	3	3	0	0	0	0	1	1	3	3	2	2	2	3	3	1	1	3	2	3	0	0	0	0
322500	2	2	3	3	0	1	1	1	1	1	3	3	2	2	2	3	3	1	1	3	3	3	1	1	1	1
322600	2	2	3	3	1	0	1	1	1	1	3	3	2	2	2	3	3	1	1	3	2	3	1	1	1	1
322700	2	2	3	3	1	1	1	1	1	1	3	3	2	2	2	3	3	1	1	3	3	2	1	1	1	1
322800	2	2	3	3	1	0	1	0	1	1	3	3	2	2	2	3	3	1	1	3	3	2	1	1	1	1
322900	2	2	3	3	1	0	1	1	1	1	3	3	2	2	2	3	3	1	1	2	3	2	1	1	1	1
323000	2	2	3	3	0	1	1	1	1	1	3	3	2	2	2	2	3	1	1	3	3	2	0	1	1	1
323100	2	2	3	3	1	1	1	1	1	1	3	3	2	2	2	3	3	1	1	3	3	2	1	1	1	1
323200	2	2	3	3	1	1	1	1	1	1	3	3	2	2	2	3	3	1	1	3	3	2	1	1	1	1
323300	2	2	3	3	0	0	0	1	1	1	3	3	2	2	2	2	3	1	1	2	3	2	0	0	0	1
323400	2	2	3	3	1	1	1	1	1	1	3	3	2	2	2	3	3	1	1	3	3	2	1	1	1	1
323500	2	2	3	3	1	1	1	1	1	1	3	3	2	2	2	2	3	1	1	2	3	2	1	1	1	1
323600	2	2	3	3	1	1	1	1	1	1	3	3	2	2	2	3	3	1	1	3	2	3	1	1	1	1
323700	2	2	3	3	1	1	1	1	1	1	3	3	2	2	2	3	3	1	1	3	2	3	1	1	1	1
323800	2	2	3	3	1	1	1	1	1	1	3	3	2	2	2	3	3	1	1	2	2	3	1	1	1	1
323900	2	2	3	3	1	1	1	1	1	1	3	3	2	2	2	3	3	1	1	2	3	2	1	1	1	1
324000	2	2	3	3	0	0	0	0	0	0	3	3	2	2	2	3	3	0	0	3	2	3	0	0	0	0
324100	2	2	3	3	0	0	0	0	0	0	3	3	2	2	2	2	2	0	0	3	3	2	0	0	0	0
324200	2	2	3	3	1	1	1	1	0	1	3	3	2	2	2	3	3	1	1	2	3	2	1	1	1	1
324300	2	2	3	3	1	1	1	1	1	1	3	3	2	2	2	3	3	1	1	2	3	2	1	1	1	1
324400	2	2	3	3	1	1	1	1	1	1	3	3	2	2	2	3	1	1	1	2	3	2	1	1	1	1
324500	2	2	3	3	0	0	0	0	1	1	3	3	2	2	2	3	3	1	1	3	3	3	0	0	0	0
324600	2	2	3	3	1	1	0	1	1	1	3	3	2	2	2	3	3	1	1	2	2	3	1	1	0	1
324700	2	2	3	3	1	0	1	1	1	1	3	3	2	2	2	3	3	1	1	2	2	3	1	1	1	1
324800	2	2	3	3	1	1	1	1	1	1	3	3	2	2	2	3	3	1	1	2	2	3	1	1	1	1
324900	2	2	3	3	1	1	1	1	1	1	3	3	2	2	2	3	3	1	1	2	2	3	1	1	1	1
325000	2	2	3	3	1	1	1	1	1	1	3	3	2	2	2	3	3	1	1	3	2	3	1	1	1	1
325100	2	2	3	3	1	1	1	1	1	1	3	3	2	2	2	3	3	1	1	2	2	2	0	1	1	1
325200	2	2	3	3	0	1	1	1	1	1	3	3	2	2	2	3	3	3	1	3	2	3	0	1	1	1
325300	2	2	3	3	1	1	1	1	1	1	3	3	2	2	2	2	3	1	1	2	3	2	1	1	1	1
325400	2	2	3	3	1	1	1	1	1	1	3	3	2	2	2	3	3	1	1	3	2	3	1	1	1	1
325500	2	2	3	3	1	1	1	1	1	1	3	3	2	2	2	3	3	1	1	2	2	3	1	1	1	1
325600	2	2	3	3	1	1	1	1	1	1	3	3	2	2	2	3	3	1	1	2	2	3	1	1	1	1
325700	2	2	3	3	1	1	1	1	1	1	3	3	2	2	2	3	3	1	1	2	2	3	1	1	1	1
325800	2	2	3	3	0	1	1	1	1	1	3	3	2	2	2	3	3	1	1	2	2	3	0	1	1	1
325900	2	2	3	3	1	1	1	1	1	1	3	3	2	2	2	3	3	1	1	3	2	3	1	1	1	1
326000	2	2	3	3	1	1	1	1	1	1	3	3	2	2	2	3	3	1	1	3	2	3	1	1	1	1
326100	2	2	3	3	0	0	0	1	1	1	3	3	2	2	2	3	3	1	1	2	3	2	0	0	0	1
326200	2	2	3	3	1	1	1	1	1	1	3	3	2	2	2	3	3	1	1	3	2	3	1	1	1	1
326300	2	2	3	3	1	1	1	1	1	1	3	3	2	2	2	3	3	1	1	3	2	3	1	1	1	1
326400	2	2	3	3	1	0	0	0	0	0	3	3	2	2	3	3	1	0	0	3	3	2	1	0	0	0
326500	2	2	3	3	1	1	1	1	0	1	3	3	2	2	2	3	3	1	1	2	2	3	1	1	1	1
326600	2	2	3	3	1	1	1	1	1	1	3	3	2	2	2	3	3	1	1	2	3	2	1	1	1	1
326700	2	2	3	3	0	0	1	0	1	1	3	3	2	2	2	3	3	1	1	3	3	3	0	0	1	1
326800	2	2	3	3	0	1	1	1	1	1	3	3	2	2	2	3	3	1	1	2	2	3	1	1	1	1
326900	2	2	3	3	1	1	1	1	1	1	3	3	2	2	2	3	3	1	1	2	3	2	1	1	1	1
327000	2	2	3	3	1	1	1	1	1	0	3	3	2	2	2	3	3	1	1	3	3	2	1	1	1	1
327100	2	2	3	3	1	0	0	1	1	1	3	3	2	2	2	3	3	1	1	2	2	3	1	0	0	1
327200	2	2	3	3	0	0	0	0	0	1	3	3	2	2	2	3	3	1	0	3	3	2	0	0	0	0
327300	2	2	3	3	1	0	1	1	1	1	3	3	2	2	2	3	3	1	1	3	2	3	1	1	1	1
327400	2	2	3	3	1	1	1	1	1	1	3	3	2	2	2	3	3	1	1	3	3	2	1	1	1	1
327500	2	2	3	3	1	1	1	1	1	1	3	3	2	2	2	3	3	3	1	2	3	2	1	1	1	1
327600	2	2	3	3	1	1	1	1	1	1	3	3	2	2	2	3	3	1	1	2	3	3	1	1	1	1
327700	2	2	3	3	0	0	0	0	0	0	3	3	2	2	2	3	3	0	0	2	3	2	0	0	0	0
327800	2	2	3	3	1	1	1	1	1	1	3	3	2	2	2	3	3	1	1	2	2	3	1	1	1	1
327900	2	2	3	3	1	1	0	0	1	1	3	3	2	2	2	3	3	1	1	3	2	3	1	1	0	1
328000	2	2	3	3	0	1	1	1	1	1	3	3	2	2	2	3	3	1	1	2	2	3	1	1	1	1
328100	2	2	3	3	0	0	1	1	1	1	3	3	2	2	2	3	3	1	1	2	3	3	1	1	1	1
328200	2	2	3	3	1	1	1	0	1	1	3	3	2	2	2	3	3	1	1	3	3	2	1	1	1	1
328300	2	2	3	3	1	1	1	1	1	1	3	3	2	2	2	3	3	1	1	3	3	2	1	1	1	1
328400	2	2	3	3	1	1	1	1	1	1	3	3	2	2	2	3	3	1	1	3	3	2	1	1	1	1
328500	2	2	3	3	1	0	0	1	1	1	3	3	2	2	2	3	3	1	1	2	3	2	2	0	0	1
328600	2	2	3	3	1	1	1	1	1	1	3	3	2	2	2	3	3	1	1	2	3	2	1	1	1	1
328700	2	2	3	3	0	0	0	0	0	0	3	3	2	2	2	2	2	0	0	2	2	3	0	0	0	0
328800	2	2	3	3	0	0	0	1	1	1	3	3	2	2	2	3	3	1	1	3	2	3	0	0	0	1
328900	2	2	3	3	0	1	1	1	1	1	3	3	2	2	2	3	3	1	1	3	2	3	0	1	1	1
329000	2	2	3	3	1	1	1	1	1	1	3	3	2	2	2	3	3	1	1	2	3	2	1	1	1	1
329100	2	2	3	3	1	1	1	1	1	1	3	3	2	2	3	3	3	1	1	3	3	2	1	1	1	1
329200	2	2	3	3	1	1	1	1	1	1	3	3	2	2	2	3	3	1	1	3	3	3	1	1	1	1
329300	2	2	3	3	1	1	1	1	1	1	3	3	2	2	2	3	3	1	1	2	3	2	1	1	1	1
329400	2	2	3	3	1	1	0	0	0	0	3	3	2	2	2	3	3	0	0	2	2	3	1	1	0	0
329500	2	2	3	3	0	1	1	1	1	1	3	3	2	2	2	3	3	1	1	3	3	3	1	1	1	1
329600	2	2	3	3	1	1	1	1	1	1	3	3	2	2	2	3	3	1	1	3	3	2	1	1	1	1
329700	2	2	3	3	1	1	1	1	1	1	3	3	2	2	2	3	3	1	1	3	3	2	0	1	1	1
329800	2	2	3	3	1	1	1	1	1	1	3	3	2	2	2	3	3	1	1	2	3	2	1	1	1	1
329900	2	2	3	3	0	0	1	1	1	1	3	3	2	2	2	3	3	1	1	3	3	2	0	0	1	1
330000	2	2	3	3	1	1	1	1	1	1	3	3	2	2	2	3	3	1	1	2	2	3	1	1	1	1
330100	2	2	3	3	1	0	0	0	1	1	3	3	2	2	2	3	3	1	1	3	2	3	0	0	0	0
330200	2	2	3	3	0	1	1	1	1	1	3	3	2	2	2	3	3	1	1	3	2	3	0	1	1	1
330300	2	2	3	3	1	1	1	1	1	1	3	3	2	2	2	3	3	1	1	3	2	3	1	1	1	1
330400	2	2	3	3	1	1	1	1	1	1	3	3	2	2	2	3	3	1	1	2	3	2	1	1	1	1
330500	2	2	3	3	1	1	1	1	1	1	3	3	2	2	2	3	3	1	1	3	2	3	1	1	1	1
330600	2	2	3	3	0	0	0	0	0	0	3	3	2	2	2	3	3	0	0	2	2	2	0	0	0	0
330700	2	2	3	3	1	1	1	1	1	1	3	3	2	2	2	3	3	1	1	2	2	3	1	1	1	1
330800	2	2	3	3	0	0	0	1	1	1	3	3	2	2	2	3	3	1	1	3	3	2	0	0	0	1
330900	2	2	3	3	1	1	1	1	1	1	3	3	2	2	2	3	3	1	1	3	2	3	1	1	1	1
331000	2	2	3	3	0	0	0	0	0	0	3	3	2	2	2	3	3	0	0	2	2	3	0	0	0	0
331100	2	2	3	3	0	0	0	1	1	1	3	3	2	2	2	3	3	1	1	2	2	2	0	0	0	1
331200	2	2	3	3	1	1	1	1	1	1	3	3	2	2	2	3	3	1	1	2	3	2	1	1	1	1
331300	2	2	3	3	1	1	1	1	1	1	3	3	2	2	2	3	3	1	1	2	3	3	1	1	1	1
331400	2	2	3	3	0	0	0	0	0	0	3	3	2	2	2	2	2	0	0	3	2	3	0	0	0	0
331500	2	2	3	3	0	0	0	0	0	0	3	3	2	2	2	2	2	0	0	2	3	2	0	0	0	0
331600	2	2	3	3	1	1	1	1	1	1	3	3	2	2	2	3	3	1	1	3	3	2	1	1	1	1
331700	2	2	3	3	1	1	0	1	1	1	3	3	2	2	2	3	3	1	1	2	3	3	1	1	1	1
331800	2	2	3	3	0	0	0	1	1	1	3	3	2	2	2	3	3	1	1	2	2	3	0	0	0	1
331900	2	2	3	3	1	1	1	1	1	1	3	3	2	2	2	3	3	1	1	2	3	2	1	1	1	1
332000	2	2	3	3	1	1	1	1	1	1	3	3	2	2	2	3	3	1	1	3	3	3	1	1	1	1
332100	2	2	3	3	1	0	1	1	1	1	3	3	2	2	2	3	3	1	1	2	2	3	2	0	1	1
332200	2	2	3	3	1	1	1	1	1	1	3	3	2	2	2	3	3	1	1	3	3	2	1	1	1	1
332300	2	2	3	3	1	0	1	1	0	0	3	3	2	2	2	3	3	0	0	3	2	3	1	1	1	1
332400	2	2	3	3	0	0	0	0	0	1	3	3	2	2	2	3	3	1	0	3	2	3	0	0	0	0
332500	2	2	3	3	1	1	1	1	1	1	3	3	2	2	2	3	3	1	1	2	2	3	1	1	1	1
332600	2	2	3	3	1	1	1	1	1	1	3	3	2	2	2	3	3	1	1	3	2	3	1	1	1	1
332700	2	2	3	3	0	0	0	0	1	1	3	3	2	2	2	3	3	1	1	2	2	3	0	0	0	0
332800	2	2	3	3	1	1	1	1	1	1	3	3	2	2	2	3	3	1	1	3	2	3	1	1	1	1
332900	2	2	3	3	0	1	1	1	1	1	3	3	2	2	2	3	3	1	1	2	2	3	1	1	1	1
333000	2	2	3	3	1	1	1	1	1	1	3	3	2	2	2	3	3	1	1	3	2	3	1	1	1	1
333100	2	2	3	3	1	1	1	1	1	1	3	3	2	2	2	3	3	1	1	3	2	3	1	1	1	1
333200	2	2	3	3	1	1	1	1	1	1	3	3	2	2	2	3	3	1	1	3	2	3	1	1	1	1
333300	2	2	3	3	1	1	1	1	1	1	3	3	2	2	2	3	3	1	1	3	2	3	3	1	1	1
333400	2	2	3	3	1	1	1	1	1	1	3	3	2	2	2	3	3	1	1	3	2	3	1	1	1	1
333500	2	2	3	3	1	1	1	1	1	1	3	3	2	2	2	3	3	1	1	3	2	3	1	1	1	1
333600	2	2	3	3	0	0	0	0	0	1	3	3	2	2	2	3	3	1	0	2	2	3	0	0	0	0
333700	2	2	3	3	1	1	1	1	1	1	3	3	2	2	2	3	3	1	1	3	3	2	1	1	1	1
333800	2	2	3	3	0	0	1	1	1	1	3	3	2	2	2	3	3	1	1	2	3	2	0	0	1	1
333900	2	2	3	3	1	1	1	1	1	1	3	3	2	2	2	3	3	1	1	3	3	2	1	1	1	1
334000	2	2	3	3	0	0	0	1	1	1	3	3	2	2	2	3	3	1	1	3	3	2	0	0	0	1
334100	2	2	3	3	1	1	1	1	1	1	3	3	2	2	2	3	3	1	1	3	3	2	1	1	1	1
334200	2	2	3	3	0	0	0	1	1	1	3	3	2	2	2	2	1	1	1	2	2	3	0	0	0	1
334300	2	2	3	3	1	1	1	1	1	1	3	3	2	2	2	3	3	1	1	2	3	2	1	1	1	1
334400	2	2	3	3	1	1	1	1	1	1	3	3	2	2	2	3	3	1	1	3	3	2	1	1	1	1
334500	2	2	3	3	1	1	1	1	1	1	3	3	2	2	2	2	3	1	1	1	3	2	1	1	1	1
334600	2	2	3	3	1	1	1	1	1	1	3	3	2	2	2	3	3	1	1	2	2	3	1	1	1	1
334700	2	2	3	3	1	1	1	0	1	1	3	3	2	2	2	3	3	1	1	3	3	2	1	1	1	1
334800	2	2	3	3	0	1	1	1	1	1	3	3	2	2	2	3	3	1	1	3	2	2	0	1	1	1
334900	2	2	3	3	0	1	1	1	1	1	3	3	2	2	2	3	3	1	1	3	3	2	1	1	1	1
335000	2	2	3	3	1	1	1	1	1	1	3	3	2	2	2	3	3	1	1	3	2	3	1	1	1	1
335100	2	2	3	3	1	1	1	1	1	1	3	3	2	2	2	3	3	1	1	3	2	3	1	1	1	1
335200	2	2	3	3	0	1	1	0	1	1	3	3	2	2	2	3	3	3	1	2	2	3	1	1	1	1
335300	2	2	3	3	1	1	1	1	1	1	3	3	2	2	2	3	3	1	1	3	2	3	1	1	1	1
335400	2	2	3	3	0	0	1	1	1	1	3	3	2	2	2	3	3	1	1	3	3	2	0	0	1	1
335500	2	2	3	3	0	0	0	0	0	0	3	3	2	2	2	3	3	0	0	2	3	2	0	0	0	0
335600	2	2	3	3	0	0	0	1	1	1	3	3	2	2	2	3	3	1	1	3	3	3	0	0	0	1
335700	2	2	3	3	1	1	1	1	1	1	3	3	2	2	2	3	3	1	1	3	3	2	1	1	1	1
335800	2	2	3	3	1	1	1	1	1	1	3	3	2	2	2	3	3	1	1	2	3	2	1	1	1	1
335900	2	2	3	3	0	1	1	1	0	0	3	3	2	2	2	3	3	0	0	2	3	3	0	1	1	1
336000	2	2	3	3	1	1	1	1	1	1	3	3	2	2	2	3	3	1	1	3	2	3	1	1	1	1
336100	2	2	3	3	1	1	1	0	0	0	3	3	2	2	2	3	3	0	0	3	3	3	1	1	1	0
336200	2	2	3	3	1	1	1	1	1	0	3	3	2	2	2	3	3	3	1	2	2	3	1	1	1	1
336300	2	2	3	3	1	1	1	1	1	1	3	3	2	2	2	3	3	1	1	3	2	3	1	1	1	1
336400	2	2	3	3	1	1	1	1	1	1	3	3	2	2	2	3	3	1	1	3	2	3	1	1	1	1
336500	2	2	3	3	1	1	1	1	1	1	3	3	2	2	2	3	3	1	1	2	2	3	1	1	1	1
336600	2	2	3	3	1	1	1	0	1	1	3	3	2	2	2	3	3	1	1	2	2	3	1	1	1	1
336700	2	2	3	3	1	1	1	1	1	1	3	3	2	2	2	3	3	1	1	2	2	3	1	1	1	1
336800	2	2	3	3	0	1	0	0	0	0	3	3	2	2	2	3	3	1	0	3	2	2	2	0	0	0
336900	2	2	3	3	1	0	0	1	1	1	3	3	2	2	2	3	3	1	1	3	2	2	0	0	0	1
337000	2	2	3	3	1	1	1	1	1	1	3	3	2	2	2	3	3	1	1	3	3	2	1	1	1	1
337100	2	2	3	3	1	1	1	1	1	1	3	3	2	2	2	3	3	1	1	3	3	3	1	1	1	1
337200	2	2	3	3	1	1	1	1	1	1	3	3	2	2	3	3	3	1	1	3	3	2	1	1	1	1
337300	2	2	3	3	1	1	1	1	1	1	3	3	2	2	2	3	1	1	1	2	3	2	1	1	1	1
337400	2	2	3	3	0	0	0	0	0	0	3	3	2	2	2	3	3	0	0	2	2	3	0	0	0	0
337500	2	2	3	3	1	1	1	1	1	1	3	3	2	2	2	3	3	1	1	3	3	3	1	1	1	1
337600	2	2	3	3	1	1	1	1	1	1	3	3	2	2	2	3	3	1	1	3	3	2	1	1	1	1
337700	2	2	3	3	0	0	0	0	0	0	3	3	2	2	2	3	3	0	0	2	2	3	0	0	0	0
337800	2	2	3	3	0	0	0	1	1	1	3	3	2	2	2	3	3	1	1	2	2	3	0	0	0	1
337900	2	2	3	3	1	1	1	1	1	1	3	3	2	2	2	3	3	1	1	2	3	2	1	1	1	1
338000	2	2	3	3	0	0	0	1	1	1	3	3	2	2	2	3	3	1	1	3	3	2	0	0	0	1
338100	2	2	3	3	1	1	1	1	1	1	3	3	2	2	2	3	3	1	1	2	3	2	1	1	1	1
338200	2	2	3	3	1	1	1	1	1	1	3	3	2	2	2	3	3	1	1	3	3	2	1	1	1	1
338300	2	2	3	3	1	1	1	1	1	1	3	3	2	2	2	3	3	1	1	3	2	3	1	1	1	1
338400	2	2	3	3	1	1	1	0	1	1	3	3	2	2	2	3	3	3	1	3	3	2	1	1	1	1
338500	2	2	3	3	1	1	1	1	1	1	3	3	2	2	2	3	3	1	1	2	3	2	1	1	1	1
338600	2	2	3	3	1	1	1	0	1	1	3	3	2	2	2	3	3	1	1	2	3	2	1	1	1	1
338700	2	2	3	3	1	1	1	1	1	1	3	3	2	2	2	2	3	1	1	3	3	3	1	1	1	1
338800	2	2	3	3	0	0	0	0	0	1	3	3	2	2	3	3	3	1	0	3	3	3	0	0	0	0
338900	2	2	3	3	1	1	0	0	0	0	3	3	2	2	2	3	3	0	0	2	2	3	1	1	0	0
339000	2	2	3	3	1	1	1	1	1	1	3	3	2	2	2	3	3	1	1	3	2	3	1	1	1	1
339100	2	2	3	3	1	1	1	1	1	1	3	3	2	2	2	3	3	1	1	2	3	2	1	1	1	1
339200	2	2	3	3	1	1	1	1	1	1	3	3	2	2	2	3	3	1	1	3	3	2	1	1	1	1
339300	2	2	3	3	1	1	1	1	1	1	3	3	2	2	2	3	3	1	1	2	2	3	1	1	1	1
339400	2	2	3	3	1	1	1	1	1	1	3	3	2	2	2	3	3	1	1	2	2	2	1	1	1	1
339500	2	2	3	3	1	1	1	1	1	1	3	3	2	2	2	3	3	1	1	2	2	3	1	1	1	1
339600	2	2	3	3	0	0	0	0	0	0	3	3	2	2	3	3	3	0	0	3	2	3	0	0	0	0
339700	2	2	3	3	0	1	1	1	1	1	3	3	2	2	2	3	3	1	1	3	3	3	0	1	1	1
339800	2	2	3	3	0	0	0	0	1	1	3	3	2	2	2	3	3	1	1	2	2	3	0	0	0	0
339900	2	2	3	3	0	0	0	1	1	1	3	3	2	2	2	3	3	1	1	2	2	3	0	0	0	1
340000	2	2	3	3	1	1	1	1	1	1	3	3	2	2	2	3	3	1	1	2	3	2	0	1	1	1
340100	2	2	3	3	0	0	0	1	1	1	3	3	2	2	2	3	3	1	1	3	2	3	0	0	0	1
340200	2	2	3	3	0	0	0	0	0	1	3	3	2	2	2	3	3	1	0	3	2	2	0	0	0	0
340300	2	2	3	3	1	1	1	1	1	1	3	3	2	2	2	3	3	1	1	3	2	3	1	1	1	1
340400	2	2	3	3	1	0	1	1	1	1	3	3	2	2	2	3	3	1	1	2	3	2	0	0	1	1
340500	2	2	3	3	1	1	1	1	1	1	3	3	2	2	2	3	3	1	1	2	3	2	1	1	1	1
340600	2	2	3	3	1	1	1	1	1	1	3	3	2	2	2	3	3	1	1	2	3	2	1	1	1	1
340700	2	2	3	3	0	0	0	0	0	1	3	3	2	2	2	3	3	1	1	2	3	2	0	0	0	0
340800	2	2	3	3	1	1	1	1	1	1	3	3	2	2	2	3	3	1	1	2	2	3	1	1	1	1
340900	2	2	3	3	1	1	1	0	1	1	3	3	2	2	2	2	3	1	1	2	2	2	1	1	1	1
341000	2	2	3	3	1	0	0	1	1	1	3	3	2	2	2	3	3	1	1	2	3	2	0	0	0	1
341100	2	2	3	3	1	1	1	1	1	1	3	3	2	2	2	3	3	1	1	2	3	2	1	1	1	1
341200	2	2	3	3	1	1	1	1	1	1	3	3	2	2	2	3	3	1	1	3	2	3	1	1	1	1
341300	2	2	3	3	1	1	1	1	1	1	3	3	2	2	2	3	3	1	1	3	2	3	1	1	1	1
341400	2	2	3	3	1	1	1	1	1	1	3	3	2	2	2	3	3	1	1	3	3	2	1	1	1	1
341500	2	2	3	3	1	1	1	1	1	1	3	3	2	2	2	3	3	1	1	2	2	3	1	1	1	1
341600	2	2	3	3	1	1	1	1	1	1	3	3	2	2	2	3	3	1	1	3	3	2	1	1	1	1
341700	2	2	3	3	1	1	1	1	1	1	3	3	2	2	2	3	3	1	1	3	2	3	1	1	1	1
341800	2	2	3	3	1	1	1	1	1	1	3	3	2	2	2	3	3	1	1	2	2	3	1	1	1	1
341900	2	2	3	3	1	1	1	1	1	1	3	3	2	2	2	3	3	1	1	3	2	3	1	1	1	1
342000	2	2	3	3	1	1	1	1	1	1	3	3	2	2	2	3	3	1	1	2	2	2	1	1	1	1
342100	2	2	3	3	1	1	1	1	1	1	3	3	2	2	2	3	3	1	1	3	2	2	1	1	1	1
342200	2	2	3	3	1	1	1	1	1	1	3	3	2	2	2	2	3	1	1	3	2	3	1	1	1	1
342300	2	2	3	3	1	1	1	1	1	1	3	3	2	2	2	3	3	1	1	3	2	3	1	1	1	1
342400	2	2	3	3	1	1	1	1	1	1	3	3	2	2	2	3	3	1	1	3	3	2	1	1	1	1
342500	2	2	3	3	1	1	1	0	1	1	3	3	2	2	2	3	3	1	1	3	3	2	1	1	1	1
342600	2	2	3	3	0	0	0	0	1	1	3	3	2	2	2	3	3	1	1	2	3	2	0	0	0	0
342700	2	2	3	3	0	0	0	0	0	0	3	3	2	2	2	3	3	0	0	3	3	2	0	0	0	0
342800	2	2	3	3	1	1	1	1	1	1	3	3	2	2	3	3	3	1	1	3	3	2	1	1	1	1
342900	2	2	3	3	0	0	0	1	1	1	3	3	2	2	2	3	1	1	1	3	3	2	0	0	0	1
343000	2	2	3	3	1	1	1	1	1	1	3	3	2	2	2	3	3	1	1	2	3	2	1	1	1	1
343100	2	2	3	3	0	0	0	1	1	1	3	3	2	2	2	3	3	1	1	3	3	2	0	0	0	1
343200	2	2	3	3	1	1	1	1	1	1	3	3	2	2	2	3	3	1	1	2	3	2	1	1	1	1
343300	2	2	3	3	0	1	1	1	1	1	3	3	2	2	2	3	3	1	1	2	2	3	1	1	1	1
343400	2	2	3	3	1	0	1	1	1	1	3	3	2	2	2	3	3	1	1	3	2	3	1	1	1	1
343500	2	2	3	3	1	1	0	1	1	1	3	3	2	2	2	3	3	1	1	2	3	3	1	1	1	1
343600	2	2	3	3	1	1	1	1	1	1	3	3	2	2	2	3	3	1	1	3	3	3	1	1	1	1
343700	2	2	3	3	1	1	1	0	0	1	3	3	2	2	2	3	3	1	0	2	3	2	1	1	1	0
343800	2	2	3	3	1	1	1	1	1	1	3	3	2	2	2	3	3	1	1	3	3	2	1	1	1	1
343900	2	2	3	3	1	1	1	1	1	1	3	3	2	2	2	3	3	1	1	2	3	2	1	1	1	1
344000	2	2	3	3	0	1	1	1	1	1	3	3	2	2	2	3	3	1	1	3	3	2	1	1	1	1
344100	2	2	3	3	1	1	1	1	1	1	3	3	2	2	2	2	3	1	1	2	3	3	1	1	1	1
344200	2	2	3	3	1	1	1	1	1	1	3	3	2	2	2	3	3	1	1	3	2	3	1	1	1	1
344300	2	2	3	3	0	0	0	0	1	1	3	3	2	2	2	3	3	1	1	3	2	3	0	0	0	0
344400	2	2	3	3	1	1	1	1	1	1	3	3	2	2	2	3	1	1	1	3	2	3	1	1	1	1
344500	2	2	3	3	1	1	1	1	1	1	3	3	2	2	2	3	3	1	1	3	3	2	1	1	1	1
344600	2	2	3	3	1	1	1	1	1	1	3	3	2	2	2	3	3	1	1	2	3	2	1	1	1	1
344700	2	2	3	3	1	1	1	1	1	1	3	3	2	2	2	3	3	1	1	2	3	2	1	1	1	1
344800	2	2	3	3	0	0	1	1	1	1	3	3	2	2	2	3	3	1	1	2	3	2	0	0	1	1
344900	2	2	3	3	1	1	1	1	1	1	3	3	2	2	2	3	3	1	1	3	3	2	3	1	1	1
345000	2	2	3	3	1	1	1	1	1	1	3	3	2	2	2	3	3	1	1	3	2	3	1	1	1	1
345100	2	2	3	3	1	1	1	1	1	1	3	3	2	2	2	3	3	1	1	2	2	3	1	1	1	1
345200	2	2	3	3	1	0	1	1	1	1	3	3	2	2	2	3	3	1	1	2	2	3	1	1	1	1
345300	2	2	3	3	1	1	1	1	1	1	3	3	2	2	2	3	3	1	1	3	2	3	1	1	1	1
345400	2	2	3	3	0	0	1	1	1	1	3	3	2	2	2	3	3	1	1	3	3	2	0	0	1	1
345500	2	2	3	3	1	1	0	1	1	1	3	3	2	2	2	3	3	1	1	2	3	2	1	1	1	1
345600	2	2	3	3	1	1	1	1	1	1	3	3	2	2	2	3	3	1	1	3	3	2	0	1	1	1
345700	2	2	3	3	1	0	1	1	1	1	3	3	2	2	2	3	3	1	1	3	3	2	1	0	1	1
345800	2	2	3	3	1	1	1	1	1	1	3	3	2	2	2	3	1	1	1	2	2	3	1	1	1	1
345900	2	2	3	3	1	1	1	1	1	1	3	3	2	2	2	3	3	1	1	3	3	2	1	1	1	1
346000	2	2	3	3	0	1	1	1	1	1	3	3	2	2	2	3	3	1	1	3	2	3	3	1	1	1
346100	2	2	3	3	1	1	1	1	1	1	3	3	2	2	2	3	3	1	1	2	3	2	1	1	1	1
346200	2	2	3	3	0	0	1	1	1	1	3	3	2	2	2	3	3	1	1	3	2	3	0	0	1	1
346300	2	2	3	3	1	1	1	1	1	1	3	3	2	2	2	3	3	1	1	2	2	3	1	1	1	1
346400	2	2	3	3	1	1	1	1	1	1	3	3	2	2	2	3	3	1	1	2	2	3	1	1	1	1
346500	2	2	3	3	1	1	1	1	1	0	3	3	2	2	2	3	3	1	1	2	2	2	1	1	1	1
346600	2	2	3	3	1	1	1	1	1	1	3	3	2	2	2	3	3	1	1	3	2	3	1	1	1	1
346700	2	2	3	3	0	0	0	0	1	1	3	3	2	2	2	3	3	1	1	3	2	2	0	0	0	0
346800	2	2	3	3	0	0	0	1	1	1	3	3	2	2	2	3	3	1	1	2	2	3	0	0	0	1
346900	2	2	3	3	1	1	1	1	1	1	3	3	2	2	2	3	3	1	1	2	3	2	1	1	1	1
347000	2	2	3	3	0	0	0	0	1	1	3	3	2	2	2	3	3	3	3	2	2	3	0	0	0	0
347100	2	2	3	3	0	0	1	1	1	1	3	3	2	2	2	3	3	1	1	3	3	2	0	0	1	1
347200	2	2	3	3	0	0	0	0	1	1	3	3	2	2	2	3	3	1	1	3	2	3	0	0	0	0
347300	2	2	3	3	1	1	1	1	1	1	3	3	2	2	2	3	3	1	1	3	2	3	1	1	1	1
347400	2	2	3	3	1	1	1	0	0	1	3	3	2	2	2	2	3	1	0	3	2	3	1	1	1	0
347500	2	2	3	3	1	1	1	1	1	1	3	3	2	2	2	3	3	1	1	3	2	3	1	1	1	1
347600	2	2	3	3	1	1	1	1	1	1	3	3	2	2	2	3	3	1	1	3	2	3	1	1	1	1
347700	2	2	3	3	0	0	0	1	1	1	3	3	2	2	2	3	3	1	1	2	2	3	0	0	3	1
347800	2	2	3	3	1	1	1	1	1	1	3	3	2	2	2	3	3	1	1	3	2	3	1	1	1	1
347900	2	2	3	3	0	0	1	1	1	1	3	3	2	2	2	3	3	1	1	3	2	3	0	0	1	1
348000	2	2	3	3	1	1	1	1	1	1	3	3	2	2	2	3	3	1	1	2	2	2	1	1	1	1
348100	2	2	3	3	0	1	1	1	1	1	3	3	2	2	2	3	3	1	1	2	3	2	3	1	1	1
348200	2	2	3	3	1	1	1	1	1	1	3	3	2	2	2	3	1	1	1	3	3	2	1	1	1	1
348300	2	2	3	3	0	0	0	1	1	1	3	3	2	2	2	3	3	1	1	3	2	2	0	0	0	1
348400	2	2	3	3	1	1	1	1	1	1	3	3	2	2	2	3	3	1	1	3	3	2	1	1	1	1
348500	2	2	3	3	1	1	1	1	1	1	3	3	2	2	2	3	3	1	1	1	3	3	1	1	1	1
348600	2	2	3	3	1	1	1	1	0	1	3	3	2	2	2	3	3	1	1	2	2	2	1	1	1	1
348700	2	2	3	3	1	0	0	1	1	1	3	3	2	2	2	3	3	1	1	2	2	3	0	0	0	1
348800	2	2	3	3	1	0	1	0	1	1	3	3	2	2	2	3	3	1	1	3	2	3	1	1	1	1
348900	2	2	3	3	1	1	1	1	1	0	3	3	2	2	2	3	3	1	1	3	2	2	1	1	1	1
349000	2	2	3	3	1	1	1	1	1	1	3	3	2	2	2	3	3	1	1	2	2	2	1	1	1	1
349100	2	2	3	3	1	1	1	1	1	1	3	3	2	2	2	3	3	1	1	2	3	3	1	1	1	1
349200	2	2	3	3	1	1	1	1	1	1	3	3	2	2	2	3	3	1	1	2	3	2	1	1	1	1
349300	2	2	3	3	0	0	0	0	0	0	3	3	2	2	2	3	3	0	0	3	3	2	0	0	0	0
349400	2	2	3	3	1	1	1	0	1	1	3	3	2	2	2	3	3	1	1	3	3	3	1	1	1	1
349500	2	2	3	3	1	1	1	1	1	1	3	3	2	2	2	3	3	1	1	2	3	2	1	1	1	1
349600	2	2	3	3	0	0	0	0	0	0	3	3	2	2	2	3	3	0	0	2	3	2	0	0	0	0
349700	2	2	3	3	1	1	0	1	1	0	3	3	2	2	2	3	3	1	1	3	2	3	1	1	1	1
349800	2	2	3	3	0	0	1	1	1	1	3	3	2	2	2	3	3	1	1	2	2	2	0	0	1	1
349900	2	2	3	3	1	1	0	0	0	1	3	3	2	2	2	3	3	1	0	2	3	2	1	1	0	0
350000	2	2	3	3	1	1	1	1	1	1	3	3	2	2	2	3	3	1	1	3	2	3	1	1	1	1
350100	2	2	3	3	0	0	0	0	0	0	3	3	2	2	2	3	3	0	0	2	3	2	0	0	0	0
350200	2	2	3	3	1	0	1	1	1	1	3	3	2	2	2	3	3	1	1	3	2	3	1	1	1	1
350300	2	2	3	3	1	1	1	1	1	1	3	3	2	2	2	3	3	1	1	3	3	3	1	1	1	1
350400	2	2	3	3	1	1	1	1	1	1	3	3	2	2	2	3	3	1	1	3	3	3	1	1	1	1
350500	2	2	3	3	1	1	1	1	1	1	3	3	2	2	2	3	3	1	1	2	2	3	1	1	1	1
350600	2	2	3	3	0	1	1	1	1	1	3	3	2	2	2	3	3	1	1	3	2	3	0	0	1	1
350700	2	2	3	3	1	1	1	1	1	1	3	3	2	2	2	3	3	1	1	3	2	3	1	1	1	1
350800	2	2	3	3	1	1	1	1	1	1	3	3	2	2	2	3	3	1	1	3	2	3	1	1	1	1
350900	2	2	3	3	1	1	1	1	1	1	3	3	2	2	2	3	3	1	1	3	2	3	1	1	1	1
351000	2	2	3	3	1	1	1	1	1	1	3	3	2	2	2	3	3	1	1	3	3	2	1	1	1	1
351100	2	2	3	3	1	1	1	1	0	1	3	3	2	2	3	3	3	1	1	2	3	2	1	1	1	1
351200	2	2	3	3	1	1	1	1	1	1	3	3	2	2	2	3	3	1	1	3	3	2	1	1	1	1
351300	2	2	3	3	1	1	1	1	1	1	3	3	2	2	2	3	3	1	1	3	2	3	1	1	1	1
351400	2	2	3	3	1	1	1	0	1	0	3	3	2	2	2	3	3	1	1	3	3	3	1	1	1	1
351500	2	2	3	3	0	1	1	1	1	1	3	3	2	2	2	3	3	1	1	2	3	2	1	1	1	1
351600	2	2	3	3	0	1	1	1	1	1	3	3	2	2	2	3	3	1	1	2	3	2	1	1	1	1
351700	2	2	3	3	1	1	1	1	1	1	3	3	2	2	2	3	3	1	1	2	2	3	1	1	1	1
351800	2	2	3	3	0	1	1	1	1	1	3	3	2	2	2	3	1	1	1	2	2	3	1	1	1	1
351900	2	2	3	3	1	1	1	1	1	1	3	3	2	2	2	3	3	1	1	2	3	2	1	1	1	1
352000	2	2	3	3	1	1	1	1	1	1	3	3	2	2	2	3	3	1	1	2	3	2	1	1	1	1
352100	2	2	3	3	0	0	0	0	0	0	3	3	2	2	2	3	3	0	0	3	3	2	0	0	0	0
352200	2	2	3	3	1	1	1	1	1	1	3	3	2	2	2	3	3	1	1	2	3	2	1	1	1	1
352300	2	2	3	3	0	1	1	1	1	1	3	3	2	2	2	3	3	1	1	3	3	2	0	1	1	1
352400	2	2	3	3	1	1	1	1	1	1	3	3	2	2	2	3	3	1	1	3	3	2	1	1	1	1
352500	2	2	3	3	1	1	1	1	1	1	3	3	2	2	2	3	3	1	1	3	3	2	1	1	1	1
352600	2	2	3	3	1	1	1	0	1	1	3	3	2	2	2	3	3	1	1	2	2	3	1	1	1	1
352700	2	2	3	3	1	1	1	1	1	1	3	3	2	2	2	2	3	1	1	2	2	3	1	1	1	1
352800	2	2	3	3	1	1	0	1	0	1	3	3	2	2	2	3	3	1	1	2	2	3	1	1	0	1
352900	2	2	3	3	0	0	1	1	0	1	3	3	2	2	2	3	3	1	1	2	3	2	0	0	1	1
353000	2	2	3	3	0	0	0	1	1	1	3	3	2	2	2	3	3	1	1	3	3	2	0	0	0	1
353100	2	2	3	3	1	1	1	1	1	1	3	3	2	2	2	3	3	1	1	2	3	2	1	1	1	1
353200	2	2	3	3	1	1	0	0	0	0	3	3	2	2	2	3	3	0	0	2	2	3	0	0	0	0
353300	2	2	3	3	1	1	1	1	1	1	3	3	2	2	2	3	3	1	1	3	2	3	1	1	1	1
353400	2	2	3	3	1	1	1	1	1	1	3	3	2	2	2	3	3	1	1	3	2	3	1	1	1	1
353500	2	2	3	3	1	1	1	1	1	1	3	3	2	2	2	3	3	1	1	3	2	3	1	1	1	1
353600	2	2	3	3	1	1	1	1	0	1	3	3	2	2	2	3	3	1	1	2	2	3	1	1	1	1
353700	2	2	3	3	1	1	1	1	1	1	3	3	2	2	2	3	3	1	1	3	2	3	1	1	1	1
353800	2	2	3	3	1	1	1	1	1	1	3	3	2	2	2	3	3	1	1	3	2	3	1	1	1	1
353900	2	2	3	3	1	1	1	1	1	1	3	3	2	2	2	3	3	1	1	3	3	2	1	1	1	1
354000	2	2	3	3	1	1	1	1	1	1	3	3	2	2	2	3	3	1	1	2	2	2	1	1	1	1
354100	2	2	3	3	1	1	1	1	0	1	3	3	2	2	2	3	3	1	0	3	2	3	1	1	1	1
354200	2	2	3	3	0	0	0	0	1	1	3	3	2	2	2	3	3	1	1	2	2	3	0	0	0	0
354300	2	2	3	3	1	1	1	1	1	1	3	3	2	2	2	3	3	1	1	2	2	3	1	1	1	1
354400	2	2	3	3	1	1	1	1	1	1	3	3	2	2	2	3	3	1	1	2	2	2	1	1	1	1
354500	2	2	3	3	1	1	1	1	1	1	3	3	2	2	2	3	3	1	1	2	2	2	1	1	1	1
354600	2	2	3	3	1	1	1	1	1	1	3	3	2	2	2	3	3	1	1	2	2	3	1	1	1	1
354700	2	2	3	3	0	0	0	1	1	1	3	3	2	2	2	3	3	1	1	2	3	2	0	0	0	1
354800	2	2	3	3	1	1	1	1	1	1	3	3	2	2	2	3	3	1	1	3	3	3	1	1	1	1
354900	2	2	3	3	1	1	1	1	1	1	3	3	2	2	2	3	3	1	1	2	2	3	1	1	1	1
355000	2	2	3	3	1	1	1	1	1	1	3	3	2	2	2	3	3	1	1	2	3	2	1	1	1	1
355100	2	2	3	3	0	0	0	1	1	1	3	3	2	2	2	3	3	1	1	3	3	3	0	0	0	1
355200	2	2	3	3	1	1	1	1	1	1	3	3	2	2	2	3	3	1	1	3	3	2	1	1	1	1
355300	2	2	3	3	1	1	1	1	1	1	3	3	2	2	2	3	3	1	1	2	2	3	1	1	1	1
355400	2	2	3	3	0	0	0	1	0	0	3	3	2	2	2	2	2	0	0	3	2	3	0	0	0	0
355500	2	2	3	3	0	0	0	1	1	1	3	3	2	2	2	3	3	1	1	2	3	2	0	0	0	1
355600	2	2	3	3	1	1	1	1	1	1	3	3	2	2	2	3	3	1	1	3	2	3	1	1	1	1
355700	2	2	3	3	0	1	1	1	1	1	3	3	2	2	2	1	1	1	1	2	2	3	3	1	1	1
355800	2	2	3	3	1	1	1	1	1	1	3	3	2	2	2	2	3	1	1	2	2	3	1	1	1	1
355900	2	2	3	3	1	1	1	1	1	1	3	3	2	2	2	3	3	1	3	2	2	3	1	1	1	1
356000	2	2	3	3	1	1	1	1	1	1	3	3	2	2	2	3	3	1	1	2	2	3	1	1	1	1
356100	2	2	3	3	0	1	1	1	1	1	3	3	2	2	2	2	3	1	1	2	2	3	0	1	1	1
356200	2	2	3	3	1	1	1	0	1	1	3	3	2	2	2	3	3	1	1	2	2	3	1	1	1	1
356300	2	2	3	3	1	1	1	1	1	1	3	3	2	2	2	3	3	1	1	2	2	3	1	1	1	1
356400	2	2	3	3	0	1	1	1	1	1	3	3	2	2	2	3	3	1	1	2	2	3	1	1	1	1
356500	2	2	3	3	1	1	1	1	1	1	3	3	2	2	2	3	1	1	1	3	2	3	1	1	1	1
356600	2	2	3	3	0	0	0	0	0	1	3	3	2	2	2	3	3	1	1	2	3	2	0	0	0	0
356700	2	2	3	3	1	1	1	1	1	1	3	3	2	2	2	3	3	1	1	3	2	3	1	1	1	1
356800	2	2	3	3	1	1	1	1	1	1	3	3	2	2	2	3	3	1	1	3	3	2	1	1	1	1
356900	2	2	3	3	1	1	1	0	1	1	3	3	2	2	2	3	3	1	1	3	3	2	1	1	1	1
357000	2	2	3	3	1	1	1	1	1	1	3	3	2	2	2	3	3	1	1	3	3	3	1	1	1	1
357100	2	2	3	3	0	1	1	1	1	1	3	3	2	2	2	3	3	1	1	3	3	2	1	1	1	1
357200	2	2	3	3	0	0	0	0	1	1	3	3	2	2	2	3	3	1	1	2	3	2	0	0	0	1
357300	2	2	3	3	1	0	0	0	0	0	3	3	2	2	2	3	3	0	0	2	2	3	0	0	0	0
357400	2	2	3	3	0	0	1	1	1	1	3	3	2	2	2	2	3	1	1	2	3	2	0	0	1	1
357500	2	2	3	3	1	1	1	1	1	1	3	3	2	2	2	3	3	1	1	2	3	2	1	1	1	1
357600	2	2	3	3	1	1	1	1	1	1	3	3	2	2	2	3	3	1	1	2	2	3	1	1	1	1
357700	2	2	3	3	1	1	0	1	1	1	3	3	2	2	2	3	3	1	1	2	2	2	1	1	1	1
357800	2	2	3	3	0	0	1	1	1	1	3	3	2	2	2	3	3	1	1	3	3	2	0	0	1	1
357900	2	2	3	3	1	1	1	1	1	1	3	3	2	2	2	3	3	1	1	3	2	3	1	1	1	1
358000	2	2	3	3	0	0	0	0	0	0	3	3	2	2	2	3	3	0	0	3	3	3	0	0	0	0
358100	2	2	3	3	1	1	1	1	1	1	3	3	2	2	2	3	3	1	1	3	3	2	1	1	1	1
358200	2	2	3	3	1	1	1	1	1	1	3	3	2	2	2	3	3	1	1	3	3	2	1	1	1	1
358300	2	2	3	3	1	1	1	1	1	1	3	3	2	2	2	3	3	1	1	3	3	2	1	1	1	1
358400	2	2	3	3	0	0	0	0	1	1	3	3	2	2	2	3	3	1	1	2	2	3	0	0	0	0
358500	2	2	3	3	0	0	0	0	0	0	3	3	2	2	2	3	3	0	0	3	2	3	0	0	0	0
358600	2	2	3	3	1	1	1	1	1	1	3	3	2	2	2	3	3	1	1	3	2	3	1	1	1	1
358700	2	2	3	3	0	0	1	1	1	1	3	3	2	2	2	3	3	1	1	2	2	3	0	0	1	1
358800	2	2	3	3	1	1	1	1	1	1	3	3	2	2	2	2	3	1	1	3	2	3	1	1	1	1
358900	2	2	3	3	0	0	1	1	1	1	3	3	2	2	2	3	3	1	1	2	3	2	0	0	1	1
359000	2	2	3	3	1	1	1	1	1	1	3	3	2	2	2	3	3	1	1	3	3	3	1	1	1	1
359100	2	2	3	3	0	0	0	0	0	1	3	3	2	2	2	3	3	1	0	3	3	2	0	0	0	0
359200	2	2	3	3	1	1	1	1	1	1	3	3	2	2	2	3	3	1	1	3	3	2	1	1	1	1
359300	2	2	3	3	0	1	1	1	1	1	3	3	2	2	2	3	3	1	1	2	2	3	1	1	1	1
359400	2	2	3	3	0	0	0	1	1	1	3	3	2	2	2	3	3	1	1	3	3	2	0	0	0	1
359500	2	2	3	3	0	1	1	1	1	1	3	3	2	2	2	3	3	1	1	2	2	3	2	1	1	1
359600	2	2	3	3	0	0	0	0	0	1	3	3	2	2	2	3	3	3	0	2	2	3	0	0	0	0
359700	2	2	3	3	1	1	1	1	1	1	3	3	2	2	2	3	3	1	1	3	2	3	1	1	1	1
359800	2	2	3	3	1	1	1	1	1	1	3	3	2	2	2	3	3	1	1	3	2	3	1	1	1	1
359900	2	2	3	3	1	1	1	1	1	1	3	3	2	2	2	3	3	1	1	3	2	3	1	1	1	1
360000	2	2	3	3	1	1	1	1	1	1	3	3	2	2	2	3	3	1	1	2	2	3	1	1	1	1
360100	2	2	3	3	1	0	0	0	0	1	3	3	2	2	2	3	3	1	0	3	2	3	0	0	0	0
360200	2	2	3	3	1	1	1	1	1	0	3	3	2	2	2	3	3	1	1	3	3	3	1	1	1	1
360300	2	2	3	3	1	1	0	1	1	1	3	3	2	2	2	3	3	1	1	3	2	3	1	1	1	1
360400	2	2	3	3	1	1	1	1	1	1	3	3	2	2	2	3	3	1	1	3	2	3	1	1	1	1
360500	2	2	3	3	1	1	1	1	1	1	3	3	2	2	2	3	3	1	1	2	2	3	1	1	1	1
360600	2	2	3	3	1	1	1	1	1	1	3	3	2	2	3	3	3	1	1	2	2	2	1	1	1	1
360700	2	2	3	3	0	0	0	0	0	0	3	3	2	2	2	3	3	0	0	2	3	2	0	0	0	0
360800	2	2	3	3	1	1	1	1	1	1	3	3	2	2	2	3	3	1	1	3	2	3	1	1	1	1
360900	2	2	3	3	1	0	0	0	0	0	3	3	2	2	2	2	2	0	0	2	2	3	0	0	0	0
361000	2	2	3	3	1	1	1	1	1	1	3	3	2	2	2	3	3	1	1	2	2	2	1	1	1	1
361100	2	2	3	3	0	1	1	1	1	1	3	3	2	2	2	3	3	1	1	2	2	3	1	1	1	1
361200	2	2	3	3	0	0	1	1	1	1	3	3	2	2	2	3	3	1	1	3	2	3	0	0	1	1
361300	2	2	3	3	1	1	1	0	1	1	3	3	2	2	2	3	3	1	1	3	2	3	1	1	1	1
361400	2	2	3	3	1	1	1	1	1	1	3	3	2	2	2	3	3	1	1	3	3	2	1	1	1	1
361500	2	2	3	3	1	1	1	1	1	1	3	3	2	2	2	3	3	1	1	3	3	2	1	1	1	1
361600	2	2	3	3	1	1	1	1	1	1	3	3	2	2	2	3	3	1	1	2	3	2	1	1	1	1
361700	2	2	3	3	1	1	1	1	1	1	3	3	2	2	2	3	3	1	1	2	3	2	1	1	1	1
361800	2	2	3	3	1	1	1	1	1	1	3	3	2	2	2	3	3	1	1	2	3	3	1	1	1	1
361900	2	2	3	3	1	1	1	1	1	1	3	3	2	2	2	3	3	1	1	2	2	3	1	1	1	1
362000	2	2	3	3	1	1	1	1	1	1	3	3	2	2	2	3	3	1	1	3	2	3	1	1	1	1
362100	2	2	3	3	1	1	1	1	1	1	3	3	2	2	2	3	3	1	1	3	2	3	1	1	1	1
362200	2	2	3	3	1	1	1	1	1	1	3	3	2	2	2	3	3	1	1	2	2	3	1	1	1	1
362300	2	2	3	3	1	1	1	1	1	1	3	3	2	2	2	2	3	1	1	3	2	3	1	1	1	1
362400	2	2	3	3	1	1	1	1	1	1	3	3	2	2	2	3	3	1	1	2	2	3	1	1	1	1
362500	2	2	3	3	1	1	1	1	1	1	3	3	2	2	2	3	3	1	1	3	2	3	1	1	1	1
362600	2	2	3	3	1	1	1	1	1	1	3	3	2	2	2	3	3	1	1	2	2	3	1	1	1	1
362700	2	2	3	3	1	1	1	1	1	1	3	3	2	2	2	3	3	1	1	3	2	3	1	1	1	1
362800	2	2	3	3	1	1	1	1	1	0	3	3	2	2	2	3	3	2	1	3	2	3	1	1	1	1
362900	2	2	3	3	0	1	1	1	1	1	3	3	2	2	2	3	3	1	1	3	3	2	1	1	1	1
363000	2	2	3	3	1	1	1	1	1	1	3	3	2	2	2	3	3	1	1	2	3	3	0	1	1	1
363100	2	2	3	3	1	1	1	1	1	1	3	3	2	2	2	3	1	1	1	3	3	2	1	1	1	1
363200	2	2	3	3	1	1	1	1	1	1	3	3	2	2	2	3	3	1	1	3	3	2	1	1	1	1
363300	2	2	3	3	1	1	1	1	1	1	3	3	2	2	2	3	3	1	1	3	3	2	1	1	1	1
363400	2	2	3	3	1	1	1	1	1	1	3	3	2	2	2	3	3	1	1	3	3	2	1	1	1	1
363500	2	2	3	3	1	1	0	1	1	1	3	3	2	2	2	3	3	1	1	3	3	2	1	1	1	1
363600	2	2	3	3	0	0	1	1	1	1	3	3	2	2	2	3	3	1	1	3	2	3	2	1	1	1
363700	2	2	3	3	0	1	1	1	1	1	3	3	2	2	2	3	3	1	1	2	2	2	3	1	1	1
363800	2	2	3	3	1	1	1	1	1	0	3	3	2	2	2	2	2	0	1	3	2	2	1	1	1	1
363900	2	2	3	3	0	0	0	0	0	0	3	3	2	2	2	3	3	0	0	2	2	2	0	0	0	0
364000	2	2	3	3	0	1	1	1	1	1	3	3	2	2	2	3	3	1	1	2	3	2	1	1	1	1
364100	2	2	3	3	1	1	1	1	1	1	3	3	2	2	2	3	3	1	1	2	2	2	1	1	1	1
364200	2	2	3	3	1	0	1	1	1	1	3	3	2	2	2	3	3	1	1	3	3	3	1	1	1	1
364300	2	2	3	3	1	1	1	1	1	1	3	3	2	2	2	3	3	1	1	3	3	3	1	1	1	1
364400	2	2	3	3	0	0	0	0	0	0	3	3	2	2	2	3	3	0	0	2	2	3	0	0	0	0
364500	2	2	3	3	0	0	1	1	1	1	3	3	2	2	2	3	3	1	1	2	2	3	0	0	1	1
364600	2	2	3	3	1	1	1	1	1	1	3	3	2	2	2	3	3	1	1	3	2	3	1	1	1	1
364700	2	2	3	3	1	1	0	1	1	1	3	3	2	2	2	2	3	1	1	3	2	2	1	1	1	1
364800	2	2	3	3	0	0	0	1	1	1	3	3	2	2	2	2	3	1	1	3	3	2	0	0	0	1
364900	2	2	3	3	1	1	1	1	1	1	3	3	2	2	2	3	3	1	1	3	3	3	1	1	1	1
365000	2	2	3	3	1	1	1	1	1	1	3	3	2	2	2	3	3	1	1	3	3	2	1	1	1	1
365100	2	2	3	3	0	1	1	1	1	1	3	3	2	2	2	2	3	1	1	3	3	2	1	1	1	1
365200	2	2	3	3	1	1	1	1	1	1	3	3	2	2	2	3	3	1	1	3	3	2	1	1	1	1
365300	2	2	3	3	1	1	1	1	1	1	3	3	2	2	2	3	3	1	1	2	3	2	1	1	1	1
365400	2	2	3	3	1	1	1	1	1	1	3	3	2	2	2	3	3	1	1	2	3	2	1	1	1	1
365500	2	2	3	3	1	1	1	1	1	1	3	3	2	2	2	3	3	1	1	3	3	2	1	1	1	1
365600	2	2	3	3	0	1	1	1	1	1	3	3	2	2	2	3	3	1	1	3	3	2	1	1	1	1
365700	2	2	3	3	0	1	1	1	1	1	3	3	2	2	2	3	3	1	1	2	3	2	1	1	1	1
365800	2	2	3	3	1	1	1	1	1	1	3	3	2	2	2	3	3	1	1	3	3	2	1	1	1	1
365900	2	2	3	3	1	1	1	1	1	1	3	3	2	2	2	3	3	1	1	3	3	2	1	1	1	1
366000	2	2	3	3	0	0	0	1	1	1	3	3	2	2	2	3	3	1	1	2	3	2	0	0	0	1
366100	2	2	3	3	1	1	1	1	1	1	3	3	2	2	2	3	3	1	1	3	3	2	1	1	1	1
366200	2	2	3	3	1	1	1	1	1	1	3	3	2	2	2	3	3	1	1	2	3	2	1	1	1	1
366300	2	2	3	3	1	1	1	1	1	1	3	3	2	2	2	3	3	1	1	2	3	3	1	1	1	1
366400	2	2	3	3	1	1	1	1	1	1	3	3	2	2	2	3	3	1	1	3	3	2	1	1	1	1
366500	2	2	3	3	1	1	1	1	1	1	3	3	2	2	2	3	3	1	1	3	2	3	1	1	1	1
366600	2	2	3	3	1	1	1	1	1	1	3	3	2	2	2	3	3	1	1	2	2	3	1	1	1	1
366700	2	2	3	3	0	1	1	1	1	1	3	3	2	2	2	3	3	1	1	2	2	3	1	1	1	1
366800	2	2	3	3	1	1	1	1	1	1	3	3	2	2	2	3	3	1	1	3	2	3	1	1	1	1
366900	2	2	3	3	1	1	1	1	1	1	3	3	2	2	2	3	3	1	1	3	3	3	1	1	1	1
367000	2	2	3	3	1	1	1	1	0	1	3	3	2	2	2	3	3	1	1	2	2	3	1	1	1	1
367100	2	2	3	3	1	1	1	1	1	1	3	3	2	2	2	3	3	1	1	2	3	2	1	1	1	1
367200	2	2	3	3	0	0	0	0	1	1	3	3	2	2	2	3	3	1	2	2	3	2	0	0	0	0
367300	2	2	3	3	1	1	1	1	1	1	3	3	2	2	2	3	3	1	1	3	3	2	1	1	1	1
367400	2	2	3	3	1	1	1	1	1	1	3	3	2	2	2	3	3	1	1	3	3	2	1	1	1	1
367500	2	2	3	3	1	1	1	1	1	1	3	3	2	2	2	3	3	1	1	3	2	3	1	1	1	1
367600	2	2	3	3	0	0	0	1	1	1	3	3	2	2	2	3	3	1	1	3	2	3	0	0	0	1
367700	2	2	3	3	1	1	1	1	1	1	3	3	2	2	2	2	3	1	1	2	2	3	1	1	1	1
367800	2	2	3	3	0	1	1	1	1	1	3	3	2	2	2	3	3	1	1	3	3	3	0	1	1	1
367900	2	2	3	3	0	0	0	0	0	0	3	3	2	2	2	3	3	0	0	3	3	3	0	0	0	0
368000	2	2	3	3	0	1	1	1	1	1	3	3	2	2	2	3	3	1	1	3	2	3	0	1	1	1
368100	2	2	3	3	1	1	1	1	1	1	3	3	2	2	2	3	3	1	1	2	3	2	1	1	1	1
368200	2	2	3	3	1	1	1	1	1	1	3	3	2	2	2	3	3	1	1	2	2	3	1	1	1	1
368300	2	2	3	3	0	0	0	0	0	1	3	3	2	2	2	3	3	1	0	1	2	2	0	0	0	0
368400	2	2	3	3	0	0	0	1	1	1	3	3	2	2	2	3	3	1	1	2	2	3	0	0	0	1
368500	2	2	3	3	1	1	1	1	1	1	3	3	2	2	2	2	3	1	1	3	3	2	1	1	1	1
368600	2	2	3	3	0	1	1	1	1	1	3	3	2	2	2	3	3	1	1	2	3	2	1	1	1	1
368700	2	2	3	3	1	1	1	1	1	1	3	3	2	2	2	3	3	1	1	3	2	3	1	1	1	1
368800	2	2	3	3	1	1	0	1	0	1	3	3	2	2	2	3	3	1	0	2	2	3	1	1	1	1
368900	2	2	3	3	1	1	1	1	1	1	3	3	2	2	2	3	3	1	1	3	2	3	1	1	1	1
369000	2	2	3	3	0	0	0	0	0	0	3	3	2	2	2	3	3	0	0	3	2	3	0	0	0	0
369100	2	2	3	3	0	0	0	1	0	0	3	3	2	2	2	3	3	0	0	2	3	2	0	0	0	0
369200	2	2	3	3	1	1	1	0	1	1	3	3	2	2	2	3	3	1	1	2	3	2	1	1	1	1
369300	2	2	3	3	0	0	0	1	1	1	3	3	2	2	2	3	3	0	0	2	3	3	0	0	0	2
369400	2	2	3	3	1	1	1	1	1	1	3	3	2	2	2	3	3	1	1	2	2	3	1	1	1	1
369500	2	2	3	3	1	1	1	1	1	1	3	3	2	2	2	3	3	1	1	3	3	2	1	1	1	1
369600	2	2	3	3	1	1	1	0	1	0	3	3	2	2	2	3	3	1	1	2	2	3	1	1	1	1
369700	2	2	3	3	1	1	1	1	1	1	3	3	2	2	2	3	3	1	1	3	2	3	1	1	1	1
369800	2	2	3	3	1	1	1	1	1	1	3	3	2	2	2	3	3	1	1	3	2	3	1	1	1	1
369900	2	2	3	3	1	1	1	1	1	0	3	3	2	2	2	2	3	1	1	3	3	2	1	1	1	1
370000	2	2	3	3	1	1	1	1	1	1	3	3	2	2	2	3	3	1	1	2	2	3	1	1	1	1
370100	2	2	3	3	1	1	1	1	1	1	3	3	2	2	2	3	3	1	1	2	2	3	1	1	1	1
370200	2	2	3	3	1	1	1	1	1	1	3	3	2	2	2	3	3	1	1	2	2	3	1	1	1	1
370300	2	2	3	3	1	1	1	1	1	1	3	3	2	2	2	3	3	1	1	2	3	2	1	1	1	1
370400	2	2	3	3	0	0	1	1	1	1	3	3	2	2	2	3	3	3	1	2	2	3	0	0	1	1
370500	2	2	3	3	0	0	0	0	0	0	3	3	2	2	2	3	3	0	0	3	2	3	0	0	0	0
370600	2	2	3	3	0	1	1	1	1	1	3	3	2	2	2	3	3	1	1	3	3	3	0	1	1	1
370700	2	2	3	3	0	0	0	1	1	1	3	3	2	2	2	3	3	1	1	2	3	2	0	0	0	1
370800	2	2	3	3	1	1	1	0	1	1	3	3	2	2	2	2	3	1	1	3	3	2	1	1	1	1
370900	2	2	3	3	1	1	1	1	1	1	3	3	2	2	2	3	3	1	1	3	3	2	1	1	1	1
371000	2	2	3	3	1	1	1	1	1	1	3	3	2	2	2	3	3	1	1	3	3	2	1	1	1	1
371100	2	2	3	3	0	0	1	1	1	1	3	3	2	2	2	3	3	1	1	2	2	3	0	0	1	1
371200	2	2	3	3	1	1	1	1	1	1	3	3	2	2	2	3	3	1	1	3	2	3	1	1	1	1
371300	2	2	3	3	1	1	1	1	1	1	3	3	2	2	2	3	3	1	1	2	2	3	1	1	1	1
371400	2	2	3	3	0	0	0	0	1	0	3	3	2	2	2	3	3	1	1	2	2	2	0	0	0	0
371500	2	2	3	3	1	1	1	1	1	1	3	3	2	2	2	3	3	1	1	3	3	2	1	1	1	1
371600	2	2	3	3	1	1	1	1	1	1	3	3	2	2	2	3	3	1	1	3	2	3	1	1	1	1
371700	2	2	3	3	1	0	1	1	1	1	3	3	2	2	2	3	3	1	1	2	2	3	1	1	1	1
371800	2	2	3	3	1	1	1	1	1	1	3	3	2	2	2	3	3	1	1	3	2	3	1	1	1	1
371900	2	2	3	3	1	1	1	1	1	1	3	3	2	2	2	3	3	1	1	3	2	3	1	1	1	1
372000	2	2	3	3	1	1	1	1	1	1	3	3	2	2	2	3	3	1	1	2	2	3	1	1	1	1
372100	2	2	3	3	1	1	1	1	1	1	3	3	2	2	2	3	3	1	1	3	2	3	1	1	1	1
372200	2	2	3	3	1	1	1	1	1	1	3	3	2	2	2	3	3	1	1	3	3	2	1	1	1	1
372300	2	2	3	3	1	1	1	1	1	1	3	3	2	2	2	3	3	1	1	2	3	2	1	1	1	1
372400	2	2	3	3	1	1	1	1	1	1	3	3	2	2	2	3	3	1	1	2	2	3	1	1	1	1
372500	2	2	3	3	1	1	1	1	1	1	3	3	2	2	2	3	3	1	1	3	2	3	1	1	1	1
372600	2	2	3	3	1	1	1	1	1	1	3	3	2	2	2	3	3	1	1	2	3	3	1	1	1	1
372700	2	2	3	3	0	0	1	1	1	1	3	3	2	2	2	3	3	1	1	3	3	2	0	0	1	1
372800	2	2	3	3	1	1	1	1	1	1	3	3	2	2	2	3	3	1	1	3	2	2	1	1	1	1
372900	2	2	3	3	1	1	1	1	1	1	3	3	2	2	2	3	3	1	1	3	3	2	1	1	1	1
373000	2	2	3	3	1	1	1	1	1	1	3	3	2	2	2	3	3	1	1	3	3	3	1	1	1	1
373100	2	2	3	3	0	1	1	1	1	1	3	3	2	2	2	3	1	1	1	2	2	2	0	1	1	1
373200	2	2	3	3	1	1	1	1	1	1	3	3	2	2	2	3	3	3	1	2	2	3	1	1	1	1
373300	2	2	3	3	1	1	1	1	1	1	3	3	2	2	2	3	3	1	1	3	2	3	1	1	1	1
373400	2	2	3	3	1	1	1	1	1	1	3	3	2	2	2	3	3	1	1	3	2	3	1	1	1	1
373500	2	2	3	3	1	0	0	0	0	1	3	3	2	2	2	3	3	1	0	2	2	3	0	0	0	0
373600	2	2	3	3	0	1	1	1	1	1	3	3	2	2	2	3	3	1	1	2	2	3	2	1	1	1
373700	2	2	3	3	1	1	1	1	1	1	3	3	2	2	2	3	3	1	1	2	2	3	1	1	1	1
373800	2	2	3	3	1	1	1	1	1	1	3	3	2	2	2	3	3	1	1	2	2	3	1	1	1	1
373900	2	2	3	3	1	1	1	1	1	1	3	3	2	2	2	3	3	1	1	3	2	3	1	1	1	1
374000	2	2	3	3	0	0	0	1	0	1	3	3	2	2	2	3	3	1	0	3	2	3	0	0	0	1
374100	2	2	3	3	1	1	1	1	1	1	3	3	2	2	2	3	3	1	1	2	3	2	1	1	1	1
374200	2	2	3	3	1	1	1	1	1	1	3	3	2	2	2	3	3	1	1	2	2	2	1	1	1	1
374300	2	2	3	3	0	0	0	0	1	1	3	3	2	2	2	3	3	1	1	2	3	2	0	0	0	0
374400	2	2	3	3	1	1	1	1	0	0	3	3	2	2	2	3	3	0	0	2	3	2	1	1	1	1
374500	2	2	3	3	1	1	1	1	1	1	3	3	2	2	2	3	3	1	1	0	3	2	1	1	1	1
374600	2	2	3	3	0	0	0	1	1	1	3	3	2	2	2	3	3	1	1	3	3	2	0	0	0	1
374700	2	2	3	3	1	1	1	1	1	1	3	3	2	2	2	3	3	1	1	2	3	2	1	1	1	1
374800	2	2	3	3	1	1	1	1	1	1	3	3	2	2	2	3	3	1	1	2	3	3	1	1	1	1
374900	2	2	3	3	0	0	0	1	1	1	3	3	2	2	2	3	3	1	1	2	2	3	0	0	0	1
375000	2	2	3	3	1	1	1	1	1	1	3	3	2	2	2	3	3	1	1	3	3	2	1	1	1	1
375100	2	2	3	3	0	0	0	0	0	0	3	3	2	2	2	2	2	0	0	2	2	2	0	0	0	0
375200	2	2	3	3	0	0	1	1	1	1	3	3	2	2	2	3	3	1	1	3	2	3	0	0	1	1
375300	2	2	3	3	1	0	0	0	0	0	3	3	2	2	2	2	2	0	0	3	2	3	1	0	0	0
375400	2	2	3	3	1	1	1	1	1	1	3	3	2	2	2	3	3	1	1	2	3	3	1	1	1	1
375500	2	2	3	3	0	1	1	1	1	1	3	3	2	2	2	3	3	3	1	2	2	3	0	1	1	1
375600	2	2	3	3	1	1	1	1	1	1	3	3	2	2	2	3	3	1	1	2	2	3	1	1	1	1
375700	2	2	3	3	1	1	1	1	0	1	3	3	2	2	2	3	3	1	1	2	3	2	1	1	1	1
375800	2	2	3	3	1	0	1	1	1	1	3	3	2	2	2	3	3	1	1	2	3	2	1	1	1	1
375900	2	2	3	3	1	1	1	1	1	0	3	3	2	2	2	3	3	1	1	3	2	3	1	1	1	1
376000	2	2	3	3	1	1	1	1	1	1	3	3	2	2	2	3	3	1	1	2	0	3	1	1	1	1
376100	2	2	3	3	0	1	1	1	1	1	3	3	2	2	2	3	3	1	1	3	2	3	0	1	1	1
376200	2	2	3	3	1	1	1	1	1	0	3	3	2	2	2	3	3	1	1	3	2	3	1	1	1	1
376300	2	2	3	3	1	1	1	1	1	1	3	3	2	2	2	3	3	1	1	2	2	2	1	1	1	1
376400	2	2	3	3	1	1	1	1	1	1	3	3	2	2	2	3	3	1	1	2	2	2	1	1	1	1
376500	2	2	3	3	0	0	0	1	1	1	3	3	2	2	2	3	3	1	1	3	3	2	0	0	0	1
376600	2	2	3	3	0	1	1	1	1	1	3	3	2	2	2	3	3	1	1	2	2	3	1	1	1	1
376700	2	2	3	3	1	1	1	0	0	0	3	3	2	2	2	3	3	0	0	3	2	3	1	1	1	0
376800	2	2	3	3	0	1	1	1	1	1	3	3	2	2	2	3	3	1	1	2	2	3	2	1	1	1
376900	2	2	3	3	0	1	1	1	0	1	3	3	2	2	2	3	3	1	1	3	2	3	0	1	1	1
377000	2	2	3	3	1	1	1	1	1	1	3	3	2	2	2	3	3	1	1	3	2	3	1	1	1	1
377100	2	2	3	3	1	1	1	1	1	1	3	3	2	2	2	3	1	1	1	3	3	3	1	1	1	1
377200	2	2	3	3	1	1	1	1	1	1	3	3	2	2	2	2	3	1	1	2	3	2	1	1	1	1
377300	2	2	3	3	0	0	0	0	1	1	3	3	2	2	2	3	3	1	1	3	2	3	0	0	0	1
377400	2	2	3	3	1	1	1	1	1	1	3	3	2	2	2	3	3	1	1	3	3	2	1	1	1	1
377500	2	2	3	3	1	1	1	1	1	1	3	3	2	2	2	3	3	1	1	3	2	3	1	1	1	1
377600	2	2	3	3	1	1	1	1	1	1	3	3	2	2	2	3	3	1	1	3	3	2	1	1	1	1
377700	2	2	3	3	1	1	1	1	1	1	3	3	2	2	2	2	3	1	1	2	3	2	2	1	1	1
377800	2	2	3	3	0	0	0	1	1	1	3	3	2	2	2	2	3	1	1	2	2	2	0	0	0	1
377900	2	2	3	3	1	1	1	1	1	1	3	3	2	2	2	3	3	1	1	2	3	2	1	1	1	1
378000	2	2	3	3	1	0	1	0	0	0	3	3	2	2	3	3	3	0	0	3	3	3	1	0	0	0
378100	2	2	3	3	0	0	1	1	1	1	3	3	2	2	2	3	3	1	1	2	3	2	1	1	1	1
378200	2	2	3	3	0	1	1	1	1	0	3	3	2	2	2	3	3	1	1	3	3	2	3	1	1	1
378300	2	2	3	3	1	1	1	1	0	1	3	3	2	2	2	3	3	1	1	2	2	3	1	1	1	1
378400	2	2	3	3	0	1	1	1	1	1	3	3	2	2	2	3	3	1	1	3	3	2	0	1	1	1
378500	2	2	3	3	1	1	1	0	1	1	3	3	2	2	2	3	3	1	1	2	3	2	1	1	1	1
378600	2	2	3	3	1	1	1	1	1	1	3	3	2	2	2	3	3	1	1	2	3	2	1	1	1	1
378700	2	2	3	3	1	1	1	1	1	1	3	3	2	2	2	3	3	1	1	3	3	2	1	1	1	1
378800	2	2	3	3	1	1	0	0	0	1	3	3	2	2	2	2	3	1	0	2	3	2	1	1	0	0
378900	2	2	3	3	0	0	1	1	1	1	3	3	2	2	2	3	3	1	1	3	3	2	0	0	1	1
379000	2	2	3	3	0	1	1	1	1	0	3	3	2	2	2	3	3	1	1	2	2	3	1	1	1	1
379100	2	2	3	3	1	1	1	1	1	1	3	3	2	2	2	3	3	1	1	3	3	2	1	1	1	1
379200	2	2	3	3	1	1	1	1	1	1	3	3	2	2	2	3	3	1	1	3	3	2	1	1	1	1
379300	2	2	3	3	0	0	0	0	1	1	3	3	2	2	2	3	3	1	1	3	3	2	0	0	0	0
379400	2	2	3	3	0	1	1	1	1	1	3	3	2	2	2	3	3	3	1	2	2	3	0	1	1	1
379500	2	2	3	3	1	1	1	1	1	1	3	3	2	2	2	3	3	1	1	3	2	3	1	1	1	1
379600	2	2	3	3	1	1	1	1	1	1	3	3	2	2	2	3	3	1	1	3	3	3	3	1	1	1
379700	2	2	3	3	0	0	1	1	1	1	3	3	2	2	2	3	3	1	1	3	2	2	0	0	1	1
379800	2	2	3	3	1	1	1	1	1	1	3	3	2	2	2	3	3	1	1	3	2	3	1	1	1	1
379900	2	2	3	3	1	1	1	1	1	0	3	3	2	2	2	3	3	1	1	3	3	2	1	1	1	1
380000	2	2	3	3	0	0	0	0	0	1	3	3	2	2	2	3	3	1	0	2	2	3	0	0	0	0
380100	2	2	3	3	1	1	1	1	1	1	3	3	2	2	2	3	3	3	1	2	3	2	1	1	1	1
380200	2	2	3	3	0	1	0	1	1	1	3	3	2	2	2	3	3	1	1	2	2	3	0	1	1	1
380300	2	2	3	3	0	1	0	0	0	1	3	3	2	2	2	3	3	1	0	2	3	2	0	0	0	0
380400	2	2	3	3	1	1	1	1	1	1	3	3	2	2	2	3	3	1	1	2	2	3	1	1	1	1
380500	2	2	3	3	0	0	0	0	1	1	3	3	2	2	2	3	3	1	1	3	3	3	0	0	0	0
380600	2	2	3	3	0	1	1	1	1	1	3	3	2	2	2	3	3	1	1	2	3	3	1	1	1	1
380700	2	2	3	3	1	1	1	1	1	1	3	3	2	2	2	3	3	1	1	2	2	3	1	1	1	1
380800	2	2	3	3	0	0	0	0	0	0	3	3	2	2	2	3	3	0	0	2	3	2	0	0	0	0
380900	2	2	3	3	1	1	1	1	1	1	3	3	2	2	2	3	3	1	1	2	2	3	1	1	1	1
381000	2	2	3	3	1	1	1	0	1	1	3	3	2	2	2	3	3	1	1	3	3	2	1	1	1	1
381100	2	2	3	3	1	1	1	1	1	1	3	3	2	2	2	3	3	1	1	2	2	3	1	1	1	1
381200	2	2	3	3	1	1	0	1	1	1	3	3	2	2	2	3	3	1	1	3	2	3	1	1	1	1
381300	2	2	3	3	0	0	0	0	0	1	3	3	2	2	3	3	1	1	0	3	3	2	0	0	0	0
381400	2	2	3	3	0	0	0	0	1	1	3	3	2	2	2	3	3	1	1	3	3	3	0	0	0	1
381500	2	2	3	3	0	0	1	1	1	1	3	3	2	2	2	3	1	1	1	2	2	3	0	0	1	1
381600	2	2	3	3	0	0	0	0	1	1	3	3	2	2	2	3	3	1	1	2	2	3	0	0	0	0
381700	2	2	3	3	1	0	1	1	1	1	3	3	2	2	2	3	3	1	1	3	2	3	1	1	1	1
381800	2	2	3	3	1	1	1	1	1	1	3	3	2	2	2	3	3	1	1	3	2	3	1	1	1	1
381900	2	2	3	3	1	0	1	1	1	1	3	3	2	2	2	3	3	1	1	2	3	2	1	1	1	1
382000	2	2	3	3	1	1	1	1	1	0	3	3	2	2	2	3	3	0	1	3	3	2	1	1	1	1
382100	2	2	3	3	1	1	1	1	1	1	3	3	2	2	2	3	3	1	1	3	3	2	3	1	1	1
382200	2	2	3	3	1	1	1	1	1	1	3	3	2	2	2	3	3	1	1	3	2	3	1	1	1	1
382300	2	2	3	3	0	0	1	1	1	1	3	3	2	2	2	3	3	1	1	2	3	2	0	0	1	1
382400	2	2	3	3	1	1	1	1	1	0	3	3	2	2	2	3	3	1	1	3	2	3	1	1	1	1
382500	2	2	3	3	1	1	1	1	1	1	3	3	2	2	2	3	1	1	1	3	2	3	1	1	1	1
382600	2	2	3	3	1	1	1	1	1	1	3	3	2	2	2	3	3	1	1	2	2	3	1	1	1	1
382700	2	2	3	3	1	1	1	1	1	1	3	3	2	2	2	3	3	1	1	3	2	3	1	1	1	1
382800	2	2	3	3	0	1	1	1	1	1	3	3	2	2	2	3	3	1	1	2	2	3	1	1	1	1
382900	2	2	3	3	1	1	1	1	1	1	3	3	2	2	2	3	3	1	1	2	2	1	1	1	1	1
383000	2	2	3	3	1	1	1	1	1	1	3	3	2	2	2	3	3	1	1	2	3	3	1	1	1	1
383100	2	2	3	3	1	1	1	1	1	1	3	3	2	2	2	3	3	1	1	3	2	3	1	1	1	1
383200	2	2	3	3	1	1	1	1	1	1	3	3	2	2	2	3	3	1	1	2	2	3	1	1	1	1
383300	2	2	3	3	1	1	1	1	1	1	3	3	2	2	2	3	3	1	1	3	2	3	1	1	1	1
383400	2	2	3	3	1	0	1	0	0	0	3	3	2	2	2	2	2	0	0	3	2	3	1	1	1	0
383500	2	2	3	3	1	1	1	1	1	1	3	3	2	2	2	3	3	1	1	2	2	3	1	1	1	1
383600	2	2	3	3	1	1	1	1	1	1	3	3	2	2	2	3	3	1	1	3	2	3	1	1	1	1
383700	2	2	3	3	0	0	1	1	1	1	3	3	2	2	2	3	3	1	1	3	2	3	0	0	1	1
383800	2	2	3	3	1	1	1	1	1	1	3	3	2	2	2	3	3	1	1	3	3	2	1	1	1	1
383900	2	2	3	3	1	0	0	0	0	0	3	3	2	2	2	2	2	0	0	3	2	3	1	0	0	0
384000	2	2	3	3	1	1	1	1	1	1	3	3	2	2	2	3	3	1	1	3	2	3	1	1	1	1
384100	2	2	3	3	1	1	1	1	1	1	3	3	2	2	2	3	1	1	1	3	3	2	1	1	1	1
384200	2	2	3	3	1	1	1	1	1	1	3	3	2	2	2	3	3	1	1	2	2	3	1	1	1	1
384300	2	2	3	3	0	0	0	0	0	1	3	3	2	2	2	3	3	1	0	2	3	2	0	0	0	0
384400	2	2	3	3	1	1	1	1	1	1	3	3	2	2	2	3	3	1	1	3	2	3	1	1	1	1
384500	2	2	3	3	0	0	0	1	1	1	3	3	2	2	2	3	3	1	1	2	2	3	0	0	0	1
384600	2	2	3	3	1	1	1	1	1	1	3	3	2	2	2	3	3	1	1	3	3	2	1	1	1	1
384700	2	2	3	3	1	1	0	1	1	1	3	3	2	2	2	3	3	1	1	2	3	2	1	1	0	1
384800	2	2	3	3	1	1	1	1	1	1	3	3	2	2	2	3	3	1	1	3	3	2	1	1	1	1
384900	2	2	3	3	1	1	1	1	1	1	3	3	2	2	2	3	3	1	1	3	2	3	1	1	1	1
385000	2	2	3	3	1	1	1	1	1	1	3	3	2	2	2	3	3	1	1	2	3	2	1	1	1	1
385100	2	2	3	3	1	1	1	0	1	1	3	3	2	2	2	3	3	1	1	3	2	3	1	1	1	1
385200	2	2	3	3	1	1	1	1	1	1	3	3	2	2	2	3	3	1	1	2	2	3	1	1	1	1
385300	2	2	3	3	1	1	1	1	1	1	3	3	2	2	2	3	3	1	1	3	2	3	1	1	1	1
385400	2	2	3	3	1	1	1	1	1	1	3	3	2	2	3	3	3	1	1	3	3	3	1	1	1	1
385500	2	2	3	3	0	0	0	0	0	0	3	3	2	2	2	3	3	0	0	3	2	3	0	0	0	0
385600	2	2	3	3	1	1	1	1	1	1	3	3	2	2	2	3	3	1	1	3	2	2	1	1	1	1
385700	2	2	3	3	0	1	1	1	1	1	3	3	2	2	2	3	3	1	1	2	2	3	1	1	1	1
385800	2	2	3	3	0	0	0	1	1	1	3	3	2	2	2	3	3	1	1	3	2	3	0	0	0	0
385900	2	2	3	3	1	1	1	0	1	1	3	3	2	2	2	3	3	1	1	2	2	3	1	1	1	1
386000	2	2	3	3	1	1	1	1	1	1	3	3	2	2	2	3	3	1	1	3	2	3	1	1	1	1
386100	2	2	3	3	1	1	1	1	1	1	3	3	2	2	2	3	3	1	1	3	2	3	1	1	1	1
386200	2	2	3	3	0	1	1	1	1	1	3	3	2	2	2	3	3	1	1	2	2	2	0	1	1	1
386300	2	2	3	3	1	1	1	1	1	1	3	3	2	2	2	3	3	1	1	2	3	2	1	1	1	1
386400	2	2	3	3	1	1	1	1	1	0	3	3	2	2	2	3	3	1	1	3	2	3	1	1	1	1
386500	2	2	3	3	1	0	0	0	0	0	3	3	2	2	2	3	3	0	0	2	2	3	0	0	0	0
386600	2	2	3	3	1	1	1	1	1	1	3	3	2	2	2	3	3	1	1	2	2	2	1	1	1	1
386700	2	2	3	3	1	1	1	1	1	1	3	3	2	2	2	3	3	1	1	2	3	2	1	1	1	1
386800	2	2	3	3	1	1	1	1	1	1	3	3	2	2	2	3	3	1	1	3	3	2	1	1	1	1
386900	2	2	3	3	1	1	1	0	0	0	3	3	2	2	2	3	3	0	0	2	3	2	1	1	1	0
387000	2	2	3	3	1	1	1	1	1	1	3	3	2	2	2	3	3	1	1	2	2	2	1	1	1	1
387100	2	2	3	3	0	1	1	1	1	1	3	3	2	2	2	3	3	1	1	2	2	3	1	1	1	1
387200	2	2	3	3	1	1	1	1	1	1	3	3	2	2	2	3	3	1	1	3	3	2	1	1	1	1
387300	2	2	3	3	1	1	1	1	1	0	3	3	2	2	2	3	3	1	1	3	3	2	1	1	1	1
387400	2	2	3	3	1	1	1	0	0	0	3	3	2	2	2	3	3	0	0	2	3	2	1	1	1	0
387500	2	2	3	3	1	1	1	1	1	1	3	3	2	2	2	3	3	1	1	3	3	2	1	1	1	1
387600	2	2	3	3	0	0	1	1	1	1	3	3	2	2	2	3	3	1	1	2	3	2	0	0	1	1
387700	2	2	3	3	1	1	1	1	1	1	3	3	2	2	2	3	3	1	1	3	3	2	1	1	1	1
387800	2	2	3	3	0	0	0	0	1	1	3	3	2	2	2	3	3	1	1	3	3	2	0	0	0	0
387900	2	2	3	3	1	1	1	1	1	1	3	3	2	2	2	3	3	1	1	3	3	3	1	1	1	1
388000	2	2	3	3	1	1	1	1	1	1	3	3	2	2	2	3	3	1	1	3	2	3	1	1	1	1
388100	2	2	3	3	0	0	1	1	1	1	3	3	2	2	2	3	3	1	1	2	2	3	0	0	1	1
388200	2	2	3	3	0	0	0	0	0	0	3	3	2	2	2	3	3	0	0	3	3	2	0	0	0	0
388300	2	2	3	3	0	0	0	1	0	1	3	3	2	2	2	3	3	3	0	2	3	2	0	0	0	0
388400	2	2	3	3	1	0	1	1	1	0	3	3	2	2	2	3	3	1	1	3	2	3	1	1	1	1
388500	2	2	3	3	1	1	1	1	1	1	3	3	2	2	2	3	3	1	1	3	2	3	1	1	1	1
388600	2	2	3	3	1	1	1	1	1	1	3	3	2	2	2	3	3	1	1	3	2	3	1	1	1	1
388700	2	2	3	3	0	0	1	1	1	1	3	3	2	2	2	3	3	1	1	3	2	3	0	0	1	1
388800	2	2	3	3	1	1	1	1	1	1	3	3	2	2	2	2	3	1	1	3	2	3	1	1	1	1
388900	2	2	3	3	0	0	0	1	1	1	3	3	2	2	2	3	3	1	1	2	2	3	0	0	0	1
389000	2	2	3	3	1	0	0	0	0	1	3	3	2	2	2	3	3	1	0	2	2	3	1	0	0	0
389100	2	2	3	3	1	1	1	1	1	1	3	3	2	2	2	3	3	1	1	3	3	3	1	1	1	1
389200	2	2	3	3	1	1	1	1	1	1	3	3	2	2	2	2	3	1	1	3	3	2	1	1	1	1
389300	2	2	3	3	0	0	0	1	1	1	3	3	2	2	2	3	3	1	1	3	3	2	0	0	0	1
389400	2	2	3	3	1	1	1	1	1	1	3	3	2	2	2	3	3	1	1	3	3	3	1	1	1	1
389500	2	2	3	3	0	0	0	0	0	1	3	3	2	2	2	3	3	1	0	2	3	2	0	0	0	0
389600	2	2	3	3	1	1	1	1	1	1	3	3	2	2	2	3	3	1	1	2	2	3	1	1	1	1
389700	2	2	3	3	1	1	1	1	1	1	3	3	2	2	2	3	3	1	1	3	2	3	1	1	1	1
389800	2	2	3	3	0	1	1	1	1	1	3	3	2	2	2	3	3	1	1	2	2	3	3	1	1	1
389900	2	2	3	3	1	1	1	1	1	1	3	3	2	2	2	3	3	1	1	2	2	3	1	1	1	1
390000	2	2	3	3	0	0	1	1	1	1	3	3	2	2	2	3	3	1	1	2	2	3	0	0	1	1
390100	2	2	3	3	0	0	0	0	0	0	3	3	2	2	2	3	3	0	0	2	2	3	0	0	0	0
390200	2	2	3	3	1	1	1	1	1	1	3	3	2	2	2	3	3	1	1	3	2	3	1	1	1	1
390300	2	2	3	3	0	0	0	1	1	1	3	3	2	2	2	3	3	1	1	3	2	3	0	0	0	1
390400	2	2	3	3	1	1	1	1	1	1	3	3	2	2	2	3	3	1	1	3	3	2	1	1	1	1
390500	2	2	3	3	1	1	1	1	1	1	3	3	2	2	2	3	3	1	1	2	2	3	1	1	1	1
390600	2	2	3	3	0	0	0	0	0	0	3	3	2	2	2	3	1	0	0	3	2	3	0	0	0	0
390700	2	2	3	3	1	0	0	1	1	1	3	3	2	2	2	3	3	1	1	2	2	3	1	0	0	1
390800	2	2	3	3	1	1	1	1	1	1	3	3	2	2	2	3	3	1	1	3	3	2	1	1	1	1
390900	2	2	3	3	1	1	1	1	1	1	3	3	2	2	2	3	3	1	1	2	3	2	1	1	1	1
391000	2	2	3	3	1	1	1	1	1	1	3	3	2	2	2	3	3	1	1	2	2	2	1	1	1	1
391100	2	2	3	3	1	1	1	1	1	1	3	3	2	2	2	3	3	1	1	3	3	2	1	1	1	1
391200	2	2	3	3	1	1	1	1	1	1	3	3	2	2	2	3	3	1	1	2	2	3	1	1	1	1
391300	2	2	3	3	0	0	0	1	0	1	3	3	2	2	2	3	3	1	1	3	2	3	0	0	0	1
391400	2	2	3	3	1	1	1	1	1	1	3	3	2	2	2	3	3	1	1	3	2	3	1	1	1	1
391500	2	2	3	3	1	1	1	1	1	1	3	3	2	2	2	3	3	1	1	2	2	3	1	1	1	1
391600	2	2	3	3	1	1	1	1	1	1	3	3	2	2	2	3	3	1	1	3	3	3	1	1	1	1
391700	2	2	3	3	1	1	1	1	1	1	3	3	2	2	2	3	3	1	1	2	2	3	1	1	1	1
391800	2	2	3	3	1	1	1	1	1	1	3	3	2	2	2	3	3	1	1	2	2	3	1	1	1	1
391900	2	2	3	3	0	1	1	1	1	1	3	3	2	2	2	3	3	1	1	3	2	3	1	1	1	1
392000	2	2	3	3	0	0	0	1	1	1	3	3	2	2	2	3	1	1	1	2	2	2	0	0	0	1
392100	2	2	3	3	1	0	1	1	1	1	3	3	2	2	2	2	3	1	1	3	3	3	1	1	1	1
392200	2	2	3	3	1	1	1	1	1	1	3	3	2	2	2	3	3	1	1	2	2	2	1	1	1	1
392300	2	2	3	3	1	1	0	1	1	1	3	3	2	2	2	3	3	1	1	2	3	2	1	1	1	1
392400	2	2	3	3	1	1	1	1	1	1	3	3	2	2	2	3	3	3	1	2	3	2	1	1	1	1
392500	2	2	3	3	1	1	1	1	0	1	3	3	2	2	2	3	3	3	3	2	3	2	1	1	1	1
392600	2	2	3	3	1	1	1	1	1	1	3	3	2	2	2	3	3	1	1	3	3	3	1	1	1	1
392700	2	2	3	3	1	1	1	1	1	1	3	3	2	2	2	3	3	1	1	3	2	3	1	1	1	1
392800	2	2	3	3	1	1	1	1	1	1	3	3	2	2	2	3	3	3	1	2	2	2	1	1	1	1
392900	2	2	3	3	1	1	0	1	1	1	3	3	2	2	2	2	3	1	1	3	3	2	1	1	1	1
393000	2	2	3	3	0	0	0	0	0	0	3	3	2	2	2	2	2	0	0	2	3	2	0	0	0	0
393100	2	2	3	3	1	1	1	1	1	1	3	3	2	2	2	3	3	1	1	2	3	2	1	1	1	1
393200	2	2	3	3	1	1	1	1	1	1	3	3	2	2	2	3	3	1	1	3	3	2	1	1	1	1
393300	2	2	3	3	0	0	0	0	1	1	3	3	2	2	2	3	3	3	1	2	3	2	0	0	0	0
393400	2	2	3	3	1	1	1	1	1	1	3	3	2	2	2	3	3	1	1	3	2	2	1	1	1	1
393500	2	2	3	3	1	1	1	1	1	1	3	3	2	2	2	3	3	1	1	3	2	3	1	1	1	1
393600	2	2	3	3	0	0	1	1	1	1	3	3	2	2	2	3	3	1	1	2	2	3	0	0	1	1
393700	2	2	3	3	1	1	1	1	1	1	3	3	2	2	2	3	3	1	1	3	2	3	1	1	1	1
393800	2	2	3	3	1	1	1	1	1	1	3	3	2	2	2	3	3	1	1	3	3	2	1	1	1	1
393900	2	2	3	3	0	1	1	1	1	1	3	3	2	2	2	3	3	1	1	3	3	2	1	1	1	1
394000	2	2	3	3	1	1	1	1	1	1	3	3	2	2	2	3	3	1	1	3	3	2	1	1	1	1
394100	2	2	3	3	1	0	0	1	1	1	3	3	2	2	2	3	3	1	1	3	3	2	0	0	0	1
394200	2	2	3	3	1	1	1	1	1	1	3	3	2	2	2	3	3	1	1	3	3	3	1	1	1	1
394300	2	2	3	3	1	1	1	1	1	1	3	3	2	2	2	3	3	1	1	2	3	2	1	1	1	1
394400	2	2	3	3	1	1	1	1	1	1	3	3	2	2	2	3	3	1	1	2	2	2	1	1	1	1
394500	2	2	3	3	1	1	1	1	1	1	3	3	2	2	2	3	3	1	1	3	2	3	1	1	1	1
394600	2	2	3	3	1	1	1	1	1	1	3	3	2	2	2	3	3	1	1	2	2	2	1	1	1	1
394700	2	2	3	3	0	0	0	0	1	1	3	3	2	2	2	2	2	1	1	3	2	3	0	0	0	0
394800	2	2	3	3	1	1	1	1	1	1	3	3	2	2	2	2	3	1	1	3	2	3	1	1	1	1
394900	2	2	3	3	0	1	1	1	1	1	3	3	2	2	2	3	3	1	1	2	2	3	0	0	1	1
395000	2	2	3	3	0	0	0	1	1	1	3	3	2	2	2	3	3	1	1	3	2	3	0	0	0	1
395100	2	2	3	3	1	1	1	1	1	0	3	3	2	2	2	3	3	0	0	2	2	3	0	1	1	1
395200	2	2	3	3	1	1	1	1	1	1	3	3	2	2	2	3	3	1	1	2	2	3	1	1	1	1
395300	2	2	3	3	0	0	0	1	1	1	3	3	2	2	2	3	3	1	1	3	3	3	0	0	0	1
395400	2	2	3	3	1	1	1	1	1	1	3	3	2	2	2	3	3	1	1	3	3	2	1	1	1	1
395500	2	2	3	3	1	1	1	1	1	1	3	3	2	2	2	3	3	1	1	2	2	3	1	1	1	1
395600	2	2	3	3	1	1	1	1	1	1	3	3	2	2	2	3	3	1	1	2	3	2	1	1	1	1
395700	2	2	3	3	1	1	1	0	1	1	3	3	2	2	2	3	3	1	1	3	3	2	1	1	1	1
395800	2	2	3	3	0	0	0	0	0	1	3	3	2	2	2	3	3	1	0	2	3	3	0	0	0	0
395900	2	2	3	3	1	1	1	1	1	1	3	3	2	2	2	3	3	1	1	3	2	3	1	1	1	1
396000	2	2	3	3	1	1	1	1	1	1	3	3	2	2	2	3	3	1	1	3	2	3	1	1	1	1
396100	2	2	3	3	1	1	1	1	1	1	3	3	2	2	2	3	3	1	1	2	2	3	1	1	1	1
396200	2	2	3	3	1	1	1	1	1	1	3	3	2	2	2	3	3	1	1	3	3	2	1	1	1	1
396300	2	2	3	3	1	1	0	1	1	1	3	3	2	2	2	3	3	1	1	2	3	2	1	1	1	1
396400	2	2	3	3	1	1	1	1	1	1	3	3	2	2	2	3	3	1	1	3	2	3	1	1	1	1
396500	2	2	3	3	0	0	0	1	1	1	3	3	2	2	2	3	3	1	1	2	2	3	0	0	0	1
396600	2	2	3	3	0	0	0	1	1	1	3	3	2	2	2	2	3	1	1	3	3	2	0	0	0	1
396700	2	2	3	3	1	1	1	1	1	1	3	3	2	2	2	3	3	1	1	3	3	2	1	1	1	1
396800	2	2	3	3	1	1	1	1	1	1	3	3	2	2	2	3	3	1	1	3	3	2	1	1	1	1
396900	2	2	3	3	1	1	1	1	1	1	3	3	2	2	2	3	3	1	1	2	3	2	1	1	1	1
397000	2	2	3	3	1	1	1	1	1	1	3	3	2	2	2	2	3	1	1	3	2	3	1	1	1	1
397100	2	2	3	3	1	1	1	1	1	1	3	3	2	2	2	3	3	1	1	2	3	2	1	1	1	1
397200	2	2	3	3	1	1	1	1	1	0	3	3	2	2	2	3	3	1	1	3	3	3	1	1	1	1
397300	2	2	3	3	1	1	1	1	1	1	3	3	2	2	2	3	3	1	1	3	3	2	1	1	1	1
397400	2	2	3	3	1	1	1	1	1	1	3	3	2	2	2	3	3	1	1	3	2	3	1	1	1	1
397500	2	2	3	3	1	1	1	1	1	1	3	3	2	2	2	3	3	1	1	2	3	3	3	1	1	1
397600	2	2	3	3	1	1	1	1	1	1	3	3	2	2	2	3	3	1	1	3	3	2	1	1	1	1
397700	2	2	3	3	0	1	1	1	1	1	3	3	2	2	2	3	3	1	1	2	3	2	1	1	1	1
397800	2	2	3	3	1	1	1	1	1	1	3	3	2	2	2	3	3	1	1	2	2	2	1	1	1	1
397900	2	2	3	3	0	1	1	1	1	1	3	3	2	2	2	3	3	1	1	3	2	3	3	1	1	1
398000	2	2	3	3	0	0	0	0	0	0	3	3	2	2	2	2	2	0	0	2	3	2	0	0	0	0
398100	2	2	3	3	1	1	1	1	1	1	3	3	2	2	2	3	3	3	1	3	2	3	1	1	1	1
398200	2	2	3	3	1	0	0	0	0	0	3	3	2	2	2	3	3	0	0	3	2	3	1	0	0	0
398300	2	2	3	3	1	1	1	1	1	1	3	3	2	2	2	3	3	1	1	3	2	2	1	1	1	1
398400	2	2	3	3	1	1	1	1	1	1	3	3	2	2	2	3	3	1	1	2	3	2	1	1	1	1
398500	2	2	3	3	1	1	1	1	1	1	3	3	2	2	2	3	3	1	1	3	3	2	1	1	1	1
398600	2	2	3	3	1	1	1	1	1	1	3	3	2	2	2	3	3	1	1	3	2	3	1	1	1	1
398700	2	2	3	3	1	1	1	1	1	1	3	3	2	2	2	3	3	1	1	3	2	3	1	1	1	1
398800	2	2	3	3	1	1	1	1	1	1	3	3	2	2	2	3	3	1	1	3	2	3	1	1	1	1
398900	2	2	3	3	1	1	1	1	1	1	3	3	2	2	2	3	3	1	1	2	2	3	1	1	1	1
399000	2	2	3	3	1	1	1	1	1	1	3	3	2	2	2	3	3	3	1	3	2	3	1	1	1	1
399100	2	2	3	3	1	1	1	1	1	1	3	3	2	2	2	3	3	1	1	3	2	3	1	1	1	1
399200	2	2	3	3	1	1	1	1	1	1	3	3	2	2	2	3	3	1	1	2	2	3	1	1	1	1
399300	2	2	3	3	1	1	1	1	1	1	3	3	2	2	2	3	3	1	1	2	2	2	1	1	1	1
399400	2	2	3	3	1	1	0	1	1	1	3	3	2	2	2	3	3	1	1	3	2	2	1	1	1	1
399500	2	2	3	3	1	1	1	1	1	1	3	3	2	2	2	3	3	1	1	3	2	3	1	1	1	1
399600	2	2	3	3	1	1	1	1	1	1	3	3	2	2	2	3	3	1	1	3	3	2	1	1	1	1
399700	2	2	3	3	1	1	0	1	1	1	3	3	2	2	2	3	3	3	1	2	2	3	1	1	1	1
399800	2	2	3	3	1	1	1	1	1	1	3	3	2	2	2	3	3	1	1	2	3	2	1	1	1	1
399900	2	2	3	3	1	1	1	1	1	1	3	3	2	2	2	3	3	1	1	3	3	2	1	1	1	1
400000	2	2	3	3	1	1	1	1	1	1	3	3	2	2	2	3	3	1	1	3	3	2	1	1	1	1
400100	2	2	3	3	1	0	1	1	1	1	3	3	2	2	2	3	3	1	1	2	3	2	1	1	1	1
400200	2	2	3	3	1	1	1	1	1	1	3	3	2	2	2	3	3	1	1	3	2	3	1	1	1	1
400300	2	2	3	3	1	1	0	1	1	1	3	3	2	2	2	3	3	1	1	3	3	2	1	1	0	1
400400	2	2	3	3	1	1	1	1	1	1	3	3	2	2	2	3	3	1	1	2	3	2	1	1	1	1
400500	2	2	3	3	1	1	1	1	1	1	3	3	2	2	2	3	3	1	1	2	3	2	1	1	1	1
400600	2	2	3	3	1	1	1	1	1	1	3	3	2	2	2	3	3	1	1	2	3	2	1	1	1	1
400700	2	2	3	3	1	1	1	1	1	1	3	3	2	2	2	3	3	1	1	2	2	3	1	1	1	1
400800	2	2	3	3	1	1	1	1	1	1	3	3	2	2	2	3	3	1	1	3	2	3	1	1	1	1
400900	2	2	3	3	1	1	1	1	1	1	3	3	2	2	2	2	3	1	1	3	3	2	1	1	1	1
401000	2	2	3	3	1	1	1	1	1	1	3	3	2	2	3	3	3	1	1	2	2	2	1	1	1	1
401100	2	2	3	3	1	1	1	1	1	1	3	3	2	2	2	3	3	1	1	3	2	3	1	1	1	1
401200	2	2	3	3	0	0	0	0	0	0	3	3	2	2	2	3	3	0	0	3	2	3	0	0	0	0
401300	2	2	3	3	1	0	0	0	0	0	3	3	2	2	2	3	3	0	0	3	3	2	0	0	0	0
401400	2	2	3	3	1	1	1	1	1	1	3	3	2	2	2	3	3	1	1	2	3	2	1	1	1	1
401500	2	2	3	3	1	1	1	1	1	1	3	3	2	2	2	3	3	1	1	2	3	2	1	1	1	1
401600	2	2	3	3	1	1	1	1	1	1	3	3	2	2	2	3	3	1	1	3	3	2	1	1	1	1
401700	2	2	3	3	1	1	1	1	1	1	3	3	2	2	2	3	3	1	1	2	3	2	1	1	1	1
401800	2	2	3	3	0	0	0	1	1	1	3	3	2	2	2	3	3	1	1	3	3	3	0	0	0	1
401900	2	2	3	3	1	1	1	1	1	1	3	3	2	2	2	3	3	1	1	3	2	3	1	1	1	1
402000	2	2	3	3	1	1	0	1	1	1	3	3	2	2	2	3	3	1	1	2	2	3	1	1	1	1
402100	2	2	3	3	1	1	1	1	1	1	3	3	2	2	2	3	3	1	1	3	2	3	1	1	1	1
402200	2	2	3	3	1	1	1	1	1	1	3	3	2	2	2	3	3	1	1	2	2	3	1	1	1	1
402300	2	2	3	3	1	1	1	1	1	1	3	3	2	2	2	3	3	1	1	2	2	3	1	1	1	1
402400	2	2	3	3	0	0	0	0	1	1	3	3	2	2	3	3	3	1	1	3	2	3	0	0	0	1
402500	2	2	3	3	0	1	1	1	0	1	3	3	2	2	2	3	3	1	1	2	2	3	1	1	1	1
402600	2	2	3	3	1	1	1	1	1	1	3	3	2	2	2	3	3	1	1	2	3	2	1	1	1	1
402700	2	2	3	3	0	0	0	0	0	0	3	3	2	2	2	3	3	0	0	2	3	3	0	0	0	0
402800	2	2	3	3	0	1	1	1	1	1	3	3	2	2	2	3	3	1	1	2	2	3	1	1	1	1
402900	2	2	3	3	0	0	0	0	0	0	3	3	2	2	2	3	3	0	0	2	2	3	0	0	0	0
403000	2	2	3	3	1	1	1	1	1	1	3	3	2	2	2	3	3	1	1	3	3	2	1	1	1	1
403100	2	2	3	3	0	0	1	1	1	1	3	3	2	2	2	3	3	1	1	2	2	3	0	0	1	1
403200	2	2	3	3	1	1	1	1	1	1	3	3	2	2	2	3	3	1	1	3	2	3	1	1	1	1
403300	2	2	3	3	0	0	0	0	0	0	3	3	2	2	2	3	3	0	0	2	3	2	0	0	0	0
403400	2	2	3	3	1	1	1	1	1	1	3	3	2	2	2	3	3	1	1	2	2	3	1	1	1	1
403500	2	2	3	3	1	1	1	1	1	1	3	3	2	2	2	2	3	1	1	2	2	3	1	1	1	1
403600	2	2	3	3	1	1	1	1	1	1	3	3	2	2	2	3	3	1	1	3	2	3	1	1	1	1
403700	2	2	3	3	1	1	1	1	1	1	3	3	2	2	2	3	3	1	1	2	2	3	0	1	1	1
403800	2	2	3	3	0	0	0	0	0	1	3	3	2	2	2	3	3	1	0	3	2	3	0	0	0	0
403900	2	2	3	3	0	1	1	1	1	1	3	3	2	2	2	3	3	1	1	3	2	3	1	1	1	1
404000	2	2	3	3	1	0	0	1	1	1	3	3	2	2	2	3	3	1	1	2	2	3	1	0	0	1
404100	2	2	3	3	1	1	1	1	1	1	3	3	2	2	2	3	3	1	1	3	3	3	1	1	1	1
404200	2	2	3	3	1	1	0	1	1	1	3	3	2	2	2	3	3	1	1	3	2	3	1	1	1	1
404300	2	2	3	3	1	1	1	1	1	1	3	3	2	2	2	3	3	1	1	3	3	2	1	1	1	1
404400	2	2	3	3	1	1	1	1	1	1	3	3	2	2	2	3	3	1	1	2	3	2	1	1	1	1
404500	2	2	3	3	1	1	1	1	0	0	3	3	2	2	2	3	3	0	0	2	2	3	1	1	1	1
404600	2	2	3	3	1	1	1	1	1	1	3	3	2	2	2	3	3	1	1	3	2	3	1	1	1	1
404700	2	2	3	3	1	1	1	1	1	1	3	3	2	2	2	3	3	1	1	3	3	3	1	1	1	1
404800	2	2	3	3	0	0	0	1	1	1	3	3	2	2	2	3	3	1	1	3	3	2	0	0	0	1
404900	2	2	3	3	1	1	1	1	1	1	3	3	2	2	3	3	3	1	1	2	3	2	1	1	1	1
405000	2	2	3	3	0	0	1	1	1	1	3	3	2	2	2	3	3	1	1	2	3	2	0	0	1	1
405100	2	2	3	3	1	1	1	1	1	1	3	3	2	2	2	3	3	1	1	2	2	3	1	1	1	1
405200	2	2	3	3	0	0	1	0	0	1	3	3	2	2	2	2	3	1	1	3	2	3	0	0	0	0
405300	2	2	3	3	0	1	1	1	1	1	3	3	2	2	2	3	3	3	1	3	2	3	0	1	1	1
405400	2	2	3	3	0	1	0	0	1	1	3	3	2	2	2	3	3	1	1	3	2	3	0	0	0	0
405500	2	2	3	3	1	1	1	1	1	1	3	3	2	2	2	3	3	1	1	3	3	2	1	1	1	1
405600	2	2	3	3	1	1	1	1	1	0	3	3	2	2	2	3	3	1	1	3	3	2	1	1	1	1
405700	2	2	3	3	1	1	1	1	1	1	3	3	2	2	2	3	3	1	1	2	3	2	1	1	1	1
405800	2	2	3	3	1	1	1	1	1	1	3	3	2	2	2	3	3	1	1	2	2	2	1	1	1	1
405900	2	2	3	3	1	1	1	1	1	1	3	3	2	2	2	3	3	1	1	3	3	2	1	1	1	1
406000	2	2	3	3	0	0	1	1	1	1	3	3	2	2	2	3	3	1	1	3	3	2	0	0	1	1
406100	2	2	3	3	1	1	1	1	1	1	3	3	2	2	2	3	3	1	1	2	3	3	3	1	1	1
406200	2	2	3	3	1	1	0	1	0	1	3	3	2	2	2	3	3	1	0	2	2	3	1	1	0	0
406300	2	2	3	3	1	1	1	1	1	1	3	3	2	2	2	3	3	1	1	2	3	3	1	1	1	1
406400	2	2	3	3	1	0	0	1	1	1	3	3	2	2	2	3	1	1	1	2	3	3	0	0	0	1
406500	2	2	3	3	1	1	1	1	1	1	3	3	2	2	2	3	3	1	1	2	2	3	1	1	1	1
406600	2	2	3	3	1	1	1	1	1	1	3	3	2	2	2	3	3	1	1	2	2	3	1	1	1	1
406700	2	2	3	3	0	1	1	1	1	1	3	3	2	2	2	3	3	1	1	2	2	2	0	1	1	1
406800	2	2	3	3	1	1	1	1	1	0	3	3	2	2	2	3	3	1	1	3	3	2	1	1	1	1
406900	2	2	3	3	1	1	1	1	1	1	3	3	2	2	2	3	3	3	1	3	2	2	1	1	1	1
407000	2	2	3	3	1	1	1	1	1	1	3	3	2	2	2	3	3	1	1	3	3	2	1	1	1	1
407100	2	2	3	3	1	1	1	1	1	1	3	3	2	2	2	3	3	1	1	2	3	3	1	1	1	1
407200	2	2	3	3	1	1	1	1	1	1	3	3	2	2	2	3	3	1	1	2	3	3	1	1	1	1
407300	2	2	3	3	1	1	1	1	1	1	3	3	2	2	2	3	3	1	1	2	3	3	1	1	1	1
407400	2	2	3	3	0	0	1	1	1	1	3	3	2	2	2	3	3	1	1	2	3	3	0	0	1	1
407500	2	2	3	3	1	1	1	1	1	1	3	3	2	2	2	3	3	1	1	2	2	3	1	1	1	1
407600	2	2	3	3	1	1	1	1	1	1	3	3	2	2	2	3	3	1	1	2	2	2	1	1	1	1
407700	2	2	3	3	0	0	0	1	0	0	3	3	2	2	2	3	3	0	0	3	2	2	0	0	0	1
407800	2	2	3	3	1	1	1	1	1	1	3	3	2	2	2	3	3	1	1	3	2	2	1	1	1	1
407900	2	2	3	3	1	1	1	1	1	1	3	3	2	2	2	3	3	1	1	2	2	2	1	1	1	1
408000	2	2	3	3	0	0	0	0	1	1	3	3	2	2	2	3	3	1	1	2	3	3	0	0	0	0
408100	2	2	3	3	1	1	1	1	1	1	3	3	2	2	2	3	3	1	1	3	2	2	1	1	1	1
408200	2	2	3	3	0	0	0	1	1	1	3	3	2	2	2	3	3	1	1	2	2	2	0	0	0	1
408300	2	2	3	3	0	0	0	0	0	0	3	3	2	2	2	2	0	0	0	3	3	3	0	0	0	0
408400	2	2	3	3	1	1	1	1	1	1	3	3	2	2	2	3	3	1	1	3	2	2	1	1	1	1
408500	2	2	3	3	1	1	1	1	1	1	3	3	2	2	2	3	3	3	1	3	2	2	1	1	1	1
408600	2	2	3	3	0	0	0	1	1	1	3	3	2	2	2	3	3	1	1	3	2	3	0	0	0	1
408700	2	2	3	3	1	0	1	1	1	1	3	3	2	2	2	3	3	1	1	2	2	3	1	1	1	1
408800	2	2	3	3	1	1	1	1	1	1	3	3	2	2	2	2	3	1	1	3	2	2	1	1	1	1
408900	2	2	3	3	1	1	1	1	1	1	3	3	2	2	2	3	3	1	1	3	2	2	1	1	1	1
409000	2	2	3	3	1	1	1	1	1	1	3	3	2	2	2	3	3	1	1	3	3	2	1	1	1	1
409100	2	2	3	3	1	1	1	1	1	1	3	3	2	2	2	3	3	1	1	2	3	3	1	1	1	1
409200	2	2	3	3	0	1	1	1	1	1	3	3	2	2	2	3	3	1	1	3	3	2	0	1	1	1
409300	2	2	3	3	1	1	1	1	1	1	3	3	2	2	2	3	3	1	1	3	2	3	1	1	1	1
409400	2	2	3	3	1	1	1	1	1	1	3	3	2	2	3	3	3	1	1	3	3	2	1	1	1	1
409500	2	2	3	3	1	1	1	1	1	1	3	3	2	2	2	3	3	1	1	2	3	3	1	1	1	1
409600	2	2	3	3	1	1	1	1	1	1	3	3	2	2	2	3	3	1	1	2	2	3	1	1	1	1
409700	2	2	3	3	1	1	1	1	1	1	3	3	2	2	2	3	3	1	1	2	3	3	1	1	1	1
409800	2	2	3	3	1	1	1	1	1	1	3	3	2	2	2	3	3	1	1	2	2	3	1	1	1	1
409900	2	2	3	3	1	1	1	1	1	1	3	3	2	2	2	3	3	1	1	2	3	3	1	1	1	1
410000	2	2	3	3	1	0	1	1	1	1	3	3	2	2	3	3	3	1	1	3	3	2	1	0	1	1
410100	2	2	3	3	1	1	0	1	1	1	3	3	2	2	2	3	3	1	1	2	3	2	1	1	1	1
410200	2	2	3	3	0	0	0	0	0	0	3	3	2	2	2	3	3	0	0	2	2	2	0	0	0	0
410300	2	2	3	3	0	1	0	0	0	0	3	3	2	2	2	3	3	0	0	2	2	3	0	0	0	0
410400	2	2	3	3	0	0	1	1	1	1	3	3	2	2	2	2	3	1	1	3	3	3	2	0	1	1
410500	2	2	3	3	0	0	1	1	1	1	3	3	2	2	2	3	3	1	1	3	3	2	0	0	1	1
410600	2	2	3	3	1	1	1	1	1	1	3	3	2	2	2	3	3	1	1	2	3	3	1	1	1	1
410700	2	2	3	3	0	0	0	1	1	1	3	3	2	2	2	3	3	1	1	3	3	2	0	0	0	1
410800	2	2	3	3	1	1	1	1	1	1	3	3	2	2	2	3	3	1	1	3	3	2	1	1	1	1
410900	2	2	3	3	1	1	1	1	1	1	3	3	2	2	2	3	3	1	1	3	2	2	1	1	1	1
411000	2	2	3	3	1	1	1	1	1	1	3	3	2	2	2	3	3	1	1	3	2	2	1	1	1	1
411100	2	2	3	3	1	1	1	1	1	1	3	3	2	2	2	3	3	1	1	3	2	2	1	1	1	1
411200	2	2	3	3	1	1	1	1	1	1	3	3	2	2	2	3	3	1	1	3	3	2	1	1	1	1
411300	2	2	3	3	0	1	1	1	1	1	3	3	2	2	2	3	3	1	1	3	2	2	0	1	1	1
411400	2	2	3	3	0	0	0	0	0	0	3	3	2	2	2	3	3	0	0	3	2	3	0	0	0	0
411500	2	2	3	3	1	1	1	1	1	1	3	3	2	2	2	3	3	1	1	3	2	2	1	1	1	1
411600	2	2	3	3	1	0	0	0	1	1	3	3	2	2	2	3	3	1	1	3	2	2	1	0	0	0
411700	2	2	3	3	0	0	0	1	1	1	3	3	2	2	2	3	1	1	1	3	3	2	0	0	0	1
411800	2	2	3	3	1	0	1	1	1	1	3	3	2	2	2	3	3	1	1	3	3	2	1	1	1	1
411900	2	2	3	3	1	1	1	1	1	1	3	3	2	2	2	3	3	1	1	3	3	2	1	1	1	1
412000	2	2	3	3	1	1	1	1	1	1	3	3	2	2	2	3	3	1	1	3	3	2	1	1	1	1
412100	2	2	3	3	0	1	1	1	1	1	3	3	2	2	2	3	3	1	1	3	3	2	1	1	1	1
412200	2	2	3	3	1	1	0	1	1	1	3	3	2	2	2	3	3	1	1	2	2	2	1	1	1	1
412300	2	2	3	3	0	1	1	1	1	1	3	3	2	2	2	3	3	1	1	3	3	2	0	1	1	1
412400	2	2	3	3	1	1	1	1	1	1	3	3	2	2	2	3	3	1	1	2	2	3	1	1	1	1
412500	2	2	3	3	1	1	1	1	1	1	3	3	2	2	2	3	3	1	1	2	2	3	1	1	1	1
412600	2	2	3	3	0	1	1	0	1	1	3	3	2	2	2	3	3	1	1	2	3	3	1	1	1	1
412700	2	2	3	3	0	1	1	1	1	1	3	3	2	2	2	3	3	1	1	3	2	2	0	1	1	1
412800	2	2	3	3	1	1	0	1	1	1	3	3	2	2	2	3	3	1	1	2	2	3	1	1	1	1
412900	2	2	3	3	1	1	1	1	1	1	3	3	2	2	2	3	3	1	1	3	3	2	1	1	1	1
413000	2	2	3	3	1	1	1	1	1	1	3	3	2	2	2	3	3	1	1	3	3	2	1	1	1	1
413100	2	2	3	3	0	0	0	0	0	0	3	3	2	2	2	2	3	0	0	3	2	2	2	0	0	0
413200	2	2	3	3	1	1	1	1	1	1	3	3	2	2	2	3	3	1	1	3	2	2	1	1	1	1
413300	2	2	3	3	1	1	1	1	1	1	3	3	2	2	2	3	3	1	1	3	3	2	1	1	1	1
413400	2	2	3	3	1	0	1	1	1	1	3	3	2	2	2	3	1	1	1	3	2	2	1	1	1	1
413500	2	2	3	3	0	0	0	0	1	1	3	3	2	2	2	3	3	1	1	3	2	2	0	0	0	0
413600	2	2	3	3	0	0	0	1	1	1	3	3	2	2	2	3	3	1	1	2	2	3	0	0	0	1
413700	2	2	3	3	1	1	1	1	1	1	3	3	2	2	2	3	3	1	1	3	2	2	1	1	1	1
413800	2	2	3	3	1	1	1	1	1	1	3	3	2	2	2	3	3	1	1	2	3	3	1	1	1	1
413900	2	2	3	3	1	1	1	1	1	1	3	3	2	2	2	3	3	1	1	2	2	2	1	1	1	1
414000	2	2	3	3	0	0	0	1	1	1	3	3	2	2	2	3	3	1	1	2	3	3	0	0	0	1
414100	2	2	3	3	1	1	1	1	1	0	3	3	2	2	2	3	3	1	1	3	3	2	1	1	1	1
414200	2	2	3	3	0	0	0	0	0	0	3	3	2	2	2	2	2	0	0	3	2	2	0	0	0	0
414300	2	2	3	3	1	1	1	1	1	1	3	3	2	2	2	3	3	1	1	3	3	2	1	1	1	1
414400	2	2	3	3	1	1	1	1	1	1	3	3	2	2	2	3	3	1	1	3	2	2	1	1	1	1
414500	2	2	3	3	1	1	1	1	1	1	3	3	2	2	2	3	3	1	1	3	3	2	1	1	1	1
414600	2	2	3	3	1	1	1	1	1	1	3	3	2	2	2	3	3	1	1	3	3	2	1	1	1	1
414700	2	2	3	3	1	1	1	1	1	1	3	3	2	2	2	3	3	1	1	3	3	2	1	1	1	1
414800	2	2	3	3	1	1	1	1	1	1	3	3	2	2	2	3	3	1	1	3	3	2	1	1	1	1
414900	2	2	3	3	0	0	0	0	1	1	3	3	2	2	2	3	3	1	1	2	2	2	0	0	0	0
415000	2	2	3	3	1	1	1	1	1	1	3	3	2	2	2	3	3	1	1	2	3	3	1	1	1	1
415100	2	2	3	3	0	0	1	1	1	1	3	3	2	2	2	3	3	1	1	3	2	2	0	0	1	1
415200	2	2	3	3	1	1	1	1	1	1	3	3	2	2	2	3	3	1	1	3	2	2	1	1	1	1
415300	2	2	3	3	0	0	0	0	1	1	3	3	2	2	2	3	3	1	1	3	3	2	0	0	0	0
415400	2	2	3	3	1	1	1	1	1	1	3	3	2	2	2	3	3	1	1	3	2	2	1	1	1	1
415500	2	2	3	3	1	1	1	1	1	1	3	3	2	2	2	3	3	1	1	2	3	3	1	1	1	1
415600	2	2	3	3	1	1	1	1	1	1	3	3	2	2	2	3	3	1	1	2	3	3	1	1	1	1
415700	2	2	3	3	1	1	1	1	1	1	3	3	2	2	2	3	3	1	1	2	3	3	1	1	1	1
415800	2	2	3	3	1	1	1	1	1	0	3	3	2	2	2	3	3	1	1	2	3	3	1	1	1	1
415900	2	2	3	3	1	1	1	1	1	1	3	3	2	2	2	3	3	1	1	2	3	3	1	1	1	1
416000	2	2	3	3	1	1	0	1	1	1	3	3	2	2	2	3	3	1	1	3	2	3	1	1	0	1
416100	2	2	3	3	1	1	1	1	1	1	3	3	2	2	2	3	3	1	1	2	3	3	1	1	1	1
416200	2	2	3	3	1	1	1	1	1	1	3	3	2	2	2	3	3	1	1	2	2	3	1	1	1	1
416300	2	2	3	3	1	1	1	1	1	0	3	3	2	2	2	3	3	1	1	2	3	3	1	1	1	1
416400	2	2	3	3	1	1	1	1	1	1	3	3	2	2	2	3	3	1	1	2	3	3	1	1	1	1
416500	2	2	3	3	0	0	1	1	1	1	3	3	2	2	2	3	3	3	1	3	3	2	0	0	1	1
416600	2	2	3	3	1	1	1	1	1	1	3	3	2	2	2	3	3	1	1	3	3	3	1	1	1	1
416700	2	2	3	3	1	1	1	1	1	1	3	3	2	2	2	3	3	1	1	2	2	3	1	1	1	1
416800	2	2	3	3	1	1	0	1	1	1	3	3	2	2	2	3	3	1	1	3	2	2	1	1	1	1
416900	2	2	3	3	1	1	0	1	1	1	3	3	2	2	2	3	3	1	1	3	2	2	1	1	1	1
417000	2	2	3	3	0	1	1	1	1	1	3	3	2	2	2	3	3	1	1	2	2	3	0	1	1	1
417100	2	2	3	3	1	1	1	1	1	1	3	3	2	2	2	3	3	1	1	2	3	2	1	1	1	1
417200	2	2	3	3	1	1	1	1	1	1	3	3	2	2	2	3	3	1	1	3	2	2	1	1	1	1
417300	2	2	3	3	1	1	1	1	1	1	3	3	2	2	2	3	3	1	1	2	3	3	1	1	1	1
417400	2	2	3	3	0	0	0	0	0	1	3	3	2	2	2	3	3	1	0	2	3	2	0	0	0	0
417500	2	2	3	3	1	1	1	0	1	1	3	3	2	2	2	3	3	1	1	3	3	2	1	1	1	0
417600	2	2	3	3	1	1	1	1	1	1	3	3	2	2	2	3	3	1	1	2	2	3	1	1	1	1
417700	2	2	3	3	1	0	1	0	0	0	3	3	2	2	2	3	3	0	0	3	2	2	0	0	0	0
417800	2	2	3	3	1	1	1	0	0	0	3	3	2	2	2	3	3	0	0	3	3	2	1	1	1	0
417900	2	2	3	3	0	0	0	1	1	1	3	3	2	2	2	3	3	1	1	3	2	3	0	0	0	1
418000	2	2	3	3	1	1	1	1	1	1	3	3	2	2	2	3	3	1	1	2	2	3	1	1	1	1
418100	2	2	3	3	1	1	1	1	1	1	3	3	2	2	2	3	3	3	1	2	2	3	1	1	1	1
418200	2	2	3	3	0	0	0	0	0	1	3	3	2	2	2	3	3	1	0	3	2	2	0	0	0	0
418300	2	2	3	3	1	1	1	1	1	1	3	3	2	2	2	3	3	1	1	3	3	2	1	1	1	1
418400	2	2	3	3	0	0	0	1	0	0	3	3	2	2	2	2	0	0	0	2	2	2	0	0	0	0
418500	2	2	3	3	0	1	1	1	1	1	3	3	2	2	2	3	3	1	1	3	3	2	1	1	1	1
418600	2	2	3	3	1	1	1	1	1	1	3	3	2	2	2	3	3	1	1	3	3	3	1	1	1	1
418700	2	2	3	3	1	1	1	1	1	1	3	3	2	2	2	3	3	1	1	3	3	3	1	1	1	1
418800	2	2	3	3	1	1	1	1	1	1	3	3	2	2	2	3	3	1	1	3	3	3	1	1	1	1
418900	2	2	3	3	1	1	1	1	1	1	3	3	2	2	2	3	3	1	1	3	2	2	1	1	1	1
419000	2	2	3	3	0	0	0	1	1	1	3	3	2	2	2	3	3	1	1	3	2	2	0	0	0	1
419100	2	2	3	3	1	1	1	1	1	1	3	3	2	2	2	3	3	1	1	3	3	2	1	1	1	1
419200	2	2	3	3	1	1	1	1	1	1	3	3	2	2	2	3	3	1	1	3	2	2	1	1	1	1
419300	2	2	3	3	1	1	1	1	1	1	3	3	2	2	2	3	3	1	1	3	3	3	1	1	1	1
419400	2	2	3	3	0	1	1	1	1	1	3	3	2	2	2	3	3	1	1	3	2	3	3	1	1	1
419500	2	2	3	3	0	0	0	0	0	0	3	3	2	2	2	3	3	0	0	2	2	3	0	0	0	0
419600	2	2	3	3	1	1	0	1	1	1	3	3	2	2	2	3	3	1	1	3	2	2	1	1	1	1
419700	2	2	3	3	1	1	1	1	1	1	3	3	2	2	2	3	3	1	1	3	3	2	1	1	1	1
419800	2	2	3	3	1	1	1	1	1	1	3	3	2	2	2	3	3	1	1	3	2	2	1	1	1	1
419900	2	2	3	3	1	1	1	1	1	1	3	3	2	2	2	3	3	1	1	2	2	3	1	1	1	1
420000	2	2	3	3	1	1	1	1	1	1	3	3	2	2	2	3	3	1	1	2	3	3	1	1	1	1
420100	2	2	3	3	1	1	1	1	1	1	3	3	2	2	2	3	3	1	1	2	2	3	1	1	1	1
420200	2	2	3	3	0	1	1	1	1	1	3	3	2	2	2	3	3	1	1	2	2	3	1	1	1	1
420300	2	2	3	3	0	0	1	1	0	1	3	3	2	2	2	3	3	1	1	2	2	3	0	0	1	1
420400	2	2	3	3	0	1	1	1	1	1	3	3	2	2	2	3	3	1	1	3	2	2	0	1	1	1
420500	2	2	3	3	0	1	1	1	1	1	3	3	2	2	3	3	3	1	1	3	3	2	0	1	1	1
420600	2	2	3	3	1	1	1	1	1	1	3	3	2	2	2	3	3	1	1	2	2	2	1	1	1	1
420700	2	2	3	3	0	0	0	1	1	1	3	3	2	2	2	3	3	1	1	3	2	2	0	0	0	1
420800	2	2	3	3	1	1	1	1	1	1	3	3	2	2	2	3	3	1	1	3	2	2	1	1	1	1
420900	2	2	3	3	0	1	1	1	1	0	3	3	2	2	2	3	3	1	1	3	3	2	0	1	1	1
421000	2	2	3	3	1	1	1	1	0	0	3	3	2	2	2	3	3	0	0	3	2	2	1	1	1	1
421100	2	2	3	3	0	1	1	1	1	1	3	3	2	2	2	2	2	1	1	2	2	3	1	1	1	1
421200	2	2	3	3	1	1	1	1	1	1	3	3	2	2	2	3	1	1	1	2	3	3	1	1	1	1
421300	2	2	3	3	1	1	1	1	1	1	3	3	2	2	2	3	3	1	1	3	2	2	1	1	1	1
421400	2	2	3	3	1	1	1	1	1	1	3	3	2	2	2	3	3	1	1	3	3	3	1	1	1	1
421500	2	2	3	3	1	1	1	1	1	1	3	3	2	2	2	3	3	1	1	2	2	3	1	1	1	1
421600	2	2	3	3	1	1	1	1	1	1	3	3	2	2	2	2	3	1	1	2	3	3	1	1	1	1
421700	2	2	3	3	0	0	0	0	0	1	3	3	2	2	2	3	3	1	0	3	2	2	0	0	0	0
421800	2	2	3	3	1	1	1	0	0	1	3	3	2	2	2	3	3	1	0	2	3	3	1	1	1	0
421900	2	2	3	3	1	1	1	0	1	1	3	3	2	2	2	3	3	1	1	2	3	3	1	1	1	1
422000	2	2	3	3	1	1	1	1	1	1	3	3	2	2	2	2	3	1	1	2	3	3	1	1	1	1
422100	2	2	3	3	1	1	1	1	0	1	3	3	2	2	2	3	3	1	1	2	2	3	1	1	1	1
422200	2	2	3	3	0	0	1	1	1	1	3	3	2	2	2	3	3	1	1	2	2	3	0	0	1	1
422300	2	2	3	3	0	0	0	0	0	0	3	3	2	2	2	3	3	0	0	3	2	2	0	0	0	0
422400	2	2	3	3	1	1	1	1	1	1	3	3	2	2	2	3	3	1	1	3	3	2	1	1	1	1
422500	2	2	3	3	1	1	1	1	1	1	3	3	2	2	2	3	3	1	1	3	2	2	1	1	1	1
422600	2	2	3	3	0	0	1	1	1	1	3	3	2	2	2	3	3	1	1	3	2	2	0	0	1	1
422700	2	2	3	3	1	1	1	1	1	1	3	3	2	2	2	3	3	1	1	3	3	2	1	1	1	1
422800	2	2	3	3	1	1	1	0	1	1	3	3	2	2	2	3	3	1	1	3	3	2	1	1	1	0
422900	2	2	3	3	0	0	0	0	0	1	3	3	2	2	2	3	3	3	0	3	3	2	0	0	0	0
423000	2	2	3	3	1	1	1	1	1	1	3	3	2	2	2	3	3	1	1	3	3	2	1	1	1	1
423100	2	2	3	3	0	0	0	0	1	1	3	3	2	2	3	3	3	1	1	3	2	2	0	0	0	0
423200	2	2	3	3	1	1	1	1	1	1	3	3	2	2	2	3	3	1	1	2	2	3	1	1	1	1
423300	2	2	3	3	1	1	1	1	1	1	3	3	2	2	2	3	3	1	1	3	2	2	1	1	1	1
423400	2	2	3	3	1	1	1	1	1	1	3	3	2	2	2	3	3	1	1	3	2	2	1	1	1	1
423500	2	2	3	3	1	1	1	1	1	1	3	3	2	2	2	3	3	1	1	3	2	2	1	1	1	1
423600	2	2	3	3	1	1	1	1	1	1	3	3	2	2	2	3	3	1	1	3	3	2	1	1	1	1
423700	2	2	3	3	0	0	0	0	0	0	3	3	2	2	2	3	3	0	0	3	2	3	0	0	0	0
423800	2	2	3	3	1	1	1	1	1	1	3	3	2	2	2	3	3	1	1	3	2	2	1	1	1	1
423900	2	2	3	3	1	0	1	1	1	1	3	3	2	2	2	3	3	1	1	3	2	2	1	1	1	1
424000	2	2	3	3	0	0	0	0	1	1	3	3	2	2	2	3	3	1	1	3	3	3	0	0	0	0
424100	2	2	3	3	1	1	1	1	1	1	3	3	2	2	2	3	3	1	1	2	2	3	1	1	1	1
424200	2	2	3	3	1	1	1	1	1	1	3	3	2	2	2	3	3	1	1	3	2	2	1	1	1	1
424300	2	2	3	3	1	1	1	1	1	1	3	3	2	2	2	3	3	1	1	3	1	2	1	1	1	1
424400	2	2	3	3	0	1	1	1	1	1	3	3	2	2	2	3	3	1	1	3	0	2	1	1	1	1
424500	2	2	3	3	0	1	1	1	1	1	3	3	2	2	2	3	3	1	1	3	2	2	1	1	1	1
424600	2	2	3	3	0	0	1	1	1	1	3	3	2	2	3	3	1	1	1	3	1	2	0	0	1	1
424700	2	2	3	3	1	1	1	1	1	1	3	3	2	2	2	3	3	1	1	3	3	2	1	1	1	1
424800	2	2	3	3	1	1	1	1	1	1	3	3	2	2	2	3	3	1	1	2	3	3	1	1	1	1
424900	2	2	3	3	0	0	1	1	1	1	3	3	2	2	2	3	3	1	1	3	2	2	0	0	1	1
425000	2	2	3	3	1	1	1	1	1	1	3	3	2	2	2	3	3	1	1	3	2	2	1	1	1	1
425100	2	2	3	3	1	1	0	0	1	1	3	3	2	2	2	3	3	1	1	3	3	2	1	1	0	0
425200	2	2	3	3	1	1	1	1	1	1	3	3	2	2	2	2	3	1	1	3	3	2	1	1	1	1
425300	2	2	3	3	0	0	1	1	1	1	3	3	2	2	2	3	3	1	1	2	2	3	0	0	1	1
425400	2	2	3	3	0	0	0	1	1	1	3	3	2	2	2	3	3	1	1	2	3	3	0	0	0	1
425500	2	2	3	3	1	1	1	1	1	1	3	3	2	2	2	3	3	1	1	3	3	2	1	1	1	1
425600	2	2	3	3	1	1	1	1	0	1	3	3	2	2	2	3	3	1	1	3	2	2	1	1	1	1
425700	2	2	3	3	1	1	1	1	1	1	3	3	2	2	2	3	3	1	1	2	2	3	1	1	1	1
425800	2	2	3	3	1	1	1	1	0	1	3	3	2	2	2	3	3	1	1	2	2	3	3	1	1	1
425900	2	2	3	3	1	0	1	1	1	1	3	3	2	2	2	3	3	1	1	2	2	3	1	1	1	1
426000	2	2	3	3	1	1	1	1	1	1	3	3	2	2	2	3	3	1	1	2	2	2	1	1	1	1
426100	2	2	3	3	1	1	1	1	1	1	3	3	2	2	2	3	3	1	1	3	3	2	1	1	1	1
426200	2	2	3	3	1	1	1	1	1	1	3	3	2	2	2	3	3	1	1	3	2	2	1	1	1	1
426300	2	2	3	3	1	1	1	1	1	1	3	3	2	2	2	3	3	1	1	2	3	3	1	1	1	1
426400	2	2	3	3	1	1	1	1	1	1	3	3	2	2	2	3	3	1	1	2	2	3	1	1	1	1
426500	2	2	3	3	1	1	1	1	1	1	3	3	2	2	2	3	1	1	1	3	2	2	1	1	1	1
426600	2	2	3	3	1	1	1	1	1	0	3	3	2	2	2	3	3	1	1	3	3	2	1	1	1	1
426700	2	2	3	3	1	1	1	1	1	1	3	3	2	2	2	3	3	1	1	3	3	2	3	1	1	1
426800	2	2	3	3	1	1	1	1	1	1	3	3	2	2	2	3	3	1	1	2	2	3	1	1	1	1
426900	2	2	3	3	1	0	0	1	1	1	3	3	2	2	2	3	3	1	1	2	2	2	1	1	1	1
427000	2	2	3	3	0	0	0	0	0	0	3	3	2	2	2	3	3	2	0	2	3	3	0	0	0	0
427100	2	2	3	3	1	1	1	1	1	1	3	3	2	2	2	2	3	1	1	3	3	2	1	1	1	1
427200	2	2	3	3	1	1	1	1	1	1	3	3	2	2	2	3	3	1	1	2	2	2	1	1	1	1
427300	2	2	3	3	0	0	0	1	1	1	3	3	2	2	2	3	3	1	1	3	3	2	0	0	0	1
427400	2	2	3	3	1	1	1	1	1	1	3	3	2	2	2	3	3	1	1	3	3	2	1	1	1	1
427500	2	2	3	3	0	0	0	1	1	1	3	3	2	2	2	3	3	1	1	3	3	2	0	0	0	1
427600	2	2	3	3	0	1	1	1	1	1	3	3	2	2	2	3	3	1	1	3	3	2	1	1	1	1
427700	2	2	3	3	1	1	1	1	1	1	3	3	2	2	2	3	3	1	1	3	3	2	1	1	1	1
427800	2	2	3	3	1	1	1	1	1	1	3	3	2	2	2	3	3	1	1	3	2	2	1	1	1	1
427900	2	2	3	3	0	1	1	1	1	1	3	3	2	2	2	3	3	1	1	3	2	2	1	1	1	1
428000	2	2	3	3	1	1	1	1	1	1	3	3	2	2	2	3	3	1	1	3	3	2	1	1	1	1
428100	2	2	3	3	0	0	0	0	0	0	3	3	2	2	2	3	3	2	0	3	2	2	0	0	0	0
428200	2	2	3	3	0	0	0	1	1	1	3	3	2	2	2	3	3	1	1	3	2	2	0	0	0	1
428300	2	2	3	3	1	1	1	1	1	1	3	3	2	2	2	3	3	1	1	3	2	2	1	1	1	1
428400	2	2	3	3	1	1	1	1	1	1	3	3	2	2	2	3	3	1	1	2	2	3	1	1	1	1
428500	2	2	3	3	0	0	0	0	0	0	3	3	2	2	2	3	3	0	0	2	3	3	0	0	0	0
428600	2	2	3	3	1	1	1	1	1	1	3	3	2	2	2	3	3	1	1	2	3	3	1	1	1	1
428700	2	2	3	3	0	0	0	0	0	0	3	3	2	2	2	3	3	0	0	3	2	3	0	0	0	0
428800	2	2	3	3	1	0	0	1	1	1	3	3	2	2	2	3	3	3	1	2	2	3	0	0	0	1
428900	2	2	3	3	1	1	1	1	1	1	3	3	2	2	2	3	3	1	1	2	2	3	1	1	1	1
429000	2	2	3	3	0	0	0	0	0	0	3	3	2	2	2	3	3	0	0	3	2	2	0	0	0	0
429100	2	2	3	3	1	1	1	1	1	1	3	3	2	2	2	3	3	1	1	3	3	2	1	1	1	1
429200	2	2	3	3	0	1	1	1	1	1	3	3	2	2	2	3	3	1	1	3	3	2	0	1	1	1
429300	2	2	3	3	1	1	1	1	1	1	3	3	2	2	2	3	3	1	1	3	2	2	1	1	1	1
429400	2	2	3	3	1	1	1	1	1	1	3	3	2	2	2	3	3	1	1	3	2	3	1	1	1	1
429500	2	2	3	3	1	1	1	1	1	1	3	3	2	2	2	3	3	1	1	3	3	2	1	1	1	1
429600	2	2	3	3	1	1	1	1	1	1	3	3	2	2	2	3	3	1	1	3	3	2	1	1	1	1
429700	2	2	3	3	1	1	1	1	1	1	3	3	2	2	2	3	3	1	1	2	2	3	1	1	1	1
429800	2	2	3	3	1	1	1	1	1	1	3	3	2	2	2	3	3	1	1	3	3	2	1	1	1	1
429900	2	2	3	3	1	1	1	1	1	1	3	3	2	2	2	3	3	1	1	2	2	3	1	1	1	1
430000	2	2	3	3	1	1	1	1	1	1	3	3	2	2	2	3	3	1	1	3	3	2	1	1	1	1
430100	2	2	3	3	0	1	1	1	1	1	3	3	2	2	2	3	3	3	1	2	3	2	1	1	1	1
430200	2	2	3	3	1	1	1	1	1	1	3	3	2	2	2	2	3	1	1	2	2	3	1	1	1	1
430300	2	2	3	3	1	1	1	1	1	1	3	3	2	2	2	3	3	1	1	2	2	3	1	1	1	1
430400	2	2	3	3	1	1	1	1	1	1	3	3	2	2	2	2	3	1	1	3	3	3	1	1	1	1
430500	2	2	3	3	0	1	1	1	1	1	3	3	2	2	2	3	3	1	1	2	3	3	1	1	1	1
430600	2	2	3	3	0	1	1	1	1	1	3	3	2	2	2	3	3	1	1	2	2	3	1	1	1	1
430700	2	2	3	3	1	1	1	1	1	1	3	3	2	2	2	3	3	1	1	2	3	3	1	1	1	1
430800	2	2	3	3	1	1	1	1	1	1	3	3	2	2	2	3	3	1	1	3	3	2	1	1	1	1
430900	2	2	3	3	1	1	1	1	1	1	3	3	2	2	2	3	3	1	1	2	2	3	1	1	1	1
431000	2	2	3	3	1	1	1	1	1	1	3	3	2	2	2	3	3	1	1	3	3	2	1	1	1	1
431100	2	2	3	3	1	1	1	1	1	1	3	3	2	2	2	3	3	1	1	3	3	3	1	1	1	1
431200	2	2	3	3	1	1	1	1	1	1	3	3	2	2	2	3	3	1	1	3	3	2	1	1	1	1
431300	2	2	3	3	1	1	1	1	1	1	3	3	2	2	2	3	3	1	1	3	3	2	1	1	1	1
431400	2	2	3	3	1	1	1	1	1	1	3	3	2	2	2	2	3	1	1	3	3	2	1	1	1	1
431500	2	2	3	3	1	1	1	1	1	1	3	3	2	2	2	3	3	1	1	3	2	2	1	1	1	1
431600	2	2	3	3	1	1	1	1	1	0	3	3	2	2	2	3	3	1	1	3	3	2	1	1	1	1
431700	2	2	3	3	0	0	1	1	1	1	3	3	2	2	2	3	3	1	1	3	3	3	0	0	1	1
431800	2	2	3	3	1	1	1	1	1	1	3	3	2	2	2	3	3	1	1	3	3	2	1	1	1	1
431900	2	2	3	3	1	1	1	0	1	1	3	3	2	2	2	3	3	1	1	3	3	2	1	1	1	0
432000	2	2	3	3	1	1	1	1	1	1	3	3	2	2	2	3	3	1	1	2	2	3	1	1	1	1
432100	2	2	3	3	1	1	1	1	1	1	3	3	2	2	2	3	3	1	1	2	2	3	1	1	1	1
432200	2	2	3	3	1	1	1	1	1	1	3	3	2	2	2	3	3	1	1	3	2	2	1	1	1	1
432300	2	2	3	3	1	1	1	1	1	1	3	3	2	2	2	3	3	1	1	3	3	2	1	1	1	1
432400	2	2	3	3	1	1	1	1	1	1	3	3	2	2	2	3	3	1	1	3	2	2	1	1	1	1
432500	2	2	3	3	1	0	0	0	0	0	3	3	2	2	2	2	3	0	0	2	2	3	0	0	0	0
432600	2	2	3	3	0	0	1	1	1	1	3	3	2	2	2	3	3	1	1	3	2	2	0	0	1	1
432700	2	2	3	3	1	1	1	1	1	1	3	3	2	2	2	3	3	1	1	3	3	2	1	1	1	1
432800	2	2	3	3	1	1	1	1	1	1	3	3	2	2	2	3	3	1	1	2	2	3	1	1	1	1
432900	2	2	3	3	1	1	1	1	1	1	3	3	2	2	2	3	3	1	1	3	3	2	1	1	1	1
433000	2	2	3	3	0	0	0	1	1	1	3	3	2	2	2	3	3	1	1	3	3	2	0	0	0	1
433100	2	2	3	3	1	1	1	0	1	1	3	3	2	2	2	2	3	1	1	3	2	2	1	1	1	1
433200	2	2	3	3	1	1	1	1	1	1	3	3	2	2	2	3	3	1	1	3	3	2	1	1	1	1
433300	2	2	3	3	1	1	1	1	1	1	3	3	2	2	3	3	3	1	1	3	3	3	1	1	1	1
433400	2	2	3	3	0	0	0	1	1	1	3	3	2	2	2	3	3	1	1	2	3	3	0	0	0	1
433500	2	2	3	3	1	1	1	1	1	1	3	3	2	2	2	2	3	1	1	3	2	2	1	1	1	1
433600	2	2	3	3	1	1	1	1	1	1	3	3	2	2	2	3	3	3	1	3	2	2	1	1	1	1
433700	2	2	3	3	0	0	0	0	0	0	3	3	2	2	2	3	3	0	0	3	2	2	0	0	0	0
433800	2	2	3	3	0	0	1	1	1	1	3	3	2	2	2	3	3	1	1	3	2	2	0	0	1	1
433900	2	2	3	3	0	0	0	0	0	0	3	3	2	2	2	0	0	0	0	3	3	3	0	0	0	0
434000	2	2	3	3	0	0	0	0	0	1	3	3	2	2	2	3	3	1	0	2	3	3	0	0	0	0
434100	2	2	3	3	1	1	1	1	1	1	3	3	2	2	2	3	3	1	1	2	3	3	1	1	1	1
434200	2	2	3	3	0	1	0	1	1	1	3	3	2	2	2	3	3	3	3	2	2	3	0	1	1	1
434300	2	2	3	3	1	1	1	1	1	1	3	3	2	2	2	3	3	1	1	2	2	3	1	1	1	1
434400	2	2	3	3	1	1	1	1	1	1	3	3	2	2	2	3	3	1	1	2	2	3	1	1	1	1
434500	2	2	3	3	1	1	1	1	1	1	3	3	2	2	2	3	3	1	1	2	3	3	1	1	1	1
434600	2	2	3	3	0	0	0	1	1	1	3	3	2	2	2	3	3	1	1	2	3	3	0	0	0	1
434700	2	2	3	3	1	1	1	1	1	1	3	3	2	2	2	3	3	1	1	2	2	3	1	1	1	1
434800	2	2	3	3	1	1	1	1	1	1	3	3	2	2	2	3	3	1	1	2	2	3	1	1	1	1
434900	2	2	3	3	0	1	1	1	1	1	3	3	2	2	2	3	3	1	1	3	3	2	0	1	1	1
435000	2	2	3	3	0	0	0	1	1	1	3	3	2	2	2	3	3	3	1	3	3	2	0	0	0	1
435100	2	2	3	3	1	1	1	1	1	1	3	3	2	2	2	3	3	1	1	3	3	3	1	1	1	1
435200	2	2	3	3	0	1	1	1	1	1	3	3	2	2	2	3	3	1	1	3	3	2	2	1	1	1
435300	2	2	3	3	1	1	1	1	0	0	3	3	2	2	2	3	3	1	1	3	2	2	1	1	1	1
435400	2	2	3	3	1	1	1	1	1	1	3	3	2	2	2	3	3	1	1	3	2	2	1	1	1	1
435500	2	2	3	3	1	1	1	1	1	1	3	3	2	2	2	3	1	1	1	3	3	2	1	1	1	1
435600	2	2	3	3	1	1	1	1	1	1	3	3	2	2	2	3	3	1	1	3	2	2	1	1	1	1
435700	2	2	3	3	1	1	1	1	1	1	3	3	2	2	2	3	3	1	1	3	3	3	1	1	1	1
435800	2	2	3	3	1	1	1	1	1	1	3	3	2	2	2	3	3	1	1	2	2	3	1	1	1	1
435900	2	2	3	3	1	1	1	1	1	1	3	3	2	2	2	3	3	1	1	2	2	3	1	1	1	1
436000	2	2	3	3	1	1	1	1	1	1	3	3	2	2	2	3	3	1	1	3	3	2	1	1	1	1
436100	2	2	3	3	1	1	1	1	1	1	3	3	2	2	2	3	3	1	1	3	2	3	1	1	1	1
436200	2	2	3	3	0	0	0	0	0	1	3	3	2	2	2	3	3	1	0	2	3	3	0	0	0	0
436300	2	2	3	3	1	1	1	1	1	1	3	3	2	2	2	3	3	1	1	2	3	3	1	1	1	1
436400	2	2	3	3	1	1	1	1	1	1	3	3	2	2	2	3	3	1	1	3	1	3	1	1	1	1
436500	2	2	3	3	1	1	1	1	1	1	3	3	2	2	2	3	3	3	1	3	2	2	1	1	1	1
436600	2	2	3	3	1	1	1	1	1	1	3	3	2	2	2	3	3	1	1	2	3	3	1	1	1	1
436700	2	2	3	3	1	0	0	0	0	0	3	3	2	2	2	2	2	0	0	3	2	2	0	0	0	0
436800	2	2	3	3	1	1	1	1	1	1	3	3	2	2	2	3	3	1	1	2	3	3	1	1	1	1
436900	2	2	3	3	1	1	1	1	1	1	3	3	2	2	2	3	3	1	1	2	3	3	1	1	1	1
437000	2	2	3	3	1	1	1	1	1	1	3	3	2	2	2	3	3	1	1	2	2	3	1	1	1	1
437100	2	2	3	3	1	1	1	1	1	1	3	3	2	2	2	3	3	1	1	2	2	3	1	1	1	1
437200	2	2	3	3	1	1	1	1	1	1	3	3	2	2	2	3	3	1	1	2	2	3	1	1	1	1
437300	2	2	3	3	0	0	1	1	1	1	3	3	2	2	2	3	3	1	1	2	2	3	0	0	1	1
437400	2	2	3	3	1	1	0	1	1	1	3	3	2	2	2	3	3	1	1	2	2	3	1	1	1	1
437500	2	2	3	3	0	0	0	0	0	1	3	3	2	2	2	3	3	1	0	2	2	3	0	0	0	0
437600	2	2	3	3	1	1	1	1	1	1	3	3	2	2	2	3	3	1	1	2	2	3	1	1	1	1
437700	2	2	3	3	1	1	0	1	1	1	3	3	2	2	3	3	3	1	1	2	2	3	1	1	1	1
437800	2	2	3	3	1	1	1	1	1	1	3	3	2	2	2	3	3	1	1	3	2	2	1	1	1	1
437900	2	2	3	3	1	1	1	1	0	1	3	3	2	2	2	2	2	0	3	3	3	2	1	1	1	1
438000	2	2	3	3	1	1	1	1	1	1	3	3	2	2	2	3	3	1	1	3	2	2	1	1	1	1
438100	2	2	3	3	1	1	1	1	1	1	3	3	2	2	2	3	3	1	1	3	3	3	1	1	1	1
438200	2	2	3	3	1	1	1	1	1	1	3	3	2	2	2	3	3	1	1	3	3	2	1	1	1	1
438300	2	2	3	3	1	1	1	1	1	1	3	3	2	2	2	3	3	1	1	2	2	3	1	1	1	1
438400	2	2	3	3	1	1	1	1	1	1	3	3	2	2	2	3	3	1	1	2	2	3	1	1	1	1
438500	2	2	3	3	1	1	1	1	1	1	3	3	2	2	2	3	3	1	1	2	3	3	1	1	1	1
438600	2	2	3	3	1	1	1	1	1	1	3	3	2	2	2	3	3	1	1	3	2	2	1	1	1	1
438700	2	2	3	3	0	0	0	0	0	1	3	3	2	2	2	3	3	1	0	3	3	2	0	0	0	0
438800	2	2	3	3	1	1	1	1	1	1	3	3	2	2	2	3	3	1	1	3	3	2	1	1	1	1
438900	2	2	3	3	0	1	1	1	1	1	3	3	2	2	2	3	3	1	1	3	3	2	1	1	1	1
439000	2	2	3	3	0	0	1	1	1	1	3	3	2	2	2	3	3	1	1	3	3	2	0	0	1	1
439100	2	2	3	3	1	1	1	1	1	1	3	3	2	2	2	3	3	1	1	2	2	3	1	1	1	1
439200	2	2	3	3	0	0	0	0	1	1	3	3	2	2	2	3	3	1	1	2	2	3	0	0	0	0
439300	2	2	3	3	1	1	0	1	1	1	3	3	2	2	2	3	1	1	1	2	3	3	1	1	0	1
439400	2	2	3	3	0	0	0	0	0	1	3	3	2	2	2	3	3	1	0	2	3	3	0	0	0	0
439500	2	2	3	3	1	1	1	1	1	1	3	3	2	2	2	3	3	1	1	2	3	3	1	1	1	1
439600	2	2	3	3	0	0	0	0	0	0	3	3	2	2	2	3	3	0	0	2	2	3	0	0	0	0
439700	2	2	3	3	1	1	1	1	1	1	3	3	2	2	2	3	3	1	1	2	2	2	1	1	1	1
439800	2	2	3	3	1	1	1	1	1	1	3	3	2	2	2	3	3	1	1	3	3	2	1	1	1	1
439900	2	2	3	3	1	1	1	0	1	1	3	3	2	2	2	3	3	1	1	3	3	2	1	1	1	1
440000	2	2	3	3	1	1	1	1	1	1	3	3	2	2	2	3	3	1	1	3	3	2	1	1	1	1
440100	2	2	3	3	1	1	1	0	0	0	3	3	2	2	2	3	3	0	0	3	2	2	1	1	1	0
440200	2	2	3	3	1	1	1	1	1	1	3	3	2	2	2	3	3	1	1	3	3	2	1	1	1	1
440300	2	2	3	3	1	1	1	1	1	1	3	3	2	2	2	3	3	1	1	2	3	3	1	1	1	1
440400	2	2	3	3	1	1	1	1	1	1	3	3	2	2	2	3	3	1	1	2	3	3	1	1	1	1
440500	2	2	3	3	0	1	1	1	1	1	3	3	2	2	2	3	3	1	1	3	3	2	1	1	1	1
440600	2	2	3	3	0	0	0	0	0	0	3	3	2	2	2	3	3	0	0	2	2	3	0	0	0	0
440700	2	2	3	3	1	1	1	0	0	1	3	3	2	2	2	3	3	1	1	2	3	3	1	1	1	1
440800	2	2	3	3	1	1	1	1	1	1	3	3	2	2	2	3	3	1	1	2	2	3	1	1	1	1
440900	2	2	3	3	1	1	1	1	1	1	3	3	2	2	2	3	1	1	1	2	3	3	1	1	1	1
441000	2	2	3	3	1	1	1	1	1	1	3	3	2	2	2	2	3	1	1	2	3	3	0	1	1	1
441100	2	2	3	3	0	0	0	1	1	1	3	3	2	2	3	3	3	1	1	2	3	3	0	0	0	1
441200	2	2	3	3	0	1	1	1	1	1	3	3	2	2	2	3	3	1	1	2	2	2	0	1	1	1
441300	2	2	3	3	0	0	0	1	1	1	3	3	2	2	2	3	3	1	1	3	2	2	0	0	0	1
441400	2	2	3	3	1	1	1	1	1	1	3	3	2	2	2	3	3	1	1	3	3	2	1	1	1	1
441500	2	2	3	3	1	1	1	1	1	1	3	3	2	2	2	3	3	3	1	2	2	3	1	1	1	1
441600	2	2	3	3	1	1	1	1	1	1	3	3	2	2	2	3	3	1	1	2	3	3	1	1	1	1
441700	2	2	3	3	1	1	1	1	1	1	3	3	2	2	2	3	3	1	1	2	2	2	1	1	1	1
441800	2	2	3	3	1	1	1	1	1	1	3	3	2	2	2	3	3	1	1	2	3	3	1	1	1	1
441900	2	2	3	3	1	1	1	1	1	1	3	3	2	2	2	3	3	1	1	3	3	2	1	1	1	1
442000	2	2	3	3	1	1	1	1	1	1	3	3	2	2	2	3	3	1	1	2	2	3	1	1	1	1
442100	2	2	3	3	1	1	1	1	1	1	3	3	2	2	2	3	3	1	1	2	3	3	1	1	1	1
442200	2	2	3	3	1	1	1	1	1	1	3	3	2	2	2	3	3	1	1	2	3	3	1	1	1	1
442300	2	2	3	3	0	1	1	1	1	0	3	3	2	2	2	3	3	1	1	2	2	3	3	1	1	1
442400	2	2	3	3	1	1	1	1	1	1	3	3	2	2	2	3	3	1	1	2	2	2	1	1	1	1
442500	2	2	3	3	1	1	1	1	1	1	3	3	2	2	2	3	3	1	1	3	3	2	1	1	1	1
442600	2	2	3	3	1	1	1	1	1	1	3	3	2	2	2	3	3	1	3	3	3	2	1	1	1	1
442700	2	2	3	3	1	1	1	1	1	1	3	3	2	2	2	3	3	1	1	3	2	2	1	1	1	1
442800	2	2	3	3	1	1	1	1	1	1	3	3	2	2	2	3	3	1	1	2	3	3	1	1	1	1
442900	2	2	3	3	0	0	0	0	0	0	3	3	2	2	2	1	1	0	0	3	3	2	0	0	0	0
443000	2	2	3	3	1	1	1	1	1	1	3	3	2	2	2	3	3	1	1	3	3	2	1	1	1	1
443100	2	2	3	3	0	0	0	1	1	1	3	3	2	2	2	3	3	1	1	2	3	3	0	0	0	1
443200	2	2	3	3	0	0	0	1	1	1	3	3	2	2	2	3	3	1	1	3	3	2	0	0	0	1
443300	2	2	3	3	1	1	1	1	1	1	3	3	2	2	2	3	3	1	1	3	2	2	1	1	1	1
443400	2	2	3	3	1	1	1	0	0	0	3	3	2	2	2	3	3	0	0	3	2	2	1	1	1	0
443500	2	2	3	3	1	1	1	1	1	1	3	3	2	2	2	3	3	1	1	3	3	2	1	1	1	1
443600	2	2	3	3	1	1	0	1	1	1	3	3	2	2	2	3	3	1	1	2	3	3	1	1	1	1
443700	2	2	3	3	1	1	1	1	0	1	3	3	2	2	2	3	3	1	1	3	3	2	1	1	1	1
443800	2	2	3	3	1	1	1	1	1	1	3	3	2	2	2	3	3	1	1	3	0	2	1	1	1	1
443900	2	2	3	3	1	1	1	1	1	1	3	3	2	2	2	3	3	1	1	3	3	2	1	1	1	1
444000	2	2	3	3	1	1	1	1	1	1	3	3	2	2	2	3	3	1	1	2	3	3	1	1	1	1
444100	2	2	3	3	1	1	1	1	1	1	3	3	2	2	2	3	3	1	1	2	2	3	1	1	1	1
444200	2	2	3	3	1	1	1	1	1	1	3	3	2	2	2	3	3	1	1	2	3	3	1	1	1	1
444300	2	2	3	3	0	0	1	0	0	0	3	3	2	2	2	3	3	0	0	3	3	3	0	1	1	0
444400	2	2	3	3	1	1	1	1	1	1	3	3	2	2	2	3	3	1	1	3	2	2	1	1	1	1
444500	2	2	3	3	1	1	1	1	1	1	3	3	2	2	2	3	3	1	1	2	2	2	1	1	1	1
444600	2	2	3	3	1	1	1	1	1	1	3	3	2	2	2	3	3	1	1	3	2	2	1	1	1	1
444700	2	2	3	3	1	1	1	1	1	1	3	3	2	2	2	3	3	1	1	3	2	2	1	1	1	1
444800	2	2	3	3	0	0	0	0	0	0	3	3	2	2	2	3	3	0	0	3	2	2	0	0	0	0
444900	2	2	3	3	0	0	0	1	1	1	3	3	2	2	2	3	3	1	1	2	3	3	0	0	0	1
445000	2	2	3	3	1	1	1	1	1	1	3	3	2	2	2	3	3	1	1	3	3	2	1	1	1	1
445100	2	2	3	3	1	1	1	1	1	0	3	3	2	2	2	3	1	1	1	3	2	2	1	1	1	1
445200	2	2	3	3	1	1	1	1	1	1	3	3	2	2	2	3	1	1	1	3	3	2	1	1	1	1
445300	2	2	3	3	1	1	1	1	0	0	3	3	2	2	2	3	3	1	1	3	2	2	1	1	1	1
445400	2	2	3	3	0	0	0	0	0	0	3	3	2	2	2	3	3	0	0	3	2	2	0	0	0	0
445500	2	2	3	3	0	1	1	1	1	1	3	3	2	2	2	3	3	1	1	3	2	2	0	1	1	1
445600	2	2	3	3	1	1	1	1	1	1	3	3	2	2	2	3	3	1	1	3	2	3	1	1	1	1
445700	2	2	3	3	1	1	1	1	1	1	3	3	2	2	2	3	3	1	1	2	2	3	1	1	1	1
445800	2	2	3	3	1	1	1	1	1	1	3	3	2	2	2	3	3	1	1	2	2	3	1	1	1	1
445900	2	2	3	3	1	1	1	1	0	1	3	3	2	2	2	3	3	1	1	3	3	2	1	1	1	1
446000	2	2	3	3	1	1	1	1	1	1	3	3	2	2	2	3	3	1	1	3	3	3	1	1	1	1
446100	2	2	3	3	1	1	1	1	1	1	3	3	2	2	2	3	3	1	1	2	3	2	1	1	1	1
446200	2	2	3	3	1	1	1	1	1	1	3	3	2	2	2	3	3	1	1	2	2	3	1	1	1	1
446300	2	2	3	3	1	1	1	1	1	1	3	3	2	2	2	3	3	1	1	3	2	2	1	1	1	1
446400	2	2	3	3	0	0	1	1	1	1	3	3	2	2	2	3	3	1	1	3	2	2	0	0	1	1
446500	2	2	3	3	1	0	0	1	1	1	3	3	2	2	2	3	3	1	1	3	3	2	1	0	0	1
446600	2	2	3	3	1	1	1	1	1	1	3	3	2	2	2	3	3	1	1	3	3	2	1	1	1	1
446700	2	2	3	3	1	1	1	1	1	1	3	3	2	2	2	3	3	1	1	3	2	2	1	1	1	1
446800	2	2	3	3	1	1	1	1	1	1	3	3	2	2	2	3	3	1	1	2	3	3	1	1	1	1
446900	2	2	3	3	1	1	1	1	1	1	3	3	2	2	2	3	3	1	1	3	3	3	1	1	1	1
447000	2	2	3	3	1	1	1	1	1	1	3	3	2	2	2	3	3	1	1	3	3	2	1	1	1	1
447100	2	2	3	3	0	0	0	0	0	1	3	3	2	2	2	2	2	0	0	3	2	2	0	0	0	0
447200	2	2	3	3	0	0	0	0	0	0	3	3	2	2	2	2	3	0	0	2	3	3	0	0	0	0
447300	2	2	3	3	0	0	0	1	1	1	3	3	2	2	2	3	3	1	1	2	2	3	0	0	0	1
447400	2	2	3	3	1	1	1	1	1	1	3	3	2	2	2	3	3	1	1	3	2	3	1	1	1	1
447500	2	2	3	3	0	0	0	1	1	1	3	3	2	2	2	3	3	1	1	3	3	3	0	0	0	1
447600	2	2	3	3	1	1	1	1	1	1	3	3	2	2	2	3	3	1	1	2	3	3	1	1	1	1
447700	2	2	3	3	1	1	1	1	1	1	3	3	2	2	2	3	3	1	1	2	3	3	1	1	1	1
447800	2	2	3	3	1	1	1	1	1	1	3	3	2	2	2	3	3	1	1	2	2	3	1	1	1	1
447900	2	2	3	3	1	1	1	1	1	1	3	3	2	2	2	3	3	1	1	3	3	2	1	1	1	1
448000	2	2	3	3	1	1	0	1	1	1	3	3	2	2	2	3	3	1	1	3	2	2	1	1	1	1
448100	2	2	3	3	0	1	1	1	1	1	3	3	2	2	2	3	3	1	1	3	2	2	0	1	1	1
448200	2	2	3	3	0	0	0	1	1	1	3	3	2	2	2	2	3	1	1	2	3	3	0	0	0	1
448300	2	2	3	3	0	1	1	1	1	1	3	3	2	2	2	3	3	1	1	2	3	3	0	1	1	1
448400	2	2	3	3	0	1	1	1	1	1	3	3	2	2	2	3	3	1	1	2	3	2	0	1	1	1
448500	2	2	3	3	1	1	1	1	1	1	3	3	2	2	2	3	3	1	1	2	3	3	1	1	1	1
448600	2	2	3	3	1	1	1	0	1	0	3	3	2	2	2	3	3	1	1	2	2	3	1	1	1	1
448700	2	2	3	3	1	0	0	1	1	1	3	3	2	2	2	3	3	1	1	2	3	3	1	0	0	1
448800	2	2	3	3	1	1	1	1	0	1	3	3	2	2	2	3	3	1	1	3	2	2	1	1	1	1
448900	2	2	3	3	0	0	1	1	1	1	3	3	2	2	2	3	3	1	1	2	2	3	0	0	1	1
449000	2	2	3	3	0	1	0	1	1	1	3	3	2	2	2	3	3	1	1	2	3	3	0	1	1	1
449100	2	2	3	3	0	0	0	0	0	0	3	3	2	2	2	2	2	0	0	2	3	3	0	0	0	0
449200	2	2	3	3	1	0	0	0	0	0	3	3	2	2	2	3	3	0	0	3	3	2	3	0	0	0
449300	2	2	3	3	1	1	1	1	1	1	3	3	2	2	2	3	3	1	1	3	3	2	1	1	1	1
449400	2	2	3	3	1	1	1	1	1	1	3	3	2	2	2	3	3	1	1	3	2	2	1	1	1	1
449500	2	2	3	3	1	1	1	1	1	1	3	3	2	2	2	3	3	1	1	3	3	2	1	1	1	1
449600	2	2	3	3	1	1	1	1	1	1	3	3	2	2	2	3	3	1	1	3	2	2	1	1	1	1
449700	2	2	3	3	1	1	1	1	1	1	3	3	2	2	2	3	3	1	1	3	3	2	1	1	1	1
449800	2	2	3	3	1	1	1	1	1	1	3	3	2	2	2	3	3	1	1	3	2	2	1	1	1	1
449900	2	2	3	3	1	1	1	1	1	1	3	3	2	2	2	3	3	1	1	3	3	2	1	1	1	1
450000	2	2	3	3	1	1	1	1	1	1	3	3	2	2	2	3	3	1	1	3	3	2	1	1	1	1
450100	2	2	3	3	1	1	1	1	1	1	3	3	2	2	2	3	3	1	1	3	2	2	1	1	1	1
450200	2	2	3	3	1	1	0	1	1	1	3	3	2	2	2	3	3	1	1	3	3	2	1	1	0	1
450300	2	2	3	3	1	1	1	1	1	1	3	3	2	2	2	3	3	1	1	2	2	3	1	1	1	1
450400	2	2	3	3	1	1	1	1	1	1	3	3	2	2	2	3	3	1	1	2	2	2	1	1	1	1
450500	2	2	3	3	1	1	1	1	1	1	3	3	2	2	2	3	3	3	1	2	3	3	1	1	1	1
450600	2	2	3	3	1	1	1	1	1	1	3	3	2	2	2	3	3	1	1	2	3	3	1	1	1	1
450700	2	2	3	3	1	1	1	1	1	1	3	3	2	2	2	3	3	3	1	2	2	3	1	1	1	1
450800	2	2	3	3	1	1	1	1	1	1	3	3	2	2	2	3	3	1	1	3	2	2	1	1	1	1
450900	2	2	3	3	1	1	1	1	1	1	3	3	2	2	2	3	3	1	1	3	3	3	1	1	1	1
451000	2	2	3	3	1	1	1	1	1	1	3	3	2	2	2	3	3	1	1	3	2	2	1	1	1	1
451100	2	2	3	3	0	0	0	1	1	1	3	3	2	2	2	3	3	1	1	3	3	2	0	0	0	1
451200	2	2	3	3	1	1	1	1	1	1	3	3	2	2	2	3	3	1	1	3	2	2	1	1	1	1
451300	2	2	3	3	0	1	1	1	1	1	3	3	2	2	2	3	3	1	1	3	3	2	0	1	1	1
451400	2	2	3	3	1	1	1	1	1	1	3	3	2	2	2	3	3	1	1	3	3	3	1	1	1	1
451500	2	2	3	3	1	1	0	1	1	1	3	3	2	2	2	3	3	1	1	2	2	3	1	1	1	1
451600	2	2	3	3	1	1	1	1	1	0	3	3	2	2	3	3	3	1	1	2	2	3	1	1	1	1
451700	2	2	3	3	1	1	1	1	0	1	3	3	2	2	2	3	3	1	1	2	3	3	1	1	1	1
451800	2	2	3	3	1	1	1	1	1	1	3	3	2	2	2	3	3	1	1	3	3	3	1	1	1	1
451900	2	2	3	3	1	1	1	1	1	1	3	3	2	2	2	3	3	1	1	2	2	3	1	1	1	1
452000	2	2	3	3	1	1	1	1	0	1	3	3	2	2	2	3	3	1	1	2	2	2	1	1	1	1
452100	2	2	3	3	0	1	1	1	1	1	3	3	2	2	2	3	3	1	1	2	2	3	0	1	1	1
452200	2	2	3	3	1	1	1	1	1	1	3	3	2	2	2	3	3	1	1	2	2	3	1	1	1	1
452300	2	2	3	3	1	0	0	1	1	1	3	3	2	2	2	3	3	1	1	2	3	3	1	0	0	0
452400	2	2	3	3	0	0	0	1	1	1	3	3	2	2	2	3	3	1	1	2	3	3	0	0	0	1
452500	2	2	3	3	0	0	0	1	1	1	3	3	2	2	2	3	1	1	1	2	3	3	0	0	0	1
452600	2	2	3	3	1	1	1	1	1	1	3	3	2	2	2	3	3	1	1	2	3	3	1	1	1	1
452700	2	2	3	3	1	1	1	0	1	1	3	3	2	2	2	3	3	1	1	2	2	3	1	1	1	1
452800	2	2	3	3	1	1	1	1	1	1	3	3	2	2	2	3	3	1	1	2	3	3	1	1	1	1
452900	2	2	3	3	1	1	1	1	1	1	3	3	2	2	2	3	3	1	1	3	3	3	1	1	1	1
453000	2	2	3	3	0	0	0	0	0	0	3	3	2	2	2	3	3	0	0	3	0	2	0	0	0	0
453100	2	2	3	3	1	1	1	1	1	1	3	3	2	2	2	3	1	1	1	2	2	2	1	1	1	1
453200	2	2	3	3	1	1	1	1	1	1	3	3	2	2	2	3	3	1	1	2	2	2	1	1	1	1
453300	2	2	3	3	1	1	1	1	1	1	3	3	2	2	2	3	3	1	1	3	3	2	1	1	1	1
453400	2	2	3	3	1	1	1	1	1	1	3	3	2	2	2	3	3	1	1	3	3	2	1	1	1	1
453500	2	2	3	3	0	1	1	1	1	1	3	3	2	2	2	3	3	1	1	3	2	2	2	1	1	1
453600	2	2	3	3	0	0	0	1	1	1	3	3	2	2	2	3	3	1	1	3	3	2	0	0	0	1
453700	2	2	3	3	0	1	1	1	1	1	3	3	2	2	2	3	3	1	1	2	2	3	2	1	1	1
453800	2	2	3	3	1	1	1	1	1	1	3	3	2	2	2	3	3	1	1	3	2	2	1	1	1	1
453900	2	2	3	3	0	0	0	0	1	1	3	3	2	2	2	3	3	1	1	3	2	3	0	0	0	1
454000	2	2	3	3	0	1	0	0	1	1	3	3	2	2	2	3	3	1	1	2	2	3	0	0	0	0
454100	2	2	3	3	1	1	1	1	1	1	3	3	2	2	3	3	1	1	1	2	3	3	1	1	1	1
454200	2	2	3	3	1	1	0	0	0	0	3	3	2	2	2	3	3	0	0	3	2	3	1	1	0	0
454300	2	2	3	3	1	1	1	1	1	1	3	3	2	2	2	3	3	1	1	3	3	2	1	1	1	1
454400	2	2	3	3	1	1	1	1	1	1	3	3	2	2	2	3	3	1	1	3	2	2	1	1	1	1
454500	2	2	3	3	1	1	1	1	1	0	3	3	2	2	2	3	3	1	1	3	2	2	1	1	1	1
454600	2	2	3	3	1	1	1	1	1	1	3	3	2	2	2	3	3	1	1	3	3	3	1	1	1	1
454700	2	2	3	3	0	0	0	1	1	1	3	3	2	2	2	3	3	1	1	2	2	3	0	0	0	1
454800	2	2	3	3	1	1	1	1	1	1	3	3	2	2	2	3	3	1	1	2	3	3	1	1	1	1
454900	2	2	3	3	1	0	1	1	1	1	3	3	2	2	2	3	3	1	1	3	2	2	1	1	1	1
455000	2	2	3	3	1	1	1	1	1	1	3	3	2	2	2	3	3	1	1	2	3	3	1	1	1	1
455100	2	2	3	3	1	1	1	1	1	1	3	3	2	2	2	3	3	1	1	3	3	2	1	1	1	1
455200	2	2	3	3	0	0	0	0	0	0	3	3	2	2	2	3	3	0	0	3	3	2	0	0	0	0
455300	2	2	3	3	1	1	1	1	1	1	3	3	2	2	2	3	3	1	1	2	2	3	1	1	1	1
455400	2	2	3	3	1	1	1	1	1	1	3	3	2	2	2	2	2	1	1	3	3	2	1	1	1	1
455500	2	2	3	3	1	1	1	1	1	1	3	3	2	2	2	3	3	1	1	2	3	2	1	1	1	1
455600	2	2	3	3	0	1	1	1	1	1	3	3	2	2	2	3	3	1	1	3	3	2	0	1	1	1
455700	2	2	3	3	1	1	1	0	1	1	3	3	2	2	2	3	3	1	1	2	2	3	3	1	1	1
455800	2	2	3	3	1	1	1	1	1	1	3	3	2	2	2	3	3	1	1	2	2	2	1	1	1	1
455900	2	2	3	3	0	0	0	0	0	0	3	3	2	2	2	2	2	0	0	2	2	2	0	0	0	0
456000	2	2	3	3	1	1	1	1	1	1	3	3	2	2	2	3	3	1	1	3	2	2	1	1	1	1
456100	2	2	3	3	1	1	1	1	1	1	3	3	2	2	2	3	3	1	1	2	3	3	1	1	1	1
456200	2	2	3	3	1	1	1	1	1	1	3	3	2	2	2	3	3	1	1	2	2	2	1	1	1	1
456300	2	2	3	3	1	1	1	1	1	1	3	3	2	2	2	3	3	1	1	2	3	3	1	1	1	1
456400	2	2	3	3	1	1	1	1	1	1	3	3	2	2	2	3	3	1	1	3	3	3	1	1	1	1
456500	2	2	3	3	1	1	1	1	1	1	3	3	2	2	2	3	1	1	1	2	3	3	1	1	1	1
456600	2	2	3	3	1	0	0	0	0	0	3	3	2	2	2	3	3	1	0	3	3	2	1	1	0	0
456700	2	2	3	3	0	0	0	0	1	1	3	3	2	2	2	3	3	1	1	3	2	2	0	0	0	1
456800	2	2	3	3	0	0	0	0	0	0	3	3	2	2	2	2	0	0	0	3	3	3	0	0	0	0
456900	2	2	3	3	0	1	1	1	1	1	3	3	2	2	2	3	3	1	1	2	2	2	1	1	1	1
457000	2	2	3	3	1	1	1	1	1	1	3	3	2	2	2	3	3	1	1	2	2	3	1	1	1	1
457100	2	2	3	3	0	0	0	1	1	1	3	3	2	2	2	3	3	1	1	3	2	2	0	0	0	1
457200	2	2	3	3	1	1	1	1	1	1	3	3	2	2	2	3	3	1	1	3	3	3	1	1	1	1
457300	2	2	3	3	1	1	1	1	1	1	3	3	2	2	2	3	3	1	1	3	2	2	1	1	1	1
457400	2	2	3	3	1	1	1	1	1	1	3	3	2	2	2	3	3	3	1	3	3	2	1	1	1	1
457500	2	2	3	3	1	1	1	1	1	1	3	3	2	2	2	3	3	1	1	2	2	3	1	1	1	1
457600	2	2	3	3	1	1	1	1	1	1	3	3	2	2	2	3	3	1	1	3	3	2	1	1	1	1
457700	2	2	3	3	0	1	0	1	1	1	3	3	2	2	2	3	3	1	1	2	3	2	0	1	1	1
457800	2	2	3	3	1	1	1	1	1	1	3	3	2	2	2	3	3	1	1	3	2	3	1	1	1	1
457900	2	2	3	3	1	1	1	1	1	1	3	3	2	2	2	3	3	1	1	3	2	2	1	1	1	1
458000	2	2	3	3	1	1	1	1	1	1	3	3	2	2	2	3	3	1	1	3	3	2	1	1	1	1
458100	2	2	3	3	1	1	1	1	0	1	3	3	2	2	2	3	3	1	0	2	3	3	1	1	1	1
458200	2	2	3	3	1	1	1	1	1	1	3	3	2	2	2	3	3	1	1	2	3	3	1	1	1	1
458300	2	2	3	3	1	0	0	0	0	1	3	3	2	2	2	3	3	1	0	2	3	3	1	0	0	0
458400	2	2	3	3	1	1	1	1	1	1	3	3	2	2	2	3	3	1	1	2	3	3	1	1	1	1
458500	2	2	3	3	0	1	1	1	1	1	3	3	2	2	2	3	3	1	1	3	3	3	2	1	1	1
458600	2	2	3	3	1	1	1	1	1	1	3	3	2	2	2	3	3	1	1	3	3	3	1	1	1	1
458700	2	2	3	3	1	1	1	1	1	1	3	3	2	2	2	3	3	1	1	3	2	2	1	1	1	1
458800	2	2	3	3	1	1	1	1	1	1	3	3	2	2	2	3	3	1	1	3	3	3	1	1	1	1
458900	2	2	3	3	1	1	1	1	1	1	3	3	2	2	2	3	3	1	1	3	3	2	1	1	1	1
459000	2	2	3	3	0	0	0	0	0	0	3	3	2	2	2	2	2	0	0	3	2	2	0	0	0	0
459100	2	2	3	3	1	0	1	1	1	1	3	3	2	2	2	3	3	1	1	2	3	3	1	1	1	1
459200	2	2	3	3	0	0	0	0	1	1	3	3	2	2	2	3	3	1	1	2	3	3	0	0	0	0
459300	2	2	3	3	1	1	1	1	1	1	3	3	2	2	2	3	3	1	1	2	2	2	1	1	1	1
459400	2	2	3	3	1	0	0	0	0	0	3	3	2	2	2	3	3	0	0	3	2	2	0	0	0	0
459500	2	2	3	3	1	1	1	1	1	1	3	3	2	2	2	3	3	1	1	3	2	2	1	1	1	1
459600	2	2	3	3	1	1	1	1	1	1	3	3	2	2	2	3	3	1	1	2	3	3	1	1	1	1
459700	2	2	3	3	1	1	1	0	1	1	3	3	2	2	2	3	3	1	1	2	2	2	1	1	1	1
459800	2	2	3	3	1	1	1	1	0	1	3	3	2	2	2	3	3	1	1	3	2	2	1	1	1	1
459900	2	2	3	3	1	1	1	1	1	1	3	3	2	2	2	3	3	1	1	3	2	2	1	1	1	1
460000	2	2	3	3	1	1	1	1	1	1	3	3	2	2	2	3	3	1	1	3	3	2	1	1	1	1
460100	2	2	3	3	0	0	0	0	1	1	3	3	2	2	2	3	3	1	1	3	2	2	0	0	0	0
460200	2	2	3	3	0	1	1	1	1	1	3	3	2	2	2	3	3	1	1	2	3	3	0	1	1	1
460300	2	2	3	3	1	1	1	1	1	1	3	3	2	2	2	3	3	1	1	2	2	2	1	1	1	1
460400	2	2	3	3	1	1	1	1	1	1	3	3	2	2	2	3	3	1	1	3	3	2	1	1	1	1
460500	2	2	3	3	0	1	1	1	1	1	3	3	2	2	2	3	3	1	1	3	2	2	0	1	1	1
460600	2	2	3	3	1	1	1	1	1	1	3	3	2	2	2	3	3	1	1	3	2	2	1	1	1	1
460700	2	2	3	3	0	0	0	0	0	0	3	3	2	2	2	3	3	0	0	2	2	2	0	0	0	0
460800	2	2	3	3	1	1	1	1	1	1	3	3	2	2	2	3	3	1	1	3	3	2	1	1	1	1
460900	2	2	3	3	1	1	1	1	1	1	3	3	2	2	3	3	3	1	1	3	3	2	1	1	1	1
461000	2	2	3	3	1	0	1	1	1	1	3	3	2	2	2	3	3	1	1	3	3	2	1	1	1	1
461100	2	2	3	3	0	0	0	0	0	0	3	3	2	2	2	3	3	0	0	3	3	2	0	0	0	0
461200	2	2	3	3	1	1	1	1	1	1	3	3	2	2	2	3	3	1	1	3	3	3	1	1	1	1
461300	2	2	3	3	1	1	1	1	1	1	3	3	2	2	2	3	1	1	1	3	2	2	1	1	1	1
461400	2	2	3	3	1	0	1	1	1	1	3	3	2	2	2	3	3	1	1	3	3	2	1	1	1	1
461500	2	2	3	3	1	1	1	1	1	1	3	3	2	2	2	3	3	1	1	3	3	2	1	1	1	1
461600	2	2	3	3	1	1	1	1	1	1	3	3	2	2	2	2	3	1	1	2	3	3	1	1	1	1
461700	2	2	3	3	0	0	1	1	1	1	3	3	2	2	2	3	3	1	1	2	3	3	0	0	1	1
461800	2	2	3	3	1	1	1	1	1	1	3	3	2	2	2	2	3	1	1	2	2	3	1	1	1	1
461900	2	2	3	3	1	1	1	1	1	1	3	3	2	2	2	3	3	1	1	2	3	2	1	1	1	1
462000	2	2	3	3	1	0	1	1	1	1	3	3	2	2	2	3	3	1	1	3	3	2	1	1	1	1
462100	2	2	3	3	0	0	1	1	1	1	3	3	2	2	2	3	3	1	1	2	2	2	0	0	1	1
462200	2	2	3	3	1	1	1	1	1	1	3	3	2	2	2	3	3	1	1	3	3	2	1	1	1	1
462300	2	2	3	3	1	1	1	1	1	1	3	3	2	2	2	3	3	1	1	3	2	2	1	1	1	1
462400	2	2	3	3	1	1	1	1	1	1	3	3	2	2	2	3	3	1	1	3	2	2	1	1	1	1
462500	2	2	3	3	1	1	1	1	1	1	3	3	2	2	2	3	3	1	1	3	3	2	1	1	1	1
462600	2	2	3	3	1	1	1	1	1	1	3	3	2	2	2	3	3	1	1	2	2	2	1	1	1	1
462700	2	2	3	3	1	1	1	1	1	1	3	3	2	2	2	3	3	1	1	2	2	2	1	1	1	1
462800	2	2	3	3	1	1	0	0	1	1	3	3	2	2	2	3	3	1	1	3	3	3	1	1	1	1
462900	2	2	3	3	1	1	1	1	1	1	3	3	2	2	2	3	3	1	1	3	2	2	1	1	1	1
463000	2	2	3	3	1	1	1	1	1	1	3	3	2	2	2	3	3	3	1	3	2	2	1	1	1	1
463100	2	2	3	3	1	1	0	1	1	1	3	3	2	2	2	3	3	1	1	2	2	3	1	1	1	1
463200	2	2	3	3	1	1	0	1	1	1	3	3	2	2	2	3	3	1	1	2	3	3	1	1	1	1
463300	2	2	3	3	1	1	1	1	1	1	3	3	2	2	2	3	3	1	1	3	3	3	1	1	1	1
463400	2	2	3	3	1	1	1	1	1	1	3	3	2	2	2	3	3	1	1	3	2	2	1	1	1	1
463500	2	2	3	3	1	1	0	1	1	1	3	3	2	2	2	3	3	1	1	3	2	2	1	1	1	1
463600	2	2	3	3	0	1	1	1	1	1	3	3	2	2	2	3	3	1	1	2	2	3	1	1	1	1
463700	2	2	3	3	1	1	1	1	1	1	3	3	2	2	2	3	3	1	1	2	3	3	1	1	1	1
463800	2	2	3	3	1	1	1	1	1	1	3	3	2	2	2	3	3	1	1	3	3	3	1	1	1	1
463900	2	2	3	3	1	1	1	1	1	1	3	3	2	2	2	3	3	1	1	2	2	2	1	1	1	1
464000	2	2	3	3	0	1	1	1	1	0	3	3	2	2	2	3	3	3	1	3	3	3	1	1	1	1
464100	2	2	3	3	1	1	1	1	1	1	3	3	2	2	2	3	3	1	1	2	2	3	1	1	1	1
464200	2	2	3	3	1	1	1	0	1	1	3	3	2	2	2	3	3	1	1	2	2	3	1	1	1	1
464300	2	2	3	3	1	1	1	1	1	1	3	3	2	2	2	3	3	1	1	2	2	3	1	1	1	1
464400	2	2	3	3	1	1	1	1	1	1	3	3	2	2	2	3	3	1	1	2	2	3	1	1	1	1
464500	2	2	3	3	1	1	1	1	1	1	3	3	2	2	2	3	3	1	1	3	3	2	1	1	1	1
464600	2	2	3	3	1	1	1	1	1	1	3	3	2	2	2	3	3	1	1	3	3	3	1	1	1	1
464700	2	2	3	3	0	0	0	0	1	1	3	3	2	2	2	3	3	1	1	3	2	2	0	0	0	0
464800	2	2	3	3	1	1	1	1	0	1	3	3	2	2	2	3	3	1	1	3	2	2	1	1	1	1
464900	2	2	3	3	1	1	1	1	1	1	3	3	2	2	2	3	3	1	1	2	2	2	1	1	1	1
465000	2	2	3	3	1	1	1	1	1	1	3	3	2	2	2	3	3	1	1	3	2	2	1	1	1	1
465100	2	2	3	3	1	1	1	1	1	1	3	3	2	2	2	3	3	1	1	3	2	2	1	1	1	1
465200	2	2	3	3	1	1	1	1	1	1	3	3	2	2	2	3	3	1	1	3	3	3	1	1	1	1
465300	2	2	3	3	1	1	1	1	1	1	3	3	2	2	2	3	3	1	1	3	2	2	1	1	1	1
465400	2	2	3	3	1	0	1	1	1	1	3	3	2	2	3	3	3	1	1	3	2	2	1	1	1	1
465500	2	2	3	3	1	1	0	1	1	1	3	3	2	2	2	3	3	1	1	3	2	2	1	1	1	1
465600	2	2	3	3	1	1	1	1	1	1	3	3	2	2	2	3	3	1	1	3	3	2	1	1	1	1
465700	2	2	3	3	0	0	0	0	0	1	3	3	2	2	2	3	3	1	0	2	3	3	0	0	0	0
465800	2	2	3	3	0	0	1	0	1	1	3	3	2	2	2	3	3	3	1	3	3	2	0	0	1	1
465900	2	2	3	3	1	1	1	1	1	1	3	3	2	2	2	3	3	1	1	3	2	2	1	1	1	1
466000	2	2	3	3	1	1	1	1	1	1	3	3	2	2	2	3	3	1	1	3	3	3	1	1	1	1
466100	2	2	3	3	1	1	1	1	1	1	3	3	2	2	2	3	3	1	1	3	2	2	1	1	1	1
466200	2	2	3	3	1	1	1	1	1	1	3	3	2	2	2	3	3	1	1	3	3	2	1	1	1	1
466300	2	2	3	3	1	1	1	1	1	1	3	3	2	2	2	3	3	1	1	3	2	2	1	1	1	1
466400	2	2	3	3	1	1	1	1	1	1	3	3	2	2	3	3	3	1	1	3	3	2	1	1	1	1
466500	2	2	3	3	0	0	0	0	1	1	3	3	2	2	2	3	3	1	1	3	3	2	0	0	0	3
466600	2	2	3	3	1	1	1	1	1	1	3	3	2	2	2	3	3	1	1	3	3	2	1	1	1	1
466700	2	2	3	3	0	0	0	1	1	1	3	3	2	2	2	3	3	1	1	3	3	2	0	0	0	1
466800	2	2	3	3	0	1	1	1	1	1	3	3	2	2	2	3	3	1	1	3	3	2	1	1	1	1
466900	2	2	3	3	1	1	1	1	1	1	3	3	2	2	2	3	3	1	1	3	3	2	1	1	1	1
467000	2	2	3	3	1	1	1	1	1	1	3	3	2	2	2	3	3	1	1	3	3	2	1	1	1	1
467100	2	2	3	3	1	1	1	1	1	1	3	3	2	2	2	3	3	1	1	2	2	2	1	1	1	1
467200	2	2	3	3	1	1	1	1	1	1	3	3	2	2	2	3	3	1	1	2	3	3	1	1	1	1
467300	2	2	3	3	1	1	1	1	1	1	3	3	2	2	2	3	3	1	1	2	3	3	1	1	1	1
467400	2	2	3	3	1	1	1	1	1	1	3	3	2	2	2	3	3	1	1	3	3	3	1	1	1	1
467500	2	2	3	3	1	1	1	1	1	1	3	3	2	2	2	3	3	1	1	3	2	2	1	1	1	1
467600	2	2	3	3	0	0	0	1	1	1	3	3	2	2	2	3	3	1	1	3	3	2	0	0	0	1
467700	2	2	3	3	1	1	1	1	1	1	3	3	2	2	2	3	3	1	1	2	3	3	1	1	1	1
467800	2	2	3	3	0	0	1	1	1	1	3	3	2	2	2	3	3	1	1	2	3	3	0	0	1	1
467900	2	2	3	3	1	1	1	1	1	1	3	3	2	2	2	3	3	1	1	2	3	3	1	1	1	1
468000	2	2	3	3	1	0	1	1	1	1	3	3	2	2	2	3	3	1	1	3	2	2	1	1	1	1
468100	2	2	3	3	1	1	1	1	1	1	3	3	2	2	2	3	3	1	1	2	3	3	1	1	1	1
468200	2	2	3	3	1	1	1	1	1	1	3	3	2	2	2	3	3	1	1	3	2	3	1	1	1	1
468300	2	2	3	3	1	1	1	1	1	1	3	3	2	2	2	3	3	1	1	2	3	3	1	1	1	1
468400	2	2	3	3	1	1	1	1	1	1	3	3	2	2	2	3	3	1	1	3	2	2	1	1	1	1
468500	2	2	3	3	1	1	1	1	1	1	3	3	2	2	2	3	3	1	1	2	2	3	1	1	1	1
468600	2	2	3	3	1	1	1	0	1	1	3	3	2	2	2	3	3	1	1	3	3	2	1	1	1	1
468700	2	2	3	3	1	1	1	1	1	1	3	3	2	2	2	3	3	1	1	3	2	2	1	1	1	1
468800	2	2	3	3	0	0	0	1	1	1	3	3	2	2	2	3	3	1	1	2	2	3	0	0	0	1
468900	2	2	3	3	1	1	1	1	1	1	3	3	2	2	2	3	3	1	1	2	2	2	1	1	1	1
469000	2	2	3	3	1	1	1	1	1	1	3	3	2	2	2	3	3	1	1	3	2	2	1	1	1	1
469100	2	2	3	3	0	0	0	1	1	1	3	3	2	2	2	3	3	1	1	3	3	2	0	0	0	1
469200	2	2	3	3	1	1	1	1	1	0	3	3	2	2	2	3	3	3	1	2	2	3	1	1	1	1
469300	2	2	3	3	1	1	1	1	1	1	3	3	2	2	2	3	1	1	1	3	3	2	1	1	1	1
469400	2	2	3	3	1	1	1	1	1	1	3	3	2	2	2	3	3	1	1	2	2	2	1	1	1	1
469500	2	2	3	3	1	1	1	1	1	1	3	3	2	2	2	2	3	1	1	2	3	3	1	1	1	1
469600	2	2	3	3	0	1	0	1	1	1	3	3	2	2	2	3	3	1	1	3	2	2	0	0	0	1
469700	2	2	3	3	0	0	0	1	0	0	3	3	2	2	2	3	3	1	1	3	2	2	0	0	0	1
469800	2	2	3	3	1	1	1	1	1	1	3	3	2	2	2	3	3	1	1	3	2	2	1	1	1	1
469900	2	2	3	3	1	1	1	1	1	1	3	3	2	2	2	3	3	1	1	2	3	3	1	1	1	1
470000	2	2	3	3	0	0	0	0	0	0	3	3	2	2	2	3	3	0	0	2	2	2	0	0	0	0
470100	2	2	3	3	1	1	1	1	1	1	3	3	2	2	2	3	3	1	1	2	3	3	1	1	1	1
470200	2	2	3	3	1	1	1	1	1	1	3	3	2	2	2	1	1	1	1	3	3	2	1	1	1	1
470300	2	2	3	3	1	1	1	1	1	1	3	3	2	2	2	3	3	1	1	3	3	2	1	1	1	1
470400	2	2	3	3	1	1	1	1	1	1	3	3	2	2	2	3	3	1	1	3	3	3	1	1	1	1
470500	2	2	3	3	0	1	1	1	1	1	3	3	2	2	2	3	3	1	1	2	2	2	3	1	1	1
470600	2	2	3	3	1	1	1	1	1	1	3	3	2	2	2	3	3	1	1	3	3	2	1	1	1	1
470700	2	2	3	3	1	1	1	1	1	1	3	3	2	2	2	2	1	1	1	2	2	2	1	1	1	1
470800	2	2	3	3	0	0	0	0	0	0	3	3	2	2	2	3	3	0	0	3	2	2	0	0	0	0
470900	2	2	3	3	0	0	0	1	0	1	3	3	2	2	2	3	3	1	1	3	3	2	0	0	0	1
471000	2	2	3	3	1	1	1	1	1	1	3	3	2	2	2	3	3	1	1	2	2	3	1	1	1	1
471100	2	2	3	3	1	1	1	1	1	1	3	3	2	2	2	3	3	1	1	3	3	2	1	1	1	1
471200	2	2	3	3	1	1	1	1	1	1	3	3	2	2	2	3	3	1	1	3	3	2	1	1	1	1
471300	2	2	3	3	1	1	1	1	1	1	3	3	2	2	2	3	3	1	1	3	3	2	1	1	1	1
471400	2	2	3	3	1	1	0	1	1	1	3	3	2	2	2	3	3	1	1	3	3	2	1	1	1	1
471500	2	2	3	3	1	1	1	1	1	1	3	3	2	2	2	3	3	1	1	3	2	2	1	1	1	1
471600	2	2	3	3	0	0	0	1	1	1	3	3	2	2	2	3	3	1	1	3	3	2	0	0	0	1
471700	2	2	3	3	1	1	1	1	1	1	3	3	2	2	2	3	3	1	1	3	2	2	1	1	1	1
471800	2	2	3	3	1	1	1	1	1	1	3	3	2	2	2	3	3	1	1	3	3	2	1	1	1	1
471900	2	2	3	3	1	1	1	1	1	1	3	3	2	2	2	3	3	1	1	3	3	2	1	1	1	1
472000	2	2	3	3	1	1	1	1	1	1	3	3	2	2	2	3	3	1	1	3	3	2	1	1	1	1
472100	2	2	3	3	0	0	0	0	1	1	3	3	2	2	2	3	3	1	1	3	2	2	0	0	0	0
472200	2	2	3	3	0	1	1	1	1	1	3	3	2	2	2	3	3	1	1	2	3	3	3	1	1	1
472300	2	2	3	3	0	1	1	1	1	1	3	3	2	2	2	3	3	1	1	2	3	3	1	1	1	1
472400	2	2	3	3	1	1	1	1	1	1	3	3	2	2	2	3	3	1	1	2	2	3	1	1	1	1
472500	2	2	3	3	1	1	1	1	1	1	3	3	2	2	2	3	3	1	1	2	3	3	1	1	1	1
472600	2	2	3	3	0	1	1	1	1	1	3	3	2	2	2	3	3	1	1	2	3	3	0	1	1	1
472700	2	2	3	3	1	1	1	1	1	0	3	3	2	2	2	3	3	1	1	3	3	3	1	1	1	1
472800	2	2	3	3	1	1	1	1	1	1	3	3	2	2	2	3	3	1	1	2	3	3	1	1	1	1
472900	2	2	3	3	1	1	1	1	1	1	3	3	2	2	2	3	3	1	1	3	2	2	1	1	1	1
473000	2	2	3	3	1	1	1	1	1	1	3	3	2	2	2	3	3	1	1	2	3	3	1	1	1	1
473100	2	2	3	3	1	0	1	1	1	1	3	3	2	2	2	3	3	1	1	3	3	2	1	1	1	1
473200	2	2	3	3	1	0	0	0	0	1	3	3	2	2	2	3	1	1	1	2	3	3	0	0	0	0
473300	2	2	3	3	1	1	1	1	1	1	3	3	2	2	3	3	3	1	1	2	2	3	1	1	1	1
473400	2	2	3	3	0	0	0	1	0	0	3	3	2	2	2	3	3	0	0	2	3	3	0	0	0	1
473500	2	2	3	3	1	1	1	1	1	1	3	3	2	2	2	3	3	1	1	3	3	2	1	1	1	1
473600	2	2	3	3	1	1	1	1	1	1	3	3	2	2	2	3	3	1	1	3	2	2	1	1	1	1
473700	2	2	3	3	1	1	1	1	1	1	3	3	2	2	2	3	3	1	1	2	3	3	1	1	1	1
473800	2	2	3	3	0	1	1	1	1	0	3	3	2	2	2	3	3	1	1	3	2	3	0	1	1	1
473900	2	2	3	3	1	1	1	1	1	1	3	3	2	2	2	3	3	1	1	3	2	2	1	1	1	1
474000	2	2	3	3	1	1	1	1	1	1	3	3	2	2	2	3	3	1	1	3	3	2	1	1	1	1
474100	2	2	3	3	1	1	1	1	1	1	3	3	2	2	2	3	1	1	1	2	2	3	1	1	1	1
474200	2	2	3	3	0	0	0	0	1	1	3	3	2	2	2	3	3	1	1	3	2	2	0	0	0	0
474300	2	2	3	3	1	1	1	1	1	1	3	3	2	2	2	3	3	1	1	3	3	2	1	1	1	1
474400	2	2	3	3	1	1	1	1	1	1	3	3	2	2	2	3	3	1	1	3	3	2	1	1	1	1
474500	2	2	3	3	1	1	1	1	1	1	3	3	2	2	2	3	3	1	1	3	3	2	1	1	1	1
474600	2	2	3	3	1	1	1	1	0	0	3	3	2	2	2	2	3	0	0	2	3	3	1	1	1	1
474700	2	2	3	3	0	0	0	0	1	1	3	3	2	2	2	3	3	1	1	2	2	2	3	0	0	0
474800	2	2	3	3	0	0	0	0	0	0	3	3	2	2	2	2	2	0	0	2	2	2	0	0	0	0
474900	2	2	3	3	0	0	0	0	1	1	3	3	2	2	2	3	3	1	1	3	3	2	0	0	0	1
475000	2	2	3	3	0	0	0	1	0	1	3	3	2	2	2	3	3	1	1	2	2	3	0	0	0	1
475100	2	2	3	3	1	1	1	1	1	1	3	3	2	2	2	3	3	1	1	2	2	3	1	1	1	1
475200	2	2	3	3	1	1	1	1	1	1	3	3	2	2	2	3	3	1	1	2	2	3	1	1	1	1
475300	2	2	3	3	0	0	0	1	1	1	3	3	2	2	2	3	3	1	1	3	2	2	0	0	0	1
475400	2	2	3	3	0	0	1	1	1	1	3	3	2	2	2	3	3	1	1	2	3	3	0	0	1	1
475500	2	2	3	3	1	0	0	1	1	1	3	3	2	2	2	3	3	1	1	2	2	3	0	0	0	1
475600	2	2	3	3	0	1	1	1	1	1	3	3	2	2	2	3	3	1	1	2	2	3	1	1	1	1
475700	2	2	3	3	1	1	1	1	1	1	3	3	2	2	2	3	3	1	1	3	3	2	1	1	1	1
475800	2	2	3	3	0	0	0	0	1	1	3	3	2	2	2	3	3	1	1	3	3	2	0	0	0	0
475900	2	2	3	3	0	0	0	0	1	1	3	3	2	2	2	3	3	3	1	2	2	3	0	0	0	0
476000	2	2	3	3	0	1	1	1	1	1	3	3	2	2	2	3	3	3	1	2	3	3	1	1	1	1
476100	2	2	3	3	1	1	1	1	1	1	3	3	2	2	2	3	3	1	1	2	3	3	1	1	1	1
476200	2	2	3	3	1	0	0	0	0	1	3	3	2	2	2	3	2	0	0	2	2	2	0	0	0	0
476300	2	2	3	3	1	1	1	1	1	1	3	3	2	2	2	3	3	1	1	2	3	3	1	1	1	1
476400	2	2	3	3	1	1	1	1	1	1	3	3	2	2	2	3	3	1	1	2	2	3	1	1	1	1
476500	2	2	3	3	1	1	1	1	1	1	3	3	2	2	2	3	3	1	1	2	3	3	1	1	1	1
476600	2	2	3	3	0	0	0	0	0	1	3	3	2	2	2	3	3	1	0	2	2	3	0	0	0	0
476700	2	2	3	3	1	1	0	1	1	1	3	3	2	2	2	3	3	3	1	2	2	3	1	1	0	1
476800	2	2	3	3	0	1	1	1	1	1	3	3	2	2	2	3	3	1	1	2	2	3	0	1	1	1
476900	2	2	3	3	0	0	0	1	1	1	3	3	2	2	2	3	3	1	1	3	3	2	0	0	0	1
477000	2	2	3	3	1	1	1	1	1	1	3	3	2	2	2	3	3	1	1	3	3	2	1	1	1	1
477100	2	2	3	3	0	0	1	1	1	1	3	3	2	2	2	3	3	1	1	2	3	2	0	0	1	1
477200	2	2	3	3	1	1	1	1	1	1	3	3	2	2	2	3	3	1	1	3	2	3	1	1	1	1
477300	2	2	3	3	1	1	1	1	1	1	3	3	2	2	2	3	3	1	1	2	3	3	1	1	1	1
477400	2	2	3	3	1	1	1	1	1	1	3	3	2	2	2	3	3	1	1	2	3	3	1	1	1	1
477500	2	2	3	3	0	1	1	1	1	1	3	3	2	2	2	3	3	1	1	2	3	3	0	1	1	1
477600	2	2	3	3	0	0	0	0	0	0	3	3	2	2	2	3	3	0	0	2	3	3	0	0	0	0
477700	2	2	3	3	1	1	1	1	1	1	3	3	2	2	2	3	3	1	1	2	3	3	1	1	1	1
477800	2	2	3	3	0	0	0	0	1	1	3	3	2	2	2	3	3	1	1	3	2	3	0	0	0	0
477900	2	2	3	3	1	0	0	1	1	1	3	3	2	2	2	3	3	1	1	3	3	2	1	1	1	1
478000	2	2	3	3	1	1	1	1	1	1	3	3	2	2	2	3	3	1	1	2	3	3	1	1	1	1
478100	2	2	3	3	1	1	1	1	1	1	3	3	2	2	2	3	3	1	1	2	2	3	1	1	1	1
478200	2	2	3	3	1	1	1	1	1	1	3	3	2	2	2	3	3	1	1	2	3	3	1	1	1	1
478300	2	2	3	3	1	1	1	1	1	1	3	3	2	2	2	3	3	3	1	2	2	2	1	1	1	1
478400	2	2	3	3	1	1	1	1	1	1	3	3	2	2	2	3	3	1	1	3	3	3	1	1	1	1
478500	2	2	3	3	1	0	0	0	0	1	3	3	2	2	2	3	3	1	0	2	2	3	0	0	0	0
478600	2	2	3	3	1	1	1	1	1	1	3	3	2	2	2	3	3	1	1	3	3	2	1	1	1	1
478700	2	2	3	3	1	1	1	1	1	1	3	3	2	2	2	3	3	1	1	2	3	3	1	1	1	1
478800	2	2	3	3	1	1	1	1	1	1	3	3	2	2	2	3	3	1	1	2	3	3	1	1	1	1
478900	2	2	3	3	1	1	1	1	1	1	3	3	2	2	2	3	3	1	1	2	2	3	1	1	1	1
479000	2	2	3	3	1	1	1	1	1	1	3	3	2	2	2	3	3	1	1	2	2	3	1	1	1	1
479100	2	2	3	3	1	1	1	0	1	1	3	3	2	2	2	3	3	1	1	2	2	2	1	1	1	1
479200	2	2	3	3	0	0	1	1	1	0	3	3	2	2	2	2	2	0	1	3	2	2	0	0	1	1
479300	2	2	3	3	1	1	1	1	1	1	3	3	2	2	2	3	3	1	1	2	2	3	1	1	1	1
479400	2	2	3	3	0	1	1	1	1	1	3	3	2	2	2	3	3	1	1	2	3	3	0	1	1	1
479500	2	2	3	3	0	0	1	0	0	0	3	3	2	2	2	2	2	0	0	2	3	3	0	0	0	0
479600	2	2	3	3	1	1	1	1	1	1	3	3	2	2	2	3	3	1	1	2	3	3	1	1	1	1
479700	2	2	3	3	1	1	1	1	1	1	3	3	2	2	2	3	3	1	1	3	2	2	1	1	1	1
479800	2	2	3	3	0	0	0	0	0	0	3	3	2	2	2	2	0	0	0	2	1	3	0	0	0	0
479900	2	2	3	3	1	1	1	1	1	1	3	3	2	2	2	3	3	1	1	3	3	3	1	1	1	1
480000	2	2	3	3	1	1	1	1	1	1	3	3	2	2	2	3	3	1	1	2	2	3	1	1	1	1
480100	2	2	3	3	1	1	1	1	1	1	3	3	2	2	2	3	3	1	1	3	2	2	1	1	1	1
480200	2	2	3	3	0	0	0	0	0	1	3	3	2	2	2	3	3	1	0	2	2	2	0	0	0	0
480300	2	2	3	3	1	1	1	1	1	1	3	3	2	2	2	3	3	1	1	3	3	2	1	1	1	1
480400	2	2	3	3	0	0	0	1	1	1	3	3	2	2	2	3	3	1	1	3	2	2	0	0	0	1
480500	2	2	3	3	1	1	1	1	1	0	3	3	2	2	2	3	3	1	1	2	2	3	1	1	1	1
480600	2	2	3	3	1	1	1	1	1	1	3	3	2	2	2	3	3	1	1	2	2	3	1	1	1	1
480700	2	2	3	3	1	1	1	1	1	1	3	3	2	2	2	3	3	1	1	2	2	3	1	1	1	1
480800	2	2	3	3	1	1	1	1	1	1	3	3	2	2	2	3	3	1	1	2	2	3	1	1	1	1
480900	2	2	3	3	1	1	1	1	1	0	3	3	2	2	2	3	3	3	1	3	2	2	1	1	1	1
481000	2	2	3	3	1	1	1	1	1	1	3	3	2	2	2	3	3	1	1	3	3	2	1	1	1	1
481100	2	2	3	3	1	1	0	1	1	1	3	3	2	2	2	3	3	1	1	2	3	3	1	1	1	1
481200	2	2	3	3	0	0	1	0	1	1	3	3	2	2	2	3	3	1	1	3	2	2	0	0	0	0
481300	2	2	3	3	1	1	1	1	1	1	3	3	2	2	2	3	3	1	1	3	2	2	1	1	1	1
481400	2	2	3	3	1	1	1	1	1	1	3	3	2	2	2	3	3	1	1	3	3	2	1	1	1	1
481500	2	2	3	3	1	1	1	1	1	1	3	3	2	2	2	3	3	1	1	2	2	3	1	1	1	1
481600	2	2	3	3	1	1	1	1	1	1	3	3	2	2	2	3	3	1	1	2	2	3	1	1	1	1
481700	2	2	3	3	0	0	0	1	1	1	3	3	2	2	2	3	3	1	1	2	2	3	0	0	0	1
481800	2	2	3	3	1	1	1	1	1	1	3	3	2	2	2	3	3	1	1	3	3	2	1	1	1	1
481900	2	2	3	3	1	1	1	1	1	1	3	3	2	2	2	3	3	1	1	3	3	3	1	1	1	1
482000	2	2	3	3	1	1	1	1	1	1	3	3	2	2	2	3	3	1	1	2	3	3	1	1	1	1
482100	2	2	3	3	1	1	1	1	1	1	3	3	2	2	2	3	3	1	1	2	3	3	1	1	1	1
482200	2	2	3	3	0	0	1	1	1	1	3	3	2	2	2	3	3	1	1	2	3	3	0	0	1	1
482300	2	2	3	3	1	1	1	1	1	1	3	3	2	2	2	3	3	1	1	2	2	3	1	1	1	1
482400	2	2	3	3	1	1	1	1	1	1	3	3	2	2	2	3	3	1	1	2	3	3	1	1	1	1
482500	2	2	3	3	1	1	1	1	1	1	3	3	2	2	2	2	3	1	1	3	3	2	1	1	1	1
482600	2	2	3	3	1	1	0	1	1	1	3	3	2	2	2	3	3	1	1	3	3	2	1	1	1	1
482700	2	2	3	3	1	0	1	1	1	1	3	3	2	2	2	3	3	1	1	2	3	3	1	1	1	1
482800	2	2	3	3	1	1	1	1	1	1	3	3	2	2	2	3	3	1	1	2	2	3	1	1	1	1
482900	2	2	3	3	1	1	1	1	1	1	3	3	2	2	2	3	3	1	1	3	3	3	1	1	1	1
483000	2	2	3	3	1	1	1	1	1	1	3	3	2	2	2	3	3	1	1	3	3	2	0	1	1	1
483100	2	2	3	3	0	0	0	1	1	1	3	3	2	2	2	3	3	1	1	2	2	3	0	0	0	1
483200	2	2	3	3	1	1	0	1	1	1	3	3	2	2	2	3	3	1	1	2	2	2	1	1	1	1
483300	2	2	3	3	0	0	1	1	1	1	3	3	2	2	2	3	3	1	1	2	2	2	0	0	1	1
483400	2	2	3	3	1	1	1	1	1	1	3	3	2	2	2	2	3	1	1	2	3	3	1	1	1	1
483500	2	2	3	3	0	0	1	1	0	1	3	3	2	2	2	3	3	1	1	3	3	3	0	0	0	1
483600	2	2	3	3	0	0	0	0	0	0	3	3	2	2	2	2	2	0	0	3	2	2	0	0	0	0
483700	2	2	3	3	1	1	1	1	1	1	3	3	2	2	2	3	3	1	1	3	2	2	1	1	1	1
483800	2	2	3	3	1	1	1	1	1	1	3	3	2	2	2	3	1	1	1	2	3	2	1	1	1	1
483900	2	2	3	3	1	1	1	1	1	1	3	3	2	2	2	3	3	1	1	2	2	3	1	1	1	1
484000	2	2	3	3	1	1	1	0	1	1	3	3	2	2	2	3	3	1	1	2	3	3	1	1	1	1
484100	2	2	3	3	1	1	1	1	1	1	3	3	2	2	2	3	3	1	1	3	2	2	1	1	1	1
484200	2	2	3	3	1	1	1	1	1	1	3	3	2	2	2	3	3	1	1	3	3	2	1	1	1	1
484300	2	2	3	3	1	1	1	1	1	1	3	3	2	2	2	3	3	1	1	2	2	3	1	1	1	1
484400	2	2	3	3	0	0	1	1	1	1	3	3	2	2	2	3	3	1	1	2	2	3	0	0	1	1
484500	2	2	3	3	0	1	1	1	1	1	3	3	2	2	2	3	3	1	1	2	3	3	0	1	1	1
484600	2	2	3	3	1	1	1	1	1	1	3	3	2	2	2	3	3	1	1	2	2	2	1	1	1	1
484700	2	2	3	3	1	1	0	0	0	1	3	3	2	2	2	3	3	1	0	3	3	2	1	1	0	0
484800	2	2	3	3	1	1	1	1	1	1	3	3	2	2	2	3	3	1	1	3	2	2	1	1	1	1
484900	2	2	3	3	1	1	0	1	1	1	3	3	2	2	2	3	3	1	1	3	2	2	1	1	1	1
485000	2	2	3	3	1	1	1	1	1	1	3	3	2	2	2	3	3	1	1	2	2	3	1	1	1	1
485100	2	2	3	3	1	1	1	1	1	1	3	3	2	2	2	3	3	1	1	2	3	3	1	1	1	1
485200	2	2	3	3	0	0	1	0	0	1	3	3	2	2	2	3	3	1	0	2	2	3	0	0	0	0
485300	2	2	3	3	1	0	0	1	1	1	3	3	2	2	2	3	3	1	1	3	2	2	1	0	0	1
485400	2	2	3	3	1	0	0	0	1	1	3	3	2	2	2	3	3	1	1	3	2	2	0	0	0	0
485500	2	2	3	3	1	1	1	1	1	1	3	3	2	2	2	3	3	1	1	2	2	2	1	1	1	1
485600	2	2	3	3	0	0	0	1	1	1	3	3	2	2	2	3	3	1	1	2	2	3	0	0	0	1
485700	2	2	3	3	1	1	1	1	1	1	3	3	2	2	2	3	3	1	1	3	3	2	1	1	1	1
485800	2	2	3	3	0	1	1	1	1	1	3	3	2	2	2	3	3	1	1	2	3	3	1	1	1	1
485900	2	2	3	3	1	1	1	1	1	1	3	3	2	2	2	3	3	1	1	2	3	3	1	1	1	1
486000	2	2	3	3	0	1	1	1	1	1	3	3	2	2	2	3	3	1	1	2	2	3	0	1	1	1
486100	2	2	3	3	0	0	0	1	1	1	3	3	2	2	2	3	3	1	1	3	2	2	0	0	0	1
486200	2	2	3	3	1	1	1	1	1	1	3	3	2	2	2	3	1	1	1	2	2	3	1	1	1	1
486300	2	2	3	3	0	0	0	0	1	1	3	3	2	2	2	3	3	1	1	2	3	3	0	0	0	0
486400	2	2	3	3	1	1	1	1	1	1	3	3	2	2	2	3	3	1	1	2	2	3	1	1	1	1
486500	2	2	3	3	1	1	1	1	1	1	3	3	2	2	2	3	3	1	1	2	2	3	1	1	1	1
486600	2	2	3	3	1	1	1	1	1	1	3	3	2	2	2	3	3	1	1	2	2	3	1	1	1	1
486700	2	2	3	3	0	1	1	1	1	1	3	3	2	2	2	3	3	1	1	2	2	3	0	1	1	1
486800	2	2	3	3	1	1	1	1	1	1	3	3	2	2	2	3	3	1	1	2	2	3	1	1	1	1
486900	2	2	3	3	0	1	1	1	1	1	3	3	2	2	2	2	2	1	1	2	2	3	0	1	1	1
487000	2	2	3	3	1	1	1	1	1	1	3	3	2	2	2	3	3	1	1	3	2	2	1	1	1	1
487100	2	2	3	3	1	1	1	1	1	1	3	3	2	2	2	3	3	1	1	3	3	3	1	1	1	1
487200	2	2	3	3	1	1	1	1	1	0	3	3	2	2	2	3	3	1	1	2	3	2	1	1	1	1
487300	2	2	3	3	1	1	0	1	1	1	3	3	2	2	2	2	3	1	1	3	2	2	1	1	1	1
487400	2	2	3	3	0	1	1	1	0	1	3	3	2	2	2	3	3	3	1	2	2	3	0	1	1	1
487500	2	2	3	3	0	0	0	0	0	0	3	3	2	2	2	3	3	0	0	2	2	3	0	0	0	0
487600	2	2	3	3	1	1	1	1	1	1	3	3	2	2	2	3	3	1	1	3	3	2	1	1	1	1
487700	2	2	3	3	1	0	1	1	1	1	3	3	2	2	2	3	3	1	1	3	2	2	1	1	1	1
487800	2	2	3	3	1	1	1	1	1	1	3	3	2	2	2	3	3	1	1	3	3	2	1	1	1	1
487900	2	2	3	3	1	1	1	1	1	1	3	3	2	2	2	3	3	1	1	2	2	3	1	1	1	1
488000	2	2	3	3	0	0	0	0	0	0	3	3	2	2	2	3	3	0	0	2	2	3	0	0	0	0
488100	2	2	3	3	1	1	1	1	1	1	3	3	2	2	2	3	3	1	1	2	3	2	1	1	1	1
488200	2	2	3	3	1	1	1	1	1	1	3	3	2	2	2	3	3	1	1	2	2	3	1	1	1	1
488300	2	2	3	3	1	1	1	1	1	1	3	3	2	2	2	3	3	1	1	2	3	2	1	1	1	1
488400	2	2	3	3	0	0	0	0	0	1	3	3	2	2	2	3	3	1	0	3	3	2	0	0	0	0
488500	2	2	3	3	1	1	1	1	1	1	3	3	2	2	2	3	3	1	1	3	2	2	1	1	1	1
488600	2	2	3	3	1	1	1	1	1	1	3	3	2	2	2	2	3	1	1	2	2	3	1	1	1	1
488700	2	2	3	3	0	0	0	0	0	0	3	3	2	2	2	3	3	0	0	2	3	3	0	0	0	0
488800	2	2	3	3	0	0	0	0	0	0	3	3	2	2	2	2	2	0	0	3	3	2	0	0	0	0
488900	2	2	3	3	1	1	1	1	1	1	3	3	2	2	2	3	3	1	1	2	2	3	1	1	1	1
489000	2	2	3	3	1	1	1	1	1	1	3	3	2	2	2	3	3	1	1	2	3	3	1	1	1	1
489100	2	2	3	3	1	1	1	1	1	1	3	3	2	2	2	3	3	1	1	2	3	3	1	1	1	1
489200	2	2	3	3	1	1	0	0	1	1	3	3	2	2	2	3	3	1	1	3	3	2	1	1	0	0
489300	2	2	3	3	1	1	1	1	1	1	3	3	2	2	2	3	3	1	1	2	2	3	2	1	1	1
489400	2	2	3	3	1	1	1	1	1	1	3	3	2	2	2	3	3	1	1	2	3	3	1	1	1	1
489500	2	2	3	3	1	0	1	1	1	1	3	3	2	2	2	3	3	1	1	2	3	3	1	0	1	1
489600	2	2	3	3	1	1	1	1	1	1	3	3	2	2	2	3	3	1	1	2	2	3	1	1	1	1
489700	2	2	3	3	1	1	1	1	1	1	3	3	2	2	2	3	3	1	1	2	3	3	1	1	1	1
489800	2	2	3	3	1	1	0	1	1	1	3	3	2	2	2	3	3	1	1	2	3	3	1	1	1	1
489900	2	2	3	3	1	1	1	1	1	1	3	3	2	2	2	3	3	1	1	3	2	2	1	1	1	1
490000	2	2	3	3	1	1	1	1	1	1	3	3	2	2	2	3	3	1	1	3	3	2	1	1	1	1
490100	2	2	3	3	0	0	0	1	1	1	3	3	2	2	2	3	3	1	1	3	2	2	0	0	0	1
490200	2	2	3	3	1	1	1	1	1	1	3	3	2	2	3	3	3	1	1	3	2	2	1	1	1	1
490300	2	2	3	3	0	0	0	1	1	1	3	3	2	2	2	3	3	1	1	2	3	3	0	0	1	1
490400	2	2	3	3	1	1	1	0	1	1	3	3	2	2	2	3	3	1	1	2	3	3	1	1	1	1
490500	2	2	3	3	1	1	1	1	1	1	3	3	2	2	2	3	3	3	1	2	2	3	1	1	1	1
490600	2	2	3	3	0	0	0	1	1	1	3	3	2	2	2	3	3	1	1	2	3	3	0	0	1	1
490700	2	2	3	3	1	1	1	1	1	1	3	3	2	2	2	3	1	1	1	2	3	3	1	1	1	1
490800	2	2	3	3	1	1	0	1	1	1	3	3	2	2	2	3	3	1	1	2	3	3	1	1	1	1
490900	2	2	3	3	1	1	1	1	1	1	3	3	2	2	2	3	3	1	1	2	3	3	1	1	1	1
491000	2	2	3	3	1	1	1	1	1	1	3	3	2	2	2	3	3	1	1	2	3	3	1	1	1	1
491100	2	2	3	3	0	0	0	0	0	1	3	3	2	2	2	3	3	1	0	3	2	2	0	0	0	0
491200	2	2	3	3	1	1	1	1	1	1	3	3	2	2	2	3	3	1	1	3	3	3	1	1	1	1
491300	2	2	3	3	1	1	1	1	1	1	3	3	2	2	2	3	3	1	1	3	2	2	1	1	1	1
491400	2	2	3	3	1	1	1	1	1	1	3	3	2	2	2	3	3	1	1	2	2	3	1	1	1	1
491500	2	2	3	3	1	1	1	1	1	1	3	3	2	2	2	3	3	1	1	2	3	3	1	1	1	1
491600	2	2	3	3	0	0	0	1	1	1	3	3	2	2	2	3	3	1	1	2	3	3	0	0	0	1
491700	2	2	3	3	0	1	1	1	1	1	3	3	2	2	2	3	3	3	1	2	2	3	1	1	1	1
491800	2	2	3	3	0	0	0	0	0	0	3	3	2	2	2	3	3	0	0	2	2	2	0	1	0	0
491900	2	2	3	3	1	1	1	1	1	1	3	3	2	2	2	3	3	1	1	2	2	3	1	1	1	1
492000	2	2	3	3	1	1	1	1	1	1	3	3	2	2	2	3	3	1	1	2	2	3	1	1	1	1
492100	2	2	3	3	1	1	0	0	0	0	3	3	2	2	2	3	3	0	0	3	3	2	1	1	0	0
492200	2	2	3	3	1	1	1	1	1	1	3	3	2	2	2	3	3	1	1	3	2	2	1	1	1	1
492300	2	2	3	3	0	0	1	1	1	0	3	3	2	2	2	3	3	1	1	3	3	2	0	0	1	1
492400	2	2	3	3	1	1	1	1	1	1	3	3	2	2	2	3	3	1	1	2	3	3	1	1	1	1
492500	2	2	3	3	1	1	1	1	1	1	3	3	2	2	2	3	3	1	1	2	2	3	1	1	1	1
492600	2	2	3	3	1	1	1	1	1	1	3	3	2	2	2	3	3	1	1	3	2	3	1	1	1	1
492700	2	2	3	3	1	1	1	1	1	1	3	3	2	2	2	3	3	1	1	3	2	2	1	1	1	1
492800	2	2	3	3	0	1	1	0	1	1	3	3	2	2	2	3	3	1	1	3	3	2	0	1	1	0
492900	2	2	3	3	1	0	1	1	1	1	3	3	2	2	2	3	3	1	1	3	3	2	1	1	1	1
493000	2	2	3	3	1	1	1	1	1	1	3	3	2	2	2	3	3	1	1	3	3	2	1	1	1	1
493100	2	2	3	3	1	1	1	1	1	1	3	3	2	2	2	3	3	1	1	3	3	2	1	1	1	1
493200	2	2	3	3	1	1	1	1	1	1	3	3	2	2	2	3	3	1	1	3	2	2	1	1	1	1
493300	2	2	3	3	0	1	1	1	1	1	3	3	2	2	2	3	3	1	1	2	3	3	1	1	1	1
493400	2	2	3	3	1	1	1	1	1	1	3	3	2	2	2	3	1	1	1	2	2	2	1	1	1	1
493500	2	2	3	3	1	1	1	1	1	1	3	3	2	2	2	2	3	1	1	3	1	2	1	1	1	1
493600	2	2	3	3	1	1	1	0	1	1	3	3	2	2	2	3	3	1	1	3	2	2	1	1	1	1
493700	2	2	3	3	0	0	1	1	1	1	3	3	2	2	2	3	3	1	1	3	2	2	0	0	1	1
493800	2	2	3	3	1	1	1	1	1	1	3	3	2	2	2	3	3	1	1	3	3	2	1	1	1	1
493900	2	2	3	3	1	1	1	1	1	1	3	3	2	2	2	3	3	1	1	3	2	2	1	1	1	1
494000	2	2	3	3	0	0	0	0	0	0	3	3	2	2	2	3	3	1	0	3	3	2	0	0	0	0
494100	2	2	3	3	0	0	0	0	0	0	3	3	2	2	2	3	3	0	0	3	3	2	0	0	0	0
494200	2	2	3	3	0	1	1	1	0	1	3	3	2	2	2	3	3	1	1	3	2	2	0	1	1	1
494300	2	2	3	3	1	1	1	1	1	1	3	3	2	2	2	3	3	1	1	3	3	3	1	1	1	1
494400	2	2	3	3	1	1	1	1	1	1	3	3	2	2	2	3	3	1	1	2	3	3	1	1	1	1
494500	2	2	3	3	1	1	1	1	1	1	3	3	2	2	2	3	3	1	1	2	3	2	1	1	1	1
494600	2	2	3	3	1	1	1	1	1	1	3	3	2	2	2	3	3	1	1	2	2	2	1	1	1	1
494700	2	2	3	3	0	0	0	0	0	1	3	3	2	2	2	3	3	1	0	3	2	2	0	0	0	0
494800	2	2	3	3	1	1	1	1	1	1	3	3	2	2	2	3	3	1	1	3	3	2	1	1	1	1
494900	2	2	3	3	1	1	1	1	1	1	3	3	2	2	2	3	3	1	1	3	2	2	1	1	1	1
495000	2	2	3	3	1	1	1	1	1	1	3	3	2	2	2	3	3	1	1	2	3	2	1	1	1	1
495100	2	2	3	3	1	1	1	1	1	1	3	3	2	2	2	3	3	1	1	2	3	3	1	1	1	1
495200	2	2	3	3	0	0	0	0	1	1	3	3	2	2	2	3	3	1	1	2	2	2	0	0	0	0
495300	2	2	3	3	0	0	1	1	1	1	3	3	2	2	2	3	3	1	1	3	3	3	0	0	1	1
495400	2	2	3	3	1	0	1	1	1	1	3	3	2	2	2	3	3	1	1	2	2	3	1	1	1	1
495500	2	2	3	3	1	1	1	1	0	1	3	3	2	2	2	3	3	1	1	2	3	3	1	1	1	1
495600	2	2	3	3	1	1	1	1	1	1	3	3	2	2	2	3	3	1	1	2	2	3	0	1	1	1
495700	2	2	3	3	0	0	0	1	1	1	3	3	2	2	2	3	3	1	1	2	2	3	0	0	0	1
495800	2	2	3	3	0	1	1	1	1	1	3	3	2	2	2	3	1	1	1	3	2	2	0	1	1	1
495900	2	2	3	3	1	1	1	1	1	1	3	3	2	2	2	3	3	1	1	3	2	2	1	1	1	1
496000	2	2	3	3	1	1	1	1	1	1	3	3	2	2	2	3	3	1	1	3	2	2	1	1	1	1
496100	2	2	3	3	1	1	1	1	1	1	3	3	2	2	2	2	3	1	1	2	2	2	1	1	1	1
496200	2	2	3	3	1	1	1	1	1	1	3	3	2	2	2	3	3	1	1	3	2	3	1	1	1	1
496300	2	2	3	3	1	1	1	1	1	0	3	3	2	2	2	3	3	1	1	3	2	2	1	1	1	1
496400	2	2	3	3	0	1	1	1	1	1	3	3	2	2	2	3	3	1	1	2	3	3	0	1	1	1
496500	2	2	3	3	0	0	0	0	1	0	3	3	2	2	2	3	3	0	1	3	2	2	0	0	0	0
496600	2	2	3	3	1	1	1	1	1	1	3	3	2	2	2	3	3	1	1	2	3	3	1	1	1	1
496700	2	2	3	3	0	0	1	1	1	1	3	3	2	2	2	3	3	1	1	2	3	3	0	1	1	1
496800	2	2	3	3	1	1	1	1	1	1	3	3	2	2	2	3	3	1	1	3	2	2	1	1	1	1
496900	2	2	3	3	1	1	1	1	1	1	3	3	2	2	2	3	3	1	1	3	3	2	1	1	1	1
497000	2	2	3	3	1	1	1	1	1	1	3	3	2	2	2	3	3	1	1	3	3	3	1	1	1	1
497100	2	2	3	3	1	1	1	1	1	1	3	3	2	2	2	3	3	1	1	3	2	2	1	1	1	1
497200	2	2	3	3	1	1	1	1	1	1	3	3	2	2	2	3	3	1	1	3	2	2	1	1	1	1
497300	2	2	3	3	0	1	1	1	1	1	3	3	2	2	2	3	1	1	1	3	2	2	0	1	1	1
497400	2	2	3	3	0	0	0	1	0	0	3	3	2	2	2	2	3	0	0	3	3	2	0	0	0	0
497500	2	2	3	3	1	1	1	1	0	1	3	3	2	2	2	3	3	1	1	3	2	2	1	1	1	1
497600	2	2	3	3	1	1	1	1	1	1	3	3	2	2	2	3	3	1	1	3	3	2	1	1	1	1
497700	2	2	3	3	1	1	1	1	1	1	3	3	2	2	2	3	3	1	1	2	3	3	1	1	1	1
497800	2	2	3	3	1	1	1	0	1	1	3	3	2	2	2	3	3	1	1	2	2	3	1	1	1	1
497900	2	2	3	3	1	1	1	1	1	1	3	3	2	2	2	3	3	1	1	2	2	3	1	1	1	1
498000	2	2	3	3	1	1	1	1	1	1	3	3	2	2	2	3	3	1	1	2	3	3	1	1	1	1
498100	2	2	3	3	1	0	0	0	1	1	3	3	2	2	2	3	3	1	1	2	3	3	1	1	1	1
498200	2	2	3	3	1	1	1	1	1	1	3	3	2	2	2	3	3	1	1	2	2	3	1	1	1	1
498300	2	2	3	3	1	1	1	1	1	1	3	3	2	2	2	3	3	1	1	2	3	3	1	1	1	1
498400	2	2	3	3	1	1	1	1	1	1	3	3	2	2	2	3	3	1	1	2	3	3	1	1	1	1
498500	2	2	3	3	0	1	1	1	1	1	3	3	2	2	2	3	3	1	1	3	3	2	0	1	1	1
498600	2	2	3	3	1	1	1	0	1	1	3	3	2	2	2	3	3	1	1	3	2	2	1	1	1	1
498700	2	2	3	3	1	1	1	1	1	1	3	3	2	2	2	3	3	1	1	3	3	3	1	1	1	1
498800	2	2	3	3	1	1	1	1	1	0	3	3	2	2	2	3	3	1	1	3	3	2	1	1	1	1
498900	2	2	3	3	1	1	1	1	1	1	3	3	2	2	2	3	3	1	1	3	3	2	1	1	1	1
499000	2	2	3	3	0	0	0	1	1	1	3	3	2	2	2	3	3	1	1	3	2	2	0	0	1	1
499100	2	2	3	3	1	1	1	1	1	1	3	3	2	2	2	3	3	1	1	3	3	2	1	1	1	1
499200	2	2	3	3	1	1	1	1	1	1	3	3	2	2	2	3	3	1	1	2	2	3	1	1	1	1
499300	2	2	3	3	1	1	1	1	1	1	3	3	2	2	2	3	3	1	1	3	2	2	1	1	1	1
499400	2	2	3	3	1	1	1	1	1	1	3	3	2	2	2	3	3	1	1	3	2	2	1	1	1	1
499500	2	2	3	3	0	0	0	1	1	1	3	3	2	2	2	3	3	1	1	3	2	2	0	0	0	1
499600	2	2	3	3	1	1	1	1	1	1	3	3	2	2	2	3	3	1	1	3	3	2	1	1	1	1
499700	2	2	3	3	0	1	1	1	1	1	3	3	2	2	2	3	3	1	1	3	2	2	1	1	1	1
499800	2	2	3	3	1	1	1	1	1	0	3	3	2	2	2	3	3	1	1	2	2	3	2	1	1	1
499900	2	2	3	3	1	0	1	1	0	1	3	3	2	2	2	3	3	1	1	3	3	2	1	0	1	1
500000	2	2	3	3	1	1	1	1	1	1	3	3	2	2	3	3	3	1	1	2	2	3	1	1	1	1
500100	2	2	3	3	1	1	1	1	1	1	3	3	2	2	2	3	3	1	1	2	3	3	1	1	1	1
500200	2	2	3	3	1	1	1	1	0	1	3	3	2	2	2	3	1	1	1	2	3	2	3	1	1	1
500300	2	2	3	3	1	1	1	1	1	1	3	3	2	2	2	3	3	1	1	3	3	2	1	1	1	1
500400	2	2	3	3	0	0	0	1	1	1	3	3	2	2	2	3	3	1	1	3	3	2	0	0	0	1
500500	2	2	3	3	1	1	1	1	0	1	3	3	2	2	2	3	3	1	1	3	2	2	1	1	1	1
500600	2	2	3	3	1	1	1	1	1	1	3	3	2	2	2	3	3	1	1	2	2	3	1	1	1	1
500700	2	2	3	3	1	1	0	0	0	0	3	3	2	2	3	3	3	0	0	3	2	3	1	1	0	0
500800	2	2	3	3	1	1	1	1	1	1	3	3	2	2	2	3	3	1	1	2	2	3	1	1	1	1
500900	2	2	3	3	1	1	1	1	1	1	3	3	2	2	2	3	3	1	1	2	2	3	1	1	1	1
501000	2	2	3	3	0	0	0	1	1	1	3	3	2	2	3	3	3	1	1	2	3	2	0	0	0	1
501100	2	2	3	3	1	0	1	1	1	1	3	3	2	2	2	3	3	3	1	2	2	3	1	1	1	1
501200	2	2	3	3	1	1	1	1	1	1	3	3	2	2	2	3	3	1	1	3	2	3	1	1	1	1
501300	2	2	3	3	0	0	0	0	1	1	3	3	2	2	2	3	3	1	1	2	2	3	0	0	0	0
501400	2	2	3	3	1	1	1	1	1	1	3	3	2	2	2	3	3	1	1	3	2	3	1	1	1	1
501500	2	2	3	3	0	0	0	1	1	1	3	3	2	2	2	3	3	1	1	2	2	3	0	0	0	1
501600	2	2	3	3	1	1	1	1	1	1	3	3	2	2	2	3	3	1	1	2	2	2	1	1	1	1
501700	2	2	3	3	1	1	1	1	1	1	3	3	2	2	2	3	3	1	1	3	3	2	1	1	1	1
501800	2	2	3	3	1	1	1	1	1	1	3	3	2	2	2	3	3	1	1	2	3	2	1	1	1	1
501900	2	2	3	3	0	0	0	0	0	0	3	3	2	2	2	3	3	0	0	3	3	2	0	0	0	0
502000	2	2	3	3	1	1	1	1	1	1	3	3	2	2	2	3	3	1	1	2	3	2	1	1	1	1
502100	2	2	3	3	1	1	1	1	1	1	3	3	2	2	2	3	3	1	1	3	3	3	1	1	1	1
502200	2	2	3	3	1	1	0	0	0	1	3	3	2	2	2	3	3	1	0	2	3	2	1	1	0	0
502300	2	2	3	3	1	1	1	1	1	1	3	3	2	2	2	3	3	1	1	3	3	2	1	1	1	1
502400	2	2	3	3	1	1	1	1	1	1	3	3	2	2	2	3	3	1	1	2	3	2	1	1	1	1
502500	2	2	3	3	1	1	1	1	1	1	3	3	2	2	2	3	3	1	1	3	3	2	1	1	1	1
502600	2	2	3	3	1	1	1	1	1	1	3	3	2	2	2	3	3	1	1	2	3	2	1	1	1	1
502700	2	2	3	3	1	1	1	1	1	1	3	3	2	2	2	3	3	1	1	3	3	2	1	1	1	1
502800	2	2	3	3	0	0	0	1	1	1	3	3	2	2	2	3	3	1	1	3	3	2	0	0	0	1
502900	2	2	3	3	0	1	1	1	1	1	3	3	2	2	2	3	3	1	1	3	3	2	0	1	1	1
503000	2	2	3	3	0	0	0	1	1	1	3	3	2	2	2	3	3	1	1	3	2	3	0	0	0	1
503100	2	2	3	3	1	1	1	1	1	0	3	3	2	2	2	3	3	1	1	3	3	3	1	1	1	1
503200	2	2	3	3	0	0	1	1	1	1	3	3	2	2	2	3	3	1	1	3	3	2	0	0	1	1
503300	2	2	3	3	1	1	1	1	1	1	3	3	2	2	3	3	3	1	1	2	2	2	1	1	1	1
503400	2	2	3	3	1	1	1	1	1	1	3	3	2	2	2	3	3	1	1	3	3	2	1	1	1	1
503500	2	2	3	3	1	1	1	1	1	1	3	3	2	2	2	3	3	1	1	2	3	2	1	1	1	1
503600	2	2	3	3	1	1	1	1	1	1	3	3	2	2	2	3	3	1	1	3	3	2	1	1	1	1
503700	2	2	3	3	0	0	1	1	1	1	3	3	2	2	2	3	3	1	1	3	3	2	0	0	1	1
503800	2	2	3	3	1	1	1	1	1	1	3	3	2	2	2	3	3	1	1	2	2	2	1	1	1	1
503900	2	2	3	3	1	1	1	0	1	1	3	3	2	2	2	3	3	1	1	3	3	2	1	1	1	1
504000	2	2	3	3	1	1	1	1	1	0	3	3	2	2	2	3	3	1	1	2	2	3	1	1	1	1
504100	2	2	3	3	1	1	1	1	1	1	3	3	2	2	2	3	3	1	1	2	2	3	1	1	1	1
504200	2	2	3	3	1	1	1	1	1	0	3	3	2	2	2	3	3	1	1	3	2	3	1	1	1	1
504300	2	2	3	3	1	1	1	1	1	1	3	3	2	2	2	3	3	1	1	2	2	2	1	1	1	1
504400	2	2	3	3	0	0	0	1	1	1	3	3	2	2	2	3	3	1	1	3	2	3	0	0	0	1
504500	2	2	3	3	0	1	1	1	1	1	3	3	2	2	2	3	3	1	1	3	3	3	1	1	1	1
504600	2	2	3	3	1	0	0	1	1	1	3	3	2	2	2	3	1	1	1	3	2	3	1	1	1	1
504700	2	2	3	3	1	1	1	1	1	1	3	3	2	2	2	3	3	1	1	3	2	3	1	1	1	1
504800	2	2	3	3	1	0	0	0	0	1	3	3	2	2	2	3	3	1	0	3	2	3	0	0	0	0
504900	2	2	3	3	1	1	1	1	1	1	3	3	2	2	2	3	3	1	1	3	3	2	1	1	1	1
505000	2	2	3	3	0	0	0	0	0	0	3	3	2	2	2	2	3	0	0	2	2	2	0	0	0	0
505100	2	2	3	3	1	1	1	1	1	1	3	3	2	2	2	3	3	1	1	2	2	3	1	1	1	1
505200	2	2	3	3	1	1	1	1	1	1	3	3	2	2	2	3	3	1	1	2	3	2	1	1	1	1
505300	2	2	3	3	1	1	1	0	1	1	3	3	2	2	2	3	3	1	1	2	2	3	1	1	1	1
505400	2	2	3	3	0	0	0	0	1	1	3	3	2	2	2	3	3	1	1	3	2	2	0	0	0	0
505500	2	2	3	3	1	1	1	1	1	1	3	3	2	2	2	3	3	1	1	2	3	2	1	1	1	1
505600	2	2	3	3	1	1	1	1	1	1	3	3	2	2	2	3	3	1	1	3	3	2	1	1	1	1
505700	2	2	3	3	1	1	0	1	1	1	3	3	2	2	2	3	3	1	1	3	3	2	1	1	1	1
505800	2	2	3	3	0	0	0	0	0	1	3	3	2	2	2	3	3	1	0	3	3	2	1	0	0	0
505900	2	2	3	3	0	0	0	1	1	1	3	3	2	2	2	3	3	1	1	2	2	3	0	0	0	1
506000	2	2	3	3	1	1	1	1	1	1	3	3	2	2	2	3	3	1	1	3	2	3	1	1	1	1
506100	2	2	3	3	1	1	1	1	1	1	3	3	2	2	2	3	3	1	1	3	3	3	1	1	1	1
506200	2	2	3	3	1	1	1	1	1	1	3	3	2	2	2	3	3	1	1	2	3	2	2	1	1	1
506300	2	2	3	3	0	1	1	1	1	1	3	3	2	2	3	3	3	1	1	3	3	2	0	1	1	1
506400	2	2	3	3	1	1	1	1	1	1	3	3	2	2	2	3	3	1	1	3	3	2	1	1	1	1
506500	2	2	3	3	0	0	0	1	1	0	3	3	2	2	2	3	3	1	1	3	3	3	0	0	0	1
506600	2	2	3	3	1	1	1	1	1	1	3	3	2	2	2	3	3	1	1	3	2	3	1	1	1	1
506700	2	2	3	3	1	1	1	1	1	1	3	3	2	2	2	3	3	1	1	2	2	3	1	1	1	1
506800	2	2	3	3	0	1	1	1	1	1	3	3	2	2	2	3	3	1	1	3	2	3	1	1	1	1
506900	2	2	3	3	0	0	0	0	0	1	3	3	2	2	2	3	3	1	0	3	3	2	0	0	0	0
507000	2	2	3	3	1	1	1	1	1	1	3	3	2	2	2	3	3	1	1	3	2	3	1	1	1	1
507100	2	2	3	3	1	1	1	1	1	1	3	3	2	2	2	3	3	1	1	2	2	3	1	1	1	1
507200	2	2	3	3	1	1	1	1	1	1	3	3	2	2	2	3	3	1	1	3	2	3	1	1	1	1
507300	2	2	3	3	1	1	1	1	1	1	3	3	2	2	2	3	3	1	1	3	2	3	1	1	1	1
507400	2	2	3	3	1	1	1	1	1	1	3	3	2	2	2	3	3	1	1	3	3	2	1	1	1	1
507500	2	2	3	3	1	1	1	1	1	1	3	3	2	2	2	3	3	1	1	3	2	3	1	1	1	1
507600	2	2	3	3	1	1	1	1	1	1	3	3	2	2	2	3	3	1	1	3	3	2	1	1	1	1
507700	2	2	3	3	1	1	1	1	1	1	3	3	2	2	2	3	3	1	1	2	2	3	1	1	1	1
507800	2	2	3	3	1	1	1	1	1	1	3	3	2	2	2	3	3	1	1	2	2	3	1	1	1	1
507900	2	2	3	3	1	1	1	1	1	1	3	3	2	2	2	3	3	1	1	2	3	2	1	1	1	1
508000	2	2	3	3	1	1	1	1	1	1	3	3	2	2	2	3	3	1	1	3	3	3	1	1	1	1
508100	2	2	3	3	1	1	1	1	1	1	3	3	2	2	2	3	3	1	1	2	3	3	3	1	1	1
508200	2	2	3	3	0	0	0	0	0	1	3	3	2	2	2	3	3	1	0	3	3	2	0	0	0	0
508300	2	2	3	3	1	1	1	1	1	1	3	3	2	2	2	3	3	1	1	2	3	3	1	1	1	1
508400	2	2	3	3	1	1	1	1	1	1	3	3	2	2	2	3	1	1	1	3	3	3	1	1	1	1
508500	2	2	3	3	1	1	1	1	1	1	3	3	2	2	2	3	3	1	1	3	3	2	1	1	1	1
508600	2	2	3	3	0	0	1	1	1	1	3	3	2	2	2	3	3	1	1	3	3	2	0	0	1	1
508700	2	2	3	3	1	1	1	1	1	1	3	3	2	2	2	3	3	1	1	3	3	2	1	1	1	1
508800	2	2	3	3	1	1	1	1	1	1	3	3	2	2	2	3	3	1	1	2	2	3	1	1	1	1
508900	2	2	3	3	0	0	0	1	1	1	3	3	2	2	2	3	3	1	1	3	2	3	0	0	0	1
509000	2	2	3	3	1	1	1	1	1	1	3	3	2	2	2	3	3	1	1	2	2	3	1	1	1	1
509100	2	2	3	3	0	0	0	1	1	1	3	3	2	2	2	3	3	1	1	3	2	3	0	0	0	1
509200	2	2	3	3	1	1	1	1	1	1	3	3	2	2	2	3	3	1	1	2	2	2	1	1	1	1
509300	2	2	3	3	1	1	1	1	1	1	3	3	2	2	2	3	3	1	1	2	3	2	1	1	1	1
509400	2	2	3	3	1	1	1	1	1	1	3	3	2	2	2	3	3	1	1	3	3	2	1	1	1	1
509500	2	2	3	3	0	0	0	1	1	1	3	3	2	2	2	3	3	1	1	1	3	2	0	0	0	1
509600	2	2	3	3	1	1	1	1	1	1	3	3	2	2	2	3	3	1	1	3	3	2	1	1	1	1
509700	2	2	3	3	1	1	1	1	1	1	3	3	2	2	2	3	3	1	1	2	3	2	1	1	1	1
509800	2	2	3	3	0	0	1	1	1	1	3	3	2	2	2	3	3	1	1	3	3	2	0	0	1	1
509900	2	2	3	3	1	1	1	1	1	1	3	3	2	2	2	3	3	1	1	2	2	3	1	1	1	1
510000	2	2	3	3	0	0	0	1	1	1	3	3	2	2	2	3	3	1	1	2	2	3	0	0	0	1
510100	2	2	3	3	1	1	1	1	1	1	3	3	2	2	2	3	3	1	1	2	2	3	1	1	1	1
510200	2	2	3	3	1	1	1	1	1	1	3	3	2	2	2	3	1	1	1	3	2	3	1	1	1	1
510300	2	2	3	3	1	1	1	1	1	1	3	3	2	2	2	3	3	1	1	2	2	3	1	1	1	1
510400	2	2	3	3	1	0	1	1	1	1	3	3	2	2	2	2	2	1	1	3	2	3	1	1	1	1
510500	2	2	3	3	1	1	1	1	1	1	3	3	2	2	2	3	3	1	1	2	3	3	1	1	1	1
510600	2	2	3	3	0	0	0	0	0	0	3	3	2	2	2	3	3	0	0	2	3	2	0	0	0	0
510700	2	2	3	3	1	0	0	1	1	1	3	3	2	2	2	3	3	1	1	2	3	2	1	0	0	1
510800	2	2	3	3	0	0	0	0	0	0	3	3	2	2	2	3	3	0	0	2	2	3	0	0	0	0
510900	2	2	3	3	0	0	1	1	1	1	3	3	2	2	2	3	3	1	1	2	2	3	0	0	1	1
511000	2	2	3	3	0	0	1	1	1	1	3	3	2	2	2	3	3	1	1	3	3	2	0	0	1	1
511100	2	2	3	3	0	0	1	1	1	1	3	3	2	2	2	3	3	1	1	2	3	2	0	0	1	1
511200	2	2	3	3	1	1	1	1	1	1	3	3	2	2	2	3	3	1	1	3	2	3	1	1	1	1
511300	2	2	3	3	1	1	1	1	1	1	3	3	2	2	2	3	3	1	1	3	2	3	1	1	1	1
511400	2	2	3	3	1	1	1	1	1	1	3	3	2	2	2	3	3	1	1	3	2	3	1	1	1	1
511500	2	2	3	3	1	1	1	1	1	1	3	3	2	2	2	3	3	1	1	2	3	2	1	1	1	1
511600	2	2	3	3	1	1	1	1	0	1	3	3	2	2	2	3	3	1	1	3	2	3	1	1	1	1
511700	2	2	3	3	1	1	1	1	1	1	3	3	2	2	2	3	3	3	1	3	2	3	1	1	1	1
511800	2	2	3	3	1	1	1	1	1	1	3	3	2	2	2	2	3	1	1	3	2	3	1	1	1	1
511900	2	2	3	3	1	1	1	1	1	1	3	3	2	2	2	3	3	3	1	2	2	3	1	1	1	1
512000	2	2	3	3	1	1	1	1	1	1	3	3	2	2	2	3	3	1	1	3	3	3	1	1	1	1
512100	2	2	3	3	0	1	1	1	1	0	3	3	2	2	2	3	3	3	1	3	2	3	1	1	1	1
512200	2	2	3	3	0	1	1	1	1	1	3	3	2	2	2	3	3	1	1	3	2	3	0	1	1	1
512300	2	2	3	3	1	1	1	1	1	1	3	3	2	2	2	3	3	1	1	2	3	3	1	1	1	1
512400	2	2	3	3	1	1	1	1	1	1	3	3	2	2	2	3	3	1	1	2	3	3	1	1	1	1
512500	2	2	3	3	0	1	0	1	1	1	3	3	2	2	2	3	3	1	1	2	3	2	2	1	1	1
512600	2	2	3	3	0	0	0	0	0	0	3	3	2	2	2	2	2	0	0	2	2	2	0	0	0	0
512700	2	2	3	3	1	1	1	1	1	1	3	3	2	2	2	3	3	1	1	2	3	2	1	1	1	1
512800	2	2	3	3	1	1	1	1	1	1	3	3	2	2	2	3	3	1	1	3	2	3	1	1	1	1
512900	2	2	3	3	0	0	1	1	1	1	3	3	2	2	2	3	1	1	1	2	2	3	0	0	1	1
513000	2	2	3	3	1	1	1	1	1	1	3	3	2	2	2	3	3	1	1	3	2	3	1	1	1	1
513100	2	2	3	3	1	1	1	1	1	1	3	3	2	2	2	3	3	1	1	3	3	2	1	1	1	1
513200	2	2	3	3	0	0	0	1	1	1	3	3	2	2	2	3	3	1	1	3	3	3	0	0	0	1
513300	2	2	3	3	0	0	1	0	1	1	3	3	2	2	2	3	3	1	1	3	3	2	0	1	1	1
513400	2	2	3	3	1	1	1	1	1	1	3	3	2	2	2	3	3	1	1	2	2	3	0	1	1	1
513500	2	2	3	3	1	1	1	1	1	1	3	3	2	2	2	3	3	1	1	2	3	2	1	1	1	1
513600	2	2	3	3	1	1	1	1	1	1	3	3	2	2	2	3	3	1	1	3	3	2	1	1	1	1
513700	2	2	3	3	0	0	0	0	1	1	3	3	2	2	2	3	3	1	0	3	3	2	0	0	0	0
513800	2	2	3	3	0	1	1	1	1	1	3	3	2	2	2	3	3	1	1	3	3	2	0	1	1	1
513900	2	2	3	3	1	1	1	1	0	0	3	3	2	2	2	3	3	0	0	3	3	2	1	1	1	1
514000	2	2	3	3	1	1	1	1	1	1	3	3	2	2	2	3	3	1	1	2	3	2	1	1	1	1
514100	2	2	3	3	1	1	1	1	1	1	3	3	2	2	2	3	3	1	1	2	3	2	1	1	1	1
514200	2	2	3	3	1	1	1	1	1	1	3	3	2	2	2	3	3	1	1	3	3	2	1	1	1	1
514300	2	2	3	3	1	1	1	1	1	1	3	3	2	2	2	3	3	3	1	2	3	2	1	1	1	1
514400	2	2	3	3	1	1	1	1	1	1	3	3	2	2	2	3	3	1	1	2	2	2	1	1	1	1
514500	2	2	3	3	1	1	0	1	1	1	3	3	2	2	2	3	3	1	1	2	2	3	1	1	0	1
514600	2	2	3	3	1	1	1	1	1	1	3	3	2	2	2	3	3	1	1	2	2	3	1	1	1	1
514700	2	2	3	3	1	1	1	1	1	1	3	3	2	2	2	3	3	1	1	3	3	3	1	1	1	1
514800	2	2	3	3	1	1	1	1	1	1	3	3	2	2	2	3	3	1	1	3	2	3	1	1	1	1
514900	2	2	3	3	0	0	0	0	1	1	3	3	2	2	2	3	3	1	1	2	2	2	0	0	0	0
515000	2	2	3	3	1	1	1	1	1	1	3	3	2	2	2	3	3	1	1	2	3	2	1	1	1	1
515100	2	2	3	3	1	1	1	1	1	1	3	3	2	2	2	3	3	1	1	2	3	2	1	1	1	1
515200	2	2	3	3	1	1	1	1	1	1	3	3	2	2	2	3	3	1	1	2	3	3	1	1	1	1
515300	2	2	3	3	1	1	1	1	1	1	3	3	2	2	2	3	3	1	1	3	2	2	1	1	1	1
515400	2	2	3	3	1	1	1	1	1	1	3	3	2	2	2	3	3	1	1	2	3	2	1	1	1	1
515500	2	2	3	3	0	1	1	1	1	1	3	3	2	2	2	3	3	1	1	2	3	2	0	1	1	1
515600	2	2	3	3	0	0	0	0	0	1	3	3	2	2	2	3	3	1	0	2	2	2	0	0	0	0
515700	2	2	3	3	0	1	1	1	1	1	3	3	2	2	2	3	3	1	1	2	2	2	3	1	1	1
515800	2	2	3	3	0	0	0	1	1	1	3	3	2	2	2	3	3	1	1	3	2	3	0	0	0	1
515900	2	2	3	3	1	1	1	1	1	0	3	3	2	2	2	3	3	1	1	2	3	2	1	1	1	1
516000	2	2	3	3	0	1	1	1	1	1	3	3	2	2	2	3	3	1	1	2	3	3	0	1	1	1
516100	2	2	3	3	0	1	1	1	1	1	3	3	2	2	2	3	3	1	1	3	2	2	0	1	1	1
516200	2	2	3	3	1	1	0	0	0	0	3	3	2	2	2	3	3	0	0	2	3	2	3	1	0	0
516300	2	2	3	3	1	1	1	1	1	0	3	3	2	2	2	3	3	1	1	3	2	3	1	1	1	1
516400	2	2	3	3	0	0	0	0	1	1	3	3	2	2	2	3	3	1	1	3	2	2	0	0	0	0
516500	2	2	3	3	1	1	1	1	1	1	3	3	2	2	2	3	3	1	1	3	2	3	1	1	1	1
516600	2	2	3	3	1	1	1	1	1	1	3	3	2	2	2	3	3	1	1	3	2	2	1	1	1	1
516700	2	2	3	3	1	1	1	0	0	0	3	3	2	2	2	2	2	0	0	3	2	3	1	1	1	0
516800	2	2	3	3	1	1	1	1	1	1	3	3	2	2	2	3	3	1	1	3	2	3	1	1	1	1
516900	2	2	3	3	0	0	0	0	0	0	3	3	2	2	2	3	3	1	0	3	2	3	0	0	0	0
517000	2	2	3	3	1	1	1	1	1	1	3	3	2	2	2	2	3	1	1	3	2	2	1	1	1	1
517100	2	2	3	3	1	1	1	1	1	1	3	3	2	2	2	3	3	1	1	3	2	3	1	1	1	1
517200	2	2	3	3	1	1	1	1	1	1	3	3	2	2	2	3	3	1	1	3	3	3	1	1	1	1
517300	2	2	3	3	1	1	1	1	1	1	3	3	2	2	3	3	3	1	1	3	2	3	1	1	1	1
517400	2	2	3	3	1	1	1	1	1	1	3	3	2	2	2	3	3	1	1	3	2	3	1	1	1	1
517500	2	2	3	3	1	1	1	1	1	1	3	3	2	2	2	3	3	1	1	3	3	3	1	1	1	1
517600	2	2	3	3	0	1	1	1	1	1	3	3	2	2	2	3	3	1	1	2	2	2	2	1	1	1
517700	2	2	3	3	1	1	1	1	0	0	3	3	2	2	2	3	3	0	0	2	2	2	1	1	1	1
517800	2	2	3	3	1	1	1	1	1	1	3	3	2	2	2	3	3	1	1	2	3	2	1	1	1	1
517900	2	2	3	3	0	0	0	0	0	1	3	3	2	2	2	3	3	1	0	2	3	3	0	0	0	0
518000	2	2	3	3	1	1	1	1	1	1	3	3	2	2	2	3	3	1	1	2	3	3	1	1	1	1
518100	2	2	3	3	0	0	0	1	1	1	3	3	2	2	2	3	3	1	1	3	2	3	0	0	0	1
518200	2	2	3	3	1	1	1	1	1	1	3	3	2	2	2	3	3	1	1	3	2	2	1	1	1	1
518300	2	2	3	3	1	1	1	1	1	1	3	3	2	2	2	3	3	1	1	3	2	2	1	1	1	1
518400	2	2	3	3	1	1	1	1	1	1	3	3	2	2	2	3	3	1	1	3	2	2	1	1	1	1
518500	2	2	3	3	0	0	0	0	0	0	3	3	2	2	2	3	3	0	0	2	3	2	0	0	0	0
518600	2	2	3	3	1	1	1	1	1	1	3	3	2	2	2	3	3	1	1	3	2	2	1	1	1	1
518700	2	2	3	3	1	0	1	1	1	1	3	3	2	2	2	3	3	1	1	3	2	2	1	0	1	1
518800	2	2	3	3	1	1	1	1	0	0	3	3	2	2	2	2	2	0	0	3	2	3	1	1	1	1
518900	2	2	3	3	1	1	1	1	1	1	3	3	2	2	2	3	3	1	1	3	2	2	1	1	1	1
519000	2	2	3	3	1	0	0	0	0	0	3	3	2	2	2	3	3	0	0	3	2	3	1	0	0	0
519100	2	2	3	3	1	0	1	1	1	1	3	3	2	2	2	3	3	1	1	2	2	2	0	0	1	1
519200	2	2	3	3	0	1	1	1	1	1	3	3	2	2	2	3	3	1	1	3	2	2	0	1	1	1
519300	2	2	3	3	1	1	1	1	1	1	3	3	2	2	2	3	1	1	1	3	2	3	1	1	1	1
519400	2	2	3	3	1	1	1	1	1	1	3	3	2	2	2	3	3	1	1	3	2	2	1	1	1	1
519500	2	2	3	3	1	1	1	1	1	1	3	3	2	2	2	3	3	1	1	3	2	2	1	1	1	1
519600	2	2	3	3	1	1	1	1	1	1	3	3	2	2	2	2	3	1	1	3	2	3	1	1	1	1
519700	2	2	3	3	0	1	1	1	1	1	3	3	2	2	2	3	3	1	1	3	2	3	0	1	1	1
519800	2	2	3	3	1	1	1	1	0	1	3	3	2	2	2	3	3	1	1	2	3	2	1	1	1	1
519900	2	2	3	3	1	1	1	1	1	1	3	3	2	2	2	2	3	1	1	2	3	2	1	1	1	1
520000	2	2	3	3	1	1	1	1	1	1	3	3	2	2	2	3	3	1	1	2	3	2	1	1	1	1
520100	2	2	3	3	1	1	1	1	1	1	3	3	2	2	2	3	3	1	1	2	3	2	1	1	1	1
520200	2	2	3	3	1	1	1	1	1	1	3	3	2	2	2	3	3	1	1	2	3	2	1	1	1	1
520300	2	2	3	3	0	1	1	1	1	1	3	3	2	2	2	3	1	1	1	2	3	2	0	1	1	1
520400	2	2	3	3	0	1	1	1	1	1	3	3	2	2	2	3	3	1	1	2	3	3	0	1	1	1
520500	2	2	3	3	0	1	1	1	1	1	3	3	2	2	2	3	3	1	1	2	3	2	1	1	1	1
520600	2	2	3	3	1	1	1	1	1	1	3	3	2	2	2	3	3	1	1	3	2	3	1	1	1	1
520700	2	2	3	3	1	1	1	1	1	1	3	3	2	2	2	3	3	1	1	2	3	2	1	1	1	1
520800	2	2	3	3	1	1	1	1	1	1	3	3	2	2	2	3	3	1	1	2	3	3	1	1	1	1
520900	2	2	3	3	1	1	1	1	1	0	3	3	2	2	2	2	2	0	1	3	3	3	1	1	1	1
521000	2	2	3	3	1	1	1	1	1	1	3	3	2	2	2	3	3	1	1	2	3	2	1	1	1	1
521100	2	2	3	3	0	1	1	1	1	1	3	3	2	2	2	3	3	1	1	2	3	2	1	1	1	1
521200	2	2	3	3	1	1	1	1	0	1	3	3	2	2	2	3	3	1	1	3	2	2	1	1	1	1
521300	2	2	3	3	0	1	1	1	1	1	3	3	2	2	2	3	3	1	1	3	2	2	0	1	1	1
521400	2	2	3	3	1	1	1	1	1	1	3	3	2	2	2	3	3	1	1	2	3	2	1	1	1	1
521500	2	2	3	3	0	0	0	0	1	1	3	3	2	2	2	3	3	1	1	3	2	2	0	0	0	0
521600	2	2	3	3	1	1	1	1	1	1	3	3	2	2	2	3	3	1	1	3	2	3	1	1	1	1
521700	2	2	3	3	1	1	1	1	1	1	3	3	2	2	2	3	3	1	1	3	2	3	1	1	1	1
521800	2	2	3	3	1	1	1	1	1	1	3	3	2	2	3	3	3	1	1	3	2	3	1	1	1	1
521900	2	2	3	3	1	1	1	1	0	1	3	3	2	2	2	3	3	1	0	3	2	3	1	1	1	1
522000	2	2	3	3	1	1	1	1	1	1	3	3	2	2	2	3	3	1	1	3	2	3	1	1	1	1
522100	2	2	3	3	0	0	0	0	0	0	3	3	2	2	2	3	3	0	0	3	2	2	0	0	0	0
522200	2	2	3	3	1	1	1	1	1	1	3	3	2	2	2	3	3	1	1	3	2	2	1	1	1	1
522300	2	2	3	3	1	1	1	1	1	1	3	3	2	2	2	3	3	1	1	3	2	3	1	1	1	1
522400	2	2	3	3	1	1	1	1	1	1	3	3	2	2	2	3	3	1	1	2	3	2	1	1	1	1
522500	2	2	3	3	1	1	1	1	1	1	3	3	2	2	2	3	3	1	1	3	2	3	1	1	1	1
522600	2	2	3	3	1	1	1	1	1	1	3	3	2	2	2	3	3	1	1	3	3	3	1	1	1	1
522700	2	2	3	3	0	0	0	0	1	1	3	3	2	2	2	3	3	1	1	2	3	3	0	0	0	0
522800	2	2	3	3	1	1	1	1	1	1	3	3	2	2	2	3	3	1	1	2	3	3	1	1	1	1
522900	2	2	3	3	0	0	0	0	1	1	3	3	2	2	2	3	3	1	0	3	2	3	0	0	0	0
523000	2	2	3	3	1	1	1	1	1	1	3	3	2	2	2	3	3	1	1	3	2	2	1	1	1	1
523100	2	2	3	3	0	1	1	1	1	1	3	3	2	2	2	3	3	1	1	3	2	2	1	1	1	1
523200	2	2	3	3	1	1	1	1	1	1	3	3	2	2	2	3	3	1	1	2	3	3	1	1	1	1
523300	2	2	3	3	1	1	1	1	1	1	3	3	2	2	2	3	3	1	1	2	3	2	1	1	1	1
523400	2	2	3	3	1	1	1	1	1	1	3	3	2	2	3	3	1	1	1	3	2	3	1	1	1	1
523500	2	2	3	3	1	1	1	1	1	1	3	3	2	2	2	3	3	1	1	2	3	2	1	1	1	1
523600	2	2	3	3	0	0	0	0	0	0	3	3	2	2	2	3	3	0	0	3	2	3	0	0	0	0
523700	2	2	3	3	0	0	0	1	1	1	3	3	2	2	2	3	3	1	1	3	2	2	0	0	0	1
523800	2	2	3	3	1	1	1	1	1	1	3	3	2	2	2	2	3	1	1	3	2	2	1	1	1	1
523900	2	2	3	3	0	1	0	1	1	1	3	3	2	2	2	2	3	1	1	3	2	2	0	1	1	1
524000	2	2	3	3	1	1	1	1	1	1	3	3	2	2	2	3	3	1	1	3	2	2	1	1	1	1
524100	2	2	3	3	1	1	1	1	1	1	3	3	2	2	2	3	3	1	1	3	2	3	1	1	1	1
524200	2	2	3	3	1	1	1	1	1	1	3	3	2	2	2	3	3	1	1	2	2	3	1	1	1	1
524300	2	2	3	3	1	1	1	0	1	1	3	3	2	2	2	3	3	1	1	3	3	3	1	1	1	1
524400	2	2	3	3	1	1	1	1	1	1	3	3	2	2	2	3	3	1	1	3	2	3	0	1	1	1
524500	2	2	3	3	0	0	0	0	1	1	3	3	2	2	2	3	3	1	1	3	3	3	0	0	0	0
524600	2	2	3	3	1	1	1	1	1	1	3	3	2	2	2	3	3	1	1	3	3	2	2	1	1	1
524700	2	2	3	3	1	1	1	1	1	1	3	3	2	2	2	3	3	3	1	3	2	3	1	1	1	1
524800	2	2	3	3	1	1	1	1	1	1	3	3	2	2	2	3	3	1	1	2	2	2	1	1	1	1
524900	2	2	3	3	1	1	1	1	1	1	3	3	2	2	2	3	1	1	1	3	2	2	1	1	1	1
525000	2	2	3	3	1	1	1	0	1	1	3	3	2	2	2	3	3	1	1	2	2	2	1	1	1	1
525100	2	2	3	3	1	1	1	1	1	1	3	3	2	2	2	3	3	1	1	2	3	3	1	1	1	1
525200	2	2	3	3	1	1	1	1	1	1	3	3	2	2	2	2	3	1	1	2	2	2	1	1	1	1
525300	2	2	3	3	1	1	1	0	0	0	3	3	2	2	3	3	3	0	0	3	2	3	1	1	1	0
525400	2	2	3	3	1	1	1	1	1	1	3	3	2	2	2	3	3	1	1	3	2	3	1	1	1	1
525500	2	2	3	3	1	1	1	1	1	1	3	3	2	2	2	3	3	1	1	3	3	3	1	1	1	1
525600	2	2	3	3	0	0	0	0	1	0	3	3	2	2	2	3	3	1	1	3	3	2	0	0	0	1
525700	2	2	3	3	1	1	1	1	0	1	3	3	2	2	2	2	3	1	0	2	3	3	3	1	1	1
525800	2	2	3	3	0	1	1	1	1	1	3	3	2	2	2	3	3	1	1	2	3	3	0	1	1	1
525900	2	2	3	3	0	0	0	1	0	0	3	3	2	2	2	2	3	0	0	2	3	2	0	0	0	0
526000	2	2	3	3	0	0	0	0	0	0	3	3	2	2	2	3	3	0	0	2	3	2	0	0	0	0
526100	2	2	3	3	1	1	1	1	1	1	3	3	2	2	2	3	3	1	1	2	2	3	1	1	1	1
526200	2	2	3	3	1	1	1	1	1	1	3	3	2	2	2	3	3	1	1	3	2	1	1	1	1	1
526300	2	2	3	3	1	1	1	1	1	1	3	3	2	2	3	3	3	1	1	3	2	3	1	1	1	1
526400	2	2	3	3	0	0	1	1	0	1	3	3	2	2	2	3	3	1	1	3	3	3	0	0	1	1
526500	2	2	3	3	1	1	1	1	1	1	3	3	2	2	2	3	3	1	1	2	3	3	1	1	1	1
526600	2	2	3	3	1	1	1	1	1	1	3	3	2	2	2	3	3	1	1	3	2	3	1	1	1	1
526700	2	2	3	3	1	1	1	1	0	1	3	3	2	2	2	3	3	1	1	3	2	2	1	1	1	1
526800	2	2	3	3	1	1	1	1	1	1	3	3	2	2	2	3	3	1	1	2	3	2	1	1	1	1
526900	2	2	3	3	0	0	1	1	1	1	3	3	2	2	2	3	3	1	1	3	2	3	0	0	1	1
527000	2	2	3	3	1	1	1	1	1	1	3	3	2	2	2	3	3	1	1	3	2	2	1	1	1	1
527100	2	2	3	3	1	1	1	1	1	1	3	3	2	2	2	3	3	1	1	2	3	3	1	1	1	1
527200	2	2	3	3	1	1	1	1	1	0	3	3	2	2	2	3	3	1	1	2	3	2	1	1	1	1
527300	2	2	3	3	0	0	0	0	1	1	3	3	2	2	2	3	3	1	1	3	2	2	0	0	0	0
527400	2	2	3	3	0	0	0	0	0	0	3	3	2	2	2	3	3	0	0	3	2	2	0	0	0	0
527500	2	2	3	3	1	1	1	1	1	1	3	3	2	2	2	3	3	1	1	3	2	2	1	1	1	1
527600	2	2	3	3	1	1	1	1	1	1	3	3	2	2	2	3	3	1	1	3	2	2	1	1	1	1
527700	2	2	3	3	1	1	1	1	1	1	3	3	2	2	2	3	3	1	1	2	3	3	1	1	1	1
527800	2	2	3	3	1	1	1	1	1	1	3	3	2	2	2	3	3	3	1	2	3	2	1	1	1	1
527900	2	2	3	3	1	1	1	1	1	1	3	3	2	2	2	3	3	1	1	2	2	3	1	1	1	1
528000	2	2	3	3	1	1	1	0	0	0	3	3	2	2	2	3	3	0	0	3	2	2	1	1	0	0
528100	2	2	3	3	0	1	1	1	1	1	3	3	2	2	2	3	3	1	1	3	2	2	0	1	1	1
528200	2	2	3	3	1	1	0	1	1	0	3	3	2	2	2	3	3	1	1	3	2	3	1	1	1	1
528300	2	2	3	3	1	1	1	1	1	1	3	3	2	2	2	3	3	1	1	3	2	3	1	1	1	1
528400	2	2	3	3	0	1	1	1	1	0	3	3	2	2	2	3	3	1	1	2	3	3	0	1	1	1
528500	2	2	3	3	1	0	1	1	1	1	3	3	2	2	2	3	3	1	1	3	2	2	1	1	1	1
528600	2	2	3	3	1	1	1	1	1	1	3	3	2	2	2	3	3	1	1	3	2	3	1	1	1	1
528700	2	2	3	3	1	1	1	1	1	1	3	3	2	2	2	3	3	1	1	3	2	3	1	1	1	1
528800	2	2	3	3	1	1	1	1	1	1	3	3	2	2	2	3	3	1	1	3	2	2	1	1	1	1
528900	2	2	3	3	1	1	1	1	1	1	3	3	2	2	2	3	3	1	1	2	3	2	1	1	1	1
529000	2	2	3	3	1	1	1	1	1	1	3	3	2	2	2	3	3	1	1	2	3	2	1	1	1	1
529100	2	2	3	3	1	1	1	1	1	1	3	3	2	2	2	3	3	1	1	2	3	3	3	1	1	1
529200	2	2	3	3	0	1	1	1	1	1	3	3	2	2	2	3	3	1	1	2	3	3	0	1	1	1
529300	2	2	3	3	1	1	1	1	1	1	3	3	2	2	2	3	3	1	1	2	3	2	1	1	1	1
529400	2	2	3	3	1	1	1	1	0	1	3	3	2	2	2	3	3	1	1	2	3	3	1	1	1	1
529500	2	2	3	3	1	1	1	1	1	1	3	3	2	2	2	3	3	1	1	2	2	2	1	1	1	1
529600	2	2	3	3	1	1	1	1	1	1	3	3	2	2	2	3	3	1	1	2	3	2	1	1	1	1
529700	2	2	3	3	1	1	1	1	1	0	3	3	2	2	2	3	3	1	1	2	3	2	1	1	1	1
529800	2	2	3	3	1	1	1	1	1	1	3	3	2	2	2	3	3	1	1	3	3	3	1	1	1	1
529900	2	2	3	3	0	0	0	1	1	1	3	3	2	2	2	3	3	1	1	2	3	3	0	0	0	1
530000	2	2	3	3	1	1	1	1	1	1	3	3	2	2	2	3	3	1	1	3	2	3	1	1	1	1
530100	2	2	3	3	1	1	1	1	0	1	3	3	2	2	2	3	3	1	1	3	2	2	1	1	1	1
530200	2	2	3	3	1	1	1	1	1	1	3	3	2	2	2	3	3	1	1	3	2	3	1	1	1	1
530300	2	2	3	3	1	1	1	1	1	1	3	3	2	2	2	3	3	1	1	3	2	3	1	1	1	1
530400	2	2	3	3	1	1	1	1	1	1	3	3	2	2	2	3	3	1	1	3	2	3	1	1	1	1
530500	2	2	3	3	0	1	1	1	1	1	3	3	2	2	2	3	3	1	1	2	3	3	1	1	1	1
530600	2	2	3	3	1	1	1	0	0	0	3	3	2	2	2	3	3	0	0	3	2	3	1	1	1	0
530700	2	2	3	3	1	1	1	1	1	1	3	3	2	2	2	3	3	1	1	3	2	3	1	1	1	1
530800	2	2	3	3	0	0	0	0	0	0	3	3	2	2	2	3	3	0	0	2	3	2	0	0	0	0
530900	2	2	3	3	1	1	1	1	1	0	3	3	2	2	2	3	3	1	1	2	3	3	1	1	1	1
531000	2	2	3	3	1	1	1	1	1	1	3	3	2	2	2	3	3	1	1	3	2	2	1	1	1	1
531100	2	2	3	3	1	1	1	1	1	1	3	3	2	2	2	3	3	1	1	3	3	3	1	1	1	1
531200	2	2	3	3	1	1	1	1	1	1	3	3	2	2	2	3	3	1	1	3	2	3	1	1	1	1
531300	2	2	3	3	1	1	1	1	1	1	3	3	2	2	2	3	3	1	1	3	2	3	1	1	1	1
531400	2	2	3	3	1	1	1	1	1	1	3	3	2	2	2	3	3	1	1	3	2	3	1	1	1	1
531500	2	2	3	3	0	0	0	0	0	1	3	3	2	2	2	3	3	1	0	2	3	3	0	0	0	0
531600	2	2	3	3	0	1	1	1	1	1	3	3	2	2	2	3	3	1	1	2	3	3	1	1	1	1
531700	2	2	3	3	0	0	0	1	1	1	3	3	2	2	2	3	3	1	1	2	3	2	0	0	0	1
531800	2	2	3	3	0	1	1	1	1	1	3	3	2	2	2	3	3	1	1	2	3	3	0	1	1	1
531900	2	2	3	3	1	1	1	1	1	1	3	3	2	2	2	3	3	1	1	3	2	2	1	1	1	1
532000	2	2	3	3	1	0	1	1	1	1	3	3	2	2	2	3	3	1	1	2	2	2	1	1	1	1
532100	2	2	3	3	0	0	0	1	0	1	3	3	2	2	2	3	3	1	1	2	2	3	0	0	0	1
532200	2	2	3	3	0	0	0	0	1	1	3	3	2	2	2	3	3	1	1	3	2	3	0	0	0	0
532300	2	2	3	3	1	1	1	1	1	1	3	3	2	2	2	3	3	3	1	2	3	3	1	1	1	1
532400	2	2	3	3	1	1	1	1	1	1	3	3	2	2	2	3	3	1	1	2	3	3	1	1	1	1
532500	2	2	3	3	1	1	1	1	1	1	3	3	2	2	2	3	3	1	1	3	3	2	1	1	1	1
532600	2	2	3	3	0	0	0	1	1	1	3	3	2	2	2	3	3	1	1	3	2	3	0	0	0	1
532700	2	2	3	3	1	1	1	1	1	1	3	3	2	2	2	3	3	1	1	3	2	2	1	1	1	1
532800	2	2	3	3	1	1	1	1	1	1	3	3	2	2	2	3	3	1	1	2	3	2	1	1	1	1
532900	2	2	3	3	1	1	1	1	1	1	3	3	2	2	2	3	3	1	1	2	3	2	1	1	1	1
533000	2	2	3	3	1	1	1	1	1	1	3	3	2	2	2	3	3	1	1	3	2	2	1	1	1	1
533100	2	2	3	3	1	1	1	1	0	1	3	3	2	2	2	3	3	1	1	3	2	2	1	1	1	1
533200	2	2	3	3	1	1	1	1	1	1	3	3	2	2	2	3	3	1	1	3	3	3	1	1	1	1
533300	2	2	3	3	1	1	1	1	1	1	3	3	2	2	2	3	3	1	1	3	2	2	1	1	1	1
533400	2	2	3	3	1	1	1	1	1	1	3	3	2	2	2	3	3	3	1	3	2	2	1	1	1	1
533500	2	2	3	3	1	1	1	1	1	1	3	3	2	2	2	3	3	1	1	3	2	3	1	1	1	1
533600	2	2	3	3	1	1	1	1	1	1	3	3	2	2	2	3	3	1	1	3	2	2	1	1	1	1
533700	2	2	3	3	1	1	1	1	1	1	3	3	2	2	2	3	3	1	1	3	2	3	1	1	1	1
533800	2	2	3	3	1	1	1	1	1	0	3	3	2	2	2	3	3	1	1	3	2	3	1	1	1	1
533900	2	2	3	3	1	1	1	1	1	1	3	3	2	2	3	3	3	1	1	2	2	3	1	1	1	1
534000	2	2	3	3	1	1	1	1	1	1	3	3	2	2	2	3	1	1	1	3	2	2	1	1	1	1
534100	2	2	3	3	1	1	1	1	1	1	3	3	2	2	2	3	3	1	1	3	2	2	1	1	1	1
534200	2	2	3	3	0	1	1	1	1	1	3	3	2	2	2	3	3	1	1	2	3	3	1	1	1	1
534300	2	2	3	3	1	1	1	1	1	0	3	3	2	2	3	3	3	1	1	2	3	3	1	1	1	1
534400	2	2	3	3	1	1	1	1	1	1	3	3	2	2	2	3	3	1	1	2	3	2	1	1	1	1
534500	2	2	3	3	1	1	1	1	1	1	3	3	2	2	2	3	3	1	1	2	3	3	1	1	1	1
534600	2	2	3	3	1	1	1	1	1	1	3	3	2	2	2	3	3	1	1	3	2	3	1	1	1	1
534700	2	2	3	3	1	1	1	1	1	1	3	3	2	2	2	3	3	1	1	3	2	3	1	1	1	1
534800	2	2	3	3	1	1	1	1	1	1	3	3	2	2	2	3	3	1	1	2	3	2	1	1	1	1
534900	2	2	3	3	1	1	1	1	1	1	3	3	2	2	2	3	3	1	1	2	3	3	1	1	1	1
535000	2	2	3	3	1	1	1	1	1	1	3	3	2	2	2	3	3	1	1	3	3	3	1	1	1	1
535100	2	2	3	3	1	1	1	1	1	1	3	3	2	2	2	3	3	1	1	2	2	3	1	1	1	1
535200	2	2	3	3	0	1	1	1	1	1	3	3	2	2	2	3	3	1	1	2	3	2	1	1	1	1
535300	2	2	3	3	1	1	1	1	1	1	3	3	2	2	2	3	3	1	1	2	3	2	1	1	1	1
535400	2	2	3	3	1	1	1	1	1	1	3	3	2	2	2	3	3	1	1	2	3	3	1	1	1	1
535500	2	2	3	3	0	1	1	1	1	1	3	3	2	2	2	3	3	1	1	2	3	2	0	1	1	1
535600	2	2	3	3	1	0	1	1	1	1	3	3	2	2	2	3	3	1	1	2	3	2	1	1	1	1
535700	2	2	3	3	1	1	1	1	1	1	3	3	2	2	2	3	3	1	1	2	3	2	1	1	1	1
535800	2	2	3	3	1	1	1	1	1	1	3	3	2	2	2	3	3	1	1	2	3	3	1	1	1	1
535900	2	2	3	3	1	1	1	1	1	1	3	3	2	2	2	2	3	1	1	2	3	2	1	1	1	1
536000	2	2	3	3	1	1	1	1	1	1	3	3	2	2	2	3	3	1	1	2	3	2	1	1	1	1
536100	2	2	3	3	0	0	1	1	1	1	3	3	2	2	2	3	3	1	1	2	3	3	0	0	1	1
536200	2	2	3	3	1	1	1	1	1	1	3	3	2	2	2	3	3	1	1	2	3	2	1	1	1	1
536300	2	2	3	3	1	1	1	1	1	1	3	3	2	2	2	3	3	1	1	3	2	3	1	1	1	1
536400	2	2	3	3	1	1	1	1	1	1	3	3	2	2	2	2	3	3	1	3	2	3	1	1	1	1
536500	2	2	3	3	1	1	1	1	1	1	3	3	2	2	2	3	3	1	1	3	2	2	1	1	1	1
536600	2	2	3	3	1	1	1	1	1	0	3	3	2	2	2	3	3	1	1	3	2	3	1	1	1	1
536700	2	2	3	3	0	0	0	0	0	0	3	3	2	2	2	3	3	0	0	3	3	3	0	0	0	0
536800	2	2	3	3	0	1	1	1	1	1	3	3	2	2	2	3	3	1	1	3	2	3	2	1	1	1
536900	2	2	3	3	1	1	1	1	1	1	3	3	2	2	2	3	3	1	1	2	3	3	1	1	1	1
537000	2	2	3	3	1	1	1	1	1	1	3	3	2	2	2	3	3	1	1	2	2	2	1	1	1	1
537100	2	2	3	3	1	0	1	1	1	1	3	3	2	2	2	2	3	1	1	3	2	3	1	1	1	1
537200	2	2	3	3	1	1	1	1	1	1	3	3	2	2	2	3	3	1	1	3	2	3	1	1	1	1
537300	2	2	3	3	0	0	0	1	1	1	3	3	2	2	2	3	3	1	1	2	3	2	0	0	0	1
537400	2	2	3	3	0	1	1	1	1	1	3	3	2	2	2	2	3	1	1	2	3	2	0	1	1	1
537500	2	2	3	3	1	1	1	1	1	1	3	3	2	2	2	3	3	1	1	3	2	2	1	1	1	1
537600	2	2	3	3	0	1	1	1	1	1	3	3	2	2	2	3	3	1	1	2	3	3	0	1	1	1
537700	2	2	3	3	1	1	1	1	1	1	3	3	2	2	2	3	3	1	1	2	3	3	1	1	1	1
537800	2	2	3	3	1	1	1	1	1	1	3	3	2	2	2	3	3	1	1	2	3	3	1	1	1	1
537900	2	2	3	3	0	0	0	1	0	1	3	3	2	2	2	3	3	1	1	2	3	3	0	0	0	1
538000	2	2	3	3	1	0	0	0	0	0	3	3	2	2	2	3	3	0	0	3	2	2	1	0	0	0
538100	2	2	3	3	0	1	1	1	1	1	3	3	2	2	2	3	1	1	1	2	3	2	1	1	1	1
538200	2	2	3	3	0	0	0	1	1	1	3	3	2	2	2	3	3	1	1	2	3	2	0	0	0	1
538300	2	2	3	3	1	1	1	1	1	1	3	3	2	2	2	3	3	1	1	3	2	3	1	1	1	1
538400	2	2	3	3	1	1	1	1	1	1	3	3	2	2	2	3	3	1	1	3	2	2	1	1	1	1
538500	2	2	3	3	1	1	1	1	1	1	3	3	2	2	2	3	3	1	1	3	2	2	1	1	1	1
538600	2	2	3	3	1	1	1	0	1	1	3	3	2	2	2	3	3	1	1	2	2	3	1	1	1	1
538700	2	2	3	3	0	1	1	1	1	1	3	3	2	2	2	3	1	1	1	2	2	2	0	0	1	1
538800	2	2	3	3	1	1	1	1	1	1	3	3	2	2	2	3	3	3	3	3	2	3	1	1	1	1
538900	2	2	3	3	1	1	1	1	0	1	3	3	2	2	2	3	3	1	1	3	2	3	1	1	1	1
539000	2	2	3	3	1	1	1	1	1	1	3	3	2	2	2	3	3	1	1	3	2	3	1	1	1	1
539100	2	2	3	3	1	1	1	1	1	1	3	3	2	2	2	3	3	1	1	3	2	3	1	1	1	1
539200	2	2	3	3	1	1	1	1	1	1	3	3	2	2	2	3	3	1	1	3	2	3	1	1	1	1
539300	2	2	3	3	0	0	0	0	0	0	3	3	2	2	2	3	3	0	0	2	2	3	0	0	0	0
539400	2	2	3	3	1	1	1	1	1	1	3	3	2	2	2	3	3	1	1	2	3	2	1	1	1	1
539500	2	2	3	3	1	1	1	1	1	1	3	3	2	2	2	3	3	1	1	2	3	2	1	1	1	1
539600	2	2	3	3	1	1	1	1	1	1	3	3	2	2	2	3	3	1	1	3	2	2	1	1	1	1
539700	2	2	3	3	1	1	1	1	1	1	3	3	2	2	2	3	3	1	1	3	2	3	1	1	1	1
539800	2	2	3	3	1	1	1	1	1	1	3	3	2	2	2	3	3	1	1	2	3	2	1	1	1	1
539900	2	2	3	3	1	1	1	1	0	1	3	3	2	2	2	3	3	1	1	2	3	3	1	1	1	1
540000	2	2	3	3	1	0	1	1	1	1	3	3	2	2	2	3	3	1	1	2	3	2	1	1	1	1
540100	2	2	3	3	0	1	1	1	1	1	3	3	2	2	2	3	3	1	1	2	3	3	2	1	1	1
540200	2	2	3	3	1	1	1	1	1	1	3	3	2	2	2	3	3	1	1	3	3	3	1	1	1	1
540300	2	2	3	3	1	1	1	1	1	1	3	3	2	2	2	3	3	1	1	2	3	2	1	1	1	1
540400	2	2	3	3	1	0	0	1	1	1	3	3	2	2	2	3	3	1	1	3	2	3	1	0	0	1
540500	2	2	3	3	1	1	0	1	1	1	3	3	2	2	2	3	3	1	1	2	3	2	1	1	1	1
540600	2	2	3	3	1	1	1	1	1	1	3	3	2	2	2	3	3	1	1	2	3	3	1	1	1	1
540700	2	2	3	3	1	1	1	1	1	1	3	3	2	2	2	3	3	1	1	2	2	2	1	1	1	1
540800	2	2	3	3	1	1	1	0	1	1	3	3	2	2	2	3	3	3	1	2	3	3	1	1	1	1
540900	2	2	3	3	1	1	1	1	1	1	3	3	2	2	2	3	3	1	1	2	3	3	1	1	1	1
541000	2	2	3	3	1	1	1	1	1	1	3	3	2	2	2	3	3	1	1	2	2	2	1	1	1	1
541100	2	2	3	3	1	1	1	1	1	1	3	3	2	2	2	3	3	1	1	2	3	3	1	1	1	1
541200	2	2	3	3	1	1	1	1	1	1	3	3	2	2	2	3	3	1	1	2	3	2	1	1	1	1
541300	2	2	3	3	1	1	1	1	1	1	3	3	2	2	2	3	3	1	1	2	3	3	1	1	1	1
541400	2	2	3	3	1	1	1	1	1	1	3	3	2	2	2	3	3	1	1	3	2	2	1	1	1	1
541500	2	2	3	3	1	1	1	1	1	1	3	3	2	2	2	3	3	1	1	3	3	3	1	1	1	1
541600	2	2	3	3	1	1	1	1	1	1	3	3	2	2	2	3	3	1	1	3	2	2	1	1	1	1
541700	2	2	3	3	1	1	1	1	1	1	3	3	2	2	2	3	3	1	1	2	3	2	1	1	1	1
541800	2	2	3	3	1	1	1	1	1	1	3	3	2	2	2	3	3	1	1	3	2	3	1	1	1	1
541900	2	2	3	3	1	1	1	1	1	1	3	3	2	2	2	3	3	1	1	2	3	3	1	1	1	1
542000	2	2	3	3	0	0	0	0	0	0	3	3	2	2	2	3	3	0	0	2	3	2	0	0	0	0
542100	2	2	3	3	1	1	1	1	1	1	3	3	2	2	2	3	3	1	1	2	3	3	1	1	1	1
542200	2	2	3	3	1	1	0	1	1	1	3	3	2	2	2	3	3	1	1	3	2	3	3	1	1	1
542300	2	2	3	3	1	1	1	1	1	1	3	3	2	2	2	3	3	1	1	2	3	2	1	1	1	1
542400	2	2	3	3	1	1	1	1	1	1	3	3	2	2	2	3	3	1	1	3	3	3	1	1	1	1
542500	2	2	3	3	1	1	1	1	1	0	3	3	2	2	2	3	3	1	1	3	2	3	1	1	1	1
542600	2	2	3	3	1	1	1	1	1	1	3	3	2	2	2	3	3	1	1	3	2	2	1	1	1	1
542700	2	2	3	3	1	1	1	1	1	0	3	3	2	2	2	3	3	1	1	3	2	3	1	1	1	1
542800	2	2	3	3	1	1	1	1	0	0	3	3	2	2	2	3	3	0	0	3	2	2	1	1	1	1
542900	2	2	3	3	0	0	1	1	1	1	3	3	2	2	2	3	3	1	1	3	2	2	0	0	1	1
543000	2	2	3	3	1	1	1	1	1	1	3	3	2	2	2	3	3	1	1	2	3	2	1	1	1	1
543100	2	2	3	3	0	0	0	0	0	0	3	3	2	2	2	3	0	0	0	2	2	2	0	0	0	0
543200	2	2	3	3	0	1	1	1	1	1	3	3	2	2	2	3	1	1	1	3	2	3	0	1	1	1
543300	2	2	3	3	0	0	0	1	1	1	3	3	2	2	2	3	3	1	1	3	2	2	0	0	0	1
543400	2	2	3	3	0	0	0	1	1	1	3	3	2	2	2	3	3	1	1	3	2	2	0	0	0	1
543500	2	2	3	3	1	1	1	1	1	1	3	3	2	2	2	3	3	1	1	3	2	3	1	1	1	1
543600	2	2	3	3	1	1	1	1	1	1	3	3	2	2	2	3	3	1	1	2	3	3	1	1	1	1
543700	2	2	3	3	1	1	1	1	1	1	3	3	2	2	2	3	3	1	1	3	3	3	1	1	1	1
543800	2	2	3	3	1	1	1	1	1	1	3	3	2	2	2	3	3	1	1	3	3	3	1	1	1	1
543900	2	2	3	3	1	1	1	1	1	1	3	3	2	2	2	3	3	1	1	3	3	2	1	1	1	1
544000	2	2	3	3	0	0	0	1	1	1	3	3	2	2	2	3	3	1	1	3	2	2	0	0	0	1
544100	2	2	3	3	1	1	1	1	1	1	3	3	2	2	2	3	3	1	1	3	2	3	1	1	1	1
544200	2	2	3	3	1	1	1	1	1	1	3	3	2	2	2	3	3	1	1	3	2	2	1	1	1	1
544300	2	2	3	3	0	0	0	1	1	1	3	3	2	2	2	3	1	1	1	2	3	3	0	0	0	1
544400	2	2	3	3	0	0	1	1	1	1	3	3	2	2	2	3	3	1	1	2	3	3	0	0	1	1
544500	2	2	3	3	0	0	0	0	1	1	3	3	2	2	2	3	3	1	1	2	3	2	0	0	0	0
544600	2	2	3	3	1	1	1	1	1	1	3	3	2	2	2	3	3	1	1	2	3	3	1	1	1	1
544700	2	2	3	3	1	1	1	1	1	1	3	3	2	2	2	3	3	1	1	2	2	2	1	1	1	1
544800	2	2	3	3	0	0	0	0	0	0	3	3	2	2	2	3	1	0	0	3	2	2	0	0	0	0
544900	2	2	3	3	1	1	1	1	1	1	3	3	2	2	2	3	3	1	1	3	2	3	1	1	1	1
545000	2	2	3	3	0	1	1	1	1	1	3	3	2	2	2	3	3	1	1	3	2	3	0	1	1	1
545100	2	2	3	3	1	1	1	1	1	1	3	3	2	2	2	3	3	1	1	3	2	3	1	1	1	1
545200	2	2	3	3	1	1	1	1	1	1	3	3	2	2	2	3	3	1	1	2	3	2	1	1	1	1
545300	2	2	3	3	1	1	1	1	1	1	3	3	2	2	2	3	3	1	1	2	3	2	1	1	1	1
545400	2	2	3	3	1	1	1	1	1	0	3	3	2	2	2	3	3	1	1	2	3	3	1	1	1	1
545500	2	2	3	3	1	1	1	1	1	1	3	3	2	2	2	3	3	1	1	3	2	3	1	1	1	1
545600	2	2	3	3	1	1	1	1	1	1	3	3	2	2	2	3	3	1	1	3	2	2	1	1	1	1
545700	2	2	3	3	0	0	0	0	1	1	3	3	2	2	2	3	3	1	1	3	2	3	0	0	0	0
545800	2	2	3	3	1	1	1	1	1	1	3	3	2	2	2	3	3	1	1	3	2	2	1	1	1	1
545900	2	2	3	3	1	1	1	1	1	1	3	3	2	2	2	3	3	1	1	3	2	3	3	1	1	1
546000	2	2	3	3	1	0	1	1	1	1	3	3	2	2	2	3	3	1	1	2	3	3	1	0	1	1
546100	2	2	3	3	1	1	1	1	1	1	3	3	2	2	2	3	3	1	1	3	2	2	1	1	1	1
546200	2	2	3	3	1	0	1	1	1	1	3	3	2	2	2	3	3	1	1	3	2	2	2	0	1	1
546300	2	2	3	3	1	1	1	1	1	1	3	3	2	2	2	2	2	1	1	3	2	2	1	1	1	1
546400	2	2	3	3	1	1	1	1	1	1	3	3	2	2	2	3	3	1	1	3	2	2	1	1	1	1
546500	2	2	3	3	1	1	1	1	1	1	3	3	2	2	2	3	3	1	1	3	3	2	1	1	1	1
546600	2	2	3	3	1	1	1	1	1	1	3	3	2	2	2	3	3	1	1	2	3	3	1	1	1	1
546700	2	2	3	3	1	1	1	1	1	1	3	3	2	2	2	3	3	1	1	2	2	3	1	1	1	1
546800	2	2	3	3	1	1	1	1	1	1	3	3	2	2	2	3	3	1	1	3	2	2	1	1	1	1
546900	2	2	3	3	1	1	1	1	0	1	3	3	2	2	2	3	3	1	1	2	3	3	1	1	1	1
547000	2	2	3	3	1	1	1	1	1	1	3	3	2	2	2	3	3	1	1	2	3	2	1	1	1	1
547100	2	2	3	3	0	0	0	0	0	0	3	3	2	2	2	2	2	0	0	2	2	2	0	0	0	0
547200	2	2	3	3	1	0	0	0	0	0	3	3	2	2	2	2	2	0	0	2	3	3	1	0	0	0
547300	2	2	3	3	1	0	1	1	1	1	3	3	2	2	2	3	3	1	1	3	3	2	1	1	1	1
547400	2	2	3	3	0	0	1	1	1	1	3	3	2	2	2	3	3	1	1	3	2	2	0	0	1	1
547500	2	2	3	3	1	1	1	1	1	1	3	3	2	2	2	3	3	1	1	3	2	3	1	1	1	1
547600	2	2	3	3	1	1	1	1	1	1	3	3	2	2	2	3	3	1	1	3	2	2	1	1	1	1
547700	2	2	3	3	1	1	1	1	0	1	3	3	2	2	3	3	3	1	1	2	3	2	1	1	1	1
547800	2	2	3	3	1	1	1	1	0	1	3	3	2	2	2	3	3	1	1	3	3	3	1	1	1	1
547900	2	2	3	3	1	1	1	1	1	1	3	3	2	2	2	3	3	1	1	3	2	3	1	1	1	1
548000	2	2	3	3	1	1	1	1	1	0	3	3	2	2	2	3	3	1	1	3	2	3	1	1	1	1
548100	2	2	3	3	1	1	1	1	1	1	3	3	2	2	2	3	3	1	1	3	2	3	1	1	1	1
548200	2	2	3	3	1	0	1	1	1	1	3	3	2	2	2	3	3	1	1	3	2	2	1	1	1	1
548300	2	2	3	3	0	0	0	1	1	1	3	3	2	2	2	3	3	1	1	2	2	2	0	0	0	1
548400	2	2	3	3	1	1	1	1	1	1	3	3	2	2	2	3	3	1	1	3	2	2	1	1	1	1
548500	2	2	3	3	1	1	1	1	1	1	3	3	2	2	2	2	3	1	1	2	3	3	1	1	1	1
548600	2	2	3	3	1	1	1	1	1	1	3	3	2	2	2	3	3	1	1	2	3	2	1	1	1	1
548700	2	2	3	3	1	0	1	1	1	1	3	3	2	2	2	3	3	1	1	2	3	3	1	1	1	1
548800	2	2	3	3	1	1	1	1	1	1	3	3	2	2	2	3	3	1	1	3	2	3	1	1	1	1
548900	2	2	3	3	1	1	1	1	1	1	3	3	2	2	2	3	3	1	1	2	3	2	1	1	1	1
549000	2	2	3	3	1	1	1	1	1	1	3	3	2	2	2	3	3	1	1	3	2	3	1	1	1	1
549100	2	2	3	3	1	1	1	1	1	1	3	3	2	2	2	3	3	1	1	3	2	3	1	1	1	1
549200	2	2	3	3	1	1	1	1	1	1	3	3	2	2	2	2	1	1	1	2	3	2	1	1	1	1
549300	2	2	3	3	1	1	1	1	1	1	3	3	2	2	2	3	1	1	1	3	2	3	1	1	1	1
549400	2	2	3	3	1	1	1	1	1	1	3	3	2	2	2	3	3	1	1	3	2	3	1	1	1	1
549500	2	2	3	3	1	1	1	1	1	1	3	3	2	2	2	3	3	1	1	3	2	2	1	1	1	1
549600	2	2	3	3	1	1	1	1	1	1	3	3	2	2	2	3	3	1	1	3	2	3	1	1	1	1
549700	2	2	3	3	1	1	1	1	1	1	3	3	2	2	2	3	3	1	1	2	3	2	1	1	1	1
549800	2	2	3	3	0	1	1	1	1	1	3	3	2	2	2	3	3	1	1	2	3	3	1	1	1	1
549900	2	2	3	3	0	0	0	1	1	1	3	3	2	2	2	3	3	1	1	3	2	2	0	0	0	1
550000	2	2	3	3	1	1	1	1	1	1	3	3	2	2	2	3	3	3	1	3	2	2	1	1	1	1
550100	2	2	3	3	1	1	1	1	1	1	3	3	2	2	2	3	3	1	1	3	2	2	1	1	1	1
550200	2	2	3	3	0	1	1	1	1	1	3	3	2	2	2	3	3	1	1	2	3	2	2	1	1	1
550300	2	2	3	3	1	1	1	1	1	1	3	3	2	2	2	3	3	1	1	2	3	3	1	1	1	1
550400	2	2	3	3	1	1	1	1	1	1	3	3	2	2	2	3	3	1	1	2	3	3	1	1	1	1
550500	2	2	3	3	1	1	1	1	1	1	3	3	2	2	2	3	3	1	1	3	2	2	1	1	1	1
550600	2	2	3	3	1	0	1	1	1	1	3	3	2	2	2	3	3	1	1	3	2	3	1	1	1	1
550700	2	2	3	3	1	1	1	1	1	1	3	3	2	2	2	3	3	1	1	2	3	3	1	1	1	1
550800	2	2	3	3	1	1	1	1	1	1	3	3	2	2	2	3	3	1	1	3	2	2	1	1	1	1
550900	2	2	3	3	1	1	1	0	1	1	3	3	2	2	2	3	3	1	1	2	2	2	1	1	1	1
551000	2	2	3	3	0	0	0	0	0	1	3	3	2	2	2	3	3	1	0	3	2	2	0	0	0	0
551100	2	2	3	3	1	1	1	1	1	1	3	3	2	2	2	3	3	1	1	2	2	3	1	1	1	1
551200	2	2	3	3	0	1	1	1	0	1	3	3	2	2	2	3	3	1	1	3	2	3	1	1	1	1
551300	2	2	3	3	0	0	0	0	0	0	3	3	2	2	2	3	3	0	0	3	2	3	0	0	0	0
551400	2	2	3	3	1	1	1	1	1	1	3	3	2	2	2	3	3	1	1	3	2	2	1	1	1	1
551500	2	2	3	3	0	0	0	0	0	0	3	3	2	2	2	3	3	0	0	3	3	2	0	0	0	0
551600	2	2	3	3	1	1	1	1	1	1	3	3	2	2	2	3	3	1	1	2	3	3	1	1	1	1
551700	2	2	3	3	1	1	1	1	1	1	3	3	2	2	2	3	3	1	1	3	2	2	1	1	1	1
551800	2	2	3	3	0	0	0	0	0	0	3	3	2	2	2	3	3	0	0	3	3	2	0	0	0	0
551900	2	2	3	3	0	0	0	0	0	0	3	3	2	2	2	3	3	0	0	3	3	3	0	0	0	0
552000	2	2	3	3	1	1	1	1	1	1	3	3	2	2	2	3	3	1	1	3	2	2	1	1	1	1
552100	2	2	3	3	0	1	1	1	0	1	3	3	2	2	2	3	3	1	0	3	2	3	1	1	1	1
552200	2	2	3	3	1	1	1	1	1	1	3	3	2	2	2	3	3	1	1	3	2	2	1	1	1	1
552300	2	2	3	3	1	1	1	1	1	1	3	3	2	2	2	3	3	1	1	3	3	2	1	1	1	1
552400	2	2	3	3	1	1	1	1	1	1	3	3	2	2	2	3	3	1	1	2	3	3	1	1	1	1
552500	2	2	3	3	1	1	1	1	1	1	3	3	2	2	2	3	3	1	1	2	3	2	1	1	1	1
552600	2	2	3	3	0	0	0	1	1	1	3	3	2	2	2	3	3	1	1	2	3	2	1	0	0	1
552700	2	2	3	3	0	0	1	1	1	1	3	3	2	2	2	3	3	1	1	2	2	2	0	0	1	1
552800	2	2	3	3	0	1	1	1	1	1	3	3	2	2	2	3	3	1	1	3	2	2	1	1	1	1
552900	2	2	3	3	1	1	1	1	1	1	3	3	2	2	2	3	3	1	1	3	2	2	1	1	1	1
553000	2	2	3	3	1	1	1	1	1	1	3	3	2	2	2	3	3	1	1	3	2	3	1	1	1	1
553100	2	2	3	3	1	1	1	1	1	1	3	3	2	2	2	3	3	1	1	3	3	3	1	1	1	1
553200	2	2	3	3	1	1	1	1	1	1	3	3	2	2	2	3	3	1	1	3	2	3	1	1	1	1
553300	2	2	3	3	1	0	1	1	1	1	3	3	2	2	2	3	3	1	1	2	3	3	1	1	1	1
553400	2	2	3	3	1	1	1	1	1	1	3	3	2	2	2	3	3	1	1	2	2	3	1	1	1	1
553500	2	2	3	3	0	0	1	1	1	1	3	3	2	2	2	3	2	1	1	2	3	3	0	0	1	1
553600	2	2	3	3	0	1	1	1	1	1	3	3	2	2	2	3	3	1	1	2	3	3	1	1	1	1
553700	2	2	3	3	1	1	1	1	1	1	3	3	2	2	2	3	3	1	1	2	3	3	1	1	1	1
553800	2	2	3	3	0	0	0	0	0	0	3	3	2	2	2	3	3	0	0	2	3	3	0	0	0	0
553900	2	2	3	3	1	1	1	1	1	0	3	3	2	2	2	3	3	1	1	2	3	2	1	1	1	1
554000	2	2	3	3	0	0	1	1	1	1	3	3	2	2	2	3	3	1	1	3	2	3	0	0	1	1
554100	2	2	3	3	0	1	1	1	1	1	3	3	2	2	2	3	3	1	1	2	3	3	0	0	1	1
554200	2	2	3	3	0	0	0	1	1	1	3	3	2	2	2	3	3	1	1	3	2	2	0	0	0	1
554300	2	2	3	3	0	0	0	0	0	0	3	3	2	2	2	2	0	0	0	2	3	2	0	0	0	0
554400	2	2	3	3	0	0	0	1	1	0	3	3	2	2	2	2	3	1	1	2	3	2	0	0	0	1
554500	2	2	3	3	1	1	1	1	1	1	3	3	2	2	3	3	3	1	1	2	3	2	1	1	1	1
554600	2	2	3	3	0	1	1	1	1	1	3	3	2	2	2	3	3	1	1	2	2	2	1	1	1	1
554700	2	2	3	3	0	0	0	0	0	0	3	3	2	2	2	2	2	0	0	2	3	2	0	0	0	0
554800	2	2	3	3	0	0	1	1	1	1	3	3	2	2	2	3	3	1	1	3	3	3	0	0	1	1
554900	2	2	3	3	1	1	1	1	1	1	3	3	2	2	2	3	1	1	1	3	2	3	1	1	1	1
555000	2	2	3	3	1	1	1	1	1	1	3	3	2	2	2	3	3	1	1	2	2	2	1	1	1	1
555100	2	2	3	3	1	1	1	1	1	1	3	3	2	2	2	3	3	1	1	2	3	2	1	1	1	1
555200	2	2	3	3	1	1	1	1	1	0	3	3	2	2	2	3	3	1	1	2	3	2	1	1	1	1
555300	2	2	3	3	1	1	1	1	1	1	3	3	2	2	2	3	3	1	1	2	3	2	1	1	1	1
555400	2	2	3	3	1	0	0	0	0	0	3	3	2	2	2	3	3	0	0	2	3	2	3	0	0	0
555500	2	2	3	3	1	1	1	1	1	1	3	3	2	2	2	3	3	1	1	2	3	2	1	1	1	1
555600	2	2	3	3	1	1	1	1	0	1	3	3	2	2	2	3	3	1	1	2	3	3	1	1	1	1
555700	2	2	3	3	1	1	1	1	0	1	3	3	2	2	2	3	3	1	1	2	2	2	1	1	1	1
555800	2	2	3	3	0	1	1	1	1	1	3	3	2	2	2	3	3	1	1	2	2	2	0	1	1	1
555900	2	2	3	3	1	1	1	1	1	1	3	3	2	2	2	3	3	1	1	2	3	2	1	1	1	1
556000	2	2	3	3	1	1	1	1	1	1	3	3	2	2	2	3	3	1	1	3	2	3	1	1	1	1
556100	2	2	3	3	1	1	1	1	1	1	3	3	2	2	2	3	3	3	1	3	3	2	1	1	1	1
556200	2	2	3	3	1	0	1	1	1	1	3	3	2	2	2	3	3	1	1	3	2	0	1	1	1	1
556300	2	2	3	3	1	1	1	1	1	1	3	3	2	2	2	3	3	1	1	3	2	2	1	1	1	1
556400	2	2	3	3	1	1	1	1	1	1	3	3	2	2	2	3	1	1	1	3	2	3	1	1	1	1
556500	2	2	3	3	1	1	1	1	1	1	3	3	2	2	2	3	3	1	1	3	2	3	1	1	1	1
556600	2	2	3	3	1	1	1	1	1	1	3	3	2	2	2	3	3	1	1	3	2	3	1	1	1	1
556700	2	2	3	3	1	1	1	1	1	1	3	3	2	2	2	3	3	1	1	3	2	2	1	1	1	1
556800	2	2	3	3	1	1	1	1	1	1	3	3	2	2	2	3	3	1	1	3	2	2	1	1	1	1
556900	2	2	3	3	1	1	1	1	1	1	3	3	2	2	2	3	3	1	1	3	3	3	1	1	1	1
557000	2	2	3	3	1	1	1	1	1	1	3	3	2	2	2	3	3	1	1	3	3	3	1	1	1	1
557100	2	2	3	3	1	1	1	1	0	1	3	3	2	2	2	3	3	1	1	3	2	2	1	1	1	1
557200	2	2	3	3	1	1	1	1	1	1	3	3	2	2	2	3	3	1	1	2	2	3	1	1	1	1
557300	2	2	3	3	0	1	1	1	0	1	3	3	2	2	2	3	3	1	1	3	2	3	1	1	1	1
557400	2	2	3	3	1	1	1	1	0	0	3	3	2	2	2	3	3	0	0	2	3	3	3	1	1	1
557500	2	2	3	3	1	0	1	1	1	1	3	3	2	2	2	3	3	1	1	2	3	2	1	1	1	1
557600	2	2	3	3	1	1	1	1	1	1	3	3	2	2	2	3	3	1	1	2	3	2	1	1	1	1
557700	2	2	3	3	1	1	1	1	1	1	3	3	2	2	2	3	3	1	1	2	3	2	1	1	1	1
557800	2	2	3	3	1	1	1	1	1	1	3	3	2	2	2	3	3	1	1	3	2	3	1	1	1	1
557900	2	2	3	3	0	0	0	1	1	1	3	3	2	2	2	3	3	1	1	3	2	2	0	0	0	1
558000	2	2	3	3	0	0	1	1	1	1	3	3	2	2	2	3	3	1	1	2	3	2	0	0	1	1
558100	2	2	3	3	1	1	1	1	1	1	3	3	2	2	2	3	3	1	1	2	3	2	1	1	1	1
558200	2	2	3	3	1	1	1	1	1	1	3	3	2	2	2	2	3	1	1	2	2	2	1	1	1	1
558300	2	2	3	3	0	1	1	1	1	1	3	3	2	2	2	3	3	1	1	3	2	3	0	1	1	1
558400	2	2	3	3	0	0	0	0	0	1	3	3	2	2	2	3	3	1	0	3	2	3	0	0	0	0
558500	2	2	3	3	1	1	1	1	1	1	3	3	2	2	2	3	3	1	1	2	2	2	1	1	1	1
558600	2	2	3	3	1	1	1	1	1	1	3	3	2	2	2	3	3	1	1	2	3	2	1	1	1	1
558700	2	2	3	3	1	1	1	1	1	1	3	3	2	2	2	3	3	1	1	2	3	2	1	1	1	1
558800	2	2	3	3	1	1	1	1	1	1	3	3	2	2	2	3	3	1	1	3	3	3	1	1	1	1
558900	2	2	3	3	1	1	1	1	1	1	3	3	2	2	2	3	3	1	1	3	2	3	1	1	1	1
559000	2	2	3	3	1	0	1	1	1	1	3	3	2	2	2	3	3	1	1	3	2	2	1	1	1	1
559100	2	2	3	3	1	1	1	1	1	1	3	3	2	2	2	3	3	1	1	2	2	2	1	1	1	1
559200	2	2	3	3	1	1	1	1	1	1	3	3	2	2	2	3	3	1	1	2	3	3	1	1	1	1
559300	2	2	3	3	1	1	0	1	1	1	3	3	2	2	2	3	3	1	1	2	3	2	1	1	1	1
559400	2	2	3	3	1	1	1	0	1	1	3	3	2	2	2	3	3	1	1	3	2	3	1	1	1	1
559500	2	2	3	3	1	1	1	1	1	1	3	3	2	2	2	3	3	1	1	3	3	3	1	1	1	1
559600	2	2	3	3	1	0	1	0	0	1	3	3	2	2	2	3	3	1	0	2	3	3	2	0	0	0
559700	2	2	3	3	0	0	0	0	0	1	3	3	2	2	2	3	3	0	0	2	3	3	0	0	0	0
559800	2	2	3	3	1	0	1	0	0	0	3	3	2	2	2	3	3	0	0	2	2	2	1	1	1	0
559900	2	2	3	3	0	1	1	1	1	1	3	3	2	2	2	3	3	1	1	2	2	2	0	1	1	1
560000	2	2	3	3	1	1	1	1	1	1	3	3	2	2	2	3	3	1	1	2	3	2	1	1	1	1
560100	2	2	3	3	0	1	1	1	1	1	3	3	2	2	2	3	3	3	1	2	3	2	1	1	1	1
560200	2	2	3	3	1	1	1	1	1	1	3	3	2	2	2	3	3	1	1	2	3	2	1	1	1	1
560300	2	2	3	3	0	0	0	1	1	1	3	3	2	2	2	3	3	1	1	3	2	2	1	0	0	1
560400	2	2	3	3	0	0	1	1	1	1	3	3	2	2	2	3	3	1	1	3	2	2	0	0	1	1
560500	2	2	3	3	1	1	1	1	1	1	3	3	2	2	2	3	3	1	1	3	2	3	1	1	1	1
560600	2	2	3	3	0	0	0	1	1	1	3	3	2	2	2	3	3	1	1	3	2	2	0	0	0	1
560700	2	2	3	3	1	1	1	1	1	1	3	3	2	2	2	3	3	1	1	3	2	3	1	1	1	1
560800	2	2	3	3	1	1	1	1	1	1	3	3	2	2	2	3	3	1	1	3	2	2	1	1	1	1
560900	2	2	3	3	0	1	0	1	1	1	3	3	2	2	2	3	3	1	1	3	2	2	2	2	0	1
561000	2	2	3	3	1	1	1	1	1	1	3	3	2	2	2	3	1	1	1	3	2	3	1	1	1	1
561100	2	2	3	3	1	1	1	1	1	0	3	3	2	2	2	3	3	1	1	3	2	2	1	1	1	1
561200	2	2	3	3	1	1	0	0	0	0	3	3	2	2	2	3	3	0	0	3	2	3	1	1	0	0
561300	2	2	3	3	1	1	1	1	1	1	3	3	2	2	2	3	3	1	1	2	3	3	1	1	1	1
561400	2	2	3	3	0	1	1	1	1	1	3	3	2	2	2	3	3	1	1	3	2	3	1	1	1	1
561500	2	2	3	3	0	1	1	1	1	1	3	3	2	2	2	3	3	1	1	2	3	3	0	0	1	1
561600	2	2	3	3	1	1	1	1	1	1	3	3	2	2	2	3	3	1	1	2	3	2	1	1	1	1
561700	2	2	3	3	1	1	1	1	1	1	3	3	2	2	2	3	3	1	1	3	2	3	1	1	1	1
561800	2	2	3	3	1	1	1	1	1	1	3	3	2	2	2	3	3	1	1	3	2	3	1	1	1	1
561900	2	2	3	3	1	1	1	1	1	1	3	3	2	2	2	3	3	1	1	3	2	3	1	1	1	1
562000	2	2	3	3	0	1	1	1	1	1	3	3	2	2	2	3	3	1	1	3	2	2	0	1	1	1
562100	2	2	3	3	1	1	1	1	1	1	3	3	2	2	2	3	3	1	1	2	3	2	1	1	1	1
562200	2	2	3	3	1	1	1	1	1	1	3	3	2	2	2	3	3	1	1	2	3	2	1	1	1	1
562300	2	2	3	3	1	1	1	1	1	1	3	3	2	2	2	3	3	1	1	3	2	2	1	1	1	1
562400	2	2	3	3	0	1	1	1	1	1	3	3	2	2	2	2	3	1	1	3	2	2	0	1	1	1
562500	2	2	3	3	0	1	1	1	1	1	3	3	2	2	2	3	3	1	1	3	2	2	1	1	1	1
562600	2	2	3	3	1	1	1	1	1	0	3	3	2	2	2	3	3	1	1	3	2	3	1	1	1	1
562700	2	2	3	3	0	1	0	1	1	1	3	3	2	2	2	3	3	1	1	3	2	2	1	1	1	1
562800	2	2	3	3	1	1	1	1	1	1	3	3	2	2	2	3	3	1	1	3	2	2	1	1	1	1
562900	2	2	3	3	1	1	1	1	1	1	3	3	2	2	2	3	3	1	1	2	3	2	1	1	1	1
563000	2	2	3	3	1	1	1	1	1	1	3	3	2	2	2	3	3	1	1	3	3	3	1	1	1	1
563100	2	2	3	3	1	1	1	1	1	1	3	3	2	2	2	3	3	1	1	3	2	2	1	1	1	1
563200	2	2	3	3	0	0	0	1	1	1	3	3	2	2	2	3	3	1	1	2	2	2	0	0	0	1
563300	2	2	3	3	0	1	1	1	1	1	3	3	2	2	2	3	3	1	1	2	3	3	1	1	1	1
563400	2	2	3	3	0	0	0	0	1	0	3	3	2	2	2	3	3	0	0	2	3	2	0	0	0	0
563500	2	2	3	3	0	0	0	0	0	1	3	3	2	2	2	3	3	0	0	3	2	2	0	0	0	0
563600	2	2	3	3	0	0	0	0	1	1	3	3	2	2	2	2	3	1	1	2	3	3	0	0	0	0
563700	2	2	3	3	1	1	1	1	0	1	3	3	2	2	2	3	3	1	1	2	3	3	1	1	1	1
563800	2	2	3	3	1	1	1	1	1	1	3	3	2	2	2	3	3	1	1	3	2	3	1	1	1	1
563900	2	2	3	3	1	1	0	1	1	0	3	3	2	2	2	3	3	0	1	3	2	3	1	1	1	1
564000	2	2	3	3	0	1	1	1	1	1	3	3	2	2	2	3	3	1	1	2	3	2	3	1	1	1
564100	2	2	3	3	1	1	1	1	1	1	3	3	2	2	2	3	3	1	1	3	2	3	1	1	1	1
564200	2	2	3	3	1	1	1	1	1	1	3	3	2	2	2	3	3	1	1	3	2	2	1	1	1	1
564300	2	2	3	3	1	1	1	1	1	1	3	3	2	2	2	3	3	1	1	3	2	3	1	1	1	1
564400	2	2	3	3	1	0	0	0	1	1	3	3	2	2	2	3	1	1	1	3	2	3	1	0	0	1
564500	2	2	3	3	0	0	0	0	0	1	3	3	2	2	2	3	3	1	0	3	3	3	0	0	0	0
564600	2	2	3	3	0	1	1	1	1	1	3	3	2	2	2	3	3	1	1	2	3	3	1	1	1	1
564700	2	2	3	3	1	1	1	1	1	1	3	3	2	2	2	3	3	1	1	2	3	2	1	1	1	1
564800	2	2	3	3	0	1	1	1	1	1	3	3	2	2	2	3	3	1	1	2	3	2	1	1	1	1
564900	2	2	3	3	0	0	0	0	0	0	3	3	2	2	2	3	3	0	0	3	3	2	0	0	0	0
565000	2	2	3	3	0	0	0	0	0	0	3	3	2	2	2	3	3	0	0	3	2	3	0	0	0	0
565100	2	2	3	3	1	1	1	1	1	1	3	3	2	2	2	3	3	1	1	3	2	3	1	1	1	1
565200	2	2	3	3	0	0	0	0	0	0	3	3	2	2	2	2	2	0	0	3	2	3	0	0	0	0
565300	2	2	3	3	1	1	1	1	1	1	3	3	2	2	2	3	3	1	1	3	2	2	1	1	1	1
565400	2	2	3	3	1	1	1	0	1	1	3	3	2	2	2	3	3	1	1	3	2	2	1	1	1	0
565500	2	2	3	3	0	0	0	1	0	0	3	3	2	2	2	3	3	0	0	3	2	3	0	0	0	0
565600	2	2	3	3	0	0	0	0	0	0	3	3	2	2	2	3	3	0	0	3	3	2	0	0	0	0
565700	2	2	3	3	1	1	1	1	1	1	3	3	2	2	2	3	3	1	1	2	2	2	1	1	1	1
565800	2	2	3	3	1	1	1	1	1	1	3	3	2	2	2	3	3	1	1	3	2	2	1	1	1	1
565900	2	2	3	3	1	1	1	1	0	1	3	3	2	2	2	3	3	1	1	3	2	3	1	1	1	1
566000	2	2	3	3	1	1	1	1	1	1	3	3	2	2	2	3	3	1	1	2	3	3	1	1	1	1
566100	2	2	3	3	0	0	0	0	0	0	3	3	2	2	2	3	3	0	0	3	2	3	0	0	0	0
566200	2	2	3	3	0	0	1	1	1	1	3	3	2	2	2	3	3	1	1	2	3	2	0	0	1	1
566300	2	2	3	3	1	1	1	1	1	1	3	3	2	2	2	3	3	1	1	3	2	3	1	1	1	1
566400	2	2	3	3	1	1	1	1	1	1	3	3	2	2	2	3	3	1	1	3	2	2	1	1	1	1
566500	2	2	3	3	1	1	1	1	1	1	3	3	2	2	2	3	3	1	1	2	3	2	1	1	1	1
566600	2	2	3	3	1	1	1	1	1	1	3	3	2	2	2	3	3	1	1	2	3	3	1	1	1	1
566700	2	2	3	3	1	1	0	0	0	1	3	3	2	2	2	3	3	1	0	2	3	2	1	1	0	0
566800	2	2	3	3	1	1	1	1	1	1	3	3	2	2	2	3	3	1	1	2	3	2	1	1	1	1
566900	2	2	3	3	1	1	0	1	1	1	3	3	2	2	2	3	3	1	1	3	2	2	1	1	1	1
567000	2	2	3	3	1	1	0	1	1	1	3	3	2	2	2	3	3	1	1	3	2	3	1	1	0	1
567100	2	2	3	3	1	1	1	1	1	1	3	3	2	2	2	2	3	1	1	3	2	3	1	1	1	1
567200	2	2	3	3	1	1	1	1	1	0	3	3	2	2	2	3	3	1	1	3	2	3	1	1	1	1
567300	2	2	3	3	0	0	1	1	1	1	3	3	2	2	2	3	3	1	1	3	2	2	0	0	1	1
567400	2	2	3	3	1	1	1	0	1	1	3	3	2	2	2	3	3	1	1	3	2	2	1	1	1	1
567500	2	2	3	3	1	1	1	1	1	1	3	3	2	2	2	3	3	1	1	2	2	3	1	1	1	1
567600	2	2	3	3	1	1	1	1	1	1	3	3	2	2	2	3	3	1	1	2	3	2	0	1	1	1
567700	2	2	3	3	1	0	0	0	0	1	3	3	2	2	2	3	3	0	0	2	3	3	0	0	0	0
567800	2	2	3	3	1	1	1	1	1	1	3	3	2	2	2	3	3	1	1	3	2	3	1	1	1	1
567900	2	2	3	3	1	1	1	1	1	1	3	3	2	2	2	3	3	1	1	2	3	2	1	1	1	1
568000	2	2	3	3	1	1	1	1	1	1	3	3	2	2	2	3	3	1	1	3	2	3	1	1	1	1
568100	2	2	3	3	1	1	1	1	1	1	3	3	2	2	2	3	1	1	1	3	2	2	1	1	1	1
568200	2	2	3	3	0	0	0	1	1	1	3	3	2	2	2	3	3	3	1	3	3	3	0	0	0	1
568300	2	2	3	3	1	1	1	1	1	1	3	3	2	2	2	3	3	1	1	3	2	2	0	1	1	1
568400	2	2	3	3	1	1	1	1	1	1	3	3	2	2	2	3	3	1	1	2	3	3	1	1	1	1
568500	2	2	3	3	1	1	1	1	1	1	3	3	2	2	2	3	3	1	1	2	3	2	1	1	1	1
568600	2	2	3	3	1	1	1	1	1	1	3	3	2	2	2	3	3	1	1	2	3	3	1	1	1	1
568700	2	2	3	3	1	1	1	1	1	1	3	3	2	2	2	2	3	1	1	2	3	3	1	1	1	1
568800	2	2	3	3	0	0	0	0	1	1	3	3	2	2	2	3	3	1	1	3	2	2	0	0	0	0
568900	2	2	3	3	0	1	1	1	1	1	3	3	2	2	2	3	3	1	1	3	2	3	1	1	1	1
569000	2	2	3	3	1	1	1	1	1	1	3	3	2	2	2	3	3	1	1	3	2	3	1	1	1	1
569100	2	2	3	3	1	1	1	1	1	1	3	3	2	2	2	3	3	1	1	3	2	2	1	1	1	1
569200	2	2	3	3	1	1	1	1	1	1	3	3	2	2	2	3	3	1	1	3	2	3	1	1	1	1
569300	2	2	3	3	1	1	1	1	1	1	3	3	2	2	2	3	3	1	1	3	2	3	1	1	1	1
569400	2	2	3	3	1	1	1	1	1	1	3	3	2	2	2	2	3	1	1	3	2	3	1	1	1	1
569500	2	2	3	3	0	0	0	0	0	0	3	3	2	2	2	3	3	0	0	3	2	3	0	0	0	0
569600	2	2	3	3	1	1	1	1	1	1	3	3	2	2	2	3	3	1	1	2	3	3	1	1	1	1
569700	2	2	3	3	0	0	0	0	1	1	3	3	2	2	2	3	1	1	1	3	3	3	0	0	0	0
569800	2	2	3	3	1	0	1	1	1	1	3	3	2	2	2	3	3	1	1	2	3	2	1	1	1	1
569900	2	2	3	3	1	0	0	0	0	0	3	3	2	2	2	3	3	0	0	2	3	3	1	0	0	0
570000	2	2	3	3	1	1	1	1	1	0	3	3	2	2	2	3	3	1	1	2	3	2	1	1	1	1
570100	2	2	3	3	1	1	1	1	1	1	3	3	2	2	2	3	3	1	1	2	3	2	1	1	1	1
570200	2	2	3	3	1	1	1	1	1	1	3	3	2	2	2	3	3	1	1	2	3	3	1	1	1	1
570300	2	2	3	3	1	1	1	1	1	1	3	3	2	2	2	3	3	1	1	3	2	3	1	1	1	1
570400	2	2	3	3	0	0	0	0	0	0	3	3	2	2	2	3	3	0	0	2	3	3	0	0	0	0
570500	2	2	3	3	1	1	1	1	1	1	3	3	2	2	2	3	3	1	1	3	2	3	1	1	1	1
570600	2	2	3	3	1	1	1	1	1	1	3	3	2	2	2	3	3	1	1	3	2	3	1	1	1	1
570700	2	2	3	3	1	1	1	1	1	1	3	3	2	2	2	3	3	1	1	2	3	3	1	1	1	1
570800	2	2	3	3	0	0	0	0	0	0	3	3	2	2	2	3	2	2	2	3	3	3	0	0	0	0
570900	2	2	3	3	0	0	0	1	1	1	3	3	2	2	2	3	3	1	1	2	3	2	0	0	0	1
571000	2	2	3	3	1	1	1	1	1	1	3	3	2	2	2	3	3	1	1	3	2	3	1	1	1	1
571100	2	2	3	3	0	0	1	1	1	0	3	3	2	2	2	3	3	1	1	2	3	3	0	0	1	1
571200	2	2	3	3	1	1	1	1	1	1	3	3	2	2	2	3	3	1	1	2	3	3	1	1	1	1
571300	2	2	3	3	1	1	1	1	1	1	3	3	2	2	2	3	3	1	1	2	3	3	1	1	1	1
571400	2	2	3	3	1	1	1	1	1	1	3	3	2	2	2	3	3	1	1	3	2	3	1	1	1	1
571500	2	2	3	3	1	1	1	1	1	1	3	3	2	2	2	3	3	1	1	3	2	2	1	1	1	1
571600	2	2	3	3	0	1	1	1	1	1	3	3	2	2	2	3	3	1	1	3	3	3	1	1	1	1
571700	2	2	3	3	1	1	1	1	1	1	3	3	2	2	2	3	3	1	1	2	2	3	1	1	1	1
571800	2	2	3	3	0	1	1	1	1	1	3	3	2	2	2	2	3	3	1	3	2	3	1	1	1	1
571900	2	2	3	3	1	1	0	1	1	1	3	3	2	2	2	3	3	1	1	2	3	3	1	1	1	1
572000	2	2	3	3	1	1	1	1	1	1	3	3	2	2	2	3	3	1	1	2	3	2	1	1	1	1
572100	2	2	3	3	1	1	1	1	1	1	3	3	2	2	2	3	3	1	1	2	3	3	1	1	1	1
572200	2	2	3	3	1	1	1	1	0	1	3	3	2	2	2	3	3	1	0	3	3	3	1	1	1	1
572300	2	2	3	3	1	1	1	1	1	1	3	3	2	2	2	3	3	1	1	2	2	2	1	1	1	1
572400	2	2	3	3	1	1	1	1	1	1	3	3	2	2	2	3	3	1	1	2	2	3	1	1	1	1
572500	2	2	3	3	1	1	1	0	1	1	3	3	2	2	2	3	3	1	1	2	3	3	1	1	1	1
572600	2	2	3	3	1	1	1	1	1	1	3	3	2	2	2	3	3	1	1	3	2	2	1	1	1	1
572700	2	2	3	3	1	1	1	1	1	1	3	3	2	2	2	3	3	1	1	2	2	3	1	1	1	1
572800	2	2	3	3	1	1	1	1	1	0	3	3	2	2	2	2	2	0	1	2	3	3	1	1	1	1
572900	2	2	3	3	1	1	1	1	1	1	3	3	2	2	2	3	3	1	1	2	3	3	1	1	1	1
573000	2	2	3	3	0	1	1	1	1	1	3	3	2	2	2	3	3	1	1	3	2	3	1	1	1	1
573100	2	2	3	3	1	1	1	1	1	1	3	3	2	2	2	3	3	1	1	3	3	2	1	1	1	1
573200	2	2	3	3	0	0	0	1	1	0	3	3	2	2	2	2	2	1	1	3	2	3	0	0	0	1
573300	2	2	3	3	0	0	0	0	1	0	3	3	2	2	2	2	2	0	0	3	2	3	0	0	0	0
573400	2	2	3	3	1	1	1	1	1	1	3	3	2	2	2	3	3	1	1	2	3	3	1	1	1	1
573500	2	2	3	3	1	1	1	1	1	1	3	3	2	2	2	3	3	1	1	2	3	2	1	1	1	1
573600	2	2	3	3	1	1	1	1	1	1	3	3	2	2	2	3	3	1	1	2	3	2	3	1	1	1
573700	2	2	3	3	1	1	1	1	1	0	3	3	2	2	2	3	3	1	1	2	2	2	1	1	1	1
573800	2	2	3	3	1	1	1	1	1	1	3	3	2	2	2	3	3	1	1	2	3	3	1	1	1	1
573900	2	2	3	3	1	1	1	1	1	1	3	3	2	2	2	3	3	1	1	2	3	3	1	1	1	1
574000	2	2	3	3	1	1	1	1	1	1	3	3	2	2	2	3	3	1	1	3	2	2	1	1	1	1
574100	2	2	3	3	1	1	1	1	1	1	3	3	2	2	2	3	1	1	1	2	3	2	1	1	1	1
574200	2	2	3	3	1	1	1	1	1	1	3	3	2	2	2	3	3	1	1	2	3	3	1	1	1	1
574300	2	2	3	3	0	0	0	0	1	0	3	3	2	2	3	3	3	0	0	2	3	3	0	0	0	0
574400	2	2	3	3	1	1	1	1	1	1	3	3	2	2	2	3	3	1	1	3	3	2	1	1	1	1
574500	2	2	3	3	1	1	1	1	1	1	3	3	2	2	2	3	3	1	1	2	3	2	1	1	1	1
574600	2	2	3	3	0	0	0	0	0	1	3	3	2	2	2	3	3	1	0	3	3	3	0	0	0	0
574700	2	2	3	3	1	1	1	1	1	1	3	3	2	2	2	3	3	1	1	2	3	3	1	1	1	1
574800	2	2	3	3	1	1	1	0	0	1	3	3	2	2	2	3	3	1	0	3	2	3	1	1	1	0
574900	2	2	3	3	1	1	1	1	1	1	3	3	2	2	2	3	3	1	1	3	2	3	1	1	1	1
575000	2	2	3	3	1	1	1	1	1	1	3	3	2	2	2	3	3	1	1	2	3	2	1	1	1	1
575100	2	2	3	3	1	1	0	1	1	1	3	3	2	2	2	3	3	1	1	2	3	2	1	1	1	1
575200	2	2	3	3	1	1	1	1	1	1	3	3	2	2	2	3	1	1	1	2	3	3	1	1	1	1
575300	2	2	3	3	1	1	1	1	1	1	3	3	2	2	2	3	3	1	1	2	3	2	1	1	1	1
575400	2	2	3	3	0	0	0	1	1	1	3	3	2	2	2	3	3	1	1	2	3	2	0	0	0	1
575500	2	2	3	3	0	0	1	1	1	1	3	3	2	2	2	3	3	1	1	2	3	2	0	0	1	1
575600	2	2	3	3	0	0	0	0	1	1	3	3	2	2	2	3	3	1	1	3	2	2	0	0	0	1
575700	2	2	3	3	1	1	1	1	1	1	3	3	2	2	2	3	3	1	1	3	3	3	1	1	1	1
575800	2	2	3	3	0	0	0	0	0	0	3	3	2	2	2	3	3	0	0	2	3	2	0	0	0	0
575900	2	2	3	3	0	1	1	1	1	1	3	3	2	2	2	3	3	1	1	2	3	2	0	1	1	1
576000	2	2	3	3	1	1	1	1	1	1	3	3	2	2	2	3	3	1	1	2	3	3	1	1	1	1
576100	2	2	3	3	1	1	1	1	1	1	3	3	2	2	2	3	3	1	1	3	3	2	1	1	1	1
576200	2	2	3	3	1	1	1	1	1	1	3	3	2	2	2	3	1	1	1	2	2	3	1	1	1	1
576300	2	2	3	3	0	0	0	0	0	0	3	3	2	2	2	3	3	0	0	2	3	3	0	0	0	0
576400	2	2	3	3	1	1	1	1	1	1	3	3	2	2	2	3	1	1	1	3	2	3	1	1	1	1
576500	2	2	3	3	1	0	1	1	1	1	3	3	2	2	2	3	3	1	1	2	3	2	3	3	1	1
576600	2	2	3	3	0	1	1	1	1	1	3	3	2	2	2	3	3	1	1	2	3	3	1	1	1	1
576700	2	2	3	3	1	1	1	1	1	1	3	3	2	2	2	3	3	1	1	2	3	3	1	1	1	1
576800	2	2	3	3	0	1	1	1	1	1	3	3	2	2	2	3	3	1	1	2	3	2	0	1	1	1
576900	2	2	3	3	0	1	1	1	1	1	3	3	2	2	2	3	3	1	1	3	2	2	1	1	1	1
577000	2	2	3	3	1	1	1	1	1	1	3	3	2	2	2	3	3	1	1	2	2	2	1	1	1	1
577100	2	2	3	3	1	1	1	1	1	1	3	3	2	2	2	3	3	1	1	2	2	2	1	1	1	1
577200	2	2	3	3	1	1	1	1	1	1	3	3	2	2	2	3	3	1	1	3	2	3	1	1	1	1
577300	2	2	3	3	0	0	0	1	1	1	3	3	2	2	2	3	3	1	1	3	2	2	0	0	0	1
577400	2	2	3	3	1	1	1	1	1	1	3	3	2	2	2	3	3	1	1	3	3	3	1	1	1	1
577500	2	2	3	3	1	0	0	0	0	0	3	3	2	2	2	3	3	0	0	3	2	2	0	0	0	0
577600	2	2	3	3	1	1	1	1	1	1	3	3	2	2	3	3	3	3	1	2	3	3	1	1	1	1
577700	2	2	3	3	1	1	1	1	1	1	3	3	2	2	2	3	3	1	1	2	3	3	1	1	1	1
577800	2	2	3	3	1	1	1	1	1	1	3	3	2	2	2	3	3	1	1	2	3	2	1	1	1	1
577900	2	2	3	3	1	1	1	0	1	1	3	3	2	2	2	3	3	1	1	2	3	3	1	1	1	1
578000	2	2	3	3	1	1	1	0	1	1	3	3	2	2	2	3	3	1	1	3	2	2	1	1	1	1
578100	2	2	3	3	1	1	1	0	0	0	3	3	2	2	2	3	3	0	0	2	3	3	1	1	1	0
578200	2	2	3	3	0	1	1	1	1	1	3	3	2	2	2	3	3	3	1	2	3	3	1	1	1	1
578300	2	2	3	3	1	1	1	1	1	1	3	3	2	2	2	3	3	1	1	2	3	2	1	1	1	1
578400	2	2	3	3	1	0	1	1	1	1	3	3	2	2	2	3	3	3	1	2	3	3	1	1	1	1
578500	2	2	3	3	0	0	0	1	1	1	3	3	2	2	2	3	3	1	1	2	3	3	0	0	0	1
578600	2	2	3	3	1	1	1	1	1	1	3	3	2	2	2	3	3	1	1	2	3	2	1	1	1	1
578700	2	2	3	3	0	0	0	0	0	1	3	3	2	2	2	3	3	1	0	3	3	3	0	0	0	0
578800	2	2	3	3	0	0	1	0	0	0	3	3	2	2	2	3	3	0	0	3	2	2	0	0	0	0
578900	2	2	3	3	0	0	0	1	1	1	3	3	2	2	2	3	3	1	1	2	3	2	0	0	0	1
579000	2	2	3	3	1	1	1	1	1	1	3	3	2	2	2	3	3	1	1	3	2	3	1	1	1	1
579100	2	2	3	3	1	1	0	1	1	1	3	3	2	2	2	3	3	1	1	3	2	2	1	1	1	1
579200	2	2	3	3	1	1	1	1	1	1	3	3	2	2	2	3	3	1	1	3	2	2	1	1	1	1
579300	2	2	3	3	1	1	1	1	1	1	3	3	2	2	2	3	3	1	1	3	2	2	1	1	1	1
579400	2	2	3	3	1	1	1	1	1	1	3	3	2	2	2	3	3	1	1	2	3	2	1	1	1	1
579500	2	2	3	3	1	1	1	1	1	1	3	3	2	2	2	3	3	1	1	3	2	3	1	1	1	1
579600	2	2	3	3	1	1	1	1	1	1	3	3	2	2	2	3	3	1	1	3	2	3	1	1	1	1
579700	2	2	3	3	1	1	1	1	0	1	3	3	2	2	2	3	3	1	1	3	2	3	1	1	1	1
579800	2	2	3	3	0	0	0	0	0	0	3	3	2	2	2	3	3	0	0	2	3	3	0	0	0	0
579900	2	2	3	3	1	1	1	1	1	1	3	3	2	2	2	3	3	1	1	2	3	3	1	1	1	1
580000	2	2	3	3	1	1	1	1	1	1	3	3	2	2	2	3	3	1	1	2	3	2	1	1	1	1
580100	2	2	3	3	1	1	1	1	1	1	3	3	2	2	2	3	3	1	1	2	3	2	1	1	1	1
580200	2	2	3	3	1	1	1	1	1	1	3	3	2	2	2	3	3	1	1	3	2	2	1	1	1	1
580300	2	2	3	3	0	1	1	1	1	1	3	3	2	2	2	3	3	1	1	2	3	2	1	1	1	1
580400	2	2	3	3	0	0	0	1	1	1	3	3	2	2	2	3	3	1	1	2	3	3	0	0	0	1
580500	2	2	3	3	1	1	1	1	1	1	3	3	2	2	2	3	3	1	1	2	3	3	1	1	1	1
580600	2	2	3	3	1	1	1	1	0	1	3	3	2	2	2	3	3	1	1	3	2	3	1	1	1	1
580700	2	2	3	3	1	1	1	1	1	0	3	3	2	2	2	3	3	0	1	3	2	3	1	1	1	1
580800	2	2	3	3	1	1	1	1	1	1	3	3	2	2	2	3	3	1	1	3	2	2	1	1	1	1
580900	2	2	3	3	1	1	1	1	1	1	3	3	2	2	2	3	3	1	1	2	3	3	1	1	1	1
581000	2	2	3	3	1	1	1	1	1	1	3	3	2	2	2	3	3	1	1	2	3	2	1	1	1	1
581100	2	2	3	3	0	0	0	1	1	1	3	3	2	2	2	2	3	1	1	3	2	3	0	0	0	1
581200	2	2	3	3	1	1	1	1	1	1	3	3	2	2	2	2	3	1	1	2	3	3	1	1	1	1
581300	2	2	3	3	1	1	1	1	1	1	3	3	2	2	2	3	3	1	1	2	3	3	1	1	1	1
581400	2	2	3	3	1	1	1	0	1	1	3	3	2	2	2	3	3	1	1	2	3	2	1	1	1	1
581500	2	2	3	3	1	1	1	1	1	1	3	3	2	2	2	3	3	1	1	3	2	2	1	1	1	1
581600	2	2	3	3	1	1	1	1	1	0	3	3	2	2	2	3	3	1	1	3	2	3	1	1	1	1
581700	2	2	3	3	1	1	1	1	1	1	3	3	2	2	2	3	3	1	1	2	3	2	1	1	1	1
581800	2	2	3	3	0	1	1	1	1	1	3	3	2	2	2	3	3	3	1	2	3	2	1	1	1	1
581900	2	2	3	3	1	1	1	1	1	1	3	3	2	2	2	3	3	1	1	3	3	2	1	1	1	1
582000	2	2	3	3	1	1	1	1	1	1	3	3	2	2	2	3	3	1	1	2	2	2	1	1	1	1
582100	2	2	3	3	1	1	1	1	1	1	3	3	2	2	2	3	1	1	1	2	3	3	1	1	1	1
582200	2	2	3	3	0	0	0	1	1	1	3	3	2	2	2	3	3	1	1	3	2	2	0	0	0	1
582300	2	2	3	3	0	0	1	1	1	1	3	3	2	2	2	3	3	1	1	3	2	2	0	0	1	1
582400	2	2	3	3	1	1	1	1	1	1	3	3	2	2	2	3	3	1	1	3	2	3	1	1	1	1
582500	2	2	3	3	0	0	0	0	0	0	3	3	2	2	2	2	2	0	0	2	3	2	0	0	0	0
582600	2	2	3	3	1	1	1	1	1	1	3	3	2	2	2	3	3	1	1	3	3	3	1	1	1	1
582700	2	2	3	3	1	0	1	1	1	1	3	3	2	2	2	3	3	1	1	2	3	2	1	1	1	1
582800	2	2	3	3	1	1	1	1	1	1	3	3	2	2	2	3	3	1	1	2	3	2	1	1	1	1
582900	2	2	3	3	1	1	0	0	0	0	3	3	2	2	2	3	3	0	0	3	2	3	1	1	0	0
583000	2	2	3	3	1	1	1	1	1	1	3	3	2	2	2	3	3	1	1	2	3	2	2	1	1	1
583100	2	2	3	3	1	1	1	1	1	1	3	3	2	2	2	3	3	1	1	2	3	2	1	1	1	1
583200	2	2	3	3	1	1	1	1	1	1	3	3	2	2	2	3	3	1	1	3	2	3	1	1	1	1
583300	2	2	3	3	1	0	0	0	0	1	3	3	2	2	2	2	3	1	0	3	2	2	0	0	0	0
583400	2	2	3	3	1	1	1	1	1	1	3	3	2	2	2	3	3	1	1	2	2	2	1	1	1	1
583500	2	2	3	3	1	1	1	1	1	1	3	3	2	2	2	3	3	1	1	2	2	2	1	1	1	1
583600	2	2	3	3	1	1	1	1	1	1	3	3	2	2	2	3	3	1	1	3	2	2	1	1	1	1
583700	2	2	3	3	1	1	1	1	1	1	3	3	2	2	2	3	3	1	1	2	3	3	1	1	1	1
583800	2	2	3	3	0	0	1	1	1	1	3	3	2	2	2	3	3	1	1	2	3	3	0	0	1	1
583900	2	2	3	3	1	1	1	0	1	1	3	3	2	2	2	3	3	1	1	2	3	2	1	1	1	1
584000	2	2	3	3	1	1	1	1	1	1	3	3	2	2	2	3	3	1	1	3	2	3	1	1	1	1
584100	2	2	3	3	1	1	1	1	1	1	3	3	2	2	2	3	3	1	1	3	2	2	1	1	1	1
584200	2	2	3	3	1	1	1	1	1	1	3	3	2	2	2	3	3	1	1	3	2	2	1	1	1	1
584300	2	2	3	3	1	1	1	1	1	1	3	3	2	2	2	3	3	3	1	2	3	2	1	1	1	1
584400	2	2	3	3	1	1	1	1	1	1	3	3	2	2	2	3	3	1	1	3	3	2	1	1	1	1
584500	2	2	3	3	1	1	1	1	1	1	3	3	2	2	2	3	3	1	1	2	3	2	1	1	1	1
584600	2	2	3	3	1	1	1	1	1	1	3	3	2	2	2	3	3	1	1	3	3	2	1	1	1	1
584700	2	2	3	3	0	0	0	0	0	1	3	3	2	2	2	3	3	1	0	2	3	2	0	0	0	0
584800	2	2	3	3	1	0	1	1	1	1	3	3	2	2	2	3	3	1	1	2	3	3	1	1	1	1
584900	2	2	3	3	1	1	0	1	1	1	3	3	2	2	2	3	3	1	1	2	3	3	1	1	1	1
585000	2	2	3	3	1	1	1	1	1	1	3	3	2	2	2	3	3	1	1	3	2	2	1	1	1	1
585100	2	2	3	3	1	1	1	1	1	1	3	3	2	2	2	3	3	1	1	3	2	3	1	1	1	1
585200	2	2	3	3	1	1	1	1	1	1	3	3	2	2	2	2	3	1	1	3	2	2	1	1	1	1
585300	2	2	3	3	1	1	1	1	1	1	3	3	2	2	2	3	3	1	1	3	2	3	1	1	1	1
585400	2	2	3	3	1	1	1	1	1	1	3	3	2	2	2	3	1	1	1	3	2	2	1	1	1	1
585500	2	2	3	3	1	1	1	1	0	1	3	3	2	2	2	3	3	1	1	2	3	2	1	1	1	1
585600	2	2	3	3	1	1	1	1	1	1	3	3	2	2	2	3	3	1	1	2	3	2	1	1	1	1
585700	2	2	3	3	1	1	1	1	1	1	3	3	2	2	2	3	3	1	1	3	2	2	1	1	1	1
585800	2	2	3	3	1	1	0	0	0	1	3	3	2	2	2	3	3	1	0	3	2	2	1	1	0	0
585900	2	2	3	3	1	1	1	1	1	1	3	3	2	2	2	3	3	1	1	2	3	3	1	1	1	1
586000	2	2	3	3	1	1	1	1	1	1	3	3	2	2	2	3	3	1	1	3	2	3	1	1	1	1
586100	2	2	3	3	0	0	0	0	0	0	3	3	2	2	2	3	3	0	0	3	2	3	0	0	0	0
586200	2	2	3	3	0	0	0	1	1	1	3	3	2	2	2	3	3	1	1	2	3	2	0	0	0	1
586300	2	2	3	3	0	1	1	1	1	1	3	3	2	2	2	3	3	1	1	2	3	2	0	1	1	1
586400	2	2	3	3	1	1	1	0	1	1	3	3	2	2	2	3	3	1	1	2	3	2	1	1	1	1
586500	2	2	3	3	1	1	1	1	1	1	3	3	2	2	2	3	3	1	1	2	3	2	1	1	1	1
586600	2	2	3	3	1	1	1	1	1	1	3	3	2	2	2	3	3	1	1	2	3	2	1	1	1	1
586700	2	2	3	3	1	1	1	1	1	1	3	3	2	2	2	3	3	1	1	2	3	3	1	1	1	1
586800	2	2	3	3	1	1	1	1	1	1	3	3	2	2	2	3	3	1	1	2	3	3	1	1	1	1
586900	2	2	3	3	1	1	1	1	1	1	3	3	2	2	2	3	3	1	1	3	2	2	1	1	1	1
587000	2	2	3	3	0	0	0	1	1	1	3	3	2	2	2	3	3	1	1	2	3	3	0	0	0	1
587100	2	2	3	3	1	0	1	1	1	1	3	3	2	2	2	3	3	1	1	3	2	2	1	1	1	1
587200	2	2	3	3	0	0	1	1	1	1	3	3	2	2	2	3	3	1	1	3	2	2	0	0	1	1
587300	2	2	3	3	1	0	1	1	1	1	3	3	2	2	2	3	3	1	1	3	2	3	1	1	1	1
587400	2	2	3	3	0	1	1	1	1	1	3	3	2	2	2	3	3	1	1	2	3	3	1	1	1	1
587500	2	2	3	3	0	1	1	1	1	1	3	3	2	2	2	3	3	1	1	2	3	3	0	1	1	1
587600	2	2	3	3	1	1	1	1	1	1	3	3	2	2	2	3	3	1	1	2	3	2	1	1	1	1
587700	2	2	3	3	1	1	1	1	1	1	3	3	2	2	2	3	3	1	1	2	2	2	1	1	1	1
587800	2	2	3	3	1	1	1	1	1	1	3	3	2	2	2	3	3	1	1	2	3	3	1	1	1	1
587900	2	2	3	3	0	0	0	1	1	1	3	3	2	2	2	3	3	1	1	2	3	3	0	0	0	1
588000	2	2	3	3	0	1	1	1	1	1	3	3	2	2	2	2	3	1	1	2	3	2	1	1	1	1
588100	2	2	3	3	0	0	0	0	1	1	3	3	2	2	2	3	3	1	1	2	3	3	0	0	0	0
588200	2	2	3	3	0	0	0	0	0	0	3	3	2	2	2	3	3	0	0	2	3	2	0	0	0	0
588300	2	2	3	3	1	1	1	1	1	1	3	3	2	2	2	3	1	1	1	3	3	3	1	1	1	1
588400	2	2	3	3	0	0	0	1	1	1	3	3	2	2	2	3	3	1	1	2	3	3	0	0	0	1
588500	2	2	3	3	0	1	1	1	1	1	3	3	2	2	2	3	3	1	1	3	2	3	1	1	1	1
588600	2	2	3	3	0	0	0	0	1	1	3	3	2	2	2	3	3	1	1	3	3	3	0	0	0	0
588700	2	2	3	3	1	1	1	1	1	1	3	3	2	2	2	3	3	1	1	3	2	2	1	1	1	1
588800	2	2	3	3	0	1	1	1	1	1	3	3	2	2	2	3	3	1	1	2	3	2	2	1	1	1
588900	2	2	3	3	0	0	0	0	0	1	3	3	2	2	2	3	3	1	0	2	3	2	0	0	0	0
589000	2	2	3	3	1	1	1	1	1	1	3	3	2	2	2	3	3	1	1	2	3	2	1	1	1	1
589100	2	2	3	3	1	1	1	1	0	1	3	3	2	2	2	2	3	1	1	2	3	2	1	1	1	1
589200	2	2	3	3	0	0	0	1	1	1	3	3	2	2	2	3	3	1	1	3	3	3	0	0	0	1
589300	2	2	3	3	0	0	1	1	1	1	3	3	2	2	2	3	3	1	1	3	3	3	0	0	1	1
589400	2	2	3	3	1	1	1	1	1	1	3	3	2	2	2	3	3	1	1	2	3	2	1	1	1	1
589500	2	2	3	3	1	1	1	1	1	1	3	3	2	2	2	3	3	1	1	3	2	3	1	1	1	1
589600	2	2	3	3	1	1	1	1	1	1	3	3	2	2	2	3	3	1	1	3	2	3	1	1	1	1
589700	2	2	3	3	1	1	1	1	1	1	3	3	2	2	2	3	3	1	1	2	2	3	1	1	1	1
589800	2	2	3	3	1	1	1	1	1	1	3	3	2	2	2	3	3	1	1	3	2	2	1	1	1	1
589900	2	2	3	3	0	0	0	0	0	0	3	3	2	2	2	3	3	0	0	3	2	3	0	0	0	0
590000	2	2	3	3	0	0	0	0	0	1	3	3	2	2	2	3	3	1	0	3	3	3	0	0	0	0
590100	2	2	3	3	1	1	1	1	1	1	3	3	2	2	2	3	3	1	1	3	2	2	1	1	1	1
590200	2	2	3	3	0	0	0	0	0	1	3	3	2	2	2	3	3	1	0	3	2	2	2	0	0	0
590300	2	2	3	3	1	1	0	1	0	1	3	3	2	2	3	3	3	1	1	3	2	3	1	1	1	1
590400	2	2	3	3	0	0	1	1	1	1	3	3	2	2	2	3	3	1	1	3	2	3	0	0	1	1
590500	2	2	3	3	0	0	0	1	1	1	3	3	2	2	2	3	3	1	1	3	3	3	0	0	0	1
590600	2	2	3	3	0	0	0	1	1	1	3	3	2	2	2	3	3	1	1	2	3	2	0	0	0	1
590700	2	2	3	3	1	1	1	1	1	1	3	3	2	2	2	3	3	1	1	3	3	3	1	1	1	1
590800	2	2	3	3	0	0	0	0	1	1	3	3	2	2	2	3	3	1	1	2	3	2	0	0	0	0
590900	2	2	3	3	1	1	1	1	1	1	3	3	2	2	2	3	3	1	1	2	3	2	1	1	1	1
591000	2	2	3	3	1	0	1	1	1	1	3	3	2	2	2	2	3	1	1	2	3	2	1	1	1	1
591100	2	2	3	3	0	1	1	1	1	1	3	3	2	2	2	3	3	1	1	2	2	2	1	1	1	1
591200	2	2	3	3	1	1	1	1	1	1	3	3	2	2	2	3	3	1	1	3	2	2	1	1	1	1
591300	2	2	3	3	1	1	1	1	1	1	3	3	2	2	2	3	1	1	1	2	3	3	1	1	1	1
591400	2	2	3	3	1	1	1	1	1	1	3	3	2	2	2	3	3	1	1	2	3	3	1	1	1	1
591500	2	2	3	3	0	0	0	1	1	1	3	3	2	2	2	3	3	1	1	2	3	2	0	0	0	1
591600	2	2	3	3	0	0	0	0	0	0	3	3	2	2	2	3	3	0	0	2	3	3	0	0	0	0
591700	2	2	3	3	0	1	0	0	0	1	3	3	2	2	2	3	3	1	0	2	3	2	0	1	0	0
591800	2	2	3	3	1	1	1	1	0	1	3	3	2	2	2	3	3	1	1	2	3	3	1	1	1	1
591900	2	2	3	3	1	1	1	1	1	1	3	3	2	2	2	3	3	1	1	3	3	3	1	1	1	1
592000	2	2	3	3	1	1	1	1	1	1	3	3	2	2	2	3	3	1	1	3	2	3	1	1	1	1
592100	2	2	3	3	1	1	1	1	1	1	3	3	2	2	2	3	3	1	1	3	2	3	1	1	1	1
592200	2	2	3	3	1	1	1	1	1	1	3	3	2	2	2	3	3	1	1	2	3	2	1	1	1	1
592300	2	2	3	3	1	1	1	1	1	1	3	3	2	2	2	3	3	1	1	3	2	2	1	1	1	1
592400	2	2	3	3	1	1	0	0	0	0	3	3	2	2	2	3	3	0	0	3	2	3	1	1	0	0
592500	2	2	3	3	1	1	1	1	1	0	3	3	2	2	2	3	3	1	1	3	2	3	1	1	1	1
592600	2	2	3	3	0	1	1	1	1	1	3	3	2	2	2	3	3	1	1	3	2	2	2	1	1	1
592700	2	2	3	3	1	1	1	1	1	1	3	3	2	2	2	3	3	1	1	3	2	3	1	1	1	1
592800	2	2	3	3	0	0	1	1	1	1	3	3	2	2	2	3	3	1	1	2	3	3	0	0	1	1
592900	2	2	3	3	0	0	0	1	1	1	3	3	2	2	2	3	3	1	1	3	2	2	0	0	0	1
593000	2	2	3	3	1	1	1	1	1	1	3	3	2	2	2	3	3	1	1	2	2	3	1	1	1	1
593100	2	2	3	3	0	1	1	1	1	1	3	3	2	2	2	3	3	1	1	3	2	3	0	1	1	1
593200	2	2	3	3	1	1	0	1	1	1	3	3	2	2	2	3	3	1	1	3	2	3	1	1	1	1
593300	2	2	3	3	1	1	1	1	1	1	3	3	2	2	2	3	3	1	1	2	3	3	1	1	1	1
593400	2	2	3	3	1	0	1	1	1	1	3	3	2	2	2	3	3	1	1	2	2	3	1	1	1	1
593500	2	2	3	3	1	1	1	1	1	1	3	3	2	2	2	3	3	1	1	3	2	3	1	1	1	1
593600	2	2	3	3	1	1	1	0	1	1	3	3	2	2	2	3	3	1	1	3	2	2	1	1	1	1
593700	2	2	3	3	1	1	1	1	1	1	3	3	2	2	2	3	3	1	1	3	2	3	1	1	1	1
593800	2	2	3	3	1	1	1	1	1	1	3	3	2	2	2	3	3	1	1	2	3	2	1	1	1	1
593900	2	2	3	3	1	1	1	1	1	1	3	3	2	2	2	3	3	1	1	2	3	3	1	1	1	1
594000	2	2	3	3	1	1	1	1	0	1	3	3	2	2	2	3	3	1	1	2	3	3	1	1	1	1
594100	2	2	3	3	1	1	1	1	1	1	3	3	2	2	2	3	3	1	1	2	3	3	1	1	1	1
594200	2	2	3	3	0	0	0	0	0	1	3	3	2	2	2	3	3	1	0	3	3	3	0	0	0	0
594300	2	2	3	3	1	1	1	0	1	1	3	3	2	2	2	3	3	1	1	3	3	3	1	1	1	1
594400	2	2	3	3	1	1	1	1	1	1	3	3	2	2	2	3	3	1	1	3	2	3	1	1	1	1
594500	2	2	3	3	0	0	0	1	1	1	3	3	2	2	2	3	3	1	1	3	3	3	0	0	0	1
594600	2	2	3	3	0	1	1	1	1	1	3	3	2	2	2	2	3	1	1	2	3	2	0	1	1	1
594700	2	2	3	3	1	1	1	1	1	1	3	3	2	2	2	3	3	1	1	2	3	3	1	1	1	1
594800	2	2	3	3	1	1	1	1	1	1	3	3	2	2	2	3	3	1	1	2	3	2	1	1	1	1
594900	2	2	3	3	0	1	1	1	1	1	3	3	2	2	2	3	3	1	1	3	3	2	1	1	1	1
595000	2	2	3	3	1	1	1	1	1	1	3	3	2	2	2	3	3	1	1	2	3	2	1	1	1	1
595100	2	2	3	3	1	1	1	1	1	1	3	3	2	2	2	3	3	1	1	3	2	3	1	1	1	1
595200	2	2	3	3	1	1	1	1	1	1	3	3	2	2	2	3	3	1	1	2	2	2	1	1	1	1
595300	2	2	3	3	1	1	1	1	1	1	3	3	2	2	2	3	3	1	1	2	3	2	1	1	1	1
595400	2	2	3	3	1	1	1	1	1	1	3	3	2	2	2	3	3	1	1	2	3	2	1	1	1	1
595500	2	2	3	3	1	1	1	1	1	1	3	3	2	2	2	3	3	1	1	2	3	3	1	1	1	1
595600	2	2	3	3	1	1	1	1	1	1	3	3	2	2	2	3	3	1	1	2	3	2	1	1	1	1
595700	2	2	3	3	1	1	0	1	1	1	3	3	2	2	2	3	3	1	1	3	2	3	1	1	0	1
595800	2	2	3	3	1	0	1	1	1	1	3	3	2	2	2	3	3	1	1	2	2	2	1	0	1	1
595900	2	2	3	3	1	1	1	1	1	1	3	3	2	2	2	3	3	1	1	2	2	3	1	1	1	1
596000	2	2	3	3	0	0	0	1	1	1	3	3	2	2	2	3	3	1	1	2	3	2	0	0	0	1
596100	2	2	3	3	0	0	0	1	1	1	3	3	2	2	2	3	3	1	1	2	3	2	0	0	0	1
596200	2	2	3	3	1	1	1	1	1	1	3	3	2	2	2	3	3	1	1	2	3	2	1	1	1	1
596300	2	2	3	3	1	1	1	1	1	1	3	3	2	2	2	3	3	1	1	2	3	2	1	1	1	1
596400	2	2	3	3	1	1	1	1	1	1	3	3	2	2	2	3	3	1	1	2	3	3	1	1	1	1
596500	2	2	3	3	1	1	1	1	1	1	3	3	2	2	2	3	3	1	1	2	3	2	1	1	1	1
596600	2	2	3	3	1	1	1	1	0	0	3	3	2	2	2	3	3	1	1	3	2	3	1	1	1	1
596700	2	2	3	3	1	1	1	1	1	1	3	3	2	2	2	3	3	1	1	3	3	3	1	1	1	1
596800	2	2	3	3	1	1	1	1	1	1	3	3	2	2	2	3	3	1	1	2	2	2	1	1	1	1
596900	2	2	3	3	1	0	0	0	1	1	3	3	2	2	2	3	3	1	1	2	3	3	0	0	0	0
597000	2	2	3	3	1	1	1	1	1	1	3	3	2	2	2	2	3	1	1	2	3	3	1	1	1	1
597100	2	2	3	3	1	1	1	0	1	1	3	3	2	2	2	3	3	1	1	3	2	2	1	1	1	1
597200	2	2	3	3	1	1	1	1	1	1	3	3	2	2	2	3	3	1	1	3	3	3	1	1	1	1
597300	2	2	3	3	0	1	1	1	1	1	3	3	2	2	2	3	3	1	1	2	3	2	0	1	1	1
597400	2	2	3	3	1	1	1	1	1	1	3	3	2	2	2	3	1	1	1	3	2	3	1	1	1	1
597500	2	2	3	3	1	1	1	1	1	1	3	3	2	2	2	3	3	1	1	2	2	2	1	1	1	1
597600	2	2	3	3	0	0	0	0	0	0	3	3	2	2	2	2	2	2	0	2	3	3	0	0	0	0
597700	2	2	3	3	1	0	0	0	0	0	3	3	2	2	2	3	3	3	0	3	2	3	3	3	0	0
597800	2	2	3	3	0	0	0	0	0	0	3	3	2	2	2	3	3	0	0	3	3	2	0	0	0	0
597900	2	2	3	3	0	1	1	1	1	1	3	3	2	2	2	3	3	1	1	3	2	2	1	1	1	1
598000	2	2	3	3	0	1	1	1	1	1	3	3	2	2	2	3	3	1	1	3	3	3	1	1	1	1
598100	2	2	3	3	0	1	0	0	1	1	3	3	2	2	2	3	3	1	1	3	2	3	0	0	0	0
598200	2	2	3	3	1	1	1	1	1	1	3	3	2	2	2	3	3	1	1	2	3	2	1	1	1	1
598300	2	2	3	3	1	1	1	1	1	1	3	3	2	2	2	3	3	1	1	3	2	3	1	1	1	1
598400	2	2	3	3	1	1	1	1	1	1	3	3	2	2	2	3	3	1	1	2	3	3	1	1	1	1
598500	2	2	3	3	1	1	1	1	1	1	3	3	2	2	2	3	3	1	1	2	3	2	1	1	1	1
598600	2	2	3	3	1	1	1	1	1	1	3	3	2	2	2	3	3	1	1	2	3	3	1	1	1	1
598700	2	2	3	3	0	0	0	1	1	1	3	3	2	2	2	3	3	1	1	2	3	2	0	0	0	1
598800	2	2	3	3	1	1	1	1	1	1	3	3	2	2	2	3	3	1	1	2	3	2	1	1	1	1
598900	2	2	3	3	1	1	1	1	1	1	3	3	2	2	2	3	3	1	1	3	2	3	1	1	1	1
599000	2	2	3	3	0	0	0	0	1	1	3	3	2	2	2	2	3	1	1	2	3	3	0	0	0	0
599100	2	2	3	3	1	1	1	1	1	1	3	3	2	2	2	3	3	1	1	3	2	2	1	1	1	1
599200	2	2	3	3	1	1	1	1	1	1	3	3	2	2	2	3	3	1	1	3	2	2	1	1	1	1
599300	2	2	3	3	1	1	1	1	1	1	3	3	2	2	2	3	3	1	1	2	3	2	1	1	1	1
599400	2	2	3	3	0	0	0	0	1	0	3	3	2	2	2	3	3	0	0	2	3	3	0	0	0	0
599500	2	2	3	3	0	0	0	1	1	1	3	3	2	2	2	3	3	1	1	2	3	2	0	0	0	1
599600	2	2	3	3	1	1	1	1	1	1	3	3	2	2	2	3	3	1	1	3	2	2	1	1	1	1
599700	2	2	3	3	1	1	1	1	1	1	3	3	2	2	2	3	3	1	1	3	3	2	1	1	1	1
599800	2	2	3	3	1	1	1	1	1	1	3	3	2	2	2	2	1	1	1	3	2	3	1	1	1	1
599900	2	2	3	3	1	1	1	1	1	1	3	3	2	2	2	3	3	1	1	3	3	3	1	1	1	1
600000	2	2	3	3	1	1	1	1	1	1	3	3	2	2	2	3	3	1	1	2	3	2	1	1	1	1
600100	2	2	3	3	1	1	1	0	1	1	3	3	2	2	2	3	3	1	1	2	3	2	1	1	1	1
600200	2	2	3	3	1	1	1	1	1	0	3	3	2	2	3	3	3	1	1	2	3	2	1	1	1	1
600300	2	2	3	3	1	1	1	1	1	1	3	3	2	2	2	3	3	1	1	2	2	2	1	1	1	1
600400	2	2	3	3	0	1	1	1	1	1	3	3	2	2	2	3	3	1	1	3	2	3	0	1	1	1
600500	2	2	3	3	0	0	0	1	1	1	3	3	2	2	3	3	1	1	1	3	2	2	0	0	0	1
600600	2	2	3	3	1	1	1	1	0	1	3	3	2	2	2	3	3	1	1	3	2	2	1	1	1	1
600700	2	2	3	3	0	0	0	0	0	0	3	3	2	2	2	3	3	0	0	3	2	2	0	0	0	0
600800	2	2	3	3	1	1	1	1	1	0	3	3	2	2	2	3	3	1	1	2	3	3	1	1	1	1
600900	2	2	3	3	1	1	1	0	0	1	3	3	2	2	2	3	3	0	0	2	3	2	1	1	1	0
601000	2	2	3	3	1	1	1	1	1	1	3	3	2	2	2	3	3	1	1	3	2	2	1	1	1	1
601100	2	2	3	3	1	1	1	1	1	1	3	3	2	2	2	3	3	1	1	3	2	3	1	1	1	1
601200	2	2	3	3	0	1	1	1	1	1	3	3	2	2	2	3	3	1	1	2	3	3	1	1	1	1
601300	2	2	3	3	1	1	1	1	1	1	3	3	2	2	2	3	3	1	1	2	3	3	1	1	1	1
601400	2	2	3	3	1	1	1	1	1	1	3	3	2	2	2	3	3	1	1	2	2	2	1	1	1	1
601500	2	2	3	3	1	1	1	1	1	1	3	3	2	2	2	3	3	1	1	2	3	3	1	1	1	1
601600	2	2	3	3	1	1	1	1	1	1	3	3	2	2	2	3	3	1	1	2	3	3	1	1	1	1
601700	2	2	3	3	1	1	1	1	1	1	3	3	2	2	2	3	3	1	1	3	2	3	3	1	1	1
601800	2	2	3	3	1	1	1	1	1	1	3	3	2	2	2	3	3	1	1	3	2	2	1	1	1	1
601900	2	2	3	3	1	1	1	1	1	1	3	3	2	2	2	3	3	1	1	2	3	2	1	1	1	1
602000	2	2	3	3	1	1	1	1	1	1	3	3	2	2	2	3	3	1	1	2	3	3	1	1	1	1
602100	2	2	3	3	1	1	1	1	1	1	3	3	2	2	2	3	1	1	1	2	3	3	1	1	1	1
602200	2	2	3	3	1	1	1	1	1	1	3	3	2	2	2	3	3	1	1	2	3	3	1	1	1	1
602300	2	2	3	3	1	1	1	1	1	1	3	3	2	2	2	3	3	1	1	2	2	2	1	1	1	1
602400	2	2	3	3	0	0	0	0	0	1	3	3	2	2	2	3	3	1	0	2	2	3	0	0	0	0
602500	2	2	3	3	0	0	0	1	1	1	3	3	2	2	2	3	3	1	1	2	3	2	0	0	0	1
602600	2	2	3	3	1	1	1	1	1	1	3	3	2	2	2	3	3	1	1	3	2	3	2	1	1	1
602700	2	2	3	3	1	1	1	1	1	0	3	3	2	2	2	2	0	0	1	3	2	2	1	1	1	1
602800	2	2	3	3	1	1	1	1	1	1	3	3	2	2	2	3	3	1	1	3	2	3	1	1	1	1
602900	2	2	3	3	1	1	1	0	1	1	3	3	2	2	2	3	3	1	1	3	2	3	1	1	1	1
603000	2	2	3	3	1	1	1	1	1	1	3	3	2	2	2	3	3	1	1	2	2	3	1	1	1	1
603100	2	2	3	3	1	1	1	1	1	1	3	3	2	2	2	3	3	1	1	2	3	2	1	1	1	1
603200	2	2	3	3	1	0	0	0	0	0	3	3	2	2	2	3	3	0	0	3	2	2	3	0	0	0
603300	2	2	3	3	0	1	1	1	1	1	3	3	2	2	2	3	1	1	1	3	3	2	1	1	1	1
603400	2	2	3	3	0	0	0	1	1	1	3	3	2	2	2	3	1	1	1	3	2	2	0	0	0	0
603500	2	2	3	3	1	1	1	1	1	1	3	3	2	2	2	3	3	1	1	3	2	2	1	1	1	1
603600	2	2	3	3	1	1	1	1	1	1	3	3	2	2	2	3	3	1	1	3	2	3	1	1	1	1
603700	2	2	3	3	1	1	1	1	1	1	3	3	2	2	2	3	3	1	1	3	2	3	1	1	1	1
603800	2	2	3	3	0	0	1	1	1	1	3	3	2	2	2	3	3	1	1	3	2	2	0	0	1	1
603900	2	2	3	3	0	1	1	1	1	1	3	3	2	2	2	3	3	1	1	3	2	2	0	1	1	1
604000	2	2	3	3	1	1	1	1	1	1	3	3	2	2	2	3	3	1	1	3	2	2	1	1	1	1
604100	2	2	3	3	1	1	1	1	1	1	3	3	2	2	2	3	3	3	1	3	3	2	1	1	1	1
604200	2	2	3	3	1	0	1	1	1	1	3	3	2	2	2	3	1	1	1	3	2	1	1	1	1	1
604300	2	2	3	3	0	0	0	0	1	1	3	3	2	2	2	3	3	1	1	2	2	3	0	0	0	0
604400	2	2	3	3	0	1	1	1	1	1	3	3	2	2	2	3	3	1	1	2	3	2	1	1	1	1
604500	2	2	3	3	1	1	1	1	1	1	3	3	2	2	2	3	3	1	1	3	2	3	1	1	1	1
604600	2	2	3	3	0	1	1	1	1	1	3	3	2	2	2	3	3	1	1	3	2	2	0	1	1	1
604700	2	2	3	3	1	1	1	1	1	1	3	3	2	2	2	3	3	1	1	3	2	2	1	1	1	1
604800	2	2	3	3	1	1	1	1	1	1	3	3	2	2	2	2	3	1	1	3	2	2	1	1	1	1
604900	2	2	3	3	1	1	1	1	1	1	3	3	2	2	2	3	3	1	1	2	2	2	1	1	1	1
605000	2	2	3	3	1	1	1	1	1	1	3	3	2	2	2	3	3	1	1	2	3	3	1	1	1	1
605100	2	2	3	3	1	1	1	1	1	1	3	3	2	2	2	3	3	1	1	2	3	2	1	1	1	1
605200	2	2	3	3	1	0	1	1	1	1	3	3	2	2	2	3	3	1	1	2	3	2	1	1	1	1
605300	2	2	3	3	0	1	1	1	1	1	3	3	2	2	2	3	3	1	1	3	2	3	1	1	1	1
605400	2	2	3	3	0	0	1	0	0	0	3	3	2	2	2	3	3	0	0	3	3	3	0	0	0	0
605500	2	2	3	3	1	1	1	1	1	1	3	3	2	2	2	3	3	1	1	3	3	2	1	1	1	1
605600	2	2	3	3	1	1	1	1	1	1	3	3	2	2	2	3	3	1	1	2	3	2	1	1	1	1
605700	2	2	3	3	1	1	1	1	1	1	3	3	2	2	2	3	3	1	1	2	3	3	1	1	1	1
605800	2	2	3	3	1	1	1	0	1	1	3	3	2	2	2	3	3	1	1	2	3	3	1	1	1	1
605900	2	2	3	3	1	1	1	1	1	1	3	3	2	2	2	3	3	1	1	2	3	3	1	1	1	1
606000	2	2	3	3	0	0	1	1	0	1	3	3	2	2	2	2	3	1	1	3	2	3	0	0	1	1
606100	2	2	3	3	1	1	1	1	1	1	3	3	2	2	2	3	3	1	1	3	2	2	1	1	1	1
606200	2	2	3	3	1	1	0	0	1	1	3	3	2	2	2	3	3	1	1	2	3	2	1	1	1	1
606300	2	2	3	3	1	1	1	1	1	1	3	3	2	2	2	3	3	3	1	2	3	2	1	1	1	1
606400	2	2	3	3	1	1	1	1	1	1	3	3	2	2	2	3	3	1	1	2	3	2	1	1	1	1
606500	2	2	3	3	0	1	1	1	1	1	3	3	2	2	2	3	3	1	1	2	3	2	0	1	1	1
606600	2	2	3	3	1	1	1	1	1	1	3	3	2	2	2	3	3	1	1	2	3	3	3	1	1	1
606700	2	2	3	3	1	1	1	1	1	1	3	3	2	2	2	3	3	1	1	2	2	2	1	1	1	1
606800	2	2	3	3	1	1	1	1	1	1	3	3	2	2	2	3	3	1	1	3	2	3	1	1	1	1
606900	2	2	3	3	1	1	1	1	1	1	3	3	2	2	2	3	3	1	1	2	3	3	1	1	1	1
607000	2	2	3	3	0	1	1	1	1	1	3	3	2	2	2	3	3	1	1	2	3	2	0	1	1	1
607100	2	2	3	3	1	1	1	1	1	1	3	3	2	2	2	3	3	1	1	2	3	3	1	1	1	1
607200	2	2	3	3	1	1	1	1	1	1	3	3	2	2	2	3	3	1	1	2	2	3	1	1	1	1
607300	2	2	3	3	1	1	1	1	1	1	3	3	2	2	2	3	3	1	1	3	3	2	1	1	1	1
607400	2	2	3	3	0	0	0	1	1	1	3	3	2	2	2	3	3	1	1	3	2	3	0	0	0	1
607500	2	2	3	3	0	0	0	1	1	1	3	3	2	2	2	3	3	1	1	2	3	1	0	0	0	1
607600	2	2	3	3	1	1	1	1	1	1	3	3	2	2	2	3	3	1	1	3	2	3	1	1	1	1
607700	2	2	3	3	0	0	0	1	1	1	3	3	2	2	2	3	3	1	1	3	2	3	0	0	0	1
607800	2	2	3	3	1	1	1	1	1	1	3	3	2	2	2	3	3	1	1	3	2	3	1	1	1	1
607900	2	2	3	3	0	0	0	0	0	0	3	3	2	2	2	3	3	0	0	3	2	2	0	0	0	0
608000	2	2	3	3	1	1	1	1	1	1	3	3	2	2	2	3	3	1	1	2	3	3	1	1	1	1
608100	2	2	3	3	0	0	0	0	0	0	3	3	2	2	2	3	3	0	0	3	3	2	0	0	0	0
608200	2	2	3	3	1	1	1	0	1	1	3	3	2	2	2	3	3	1	1	2	3	3	1	1	1	1
608300	2	2	3	3	1	1	1	1	1	1	3	3	2	2	2	3	3	1	1	3	2	2	1	1	1	1
608400	2	2	3	3	1	1	1	1	1	1	3	3	2	2	2	3	3	1	1	3	2	2	1	1	1	1
608500	2	2	3	3	0	1	1	1	1	1	3	3	2	2	2	3	3	1	1	3	2	3	0	1	1	1
608600	2	2	3	3	1	1	1	1	1	1	3	3	2	2	2	3	3	1	1	2	3	3	1	1	1	1
608700	2	2	3	3	1	1	1	1	1	1	3	3	2	2	2	3	3	1	1	2	3	2	1	1	1	1
608800	2	2	3	3	1	1	1	1	1	1	3	3	2	2	2	3	3	1	1	2	3	2	1	1	1	1
608900	2	2	3	3	1	1	1	0	1	1	3	3	2	2	2	3	3	1	1	2	3	2	1	1	1	1
609000	2	2	3	3	1	1	1	1	1	1	3	3	2	2	2	3	3	1	1	3	3	3	1	1	1	1
609100	2	2	3	3	0	0	0	1	1	1	3	3	2	2	2	3	3	1	1	3	2	3	0	0	0	0
609200	2	2	3	3	1	1	1	1	1	1	3	3	2	2	2	3	1	1	1	3	2	2	1	1	1	1
609300	2	2	3	3	1	1	1	1	1	1	3	3	2	2	2	3	3	1	1	3	2	2	1	1	1	1
609400	2	2	3	3	1	1	1	1	1	1	3	3	2	2	2	3	3	1	1	3	2	3	1	1	1	1
609500	2	2	3	3	0	0	1	1	1	1	3	3	2	2	2	3	3	1	1	3	2	3	0	0	1	1
609600	2	2	3	3	1	1	1	1	1	1	3	3	2	2	2	3	3	1	1	3	2	3	1	1	1	1
609700	2	2	3	3	0	0	1	1	1	1	3	3	2	2	2	3	3	1	1	2	2	2	0	0	1	1
609800	2	2	3	3	1	1	1	1	1	1	3	3	2	2	3	3	3	1	1	2	3	2	1	1	1	1
609900	2	2	3	3	0	1	1	1	1	1	3	3	2	2	2	3	3	1	1	2	3	2	0	1	1	1
610000	2	2	3	3	1	1	1	1	1	0	3	3	2	2	2	3	3	1	1	2	2	2	1	1	1	1
610100	2	2	3	3	1	1	1	1	1	1	3	3	2	2	2	3	3	1	1	2	3	3	1	1	1	1
610200	2	2	3	3	1	1	1	1	1	1	3	3	2	2	2	3	3	3	1	2	3	2	1	1	1	1
610300	2	2	3	3	0	1	1	1	0	1	3	3	2	2	2	3	3	1	1	3	3	3	0	1	1	1
610400	2	2	3	3	1	1	1	1	1	1	3	3	2	2	2	3	3	3	1	3	2	2	1	1	1	1
610500	2	2	3	3	0	1	1	1	1	1	3	3	2	2	2	3	3	1	1	3	2	3	1	1	1	1
610600	2	2	3	3	0	0	0	1	1	1	3	3	2	2	2	3	3	1	1	2	2	3	0	0	0	1
610700	2	2	3	3	1	1	1	1	1	1	3	3	2	2	2	3	3	1	1	3	2	2	1	1	1	1
610800	2	2	3	3	0	0	0	0	0	0	3	3	2	2	2	3	3	0	0	2	2	3	0	0	0	0
610900	2	2	3	3	1	1	1	1	1	1	3	3	2	2	2	3	3	1	1	2	3	3	1	1	1	1
611000	2	2	3	3	1	1	0	0	0	0	3	3	2	2	2	3	3	2	0	3	2	2	1	1	0	0
611100	2	2	3	3	0	0	0	0	0	0	3	3	2	2	2	3	3	0	0	2	3	3	0	0	0	0
611200	2	2	3	3	1	1	1	1	1	1	3	3	2	2	2	3	3	1	1	3	3	3	1	1	1	1
611300	2	2	3	3	1	1	1	1	0	1	3	3	2	2	2	3	3	1	1	3	2	3	1	1	1	1
611400	2	2	3	3	1	1	1	1	1	1	3	3	2	2	2	3	3	1	1	3	2	3	1	1	1	1
611500	2	2	3	3	0	1	1	1	1	1	3	3	2	2	2	3	3	1	1	3	2	3	1	1	1	1
611600	2	2	3	3	0	0	0	1	1	1	3	3	2	2	2	3	3	1	1	2	2	2	0	0	0	1
611700	2	2	3	3	0	1	1	1	1	1	3	3	2	2	2	3	3	1	1	2	2	2	2	1	1	1
611800	2	2	3	3	1	1	1	1	1	1	3	3	2	2	2	3	3	1	1	2	3	3	1	1	1	1
611900	2	2	3	3	0	1	1	1	1	1	3	3	2	2	2	3	3	1	1	3	2	3	1	1	1	1
612000	2	2	3	3	0	0	0	1	1	1	3	3	2	2	2	3	3	1	1	3	2	3	0	0	0	1
612100	2	2	3	3	1	1	1	1	1	1	3	3	2	2	2	3	3	1	1	3	2	3	1	1	1	1
612200	2	2	3	3	1	1	1	1	1	1	3	3	2	2	2	3	3	1	1	3	2	3	1	1	1	1
612300	2	2	3	3	1	1	1	1	1	1	3	3	2	2	2	3	3	1	1	2	2	2	1	1	1	1
612400	2	2	3	3	1	1	1	1	1	1	3	3	2	2	2	2	3	1	1	3	2	3	1	1	1	1
612500	2	2	3	3	0	0	0	0	0	0	3	3	2	2	2	3	2	0	0	2	2	2	0	0	0	0
612600	2	2	3	3	1	0	0	0	0	0	3	3	2	2	2	3	3	3	0	2	3	2	0	0	0	0
612700	2	2	3	3	0	0	1	1	1	1	3	3	2	2	2	3	3	1	1	3	2	2	0	0	1	1
612800	2	2	3	3	0	0	0	0	0	0	3	3	2	2	2	3	3	0	0	3	2	2	0	0	0	0
612900	2	2	3	3	1	1	1	0	1	1	3	3	2	2	2	2	0	1	1	3	2	2	1	1	1	1
613000	2	2	3	3	1	1	1	1	1	1	3	3	2	2	2	2	3	1	1	3	2	2	1	1	1	1
613100	2	2	3	3	1	1	1	1	1	1	3	3	2	2	2	3	3	1	1	3	2	3	1	1	1	1
613200	2	2	3	3	0	0	0	0	0	1	3	3	2	2	2	3	3	1	0	3	3	3	0	0	0	0
613300	2	2	3	3	1	1	1	1	1	1	3	3	2	2	2	3	3	1	1	2	2	2	1	1	1	1
613400	2	2	3	3	0	1	1	1	1	1	3	3	2	2	2	3	3	1	1	2	3	2	1	1	1	1
613500	2	2	3	3	1	1	1	1	1	1	3	3	2	2	2	3	3	1	1	2	3	3	1	1	1	1
613600	2	2	3	3	0	0	1	1	1	0	3	3	2	2	2	1	1	1	1	3	3	3	0	0	1	1
613700	2	2	3	3	0	1	1	1	1	0	3	3	2	2	2	2	0	0	1	3	2	2	1	1	1	1
613800	2	2	3	3	1	1	1	1	1	1	3	3	2	2	2	3	3	1	1	2	3	3	1	1	1	1
613900	2	2	3	3	1	1	1	1	1	1	3	3	2	2	2	3	3	1	1	2	3	2	1	1	1	1
614000	2	2	3	3	1	1	1	1	1	1	3	3	2	2	2	3	3	1	1	2	3	3	1	1	1	1
614100	2	2	3	3	1	1	1	1	1	1	3	3	2	2	2	2	3	1	1	2	3	3	1	1	1	1
614200	2	2	3	3	1	1	1	1	1	1	3	3	2	2	2	3	3	1	1	3	2	3	1	1	1	1
614300	2	2	3	3	1	1	1	1	1	1	3	3	2	2	2	3	3	1	1	3	3	3	1	1	1	1
614400	2	2	3	3	1	1	1	1	1	1	3	3	2	2	2	2	3	1	1	3	2	2	1	1	1	1
614500	2	2	3	3	1	1	1	1	0	1	3	3	2	2	2	3	3	1	1	2	2	2	1	1	1	1
614600	2	2	3	3	1	1	1	1	1	1	3	3	2	2	2	3	3	1	1	2	2	2	1	1	1	1
614700	2	2	3	3	1	1	1	1	1	1	3	3	2	2	2	3	3	1	1	3	3	2	1	1	1	1
614800	2	2	3	3	1	1	1	1	1	1	3	3	2	2	2	3	3	1	1	3	2	2	1	1	1	1
614900	2	2	3	3	0	0	0	1	1	1	3	3	2	2	3	3	3	1	1	3	2	2	0	0	0	1
615000	2	2	3	3	0	0	0	0	0	0	3	3	2	2	2	3	1	0	0	2	3	3	0	0	0	0
615100	2	2	3	3	0	0	0	1	1	1	3	3	2	2	2	3	3	1	1	3	2	2	0	0	0	1
615200	2	2	3	3	1	1	1	1	1	1	3	3	2	2	2	3	3	1	1	3	2	3	1	1	1	1
615300	2	2	3	3	1	1	1	0	1	1	3	3	2	2	2	2	3	1	1	3	3	2	1	1	1	0
615400	2	2	3	3	1	1	1	1	1	1	3	3	2	2	2	3	3	1	1	3	2	3	1	1	1	1
615500	2	2	3	3	0	0	0	0	0	0	3	3	2	2	2	3	3	2	0	3	2	3	0	0	0	0
615600	2	2	3	3	1	1	1	1	1	1	3	3	2	2	2	3	3	1	1	2	3	2	1	1	1	1
615700	2	2	3	3	0	0	0	0	0	0	3	3	2	2	2	3	1	0	0	2	3	2	0	0	0	0
615800	2	2	3	3	1	1	1	1	1	1	3	3	2	2	2	3	3	1	1	2	3	2	1	1	1	1
615900	2	2	3	3	1	1	1	1	1	1	3	3	2	2	2	3	3	1	1	3	3	3	1	1	1	1
616000	2	2	3	3	1	1	1	1	0	1	3	3	2	2	2	3	3	1	1	2	3	2	1	1	1	1
616100	2	2	3	3	1	1	1	1	1	1	3	3	2	2	2	3	3	1	1	2	3	3	1	1	1	1
616200	2	2	3	3	1	0	1	1	1	1	3	3	2	2	2	3	3	1	1	3	2	3	1	1	1	1
616300	2	2	3	3	0	0	0	0	1	0	3	3	2	2	2	3	3	0	0	3	3	0	0	0	0	0
616400	2	2	3	3	0	1	1	1	1	1	3	3	2	2	2	3	3	1	1	3	2	2	1	1	1	1
616500	2	2	3	3	1	1	1	1	1	1	3	3	2	2	2	3	3	1	1	3	2	3	1	1	1	1
616600	2	2	3	3	1	1	1	1	1	1	3	3	2	2	2	3	3	1	1	3	2	2	1	1	1	1
616700	2	2	3	3	1	1	1	1	1	1	3	3	2	2	2	3	1	1	1	2	2	2	1	1	1	1
616800	2	2	3	3	0	0	0	1	1	1	3	3	2	2	2	3	3	3	1	2	3	2	0	0	0	1
616900	2	2	3	3	1	1	1	1	1	1	3	3	2	2	2	3	3	1	1	2	3	2	3	1	1	1
617000	2	2	3	3	1	0	1	1	1	1	3	3	2	2	2	3	3	1	1	2	3	2	1	1	1	1
617100	2	2	3	3	1	1	0	1	1	1	3	3	2	2	2	3	3	1	1	2	3	2	1	1	0	1
617200	2	2	3	3	0	1	1	1	1	1	3	3	2	2	2	3	3	1	1	3	3	3	0	1	1	1
617300	2	2	3	3	1	1	1	1	1	1	3	3	2	2	2	3	3	1	1	3	2	2	3	1	1	1
617400	2	2	3	3	1	1	1	1	1	1	3	3	2	2	2	3	3	1	1	3	2	3	1	1	1	1
617500	2	2	3	3	1	1	1	0	1	1	3	3	2	2	2	3	3	1	1	2	2	2	1	1	1	1
617600	2	2	3	3	0	0	0	0	0	0	3	3	2	2	2	2	2	0	0	3	3	3	0	0	0	0
617700	2	2	3	3	1	1	1	1	1	1	3	3	2	2	2	3	3	1	1	3	2	2	1	1	1	1
617800	2	2	3	3	0	1	1	1	1	1	3	3	2	2	2	3	3	1	1	3	2	2	0	1	1	1
617900	2	2	3	3	1	1	1	1	1	1	3	3	2	2	2	3	1	1	1	3	2	3	1	1	1	1
618000	2	2	3	3	1	1	1	1	1	1	3	3	2	2	2	3	3	1	1	3	2	2	1	1	1	1
618100	2	2	3	3	1	1	1	1	1	1	3	3	2	2	2	3	3	1	1	3	2	2	1	1	1	1
618200	2	2	3	3	1	1	1	1	1	1	3	3	2	2	2	3	3	1	1	2	3	2	1	1	1	1
618300	2	2	3	3	1	1	1	1	1	1	3	3	2	2	2	3	3	1	1	3	3	3	1	1	1	1
618400	2	2	3	3	1	1	1	1	1	1	3	3	2	2	2	2	3	1	1	2	3	3	1	1	1	1
618500	2	2	3	3	1	1	1	1	1	1	3	3	2	2	2	3	3	1	1	2	3	3	1	1	1	1
618600	2	2	3	3	0	1	1	1	1	1	3	3	2	2	2	3	3	1	1	2	3	3	0	1	1	1
618700	2	2	3	3	1	1	1	1	1	1	3	3	2	2	2	3	3	1	1	2	3	2	1	1	1	1
618800	2	2	3	3	0	1	1	1	1	1	3	3	2	2	2	3	3	1	1	2	3	3	2	2	2	1
618900	2	2	3	3	1	1	1	1	1	1	3	3	2	2	2	3	3	1	1	3	2	3	1	1	1	1
619000	2	2	3	3	0	0	0	0	1	1	3	3	2	2	2	3	3	1	1	3	2	2	0	0	0	0
619100	2	2	3	3	1	1	1	1	1	1	3	3	2	2	2	3	3	1	1	3	2	2	1	1	1	1
619200	2	2	3	3	1	1	1	1	1	1	3	3	2	2	2	3	3	1	1	3	2	3	1	1	1	1
619300	2	2	3	3	1	0	1	1	1	1	3	3	2	2	2	3	3	1	1	3	2	2	3	1	1	1
619400	2	2	3	3	1	1	1	1	1	1	3	3	2	2	2	3	3	1	1	2	3	2	1	1	1	1
619500	2	2	3	3	1	1	1	1	1	1	3	3	2	2	2	3	3	1	1	2	3	3	1	1	1	1
619600	2	2	3	3	0	0	0	1	1	1	3	3	2	2	2	3	3	1	1	2	3	3	0	0	0	1
619700	2	2	3	3	0	0	0	0	0	0	3	3	2	2	2	3	3	0	0	2	3	2	0	0	0	0
619800	2	2	3	3	0	0	0	0	0	1	3	3	2	2	2	3	3	1	0	2	3	3	0	0	0	0
619900	2	2	3	3	1	1	1	1	1	1	3	3	2	2	2	3	3	1	1	2	3	2	1	1	1	1
620000	2	2	3	3	1	1	1	1	1	1	3	3	2	2	2	3	3	1	1	2	3	2	1	1	1	1
620100	2	2	3	3	1	1	1	1	1	1	3	3	2	2	2	3	3	1	1	3	2	3	1	1	1	1
620200	2	2	3	3	1	0	0	1	1	1	3	3	2	2	2	3	3	1	1	2	3	3	1	0	2	1
620300	2	2	3	3	1	1	1	1	1	1	3	3	2	2	2	3	3	1	1	2	3	3	1	1	1	1
620400	2	2	3	3	1	1	1	0	1	1	3	3	2	2	3	3	3	1	1	2	3	3	1	1	1	1
620500	2	2	3	3	1	1	1	1	1	1	3	3	2	2	2	3	3	1	1	2	3	3	1	1	1	1
620600	2	2	3	3	1	1	1	1	1	1	3	3	2	2	2	3	3	1	1	2	3	2	1	1	1	1
620700	2	2	3	3	1	1	1	1	1	1	3	3	2	2	2	2	3	1	1	3	2	2	1	1	1	1
620800	2	2	3	3	0	1	1	1	1	1	3	3	2	2	2	3	3	1	1	2	3	3	1	1	1	1
620900	2	2	3	3	1	1	1	1	1	1	3	3	2	2	2	3	3	1	1	3	2	3	1	1	1	1
621000	2	2	3	3	1	1	1	1	1	1	3	3	2	2	2	2	3	1	1	3	2	2	1	1	1	1
621100	2	2	3	3	1	1	1	1	1	1	3	3	2	2	2	3	3	1	1	3	2	2	1	1	1	1
621200	2	2	3	3	1	1	1	1	1	1	3	3	2	2	2	3	3	1	1	3	2	2	1	1	1	1
621300	2	2	3	3	1	1	1	1	1	1	3	3	2	2	2	3	3	1	1	2	2	3	1	1	1	1
621400	2	2	3	3	1	1	1	1	1	1	3	3	2	2	2	2	3	1	1	2	3	2	1	1	1	1
621500	2	2	3	3	1	1	1	1	1	1	3	3	2	2	2	3	3	1	1	2	3	2	1	1	1	1
621600	2	2	3	3	1	1	1	1	1	1	3	3	2	2	2	3	3	1	1	3	2	3	1	1	1	1
621700	2	2	3	3	1	1	1	1	1	1	3	3	2	2	2	3	3	1	1	3	2	2	1	1	1	1
621800	2	2	3	3	1	1	1	1	1	1	3	3	2	2	2	3	3	1	1	3	2	2	1	1	1	1
621900	2	2	3	3	1	1	1	1	1	1	3	3	2	2	2	3	3	1	1	3	3	2	1	1	1	1
622000	2	2	3	3	1	1	1	1	1	1	3	3	2	2	2	3	3	1	1	2	3	3	1	1	1	1
622100	2	2	3	3	1	1	1	1	1	1	3	3	2	2	2	3	3	1	1	3	2	3	1	1	1	1
622200	2	2	3	3	1	1	1	1	1	1	3	3	2	2	2	3	3	1	1	3	2	3	1	1	1	1
622300	2	2	3	3	1	1	1	1	1	1	3	3	2	2	2	3	3	1	1	3	2	3	1	1	1	1
622400	2	2	3	3	1	1	1	1	1	1	3	3	2	2	2	3	3	1	1	3	2	3	1	1	1	1
622500	2	2	3	3	0	1	1	1	1	1	3	3	2	2	2	3	3	1	1	3	2	3	0	1	1	1
622600	2	2	3	3	1	1	1	1	1	1	3	3	2	2	2	3	3	1	1	3	2	2	1	1	1	1
622700	2	2	3	3	0	0	0	0	0	0	3	3	2	2	2	3	3	0	0	3	2	2	0	0	0	0
622800	2	2	3	3	0	1	1	1	1	1	3	3	2	2	2	3	3	1	1	3	2	3	1	1	1	1
622900	2	2	3	3	1	1	1	1	1	1	3	3	2	2	2	3	3	1	1	3	2	3	1	1	1	1
623000	2	2	3	3	0	0	1	1	1	1	3	3	2	2	2	3	3	1	1	3	3	2	0	0	1	1
623100	2	2	3	3	0	0	1	1	1	1	3	3	2	2	2	3	3	1	1	3	2	3	1	1	1	1
623200	2	2	3	3	0	1	1	1	1	1	3	3	2	2	2	3	3	1	1	2	3	2	0	1	1	1
623300	2	2	3	3	1	0	1	1	1	1	3	3	2	2	2	3	3	1	1	3	2	2	1	1	1	1
623400	2	2	3	3	1	1	1	0	1	1	3	3	2	2	2	3	3	1	1	2	3	3	1	1	1	1
623500	2	2	3	3	1	1	1	1	1	1	3	3	2	2	2	3	3	1	1	2	3	3	1	1	1	1
623600	2	2	3	3	1	1	1	0	1	1	3	3	2	2	2	3	3	1	1	2	3	2	1	1	1	1
623700	2	2	3	3	1	1	1	1	1	1	3	3	2	2	2	3	3	1	1	2	3	3	1	1	1	1
623800	2	2	3	3	1	1	1	1	1	1	3	3	2	2	2	3	3	1	1	3	2	3	1	1	1	1
623900	2	2	3	3	1	1	1	1	1	1	3	3	2	2	2	3	3	1	1	3	3	3	1	1	1	1
624000	2	2	3	3	0	1	1	1	1	1	3	3	2	2	2	3	3	1	1	3	2	2	1	1	1	1
624100	2	2	3	3	1	1	1	1	1	1	3	3	2	2	3	3	3	1	1	3	2	2	1	1	1	1
624200	2	2	3	3	1	1	1	1	1	1	3	3	2	2	2	3	3	1	1	3	2	2	1	1	1	1
624300	2	2	3	3	0	0	0	0	1	0	3	3	2	2	2	3	3	0	1	2	3	3	0	0	0	0
624400	2	2	3	3	1	1	1	1	1	1	3	3	2	2	2	3	3	1	1	2	3	3	1	1	1	1
624500	2	2	3	3	1	1	1	1	1	1	3	3	2	2	2	3	3	1	1	2	3	2	1	1	1	1
624600	2	2	3	3	0	1	1	1	1	1	3	3	2	2	2	3	3	1	1	3	2	2	2	1	1	1
624700	2	2	3	3	1	1	0	1	1	1	3	3	2	2	2	3	3	1	1	3	2	2	1	1	1	1
624800	2	2	3	3	0	0	0	0	1	1	3	3	2	2	2	3	3	1	1	3	2	3	0	0	0	0
624900	2	2	3	3	1	1	1	1	1	1	3	3	2	2	2	3	3	1	1	2	2	3	1	1	1	1
625000	2	2	3	3	1	1	1	1	1	1	3	3	2	2	2	3	3	1	1	3	3	2	1	1	1	1
625100	2	2	3	3	0	1	1	1	1	1	3	3	2	2	2	3	3	1	1	2	3	3	0	1	1	1
625200	2	2	3	3	1	1	1	1	1	1	3	3	2	2	2	3	3	1	1	3	3	2	1	1	1	1
625300	2	2	3	3	1	1	1	1	1	1	3	3	2	2	2	3	3	1	1	3	2	2	1	1	1	1
625400	2	2	3	3	1	1	1	1	1	1	3	3	2	2	2	3	3	1	1	2	3	3	1	1	1	1
625500	2	2	3	3	1	1	1	1	1	1	3	3	2	2	2	3	3	1	1	2	3	2	1	1	1	1
625600	2	2	3	3	0	0	0	0	0	1	3	3	2	2	2	2	2	1	0	2	3	3	0	0	0	0
625700	2	2	3	3	1	1	1	1	1	1	3	3	2	2	2	3	3	1	1	2	3	2	1	1	1	1
625800	2	2	3	3	1	1	1	1	1	1	3	3	2	2	2	3	3	1	1	2	3	2	1	1	1	1
625900	2	2	3	3	0	0	0	0	0	0	3	3	2	2	2	2	0	0	0	3	2	3	0	0	0	0
626000	2	2	3	3	1	1	1	1	1	1	3	3	2	2	2	3	3	1	1	2	3	3	1	1	1	1
626100	2	2	3	3	1	1	1	1	1	1	3	3	2	2	2	3	3	1	1	2	2	3	1	1	1	1
626200	2	2	3	3	1	0	0	0	0	0	3	3	2	2	2	3	3	0	0	2	3	3	0	1	0	0
626300	2	2	3	3	1	0	1	1	1	1	3	3	2	2	2	3	3	1	1	2	3	3	1	1	1	1
626400	2	2	3	3	1	1	1	1	1	1	3	3	2	2	2	3	3	1	1	2	3	3	1	1	1	1
626500	2	2	3	3	0	1	1	1	1	1	3	3	2	2	2	3	3	1	1	2	3	2	0	0	1	1
626600	2	2	3	3	1	1	1	1	1	1	3	3	2	2	2	3	3	1	1	3	2	2	1	1	1	1
626700	2	2	3	3	1	1	1	1	1	1	3	3	2	2	2	3	3	1	1	2	3	3	1	1	1	1
626800	2	2	3	3	0	0	0	0	1	1	3	3	2	2	2	3	3	1	1	2	3	3	0	0	0	0
626900	2	2	3	3	0	1	1	1	1	1	3	3	2	2	3	3	3	1	1	3	2	3	0	1	1	1
627000	2	2	3	3	1	1	1	1	1	1	3	3	2	2	2	3	3	1	1	2	3	2	1	1	1	1
627100	2	2	3	3	0	0	0	1	1	1	3	3	2	2	2	3	3	1	1	3	2	3	0	0	0	1
627200	2	2	3	3	1	1	1	1	1	1	3	3	2	2	2	3	3	1	1	2	2	2	1	1	1	1
627300	2	2	3	3	1	1	1	1	1	1	3	3	2	2	2	3	3	3	1	2	3	2	1	1	1	1
627400	2	2	3	3	1	1	1	1	1	1	3	3	2	2	2	3	1	1	1	2	3	3	1	1	1	1
627500	2	2	3	3	1	1	1	1	1	1	3	3	2	2	2	3	3	1	1	3	2	3	1	1	1	1
627600	2	2	3	3	1	1	1	0	1	1	3	3	2	2	2	3	3	1	1	3	2	3	1	1	1	1
627700	2	2	3	3	1	1	1	1	1	1	3	3	2	2	2	3	3	1	1	3	3	3	1	1	1	1
627800	2	2	3	3	0	1	1	1	1	1	3	3	2	2	2	3	3	1	1	2	3	2	0	1	1	1
627900	2	2	3	3	1	1	1	1	1	1	3	3	2	2	2	3	3	1	1	3	2	2	1	1	1	1
628000	2	2	3	3	1	1	1	1	1	1	3	3	2	2	2	3	3	1	1	2	2	2	1	1	1	1
628100	2	2	3	3	1	1	1	1	1	1	3	3	2	2	2	3	3	1	1	2	2	2	1	1	1	1
628200	2	2	3	3	1	1	1	1	1	1	3	3	2	2	2	3	3	1	1	2	3	3	1	1	1	1
628300	2	2	3	3	0	0	0	1	1	1	3	3	2	2	2	3	3	1	1	3	3	3	0	0	0	1
628400	2	2	3	3	1	1	1	1	1	1	3	3	2	2	2	3	3	1	1	2	2	3	1	1	1	1
628500	2	2	3	3	1	1	1	1	1	1	3	3	2	2	2	3	3	1	1	2	3	3	1	1	1	1
628600	2	2	3	3	1	1	1	1	1	1	3	3	2	2	2	3	3	1	1	3	2	2	1	1	1	1
628700	2	2	3	3	0	1	1	1	1	1	3	3	2	2	2	3	3	1	1	2	3	3	0	1	1	1
628800	2	2	3	3	1	1	1	1	1	1	3	3	2	2	2	3	3	1	1	2	3	3	1	1	1	1
628900	2	2	3	3	0	0	0	0	0	1	3	3	2	2	2	3	3	1	0	3	2	2	0	0	0	0
629000	2	2	3	3	0	0	0	1	1	1	3	3	2	2	2	3	3	1	1	3	2	3	0	0	0	1
629100	2	2	3	3	1	1	1	1	1	1	3	3	2	2	2	3	3	1	1	3	2	2	1	1	1	1
629200	2	2	3	3	0	0	0	1	1	1	3	3	2	2	2	3	3	1	1	2	3	2	0	0	1	1
629300	2	2	3	3	1	1	1	1	1	1	3	3	2	2	2	3	3	1	1	3	2	2	1	1	1	1
629400	2	2	3	3	1	1	1	1	1	1	3	3	2	2	2	3	1	1	1	3	2	3	1	1	1	1
629500	2	2	3	3	1	1	1	1	1	1	3	3	2	2	2	3	3	3	1	3	2	3	1	1	1	1
629600	2	2	3	3	1	1	0	1	1	1	3	3	2	2	2	3	3	1	1	3	2	3	1	1	1	1
629700	2	2	3	3	1	1	1	0	0	0	3	3	2	2	2	3	3	0	0	3	3	3	1	1	1	0
629800	2	2	3	3	0	1	1	1	1	1	3	3	2	2	2	3	3	1	1	2	3	2	0	0	1	1
629900	2	2	3	3	0	0	0	0	0	0	3	3	2	2	2	3	3	0	0	2	3	2	0	0	0	0
630000	2	2	3	3	1	1	1	0	0	0	3	3	2	2	2	3	3	0	0	2	2	2	1	1	1	0
630100	2	2	3	3	0	0	0	1	1	1	3	3	2	2	2	3	3	1	1	2	3	2	0	0	0	1
630200	2	2	3	3	0	0	0	0	0	0	3	3	2	2	2	3	3	0	0	2	2	2	0	0	0	0
630300	2	2	3	3	0	0	1	1	1	1	3	3	2	2	2	3	3	1	1	2	3	3	0	0	1	1
630400	2	2	3	3	1	0	1	1	1	1	3	3	2	2	3	3	3	1	1	2	3	2	1	1	1	1
630500	2	2	3	3	0	1	1	1	1	1	3	3	2	2	2	3	3	3	1	2	3	2	1	1	1	1
630600	2	2	3	3	1	1	1	1	1	1	3	3	2	2	2	3	3	1	1	2	3	2	1	1	1	1
630700	2	2	3	3	1	1	1	1	1	1	3	3	2	2	2	3	3	1	1	2	3	2	1	1	1	1
630800	2	2	3	3	0	0	0	0	1	1	3	3	2	2	2	3	3	1	0	2	2	2	0	0	0	0
630900	2	2	3	3	1	1	0	0	0	0	3	3	2	2	2	3	3	0	0	3	2	3	1	1	0	0
631000	2	2	3	3	1	1	1	1	1	1	3	3	2	2	2	2	3	1	1	3	2	2	1	1	1	1
631100	2	2	3	3	1	1	1	1	1	1	3	3	2	2	2	3	1	1	1	3	2	2	1	1	1	1
631200	2	2	3	3	1	1	1	1	1	1	3	3	2	2	2	3	3	1	1	3	2	2	1	1	1	1
631300	2	2	3	3	1	1	1	1	1	1	3	3	2	2	2	3	3	3	1	3	2	3	1	1	1	1
631400	2	2	3	3	0	0	0	1	1	1	3	3	2	2	2	3	3	1	1	2	3	3	0	0	0	1
631500	2	2	3	3	1	1	1	1	1	1	3	3	2	2	2	3	3	1	1	3	3	3	1	1	1	1
631600	2	2	3	3	1	1	1	1	1	1	3	3	2	2	2	3	3	1	1	3	2	3	1	1	1	1
631700	2	2	3	3	1	1	1	1	1	1	3	3	2	2	2	3	3	1	1	2	3	3	1	1	1	1
631800	2	2	3	3	0	1	1	1	1	1	3	3	2	2	2	3	3	1	1	2	3	3	0	1	1	1
631900	2	2	3	3	1	0	1	1	1	0	3	3	2	2	2	2	2	0	1	2	3	2	1	1	1	1
632000	2	2	3	3	1	1	1	1	1	1	3	3	2	2	2	3	3	1	1	2	3	3	1	1	1	1
632100	2	2	3	3	1	1	1	1	1	1	3	3	2	2	2	3	3	1	1	3	2	2	1	1	1	1
632200	2	2	3	3	0	1	1	1	1	1	3	3	2	2	2	3	3	1	1	2	3	2	0	1	1	1
632300	2	2	3	3	0	1	1	1	1	1	3	3	2	2	2	2	3	1	1	2	3	2	0	1	1	1
632400	2	2	3	3	1	1	1	1	1	1	3	3	2	2	2	3	3	1	1	2	3	3	1	1	1	1
632500	2	2	3	3	1	1	1	1	1	1	3	3	2	2	2	2	3	1	1	2	2	3	1	1	1	1
632600	2	2	3	3	0	0	0	0	1	1	3	3	2	2	2	3	3	1	1	3	2	3	0	0	0	0
632700	2	2	3	3	1	1	1	1	1	1	3	3	2	2	2	3	3	1	1	2	2	2	1	1	1	1
632800	2	2	3	3	1	1	1	1	1	1	3	3	2	2	2	3	1	1	1	3	2	2	1	1	1	1
632900	2	2	3	3	1	1	1	1	1	1	3	3	2	2	2	3	3	1	1	2	3	3	1	1	1	1
633000	2	2	3	3	1	1	1	1	1	1	3	3	2	2	2	3	3	1	1	2	3	3	1	1	1	1
633100	2	2	3	3	1	1	1	1	1	1	3	3	2	2	2	3	3	1	1	3	3	3	1	1	1	1
633200	2	2	3	3	1	1	1	1	1	1	3	3	2	2	2	3	3	1	1	2	3	3	1	1	1	1
633300	2	2	3	3	1	1	1	1	1	1	3	3	2	2	2	3	3	1	1	3	2	3	1	1	1	1
633400	2	2	3	3	1	0	0	0	0	0	3	3	2	2	2	2	0	0	0	3	2	3	1	0	0	0
633500	2	2	3	3	1	0	1	1	1	1	3	3	2	2	2	3	3	1	1	2	3	3	1	1	1	1
633600	2	2	3	3	0	0	0	0	1	1	3	3	2	2	2	3	3	1	1	2	3	2	0	0	0	0
633700	2	2	3	3	0	0	0	1	1	1	3	3	2	2	2	3	3	1	1	2	3	2	0	0	0	1
633800	2	2	3	3	0	0	0	0	0	0	3	3	2	2	2	3	3	0	0	3	3	3	0	0	0	0
633900	2	2	3	3	1	1	1	1	1	1	3	3	2	2	2	3	3	1	1	2	3	2	1	1	1	1
634000	2	2	3	3	1	1	1	1	1	1	3	3	2	2	2	3	3	1	1	3	2	2	1	1	1	1
634100	2	2	3	3	1	1	1	1	1	1	3	3	2	2	2	3	3	1	1	3	3	3	1	1	1	1
634200	2	2	3	3	1	1	1	1	1	1	3	3	2	2	2	3	3	1	1	3	2	3	1	1	1	1
634300	2	2	3	3	1	1	1	1	1	1	3	3	2	2	2	3	3	1	1	3	2	3	1	1	1	1
634400	2	2	3	3	0	0	0	0	1	1	3	3	2	2	2	3	3	1	1	3	3	3	0	0	0	0
634500	2	2	3	3	1	1	1	1	1	1	3	3	2	2	2	3	3	1	1	3	2	3	1	1	1	1
634600	2	2	3	3	1	1	1	1	1	1	3	3	2	2	2	3	3	3	1	2	2	3	1	1	1	1
634700	2	2	3	3	1	1	1	1	1	1	3	3	2	2	2	3	3	1	1	3	2	3	1	1	1	1
634800	2	2	3	3	0	0	0	0	0	0	3	3	2	2	2	2	2	0	0	2	3	3	0	0	0	0
634900	2	2	3	3	0	0	1	1	1	1	3	3	2	2	2	3	3	1	1	2	3	2	0	0	1	1
635000	2	2	3	3	1	1	1	1	1	1	3	3	2	2	2	3	3	1	1	2	3	2	1	1	1	1
635100	2	2	3	3	1	1	1	0	1	1	3	3	2	2	2	3	3	1	1	3	2	2	1	1	1	0
635200	2	2	3	3	0	1	1	1	1	1	3	3	2	2	2	2	3	1	1	2	3	3	0	1	1	1
635300	2	2	3	3	1	1	1	1	1	1	3	3	2	2	2	3	3	1	1	2	3	3	1	1	1	1
635400	2	2	3	3	1	1	1	1	1	1	3	3	2	2	2	3	3	1	1	3	2	3	1	1	1	1
635500	2	2	3	3	1	1	1	1	1	1	3	3	2	2	2	3	3	3	3	3	2	3	1	1	1	1
635600	2	2	3	3	0	0	0	0	0	0	3	3	2	2	2	3	3	0	0	3	3	2	0	0	0	0
635700	2	2	3	3	1	1	0	0	0	0	3	3	2	2	2	3	2	0	0	3	2	2	1	1	0	0
635800	2	2	3	3	0	0	1	1	1	1	3	3	2	2	2	3	3	1	1	3	3	3	0	0	1	1
635900	2	2	3	3	1	1	1	1	1	1	3	3	2	2	2	3	3	1	1	2	3	3	1	1	1	1
636000	2	2	3	3	1	1	1	1	1	1	3	3	2	2	2	2	3	1	1	3	2	3	1	1	1	1
636100	2	2	3	3	0	0	0	0	0	0	3	3	2	2	2	2	3	0	0	3	3	3	0	0	0	0
636200	2	2	3	3	1	1	1	1	1	1	3	3	2	2	2	3	3	1	1	3	2	3	1	1	1	1
636300	2	2	3	3	0	0	0	1	1	1	3	3	2	2	2	3	3	1	1	3	2	2	0	0	0	1
636400	2	2	3	3	1	1	1	1	1	1	3	3	2	2	2	3	3	1	1	3	2	2	1	1	1	1
636500	2	2	3	3	1	1	1	0	1	1	3	3	2	2	2	3	3	3	1	3	3	3	1	1	1	1
636600	2	2	3	3	1	1	1	1	1	1	3	3	2	2	2	3	3	1	1	3	3	2	1	1	1	1
636700	2	2	3	3	1	1	1	1	1	1	3	3	2	2	2	3	3	1	1	2	3	3	1	1	1	1
636800	2	2	3	3	1	1	1	1	1	0	3	3	2	2	2	3	3	0	1	2	3	2	1	1	1	1
636900	2	2	3	3	0	0	0	0	0	1	3	3	2	2	2	3	3	0	0	2	3	2	0	0	0	0
637000	2	2	3	3	0	0	0	0	1	1	3	3	2	2	2	3	3	1	1	2	3	2	0	0	0	0
637100	2	2	3	3	1	1	1	1	1	1	3	3	2	2	2	3	3	1	1	2	3	3	1	1	1	1
637200	2	2	3	3	1	1	1	1	1	1	3	3	2	2	2	3	3	1	1	2	2	2	1	1	1	1
637300	2	2	3	3	0	0	0	0	0	0	3	3	2	2	2	3	3	0	0	2	3	2	0	0	0	0
637400	2	2	3	3	0	1	1	1	1	1	3	3	2	2	2	3	3	1	1	3	2	3	1	1	1	1
637500	2	2	3	3	1	0	0	0	0	0	3	3	2	2	2	2	2	0	0	2	3	2	1	0	0	0
637600	2	2	3	3	1	1	1	1	1	1	3	3	2	2	2	3	3	1	1	2	3	2	1	1	1	1
637700	2	2	3	3	1	1	1	1	1	1	3	3	2	2	2	3	3	1	1	2	3	2	1	1	1	1
637800	2	2	3	3	1	1	1	1	1	1	3	3	2	2	2	3	3	1	1	2	3	3	1	1	1	1
637900	2	2	3	3	1	1	1	1	1	1	3	3	2	2	2	3	3	1	1	3	2	3	2	1	1	1
638000	2	2	3	3	1	1	1	1	1	1	3	3	2	2	2	3	3	1	1	2	3	3	1	1	1	1
638100	2	2	3	3	0	0	0	1	1	1	3	3	2	2	2	3	3	1	1	2	3	3	0	0	0	1
638200	2	2	3	3	1	1	1	1	1	1	3	3	2	2	2	3	3	1	1	2	3	3	1	1	1	1
638300	2	2	3	3	1	1	1	1	1	1	3	3	2	2	2	3	3	1	1	2	3	2	1	1	1	1
638400	2	2	3	3	0	1	1	1	1	1	3	3	2	2	2	3	3	1	1	2	3	3	1	1	1	1
638500	2	2	3	3	0	0	0	0	0	1	3	3	2	2	2	3	3	1	0	2	3	1	0	0	0	0
638600	2	2	3	3	1	1	1	1	1	1	3	3	2	2	2	3	3	1	1	2	3	2	1	1	1	1
638700	2	2	3	3	0	0	0	0	0	1	3	3	2	2	2	3	3	1	0	3	2	3	0	0	0	0
638800	2	2	3	3	1	1	1	1	1	1	3	3	2	2	2	3	3	1	1	3	2	2	1	1	1	1
638900	2	2	3	3	0	0	0	0	0	1	3	3	2	2	2	3	3	1	0	3	2	2	0	0	0	0
639000	2	2	3	3	0	0	1	1	1	1	3	3	2	2	2	3	1	1	1	3	2	2	0	0	1	1
639100	2	2	3	3	0	0	0	1	1	1	3	3	2	2	2	3	3	1	1	2	3	3	0	2	0	1
639200	2	2	3	3	1	1	1	1	1	1	3	3	2	2	2	3	3	1	1	3	2	2	1	1	1	1
639300	2	2	3	3	1	1	1	1	1	1	3	3	2	2	2	3	3	1	1	3	2	2	1	1	1	1
639400	2	2	3	3	0	1	1	1	1	1	3	3	2	2	2	3	3	1	1	3	2	3	0	1	1	1
639500	2	2	3	3	1	0	0	0	0	0	3	3	2	2	2	3	3	0	0	2	2	2	0	0	0	0
639600	2	2	3	3	1	1	1	1	1	1	3	3	2	2	2	3	3	1	1	2	3	3	1	1	1	1
639700	2	2	3	3	1	1	1	1	1	1	3	3	2	2	3	3	3	1	1	2	3	2	1	1	1	1
639800	2	2	3	3	0	1	1	1	1	1	3	3	2	2	2	3	3	1	1	2	2	2	0	1	1	1
639900	2	2	3	3	1	1	1	1	1	1	3	3	2	2	2	3	3	1	1	2	3	2	1	1	1	1
640000	2	2	3	3	1	1	1	1	1	1	3	3	2	2	2	3	3	1	1	2	3	3	1	1	1	1
640100	2	2	3	3	1	1	1	1	0	1	3	3	2	2	2	3	3	1	1	3	2	2	1	1	1	1
640200	2	2	3	3	1	1	0	1	1	1	3	3	2	2	2	2	2	1	1	3	2	2	1	1	1	1
640300	2	2	3	3	1	1	1	1	1	1	3	3	2	2	2	3	3	1	1	3	2	2	1	1	1	1
640400	2	2	3	3	1	1	1	1	1	1	3	3	2	2	2	3	3	1	1	2	3	2	1	1	1	1
640500	2	2	3	3	0	0	0	1	1	1	3	3	2	2	2	3	3	1	1	2	3	2	0	0	0	1
640600	2	2	3	3	1	1	1	1	1	1	3	3	2	2	2	3	3	3	1	2	3	2	1	1	1	1
640700	2	2	3	3	1	1	0	0	0	0	3	3	2	2	2	3	3	1	0	2	3	3	1	1	0	0
640800	2	2	3	3	1	0	0	1	1	1	3	3	2	2	2	3	3	1	1	2	3	2	1	0	0	1
640900	2	2	3	3	1	1	1	1	1	1	3	3	2	2	2	3	3	1	1	3	2	2	1	1	1	1
641000	2	2	3	3	1	1	1	1	1	1	3	3	2	2	2	3	3	1	1	3	2	2	1	1	1	1
641100	2	2	3	3	1	0	0	0	0	1	3	3	2	2	2	2	3	1	0	2	3	3	1	0	0	0
641200	2	2	3	3	1	0	1	1	1	1	3	3	2	2	2	3	3	1	1	3	2	3	1	1	1	1
641300	2	2	3	3	0	0	0	1	1	1	3	3	2	2	2	3	3	1	1	3	3	2	0	0	0	1
641400	2	2	3	3	1	1	1	0	1	1	3	3	2	2	2	3	3	1	1	3	2	3	1	1	1	1
641500	2	2	3	3	1	1	1	1	1	1	3	3	2	2	2	3	3	1	1	3	2	2	1	1	1	1
641600	2	2	3	3	1	1	1	1	1	1	3	3	2	2	2	3	3	1	1	3	2	3	1	1	1	1
641700	2	2	3	3	0	0	0	1	1	1	3	3	2	2	2	3	3	1	1	3	3	2	0	0	0	1
641800	2	2	3	3	1	1	1	1	1	1	3	3	2	2	2	3	3	1	1	2	3	3	1	1	1	1
641900	2	2	3	3	1	1	1	1	1	1	3	3	2	2	2	3	3	1	1	2	3	3	1	1	1	1
642000	2	2	3	3	1	1	1	1	1	1	3	3	2	2	2	3	3	1	1	2	3	2	1	1	1	1
642100	2	2	3	3	1	1	1	1	1	1	3	3	2	2	2	3	3	1	1	3	2	3	1	1	1	1
642200	2	2	3	3	1	1	1	1	1	1	3	3	2	2	2	3	3	1	1	3	2	2	1	1	1	1
642300	2	2	3	3	0	0	0	0	1	1	3	3	2	2	2	3	3	1	1	2	3	3	0	0	0	0
642400	2	2	3	3	1	1	1	1	1	1	3	3	2	2	2	3	3	1	1	2	3	2	1	1	1	1
642500	2	2	3	3	1	0	1	1	1	1	3	3	2	2	2	2	3	1	1	3	2	3	1	1	1	1
642600	2	2	3	3	1	1	1	1	1	1	3	3	2	2	2	2	3	1	1	2	2	3	1	1	1	1
642700	2	2	3	3	1	1	1	1	1	1	3	3	2	2	2	3	3	1	1	2	3	3	1	1	1	1
642800	2	2	3	3	1	1	1	1	1	1	3	3	2	2	2	3	3	1	1	2	3	3	1	1	1	1
642900	2	2	3	3	1	1	1	1	1	1	3	3	2	2	2	3	3	1	1	2	3	2	1	1	1	1
643000	2	2	3	3	0	0	1	0	1	1	3	3	2	2	2	3	3	1	1	2	2	2	0	0	1	1
643100	2	2	3	3	1	1	1	1	1	1	3	3	2	2	2	3	3	1	1	3	2	2	1	1	1	1
643200	2	2	3	3	1	1	1	1	1	1	3	3	2	2	2	3	3	1	1	3	2	2	1	1	1	1
643300	2	2	3	3	1	1	1	1	1	1	3	3	2	2	2	3	3	1	1	3	2	2	1	1	1	1
643400	2	2	3	3	0	1	1	1	1	1	3	3	2	2	2	3	3	1	1	3	3	3	1	1	1	1
643500	2	2	3	3	1	1	1	1	1	1	3	3	2	2	2	3	3	1	1	2	3	2	1	1	1	1
643600	2	2	3	3	1	1	1	1	1	1	3	3	2	2	2	3	3	1	1	3	2	2	1	1	1	1
643700	2	2	3	3	1	1	1	1	1	1	3	3	2	2	2	3	3	1	1	3	2	3	1	1	1	1
643800	2	2	3	3	0	1	1	1	1	1	3	3	2	2	2	3	3	1	1	2	3	2	0	1	1	1
643900	2	2	3	3	1	1	1	1	1	1	3	3	2	2	2	3	3	1	1	3	3	3	1	1	1	1
644000	2	2	3	3	0	1	1	1	1	1	3	3	2	2	2	3	3	1	3	3	2	2	0	1	1	1
644100	2	2	3	3	1	1	1	1	1	1	3	3	2	2	2	3	3	3	1	3	2	3	1	1	1	1
644200	2	2	3	3	1	1	1	1	1	1	3	3	2	2	2	3	3	1	1	3	2	2	1	1	1	1
644300	2	2	3	3	1	1	1	1	1	1	3	3	2	2	2	3	3	1	1	3	2	3	1	1	1	1
644400	2	2	3	3	1	1	1	1	1	1	3	3	2	2	2	3	3	1	1	3	2	2	1	1	1	1
644500	2	2	3	3	0	1	1	1	1	1	3	3	2	2	2	3	3	1	1	3	2	3	0	1	1	1
644600	2	2	3	3	0	0	0	0	0	0	3	3	2	2	2	3	3	0	0	3	2	2	0	0	0	0
644700	2	2	3	3	0	0	0	1	1	1	3	3	2	2	2	3	3	1	1	3	2	3	0	0	0	1
644800	2	2	3	3	0	1	1	1	1	1	3	3	2	2	2	3	3	1	1	3	2	3	0	1	1	1
644900	2	2	3	3	1	1	1	1	1	1	3	3	2	2	2	3	3	1	1	3	2	2	1	1	1	1
645000	2	2	3	3	0	1	1	0	1	1	3	3	2	2	2	3	3	1	1	3	2	2	1	1	1	1
645100	2	2	3	3	1	1	1	1	1	1	3	3	2	2	2	3	3	1	1	3	2	3	1	1	1	1
645200	2	2	3	3	0	0	0	0	0	0	3	3	2	2	2	3	3	0	0	3	2	3	0	0	0	0
645300	2	2	3	3	0	0	0	0	0	0	3	3	2	2	2	3	3	0	0	3	2	2	0	0	0	0
645400	2	2	3	3	1	1	1	1	1	1	3	3	2	2	2	3	3	1	1	3	2	2	1	1	1	1
645500	2	2	3	3	0	1	1	1	1	1	3	3	2	2	2	3	3	1	1	3	2	2	0	1	1	1
645600	2	2	3	3	0	0	0	1	1	1	3	3	2	2	2	3	3	1	1	2	3	3	0	0	0	1
645700	2	2	3	3	1	1	1	1	1	0	3	3	2	2	2	3	3	1	1	2	3	2	1	1	1	1
645800	2	2	3	3	1	1	1	0	1	1	3	3	2	2	2	3	3	1	1	2	3	3	1	1	1	1
645900	2	2	3	3	1	1	1	1	1	1	3	3	2	2	2	3	3	1	1	2	3	3	1	1	1	1
646000	2	2	3	3	0	0	1	1	1	1	3	3	2	2	2	3	3	1	1	2	3	2	0	0	1	1
646100	2	2	3	3	0	0	0	0	0	0	3	3	2	2	2	3	3	0	0	2	3	3	0	0	0	0
646200	2	2	3	3	1	1	1	1	1	1	3	3	2	2	2	3	3	1	1	2	3	3	1	1	1	1
646300	2	2	3	3	1	1	1	1	1	1	3	3	2	2	2	3	3	1	1	2	3	2	1	1	1	1
646400	2	2	3	3	1	1	1	1	1	1	3	3	2	2	2	3	3	1	1	2	3	3	3	1	1	1
646500	2	2	3	3	0	1	1	1	1	1	3	3	2	2	2	3	3	1	1	3	2	3	1	1	1	1
646600	2	2	3	3	1	1	1	1	1	1	3	3	2	2	2	3	1	1	1	3	2	2	1	1	1	1
646700	2	2	3	3	1	1	0	1	1	0	3	3	2	2	2	3	3	1	1	2	3	3	1	1	1	1
646800	2	2	3	3	1	1	1	1	1	1	3	3	2	2	2	3	3	1	1	2	3	2	1	1	1	1
646900	2	2	3	3	1	1	0	1	1	1	3	3	2	2	2	3	3	1	1	3	3	3	1	1	0	1
647000	2	2	3	3	1	1	1	1	1	1	3	3	2	2	2	3	3	1	1	3	2	3	1	1	1	1
647100	2	2	3	3	1	0	0	0	0	0	3	3	2	2	2	3	3	0	0	3	2	2	0	0	0	0
647200	2	2	3	3	1	1	1	1	1	1	3	3	2	2	2	3	3	1	1	3	2	3	1	1	1	1
647300	2	2	3	3	1	1	1	1	1	1	3	3	2	2	2	3	3	1	1	3	2	2	1	1	1	1
647400	2	2	3	3	1	1	1	1	1	1	3	3	2	2	2	3	3	3	1	3	2	3	1	1	1	1
647500	2	2	3	3	1	1	1	1	1	1	3	3	2	2	2	3	3	1	1	3	3	2	1	1	1	1
647600	2	2	3	3	1	1	1	1	1	1	3	3	2	2	2	3	3	1	1	3	2	2	1	1	1	1
647700	2	2	3	3	1	1	0	1	1	1	3	3	2	2	2	3	3	1	1	3	2	3	1	1	1	1
647800	2	2	3	3	1	1	1	1	1	1	3	3	2	2	2	3	3	1	1	2	3	3	1	1	1	1
647900	2	2	3	3	0	1	1	1	1	1	3	3	2	2	2	3	3	1	1	2	3	3	1	1	1	1
648000	2	2	3	3	1	1	1	1	1	1	3	3	2	2	2	3	3	1	1	2	3	2	1	1	1	1
648100	2	2	3	3	1	1	0	1	1	1	3	3	2	2	2	3	3	1	1	2	3	2	1	1	1	1
648200	2	2	3	3	1	1	1	1	1	1	3	3	2	2	2	3	3	1	1	3	2	2	1	1	1	1
648300	2	2	3	3	1	1	1	1	1	1	3	3	2	2	2	3	3	1	1	3	2	3	1	1	1	1
648400	2	2	3	3	1	1	1	1	0	1	3	3	2	2	2	3	3	1	1	2	3	3	1	1	1	1
648500	2	2	3	3	0	0	0	0	0	1	3	3	2	2	2	3	3	1	0	2	3	2	0	0	0	0
648600	2	2	3	3	1	1	1	1	1	1	3	3	2	2	2	3	3	1	1	2	2	2	1	1	1	1
648700	2	2	3	3	1	1	1	1	1	1	3	3	2	2	2	3	3	1	1	3	2	3	1	1	1	1
648800	2	2	3	3	0	0	0	1	1	1	3	3	2	2	2	3	3	1	1	3	2	3	0	0	0	1
648900	2	2	3	3	1	1	1	1	1	1	3	3	2	2	2	3	3	1	1	3	2	3	1	1	1	1
649000	2	2	3	3	1	1	1	1	1	1	3	3	2	2	2	3	3	1	1	3	2	2	1	1	1	1
649100	2	2	3	3	0	1	1	1	1	1	3	3	2	2	2	3	3	3	1	3	2	2	0	1	1	1
649200	2	2	3	3	0	0	0	0	1	1	3	3	2	2	2	3	3	1	1	3	2	3	0	0	0	0
649300	2	2	3	3	0	0	0	0	0	0	3	3	2	2	2	2	2	0	0	3	2	2	0	0	0	0
649400	2	2	3	3	0	0	0	1	0	0	3	3	2	2	2	3	3	2	0	3	2	2	0	0	0	0
649500	2	2	3	3	1	0	1	1	1	1	3	3	2	2	2	3	3	1	1	2	3	3	1	1	1	1
649600	2	2	3	3	1	1	1	1	1	1	3	3	2	2	2	3	3	1	1	2	3	2	1	1	1	1
649700	2	2	3	3	1	1	1	1	1	0	3	3	2	2	2	3	3	0	1	2	3	3	1	1	1	1
649800	2	2	3	3	1	1	1	1	1	1	3	3	2	2	2	3	3	1	1	2	3	3	1	1	1	1
649900	2	2	3	3	1	1	1	1	1	1	3	3	2	2	2	3	3	1	1	2	3	2	1	1	1	1
650000	2	2	3	3	1	1	1	1	1	1	3	3	2	2	2	3	3	1	1	2	3	3	1	1	1	1
650100	2	2	3	3	0	0	0	1	1	1	3	3	2	2	2	3	3	1	1	2	3	0	0	0	0	1
650200	2	2	3	3	1	1	1	1	1	1	3	3	2	2	2	3	3	1	1	2	3	2	1	1	1	1
650300	2	2	3	3	1	1	1	1	1	1	3	3	2	2	2	3	3	1	1	2	3	2	1	1	1	1
650400	2	2	3	3	1	1	1	1	1	1	3	3	2	2	2	3	3	1	1	2	3	3	1	1	1	1
650500	2	2	3	3	0	1	1	1	1	1	3	3	2	2	2	3	3	1	1	2	3	2	0	1	1	1
650600	2	2	3	3	1	1	1	1	1	1	3	3	2	2	2	3	3	1	1	2	3	3	1	1	1	1
650700	2	2	3	3	1	1	1	1	1	1	3	3	2	2	2	3	3	1	1	3	2	2	1	1	1	1
650800	2	2	3	3	1	0	0	0	0	0	3	3	2	2	2	3	3	0	0	2	3	2	0	0	0	0
650900	2	2	3	3	0	0	0	1	1	1	3	3	2	2	2	3	3	1	1	3	2	2	0	0	0	1
651000	2	2	3	3	1	1	1	1	1	1	3	3	2	2	2	3	3	1	1	3	2	3	1	1	1	1
651100	2	2	3	3	1	1	1	1	1	1	3	3	2	2	2	3	3	1	1	3	2	3	1	1	1	1
651200	2	2	3	3	0	1	1	1	1	1	3	3	2	2	2	3	3	1	1	3	2	3	1	1	1	1
651300	2	2	3	3	1	1	1	1	1	1	3	3	2	2	2	3	3	1	1	3	2	3	1	1	1	1
651400	2	2	3	3	1	1	1	1	1	1	3	3	2	2	2	3	1	1	1	3	2	3	1	1	1	1
651500	2	2	3	3	1	1	1	1	1	1	3	3	2	2	2	3	3	1	1	3	2	3	1	1	1	1
651600	2	2	3	3	1	1	1	1	1	1	3	3	2	2	2	3	3	1	1	3	2	2	1	1	1	1
651700	2	2	3	3	1	1	1	1	1	1	3	3	2	2	2	3	3	1	1	3	2	3	1	1	1	1
651800	2	2	3	3	0	0	0	0	0	1	3	3	2	2	2	3	3	1	0	2	3	2	0	0	0	0
651900	2	2	3	3	0	0	0	1	1	1	3	3	2	2	2	3	3	1	1	3	2	3	0	0	0	1
652000	2	2	3	3	0	1	1	1	1	1	3	3	2	2	2	3	3	1	1	2	3	2	1	1	1	1
652100	2	2	3	3	1	1	1	1	1	1	3	3	2	2	2	2	3	1	1	2	3	2	1	1	1	1
652200	2	2	3	3	1	1	1	1	1	1	3	3	2	2	2	2	3	1	1	3	2	3	1	1	1	1
652300	2	2	3	3	1	1	1	1	1	1	3	3	2	2	2	3	3	1	1	3	2	2	1	1	1	1
652400	2	2	3	3	1	1	1	1	1	1	3	3	2	2	2	3	3	1	1	3	2	3	1	1	1	1
652500	2	2	3	3	0	0	0	1	1	1	3	3	2	2	2	3	3	1	1	3	2	2	0	0	0	1
652600	2	2	3	3	1	1	1	1	1	1	3	3	2	2	2	3	3	1	1	3	2	3	1	1	1	1
652700	2	2	3	3	1	1	1	1	1	1	3	3	2	2	2	3	3	1	1	3	2	3	1	1	1	1
652800	2	2	3	3	1	1	1	1	1	1	3	3	2	2	2	3	3	1	1	3	2	2	1	1	1	1
652900	2	2	3	3	1	1	1	1	1	1	3	3	2	2	2	3	3	1	1	2	3	3	1	1	1	1
653000	2	2	3	3	0	0	1	1	1	1	3	3	2	2	2	3	3	1	1	2	2	3	0	0	0	1
653100	2	2	3	3	1	1	1	1	1	1	3	3	2	2	2	3	3	1	1	2	3	3	1	1	1	1
653200	2	2	3	3	0	0	0	0	0	0	3	3	2	2	2	3	3	0	0	3	2	2	0	0	0	0
653300	2	2	3	3	1	1	1	1	1	1	3	3	2	2	2	3	3	1	1	3	2	3	1	1	1	1
653400	2	2	3	3	1	1	1	1	1	1	3	3	2	2	2	3	3	1	1	3	2	2	1	1	1	1
653500	2	2	3	3	1	1	1	1	1	1	3	3	2	2	2	3	3	1	1	3	2	2	1	1	1	1
653600	2	2	3	3	0	0	0	1	1	1	3	3	2	2	2	3	3	1	1	3	2	3	0	0	0	1
653700	2	2	3	3	1	1	1	1	1	1	3	3	2	2	2	3	3	1	1	3	2	3	1	1	1	1
653800	2	2	3	3	1	1	1	1	1	1	3	3	2	2	2	3	3	1	1	2	2	2	1	1	1	1
653900	2	2	3	3	1	1	1	1	1	1	3	3	2	2	2	3	3	1	1	2	3	3	1	1	1	1
654000	2	2	3	3	1	1	1	1	1	1	3	3	2	2	2	3	3	1	1	2	3	2	1	1	1	1
654100	2	2	3	3	1	0	1	1	1	1	3	3	2	2	2	3	3	1	1	2	3	2	1	1	1	1
654200	2	2	3	3	1	1	1	1	1	1	3	3	2	2	2	3	3	1	1	2	3	2	1	1	1	1
654300	2	2	3	3	1	1	1	1	1	1	3	3	2	2	2	3	3	1	1	3	2	2	1	1	1	1
654400	2	2	3	3	1	1	1	1	1	1	3	3	2	2	2	3	3	1	1	3	2	3	1	1	1	1
654500	2	2	3	3	1	1	1	1	1	1	3	3	2	2	2	3	3	1	1	2	3	3	1	1	1	1
654600	2	2	3	3	1	1	1	1	1	1	3	3	2	2	2	3	3	1	1	2	2	1	1	1	1	1
654700	2	2	3	3	1	1	1	1	1	1	3	3	2	2	2	3	3	1	1	3	2	2	1	1	1	1
654800	2	2	3	3	0	0	0	0	1	1	3	3	2	2	2	3	3	1	1	3	2	3	0	0	0	0
654900	2	2	3	3	1	1	1	1	1	1	3	3	2	2	2	3	3	1	1	3	2	3	1	1	1	1
655000	2	2	3	3	0	0	0	0	0	0	3	3	2	2	2	3	3	0	0	2	3	2	0	0	0	0
655100	2	2	3	3	0	0	0	0	0	0	3	3	2	2	2	3	3	0	0	2	2	3	0	0	0	0
655200	2	2	3	3	1	1	1	1	1	1	3	3	2	2	2	3	3	1	1	3	3	3	1	1	1	1
655300	2	2	3	3	1	1	1	0	1	1	3	3	2	2	2	3	3	1	1	3	2	2	1	1	1	0
655400	2	2	3	3	0	0	0	0	0	1	3	3	2	2	2	3	3	1	0	3	2	2	0	0	0	0
655500	2	2	3	3	0	1	1	1	1	1	3	3	2	2	2	3	3	1	1	3	2	3	1	1	1	1
655600	2	2	3	3	1	1	1	1	1	1	3	3	2	2	2	3	3	1	1	3	2	2	1	1	1	1
655700	2	2	3	3	1	1	1	1	1	1	3	3	2	2	2	3	3	1	1	2	3	2	1	1	1	1
655800	2	2	3	3	1	1	1	0	1	1	3	3	2	2	2	3	3	1	1	3	3	3	1	1	1	1
655900	2	2	3	3	0	1	1	1	1	1	3	3	2	2	2	3	3	1	1	3	2	3	1	1	1	1
656000	2	2	3	3	1	1	1	1	1	0	3	3	2	2	2	3	3	1	1	3	3	3	1	1	1	1
656100	2	2	3	3	1	1	1	1	1	1	3	3	2	2	2	3	3	1	1	3	2	2	1	1	1	1
656200	2	2	3	3	1	1	1	1	1	1	3	3	2	2	2	3	3	1	1	3	3	2	1	1	1	1
656300	2	2	3	3	1	1	1	1	1	1	3	3	2	2	2	2	3	3	1	3	3	3	1	1	1	1
656400	2	2	3	3	1	1	1	1	1	1	3	3	2	2	2	3	3	1	1	3	3	2	1	1	1	1
656500	2	2	3	3	1	1	1	1	1	1	3	3	2	2	2	2	3	1	1	2	2	2	1	1	1	1
656600	2	2	3	3	1	1	1	1	1	1	3	3	2	2	2	3	3	1	1	3	3	2	1	1	1	1
656700	2	2	3	3	1	1	1	1	1	1	3	3	2	2	2	3	3	1	1	3	3	2	1	1	1	1
656800	2	2	3	3	1	1	1	1	1	1	3	3	2	2	2	3	3	1	1	3	2	2	1	1	1	1
656900	2	2	3	3	0	0	0	1	0	0	3	3	2	2	2	3	3	0	0	3	2	2	0	0	0	0
657000	2	2	3	3	1	1	1	1	1	1	3	3	2	2	2	3	3	1	1	3	3	2	1	1	1	1
657100	2	2	3	3	1	1	1	1	1	1	3	3	2	2	2	3	3	1	1	2	3	3	1	1	1	1
657200	2	2	3	3	1	1	1	1	1	1	3	3	2	2	2	3	3	1	1	3	2	2	1	1	1	1
657300	2	2	3	3	0	1	1	1	1	1	3	3	2	2	2	3	3	1	1	2	2	3	1	1	1	1
657400	2	2	3	3	0	1	1	1	1	1	3	3	2	2	2	3	3	1	1	2	3	3	1	1	1	1
657500	2	2	3	3	0	0	1	1	1	1	3	3	2	2	2	3	3	1	1	2	2	3	1	1	1	1
657600	2	2	3	3	1	1	1	1	1	1	3	3	2	2	2	3	3	1	1	2	2	3	1	1	1	1
657700	2	2	3	3	1	1	1	1	1	1	3	3	2	2	2	3	3	1	1	3	2	2	1	1	1	1
657800	2	2	3	3	1	1	1	1	1	1	3	3	2	2	2	3	3	1	1	2	3	3	0	1	1	1
657900	2	2	3	3	0	0	0	0	0	1	3	3	2	2	2	3	3	1	0	2	2	3	0	0	0	0
658000	2	2	3	3	0	0	0	1	1	1	3	3	2	2	2	3	3	1	1	2	3	3	0	0	0	1
658100	2	2	3	3	0	1	1	1	1	1	3	3	2	2	2	3	3	1	1	3	2	3	0	1	1	1
658200	2	2	3	3	1	1	1	0	1	1	3	3	2	2	2	2	3	1	1	2	3	3	1	1	1	1
658300	2	2	3	3	0	0	0	0	0	1	3	3	2	2	2	3	3	1	0	2	0	3	0	0	0	0
658400	2	2	3	3	1	1	1	1	1	1	3	3	2	2	2	3	3	1	1	2	2	3	1	1	1	1
658500	2	2	3	3	1	1	1	1	1	1	3	3	2	2	2	3	3	3	1	2	2	3	1	1	1	1
658600	2	2	3	3	1	1	1	1	1	1	3	3	2	2	2	3	3	1	1	3	2	2	1	1	1	1
658700	2	2	3	3	1	1	1	1	1	1	3	3	2	2	2	3	3	1	1	3	3	2	1	1	1	1
658800	2	2	3	3	1	1	1	1	1	1	3	3	2	2	2	3	3	1	1	3	3	2	1	1	1	1
658900	2	2	3	3	1	0	1	1	1	1	3	3	2	2	2	3	3	1	1	3	3	2	1	1	1	1
659000	2	2	3	3	1	0	1	1	1	1	3	3	2	2	2	3	3	1	1	3	2	2	1	1	1	1
659100	2	2	3	3	0	0	0	1	1	1	3	3	2	2	2	3	3	1	1	3	3	2	0	0	0	1
659200	2	2	3	3	0	0	0	1	1	1	3	3	2	2	2	3	3	1	1	3	2	2	0	0	0	1
659300	2	2	3	3	0	0	0	1	1	1	3	3	2	2	2	3	3	1	1	3	2	2	0	0	0	1
659400	2	2	3	3	1	0	0	1	0	0	3	3	2	2	2	2	3	0	0	3	3	2	2	0	0	0
659500	2	2	3	3	1	1	1	1	1	1	3	3	2	2	2	3	3	1	1	3	3	2	1	1	1	1
659600	2	2	3	3	1	1	1	1	1	1	3	3	2	2	2	3	3	1	1	2	3	3	1	1	1	1
659700	2	2	3	3	1	1	1	1	1	1	3	3	2	2	2	3	3	1	1	2	2	2	1	1	1	1
659800	2	2	3	3	1	1	1	1	1	1	3	3	2	2	2	2	3	1	1	2	3	2	1	1	1	1
659900	2	2	3	3	1	1	1	1	1	1	3	3	2	2	2	3	3	1	1	3	3	3	1	1	1	1
660000	2	2	3	3	1	1	1	1	1	1	3	3	2	2	2	3	3	1	1	3	3	2	1	1	1	1
660100	2	2	3	3	1	1	1	1	1	1	3	3	2	2	2	3	3	1	1	3	3	2	1	1	1	1
660200	2	2	3	3	0	0	1	1	1	1	3	3	2	2	2	3	3	1	1	2	3	3	0	0	1	1
660300	2	2	3	3	0	0	0	1	1	1	3	3	2	2	2	3	3	1	1	2	3	3	0	0	0	1
660400	2	2	3	3	1	0	1	1	1	1	3	3	2	2	2	3	3	1	1	2	3	3	1	1	1	1
660500	2	2	3	3	1	1	1	1	1	1	3	3	2	2	2	3	3	1	1	2	3	3	1	1	1	1
660600	2	2	3	3	1	1	1	1	1	1	3	3	2	2	2	3	3	1	1	2	3	3	1	1	1	1
660700	2	2	3	3	1	1	1	1	1	1	3	3	2	2	2	3	3	1	1	3	3	2	1	1	1	1
660800	2	2	3	3	1	1	1	1	1	1	3	3	2	2	2	3	3	3	1	3	2	2	1	1	1	1
660900	2	2	3	3	1	1	1	1	1	1	3	3	2	2	2	3	3	1	1	3	3	2	1	1	1	1
661000	2	2	3	3	0	0	0	1	1	1	3	3	2	2	2	3	3	1	1	2	2	3	0	0	0	1
661100	2	2	3	3	1	1	1	1	1	1	3	3	2	2	2	3	3	1	1	3	2	2	1	1	1	1
661200	2	2	3	3	0	1	1	1	1	1	3	3	2	2	2	3	3	1	1	3	2	2	1	1	1	1
661300	2	2	3	3	0	0	0	0	0	0	3	3	2	2	2	3	3	0	0	3	2	2	0	0	0	0
661400	2	2	3	3	1	1	1	1	1	1	3	3	2	2	2	3	3	1	1	3	3	2	1	1	1	1
661500	2	2	3	3	1	1	1	1	1	1	3	3	2	2	2	3	3	1	1	2	2	3	1	1	1	1
661600	2	2	3	3	1	1	1	1	1	1	3	3	2	2	2	3	3	1	1	2	2	3	1	1	1	1
661700	2	2	3	3	0	0	0	1	1	1	3	3	2	2	2	3	3	1	1	2	2	3	0	0	0	1
661800	2	2	3	3	1	1	1	1	1	1	3	3	2	2	2	2	3	1	1	2	3	3	1	1	1	1
661900	2	2	3	3	1	1	1	1	1	1	3	3	2	2	2	3	3	1	1	2	3	3	1	1	1	1
662000	2	2	3	3	0	0	0	1	1	1	3	3	2	2	2	3	3	1	1	2	2	3	0	0	0	1
662100	2	2	3	3	1	1	1	1	1	1	3	3	2	2	2	3	3	1	1	2	3	3	1	1	1	1
662200	2	2	3	3	1	1	1	1	1	1	3	3	2	2	2	3	3	1	1	2	3	3	1	1	1	1
662300	2	2	3	3	1	1	1	1	1	1	3	3	2	2	2	3	3	1	1	3	2	2	2	1	1	1
662400	2	2	3	3	1	1	1	1	1	1	3	3	2	2	2	3	3	1	1	3	3	2	1	1	1	1
662500	2	2	3	3	1	1	1	1	1	1	3	3	2	2	2	3	3	1	1	2	2	2	1	1	1	1
662600	2	2	3	3	0	1	1	1	1	1	3	3	2	2	2	3	3	1	1	2	3	3	1	1	1	1
662700	2	2	3	3	0	0	1	1	1	1	3	3	2	2	2	3	3	1	1	2	2	3	0	0	1	1
662800	2	2	3	3	0	0	0	1	1	1	3	3	2	2	2	3	3	1	1	2	2	3	0	0	0	1
662900	2	2	3	3	1	1	1	1	1	1	3	3	2	2	2	3	3	1	1	3	3	2	1	1	1	1
663000	2	2	3	3	1	1	1	1	1	1	3	3	2	2	2	3	3	1	1	3	3	2	1	1	1	1
663100	2	2	3	3	1	1	1	1	1	1	3	3	2	2	2	3	3	1	1	2	3	2	1	1	1	1
663200	2	2	3	3	1	1	1	1	1	1	3	3	2	2	2	3	3	1	1	2	3	3	1	1	1	1
663300	2	2	3	3	1	1	1	1	1	1	3	3	2	2	2	3	3	1	1	2	2	3	1	1	1	1
663400	2	2	3	3	1	1	1	1	1	1	3	3	2	2	2	3	3	1	1	2	2	3	1	1	1	1
663500	2	2	3	3	1	1	1	1	1	1	3	3	2	2	2	3	3	1	1	2	2	3	1	1	1	1
663600	2	2	3	3	1	1	1	1	1	1	3	3	2	2	2	3	3	1	1	2	2	3	1	1	1	1
663700	2	2	3	3	0	0	0	1	1	1	3	3	2	2	2	3	3	1	1	2	3	3	0	0	0	1
663800	2	2	3	3	0	1	1	1	1	1	3	3	2	2	2	2	3	1	1	2	3	3	1	1	1	1
663900	2	2	3	3	0	0	0	0	1	1	3	3	2	2	2	3	3	1	1	2	3	3	0	0	0	0
664000	2	2	3	3	1	1	1	0	1	1	3	3	2	2	2	3	3	1	1	2	3	3	1	1	1	1
664100	2	2	3	3	0	0	0	0	0	0	3	3	2	2	2	3	3	0	0	2	2	3	0	0	0	0
664200	2	2	3	3	1	1	1	1	1	0	3	3	2	2	2	3	3	1	1	2	2	3	1	1	1	1
664300	2	2	3	3	1	1	1	1	1	1	3	3	2	2	2	3	3	3	1	2	3	3	1	1	1	1
664400	2	2	3	3	1	1	1	1	1	1	3	3	2	2	2	3	3	1	1	2	2	3	1	1	1	1
664500	2	2	3	3	1	1	1	1	1	1	3	3	2	2	2	3	3	1	1	2	2	3	1	1	1	1
664600	2	2	3	3	0	0	0	0	0	0	3	3	2	2	2	3	3	0	0	2	3	3	0	0	0	0
664700	2	2	3	3	1	1	0	1	1	1	3	3	2	2	3	3	3	1	1	3	2	2	1	1	0	1
664800	2	2	3	3	0	0	0	0	1	1	3	3	2	2	2	3	3	1	1	3	3	2	0	0	0	0
664900	2	2	3	3	1	1	1	1	1	1	3	3	2	2	2	3	3	1	1	3	2	2	1	1	1	1
665000	2	2	3	3	1	0	0	0	0	1	3	3	2	2	2	3	3	1	0	2	2	3	1	0	0	0
665100	2	2	3	3	0	1	1	1	1	1	3	3	2	2	2	3	3	1	1	3	3	2	1	1	1	1
665200	2	2	3	3	1	1	1	1	1	1	3	3	2	2	2	3	3	1	1	3	3	2	1	1	1	1
665300	2	2	3	3	0	0	0	1	1	1	3	3	2	2	2	3	3	1	1	2	3	3	0	0	0	1
665400	2	2	3	3	1	1	0	1	1	1	3	3	2	2	2	3	3	1	1	2	2	3	1	1	1	1
665500	2	2	3	3	1	1	1	1	1	1	3	3	2	2	2	3	3	1	1	3	2	2	1	1	1	1
665600	2	2	3	3	0	1	0	0	0	1	3	3	2	2	2	3	3	1	0	3	3	2	0	0	0	0
665700	2	2	3	3	1	1	1	1	1	1	3	3	2	2	2	3	3	1	1	2	2	3	1	1	1	1
665800	2	2	3	3	1	0	0	1	1	1	3	3	2	2	2	3	3	1	1	2	3	3	1	0	0	1
665900	2	2	3	3	0	0	0	1	1	1	3	3	2	2	2	3	3	1	1	2	2	3	0	0	0	1
666000	2	2	3	3	0	0	1	1	1	1	3	3	2	2	2	3	3	1	1	2	2	2	0	0	1	1
666100	2	2	3	3	1	1	1	1	0	0	3	3	2	2	2	3	3	0	0	3	3	2	1	1	1	1
666200	2	2	3	3	1	0	0	0	0	0	3	3	2	2	2	3	3	0	0	2	2	3	0	0	0	0
666300	2	2	3	3	0	0	0	1	1	1	3	3	2	2	3	3	3	1	1	2	3	3	0	0	0	1
666400	2	2	3	3	1	1	1	1	1	1	3	3	2	2	2	3	3	1	1	2	3	3	1	1	1	1
666500	2	2	3	3	1	1	1	1	1	1	3	3	2	2	2	3	3	1	1	3	2	3	1	1	1	1
666600	2	2	3	3	1	1	1	1	1	1	3	3	2	2	2	3	3	1	1	2	2	2	1	1	1	1
666700	2	2	3	3	1	1	1	1	1	1	3	3	2	2	2	3	3	1	1	3	2	2	1	1	1	1
666800	2	2	3	3	1	1	1	1	1	1	3	3	2	2	2	3	1	1	1	3	3	2	1	1	1	1
666900	2	2	3	3	1	1	1	1	1	1	3	3	2	2	3	3	3	1	1	3	3	2	1	1	1	1
667000	2	2	3	3	1	0	1	1	1	1	3	3	2	2	2	3	3	1	1	3	3	2	1	1	1	1
667100	2	2	3	3	1	1	0	1	1	1	3	3	2	2	2	3	3	1	1	2	2	2	1	1	1	1
667200	2	2	3	3	1	1	1	1	1	1	3	3	2	2	2	3	3	1	1	3	2	2	1	1	1	1
667300	2	2	3	3	1	1	1	1	1	1	3	3	2	2	2	3	3	1	1	3	3	2	1	1	1	1
667400	2	2	3	3	1	1	1	1	1	1	3	3	2	2	2	3	3	1	1	3	3	2	1	1	1	1
667500	2	2	3	3	1	1	1	1	1	1	3	3	2	2	2	3	3	1	1	3	2	2	1	1	1	1
667600	2	2	3	3	1	1	1	1	1	1	3	3	2	2	2	3	3	1	1	3	2	2	1	1	1	1
667700	2	2	3	3	1	1	1	1	1	1	3	3	2	2	2	3	3	1	1	3	2	2	1	1	1	1
667800	2	2	3	3	1	1	1	1	1	1	3	3	2	2	2	3	3	1	1	3	3	2	1	1	1	1
667900	2	2	3	3	1	0	1	1	1	1	3	3	2	2	2	3	3	1	1	3	3	2	1	1	1	1
668000	2	2	3	3	0	0	0	1	1	1	3	3	2	2	2	3	3	1	1	3	3	2	0	0	0	1
668100	2	2	3	3	0	0	1	1	1	1	3	3	2	2	2	3	3	1	1	2	2	3	0	0	1	1
668200	2	2	3	3	1	1	1	1	1	1	3	3	2	2	2	3	3	1	1	2	3	3	1	1	1	1
668300	2	2	3	3	1	1	1	1	1	1	3	3	2	2	2	3	3	1	1	3	2	2	1	1	1	1
668400	2	2	3	3	1	1	1	1	1	0	3	3	2	2	2	3	3	1	1	2	3	3	1	1	1	1
668500	2	2	3	3	1	1	1	1	1	1	3	3	2	2	2	3	3	1	1	2	3	3	1	1	1	1
668600	2	2	3	3	1	0	1	0	1	1	3	3	2	2	2	3	3	1	1	2	3	2	1	1	1	0
668700	2	2	3	3	1	1	1	1	1	1	3	3	2	2	2	3	3	1	1	2	2	3	1	1	1	1
668800	2	2	3	3	1	1	1	1	1	1	3	3	2	2	2	3	3	1	1	3	2	2	1	1	1	1
668900	2	2	3	3	1	0	1	1	1	1	3	3	2	2	2	3	3	1	1	2	2	3	1	0	1	1
669000	2	2	3	3	0	1	1	1	1	1	3	3	2	2	2	3	3	1	1	2	3	3	1	1	1	1
669100	2	2	3	3	0	0	0	0	0	0	3	3	2	2	2	3	1	0	0	2	3	3	0	0	0	0
669200	2	2	3	3	0	1	1	1	1	0	3	3	2	2	2	3	3	1	1	2	3	3	0	1	1	1
669300	2	2	3	3	1	1	1	1	1	1	3	3	2	2	2	3	3	1	1	3	3	2	1	1	1	1
669400	2	2	3	3	0	0	0	1	1	1	3	3	2	2	2	3	3	1	1	3	3	2	0	0	0	1
669500	2	2	3	3	0	0	0	1	1	1	3	3	2	2	2	3	3	1	1	3	2	2	0	0	0	1
669600	2	2	3	3	1	1	1	1	1	1	3	3	2	2	2	3	3	1	1	2	2	2	1	1	1	1
669700	2	2	3	3	1	1	1	1	1	1	3	3	2	2	2	3	3	1	1	3	2	2	1	1	1	1
669800	2	2	3	3	0	0	0	1	1	1	3	3	2	2	2	3	3	1	1	3	2	2	2	0	0	1
669900	2	2	3	3	1	1	1	1	1	1	3	3	2	2	2	3	3	1	1	2	2	3	1	1	1	1
670000	2	2	3	3	1	1	1	1	1	1	3	3	2	2	2	3	3	1	1	3	3	3	1	1	1	1
670100	2	2	3	3	1	1	1	1	1	1	3	3	2	2	2	3	3	1	1	2	2	3	1	1	1	1
670200	2	2	3	3	1	1	1	1	1	1	3	3	2	2	2	3	3	1	1	2	2	3	1	1	1	1
670300	2	2	3	3	0	0	1	1	1	1	3	3	2	2	2	3	3	1	1	2	3	3	0	0	1	1
670400	2	2	3	3	1	0	0	0	0	0	3	3	2	2	2	3	3	0	0	3	3	2	1	0	0	0
670500	2	2	3	3	1	1	1	1	1	1	3	3	2	2	2	3	3	1	1	2	2	2	1	1	1	1
670600	2	2	3	3	0	0	1	1	1	1	3	3	2	2	2	3	3	1	1	3	3	2	0	0	1	1
670700	2	2	3	3	0	0	0	1	1	1	3	3	2	2	2	3	3	1	1	3	2	2	0	0	0	1
670800	2	2	3	3	0	0	0	0	0	1	3	3	2	2	2	3	3	1	0	3	2	2	1	0	0	0
670900	2	2	3	3	0	1	1	1	1	1	3	3	2	2	2	3	3	1	1	2	2	2	0	1	1	1
671000	2	2	3	3	1	1	1	1	1	1	3	3	2	2	2	3	3	1	1	2	2	2	1	1	1	1
671100	2	2	3	3	0	0	0	0	0	0	3	3	2	2	2	3	3	0	0	3	3	2	0	0	0	0
671200	2	2	3	3	1	1	1	1	1	1	3	3	2	2	2	3	3	1	1	3	3	2	1	1	1	1
671300	2	2	3	3	1	1	1	1	1	1	3	3	2	2	2	3	3	1	1	2	3	3	1	1	1	1
671400	2	2	3	3	1	1	1	1	1	1	3	3	2	2	2	3	3	1	1	3	3	3	1	1	1	1
671500	2	2	3	3	1	1	1	1	1	1	3	3	2	2	2	3	3	1	1	2	2	3	1	1	1	1
671600	2	2	3	3	0	0	0	0	0	1	3	3	2	2	2	3	3	3	0	2	2	3	0	0	0	0
671700	2	2	3	3	1	1	1	1	1	1	3	3	2	2	2	3	3	1	1	2	2	3	1	1	1	1
671800	2	2	3	3	1	1	1	1	1	1	3	3	2	2	3	3	3	1	1	2	3	3	1	1	1	1
671900	2	2	3	3	1	1	1	1	1	1	3	3	2	2	2	3	3	1	1	3	2	2	1	1	1	1
672000	2	2	3	3	1	1	1	1	1	0	3	3	2	2	2	3	3	1	1	3	3	2	1	1	1	1
672100	2	2	3	3	1	1	1	1	1	1	3	3	2	2	2	3	3	1	1	3	2	2	1	1	1	1
672200	2	2	3	3	0	0	0	1	1	1	3	3	2	2	2	3	3	1	1	2	3	3	2	0	0	1
672300	2	2	3	3	1	1	1	1	1	1	3	3	2	2	2	3	3	1	1	3	3	2	1	1	1	1
672400	2	2	3	3	1	1	1	1	1	1	3	3	2	2	2	3	3	1	1	3	2	3	1	1	1	1
672500	2	2	3	3	1	1	1	1	1	1	3	3	2	2	2	3	3	1	1	2	2	3	1	1	1	1
672600	2	2	3	3	0	0	0	0	0	1	3	3	2	2	2	3	3	0	0	2	2	2	0	0	0	0
672700	2	2	3	3	1	1	1	1	1	1	3	3	2	2	2	3	3	1	1	3	2	2	1	1	1	1
672800	2	2	3	3	1	1	1	1	1	1	3	3	2	2	2	3	3	1	1	3	2	2	1	1	1	1
672900	2	2	3	3	1	1	1	1	1	1	3	3	2	2	2	3	3	1	1	3	3	2	1	1	1	1
673000	2	2	3	3	0	0	1	1	1	1	3	3	2	2	2	3	1	1	1	3	2	2	0	0	1	1
673100	2	2	3	3	1	1	1	1	1	0	3	3	2	2	2	3	3	1	1	3	3	2	1	1	1	1
673200	2	2	3	3	1	1	1	1	1	1	3	3	2	2	2	3	3	1	1	2	2	2	1	1	1	1
673300	2	2	3	3	1	1	1	1	1	1	3	3	2	2	2	3	3	1	1	3	3	3	1	1	1	1
673400	2	2	3	3	1	0	0	0	0	1	3	3	2	2	2	3	3	1	0	2	3	3	1	0	0	0
673500	2	2	3	3	1	1	1	1	1	1	3	3	2	2	2	3	3	1	1	2	3	2	1	1	1	1
673600	2	2	3	3	0	0	0	0	0	1	3	3	2	2	2	3	3	3	0	2	2	2	0	0	0	0
673700	2	2	3	3	0	0	0	0	1	1	3	3	2	2	2	3	3	1	1	3	2	2	0	0	0	0
673800	2	2	3	3	1	1	1	1	1	1	3	3	2	2	2	3	3	1	1	2	3	3	1	1	1	1
673900	2	2	3	3	1	1	1	1	1	1	3	3	2	2	2	3	3	1	1	3	2	2	1	1	1	1
674000	2	2	3	3	1	1	1	1	1	1	3	3	2	2	2	3	3	1	1	2	2	2	1	1	1	1
674100	2	2	3	3	1	1	1	1	1	1	3	3	2	2	2	3	3	1	1	3	3	2	1	1	1	1
674200	2	2	3	3	1	0	0	0	1	1	3	3	2	2	2	3	3	1	1	2	2	3	1	0	0	0
674300	2	2	3	3	0	1	1	1	1	1	3	3	2	2	2	3	3	1	1	3	2	2	1	1	1	1
674400	2	2	3	3	0	0	0	1	1	1	3	3	2	2	2	3	3	1	1	3	3	3	0	0	0	1
674500	2	2	3	3	0	0	0	0	0	0	3	3	2	2	2	3	3	0	0	3	2	2	0	0	0	0
674600	2	2	3	3	0	0	0	1	1	1	3	3	2	2	2	3	1	1	1	2	3	3	0	0	0	1
674700	2	2	3	3	1	1	1	0	1	1	3	3	2	2	2	3	3	1	1	3	2	2	1	1	1	0
674800	2	2	3	3	1	1	1	1	1	1	3	3	2	2	2	3	3	1	1	2	3	3	1	1	1	1
674900	2	2	3	3	1	1	1	1	1	1	3	3	2	2	2	3	3	1	1	2	3	3	1	1	1	1
675000	2	2	3	3	1	1	1	1	1	1	3	3	2	2	3	3	3	1	1	2	3	3	1	1	1	1
675100	2	2	3	3	1	1	1	1	1	1	3	3	2	2	2	3	3	1	1	3	3	2	1	1	1	1
675200	2	2	3	3	1	1	1	1	1	1	3	3	2	2	2	3	3	1	1	3	3	2	1	1	1	1
675300	2	2	3	3	1	1	1	1	1	1	3	3	2	2	2	3	3	1	1	2	3	3	1	1	1	1
675400	2	2	3	3	1	1	1	1	1	1	3	3	2	2	2	3	3	1	1	2	1	2	1	1	1	1
675500	2	2	3	3	1	1	1	1	1	1	3	3	2	2	2	3	3	1	1	3	3	2	1	1	1	1
675600	2	2	3	3	1	1	1	1	1	1	3	3	2	2	2	3	3	1	1	2	2	2	1	1	1	1
675700	2	2	3	3	0	0	0	1	1	1	3	3	2	2	2	3	3	1	1	3	2	2	0	0	0	1
675800	2	2	3	3	1	1	1	1	1	1	3	3	2	2	2	3	3	1	1	3	2	2	1	1	1	1
675900	2	2	3	3	1	0	0	1	1	1	3	3	2	2	2	3	3	1	1	3	3	2	0	0	0	1
676000	2	2	3	3	0	0	0	1	1	1	3	3	2	2	2	3	3	1	1	3	2	2	0	0	0	1
676100	2	2	3	3	1	0	0	0	0	1	3	3	2	2	2	3	3	1	0	3	3	2	0	0	0	0
676200	2	2	3	3	1	1	1	0	1	1	3	3	2	2	2	3	3	3	1	2	3	3	1	1	1	1
676300	2	2	3	3	1	1	1	1	1	1	3	3	2	2	2	3	3	1	1	3	3	3	1	1	1	1
676400	2	2	3	3	0	1	1	1	1	1	3	3	2	2	2	3	3	1	1	3	2	2	1	1	1	1
676500	2	2	3	3	1	1	1	1	1	1	3	3	2	2	2	3	3	1	1	3	3	2	1	1	1	1
676600	2	2	3	3	0	1	1	1	1	1	3	3	2	2	2	3	3	1	1	2	3	2	0	1	1	1
676700	2	2	3	3	1	1	1	1	1	1	3	3	2	2	2	3	3	1	1	3	2	2	1	1	1	1
676800	2	2	3	3	1	0	1	1	1	1	3	3	2	2	2	3	3	1	1	2	3	3	1	0	1	1
676900	2	2	3	3	1	1	1	1	1	1	3	3	2	2	2	3	3	1	1	3	3	3	1	1	1	1
677000	2	2	3	3	1	1	1	1	1	1	3	3	2	2	2	3	3	1	1	2	3	3	1	1	1	1
677100	2	2	3	3	1	1	1	1	1	1	3	3	2	2	2	3	3	1	1	2	3	3	1	1	1	1
677200	2	2	3	3	1	1	1	1	1	1	3	3	2	2	2	3	3	1	1	3	2	2	1	1	1	1
677300	2	2	3	3	1	1	1	1	1	1	3	3	2	2	2	3	3	1	1	2	3	3	1	1	1	1
677400	2	2	3	3	1	1	1	1	1	1	3	3	2	2	2	3	3	1	1	3	3	2	1	1	1	1
677500	2	2	3	3	1	1	1	1	1	1	3	3	2	2	2	3	3	1	1	2	2	2	1	1	1	1
677600	2	2	3	3	0	0	1	1	1	1	3	3	2	2	2	3	3	1	1	2	3	3	0	0	1	1
677700	2	2	3	3	1	1	1	1	1	1	3	3	2	2	2	3	3	1	1	2	3	3	1	1	1	1
677800	2	2	3	3	1	1	1	1	0	1	3	3	2	2	2	3	3	0	0	2	3	3	1	1	1	1
677900	2	2	3	3	1	1	1	1	1	1	3	3	2	2	2	3	3	1	1	2	3	3	1	1	1	1
678000	2	2	3	3	1	1	0	1	1	1	3	3	2	2	2	3	3	1	1	2	2	3	1	1	1	1
678100	2	2	3	3	0	1	1	1	1	1	3	3	2	2	2	3	3	1	1	3	2	2	1	1	1	1
678200	2	2	3	3	0	0	0	1	1	1	3	3	2	2	2	3	3	1	1	3	3	2	0	0	0	1
678300	2	2	3	3	1	1	1	1	1	1	3	3	2	2	2	3	3	1	1	3	2	2	1	1	1	1
678400	2	2	3	3	1	1	0	0	1	1	3	3	2	2	3	3	3	1	1	3	2	2	1	1	1	1
678500	2	2	3	3	1	1	1	1	1	1	3	3	2	2	2	3	3	1	1	3	2	2	1	1	1	1
678600	2	2	3	3	1	1	1	1	1	1	3	3	2	2	2	3	3	1	1	3	3	2	1	1	1	1
678700	2	2	3	3	1	1	1	1	1	1	3	3	2	2	2	3	3	1	1	3	2	2	1	1	1	1
678800	2	2	3	3	1	1	1	1	1	0	3	3	2	2	2	2	2	2	1	3	2	2	1	1	1	1
678900	2	2	3	3	1	1	1	1	1	1	3	3	2	2	2	3	3	1	1	3	3	2	1	1	1	1
679000	2	2	3	3	1	1	1	1	1	1	3	3	2	2	2	3	3	1	1	3	3	2	1	1	1	1
679100	2	2	3	3	1	1	1	1	1	1	3	3	2	2	2	3	3	1	1	3	3	2	1	1	1	1
679200	2	2	3	3	1	1	1	1	1	1	3	3	2	2	2	3	3	1	1	2	3	3	1	1	1	1
679300	2	2	3	3	1	1	1	1	1	1	3	3	2	2	2	3	3	1	1	2	2	3	1	1	1	1
679400	2	2	3	3	1	1	1	1	1	1	3	3	2	2	2	3	3	1	1	2	3	3	1	1	1	1
679500	2	2	3	3	1	1	1	1	1	1	3	3	2	2	2	3	3	1	1	2	2	3	1	1	1	1
679600	2	2	3	3	1	1	1	1	1	1	3	3	2	2	2	3	3	1	1	2	3	3	1	1	1	1
679700	2	2	3	3	1	1	1	1	1	1	3	3	2	2	2	3	3	1	1	3	3	2	1	1	1	1
679800	2	2	3	3	1	1	1	1	1	1	3	3	2	2	2	3	3	1	1	3	2	2	1	1	1	1
679900	2	2	3	3	1	1	1	1	1	1	3	3	2	2	2	3	3	1	1	2	2	3	1	1	1	1
680000	2	2	3	3	1	1	1	1	1	1	3	3	2	2	2	3	3	1	1	2	3	3	1	1	1	1
680100	2	2	3	3	0	0	0	1	1	1	3	3	2	2	2	3	3	1	1	2	3	3	0	0	0	1
680200	2	2	3	3	1	1	1	1	1	1	3	3	2	2	2	3	3	1	1	2	3	3	1	1	1	1
680300	2	2	3	3	1	1	1	1	1	1	3	3	2	2	2	3	3	1	1	2	3	3	1	1	1	1
680400	2	2	3	3	1	1	1	1	1	1	3	3	2	2	2	3	3	1	1	3	3	2	1	1	1	1
680500	2	2	3	3	1	1	1	1	1	1	3	3	2	2	2	3	3	1	1	3	3	2	1	1	1	1
680600	2	2	3	3	1	1	1	1	1	1	3	3	2	2	2	3	3	1	1	2	3	3	1	1	1	1
680700	2	2	3	3	1	1	1	1	1	1	3	3	2	2	2	3	3	1	1	3	3	3	1	1	1	1
680800	2	2	3	3	1	1	0	1	1	1	3	3	2	2	2	3	3	1	1	2	1	3	1	1	1	1
680900	2	2	3	3	1	1	1	1	1	1	3	3	2	2	2	2	3	1	1	2	2	3	1	1	1	1
681000	2	2	3	3	1	1	1	1	1	1	3	3	2	2	2	3	3	1	1	3	3	2	1	1	1	1
681100	2	2	3	3	0	1	1	1	1	1	3	3	2	2	2	3	3	1	1	3	3	2	3	3	1	1
681200	2	2	3	3	1	1	1	1	1	1	3	3	2	2	2	3	3	1	1	3	3	2	1	1	1	1
681300	2	2	3	3	1	1	1	0	0	0	3	3	2	2	2	3	3	0	0	2	2	2	3	1	1	0
681400	2	2	3	3	0	1	1	1	1	1	3	3	2	2	2	2	3	1	1	2	3	2	2	1	1	1
681500	2	2	3	3	0	0	0	0	0	0	3	3	2	2	2	3	3	0	0	3	3	3	0	0	0	0
681600	2	2	3	3	1	0	1	1	1	1	3	3	2	2	2	3	3	1	1	3	3	2	1	1	1	1
681700	2	2	3	3	1	1	0	1	1	1	3	3	2	2	2	3	3	1	1	3	2	2	1	1	1	1
681800	2	2	3	3	1	1	1	1	1	1	3	3	2	2	2	3	3	1	1	3	3	2	1	1	1	1
681900	2	2	3	3	1	1	1	1	1	1	3	3	2	2	2	2	3	1	1	3	3	2	1	1	1	1
682000	2	2	3	3	1	1	1	1	1	1	3	3	2	2	2	3	3	1	1	3	2	2	1	1	1	1
682100	2	2	3	3	0	1	1	1	1	1	3	3	2	2	2	3	3	1	1	2	3	2	0	1	1	1
682200	2	2	3	3	1	1	1	1	1	1	3	3	2	2	2	3	3	1	1	2	2	3	1	1	1	1
682300	2	2	3	3	1	0	1	1	0	1	3	3	2	2	2	3	3	1	1	3	2	2	1	1	1	1
682400	2	2	3	3	1	1	1	1	1	1	3	3	2	2	2	3	3	1	1	3	3	2	1	1	1	1
682500	2	2	3	3	1	1	1	1	1	1	3	3	2	2	2	3	3	1	1	3	2	2	1	1	1	1
682600	2	2	3	3	1	1	1	1	1	1	3	3	2	2	2	3	3	1	1	2	2	3	1	1	1	1
682700	2	2	3	3	1	1	1	1	1	1	3	3	2	2	2	3	3	1	1	3	3	2	1	1	1	1
682800	2	2	3	3	1	1	1	1	1	1	3	3	2	2	2	3	3	1	1	3	3	2	1	1	1	1
682900	2	2	3	3	1	1	1	1	1	1	3	3	2	2	2	3	3	1	1	3	3	2	1	1	1	1
683000	2	2	3	3	0	0	0	1	0	1	3	3	2	2	2	3	3	1	0	3	3	2	0	0	0	1
683100	2	2	3	3	1	1	1	1	1	1	3	3	2	2	2	3	3	1	1	3	2	2	1	1	1	1
683200	2	2	3	3	1	1	1	1	1	1	3	3	2	2	2	3	3	1	1	2	2	3	1	1	1	1
683300	2	2	3	3	1	1	1	1	1	1	3	3	2	2	2	3	3	1	1	2	3	3	1	1	1	1
683400	2	2	3	3	1	1	1	1	1	1	3	3	2	2	2	3	3	1	1	3	3	3	1	1	1	1
683500	2	2	3	3	1	1	1	1	1	1	3	3	2	2	2	3	3	1	1	3	3	2	1	1	1	1
683600	2	2	3	3	1	1	1	1	1	1	3	3	2	2	2	3	3	1	1	2	2	3	1	1	1	1
683700	2	2	3	3	1	1	1	1	1	1	3	3	2	2	2	3	3	1	1	2	2	3	1	1	1	1
683800	2	2	3	3	0	0	0	0	1	1	3	3	2	2	2	3	3	1	1	2	3	3	0	0	0	1
683900	2	2	3	3	0	1	1	1	1	1	3	3	2	2	2	3	3	1	1	2	3	3	1	1	1	1
684000	2	2	3	3	0	1	1	1	1	1	3	3	2	2	2	3	3	1	1	3	2	2	1	1	1	1
684100	2	2	3	3	1	1	1	1	1	1	3	3	2	2	2	3	3	1	1	3	2	2	1	1	1	1
684200	2	2	3	3	1	1	1	1	1	1	3	3	2	2	2	3	3	1	1	3	3	2	1	1	1	1
684300	2	2	3	3	1	1	1	1	1	1	3	3	2	2	2	3	3	1	1	3	3	2	1	1	1	1
684400	2	2	3	3	1	1	1	1	1	1	3	3	2	2	2	3	3	1	1	3	3	2	1	1	1	1
684500	2	2	3	3	1	1	1	1	1	1	3	3	2	2	2	3	3	1	1	2	2	2	1	1	1	1
684600	2	2	3	3	1	1	0	1	1	1	3	3	2	2	2	3	3	1	1	2	2	3	1	1	1	1
684700	2	2	3	3	0	1	1	1	1	1	3	3	2	2	2	3	3	1	1	3	3	2	3	1	1	1
684800	2	2	3	3	1	0	0	1	1	1	3	3	2	2	2	3	3	1	1	3	3	2	1	0	0	1
684900	2	2	3	3	0	0	0	0	0	0	3	3	2	2	2	3	3	0	0	2	2	3	0	0	0	0
685000	2	2	3	3	0	0	0	0	1	1	3	3	2	2	2	3	3	1	1	3	2	2	0	0	0	0
685100	2	2	3	3	0	0	1	1	1	1	3	3	2	2	2	3	3	1	1	3	3	2	0	2	1	1
685200	2	2	3	3	0	1	0	0	0	1	3	3	2	2	2	3	3	1	0	3	3	2	0	3	0	0
685300	2	2	3	3	1	1	1	1	1	1	3	3	2	2	2	3	3	1	1	3	2	2	1	1	1	1
685400	2	2	3	3	1	1	1	1	1	1	3	3	2	2	2	3	1	1	1	2	2	2	1	1	1	1
685500	2	2	3	3	1	1	1	1	1	1	3	3	2	2	2	3	3	1	1	2	2	3	1	1	1	1
685600	2	2	3	3	1	1	1	1	1	1	3	3	2	2	2	3	3	1	1	3	3	3	1	1	1	1
685700	2	2	3	3	1	1	1	1	1	1	3	3	2	2	2	3	3	1	1	2	3	3	1	1	1	1
685800	2	2	3	3	1	1	1	1	1	1	3	3	2	2	2	3	3	1	1	2	2	3	1	1	1	1
685900	2	2	3	3	1	1	1	1	1	0	3	3	2	2	2	3	3	1	1	2	3	3	1	1	1	1
686000	2	2	3	3	0	0	0	1	1	1	3	3	2	2	2	3	3	1	1	2	3	3	0	0	0	1
686100	2	2	3	3	1	1	1	1	1	1	3	3	2	2	2	3	3	1	1	2	2	3	1	1	1	1
686200	2	2	3	3	1	1	1	1	1	1	3	3	2	2	2	3	3	1	1	2	3	3	1	1	1	1
686300	2	2	3	3	0	0	1	1	1	1	3	3	2	2	2	3	3	1	1	2	2	3	0	0	1	1
686400	2	2	3	3	1	1	1	1	1	1	3	3	2	2	2	3	3	1	1	3	3	2	1	1	1	1
686500	2	2	3	3	1	1	1	1	1	1	3	3	2	2	2	3	3	1	1	3	2	2	1	1	1	1
686600	2	2	3	3	0	0	0	1	1	1	3	3	2	2	2	3	3	1	1	3	3	2	0	0	0	1
686700	2	2	3	3	0	0	0	1	1	1	3	3	2	2	2	3	3	1	1	2	2	3	0	0	0	1
686800	2	2	3	3	1	1	1	1	1	1	3	3	2	2	2	3	3	1	1	2	2	3	1	1	1	1
686900	2	2	3	3	1	1	1	1	1	1	3	3	2	2	2	3	3	1	1	2	3	3	1	1	1	1
687000	2	2	3	3	1	1	1	1	1	1	3	3	2	2	2	3	3	1	1	3	3	2	1	1	1	1
687100	2	2	3	3	1	1	1	1	1	1	3	3	2	2	2	3	3	1	1	3	2	2	1	1	1	1
687200	2	2	3	3	1	1	1	1	1	1	3	3	2	2	2	3	3	1	1	3	2	2	1	1	1	1
687300	2	2	3	3	1	1	1	1	1	1	3	3	2	2	2	3	3	1	1	3	3	3	1	1	1	1
687400	2	2	3	3	1	1	1	1	1	1	3	3	2	2	2	3	3	1	1	3	2	2	1	1	1	1
687500	2	2	3	3	0	0	0	1	1	1	3	3	2	2	2	3	3	1	1	3	3	3	0	0	0	1
687600	2	2	3	3	1	1	1	1	1	1	3	3	2	2	2	3	3	1	1	3	2	2	1	1	1	1
687700	2	2	3	3	1	1	1	1	1	1	3	3	2	2	2	3	3	1	1	3	3	2	1	1	1	1
687800	2	2	3	3	0	0	1	1	1	1	3	3	2	2	2	3	1	1	1	2	2	2	0	0	1	1
687900	2	2	3	3	0	1	1	1	1	1	3	3	2	2	2	3	3	1	1	3	3	2	0	1	1	1
688000	2	2	3	3	0	0	0	0	1	1	3	3	2	2	2	3	1	1	1	3	2	2	0	0	0	1
688100	2	2	3	3	1	1	1	0	1	1	3	3	2	2	2	3	3	2	1	3	2	3	1	1	1	1
688200	2	2	3	3	1	1	1	1	1	1	3	3	2	2	2	3	3	1	1	2	2	3	1	1	1	1
688300	2	2	3	3	1	1	1	1	1	1	3	3	2	2	2	3	3	1	1	2	1	3	1	1	1	1
688400	2	2	3	3	1	1	1	1	1	0	3	3	2	2	2	3	3	1	1	3	3	3	1	1	1	1
688500	2	2	3	3	1	1	1	1	1	1	3	3	2	2	2	3	3	1	1	2	3	3	0	1	1	1
688600	2	2	3	3	0	1	1	1	1	1	3	3	2	2	2	3	3	1	1	2	2	3	1	1	1	1
688700	2	2	3	3	1	1	1	1	1	1	3	3	2	2	2	3	3	1	1	2	3	3	1	1	1	1
688800	2	2	3	3	1	1	1	1	1	1	3	3	2	2	2	3	3	1	1	3	2	2	1	1	1	1
688900	2	2	3	3	1	1	1	1	1	1	3	3	2	2	2	3	3	1	1	3	2	2	1	1	1	1
689000	2	2	3	3	1	1	1	1	1	1	3	3	2	2	2	3	3	1	1	2	2	3	1	1	1	1
689100	2	2	3	3	1	1	1	1	1	1	3	3	2	2	2	3	3	1	1	2	2	3	1	1	1	1
689200	2	2	3	3	1	1	1	1	1	1	3	3	2	2	2	3	3	1	1	3	2	2	1	1	1	1
689300	2	2	3	3	1	1	1	1	1	1	3	3	2	2	2	3	3	1	1	3	2	2	1	1	1	1
689400	2	2	3	3	0	0	1	1	1	1	3	3	2	2	2	3	3	1	1	3	2	2	0	0	1	1
689500	2	2	3	3	0	0	0	0	0	1	3	3	2	2	2	3	3	1	0	3	2	2	3	0	0	0
689600	2	2	3	3	0	1	1	1	1	1	3	3	2	2	2	3	3	1	1	3	3	2	3	3	1	1
689700	2	2	3	3	1	1	1	0	1	0	3	3	2	2	2	3	3	1	1	2	3	3	1	1	1	1
689800	2	2	3	3	0	0	0	1	1	1	3	3	2	2	2	3	3	1	1	2	3	3	0	0	0	1
689900	2	2	3	3	1	1	1	1	1	1	3	3	2	2	2	3	3	1	1	2	3	3	1	1	1	1
690000	2	2	3	3	1	1	1	1	1	1	3	3	2	2	2	3	3	1	1	3	2	2	1	1	1	1
690100	2	2	3	3	1	1	1	1	1	1	3	3	2	2	2	3	3	1	1	3	3	2	1	1	1	1
690200	2	2	3	3	1	0	0	0	0	1	3	3	2	2	2	3	3	1	0	3	3	2	3	0	0	0
690300	2	2	3	3	0	0	1	1	1	1	3	3	2	2	2	3	3	1	1	2	3	3	0	0	1	1
690400	2	2	3	3	0	0	1	1	1	1	3	3	2	2	2	3	3	1	1	2	2	2	0	0	1	1
690500	2	2	3	3	1	1	1	1	1	1	3	3	2	2	2	3	3	1	1	2	3	3	1	1	1	1
690600	2	2	3	3	1	1	1	0	1	1	3	3	2	2	2	3	3	1	1	2	3	3	1	1	1	0
690700	2	2	3	3	1	1	1	1	1	1	3	3	2	2	2	3	3	1	1	3	2	2	1	1	1	1
690800	2	2	3	3	1	0	0	1	1	1	3	3	2	2	2	3	3	1	1	2	2	3	1	0	0	0
690900	2	2	3	3	0	0	0	0	0	0	3	3	2	2	2	3	3	0	0	2	2	3	0	0	0	0
691000	2	2	3	3	0	0	0	1	1	1	3	3	2	2	2	3	3	1	1	2	3	3	0	0	0	1
691100	2	2	3	3	1	1	1	1	1	1	3	3	2	2	2	3	3	1	1	2	2	3	1	1	1	1
691200	2	2	3	3	0	0	0	1	1	1	3	3	2	2	2	3	3	1	1	2	2	3	0	0	0	1
691300	2	2	3	3	1	1	1	1	1	1	3	3	2	2	2	3	3	1	1	3	2	2	1	1	1	1
691400	2	2	3	3	1	1	1	1	1	1	3	3	2	2	2	3	3	1	1	3	3	2	1	1	1	1
691500	2	2	3	3	1	1	1	1	1	1	3	3	2	2	2	3	3	1	1	3	2	2	1	1	1	1
691600	2	2	3	3	1	1	1	1	1	1	3	3	2	2	2	3	3	1	1	3	3	2	1	1	1	1
691700	2	2	3	3	0	1	1	1	1	1	3	3	2	2	2	3	3	1	1	2	2	3	0	1	1	1
691800	2	2	3	3	1	1	1	1	1	1	3	3	2	2	2	3	3	1	1	3	3	2	1	1	1	1
691900	2	2	3	3	0	0	0	0	1	1	3	3	2	2	2	3	3	1	1	2	3	3	0	0	0	0
692000	2	2	3	3	0	0	0	0	0	1	3	3	2	2	2	3	3	3	0	2	2	3	0	0	0	0
692100	2	2	3	3	1	1	1	1	1	1	3	3	2	2	2	3	3	1	1	2	3	3	1	1	1	1
692200	2	2	3	3	1	1	1	1	1	1	3	3	2	2	2	3	3	1	1	3	2	2	1	1	1	1
692300	2	2	3	3	1	1	1	1	1	1	3	3	2	2	2	3	3	1	1	3	3	2	1	1	1	1
692400	2	2	3	3	1	1	1	1	1	1	3	3	2	2	2	3	3	1	1	3	3	2	1	1	1	1
692500	2	2	3	3	0	0	0	0	1	1	3	3	2	2	2	3	3	1	1	2	2	2	0	0	0	0
692600	2	2	3	3	0	1	1	1	1	1	3	3	2	2	2	3	3	1	1	3	3	2	1	1	1	1
692700	2	2	3	3	1	1	1	1	1	1	3	3	2	2	2	3	3	1	1	2	2	2	1	1	1	1
692800	2	2	3	3	0	0	0	1	0	0	3	3	2	2	2	3	3	0	0	2	3	3	0	0	0	0
692900	2	2	3	3	0	1	1	1	1	1	3	3	2	2	2	3	3	1	1	2	3	3	0	1	1	1
693000	2	2	3	3	1	1	1	1	1	1	3	3	2	2	2	3	3	1	1	3	3	3	1	1	1	1
693100	2	2	3	3	0	1	1	1	1	1	3	3	2	2	2	3	3	1	1	2	3	3	0	1	1	1
693200	2	2	3	3	1	1	1	1	1	1	3	3	2	2	2	3	3	1	1	3	3	3	1	1	1	1
693300	2	2	3	3	1	1	1	1	1	1	3	3	2	2	2	3	3	1	1	2	3	3	1	1	1	1
693400	2	2	3	3	1	1	1	1	1	1	3	3	2	2	2	2	3	1	1	2	3	3	1	1	1	1
693500	2	2	3	3	1	1	1	1	0	1	3	3	2	2	2	3	3	1	1	2	3	3	1	1	1	1
693600	2	2	3	3	1	1	1	1	1	1	3	3	2	2	2	3	3	1	1	2	3	2	1	1	1	1
693700	2	2	3	3	0	0	0	1	1	1	3	3	2	2	2	3	3	1	1	3	2	3	0	0	0	1
693800	2	2	3	3	1	1	1	1	0	1	3	3	2	2	2	3	3	1	1	2	3	3	1	1	1	1
693900	2	2	3	3	1	1	1	1	1	1	3	3	2	2	2	3	3	1	1	2	2	2	1	1	1	1
694000	2	2	3	3	0	0	0	1	0	0	3	3	2	2	2	3	3	0	0	3	3	2	0	0	0	0
694100	2	2	3	3	1	1	1	1	1	1	3	3	2	2	2	3	3	1	1	3	2	3	1	1	1	1
694200	2	2	3	3	1	1	1	1	1	1	3	3	2	2	2	3	1	1	1	3	2	2	1	1	1	1
694300	2	2	3	3	1	1	1	1	1	1	3	3	2	2	3	3	3	1	1	3	3	2	1	1	1	1
694400	2	2	3	3	1	1	1	1	1	1	3	3	2	2	2	3	1	1	1	3	3	2	1	1	1	1
694500	2	2	3	3	0	0	1	1	1	0	3	3	2	2	2	3	3	1	1	3	2	3	2	2	1	1
694600	2	2	3	3	1	1	1	1	1	1	3	3	2	2	2	3	3	1	1	3	3	2	1	1	1	1
694700	2	2	3	3	1	1	1	1	1	1	3	3	2	2	2	2	3	1	1	2	3	3	1	1	1	1
694800	2	2	3	3	1	1	1	1	1	1	3	3	2	2	2	3	3	1	1	2	3	3	1	1	1	1
694900	2	2	3	3	1	1	1	1	1	0	3	3	2	2	2	3	3	1	1	3	3	2	1	1	1	1
695000	2	2	3	3	1	1	1	1	1	1	3	3	2	2	2	3	3	1	1	3	3	2	1	1	1	1
695100	2	2	3	3	1	1	1	1	1	1	3	3	2	2	2	3	3	1	1	3	3	2	1	1	1	1
695200	2	2	3	3	1	1	0	1	1	1	3	3	2	2	2	3	3	1	1	3	3	2	1	1	1	1
695300	2	2	3	3	1	1	1	1	1	1	3	3	2	2	2	3	3	1	1	3	3	2	1	1	1	1
695400	2	2	3	3	1	1	1	0	1	1	3	3	2	2	2	3	3	1	1	3	2	2	1	1	1	1
695500	2	2	3	3	1	1	1	1	1	1	3	3	2	2	2	3	3	1	1	3	2	2	1	1	1	1
695600	2	2	3	3	1	1	1	1	1	1	3	3	2	2	2	3	3	1	1	2	2	3	1	1	1	1
695700	2	2	3	3	1	1	1	1	1	1	3	3	2	2	2	3	3	1	1	3	2	2	1	1	1	1
695800	2	2	3	3	1	1	1	1	1	1	3	3	2	2	2	3	3	1	1	2	2	3	1	1	1	1
695900	2	2	3	3	1	1	1	1	1	1	3	3	2	2	2	3	3	1	1	3	3	2	1	1	1	1
696000	2	2	3	3	1	1	1	1	1	1	3	3	2	2	2	3	3	1	1	3	2	2	1	1	1	1
696100	2	2	3	3	1	1	1	1	1	1	3	3	2	2	2	3	3	1	1	2	3	2	1	1	1	1
696200	2	2	3	3	1	1	1	1	1	1	3	3	2	2	2	3	3	1	1	2	3	3	1	1	1	1
696300	2	2	3	3	0	0	0	0	1	0	3	3	2	2	2	3	3	3	1	3	2	2	0	0	0	0
696400	2	2	3	3	1	1	0	1	1	1	3	3	2	2	2	3	3	1	1	3	3	2	1	1	1	1
696500	2	2	3	3	1	1	1	1	1	1	3	3	2	2	2	3	3	1	1	2	2	3	1	1	1	1
696600	2	2	3	3	1	1	0	1	1	1	3	3	2	2	2	3	3	1	1	2	3	3	1	1	1	1
696700	2	2	3	3	1	1	1	1	1	1	3	3	2	2	2	3	3	1	1	2	3	3	1	1	1	1
696800	2	2	3	3	1	1	1	1	1	1	3	3	2	2	2	3	3	1	1	2	2	3	1	1	1	1
696900	2	2	3	3	1	1	1	1	1	1	3	3	2	2	2	3	3	1	1	2	2	3	1	1	1	1
697000	2	2	3	3	0	1	1	1	1	1	3	3	2	2	2	2	3	1	1	2	2	3	1	1	1	1
697100	2	2	3	3	1	1	1	1	1	0	3	3	2	2	2	3	3	1	1	2	2	3	1	1	1	1
697200	2	2	3	3	0	1	1	1	1	1	3	3	2	2	2	3	3	1	1	2	2	3	1	1	1	1
697300	2	2	3	3	1	1	1	1	1	1	3	3	2	2	2	3	3	1	1	3	2	2	1	1	1	1
697400	2	2	3	3	1	0	0	0	0	1	3	3	2	2	2	3	3	1	0	3	2	2	1	0	0	0
697500	2	2	3	3	1	1	1	1	1	1	3	3	2	2	2	3	3	1	1	3	2	2	1	1	1	1
697600	2	2	3	3	1	1	1	1	1	1	3	3	2	2	2	3	3	1	1	3	3	2	1	1	1	1
697700	2	2	3	3	0	0	0	1	1	1	3	3	2	2	2	3	3	1	1	3	3	2	0	0	0	1
697800	2	2	3	3	1	1	1	1	1	1	3	3	2	2	2	3	3	1	1	3	2	2	1	1	1	1
697900	2	2	3	3	1	1	1	1	0	1	3	3	2	2	2	3	3	1	1	3	3	3	1	1	1	1
698000	2	2	3	3	1	1	1	1	1	1	3	3	2	2	2	3	3	1	1	2	3	3	1	1	1	1
698100	2	2	3	3	0	0	0	1	1	1	3	3	2	2	2	3	3	1	1	3	2	2	0	0	1	1
698200	2	2	3	3	1	1	1	1	1	1	3	3	2	2	2	3	3	1	1	3	2	2	1	1	1	1
698300	2	2	3	3	0	1	1	1	1	1	3	3	2	2	2	3	3	1	1	3	3	2	0	1	1	1
698400	2	2	3	3	1	1	1	1	1	1	3	3	2	2	2	3	3	1	1	3	3	3	1	1	1	1
698500	2	2	3	3	1	1	1	1	1	1	3	3	2	2	3	3	3	1	1	2	2	2	1	1	1	1
698600	2	2	3	3	1	1	1	1	1	1	3	3	2	2	2	3	3	1	1	3	2	2	1	1	1	1
698700	2	2	3	3	1	1	1	1	1	1	3	3	2	2	2	3	3	1	1	3	3	2	1	1	1	1
698800	2	2	3	3	1	1	1	1	1	1	3	3	2	2	2	3	3	1	1	3	3	2	1	1	1	1
698900	2	2	3	3	0	1	1	1	1	1	3	3	2	2	2	3	3	1	1	2	3	3	1	1	1	1
699000	2	2	3	3	1	1	1	1	1	1	3	3	2	2	2	3	3	1	1	2	2	2	1	1	1	1
699100	2	2	3	3	1	1	1	1	1	1	3	3	2	2	2	3	3	1	1	3	2	3	1	1	1	1
699200	2	2	3	3	1	1	1	1	1	1	3	3	2	2	2	3	3	1	1	3	3	2	1	1	1	1
699300	2	2	3	3	1	1	1	1	1	1	3	3	2	2	2	3	3	1	1	2	2	3	1	1	1	1
699400	2	2	3	3	1	1	1	1	1	1	3	3	2	2	2	3	3	1	1	2	3	3	1	1	1	1
699500	2	2	3	3	1	1	1	1	1	1	3	3	2	2	2	3	3	1	1	3	2	2	1	1	1	1
699600	2	2	3	3	1	1	1	1	1	1	3	3	2	2	2	3	3	1	1	3	2	2	1	1	1	1
699700	2	2	3	3	1	1	1	1	1	1	3	3	2	2	2	3	3	1	1	3	2	2	1	1	1	1
699800	2	2	3	3	0	0	0	1	1	1	3	3	2	2	2	3	3	1	1	2	2	3	0	0	0	1
699900	2	2	3	3	1	1	1	1	1	1	3	3	2	2	2	3	3	1	1	2	3	3	1	1	1	1
700000	2	2	3	3	1	1	1	1	1	1	3	3	2	2	2	3	3	1	1	2	3	3	1	1	1	1
700100	2	2	3	3	0	0	0	1	1	1	3	3	2	2	2	3	3	1	1	3	3	2	0	0	0	1
700200	2	2	3	3	0	1	1	1	1	1	3	3	2	2	2	3	3	1	1	2	2	3	0	1	1	1
700300	2	2	3	3	0	0	0	0	0	0	3	3	2	2	2	3	3	0	0	2	3	3	0	0	0	0
700400	2	2	3	3	1	1	1	1	1	1	3	3	2	2	2	3	3	1	1	3	3	3	1	1	1	1
700500	2	2	3	3	0	1	1	1	1	1	3	3	2	2	2	3	3	1	1	3	3	2	1	1	1	1
700600	2	2	3	3	1	1	1	1	1	1	3	3	2	2	2	3	3	1	1	2	3	3	1	1	1	1
700700	2	2	3	3	0	0	0	0	0	0	3	3	2	2	2	3	3	0	0	2	2	3	0	0	0	0
700800	2	2	3	3	1	1	1	1	1	0	3	3	2	2	2	3	3	1	1	3	3	2	1	1	1	1
700900	2	2	3	3	1	1	1	1	1	1	3	3	2	2	2	3	3	1	1	2	2	3	1	1	1	1
701000	2	2	3	3	0	0	1	1	1	1	3	3	2	2	2	3	3	1	1	2	2	3	0	0	1	1
701100	2	2	3	3	1	1	1	1	1	1	3	3	2	2	2	3	3	1	1	2	3	3	1	1	1	1
701200	2	2	3	3	1	1	1	1	1	1	3	3	2	2	2	3	3	1	1	3	3	2	1	1	1	1
701300	2	2	3	3	1	1	1	1	1	1	3	3	2	2	2	3	3	1	1	3	3	2	1	1	1	1
701400	2	2	3	3	1	0	1	1	1	1	3	3	2	2	2	3	3	1	1	3	3	3	1	1	1	1
701500	2	2	3	3	1	0	1	1	1	1	3	3	2	2	2	3	3	1	1	3	2	2	1	1	1	1
701600	2	2	3	3	0	0	0	0	0	0	3	3	2	2	2	2	2	0	0	2	2	2	0	0	0	0
701700	2	2	3	3	1	1	1	1	1	1	3	3	2	2	2	3	3	1	1	2	2	3	1	1	1	1
701800	2	2	3	3	1	1	1	1	1	1	3	3	2	2	2	3	3	1	1	2	3	3	1	1	1	1
701900	2	2	3	3	1	1	1	1	1	1	3	3	2	2	2	3	1	1	1	2	3	3	1	1	1	1
702000	2	2	3	3	1	1	1	1	1	1	3	3	2	2	2	3	3	1	1	2	3	3	1	1	1	1
702100	2	2	3	3	1	1	1	1	1	1	3	3	2	2	2	3	3	1	1	2	3	3	1	1	1	1
702200	2	2	3	3	0	0	0	1	1	1	3	3	2	2	2	3	3	1	1	2	2	3	0	0	0	1
702300	2	2	3	3	1	1	1	1	1	1	3	3	2	2	2	3	3	1	1	3	3	3	1	1	1	1
702400	2	2	3	3	1	1	1	1	1	1	3	3	2	2	2	3	3	1	1	3	3	2	1	1	1	1
702500	2	2	3	3	1	1	1	1	1	1	3	3	2	2	2	3	3	1	1	3	3	2	1	1	1	1
702600	2	2	3	3	1	1	1	1	1	1	3	3	2	2	2	3	3	1	1	2	3	2	1	1	1	1
702700	2	2	3	3	1	1	1	1	1	1	3	3	2	2	2	3	3	1	1	3	2	2	1	1	1	1
702800	2	2	3	3	1	1	1	1	0	1	3	3	2	2	2	3	3	1	1	2	2	3	1	1	1	1
702900	2	2	3	3	1	0	1	1	1	0	3	3	2	2	2	3	3	0	1	2	3	3	1	1	1	1
703000	2	2	3	3	1	1	1	1	1	1	3	3	2	2	2	3	3	1	1	2	3	3	1	1	1	1
703100	2	2	3	3	1	1	1	1	1	1	3	3	2	2	2	3	3	1	1	3	3	2	1	1	1	1
703200	2	2	3	3	0	0	0	1	1	1	3	3	2	2	2	3	3	1	1	2	2	2	0	0	0	1
703300	2	2	3	3	0	0	0	0	0	1	3	3	2	2	2	3	3	1	0	2	2	3	0	0	0	0
703400	2	2	3	3	1	1	1	1	1	1	3	3	2	2	2	3	3	1	1	3	2	2	1	1	1	1
703500	2	2	3	3	1	1	1	1	1	1	3	3	2	2	2	3	3	1	1	3	3	2	1	1	1	1
703600	2	2	3	3	1	0	0	0	0	0	3	3	2	2	2	3	3	0	0	2	3	3	0	0	0	0
703700	2	2	3	3	1	1	1	1	1	1	3	3	2	2	2	3	3	1	1	2	2	3	1	1	1	1
703800	2	2	3	3	1	1	0	1	1	1	3	3	2	2	2	3	3	1	1	2	3	3	1	1	1	1
703900	2	2	3	3	0	0	0	0	0	0	3	3	2	2	2	3	3	0	0	2	2	3	1	0	0	0
704000	2	2	3	3	0	1	1	1	1	1	3	3	2	2	2	3	3	1	1	2	3	3	0	1	1	1
704100	2	2	3	3	1	1	1	1	1	1	3	3	2	2	2	3	3	1	1	3	2	2	1	1	1	1
704200	2	2	3	3	1	1	1	1	1	1	3	3	2	2	2	3	3	1	1	3	3	2	1	1	1	1
704300	2	2	3	3	1	1	1	1	1	1	3	3	2	2	2	3	3	1	1	3	3	2	1	1	1	1
704400	2	2	3	3	1	1	1	1	1	1	3	3	2	2	2	3	3	3	1	3	3	2	1	1	1	1
704500	2	2	3	3	1	1	1	1	1	1	3	3	2	2	2	3	3	1	1	2	2	2	1	1	1	1
704600	2	2	3	3	0	0	0	1	1	1	3	3	2	2	2	3	3	1	1	2	2	3	0	0	0	1
704700	2	2	3	3	1	0	1	1	1	1	3	3	2	2	2	3	3	1	1	2	3	3	1	1	1	1
704800	2	2	3	3	1	1	1	1	1	1	3	3	2	2	2	3	3	1	1	3	3	2	1	1	1	1
704900	2	2	3	3	1	1	1	1	1	1	3	3	2	2	2	3	3	1	1	2	2	3	1	1	1	1
705000	2	2	3	3	0	0	0	1	1	0	3	3	2	2	2	3	3	1	1	2	3	3	0	0	0	0
705100	2	2	3	3	1	1	1	1	1	1	3	3	2	2	2	3	3	1	1	2	3	3	1	1	1	1
705200	2	2	3	3	1	1	1	1	1	1	3	3	2	2	2	3	3	1	1	3	3	2	1	1	1	1
705300	2	2	3	3	0	0	1	1	1	1	3	3	2	2	2	3	3	1	1	3	2	2	0	0	1	1
705400	2	2	3	3	0	0	0	0	0	1	3	3	2	2	2	3	3	1	0	3	2	2	0	0	0	0
705500	2	2	3	3	1	1	1	1	1	1	3	3	2	2	2	3	3	3	1	3	3	2	1	1	1	1
705600	2	2	3	3	0	0	1	1	1	1	3	3	2	2	2	3	3	1	1	3	2	2	0	0	1	1
705700	2	2	3	3	1	1	1	1	1	1	3	3	2	2	2	3	3	1	1	3	2	2	1	1	1	1
705800	2	2	3	3	0	0	0	0	0	1	3	3	2	2	2	3	3	1	0	2	2	3	0	0	0	0
705900	2	2	3	3	1	1	1	1	1	0	3	3	2	2	2	3	3	1	1	2	3	3	1	1	1	1
706000	2	2	3	3	1	1	1	1	1	1	3	3	2	2	2	3	3	1	1	2	2	3	1	1	1	1
706100	2	2	3	3	0	0	0	1	1	1	3	3	2	2	2	3	1	1	1	3	3	2	0	0	0	1
706200	2	2	3	3	1	1	1	1	1	1	3	3	2	2	2	3	3	1	1	3	3	2	1	1	1	1
706300	2	2	3	3	0	0	0	0	0	0	3	3	2	2	2	2	2	0	0	3	2	3	0	0	0	0
706400	2	2	3	3	1	1	1	1	1	1	3	3	2	2	2	3	3	1	1	2	2	3	1	1	1	1
706500	2	2	3	3	1	1	1	1	1	1	3	3	2	2	2	3	3	1	1	2	2	3	1	1	1	1
706600	2	2	3	3	1	1	1	1	1	1	3	3	2	2	2	3	3	1	1	3	2	2	1	1	1	1
706700	2	2	3	3	1	1	1	1	1	1	3	3	2	2	2	3	3	1	1	3	3	2	1	1	1	1
706800	2	2	3	3	0	0	0	1	1	1	3	3	2	2	2	3	1	1	1	2	2	3	0	0	0	1
706900	2	2	3	3	1	1	1	1	1	1	3	3	2	2	2	3	3	1	1	2	3	3	1	1	1	1
707000	2	2	3	3	1	1	1	1	1	1	3	3	2	2	2	3	3	1	1	2	3	3	1	1	1	1
707100	2	2	3	3	0	0	0	0	0	0	3	3	2	2	2	3	3	0	0	2	3	3	0	0	0	0
707200	2	2	3	3	1	1	1	1	1	1	3	3	2	2	2	3	3	1	1	2	2	3	1	1	1	1
707300	2	2	3	3	0	0	1	1	0	1	3	3	2	2	2	3	3	3	1	2	2	3	0	0	1	1
707400	2	2	3	3	1	1	1	1	1	1	3	3	2	2	2	3	3	1	1	2	1	2	1	1	1	1
707500	2	2	3	3	1	1	1	1	1	0	3	3	2	2	2	2	2	0	1	2	2	2	1	1	1	1
707600	2	2	3	3	1	1	1	1	1	1	3	3	2	2	2	3	3	1	1	2	2	3	1	1	1	1
707700	2	2	3	3	1	1	1	1	1	1	3	3	2	2	2	3	3	1	1	2	3	3	1	1	1	1
707800	2	2	3	3	1	1	1	1	1	1	3	3	2	2	2	3	3	1	1	3	2	2	1	1	1	1
707900	2	2	3	3	0	0	0	0	0	0	3	3	2	2	2	3	3	0	0	2	2	3	0	0	0	0
708000	2	2	3	3	1	1	1	1	1	1	3	3	2	2	2	3	3	1	1	2	3	3	1	1	1	1
708100	2	2	3	3	1	1	1	1	1	1	3	3	2	2	2	3	3	1	1	2	3	3	1	1	1	1
708200	2	2	3	3	1	1	1	1	1	1	3	3	2	2	2	3	3	3	1	3	2	2	1	1	1	1
708300	2	2	3	3	1	1	1	1	1	1	3	3	2	2	2	1	1	1	1	3	2	2	1	1	1	1
708400	2	2	3	3	1	1	1	1	1	1	3	3	2	2	2	3	3	1	1	3	3	2	1	1	1	1
708500	2	2	3	3	0	0	0	1	1	1	3	3	2	2	2	3	3	1	1	3	2	2	0	0	0	1
708600	2	2	3	3	1	1	1	1	1	1	3	3	2	2	2	3	3	1	1	2	2	3	1	1	1	1
708700	2	2	3	3	1	1	1	1	1	1	3	3	2	2	2	3	3	1	1	3	3	2	1	1	1	1
708800	2	2	3	3	1	1	1	1	1	1	3	3	2	2	2	3	3	1	1	2	2	3	1	1	1	1
708900	2	2	3	3	0	0	0	1	1	1	3	3	2	2	2	3	3	1	1	2	2	2	0	0	0	1
709000	2	2	3	3	1	1	1	1	1	1	3	3	2	2	2	3	3	1	1	2	3	3	1	1	1	1
709100	2	2	3	3	1	1	1	1	1	1	3	3	2	2	2	3	3	1	1	2	3	2	1	1	1	1
709200	2	2	3	3	1	1	1	1	1	1	3	3	2	2	2	3	3	1	1	2	3	3	1	1	1	1
709300	2	2	3	3	1	1	1	1	1	1	3	3	2	2	2	3	3	1	1	3	2	2	1	1	1	1
709400	2	2	3	3	1	1	0	1	1	1	3	3	2	2	2	3	3	1	1	3	2	2	1	1	1	1
709500	2	2	3	3	1	1	1	1	1	1	3	3	2	2	2	3	3	1	1	3	3	3	1	1	1	1
709600	2	2	3	3	1	1	1	1	1	1	3	3	2	2	2	2	3	1	1	3	2	2	1	1	1	1
709700	2	2	3	3	1	1	1	1	1	1	3	3	2	2	2	3	3	1	1	3	3	2	1	1	1	1
709800	2	2	3	3	0	1	1	0	1	1	3	3	2	2	2	3	3	1	1	2	3	2	0	1	1	1
709900	2	2	3	3	1	1	1	1	1	1	3	3	2	2	2	3	3	1	1	3	3	2	1	1	1	1
710000	2	2	3	3	1	1	1	1	1	1	3	3	2	2	2	2	3	3	1	3	2	2	1	1	1	1
710100	2	2	3	3	1	0	1	1	1	1	3	3	2	2	2	3	3	1	1	3	3	3	1	1	1	1
710200	2	2	3	3	1	1	1	1	1	1	3	3	2	2	2	3	3	1	1	3	3	2	1	1	1	1
710300	2	2	3	3	1	1	0	1	1	1	3	3	2	2	2	3	3	1	1	3	3	2	1	1	1	1
710400	2	2	3	3	1	1	1	1	1	1	3	3	2	2	2	3	3	1	1	2	3	2	1	1	1	1
710500	2	2	3	3	1	1	1	1	0	0	3	3	2	2	2	3	3	0	0	3	3	2	1	1	1	1
710600	2	2	3	3	1	1	1	1	1	1	3	3	2	2	2	3	3	1	1	3	3	2	1	1	1	1
710700	2	2	3	3	1	1	1	1	1	1	3	3	2	2	2	3	3	1	1	2	2	2	1	1	1	1
710800	2	2	3	3	0	0	1	1	1	1	3	3	2	2	2	3	3	1	1	2	3	3	0	0	1	1
710900	2	2	3	3	1	1	1	1	1	1	3	3	2	2	2	3	3	1	1	2	2	3	1	1	1	1
711000	2	2	3	3	1	1	1	1	1	1	3	3	2	2	2	3	3	1	1	2	3	3	1	1	1	1
711100	2	2	3	3	1	1	1	1	1	1	3	3	2	2	2	3	3	1	1	2	2	3	1	1	1	1
711200	2	2	3	3	1	1	1	1	1	1	3	3	2	2	2	3	3	1	1	3	3	3	1	1	1	1
711300	2	2	3	3	1	1	1	1	1	1	3	3	2	2	2	3	1	1	1	3	3	2	1	1	1	1
711400	2	2	3	3	1	1	1	1	1	1	3	3	2	2	2	3	3	1	1	3	2	2	1	1	1	1
711500	2	2	3	3	0	0	0	0	0	0	3	3	2	2	2	3	3	0	0	3	2	2	0	0	0	0
711600	2	2	3	3	1	1	1	1	0	1	3	3	2	2	2	3	3	1	1	3	3	2	1	1	1	1
711700	2	2	3	3	1	1	1	1	1	1	3	3	2	2	2	3	3	1	1	3	2	2	1	1	1	1
711800	2	2	3	3	1	1	1	1	1	1	3	3	2	2	2	3	3	1	1	3	3	2	1	1	1	1
711900	2	2	3	3	0	1	1	1	1	1	3	3	2	2	2	3	3	1	1	3	3	2	0	1	1	1
712000	2	2	3	3	0	0	0	0	0	0	3	3	2	2	2	3	3	0	0	2	2	2	0	0	0	0
712100	2	2	3	3	1	1	1	1	1	1	3	3	2	2	2	3	3	1	1	2	3	3	1	1	1	1
712200	2	2	3	3	1	1	1	1	1	1	3	3	2	2	2	3	3	1	1	2	2	3	1	1	1	1
712300	2	2	3	3	1	1	0	1	1	1	3	3	2	2	2	3	3	1	1	2	2	2	1	1	1	1
712400	2	2	3	3	0	0	0	1	1	1	3	3	2	2	2	3	3	1	1	3	2	2	0	0	0	0
712500	2	2	3	3	1	0	0	1	1	1	3	3	2	2	2	3	3	1	1	3	2	2	0	0	0	1
712600	2	2	3	3	1	1	1	1	1	1	3	3	2	2	2	3	1	1	1	3	2	2	1	1	1	1
712700	2	2	3	3	1	1	1	1	1	1	3	3	2	2	2	3	3	1	1	3	3	2	1	1	1	1
712800	2	2	3	3	1	1	1	1	1	1	3	3	2	2	2	3	1	1	1	2	3	3	1	1	1	1
712900	2	2	3	3	1	1	1	1	1	1	3	3	2	2	2	3	3	1	1	2	3	3	1	1	1	1
713000	2	2	3	3	0	0	1	1	1	1	3	3	2	2	2	3	3	1	1	3	3	3	0	0	1	1
713100	2	2	3	3	1	0	1	1	1	1	3	3	2	2	2	3	3	1	1	2	3	3	0	0	1	1
713200	2	2	3	3	0	0	0	1	1	1	3	3	2	2	2	3	3	1	1	2	2	3	0	0	0	1
713300	2	2	3	3	1	1	1	1	1	1	3	3	2	2	2	3	3	1	1	2	3	3	1	1	1	1
713400	2	2	3	3	1	1	1	1	0	1	3	3	2	2	2	3	3	1	1	2	2	3	1	1	1	1
713500	2	2	3	3	1	1	1	1	0	0	3	3	2	2	2	3	3	0	0	2	3	3	1	1	1	1
713600	2	2	3	3	1	1	1	1	1	1	3	3	2	2	2	3	3	1	1	2	3	3	1	1	1	1
713700	2	2	3	3	1	1	1	1	1	1	3	3	2	2	2	3	3	1	1	3	2	2	1	1	1	1
713800	2	2	3	3	1	1	1	1	1	1	3	3	2	2	2	3	3	1	1	3	2	2	1	1	1	1
713900	2	2	3	3	1	1	1	1	1	1	3	3	2	2	2	3	3	1	1	3	2	2	1	1	1	1
714000	2	2	3	3	1	1	1	1	0	0	3	3	2	2	2	3	3	0	0	3	3	3	1	1	1	1
714100	2	2	3	3	1	1	1	1	1	0	3	3	2	2	2	3	3	1	1	2	3	3	1	1	1	1
714200	2	2	3	3	1	1	1	1	1	1	3	3	2	2	2	3	3	1	1	2	3	3	1	1	1	1
714300	2	2	3	3	1	1	1	1	1	1	3	3	2	2	2	3	1	1	1	2	3	2	1	1	1	1
714400	2	2	3	3	1	1	1	1	1	1	3	3	2	2	2	2	2	1	1	2	2	3	1	1	1	1
714500	2	2	3	3	1	1	1	1	1	1	3	3	2	2	2	3	3	1	1	2	3	2	1	1	1	1
714600	2	2	3	3	0	1	1	1	1	1	3	3	2	2	2	3	3	1	1	3	2	2	1	1	1	1
714700	2	2	3	3	1	1	1	1	1	1	3	3	2	2	2	3	3	1	1	2	3	2	1	1	1	1
714800	2	2	3	3	1	1	1	1	1	1	3	3	2	2	2	3	3	1	1	3	2	3	1	1	1	1
714900	2	2	3	3	1	1	1	1	1	1	3	3	2	2	2	3	3	1	1	2	3	2	1	1	1	1
715000	2	2	3	3	1	1	1	1	1	1	3	3	2	2	2	3	3	1	1	3	3	2	1	1	1	1
715100	2	2	3	3	1	1	1	1	1	1	3	3	2	2	2	3	3	1	1	3	3	2	1	1	1	1
715200	2	2	3	3	1	1	1	1	0	1	3	3	2	2	2	3	3	1	1	3	3	2	1	1	1	1
715300	2	2	3	3	1	1	1	1	1	1	3	3	2	2	2	3	3	1	1	3	3	2	1	1	1	1
715400	2	2	3	3	1	1	1	0	1	1	3	3	2	2	2	3	3	1	1	2	2	3	1	1	1	1
715500	2	2	3	3	1	1	1	1	1	1	3	3	2	2	2	3	3	1	1	3	3	2	1	1	1	1
715600	2	2	3	3	1	0	0	0	0	1	3	3	2	2	2	2	3	1	0	2	2	3	0	0	0	0
715700	2	2	3	3	1	0	1	1	1	1	3	3	2	2	2	3	3	1	1	2	3	3	1	1	1	1
715800	2	2	3	3	1	1	1	1	1	1	3	3	2	2	2	3	3	1	1	2	3	3	1	1	1	1
715900	2	2	3	3	0	0	0	0	1	1	3	3	2	2	2	3	3	1	1	3	2	2	0	0	0	0
716000	2	2	3	3	0	0	0	0	1	1	3	3	2	2	3	3	3	1	1	3	2	3	0	0	0	0
716100	2	2	3	3	1	1	1	1	1	1	3	3	2	2	2	3	3	1	1	2	2	3	1	1	1	1
716200	2	2	3	3	1	1	1	1	1	1	3	3	2	2	2	3	3	3	1	2	2	3	1	1	1	1
716300	2	2	3	3	1	1	1	1	1	1	3	3	2	2	2	3	3	1	1	3	2	2	1	1	1	1
716400	2	2	3	3	1	1	1	1	1	1	3	3	2	2	2	3	3	1	1	2	2	3	1	1	1	1
716500	2	2	3	3	1	1	1	1	1	1	3	3	2	2	2	3	3	1	1	3	2	2	2	1	1	1
716600	2	2	3	3	1	1	1	1	1	1	3	3	2	2	2	3	3	1	1	2	2	2	1	1	1	1
716700	2	2	3	3	1	1	1	1	1	1	3	3	2	2	2	3	3	1	1	3	3	2	1	1	1	1
716800	2	2	3	3	1	1	1	1	1	1	3	3	2	2	2	3	3	1	1	3	2	2	1	1	1	1
716900	2	2	3	3	1	1	1	0	1	1	3	3	2	2	2	3	3	1	1	3	3	2	1	1	1	1
717000	2	2	3	3	1	1	1	1	1	1	3	3	2	2	2	3	3	1	1	2	3	3	1	1	1	1
717100	2	2	3	3	0	0	0	0	0	0	3	3	2	2	2	3	3	0	0	3	2	2	0	0	0	0
717200	2	2	3	3	1	1	1	1	1	1	3	3	2	2	2	3	1	1	1	3	3	2	1	1	1	1
717300	2	2	3	3	0	0	1	1	1	1	3	3	2	2	2	3	3	1	1	3	2	2	0	0	1	1
717400	2	2	3	3	1	1	1	1	1	1	3	3	2	2	2	3	1	1	1	3	3	2	1	1	1	1
717500	2	2	3	3	1	1	1	1	1	0	3	3	2	2	2	3	3	1	1	3	3	2	1	1	1	1
717600	2	2	3	3	1	1	1	1	1	1	3	3	2	2	2	3	3	1	1	2	3	2	1	1	1	1
717700	2	2	3	3	1	1	1	1	1	1	3	3	2	2	2	3	3	1	1	2	2	3	1	1	1	1
717800	2	2	3	3	0	0	0	1	1	1	3	3	2	2	2	3	3	1	1	2	2	3	0	0	0	1
717900	2	2	3	3	1	1	1	1	1	1	3	3	2	2	2	3	3	1	1	2	2	2	1	1	1	1
718000	2	2	3	3	1	1	1	1	1	1	3	3	2	2	2	3	3	1	1	2	3	3	1	1	1	1
718100	2	2	3	3	1	1	1	1	1	1	3	3	2	2	2	3	3	1	1	2	2	3	1	1	1	1
718200	2	2	3	3	0	0	0	1	1	1	3	3	2	2	2	3	3	1	1	3	2	2	0	0	0	1
718300	2	2	3	3	0	1	1	1	1	1	3	3	2	2	2	3	3	1	1	3	3	2	0	1	1	1
718400	2	2	3	3	1	0	1	1	1	1	3	3	2	2	2	3	3	1	1	3	2	2	1	1	1	1
718500	2	2	3	3	0	0	0	0	0	1	3	3	2	2	2	3	3	1	0	3	3	2	0	0	0	0
718600	2	2	3	3	0	1	1	1	1	1	3	3	2	2	2	3	3	1	1	3	3	2	0	1	1	1
718700	2	2	3	3	1	1	1	1	1	1	3	3	2	2	2	3	3	1	1	3	3	2	1	1	1	1
718800	2	2	3	3	1	1	1	1	1	1	3	3	2	2	2	3	3	1	1	3	3	2	1	1	1	1
718900	2	2	3	3	0	0	0	0	0	0	3	3	2	2	3	3	3	0	0	3	2	2	0	0	0	0
719000	2	2	3	3	1	0	0	0	0	0	3	3	2	2	2	2	3	0	0	2	3	3	2	0	0	0
719100	2	2	3	3	0	0	0	1	1	1	3	3	2	2	2	3	3	1	1	2	3	3	0	0	0	1
719200	2	2	3	3	0	0	1	1	1	1	3	3	2	2	2	2	3	3	1	2	2	3	0	0	1	1
719300	2	2	3	3	1	1	1	1	1	1	3	3	2	2	2	3	3	1	1	3	3	2	1	1	1	1
719400	2	2	3	3	0	1	1	1	1	1	3	3	2	2	2	3	3	1	1	2	3	3	1	1	1	1
719500	2	2	3	3	1	1	1	1	1	1	3	3	2	2	2	2	3	1	1	3	3	3	1	1	1	1
719600	2	2	3	3	1	1	1	1	1	1	3	3	2	2	2	3	3	1	1	2	3	2	1	1	1	1
719700	2	2	3	3	1	1	1	1	1	1	3	3	2	2	2	3	3	1	1	3	2	2	1	1	1	1
719800	2	2	3	3	1	1	1	1	1	1	3	3	2	2	2	3	3	1	1	2	2	3	1	1	1	1
719900	2	2	3	3	0	0	0	0	0	0	3	3	2	2	2	3	3	0	0	2	3	3	0	0	0	0
720000	2	2	3	3	1	1	1	1	1	1	3	3	2	2	2	3	3	1	1	2	3	3	1	1	1	1
720100	2	2	3	3	1	0	1	1	1	1	3	3	2	2	2	3	3	1	1	3	2	2	1	1	1	1
720200	2	2	3	3	1	1	1	1	1	0	3	3	2	2	2	3	3	1	1	3	2	2	1	1	1	1
720300	2	2	3	3	0	0	1	1	1	1	3	3	2	2	2	3	3	1	1	3	2	2	0	0	1	1
720400	2	2	3	3	0	0	0	1	1	1	3	3	2	2	2	3	3	1	1	3	2	2	0	0	0	1
720500	2	2	3	3	1	1	1	1	1	1	3	3	2	2	2	3	3	1	1	2	2	3	1	1	1	1
720600	2	2	3	3	1	1	1	1	1	1	3	3	2	2	2	3	3	1	1	2	3	3	1	1	1	1
720700	2	2	3	3	1	1	1	1	1	1	3	3	2	2	2	3	3	1	1	2	3	3	1	1	1	1
720800	2	2	3	3	0	0	0	1	1	1	3	3	2	2	2	3	1	1	1	3	3	2	0	0	0	1
720900	2	2	3	3	1	1	1	1	1	1	3	3	2	2	2	3	3	1	1	3	3	2	1	1	1	1
721000	2	2	3	3	1	1	1	1	1	1	3	3	2	2	2	3	3	1	1	3	2	2	1	1	1	1
721100	2	2	3	3	1	1	1	1	1	1	3	3	2	2	2	3	3	1	1	3	3	2	1	1	1	1
721200	2	2	3	3	0	0	0	0	0	0	3	3	2	2	2	2	0	0	0	2	3	3	0	0	0	0
721300	2	2	3	3	1	1	1	1	1	1	3	3	2	2	2	3	3	1	1	3	3	3	1	1	1	1
721400	2	2	3	3	1	1	1	1	1	1	3	3	2	2	2	3	3	1	1	2	2	3	1	1	1	1
721500	2	2	3	3	0	0	0	0	0	1	3	3	2	2	2	3	3	1	0	2	2	3	0	0	0	0
721600	2	2	3	3	1	1	1	1	1	1	3	3	2	2	2	3	3	1	1	2	2	3	1	1	1	1
721700	2	2	3	3	1	1	1	1	1	1	3	3	2	2	2	3	3	1	1	2	3	3	1	1	1	1
721800	2	2	3	3	0	0	1	1	1	1	3	3	2	2	2	3	3	1	1	2	2	3	0	0	1	1
721900	2	2	3	3	1	1	1	1	1	1	3	3	2	2	2	3	3	1	1	3	2	2	1	1	1	1
722000	2	2	3	3	1	1	1	1	1	1	3	3	2	2	2	3	3	1	1	2	3	3	1	1	1	1
722100	2	2	3	3	1	1	1	1	1	1	3	3	2	2	2	3	3	1	1	2	3	3	1	1	1	1
722200	2	2	3	3	0	0	0	1	1	1	3	3	2	2	2	3	3	1	1	2	3	3	0	0	0	1
722300	2	2	3	3	1	1	1	1	1	1	3	3	2	2	2	3	3	1	1	2	3	3	1	1	1	1
722400	2	2	3	3	1	1	1	1	1	1	3	3	2	2	2	3	3	1	1	2	2	3	1	1	1	1
722500	2	2	3	3	1	1	1	1	1	1	3	3	2	2	2	3	3	1	1	2	2	3	1	1	1	1
722600	2	2	3	3	0	0	1	1	1	1	3	3	2	2	2	3	3	1	1	2	2	3	2	1	1	1
722700	2	2	3	3	1	1	1	1	1	1	3	3	2	2	2	3	3	3	1	2	2	2	1	1	1	1
722800	2	2	3	3	1	1	1	1	1	1	3	3	2	2	2	2	3	1	1	3	3	3	1	1	1	1
722900	2	2	3	3	1	1	1	1	1	1	3	3	2	2	2	3	3	1	1	3	3	2	1	1	1	1
723000	2	2	3	3	1	1	1	1	1	1	3	3	2	2	2	3	3	1	1	3	3	2	1	1	1	1
723100	2	2	3	3	1	1	1	1	0	1	3	3	2	2	2	3	3	1	1	2	3	3	1	1	1	1
723200	2	2	3	3	1	1	1	1	1	1	3	3	2	2	2	3	3	1	1	2	3	3	1	1	1	1
723300	2	2	3	3	0	1	1	1	0	1	3	3	2	2	2	3	3	1	1	3	2	2	1	1	1	1
723400	2	2	3	3	1	1	1	1	1	1	3	3	2	2	2	3	3	1	1	2	3	3	1	1	1	1
723500	2	2	3	3	1	1	1	1	1	1	3	3	2	2	2	3	3	1	1	3	3	3	1	1	1	1
723600	2	2	3	3	1	1	1	1	1	1	3	3	2	2	2	3	3	1	1	3	3	2	1	1	1	1
723700	2	2	3	3	1	1	1	1	1	1	3	3	2	2	2	3	3	1	1	3	2	2	1	1	1	1
723800	2	2	3	3	1	1	1	0	1	1	3	3	2	2	2	3	3	1	1	3	2	2	1	1	1	1
723900	2	2	3	3	1	1	1	1	1	1	3	3	2	2	2	3	3	1	1	3	3	2	3	1	1	1
724000	2	2	3	3	1	1	1	1	1	1	3	3	2	2	2	3	3	1	1	2	3	3	1	1	1	1
724100	2	2	3	3	1	0	0	0	0	1	3	3	2	2	2	3	3	1	0	2	3	3	0	0	0	0
724200	2	2	3	3	1	1	1	1	1	1	3	3	2	2	2	3	3	1	1	2	3	3	1	1	1	1
724300	2	2	3	3	1	1	1	1	1	1	3	3	2	2	2	3	3	1	1	3	2	2	1	1	1	1
724400	2	2	3	3	0	0	0	1	1	1	3	3	2	2	2	3	3	1	1	3	2	2	0	0	0	1
724500	2	2	3	3	1	1	1	1	1	1	3	3	2	2	2	2	3	1	1	3	3	3	1	1	1	1
724600	2	2	3	3	0	0	0	0	0	0	3	3	2	2	2	3	3	2	0	3	2	2	0	0	0	0
724700	2	2	3	3	1	1	1	1	1	1	3	3	2	2	2	3	3	1	1	3	3	2	1	1	1	1
724800	2	2	3	3	1	1	1	1	1	1	3	3	2	2	2	3	1	1	1	3	2	2	1	1	1	1
724900	2	2	3	3	0	1	1	1	1	1	3	3	2	2	2	3	1	1	1	3	2	3	0	1	1	1
725000	2	2	3	3	0	1	1	1	1	1	3	3	2	2	2	3	3	1	1	3	2	2	0	1	1	1
725100	2	2	3	3	0	0	0	0	0	1	3	3	2	2	2	3	3	1	0	2	2	3	0	0	0	0
725200	2	2	3	3	1	1	1	1	1	1	3	3	2	2	2	3	3	1	1	3	3	2	1	1	1	1
725300	2	2	3	3	1	1	1	1	1	1	3	3	2	2	2	3	3	1	1	2	3	3	1	1	1	1
725400	2	2	3	3	1	1	1	1	1	1	3	3	2	2	2	3	3	1	1	3	2	2	1	1	1	1
725500	2	2	3	3	0	1	1	1	1	1	3	3	2	2	3	3	3	1	1	3	3	2	0	1	1	1
725600	2	2	3	3	1	1	1	1	1	1	3	3	2	2	2	3	3	1	1	3	2	2	1	1	1	1
725700	2	2	3	3	1	1	1	1	1	1	3	3	2	2	2	3	3	1	1	2	3	3	1	1	1	1
725800	2	2	3	3	1	1	1	1	1	1	3	3	2	2	2	3	3	1	1	3	3	2	1	1	1	1
725900	2	2	3	3	1	1	1	1	1	1	3	3	2	2	2	3	3	1	1	2	2	3	1	1	1	1
726000	2	2	3	3	0	1	1	1	1	1	3	3	2	2	2	3	3	1	1	2	2	3	1	1	1	1
726100	2	2	3	3	1	1	1	1	1	1	3	3	2	2	2	3	3	1	1	3	2	2	1	1	1	1
726200	2	2	3	3	1	1	1	1	1	1	3	3	2	2	2	3	3	1	1	2	2	3	1	1	1	1
726300	2	2	3	3	1	1	1	1	1	0	3	3	2	2	2	3	3	1	1	2	3	3	1	1	1	1
726400	2	2	3	3	1	1	1	1	1	1	3	3	2	2	2	3	3	1	1	2	2	3	1	1	1	1
726500	2	2	3	3	1	1	1	1	1	1	3	3	2	2	2	3	3	1	1	3	2	2	1	1	1	1
726600	2	2	3	3	1	1	1	1	1	1	3	3	2	2	2	2	3	1	1	3	3	2	1	1	1	1
726700	2	2	3	3	1	1	1	1	1	1	3	3	2	2	2	3	3	1	1	3	2	2	1	1	1	1
726800	2	2	3	3	1	1	1	1	1	1	3	3	2	2	2	3	3	1	1	2	2	3	1	1	1	1
726900	2	2	3	3	1	1	1	1	1	1	3	3	2	2	2	3	3	1	1	3	3	2	1	1	1	1
727000	2	2	3	3	1	0	1	0	1	1	3	3	2	2	2	3	3	1	1	3	3	2	1	1	1	1
727100	2	2	3	3	1	0	0	1	1	1	3	3	2	2	2	3	3	1	1	2	3	3	0	0	0	1
727200	2	2	3	3	0	1	1	1	1	1	3	3	2	2	2	3	3	1	1	3	2	2	1	1	1	1
727300	2	2	3	3	1	1	1	1	1	1	3	3	2	2	2	3	3	1	1	2	3	3	1	1	1	1
727400	2	2	3	3	0	0	0	0	0	0	3	3	2	2	2	2	0	0	0	2	3	2	0	0	0	0
727500	2	2	3	3	1	1	1	0	1	1	3	3	2	2	2	3	3	1	1	3	2	2	1	1	1	1
727600	2	2	3	3	0	1	1	1	1	1	3	3	2	2	2	3	3	1	1	2	3	2	1	1	1	1
727700	2	2	3	3	1	1	1	1	1	1	3	3	2	2	2	3	3	1	1	3	2	3	1	1	1	1
727800	2	2	3	3	1	1	1	1	1	1	3	3	2	2	2	3	3	1	1	2	3	3	1	1	1	1
727900	2	2	3	3	1	1	1	1	1	1	3	3	2	2	2	3	3	1	1	2	3	3	1	1	1	1
728000	2	2	3	3	1	1	1	1	1	1	3	3	2	2	2	3	3	1	1	2	1	3	1	1	1	1
728100	2	2	3	3	1	1	1	1	1	1	3	3	2	2	2	3	3	1	1	2	3	3	1	1	1	1
728200	2	2	3	3	1	1	1	1	1	1	3	3	2	2	2	3	3	1	1	3	2	2	1	1	1	1
728300	2	2	3	3	1	1	1	1	1	1	3	3	2	2	2	3	3	1	1	3	2	3	1	1	1	1
728400	2	2	3	3	1	1	1	1	1	1	3	3	2	2	2	3	3	1	1	3	2	3	1	1	1	1
728500	2	2	3	3	1	1	1	1	0	1	3	3	2	2	2	3	3	1	1	2	3	2	1	1	1	1
728600	2	2	3	3	1	0	1	1	1	1	3	3	2	2	2	3	3	1	1	2	3	3	1	1	1	1
728700	2	2	3	3	1	1	1	1	1	1	3	3	2	2	2	3	3	1	1	3	2	3	1	1	1	1
728800	2	2	3	3	1	1	1	1	1	1	3	3	2	2	2	2	3	1	1	2	3	2	1	1	1	1
728900	2	2	3	3	1	1	1	1	1	1	3	3	2	2	2	3	3	1	1	2	2	2	1	1	1	1
729000	2	2	3	3	1	1	1	1	1	1	3	3	2	2	2	3	3	1	1	2	3	2	1	1	1	1
729100	2	2	3	3	1	1	1	1	1	1	3	3	2	2	2	2	3	1	1	2	2	2	1	1	1	1
729200	2	2	3	3	1	1	1	1	1	1	3	3	2	2	2	3	3	1	1	2	3	2	1	1	1	1
729300	2	2	3	3	1	1	1	1	1	1	3	3	2	2	2	3	3	1	1	2	3	3	1	1	1	1
729400	2	2	3	3	1	1	1	1	1	1	3	3	2	2	2	3	3	1	1	2	3	3	1	1	1	1
729500	2	2	3	3	1	1	1	1	1	1	3	3	2	2	2	3	3	1	1	2	3	2	1	1	1	1
729600	2	2	3	3	1	1	1	1	1	1	3	3	2	2	2	3	3	1	1	2	2	3	1	1	1	1
729700	2	2	3	3	1	1	1	1	1	1	3	3	2	2	2	3	3	1	1	3	3	2	1	1	1	1
729800	2	2	3	3	1	1	1	1	1	1	3	3	2	2	2	3	3	1	1	3	2	2	1	1	1	1
729900	2	2	3	3	1	1	1	1	1	1	3	3	2	2	2	3	3	1	1	2	3	2	1	1	1	1
730000	2	2	3	3	1	1	1	1	1	1	3	3	2	2	2	3	3	1	1	2	3	3	1	1	1	1
730100	2	2	3	3	1	1	1	1	1	1	3	3	2	2	2	3	3	1	1	2	3	2	1	1	1	1
730200	2	2	3	3	1	1	1	1	1	1	3	3	2	2	2	3	3	1	1	2	3	3	1	1	1	1
730300	2	2	3	3	1	1	1	0	0	0	3	3	2	2	2	2	2	0	0	2	3	3	1	1	1	0
730400	2	2	3	3	0	0	0	1	1	1	3	3	2	2	2	3	3	1	1	2	3	2	0	0	0	1
730500	2	2	3	3	1	1	1	1	1	1	3	3	2	2	2	3	3	1	1	2	3	3	1	1	1	1
730600	2	2	3	3	0	0	0	0	1	1	3	3	2	2	2	3	3	1	1	3	2	2	2	0	0	0
730700	2	2	3	3	0	0	0	0	0	0	3	3	2	2	2	3	3	0	0	2	3	3	3	0	0	0
730800	2	2	3	3	1	1	1	1	1	1	3	3	2	2	2	3	3	1	1	3	2	2	1	1	1	1
730900	2	2	3	3	1	1	1	1	1	1	3	3	2	2	2	3	3	1	1	2	3	3	1	1	1	1
731000	2	2	3	3	0	0	0	0	0	0	3	3	2	2	2	3	3	0	0	3	2	3	0	0	0	0
731100	2	2	3	3	1	1	1	1	1	1	3	3	2	2	2	3	3	1	1	3	2	3	1	1	1	1
731200	2	2	3	3	1	1	1	1	1	1	3	3	2	2	2	3	3	1	1	2	2	2	1	1	1	1
731300	2	2	3	3	1	1	1	1	1	1	3	3	2	2	2	3	3	1	1	2	3	2	1	1	1	1
731400	2	2	3	3	1	1	0	0	1	1	3	3	2	2	2	3	3	1	1	2	3	2	1	1	1	1
731500	2	2	3	3	1	1	1	1	1	1	3	3	2	2	2	3	3	1	1	2	3	2	1	1	1	1
731600	2	2	3	3	0	0	0	1	1	1	3	3	2	2	2	3	3	1	1	3	3	2	0	0	0	1
731700	2	2	3	3	1	0	0	0	0	0	3	3	2	2	2	3	3	0	0	3	2	2	2	0	0	0
731800	2	2	3	3	0	0	0	0	1	0	3	3	2	2	2	3	3	0	0	3	2	2	0	0	0	0
731900	2	2	3	3	1	1	1	1	1	1	3	3	2	2	2	3	3	1	1	3	3	2	1	1	1	1
732000	2	2	3	3	1	1	1	1	1	1	3	3	2	2	2	3	3	1	1	2	3	2	1	1	1	1
732100	2	2	3	3	1	1	1	0	1	1	3	3	2	2	2	3	3	1	1	2	2	3	1	1	1	1
732200	2	2	3	3	0	1	1	1	1	1	3	3	2	2	2	3	3	1	1	3	2	2	0	1	1	1
732300	2	2	3	3	1	1	1	1	0	1	3	3	2	2	2	3	3	1	1	2	3	2	1	1	1	1
732400	2	2	3	3	0	1	1	1	1	1	3	3	2	2	2	3	3	1	1	2	3	2	0	1	1	1
732500	2	2	3	3	1	1	1	0	1	1	3	3	2	2	2	3	3	1	1	2	3	2	1	1	1	1
732600	2	2	3	3	1	1	1	1	1	1	3	3	2	2	2	3	3	1	1	3	2	3	1	1	1	1
732700	2	2	3	3	1	1	1	1	0	1	3	3	2	2	2	3	3	1	1	2	3	2	1	1	1	1
732800	2	2	3	3	1	1	1	1	1	1	3	3	2	2	2	3	3	1	1	2	3	2	1	1	1	1
732900	2	2	3	3	1	1	1	1	1	1	3	3	2	2	2	3	3	1	1	3	3	2	1	1	1	1
733000	2	2	3	3	1	1	1	1	1	1	3	3	2	2	2	3	3	1	1	3	2	3	1	1	1	1
733100	2	2	3	3	0	0	0	1	1	1	3	3	2	2	2	3	3	1	1	3	2	3	0	0	0	1
733200	2	2	3	3	0	0	0	0	0	0	3	3	2	2	2	3	3	0	0	3	2	2	0	0	0	0
733300	2	2	3	3	1	1	1	1	1	1	3	3	2	2	2	2	3	1	1	3	3	3	1	1	1	1
733400	2	2	3	3	1	1	0	1	1	1	3	3	2	2	2	3	3	1	1	2	3	2	1	1	1	1
733500	2	2	3	3	1	1	1	1	0	1	3	3	2	2	2	3	3	3	1	2	3	2	1	1	1	1
733600	2	2	3	3	0	1	1	1	1	1	3	3	2	2	2	3	3	1	1	3	3	3	0	0	1	1
733700	2	2	3	3	1	1	1	1	1	1	3	3	2	2	2	3	3	1	1	2	3	2	1	1	1	1
733800	2	2	3	3	0	0	0	0	0	0	3	3	2	2	2	2	2	0	0	2	3	2	0	0	0	0
733900	2	2	3	3	1	1	1	1	1	1	3	3	2	2	2	3	3	1	1	2	3	2	1	1	1	1
734000	2	2	3	3	1	1	1	1	1	1	3	3	2	2	2	3	3	1	1	2	3	2	1	1	1	1
734100	2	2	3	3	0	1	1	1	1	1	3	3	2	2	2	3	3	1	1	2	3	2	1	1	1	1
734200	2	2	3	3	1	1	1	1	1	1	3	3	2	2	2	3	3	1	1	3	2	3	1	1	1	1
734300	2	2	3	3	1	1	1	1	1	1	3	3	2	2	2	3	3	1	1	3	2	3	1	1	1	1
734400	2	2	3	3	1	0	1	1	1	1	3	3	2	2	2	3	3	1	1	3	2	2	1	1	1	1
734500	2	2	3	3	1	1	1	1	1	1	3	3	2	2	2	3	3	1	1	3	2	2	1	1	1	1
734600	2	2	3	3	0	0	0	0	0	1	3	3	2	2	2	3	3	1	0	3	2	0	0	0	0	0
734700	2	2	3	3	1	0	1	1	1	1	3	3	2	2	2	3	3	1	1	2	3	2	1	1	1	1
734800	2	2	3	3	1	1	1	1	1	1	3	3	2	2	2	3	3	3	1	2	3	2	1	1	1	1
734900	2	2	3	3	1	1	1	1	1	1	3	3	2	2	2	3	3	1	1	2	3	3	1	1	1	1
735000	2	2	3	3	1	1	1	1	1	1	3	3	2	2	2	3	3	1	1	2	3	3	1	1	1	1
735100	2	2	3	3	1	1	1	1	1	0	3	3	2	2	2	3	3	1	1	2	3	3	1	1	1	1
735200	2	2	3	3	0	0	0	1	0	1	3	3	2	2	2	3	3	1	0	2	3	3	0	0	0	0
735300	2	2	3	3	1	1	1	1	1	1	3	3	2	2	2	3	3	1	1	2	3	2	1	1	1	1
735400	2	2	3	3	0	0	0	0	0	0	3	3	2	2	2	2	2	0	0	2	3	2	0	0	0	0
735500	2	2	3	3	1	1	1	1	1	1	3	3	2	2	2	3	3	1	1	3	2	3	1	1	1	1
735600	2	2	3	3	1	1	1	1	1	1	3	3	2	2	2	3	3	1	1	3	2	2	1	1	1	1
735700	2	2	3	3	0	1	0	0	1	1	3	3	2	2	2	3	3	1	1	3	2	2	0	0	0	0
735800	2	2	3	3	1	1	1	1	1	1	3	3	2	2	2	3	3	1	1	2	3	2	1	1	1	1
735900	2	2	3	3	1	0	0	0	1	1	3	3	2	2	2	3	3	1	1	2	3	3	1	0	0	0
736000	2	2	3	3	0	0	0	0	1	1	3	3	2	2	2	3	3	1	1	2	3	2	0	0	0	0
736100	2	2	3	3	1	1	1	1	1	1	3	3	2	2	2	3	3	1	1	2	3	3	1	1	1	1
736200	2	2	3	3	1	1	1	1	1	1	3	3	2	2	2	3	3	3	1	2	3	3	1	1	1	1
736300	2	2	3	3	1	1	1	1	1	1	3	3	2	2	2	3	3	1	1	2	2	3	1	1	1	1
736400	2	2	3	3	1	1	1	1	1	1	3	3	2	2	2	3	3	1	1	3	2	3	1	1	1	1
736500	2	2	3	3	1	1	1	1	1	1	3	3	2	2	2	3	3	1	1	2	3	2	1	1	1	1
736600	2	2	3	3	1	1	1	1	1	1	3	3	2	2	2	3	3	1	1	2	3	2	1	1	1	1
736700	2	2	3	3	1	1	1	1	1	1	3	3	2	2	2	3	3	1	1	2	3	3	1	1	1	1
736800	2	2	3	3	1	1	1	1	1	1	3	3	2	2	2	3	3	1	1	3	2	2	1	1	1	1
736900	2	2	3	3	0	0	0	1	1	1	3	3	2	2	2	3	3	1	1	2	2	2	0	0	0	1
737000	2	2	3	3	1	1	1	1	1	1	3	3	2	2	2	3	3	1	1	3	2	3	1	1	1	1
737100	2	2	3	3	1	1	1	1	1	1	3	3	2	2	2	3	3	1	1	2	3	2	1	1	1	1
737200	2	2	3	3	1	1	1	1	1	1	3	3	2	2	2	3	3	3	1	2	3	2	1	1	1	1
737300	2	2	3	3	1	1	1	1	1	1	3	3	2	2	2	3	3	1	1	2	3	3	1	1	1	1
737400	2	2	3	3	1	1	1	1	1	1	3	3	2	2	2	3	3	1	1	3	2	2	1	1	1	1
737500	2	2	3	3	1	1	1	1	1	1	3	3	2	2	2	3	3	1	1	3	2	3	1	1	1	1
737600	2	2	3	3	1	1	1	1	1	1	3	3	2	2	2	3	3	1	1	3	2	3	1	1	1	1
737700	2	2	3	3	1	1	1	1	1	1	3	3	2	2	2	3	3	1	1	3	2	3	1	1	1	1
737800	2	2	3	3	1	1	1	1	1	1	3	3	2	2	2	3	3	3	1	3	2	2	1	1	1	1
737900	2	2	3	3	1	1	1	1	1	1	3	3	2	2	2	3	3	1	1	3	2	2	1	1	1	1
738000	2	2	3	3	0	1	0	0	0	1	3	3	2	2	2	3	3	1	0	3	2	3	0	0	0	0
738100	2	2	3	3	1	1	1	1	1	1	3	3	2	2	2	3	3	1	1	2	3	2	1	1	1	1
738200	2	2	3	3	1	0	0	0	0	0	3	3	2	2	2	3	3	0	0	2	2	2	0	0	0	0
738300	2	2	3	3	0	1	1	1	0	1	3	3	2	2	2	3	3	1	1	2	3	2	0	1	1	1
738400	2	2	3	3	1	1	1	1	1	1	3	3	2	2	2	3	3	1	1	2	3	2	1	1	1	1
738500	2	2	3	3	1	1	1	1	1	1	3	3	2	2	2	3	3	1	1	3	2	3	1	1	1	1
738600	2	2	3	3	1	0	0	0	0	1	3	3	2	2	2	3	3	3	0	2	2	2	0	0	0	0
738700	2	2	3	3	1	1	1	1	1	1	3	3	2	2	2	3	3	1	1	2	3	2	1	1	1	1
738800	2	2	3	3	0	0	0	1	1	1	3	3	2	2	2	3	3	1	1	3	3	2	0	0	0	1
738900	2	2	3	3	1	1	1	1	1	1	3	3	2	2	2	1	1	1	1	3	2	3	1	1	1	1
739000	2	2	3	3	1	1	1	1	1	1	3	3	2	2	2	3	3	1	1	3	2	3	1	1	1	1
739100	2	2	3	3	1	1	1	1	1	1	3	3	2	2	2	3	3	1	1	3	2	3	1	1	1	1
739200	2	2	3	3	1	1	1	1	1	1	3	3	2	2	2	3	3	1	1	3	2	2	1	1	1	1
739300	2	2	3	3	0	0	0	1	1	1	3	3	2	2	2	3	3	1	1	3	3	3	0	0	0	1
739400	2	2	3	3	0	0	0	1	1	1	3	3	2	2	2	3	3	1	1	2	2	2	0	0	0	1
739500	2	2	3	3	1	1	1	1	1	1	3	3	2	2	2	3	3	1	1	3	2	3	1	1	1	1
739600	2	2	3	3	1	1	1	1	1	1	3	3	2	2	2	3	3	1	1	2	2	2	1	1	1	1
739700	2	2	3	3	1	1	1	1	1	1	3	3	2	2	2	3	3	1	1	2	2	3	1	1	1	1
739800	2	2	3	3	1	1	1	1	1	1	3	3	2	2	2	3	3	1	1	2	3	3	1	1	1	1
739900	2	2	3	3	1	1	1	1	1	1	3	3	2	2	2	3	3	1	1	3	3	3	1	1	1	1
740000	2	2	3	3	1	1	1	0	1	1	3	3	2	2	2	3	3	1	1	2	3	3	1	1	1	1
740100	2	2	3	3	1	1	1	1	1	1	3	3	2	2	2	3	3	1	1	2	2	2	1	1	1	1
740200	2	2	3	3	1	1	1	1	1	1	3	3	2	2	2	3	3	1	1	3	2	2	1	1	1	1
740300	2	2	3	3	1	1	1	1	1	1	3	3	2	2	2	3	3	1	1	2	2	3	1	1	1	1
740400	2	2	3	3	1	1	1	1	1	1	3	3	2	2	2	3	1	1	1	2	3	3	1	1	1	1
740500	2	2	3	3	1	1	1	1	1	1	3	3	2	2	2	3	3	1	1	2	3	2	1	1	1	1
740600	2	2	3	3	0	0	0	1	1	1	3	3	2	2	2	3	3	1	1	2	3	3	2	0	0	1
740700	2	2	3	3	0	0	0	0	1	1	3	3	2	2	2	3	3	1	1	2	3	3	0	0	0	0
740800	2	2	3	3	1	1	1	1	1	1	3	3	2	2	2	3	3	1	1	2	2	2	1	1	1	1
740900	2	2	3	3	1	1	1	1	1	1	3	3	2	2	2	3	3	1	1	3	2	3	1	1	1	1
741000	2	2	3	3	1	1	1	1	1	1	3	3	2	2	2	3	3	1	1	2	3	3	1	1	1	1
741100	2	2	3	3	1	1	1	1	1	1	3	3	2	2	2	3	3	1	1	2	3	2	1	1	1	1
741200	2	2	3	3	1	1	1	1	1	1	3	3	2	2	2	3	3	1	1	2	3	2	1	1	1	1
741300	2	2	3	3	1	1	1	1	1	1	3	3	2	2	2	3	3	1	1	2	3	3	1	1	1	1
741400	2	2	3	3	1	1	1	1	1	1	3	3	2	2	2	3	3	1	1	2	3	3	1	1	1	1
741500	2	2	3	3	1	1	1	1	0	1	3	3	2	2	2	3	3	1	1	3	2	3	2	1	1	1
741600	2	2	3	3	1	1	1	1	1	1	3	3	2	2	2	3	3	1	1	2	3	3	1	1	1	1
741700	2	2	3	3	1	1	1	1	1	1	3	3	2	2	2	3	3	1	1	2	3	2	1	1	1	1
741800	2	2	3	3	1	1	1	1	1	1	3	3	2	2	2	3	3	1	1	3	3	2	1	1	1	1
741900	2	2	3	3	1	1	1	1	1	1	3	3	2	2	2	3	3	1	1	2	3	3	1	1	1	1
742000	2	2	3	3	0	1	1	1	1	1	3	3	2	2	2	2	1	1	1	3	2	3	0	1	1	1
742100	2	2	3	3	1	0	1	1	1	1	3	3	2	2	2	3	3	1	1	3	2	3	1	1	1	1
742200	2	2	3	3	1	1	1	1	1	1	3	3	2	2	2	3	3	1	1	2	3	2	1	1	1	1
742300	2	2	3	3	1	1	1	1	1	1	3	3	2	2	2	3	3	1	1	2	3	2	1	1	1	1
742400	2	2	3	3	1	1	0	1	1	1	3	3	2	2	2	3	3	3	1	2	3	3	1	1	1	1
742500	2	2	3	3	1	1	1	1	1	1	3	3	2	2	2	3	3	1	1	2	3	3	1	1	1	1
742600	2	2	3	3	1	1	1	1	1	1	3	3	2	2	2	3	3	1	1	2	3	3	1	1	1	1
742700	2	2	3	3	1	1	1	1	1	1	3	3	2	2	2	3	3	1	1	3	3	3	1	1	1	1
742800	2	2	3	3	0	1	1	1	1	1	3	3	2	2	2	3	3	1	1	3	2	2	1	1	1	1
742900	2	2	3	3	1	1	1	1	1	1	3	3	2	2	2	3	1	1	1	3	2	3	1	1	1	1
743000	2	2	3	3	1	1	1	1	1	0	3	3	2	2	2	3	3	1	1	3	2	3	1	1	1	1
743100	2	2	3	3	1	1	1	1	1	1	3	3	2	2	2	3	3	1	1	3	2	3	1	1	1	1
743200	2	2	3	3	1	1	1	1	1	0	3	3	2	2	2	3	3	1	1	2	3	2	1	1	1	1
743300	2	2	3	3	1	1	1	1	1	0	3	3	2	2	2	3	3	0	1	2	3	2	1	1	1	1
743400	2	2	3	3	1	1	1	1	1	1	3	3	2	2	2	2	3	1	1	2	2	2	1	1	1	1
743500	2	2	3	3	0	0	0	1	1	1	3	3	2	2	2	3	3	1	1	3	2	3	0	0	0	1
743600	2	2	3	3	1	1	1	1	1	1	3	3	2	2	2	3	3	1	1	3	3	3	1	1	1	1
743700	2	2	3	3	1	1	1	1	1	1	3	3	2	2	2	3	3	1	1	3	2	3	1	1	1	1
743800	2	2	3	3	1	1	1	1	1	1	3	3	2	2	2	3	3	1	1	2	3	3	1	1	1	1
743900	2	2	3	3	1	1	1	1	1	1	3	3	2	2	2	3	3	1	1	2	3	2	1	1	1	1
744000	2	2	3	3	1	1	1	1	1	1	3	3	2	2	2	3	3	1	1	2	3	2	1	1	1	1
744100	2	2	3	3	1	1	1	1	1	1	3	3	2	2	2	3	3	1	1	3	2	3	1	1	1	1
744200	2	2	3	3	1	0	1	1	1	1	3	3	2	2	2	3	3	1	1	3	2	3	1	1	1	1
744300	2	2	3	3	0	1	1	1	1	1	3	3	2	2	2	3	3	1	1	3	2	2	1	1	1	1
744400	2	2	3	3	0	0	0	0	0	1	3	3	2	2	2	3	3	1	0	3	2	2	0	0	0	0
744500	2	2	3	3	1	1	1	1	1	1	3	3	2	2	2	3	3	1	1	3	3	3	1	1	1	1
744600	2	2	3	3	1	1	1	1	1	1	3	3	2	2	2	3	1	1	1	3	2	2	1	1	1	1
744700	2	2	3	3	1	1	1	1	1	1	3	3	2	2	2	3	3	1	1	3	2	2	1	1	1	1
744800	2	2	3	3	1	1	1	1	1	1	3	3	2	2	2	3	3	1	1	3	2	2	1	1	1	1
744900	2	2	3	3	1	1	1	1	1	1	3	3	2	2	2	3	3	1	1	3	2	3	1	1	1	1
745000	2	2	3	3	1	1	1	1	1	0	3	3	2	2	2	3	3	1	1	3	3	2	1	1	1	1
745100	2	2	3	3	1	1	1	1	1	1	3	3	2	2	2	3	3	3	3	3	3	3	1	1	1	1
745200	2	2	3	3	1	1	1	1	1	1	3	3	2	2	2	3	3	1	1	2	3	2	1	1	1	1
745300	2	2	3	3	1	0	0	0	0	1	3	3	2	2	2	3	3	1	0	2	3	2	1	0	0	0
745400	2	2	3	3	1	1	1	0	1	1	3	3	2	2	2	3	3	1	1	2	3	2	1	1	1	1
745500	2	2	3	3	1	1	1	1	1	1	3	3	2	2	2	3	3	1	1	3	2	3	1	1	1	1
745600	2	2	3	3	0	0	0	1	1	1	3	3	2	2	2	3	3	1	1	3	2	2	0	0	0	1
745700	2	2	3	3	1	1	1	1	1	1	3	3	2	2	2	3	3	1	1	2	3	2	1	1	1	1
745800	2	2	3	3	1	1	1	1	1	1	3	3	2	2	2	3	3	1	1	3	3	2	1	1	1	1
745900	2	2	3	3	1	0	1	1	1	1	3	3	2	2	2	3	3	1	1	2	2	2	1	1	1	1
746000	2	2	3	3	1	1	1	1	1	1	3	3	2	2	2	3	3	1	1	2	3	3	1	1	1	1
746100	2	2	3	3	1	1	1	1	0	1	3	3	2	2	2	3	3	1	1	3	2	3	1	1	1	1
746200	2	2	3	3	1	1	1	1	1	1	3	3	2	2	2	3	3	1	1	2	3	2	1	1	1	1
746300	2	2	3	3	1	1	1	1	1	1	3	3	2	2	2	3	3	1	1	3	2	2	1	1	1	1
746400	2	2	3	3	1	1	1	1	1	1	3	3	2	2	2	3	3	1	1	3	2	3	1	1	1	1
746500	2	2	3	3	1	1	1	1	1	1	3	3	2	2	2	3	3	1	1	2	2	3	1	1	1	1
746600	2	2	3	3	0	0	0	1	1	1	3	3	2	2	2	3	3	1	1	3	2	2	0	0	0	1
746700	2	2	3	3	1	1	1	1	1	1	3	3	2	2	2	2	3	1	1	2	3	3	1	1	1	1
746800	2	2	3	3	1	1	1	1	0	1	3	3	2	2	2	3	3	1	1	3	2	2	1	1	1	1
746900	2	2	3	3	1	1	1	1	1	1	3	3	2	2	2	3	3	1	1	3	2	3	1	1	1	1
747000	2	2	3	3	0	0	0	0	1	1	3	3	2	2	2	3	3	1	1	3	2	2	0	0	0	0
747100	2	2	3	3	1	1	1	1	1	1	3	3	2	2	2	3	3	1	1	3	2	3	1	1	1	1
747200	2	2	3	3	0	0	0	0	0	0	3	3	2	2	2	3	3	0	0	3	2	3	0	0	0	0
747300	2	2	3	3	1	1	1	1	1	1	3	3	2	2	2	3	3	1	1	3	2	2	1	1	1	1
747400	2	2	3	3	1	1	1	0	1	1	3	3	2	2	2	3	3	1	1	2	2	2	1	1	1	1
747500	2	2	3	3	1	1	1	1	1	1	3	3	2	2	2	3	3	1	1	2	3	2	1	1	1	1
747600	2	2	3	3	1	1	1	1	0	1	3	3	2	2	2	3	3	1	1	2	3	3	1	1	1	1
747700	2	2	3	3	1	1	1	1	1	1	3	3	2	2	2	3	3	1	1	3	2	2	1	1	1	1
747800	2	2	3	3	0	0	0	0	0	1	3	3	2	2	2	3	3	1	0	2	3	2	0	0	0	0
747900	2	2	3	3	0	1	1	1	1	1	3	3	2	2	2	3	3	1	1	3	2	2	0	1	1	1
748000	2	2	3	3	1	1	1	1	1	1	3	3	2	2	2	3	3	1	1	2	3	3	1	1	1	1
748100	2	2	3	3	1	1	1	1	1	0	3	3	2	2	2	3	3	1	1	2	3	2	1	1	1	1
748200	2	2	3	3	1	1	1	0	1	1	3	3	2	2	2	3	3	1	1	2	3	2	1	1	1	1
748300	2	2	3	3	0	1	0	0	0	1	3	3	2	2	2	3	3	1	0	2	3	3	1	1	0	0
748400	2	2	3	3	1	1	1	1	1	1	3	3	2	2	2	3	3	1	1	2	3	3	1	1	1	1
748500	2	2	3	3	1	1	1	1	1	1	3	3	2	2	2	0	3	1	1	2	3	3	1	1	1	1
748600	2	2	3	3	1	1	1	1	1	1	3	3	2	2	2	3	3	1	1	2	3	2	1	1	1	1
748700	2	2	3	3	1	1	1	1	1	1	3	3	2	2	2	3	3	1	1	2	3	3	1	1	1	1
748800	2	2	3	3	1	1	1	1	0	1	3	3	2	2	2	3	3	1	1	3	2	3	1	1	1	1
748900	2	2	3	3	0	1	1	1	1	1	3	3	2	2	2	3	3	1	1	3	2	3	1	1	1	1
749000	2	2	3	3	1	1	1	1	1	1	3	3	2	2	2	3	3	1	1	2	2	2	1	1	1	1
749100	2	2	3	3	1	1	1	1	1	1	3	3	2	2	2	3	3	3	1	2	3	3	1	1	1	1
749200	2	2	3	3	1	1	1	1	1	1	3	3	2	2	2	3	3	1	1	3	2	2	1	1	1	1
749300	2	2	3	3	1	1	1	1	1	1	3	3	2	2	2	3	3	1	1	2	3	2	1	1	1	1
749400	2	2	3	3	1	1	1	1	1	1	3	3	2	2	2	3	3	1	1	2	3	2	1	1	1	1
749500	2	2	3	3	1	1	1	1	1	0	3	3	2	2	2	3	3	0	1	3	2	3	1	1	1	1
749600	2	2	3	3	1	1	1	1	1	1	3	3	2	2	2	3	3	1	1	2	3	2	1	1	1	1
749700	2	2	3	3	1	1	1	1	1	1	3	3	2	2	2	3	3	1	1	3	2	3	1	1	1	1
749800	2	2	3	3	1	1	1	1	1	1	3	3	2	2	2	3	3	1	1	3	2	3	1	1	1	1
749900	2	2	3	3	1	1	1	1	1	1	3	3	2	2	2	3	3	1	1	3	2	3	2	1	1	1
750000	2	2	3	3	1	1	0	1	1	0	3	3	2	2	2	3	3	1	1	3	2	2	1	1	1	1
750100	2	2	3	3	0	0	0	0	1	1	3	3	2	2	2	3	3	1	1	2	2	2	0	0	0	0
750200	2	2	3	3	1	1	1	1	1	1	3	3	2	2	2	3	3	1	1	3	2	3	1	1	1	1
750300	2	2	3	3	0	1	0	0	0	1	3	3	2	2	2	3	3	1	0	3	2	2	0	0	0	0
750400	2	2	3	3	1	1	1	1	1	1	3	3	2	2	2	3	3	1	1	3	2	3	1	1	1	1
750500	2	2	3	3	0	1	1	1	1	1	3	3	2	2	2	3	3	1	1	2	3	3	1	1	1	1
750600	2	2	3	3	1	1	1	1	1	1	3	3	2	2	2	3	3	1	1	2	3	3	1	1	1	1
750700	2	2	3	3	0	1	1	1	1	1	3	3	2	2	2	3	3	1	1	3	3	3	0	1	1	1
750800	2	2	3	3	0	0	0	1	1	0	3	3	2	2	2	3	3	1	1	3	2	3	0	0	0	1
750900	2	2	3	3	1	1	1	1	0	1	3	3	2	2	2	3	3	1	1	3	2	2	1	1	1	1
751000	2	2	3	3	1	1	1	1	1	1	3	3	2	2	2	3	3	1	1	2	3	2	1	1	1	1
751100	2	2	3	3	0	0	0	0	0	0	3	3	2	2	2	3	3	0	0	2	3	3	0	0	0	0
751200	2	2	3	3	1	0	1	1	1	1	3	3	2	2	2	3	3	1	1	2	3	2	1	1	1	1
751300	2	2	3	3	1	1	1	1	1	1	3	3	2	2	2	3	3	1	1	2	3	2	0	1	1	1
751400	2	2	3	3	1	1	1	1	1	1	3	3	2	2	2	3	1	1	1	2	3	3	1	1	1	1
751500	2	2	3	3	0	0	0	1	1	1	3	3	2	2	2	3	3	1	1	2	3	3	0	0	0	1
751600	2	2	3	3	1	1	1	1	1	1	3	3	2	2	2	3	3	1	1	3	2	2	1	1	1	1
751700	2	2	3	3	1	1	1	1	1	1	3	3	2	2	2	3	3	1	1	3	2	2	1	1	1	1
751800	2	2	3	3	1	1	1	1	1	1	3	3	2	2	2	3	3	1	1	2	3	3	1	1	1	1
751900	2	2	3	3	0	0	0	1	1	1	3	3	2	2	2	3	3	1	1	2	3	2	0	0	0	1
752000	2	2	3	3	1	1	1	1	1	1	3	3	2	2	2	3	3	1	1	2	3	3	1	1	1	1
752100	2	2	3	3	0	0	0	0	0	1	3	3	2	2	2	3	3	1	0	2	3	3	0	0	0	0
752200	2	2	3	3	0	0	0	0	1	1	3	3	2	2	2	3	3	1	1	2	3	2	0	0	0	0
752300	2	2	3	3	1	1	1	1	1	1	3	3	2	2	2	3	3	1	1	2	3	2	1	1	1	1
752400	2	2	3	3	1	1	1	1	1	1	3	3	2	2	2	3	3	1	1	3	2	3	3	1	1	1
752500	2	2	3	3	0	0	0	1	1	0	3	3	2	2	2	3	3	1	1	3	2	3	0	0	0	1
752600	2	2	3	3	1	1	1	0	1	1	3	3	2	2	2	3	3	1	1	3	2	2	1	1	1	1
752700	2	2	3	3	0	0	0	1	1	1	3	3	2	2	2	3	3	1	1	2	3	3	0	0	0	1
752800	2	2	3	3	1	1	1	0	1	1	3	3	2	2	2	3	3	1	1	2	3	3	1	1	1	1
752900	2	2	3	3	1	1	1	1	1	1	3	3	2	2	2	3	3	1	1	2	3	2	1	1	1	1
753000	2	2	3	3	1	1	1	1	1	1	3	3	2	2	2	3	3	1	1	2	3	3	1	1	1	1
753100	2	2	3	3	0	0	0	0	1	1	3	3	2	2	2	3	3	1	1	3	2	3	0	0	0	0
753200	2	2	3	3	0	0	1	1	1	1	3	3	2	2	2	3	3	1	1	2	3	3	0	0	1	1
753300	2	2	3	3	1	1	1	1	1	1	3	3	2	2	2	3	3	1	1	3	2	3	1	1	1	1
753400	2	2	3	3	1	1	1	1	1	1	3	3	2	2	2	3	3	1	1	2	2	3	1	1	1	1
753500	2	2	3	3	1	1	1	1	1	1	3	3	2	2	2	3	3	1	1	2	3	2	1	1	1	1
753600	2	2	3	3	1	1	1	1	1	1	3	3	2	2	2	3	3	1	1	2	3	2	1	1	1	1
753700	2	2	3	3	1	1	1	1	1	1	3	3	2	2	2	3	3	1	1	2	3	3	1	1	1	1
753800	2	2	3	3	1	1	1	1	1	1	3	3	2	2	2	3	3	1	1	2	2	2	1	1	1	1
753900	2	2	3	3	1	1	1	1	1	1	3	3	2	2	2	3	3	1	1	3	2	2	1	1	1	1
754000	2	2	3	3	1	1	1	1	1	1	3	3	2	2	2	3	3	1	1	2	3	2	1	1	1	1
754100	2	2	3	3	0	0	1	1	1	1	3	3	2	2	2	2	3	1	1	2	3	3	0	0	1	1
754200	2	2	3	3	0	0	0	0	0	0	3	3	2	2	2	3	3	0	0	2	2	3	0	0	0	0
754300	2	2	3	3	1	1	1	1	1	1	3	3	2	2	2	3	3	1	1	3	2	2	1	1	1	1
754400	2	2	3	3	0	1	0	1	1	1	3	3	2	2	2	3	3	1	1	3	2	2	0	0	0	1
754500	2	2	3	3	0	0	1	1	1	1	3	3	2	2	2	3	3	1	1	3	2	3	0	0	1	1
754600	2	2	3	3	1	1	1	1	1	1	3	3	2	2	2	3	3	1	1	3	2	3	1	1	1	1
754700	2	2	3	3	1	1	1	1	1	1	3	3	2	2	2	3	3	1	1	3	2	3	1	1	1	1
754800	2	2	3	3	1	1	1	1	1	1	3	3	2	2	2	3	3	1	1	3	3	3	1	1	1	1
754900	2	2	3	3	1	1	1	1	1	1	3	3	2	2	2	3	3	1	1	3	2	3	1	1	1	1
755000	2	2	3	3	1	1	1	1	1	1	3	3	2	2	2	3	3	1	1	3	2	3	1	1	1	1
755100	2	2	3	3	1	1	1	1	1	1	3	3	2	2	2	3	3	1	1	2	3	3	1	1	1	1
755200	2	2	3	3	1	1	1	1	1	1	3	3	2	2	2	3	3	1	1	3	2	3	1	1	1	1
755300	2	2	3	3	1	1	1	0	1	1	3	3	2	2	2	3	3	1	1	3	2	3	1	1	1	1
755400	2	2	3	3	1	1	1	1	1	0	3	3	2	2	2	3	3	1	1	3	2	3	1	1	1	1
755500	2	2	3	3	1	1	1	1	1	1	3	3	2	2	2	3	3	1	1	3	2	2	1	1	1	1
755600	2	2	3	3	1	1	1	1	1	1	3	3	2	2	2	3	3	1	1	2	3	2	1	1	1	1
755700	2	2	3	3	1	1	0	0	0	1	3	3	2	2	2	3	3	1	0	2	3	2	1	1	0	0
755800	2	2	3	3	1	0	1	1	1	1	3	3	2	2	2	3	3	1	1	2	3	2	1	0	1	1
755900	2	2	3	3	1	1	1	1	1	1	3	3	2	2	2	3	3	1	1	2	3	3	1	1	1	1
756000	2	2	3	3	1	1	1	1	1	1	3	3	2	2	2	3	3	1	1	3	3	3	1	1	1	1
756100	2	2	3	3	1	1	1	1	1	1	3	3	2	2	2	3	3	1	1	2	2	2	1	1	1	1
756200	2	2	3	3	1	1	1	1	1	1	3	3	2	2	3	3	3	1	1	2	3	2	1	1	1	1
756300	2	2	3	3	1	1	1	1	1	0	3	3	2	2	2	2	2	0	0	3	2	3	1	1	1	1
756400	2	2	3	3	1	1	1	1	1	1	3	3	2	2	2	3	3	1	1	3	3	3	1	1	1	1
756500	2	2	3	3	0	1	1	1	1	1	3	3	2	2	2	3	3	1	1	2	2	0	0	1	1	1
756600	2	2	3	3	0	0	0	0	0	0	3	3	2	2	2	3	3	0	0	2	3	2	0	0	0	0
756700	2	2	3	3	1	1	1	1	1	1	3	3	2	2	2	3	3	1	1	2	3	2	1	1	1	1
756800	2	2	3	3	1	1	1	1	1	1	3	3	2	2	2	2	3	1	1	2	3	2	1	1	1	1
756900	2	2	3	3	0	0	0	0	1	1	3	3	2	2	2	3	3	1	1	3	2	3	0	0	0	0
757000	2	2	3	3	1	1	1	1	1	1	3	3	2	2	2	3	3	1	1	3	2	3	1	1	1	1
757100	2	2	3	3	1	1	1	1	1	1	3	3	2	2	2	3	3	1	1	3	2	2	1	1	1	1
757200	2	2	3	3	1	1	1	1	1	1	3	3	2	2	2	3	3	1	1	3	2	2	1	1	1	1
757300	2	2	3	3	0	0	0	1	1	1	3	3	2	2	2	3	3	1	1	2	2	3	0	0	0	1
757400	2	2	3	3	1	1	1	1	1	1	3	3	2	2	2	3	3	1	1	2	3	2	1	1	1	1
757500	2	2	3	3	0	1	1	1	1	1	3	3	2	2	2	3	3	1	1	2	3	2	1	1	1	1
757600	2	2	3	3	1	1	1	1	1	1	3	3	2	2	2	3	3	1	1	2	3	3	1	1	1	1
757700	2	2	3	3	1	1	1	1	1	1	3	3	2	2	2	3	3	1	1	2	3	3	1	1	1	1
757800	2	2	3	3	1	1	1	1	1	1	3	3	2	2	2	3	3	1	1	2	3	3	1	1	1	1
757900	2	2	3	3	1	1	1	1	1	1	3	3	2	2	2	3	3	1	1	2	3	3	1	1	1	1
758000	2	2	3	3	1	1	1	1	1	1	3	3	2	2	2	3	3	1	1	2	3	2	1	1	1	1
758100	2	2	3	3	0	0	0	0	1	1	3	3	2	2	2	3	3	1	1	2	3	2	0	0	0	0
758200	2	2	3	3	1	1	1	1	1	1	3	3	2	2	2	3	3	1	1	3	2	3	1	1	1	1
758300	2	2	3	3	1	1	1	1	1	0	3	3	2	2	2	3	3	1	1	2	3	2	1	1	1	1
758400	2	2	3	3	1	1	1	1	1	1	3	3	2	2	2	3	3	1	1	2	3	2	1	1	1	1
758500	2	2	3	3	1	1	1	1	1	0	3	3	2	2	2	3	3	1	1	2	3	3	1	1	1	1
758600	2	2	3	3	0	0	0	0	0	1	3	3	2	2	2	3	3	1	0	3	3	3	0	0	0	0
758700	2	2	3	3	1	1	1	1	1	1	3	3	2	2	2	3	3	1	1	3	2	2	1	1	1	1
758800	2	2	3	3	1	1	1	1	0	1	3	3	2	2	2	3	3	1	1	2	3	2	1	1	1	1
758900	2	2	3	3	1	1	0	1	1	1	3	3	2	2	2	3	3	1	1	2	3	2	1	1	1	1
759000	2	2	3	3	1	1	1	1	1	1	3	3	2	2	2	3	3	1	1	3	3	2	1	1	1	1
759100	2	2	3	3	1	1	1	0	0	0	3	3	2	2	2	2	2	0	0	2	3	2	1	1	1	0
759200	2	2	3	3	1	1	0	1	1	1	3	3	2	2	2	3	3	1	1	2	2	2	1	1	1	1
759300	2	2	3	3	1	1	1	1	1	1	3	3	2	2	2	3	3	1	1	3	2	2	1	1	1	1
759400	2	2	3	3	1	1	1	0	1	1	3	3	2	2	2	3	3	1	1	2	3	3	1	1	1	1
759500	2	2	3	3	1	1	1	1	1	1	3	3	2	2	2	3	3	1	1	2	3	3	1	1	1	1
759600	2	2	3	3	1	1	1	1	1	1	3	3	2	2	2	3	3	1	1	2	3	3	1	1	1	1
759700	2	2	3	3	1	1	1	1	1	1	3	3	2	2	2	3	3	1	1	2	3	3	1	1	1	1
759800	2	2	3	3	0	1	1	1	1	1	3	3	2	2	2	3	3	1	1	3	2	3	0	1	1	1
759900	2	2	3	3	0	0	1	1	1	1	3	3	2	2	2	3	3	1	1	3	2	3	0	0	1	1
760000	2	2	3	3	1	1	1	1	1	1	3	3	2	2	2	3	3	1	1	2	3	3	1	1	1	1
760100	2	2	3	3	1	1	1	1	1	1	3	3	2	2	2	3	3	1	1	2	3	3	1	1	1	1
760200	2	2	3	3	1	1	1	1	1	1	3	3	2	2	3	3	3	1	1	2	3	2	1	1	1	1
760300	2	2	3	3	1	1	1	1	1	1	3	3	2	2	2	3	3	1	1	3	2	2	1	1	1	1
760400	2	2	3	3	1	1	1	1	1	1	3	3	2	2	2	3	3	1	1	3	2	2	1	1	1	1
760500	2	2	3	3	1	1	1	1	1	1	3	3	2	2	2	3	3	1	1	3	2	3	1	1	1	1
760600	2	2	3	3	1	1	1	1	1	1	3	3	2	2	2	3	3	1	1	3	2	2	1	1	1	1
760700	2	2	3	3	1	1	0	1	1	1	3	3	2	2	2	3	3	1	1	2	3	3	1	1	1	1
760800	2	2	3	3	1	1	1	1	1	1	3	3	2	2	2	3	3	1	1	3	2	2	1	1	1	1
760900	2	2	3	3	1	1	1	1	1	0	3	3	2	2	2	3	3	1	1	2	3	3	1	1	1	1
761000	2	2	3	3	1	1	1	1	1	1	3	3	2	2	2	3	3	1	1	2	2	3	1	1	1	1
761100	2	2	3	3	1	1	1	1	1	1	3	3	2	2	2	3	3	1	1	3	2	2	1	1	1	1
761200	2	2	3	3	1	1	1	1	1	1	3	3	2	2	2	3	3	1	1	3	2	2	1	1	1	1
761300	2	2	3	3	1	1	1	1	1	0	3	3	2	2	2	3	3	1	1	3	2	2	1	1	1	1
761400	2	2	3	3	1	1	1	1	1	1	3	3	2	2	2	3	3	1	1	3	2	3	1	1	1	1
761500	2	2	3	3	1	1	1	1	1	1	3	3	2	2	2	3	3	1	1	3	2	2	1	1	1	1
761600	2	2	3	3	1	1	1	1	1	1	3	3	2	2	2	3	3	1	1	3	2	3	1	1	1	1
761700	2	2	3	3	1	1	1	1	1	1	3	3	2	2	2	3	3	1	1	3	2	3	1	1	1	1
761800	2	2	3	3	1	1	1	1	0	1	3	3	2	2	2	3	3	1	1	3	2	2	1	1	1	1
761900	2	2	3	3	0	0	1	0	0	1	3	3	2	2	2	3	3	1	0	2	3	2	0	0	0	0
762000	2	2	3	3	1	1	1	1	1	1	3	3	2	2	2	3	3	1	1	2	3	2	1	1	1	1
762100	2	2	3	3	0	1	1	1	1	1	3	3	2	2	2	3	3	1	1	2	3	3	1	1	1	1
762200	2	2	3	3	1	1	1	1	1	1	3	3	2	2	2	3	3	1	1	2	3	3	1	1	1	1
762300	2	2	3	3	1	1	1	1	1	1	3	3	2	2	2	3	3	1	1	3	2	2	1	1	1	1
762400	2	2	3	3	0	0	0	0	0	1	3	3	2	2	2	3	3	1	0	3	2	2	0	0	0	0
762500	2	2	3	3	1	1	1	1	1	1	3	3	2	2	2	3	3	1	1	3	2	2	1	1	1	1
762600	2	2	3	3	1	1	1	1	1	1	3	3	2	2	2	3	3	3	1	3	3	3	1	1	1	1
762700	2	2	3	3	1	1	1	1	1	1	3	3	2	2	2	3	3	1	1	3	2	3	1	1	1	1
762800	2	2	3	3	1	1	1	1	1	1	3	3	2	2	2	3	3	1	1	3	2	3	1	1	1	1
762900	2	2	3	3	1	1	1	1	1	1	3	3	2	2	2	3	3	1	1	3	2	3	1	1	1	1
763000	2	2	3	3	1	1	1	1	1	1	3	3	2	2	2	3	3	1	1	2	3	3	1	1	1	1
763100	2	2	3	3	1	1	1	1	1	1	3	3	2	2	2	2	3	1	1	2	3	2	1	1	1	1
763200	2	2	3	3	1	1	1	1	1	1	3	3	2	2	2	3	3	1	1	3	3	3	1	1	1	1
763300	2	2	3	3	1	1	1	1	1	1	3	3	2	2	2	3	3	1	1	3	2	3	1	1	1	1
763400	2	2	3	3	1	1	1	1	1	1	3	3	2	2	2	3	3	1	1	3	2	2	1	1	1	1
763500	2	2	3	3	1	1	1	1	1	1	3	3	2	2	2	3	3	1	1	3	2	3	1	1	1	1
763600	2	2	3	3	1	1	1	1	0	1	3	3	2	2	2	3	3	1	1	3	2	2	1	1	1	1
763700	2	2	3	3	0	0	0	0	1	0	3	3	2	2	2	2	0	0	0	3	3	3	0	0	0	0
763800	2	2	3	3	1	1	1	1	1	1	3	3	2	2	2	3	3	1	1	2	3	3	1	1	1	1
763900	2	2	3	3	1	0	0	1	1	1	3	3	2	2	2	3	3	1	1	2	3	3	1	0	0	1
764000	2	2	3	3	0	0	0	1	0	1	3	3	2	2	2	3	3	1	1	2	3	3	0	0	0	1
764100	2	2	3	3	0	1	1	1	1	1	3	3	2	2	2	3	3	1	1	2	3	2	0	1	1	1
764200	2	2	3	3	0	1	1	1	1	0	3	3	2	2	2	3	3	0	1	2	3	2	0	1	1	1
764300	2	2	3	3	1	1	1	1	1	1	3	3	2	2	2	3	3	1	1	2	3	2	1	1	1	1
764400	2	2	3	3	1	1	1	1	1	1	3	3	2	2	2	3	3	1	1	2	2	2	1	1	1	1
764500	2	2	3	3	1	1	1	1	1	1	3	3	2	2	2	3	3	1	1	3	2	3	1	1	1	1
764600	2	2	3	3	0	0	0	0	0	0	3	3	2	2	2	3	3	0	0	3	2	2	0	0	0	0
764700	2	2	3	3	1	1	1	1	1	1	3	3	2	2	2	3	3	1	1	3	2	3	1	1	1	1
764800	2	2	3	3	0	1	1	0	1	1	3	3	2	2	2	3	3	1	1	2	3	3	0	1	1	1
764900	2	2	3	3	0	0	0	0	0	0	3	3	2	2	2	2	3	0	0	2	3	3	0	0	0	0
765000	2	2	3	3	0	0	0	1	1	1	3	3	2	2	2	3	3	1	1	3	2	2	0	0	0	1
765100	2	2	3	3	1	1	1	1	1	1	3	3	2	2	2	3	3	1	1	2	3	2	1	1	1	1
765200	2	2	3	3	1	1	1	1	1	1	3	3	2	2	2	3	3	1	1	2	2	2	1	1	1	1
765300	2	2	3	3	0	0	0	0	0	0	3	3	2	2	2	3	3	1	1	3	2	2	0	0	0	0
765400	2	2	3	3	1	1	1	1	0	1	3	3	2	2	2	3	3	1	1	3	2	2	1	1	1	1
765500	2	2	3	3	0	0	0	1	0	0	3	3	2	2	2	2	2	0	0	3	2	3	0	0	0	1
765600	2	2	3	3	1	1	1	1	1	1	3	3	2	2	2	3	3	3	1	3	2	2	1	1	1	1
765700	2	2	3	3	1	1	1	1	1	1	3	3	2	2	2	3	3	1	1	2	2	3	1	1	1	1
765800	2	2	3	3	0	0	0	0	1	1	3	3	2	2	2	3	3	1	1	3	2	2	0	0	0	1
765900	2	2	3	3	0	1	1	1	1	1	3	3	2	2	2	3	3	1	1	3	2	2	0	1	1	1
766000	2	2	3	3	0	0	0	0	0	0	3	3	2	2	2	2	2	0	0	2	3	2	0	0	0	0
766100	2	2	3	3	1	1	1	1	1	1	3	3	2	2	2	3	3	1	1	2	3	2	1	1	1	1
766200	2	2	3	3	0	0	1	1	1	1	3	3	2	2	2	3	3	1	1	2	3	2	0	0	1	1
766300	2	2	3	3	1	1	1	1	1	1	3	3	2	2	3	3	3	1	1	2	3	2	1	1	1	1
766400	2	2	3	3	1	1	1	1	1	1	3	3	2	2	2	3	3	1	1	2	3	2	1	1	1	1
766500	2	2	3	3	1	1	1	1	1	1	3	3	2	2	2	3	3	1	1	2	3	2	1	1	1	1
766600	2	2	3	3	0	1	1	1	1	1	3	3	2	2	2	3	3	1	1	2	3	3	1	1	1	1
766700	2	2	3	3	1	1	1	1	1	1	3	3	2	2	2	3	3	1	1	3	3	3	1	1	1	1
766800	2	2	3	3	1	1	1	1	1	1	3	3	2	2	2	3	3	1	1	3	2	2	1	1	1	1
766900	2	2	3	3	1	1	1	1	1	1	3	3	2	2	2	3	3	1	1	3	2	2	1	1	1	1
767000	2	2	3	3	1	1	1	1	1	1	3	3	2	2	2	3	3	1	1	3	2	2	1	1	1	1
767100	2	2	3	3	1	1	1	1	1	1	3	3	2	2	2	3	3	1	1	2	3	2	0	1	1	1
767200	2	2	3	3	1	1	1	1	1	1	3	3	2	2	2	3	3	1	1	2	3	2	1	1	1	1
767300	2	2	3	3	0	1	1	1	1	1	3	3	2	2	2	3	3	1	1	2	3	3	0	1	1	1
767400	2	2	3	3	0	0	0	0	0	0	3	3	2	2	2	3	3	0	0	2	3	2	2	0	0	0
767500	2	2	3	3	1	1	1	1	1	1	3	3	2	2	3	3	3	1	1	2	3	3	1	1	1	1
767600	2	2	3	3	1	1	1	1	1	1	3	3	2	2	2	3	3	1	1	3	2	3	1	1	1	1
767700	2	2	3	3	0	0	1	1	1	1	3	3	2	2	2	3	1	1	1	3	2	2	0	0	1	1
767800	2	2	3	3	1	1	1	1	1	1	3	3	2	2	2	3	3	1	1	3	2	3	1	1	1	1
767900	2	2	3	3	0	0	0	0	0	1	3	3	2	2	2	3	3	1	0	3	3	2	0	0	0	0
768000	2	2	3	3	1	1	1	1	1	1	3	3	2	2	2	3	3	3	1	3	2	2	1	1	1	1
768100	2	2	3	3	1	1	1	1	1	1	3	3	2	2	2	3	3	1	1	3	3	3	1	1	1	1
768200	2	2	3	3	1	1	1	1	1	1	3	3	2	2	2	3	3	1	1	3	2	3	1	1	1	1
768300	2	2	3	3	1	1	1	1	1	0	3	3	2	2	2	3	3	1	1	3	2	3	1	1	1	1
768400	2	2	3	3	1	1	1	1	1	1	3	3	2	2	2	3	3	1	1	2	2	3	1	1	1	1
768500	2	2	3	3	1	1	1	1	1	1	3	3	2	2	2	3	3	1	1	2	3	2	1	1	1	1
768600	2	2	3	3	0	1	0	0	1	1	3	3	2	2	2	3	3	1	1	2	3	3	3	1	0	0
768700	2	2	3	3	0	1	1	1	1	1	3	3	2	2	2	3	3	1	1	2	3	3	1	1	1	1
768800	2	2	3	3	1	1	1	1	1	1	3	3	2	2	2	3	3	1	1	2	3	2	1	1	1	1
768900	2	2	3	3	1	1	1	1	1	1	3	3	2	2	2	3	3	1	1	2	3	2	1	1	1	1
769000	2	2	3	3	1	1	1	1	1	1	3	3	2	2	2	3	3	1	1	2	3	2	1	1	1	1
769100	2	2	3	3	1	0	0	1	0	0	3	3	2	2	2	3	3	0	0	2	3	2	1	0	0	1
769200	2	2	3	3	1	1	1	1	1	1	3	3	2	2	2	3	3	1	1	3	2	3	1	1	1	1
769300	2	2	3	3	1	1	1	1	1	1	3	3	2	2	2	3	3	1	1	2	3	2	1	1	1	1
769400	2	2	3	3	0	0	0	1	1	1	3	3	2	2	2	3	3	1	1	2	3	3	0	0	0	1
769500	2	2	3	3	1	1	1	1	1	1	3	3	2	2	2	3	3	1	1	3	2	3	1	1	1	1
769600	2	2	3	3	1	1	1	1	1	1	3	3	2	2	2	3	3	1	1	3	2	3	1	1	1	1
769700	2	2	3	3	1	1	1	1	1	1	3	3	2	2	2	3	3	1	1	2	3	3	1	1	1	1
769800	2	2	3	3	1	1	1	1	1	1	3	3	2	2	2	3	3	3	1	2	3	2	1	1	1	1
769900	2	2	3	3	1	1	1	0	1	1	3	3	2	2	2	3	3	1	1	2	3	3	1	1	1	1
770000	2	2	3	3	1	1	1	1	1	1	3	3	2	2	2	3	3	1	1	2	3	3	1	1	1	1
770100	2	2	3	3	1	1	1	1	1	1	3	3	2	2	2	3	3	1	1	2	3	3	1	1	1	1
770200	2	2	3	3	1	1	1	1	1	1	3	3	2	2	2	3	3	1	1	2	3	3	1	1	1	1
770300	2	2	3	3	1	1	1	0	1	1	3	3	2	2	2	3	3	1	1	2	3	2	1	1	1	0
770400	2	2	3	3	0	1	0	1	1	1	3	3	2	2	2	3	3	1	1	3	2	2	0	0	0	1
770500	2	2	3	3	0	0	0	1	1	1	3	3	2	2	2	3	3	1	1	3	2	2	0	0	0	1
770600	2	2	3	3	1	1	1	1	1	1	3	3	2	2	2	3	3	1	1	3	2	3	3	1	1	1
770700	2	2	3	3	1	0	0	1	1	1	3	3	2	2	2	3	3	1	1	2	3	2	3	0	0	1
770800	2	2	3	3	1	1	1	1	1	1	3	3	2	2	2	3	3	1	1	3	2	3	1	1	1	1
770900	2	2	3	3	1	1	1	1	1	1	3	3	2	2	2	3	3	1	1	2	3	3	1	1	1	1
771000	2	2	3	3	1	1	1	1	1	1	3	3	2	2	2	3	3	1	1	2	3	2	1	1	1	1
771100	2	2	3	3	1	1	1	1	1	1	3	3	2	2	2	3	3	1	1	2	3	3	1	1	1	1
771200	2	2	3	3	1	1	1	1	1	1	3	3	2	2	2	3	3	1	1	2	3	3	0	1	1	1
771300	2	2	3	3	1	1	1	1	1	1	3	3	2	2	2	3	3	1	1	2	2	2	1	1	1	1
771400	2	2	3	3	0	0	0	0	0	0	3	3	2	2	2	3	3	0	0	2	3	2	0	0	0	0
771500	2	2	3	3	0	0	0	1	1	1	3	3	2	2	2	3	3	1	1	3	3	2	0	0	0	1
771600	2	2	3	3	1	1	1	1	1	1	3	3	2	2	2	3	3	1	1	3	2	3	1	1	1	1
771700	2	2	3	3	0	1	1	1	1	1	3	3	2	2	2	3	3	1	1	3	2	2	0	1	1	1
771800	2	2	3	3	1	1	1	1	1	1	3	3	2	2	2	3	3	3	1	3	2	0	1	1	1	1
771900	2	2	3	3	1	0	0	1	1	1	3	3	2	2	2	3	3	1	1	3	2	2	1	0	0	1
772000	2	2	3	3	0	0	1	1	1	1	3	3	2	2	2	3	3	1	1	3	2	2	0	0	1	1
772100	2	2	3	3	0	1	1	1	1	1	3	3	2	2	2	3	3	1	1	2	3	2	1	1	1	1
772200	2	2	3	3	1	1	1	1	1	1	3	3	2	2	2	3	3	1	1	2	3	3	1	1	1	1
772300	2	2	3	3	0	1	1	1	1	1	3	3	2	2	2	3	3	1	1	2	3	2	1	1	1	1
772400	2	2	3	3	1	1	1	1	1	1	3	3	2	2	2	3	3	1	1	3	2	3	1	1	1	1
772500	2	2	3	3	0	0	0	1	1	1	3	3	2	2	2	3	3	1	1	3	2	2	0	0	0	1
772600	2	2	3	3	1	1	1	1	1	1	3	3	2	2	2	3	3	1	1	3	2	3	1	1	1	1
772700	2	2	3	3	1	1	1	1	1	1	3	3	2	2	2	3	3	1	1	2	3	3	1	1	1	1
772800	2	2	3	3	1	1	1	1	1	1	3	3	2	2	2	0	2	1	1	2	3	2	1	1	1	1
772900	2	2	3	3	0	1	1	1	1	1	3	3	2	2	2	3	3	1	1	2	3	3	0	1	1	1
773000	2	2	3	3	1	1	1	1	1	1	3	3	2	2	2	3	3	1	1	2	3	3	3	1	1	1
773100	2	2	3	3	0	1	1	1	1	1	3	3	2	2	2	3	3	1	1	2	3	2	0	1	1	1
773200	2	2	3	3	0	0	0	0	0	0	3	3	2	2	2	3	3	0	0	2	3	3	0	0	0	0
773300	2	2	3	3	1	1	1	1	1	1	3	3	2	2	2	3	3	1	1	2	3	2	1	1	1	1
773400	2	2	3	3	0	1	1	1	1	1	3	3	2	2	2	3	3	1	1	2	3	2	0	1	1	1
773500	2	2	3	3	0	0	0	0	0	1	3	3	2	2	2	3	3	1	1	2	3	2	0	0	0	0
773600	2	2	3	3	0	0	1	0	0	1	3	3	2	2	2	3	3	1	1	3	3	3	0	0	0	0
773700	2	2	3	3	1	1	1	1	1	1	3	3	2	2	2	3	3	3	1	2	3	3	1	1	1	1
773800	2	2	3	3	1	1	0	1	1	1	3	3	2	2	2	3	3	1	1	2	3	3	1	1	1	1
773900	2	2	3	3	1	1	1	1	0	0	3	3	2	2	2	3	3	0	0	3	2	2	1	1	1	0
774000	2	2	3	3	0	0	0	0	1	1	3	3	2	2	2	3	3	1	1	2	2	3	0	0	0	0
774100	2	2	3	3	1	1	1	1	1	1	3	3	2	2	2	3	3	1	1	3	2	3	1	1	1	1
774200	2	2	3	3	1	1	1	1	1	1	3	3	2	2	2	3	1	1	1	2	3	3	1	1	1	1
774300	2	2	3	3	1	1	1	1	1	1	3	3	2	2	2	2	2	1	1	2	3	2	1	1	1	1
774400	2	2	3	3	1	1	1	1	1	1	3	3	2	2	2	2	3	1	1	2	3	2	1	1	1	1
774500	2	2	3	3	1	1	1	1	1	1	3	3	2	2	2	3	3	1	1	3	2	2	1	1	1	1
774600	2	2	3	3	1	1	1	1	1	1	3	3	2	2	2	3	3	1	1	3	2	2	1	1	1	1
774700	2	2	3	3	1	0	1	1	1	1	3	3	2	2	2	3	3	1	1	3	2	3	0	0	1	1
774800	2	2	3	3	1	1	1	1	1	1	3	3	2	2	2	3	3	1	1	2	3	3	1	1	1	1
774900	2	2	3	3	1	1	1	1	1	1	3	3	2	2	2	3	3	1	1	2	3	2	1	1	1	1
775000	2	2	3	3	1	1	1	0	1	1	3	3	2	2	2	3	3	1	1	2	3	2	1	1	1	1
775100	2	2	3	3	0	0	0	1	1	1	3	3	2	2	2	2	3	1	1	2	3	2	0	0	0	1
775200	2	2	3	3	1	1	1	1	1	1	3	3	2	2	2	3	3	1	1	3	2	2	1	1	1	1
775300	2	2	3	3	1	0	1	1	1	1	3	3	2	2	2	3	3	1	1	3	2	2	1	1	1	1
775400	2	2	3	3	0	0	1	1	1	1	3	3	2	2	2	3	3	1	1	3	3	3	0	0	1	1
775500	2	2	3	3	1	1	0	1	1	1	3	3	2	2	2	3	3	1	1	2	2	3	1	1	0	1
775600	2	2	3	3	1	1	1	1	1	1	3	3	2	2	2	3	3	1	1	3	2	3	1	1	1	1
775700	2	2	3	3	1	1	1	1	1	1	3	3	2	2	2	3	3	1	1	3	2	2	1	1	1	1
775800	2	2	3	3	1	1	1	1	1	1	3	3	2	2	2	3	3	1	1	3	2	2	1	1	1	1
775900	2	2	3	3	0	1	1	1	1	1	3	3	2	2	2	3	3	1	1	3	2	2	0	1	1	1
776000	2	2	3	3	1	1	1	1	1	1	3	3	2	2	2	3	3	1	1	2	3	3	1	1	1	1
776100	2	2	3	3	1	1	1	1	1	1	3	3	2	2	2	3	3	1	1	2	3	2	1	1	1	1
776200	2	2	3	3	0	0	0	0	0	1	3	3	2	2	2	3	3	1	0	2	3	2	0	0	0	0
776300	2	2	3	3	1	1	1	1	1	1	3	3	2	2	2	3	3	1	1	2	3	1	1	1	1	1
776400	2	2	3	3	1	1	1	1	1	1	3	3	2	2	2	3	3	1	1	3	3	3	1	1	1	1
776500	2	2	3	3	0	1	1	0	1	1	3	3	2	2	2	3	3	1	1	3	3	3	0	1	1	1
776600	2	2	3	3	1	0	1	1	1	1	3	3	2	2	2	3	3	1	1	3	2	2	1	1	1	1
776700	2	2	3	3	1	1	1	1	1	1	3	3	2	2	2	3	3	1	1	2	2	3	1	1	1	1
776800	2	2	3	3	0	0	0	1	1	1	3	3	2	2	3	3	3	1	1	2	3	3	0	0	0	1
776900	2	2	3	3	0	1	1	1	1	1	3	3	2	2	2	3	3	1	1	3	2	3	1	1	1	1
777000	2	2	3	3	1	1	1	1	1	1	3	3	2	2	2	3	3	1	1	3	2	2	1	1	1	1
777100	2	2	3	3	0	0	0	1	1	0	3	3	2	2	2	3	3	0	1	2	3	3	0	0	0	1
777200	2	2	3	3	1	1	1	1	1	1	3	3	2	2	2	3	3	1	1	2	3	3	1	1	1	1
777300	2	2	3	3	0	0	0	0	1	1	3	3	2	2	2	3	3	1	1	2	3	2	0	0	0	0
777400	2	2	3	3	1	1	1	1	1	1	3	3	2	2	2	3	3	1	1	2	3	3	1	1	1	1
777500	2	2	3	3	1	1	1	1	1	1	3	3	2	2	2	2	3	1	1	3	2	3	1	1	1	1
777600	2	2	3	3	1	1	1	1	1	1	3	3	2	2	2	3	3	1	1	3	3	3	1	1	1	1
777700	2	2	3	3	1	1	1	0	1	1	3	3	2	2	2	3	3	1	1	2	3	3	1	1	1	1
777800	2	2	3	3	0	0	1	1	1	1	3	3	2	2	2	3	3	1	1	2	3	3	0	0	1	1
777900	2	2	3	3	0	1	1	1	1	1	3	3	2	2	2	3	3	1	1	2	3	2	0	1	1	1
778000	2	2	3	3	1	1	1	1	1	1	3	3	2	2	2	3	3	1	1	2	3	2	1	1	1	1
778100	2	2	3	3	1	1	1	1	1	1	3	3	2	2	2	3	3	1	1	2	3	3	1	1	1	1
778200	2	2	3	3	1	1	1	1	1	1	3	3	2	2	2	3	3	1	1	3	2	3	1	1	1	1
778300	2	2	3	3	1	1	1	1	1	1	3	3	2	2	2	3	3	1	1	3	2	2	1	1	1	1
778400	2	2	3	3	1	1	1	1	1	1	3	3	2	2	2	3	3	1	1	2	3	2	1	1	1	1
778500	2	2	3	3	0	1	1	1	1	1	3	3	2	2	2	3	3	1	1	3	2	3	0	1	1	1
778600	2	2	3	3	0	1	1	0	1	1	3	3	2	2	2	3	3	1	1	2	3	2	1	1	1	1
778700	2	2	3	3	1	1	1	1	1	1	3	3	2	2	2	3	3	1	1	2	2	2	1	1	1	1
778800	2	2	3	3	1	1	1	1	1	1	3	3	2	2	2	3	3	1	1	3	2	2	1	1	1	1
778900	2	2	3	3	1	1	1	1	1	1	3	3	2	2	2	3	3	1	1	2	3	2	1	1	1	1
779000	2	2	3	3	1	1	1	1	1	1	3	3	2	2	2	3	3	1	1	2	3	2	1	1	1	1
779100	2	2	3	3	1	0	0	0	0	1	3	3	2	2	2	3	3	1	0	2	3	3	2	0	0	0
779200	2	2	3	3	1	1	1	1	1	1	3	3	2	2	2	3	3	1	1	3	3	2	1	1	1	1
779300	2	2	3	3	0	0	1	1	1	1	3	3	2	2	2	3	3	3	1	3	3	3	0	0	1	1
779400	2	2	3	3	1	1	1	1	1	1	3	3	2	2	2	3	3	1	1	3	3	3	1	1	1	1
779500	2	2	3	3	1	1	1	0	1	1	3	3	2	2	2	3	3	1	1	3	2	3	1	1	1	1
779600	2	2	3	3	1	1	1	1	1	1	3	3	2	2	2	3	3	1	1	3	2	3	1	1	1	1
779700	2	2	3	3	1	1	1	1	1	1	3	3	2	2	2	3	3	1	1	2	2	3	1	1	1	1
779800	2	2	3	3	1	1	1	1	1	1	3	3	2	2	2	3	3	1	1	2	3	3	1	1	1	1
779900	2	2	3	3	0	0	0	0	0	1	3	3	2	2	2	2	2	0	0	3	3	2	0	0	0	0
780000	2	2	3	3	0	0	0	0	0	0	3	3	2	2	2	2	2	0	0	2	3	2	0	0	0	0
780100	2	2	3	3	1	1	1	1	1	1	3	3	2	2	2	3	3	1	1	3	2	3	1	1	1	1
780200	2	2	3	3	1	1	1	1	1	1	3	3	2	2	2	3	3	1	1	3	2	3	1	1	1	1
780300	2	2	3	3	0	1	1	1	1	0	3	3	2	2	2	3	3	1	1	2	2	2	0	1	1	1
780400	2	2	3	3	1	1	1	1	1	1	3	3	2	2	2	3	3	1	1	2	3	2	1	1	1	1
780500	2	2	3	3	1	1	1	1	0	1	3	3	2	2	2	3	3	1	1	2	3	2	1	1	1	1
780600	2	2	3	3	1	1	1	1	0	1	3	3	2	2	2	3	3	1	1	2	3	3	1	1	1	1
780700	2	2	3	3	1	1	1	1	1	1	3	3	2	2	2	3	3	1	1	3	2	3	1	1	1	1
780800	2	2	3	3	1	1	1	1	1	1	3	3	2	2	2	3	3	1	1	3	2	2	1	1	1	1
780900	2	2	3	3	1	1	1	1	1	1	3	3	2	2	2	3	3	1	1	3	2	3	1	1	1	1
781000	2	2	3	3	1	1	1	1	1	1	3	3	2	2	2	3	3	1	1	3	2	2	1	1	1	1
781100	2	2	3	3	1	1	1	1	1	1	3	3	2	2	2	3	3	1	1	3	2	3	1	1	1	1
781200	2	2	3	3	0	0	0	1	1	1	3	3	2	2	2	3	3	1	1	3	2	3	0	0	0	1
781300	2	2	3	3	1	1	1	1	1	0	3	3	2	2	2	3	3	1	1	3	2	2	1	1	1	1
781400	2	2	3	3	1	1	1	1	1	1	3	3	2	2	2	3	3	1	1	2	2	2	1	1	1	1
781500	2	2	3	3	1	1	1	1	1	1	3	3	2	2	2	3	3	1	1	3	2	3	1	1	1	1
781600	2	2	3	3	1	1	1	1	1	1	3	3	2	2	2	3	3	1	1	3	2	3	1	1	1	1
781700	2	2	3	3	0	1	1	1	1	1	3	3	2	2	2	3	3	1	1	3	2	3	0	1	1	1
781800	2	2	3	3	1	1	1	1	1	1	3	3	2	2	2	3	3	1	1	3	2	2	1	1	1	1
781900	2	2	3	3	1	1	1	1	1	0	3	3	2	2	2	3	3	1	1	3	2	3	1	1	1	1
782000	2	2	3	3	0	1	1	1	1	1	3	3	2	2	2	3	3	1	1	3	2	2	1	1	1	1
782100	2	2	3	3	1	1	1	1	1	1	3	3	2	2	2	3	3	1	1	3	2	3	1	1	1	1
782200	2	2	3	3	1	1	1	1	1	1	3	3	2	2	2	3	3	1	1	2	2	2	1	1	1	1
782300	2	2	3	3	1	1	1	1	1	1	3	3	2	2	2	3	3	1	1	2	3	3	1	1	1	1
782400	2	2	3	3	0	1	1	1	1	1	3	3	2	2	2	3	3	1	1	2	3	3	1	1	1	1
782500	2	2	3	3	1	1	1	1	1	1	3	3	2	2	2	3	3	1	1	3	3	2	1	1	1	1
782600	2	2	3	3	1	1	1	1	1	1	3	3	2	2	2	3	3	1	1	2	3	2	1	1	1	1
782700	2	2	3	3	0	0	0	1	1	1	3	3	2	2	2	3	3	1	1	2	2	3	0	0	0	1
782800	2	2	3	3	1	1	1	1	1	1	3	3	2	2	2	3	3	1	1	3	2	3	1	1	1	1
782900	2	2	3	3	0	0	0	0	1	1	3	3	2	2	2	3	3	1	1	3	2	3	0	0	0	1
783000	2	2	3	3	1	1	1	1	1	1	3	3	2	2	2	3	3	1	1	3	2	3	1	1	1	1
783100	2	2	3	3	1	1	1	1	1	0	3	3	2	2	2	3	3	1	1	3	3	2	1	1	1	1
783200	2	2	3	3	1	1	1	1	1	1	3	3	2	2	2	3	3	1	1	2	3	2	1	1	1	1
783300	2	2	3	3	0	0	0	1	1	1	3	3	2	2	2	3	3	1	1	3	3	3	0	0	0	1
783400	2	2	3	3	0	1	1	1	1	1	3	3	2	2	3	3	3	1	1	3	3	2	1	1	1	1
783500	2	2	3	3	1	1	1	1	1	1	3	3	2	2	2	3	3	1	1	3	3	2	1	1	1	1
783600	2	2	3	3	0	0	0	1	1	1	3	3	2	2	2	3	3	1	1	3	3	2	0	0	0	1
783700	2	2	3	3	0	0	0	0	0	0	3	3	2	2	2	3	3	0	0	3	3	2	0	0	0	0
783800	2	2	3	3	1	1	1	0	1	1	3	3	2	2	2	3	3	1	1	3	3	2	1	1	1	1
783900	2	2	3	3	0	0	0	0	0	1	3	3	2	2	2	3	3	1	0	2	3	3	0	0	0	0
784000	2	2	3	3	1	1	1	1	1	1	3	3	2	2	2	3	3	1	1	3	2	3	1	1	1	1
784100	2	2	3	3	1	1	1	1	1	1	3	3	2	2	2	3	3	1	1	2	2	3	1	1	1	1
784200	2	2	3	3	0	0	0	0	0	0	3	3	2	2	2	3	3	0	0	3	2	2	0	0	0	0
784300	2	2	3	3	1	1	1	1	1	1	3	3	2	2	2	3	3	1	1	2	2	3	1	1	1	1
784400	2	2	3	3	0	0	0	0	0	0	3	3	2	2	2	3	3	0	0	2	3	2	0	0	0	0
784500	2	2	3	3	1	1	1	1	1	1	3	3	2	2	2	3	3	1	1	2	2	3	1	1	1	1
784600	2	2	3	3	1	1	1	1	1	1	3	3	2	2	2	3	3	1	1	2	3	2	1	1	1	1
784700	2	2	3	3	1	1	1	1	1	1	3	3	2	2	2	3	3	1	1	3	3	2	1	1	1	1
784800	2	2	3	3	1	1	1	1	0	0	3	3	2	2	2	3	3	0	0	2	3	2	1	1	1	1
784900	2	2	3	3	1	1	1	1	1	1	3	3	2	2	2	3	3	1	1	2	3	2	1	1	1	1
785000	2	2	3	3	1	1	0	1	1	1	3	3	2	2	2	3	3	1	1	3	2	3	1	1	1	1
785100	2	2	3	3	1	1	1	1	1	0	3	3	2	2	2	3	3	1	1	3	2	3	1	1	1	1
785200	2	2	3	3	1	1	1	1	1	1	3	3	2	2	2	3	3	1	1	2	3	2	1	1	1	1
785300	2	2	3	3	1	1	1	1	1	1	3	3	2	2	2	3	3	1	1	2	3	2	1	1	1	1
785400	2	2	3	3	1	1	1	1	1	1	3	3	2	2	2	3	3	1	1	3	3	2	1	1	1	1
785500	2	2	3	3	1	1	1	1	1	1	3	3	2	2	2	3	3	1	1	2	3	2	0	3	1	1
785600	2	2	3	3	1	1	1	1	1	1	3	3	2	2	2	3	3	1	1	3	3	3	1	1	1	1
785700	2	2	3	3	0	0	0	0	0	1	3	3	2	2	3	3	3	1	0	3	2	3	0	0	0	0
785800	2	2	3	3	1	1	1	1	1	0	3	3	2	2	2	3	3	1	1	3	3	2	1	1	1	1
785900	2	2	3	3	1	1	1	1	1	1	3	3	2	2	2	3	3	1	1	3	3	2	1	1	1	1
786000	2	2	3	3	1	1	1	1	1	1	3	3	2	2	2	3	3	1	1	2	2	2	1	1	1	1
786100	2	2	3	3	0	0	0	1	1	1	3	3	2	2	2	3	3	1	1	3	3	2	0	0	0	1
786200	2	2	3	3	1	1	1	1	1	1	3	3	2	2	2	3	3	1	1	3	3	2	1	1	1	1
786300	2	2	3	3	1	1	0	1	0	1	3	3	2	2	2	3	1	1	1	3	3	2	1	1	1	1
786400	2	2	3	3	0	1	1	1	1	1	3	3	2	2	2	3	3	1	1	2	3	2	0	1	1	1
786500	2	2	3	3	1	1	1	1	1	1	3	3	2	2	2	3	3	1	1	3	3	2	1	1	1	1
786600	2	2	3	3	0	0	0	0	0	1	3	3	2	2	2	3	3	1	0	2	3	2	0	0	0	0
786700	2	2	3	3	0	0	0	1	0	0	3	3	2	2	2	3	3	0	0	2	3	2	0	0	0	0
786800	2	2	3	3	1	1	1	1	1	1	3	3	2	2	3	3	3	1	1	3	3	2	1	1	1	1
786900	2	2	3	3	0	0	0	0	0	0	3	3	2	2	2	3	3	0	0	2	2	3	0	0	0	0
787000	2	2	3	3	1	1	1	1	1	1	3	3	2	2	2	3	3	1	1	3	3	3	1	1	1	1
787100	2	2	3	3	1	1	1	1	1	1	3	3	2	2	2	3	3	1	1	3	3	3	1	1	1	1
787200	2	2	3	3	0	1	1	1	1	1	3	3	2	2	2	3	3	1	1	3	2	3	1	1	1	1
787300	2	2	3	3	1	1	0	1	1	1	3	3	2	2	2	3	3	1	1	2	2	3	1	1	1	1
787400	2	2	3	3	1	0	0	0	0	1	3	3	2	2	2	3	3	3	0	2	3	2	0	0	0	0
787500	2	2	3	3	1	1	1	1	1	1	3	3	2	2	2	3	3	1	1	3	3	2	1	1	1	1
787600	2	2	3	3	1	1	1	1	1	1	3	3	2	2	2	3	3	1	1	2	3	2	1	1	1	1
787700	2	2	3	3	1	1	1	1	1	1	3	3	2	2	2	2	3	3	1	2	3	2	1	1	1	1
787800	2	2	3	3	1	1	1	1	1	1	3	3	2	2	2	3	3	1	1	3	2	2	1	1	1	1
787900	2	2	3	3	1	1	1	1	1	1	3	3	2	2	2	3	3	1	1	3	2	3	1	1	1	1
788000	2	2	3	3	1	1	1	1	1	1	3	3	2	2	2	3	3	1	1	3	2	3	1	1	1	1
788100	2	2	3	3	1	1	0	1	1	1	3	3	2	2	2	3	3	1	1	3	3	2	1	1	1	1
788200	2	2	3	3	0	0	0	1	1	1	3	3	2	2	2	3	3	1	1	3	3	2	0	0	0	1
788300	2	2	3	3	0	1	0	0	0	0	3	3	2	2	2	3	3	0	0	3	3	2	0	0	0	0
788400	2	2	3	3	1	1	0	1	1	1	3	3	2	2	2	3	3	1	1	2	3	2	1	1	1	1
788500	2	2	3	3	1	0	1	1	1	1	3	3	2	2	2	3	3	1	1	2	2	2	1	1	1	1
788600	2	2	3	3	0	1	0	0	0	0	3	3	2	2	2	3	3	0	0	2	2	2	0	0	0	0
788700	2	2	3	3	1	1	1	1	1	1	3	3	2	2	3	3	3	0	1	0	2	3	1	1	1	1
788800	2	2	3	3	1	1	1	1	1	1	3	3	2	2	2	3	3	1	1	3	2	2	1	1	1	1
788900	2	2	3	3	1	1	0	0	0	0	3	3	2	2	2	2	3	0	0	2	2	3	1	1	0	0
789000	2	2	3	3	1	1	1	1	1	1	3	3	2	2	2	3	3	1	1	2	2	3	1	1	1	1
789100	2	2	3	3	1	1	1	0	1	1	3	3	2	2	2	3	3	1	1	3	3	3	1	1	1	1
789200	2	2	3	3	1	1	1	1	1	1	3	3	2	2	2	3	3	1	1	3	3	2	1	1	1	1
789300	2	2	3	3	1	1	1	1	0	1	3	3	2	2	2	2	3	1	0	3	3	2	1	1	1	1
789400	2	2	3	3	1	1	1	1	1	1	3	3	2	2	2	3	3	1	1	3	3	2	1	1	1	1
789500	2	2	3	3	0	1	1	1	1	1	3	3	2	2	2	2	2	1	1	2	3	2	0	1	1	1
789600	2	2	3	3	1	1	1	1	1	1	3	3	2	2	2	3	3	1	1	2	3	2	1	1	1	1
789700	2	2	3	3	0	1	0	0	0	0	3	3	2	2	2	2	2	0	0	3	3	2	0	0	0	0
789800	2	2	3	3	0	1	0	1	1	1	3	3	2	2	2	3	3	1	1	3	3	2	0	1	1	1
789900	2	2	3	3	1	1	1	1	1	1	3	3	2	2	2	3	3	1	1	3	3	2	1	1	1	1
790000	2	2	3	3	1	1	1	0	1	1	3	3	2	2	2	3	3	1	1	2	3	2	1	1	1	1
790100	2	2	3	3	1	1	0	1	1	1	3	3	2	2	2	3	3	1	1	2	3	2	1	1	1	1
790200	2	2	3	3	0	0	0	0	0	0	3	3	2	2	2	3	3	0	0	2	2	2	0	0	0	0
790300	2	2	3	3	1	1	1	1	1	1	3	3	2	2	2	3	3	1	1	2	2	3	1	1	1	1
790400	2	2	3	3	1	1	1	0	1	1	3	3	2	2	2	3	3	1	1	3	3	2	1	1	1	1
790500	2	2	3	3	0	0	0	0	0	1	3	3	2	2	2	3	3	1	0	3	3	2	0	0	0	0
790600	2	2	3	3	1	1	1	1	1	1	3	3	2	2	3	3	3	1	1	2	2	3	1	1	1	1
790700	2	2	3	3	1	1	1	1	1	1	3	3	2	2	2	3	3	1	1	3	2	3	1	1	1	1
790800	2	2	3	3	1	1	1	1	1	1	3	3	2	2	2	3	1	1	1	2	2	3	1	1	1	1
790900	2	2	3	3	0	0	1	1	1	1	3	3	2	2	2	3	3	1	1	2	2	3	3	0	1	1
791000	2	2	3	3	1	1	1	1	1	1	3	3	2	2	2	3	3	1	1	3	2	3	1	1	1	1
791100	2	2	3	3	1	0	1	1	1	1	3	3	2	2	2	3	3	1	1	2	2	3	1	1	1	1
791200	2	2	3	3	1	1	1	1	1	1	3	3	2	2	2	3	3	1	1	3	2	3	1	1	1	1
791300	2	2	3	3	1	1	1	1	1	1	3	3	2	2	2	3	3	1	1	3	3	2	1	1	1	1
791400	2	2	3	3	1	1	1	1	1	1	3	3	2	2	2	3	3	1	1	3	3	2	1	1	1	1
791500	2	2	3	3	1	1	1	1	1	1	3	3	2	2	2	3	3	1	1	2	3	2	3	1	1	1
791600	2	2	3	3	1	1	1	1	1	1	3	3	2	2	2	3	3	1	1	3	3	2	1	1	1	1
791700	2	2	3	3	1	1	1	1	1	1	3	3	2	2	2	3	3	1	1	2	2	3	1	1	1	1
791800	2	2	3	3	1	1	1	1	1	1	3	3	2	2	2	3	3	1	1	2	2	3	1	1	1	1
791900	2	2	3	3	1	1	1	1	1	1	3	3	2	2	2	3	3	1	1	3	2	3	1	1	1	1
792000	2	2	3	3	0	1	1	1	0	1	3	3	2	2	2	3	3	1	1	3	2	3	0	1	1	1
792100	2	2	3	3	0	1	1	1	1	1	3	3	2	2	2	2	3	1	1	2	2	2	0	1	1	1
792200	2	2	3	3	1	1	1	1	1	0	3	3	2	2	2	3	3	1	1	3	2	3	1	1	1	1
792300	2	2	3	3	0	0	0	0	1	0	3	3	2	2	2	3	3	0	0	2	3	2	0	0	0	0
792400	2	2	3	3	1	1	1	1	1	1	3	3	2	2	3	3	1	1	1	2	2	2	1	1	1	1
792500	2	2	3	3	1	1	1	1	1	1	3	3	2	2	2	3	3	1	1	2	2	3	1	1	1	1
792600	2	2	3	3	0	0	0	0	1	1	3	3	2	2	2	3	3	1	1	2	2	3	0	0	0	0
792700	2	2	3	3	1	1	1	1	0	1	3	3	2	2	2	2	3	1	1	2	2	3	1	1	1	1
792800	2	2	3	3	1	1	1	1	1	1	3	3	2	2	2	3	3	1	1	3	2	2	1	1	1	1
792900	2	2	3	3	1	1	1	0	1	1	3	3	2	2	2	3	3	1	1	3	3	2	1	1	1	1
793000	2	2	3	3	1	1	1	1	1	1	3	3	2	2	2	3	1	1	1	3	3	2	1	1	1	1
793100	2	2	3	3	1	1	1	1	1	1	3	3	2	2	2	3	3	1	1	2	2	3	1	1	1	1
793200	2	2	3	3	1	1	1	1	1	1	3	3	2	2	2	3	3	1	1	3	2	3	1	1	1	1
793300	2	2	3	3	1	1	1	1	1	1	3	3	2	2	2	3	3	1	1	2	2	3	0	1	1	1
793400	2	2	3	3	0	1	1	1	1	1	3	3	2	2	2	3	3	1	1	3	2	3	0	1	1	1
793500	2	2	3	3	1	1	1	1	1	1	3	3	2	2	2	3	3	1	1	2	2	3	0	1	1	1
793600	2	2	3	3	1	1	1	1	1	1	3	3	2	2	2	3	3	1	1	2	2	3	1	1	1	1
793700	2	2	3	3	0	0	0	0	0	0	3	3	2	2	2	3	3	0	0	3	3	2	0	0	0	0
793800	2	2	3	3	0	0	0	1	1	1	3	3	2	2	2	3	3	1	1	3	3	2	0	0	0	1
793900	2	2	3	3	0	0	1	1	1	1	3	3	2	2	2	3	3	1	1	2	3	2	2	1	1	1
794000	2	2	3	3	0	0	0	0	0	1	3	3	2	2	2	3	3	1	0	2	3	2	0	0	0	0
794100	2	2	3	3	1	1	1	1	1	1	3	3	2	2	2	3	3	1	1	3	3	3	1	1	1	1
794200	2	2	3	3	0	0	1	0	0	1	3	3	2	2	2	3	3	0	0	3	3	2	0	0	0	0
794300	2	2	3	3	1	1	1	1	1	1	3	3	2	2	2	2	3	1	1	3	2	3	1	1	1	1
794400	2	2	3	3	0	0	1	1	1	1	3	3	2	2	2	3	3	1	1	3	3	2	0	0	1	1
794500	2	2	3	3	0	0	0	1	1	1	3	3	2	2	2	3	3	1	1	3	3	2	0	0	0	1
794600	2	2	3	3	1	1	1	1	1	1	3	3	2	2	2	3	3	1	1	3	3	2	1	1	1	1
794700	2	2	3	3	1	0	1	1	1	1	3	3	2	2	2	3	3	1	1	3	3	2	3	0	1	1
794800	2	2	3	3	1	0	1	1	1	1	3	3	2	2	2	3	3	1	1	2	3	2	1	0	1	1
794900	2	2	3	3	1	0	1	1	1	1	3	3	2	2	2	3	3	1	1	3	3	2	1	1	1	1
795000	2	2	3	3	1	1	1	0	1	1	3	3	2	2	2	3	3	1	1	3	3	2	1	1	1	1
795100	2	2	3	3	1	1	1	1	1	1	3	3	2	2	2	3	3	1	1	3	2	3	1	1	1	1
795200	2	2	3	3	1	1	1	1	1	1	3	3	2	2	2	3	3	1	1	3	2	3	1	1	1	1
795300	2	2	3	3	1	1	1	1	1	1	3	3	2	2	2	3	3	1	1	3	2	3	1	1	1	1
795400	2	2	3	3	1	1	1	1	1	1	3	3	2	2	2	3	3	1	1	2	3	2	1	1	1	1
795500	2	2	3	3	1	1	1	1	1	1	3	3	2	2	2	3	3	1	1	2	3	3	1	1	1	1
795600	2	2	3	3	1	1	1	1	1	1	3	3	2	2	2	3	3	1	1	2	3	2	1	1	1	1
795700	2	2	3	3	1	1	1	1	1	1	3	3	2	2	2	3	3	1	1	2	2	3	1	1	1	1
795800	2	2	3	3	0	0	0	1	1	1	3	3	2	2	2	3	3	3	1	2	2	3	0	0	0	1
795900	2	2	3	3	1	1	1	1	1	1	3	3	2	2	2	3	3	1	1	3	3	2	1	1	1	1
796000	2	2	3	3	0	0	0	0	0	1	3	3	2	2	2	3	3	1	0	3	2	3	0	0	0	0
796100	2	2	3	3	1	1	1	1	1	1	3	3	2	2	2	3	3	1	1	2	3	2	1	1	1	1
796200	2	2	3	3	0	1	1	1	1	1	3	3	2	2	2	3	3	1	1	2	3	2	0	1	1	1
796300	2	2	3	3	0	0	0	0	0	1	3	3	2	2	2	3	3	1	1	2	2	2	0	0	0	0
796400	2	2	3	3	0	0	0	0	1	0	3	3	2	2	2	3	2	0	0	3	2	3	0	0	0	0
796500	2	2	3	3	1	1	1	1	1	1	3	3	2	2	2	3	3	1	1	2	2	3	1	1	1	1
796600	2	2	3	3	0	0	0	1	1	1	3	3	2	2	2	3	3	1	1	3	2	3	0	0	0	1
796700	2	2	3	3	1	1	1	1	1	1	3	3	2	2	2	3	3	1	1	2	2	3	1	1	1	1
796800	2	2	3	3	0	0	0	0	0	0	3	3	2	2	2	3	3	0	0	2	3	2	0	0	0	0
796900	2	2	3	3	1	1	1	1	1	1	3	3	2	2	2	3	3	1	1	2	3	2	1	1	1	1
797000	2	2	3	3	0	1	1	1	1	1	3	3	2	2	2	3	3	1	1	2	3	2	0	1	1	1
797100	2	2	3	3	1	1	1	1	1	1	3	3	2	2	2	3	3	1	1	3	3	2	1	1	1	1
797200	2	2	3	3	1	1	1	1	1	1	3	3	2	2	2	3	3	3	1	2	3	2	1	1	1	1
797300	2	2	3	3	1	1	1	1	1	1	3	3	2	2	3	3	3	1	1	3	2	3	1	1	1	1
797400	2	2	3	3	0	0	0	0	1	1	3	3	2	2	2	3	3	1	1	2	2	3	0	0	0	1
797500	2	2	3	3	1	1	1	1	1	1	3	3	2	2	2	3	3	1	1	3	2	3	1	1	1	1
797600	2	2	3	3	1	1	1	1	1	0	3	3	2	2	2	2	2	0	1	2	3	2	1	1	1	1
797700	2	2	3	3	1	1	1	1	1	1	3	3	2	2	2	3	3	1	1	2	3	2	1	1	1	1
797800	2	2	3	3	1	1	1	1	1	1	3	3	2	2	2	3	3	3	1	3	3	2	1	1	1	1
797900	2	2	3	3	1	1	1	1	1	1	3	3	2	2	2	3	3	1	1	3	3	2	1	1	1	1
798000	2	2	3	3	1	1	1	1	1	1	3	3	2	2	2	3	3	1	1	3	2	3	1	1	1	1
798100	2	2	3	3	1	0	1	1	1	1	3	3	2	2	2	3	3	1	1	3	3	3	3	1	1	1
798200	2	2	3	3	1	1	1	1	1	1	3	3	2	2	2	3	3	1	1	2	3	3	1	1	1	1
798300	2	2	3	3	0	1	1	1	1	1	3	3	2	2	2	3	3	1	1	3	3	2	0	1	1	1
798400	2	2	3	3	1	1	1	1	1	1	3	3	2	2	2	3	3	1	1	3	3	2	1	1	1	1
798500	2	2	3	3	1	1	1	1	1	1	3	3	2	2	2	3	1	1	1	3	3	2	1	1	1	1
798600	2	2	3	3	1	1	1	1	1	1	3	3	2	2	2	3	3	1	1	3	3	2	1	1	1	1
798700	2	2	3	3	1	1	1	1	1	1	3	3	2	2	2	3	3	1	1	2	2	3	1	1	1	1
798800	2	2	3	3	0	1	1	1	1	1	3	3	2	2	2	3	3	1	1	2	3	2	1	1	1	1
798900	2	2	3	3	1	1	0	0	1	1	3	3	2	2	2	3	3	1	1	3	2	3	1	1	0	0
799000	2	2	3	3	0	1	1	1	1	0	3	3	2	2	2	3	3	1	1	3	3	2	1	1	1	1
799100	2	2	3	3	1	1	1	1	1	1	3	3	2	2	2	3	3	1	1	2	3	3	1	1	1	1
799200	2	2	3	3	1	1	1	1	1	1	3	3	2	2	2	3	3	1	1	3	3	2	1	1	1	1
799300	2	2	3	3	0	1	1	1	1	1	3	3	2	2	2	3	3	1	1	2	2	2	1	1	1	1
799400	2	2	3	3	1	0	0	0	1	1	3	3	2	2	2	3	3	1	1	3	2	3	1	0	0	1
799500	2	2	3	3	1	1	1	1	1	1	3	3	2	2	2	3	3	1	1	2	2	3	1	1	1	1
799600	2	2	3	3	1	1	1	1	1	1	3	3	2	2	2	3	3	1	1	2	2	3	1	1	1	1
799700	2	2	3	3	1	1	1	1	1	1	3	3	2	2	2	2	1	1	1	3	2	3	1	1	1	1
799800	2	2	3	3	1	1	1	1	1	0	3	3	2	2	2	3	3	1	1	3	2	3	1	1	1	1
799900	2	2	3	3	1	1	1	1	1	0	3	3	2	2	2	3	3	1	1	3	3	2	1	1	1	1
800000	2	2	3	3	1	1	1	1	1	1	3	3	2	2	2	3	3	1	1	3	2	3	1	1	1	1
800100	2	2	3	3	0	0	1	1	1	1	3	3	2	2	2	3	3	1	1	2	2	3	0	0	1	1
800200	2	2	3	3	0	0	1	1	1	1	3	3	2	2	2	3	3	1	1	2	2	2	0	0	1	1
800300	2	2	3	3	1	1	1	1	1	1	3	3	2	2	2	3	3	1	1	2	3	2	1	1	1	1
800400	2	2	3	3	1	1	1	1	1	1	3	3	2	2	2	3	3	1	1	2	2	3	1	1	1	1
800500	2	2	3	3	1	1	1	1	1	1	3	3	2	2	2	3	3	1	1	2	3	2	1	1	1	1
800600	2	2	3	3	1	1	1	1	1	1	3	3	2	2	2	3	3	1	1	3	3	2	1	1	1	1
800700	2	2	3	3	0	0	1	1	1	1	3	3	2	2	2	3	3	1	1	2	3	3	0	0	1	1
800800	2	2	3	3	1	1	1	1	1	1	3	3	2	2	3	3	1	1	1	2	2	3	1	1	1	1
800900	2	2	3	3	1	1	1	0	1	1	3	3	2	2	2	3	3	1	1	2	3	2	1	1	1	0
801000	2	2	3	3	1	1	1	1	1	1	3	3	2	2	2	3	3	1	1	3	3	2	1	1	1	1
801100	2	2	3	3	0	0	0	0	0	0	3	3	2	2	2	3	3	0	0	3	2	3	0	0	0	0
801200	2	2	3	3	1	1	1	1	1	1	3	3	2	2	2	3	3	1	1	3	3	2	1	1	1	1
801300	2	2	3	3	0	0	1	1	1	1	3	3	2	2	2	3	3	3	1	2	2	3	0	0	1	1
801400	2	2	3	3	1	1	0	1	1	1	3	3	2	2	2	3	3	1	1	3	2	2	1	1	1	1
801500	2	2	3	3	1	1	1	1	1	1	3	3	2	2	3	3	3	1	1	2	2	3	1	1	1	1
801600	2	2	3	3	1	1	1	0	0	1	3	3	2	2	2	3	3	1	0	2	2	3	1	1	1	0
801700	2	2	3	3	1	1	1	1	1	1	3	3	2	2	2	3	3	1	1	3	2	3	1	1	1	1
801800	2	2	3	3	1	1	1	1	1	1	3	3	2	2	2	3	3	1	1	3	3	3	1	1	1	1
801900	2	2	3	3	1	1	1	1	1	1	3	3	2	2	2	3	3	1	1	2	3	2	1	1	1	1
802000	2	2	3	3	1	1	1	1	1	1	3	3	2	2	2	3	3	1	1	3	2	2	1	1	1	1
802100	2	2	3	3	1	1	1	1	1	1	3	3	2	2	2	3	3	3	1	3	3	2	1	1	1	1
802200	2	2	3	3	1	1	1	1	1	1	3	3	2	2	2	3	3	1	1	2	3	2	1	1	1	1
802300	2	2	3	3	1	1	1	1	1	1	3	3	2	2	2	3	3	1	1	2	2	2	1	1	1	1
802400	2	2	3	3	0	0	1	1	1	1	3	3	2	2	2	3	3	1	1	3	3	3	0	0	0	1
802500	2	2	3	3	1	1	1	1	1	1	3	3	2	2	2	3	3	1	1	3	3	2	1	1	1	1
802600	2	2	3	3	1	1	1	1	0	1	3	3	2	2	2	3	3	1	1	2	2	3	1	1	1	1
802700	2	2	3	3	1	1	1	1	1	1	3	3	2	2	2	3	3	1	1	3	2	3	1	1	1	1
802800	2	2	3	3	0	0	0	1	1	1	3	3	2	2	2	2	3	1	1	3	2	3	0	0	0	1
802900	2	2	3	3	0	0	1	1	1	1	3	3	2	2	2	3	3	1	1	2	2	2	0	0	1	1
803000	2	2	3	3	1	1	1	1	1	1	3	3	2	2	2	3	3	1	1	3	2	3	1	1	1	1
803100	2	2	3	3	1	1	1	1	1	1	3	3	2	2	2	3	3	1	1	3	2	3	1	1	1	1
803200	2	2	3	3	1	1	1	1	1	0	3	3	2	2	2	3	3	1	1	2	2	3	1	1	1	1
803300	2	2	3	3	0	1	1	1	0	0	3	3	2	2	2	3	3	0	0	2	2	3	1	1	1	1
803400	2	2	3	3	1	1	1	0	0	0	3	3	2	2	2	3	3	0	0	2	3	2	1	1	1	0
803500	2	2	3	3	1	1	1	1	1	1	3	3	2	2	2	3	3	1	1	3	3	2	1	1	1	1
803600	2	2	3	3	1	1	1	1	1	1	3	3	2	2	2	3	3	1	1	3	3	3	1	1	1	1
803700	2	2	3	3	0	0	0	0	0	1	3	3	2	2	2	3	3	0	0	3	3	2	0	0	0	0
803800	2	2	3	3	1	1	1	1	1	1	3	3	2	2	2	2	3	1	1	3	3	2	1	1	1	1
803900	2	2	3	3	0	0	0	1	1	0	3	3	2	2	2	3	3	1	1	3	3	2	0	0	0	1
804000	2	2	3	3	1	0	1	1	1	1	3	3	2	2	2	3	3	1	1	3	2	3	1	0	1	1
804100	2	2	3	3	0	0	0	0	0	0	3	3	2	2	2	2	0	0	0	3	2	3	0	0	0	0
804200	2	2	3	3	1	1	1	1	1	1	3	3	2	2	2	3	3	1	1	2	2	3	0	1	1	1
804300	2	2	3	3	1	1	1	1	1	0	3	3	2	2	2	3	3	1	1	3	2	3	1	1	1	1
804400	2	2	3	3	1	1	1	1	1	1	3	3	2	2	2	2	3	1	1	2	2	3	1	1	1	1
804500	2	2	3	3	1	1	1	1	1	1	3	3	2	2	2	3	3	1	1	2	2	3	1	1	1	1
804600	2	2	3	3	1	1	1	1	1	1	3	3	2	2	2	3	3	1	1	2	3	2	1	1	1	1
804700	2	2	3	3	1	1	1	1	1	1	3	3	2	2	2	3	3	1	1	2	2	3	1	1	1	1
804800	2	2	3	3	1	1	1	1	1	1	3	3	2	2	2	3	3	1	1	2	2	2	1	1	1	1
804900	2	2	3	3	0	1	1	1	1	1	3	3	2	2	2	3	3	1	1	2	2	3	0	1	1	1
805000	2	2	3	3	1	1	1	1	1	1	3	3	2	2	2	3	3	1	1	3	2	3	1	1	1	1
805100	2	2	3	3	0	0	0	0	0	0	3	3	2	2	2	2	2	0	0	3	3	3	0	0	0	0
805200	2	2	3	3	1	1	1	1	1	1	3	3	2	2	2	3	3	1	1	3	2	3	1	1	1	1
805300	2	2	3	3	1	1	1	1	1	1	3	3	2	2	2	3	3	1	1	2	3	2	1	1	1	1
805400	2	2	3	3	0	0	0	0	1	1	3	3	2	2	2	3	3	1	1	2	3	2	0	0	0	0
805500	2	2	3	3	1	1	1	1	1	1	3	3	2	2	2	3	3	1	1	3	2	3	1	1	1	1
805600	2	2	3	3	1	1	1	0	0	0	3	3	2	2	2	3	3	0	0	3	2	3	1	1	1	0
805700	2	2	3	3	1	1	1	1	1	1	3	3	2	2	2	3	3	1	1	2	2	3	1	1	1	1
805800	2	2	3	3	0	0	0	1	1	1	3	3	2	2	2	3	3	1	1	2	2	3	0	0	0	1
805900	2	2	3	3	1	1	1	0	1	1	3	3	2	2	2	3	3	1	1	3	2	3	1	1	1	1
806000	2	2	3	3	1	1	1	1	1	1	3	3	2	2	2	3	3	1	1	2	2	3	1	1	1	1
806100	2	2	3	3	1	1	1	1	1	1	3	3	2	2	2	3	3	1	1	3	2	3	1	1	1	1
806200	2	2	3	3	0	0	0	0	0	1	3	3	2	2	2	3	3	3	0	3	2	3	0	0	0	0
806300	2	2	3	3	1	1	1	1	1	1	3	3	2	2	2	3	3	3	1	3	3	2	1	1	1	1
806400	2	2	3	3	0	0	0	1	1	1	3	3	2	2	2	3	3	1	1	3	2	3	0	0	0	1
806500	2	2	3	3	1	1	1	1	1	1	3	3	2	2	3	3	3	1	1	2	3	2	1	1	1	1
806600	2	2	3	3	0	0	0	0	0	0	3	3	2	2	2	3	3	0	0	3	3	3	0	0	0	0
806700	2	2	3	3	1	1	1	1	1	1	3	3	2	2	2	3	3	1	1	2	3	2	1	1	1	1
806800	2	2	3	3	1	1	1	1	1	1	3	3	2	2	2	3	3	1	1	2	3	2	1	1	1	1
806900	2	2	3	3	1	1	1	1	1	1	3	3	2	2	2	3	3	1	1	2	2	3	1	1	1	1
807000	2	2	3	3	0	0	0	0	0	0	3	3	2	2	2	2	2	0	0	3	2	3	0	0	0	0
807100	2	2	3	3	0	1	1	1	1	1	3	3	2	2	2	3	3	1	1	2	2	3	1	1	1	1
807200	2	2	3	3	1	1	1	1	1	1	3	3	2	2	2	3	3	1	1	3	3	2	1	1	1	1
807300	2	2	3	3	1	1	1	1	1	1	3	3	2	2	2	3	3	1	1	3	2	3	1	1	1	1
807400	2	2	3	3	1	1	0	1	1	1	3	3	2	2	2	3	3	1	1	3	2	3	1	1	1	1
807500	2	2	3	3	1	1	1	1	1	1	3	3	2	2	2	3	3	1	1	2	2	3	1	1	1	1
807600	2	2	3	3	1	1	1	1	1	1	3	3	2	2	2	3	3	1	1	2	2	2	1	1	1	1
807700	2	2	3	3	1	1	1	1	1	1	3	3	2	2	2	3	3	1	1	3	3	2	1	1	1	1
807800	2	2	3	3	1	1	1	1	1	1	3	3	2	2	2	3	3	1	1	3	3	2	1	1	1	1
807900	2	2	3	3	0	0	1	1	1	1	3	3	2	2	2	3	3	1	1	2	3	2	0	0	1	1
808000	2	2	3	3	1	1	1	1	1	1	3	3	2	2	2	3	3	1	1	3	3	3	1	1	1	1
808100	2	2	3	3	0	0	0	1	1	1	3	3	2	2	2	3	3	1	1	3	3	2	0	0	0	1
808200	2	2	3	3	1	1	1	1	1	1	3	3	2	2	2	3	3	1	1	3	3	3	1	1	1	1
808300	2	2	3	3	1	1	1	1	1	1	3	3	2	2	2	3	3	1	1	3	3	2	1	1	1	1
808400	2	2	3	3	1	1	1	1	1	1	3	3	2	2	2	3	3	1	1	2	2	3	1	1	1	1
808500	2	2	3	3	0	0	0	0	0	1	3	3	2	2	2	3	3	1	0	2	3	2	0	0	0	0
808600	2	2	3	3	0	0	0	0	0	0	3	3	2	2	2	3	3	0	0	2	3	3	0	0	0	0
808700	2	2	3	3	1	1	1	1	1	1	3	3	2	2	2	3	3	1	1	3	2	3	1	1	1	1
808800	2	2	3	3	1	0	1	1	1	1	3	3	2	2	2	3	3	1	1	2	2	3	1	0	1	1
808900	2	2	3	3	0	1	1	1	1	1	3	3	2	2	2	3	3	1	1	2	3	2	1	1	1	1
809000	2	2	3	3	1	1	1	1	0	1	3	3	2	2	2	3	3	1	1	3	3	2	1	1	1	1
809100	2	2	3	3	0	0	1	1	1	1	3	3	2	2	2	3	3	1	1	3	3	2	0	0	1	1
809200	2	2	3	3	1	1	1	1	1	1	3	3	2	2	2	3	3	1	1	2	3	2	1	1	1	1
809300	2	2	3	3	1	1	1	1	1	1	3	3	2	2	2	3	3	1	1	3	3	2	1	1	1	1
809400	2	2	3	3	1	1	1	1	1	1	3	3	2	2	2	3	3	1	1	3	3	2	1	1	1	1
809500	2	2	3	3	0	0	0	0	0	1	3	3	2	2	2	3	3	1	0	2	2	3	0	0	0	0
809600	2	2	3	3	1	1	1	1	1	1	3	3	2	2	2	3	3	1	1	2	3	2	1	1	1	1
809700	2	2	3	3	0	0	1	1	1	1	3	3	2	2	2	3	3	1	1	3	3	2	0	0	1	1
809800	2	2	3	3	1	1	1	1	1	1	3	3	2	2	2	3	3	1	1	2	3	2	1	1	1	1
809900	2	2	3	3	0	0	0	0	0	0	3	3	2	2	2	3	3	0	0	2	3	3	0	0	0	0
810000	2	2	3	3	1	1	1	1	1	1	3	3	2	2	2	3	3	1	1	2	2	3	1	1	1	1
810100	2	2	3	3	0	0	1	1	0	0	3	3	2	2	2	2	3	0	0	3	2	3	0	0	1	1
810200	2	2	3	3	0	0	0	0	0	1	3	3	2	2	2	3	3	1	0	3	2	3	0	0	0	0
810300	2	2	3	3	0	1	0	0	0	0	3	3	2	2	2	3	3	0	0	2	3	2	0	0	0	0
810400	2	2	3	3	0	0	0	0	0	1	3	3	2	2	2	3	3	1	0	2	3	2	0	0	0	0
810500	2	2	3	3	1	1	1	1	1	1	3	3	2	2	2	3	3	1	1	3	3	2	1	1	1	1
810600	2	2	3	3	1	1	1	1	1	1	3	3	2	2	2	3	3	1	1	2	3	2	1	1	1	1
810700	2	2	3	3	1	1	0	1	1	1	3	3	2	2	2	3	3	1	1	3	3	2	1	1	1	1
810800	2	2	3	3	1	1	1	1	1	1	3	3	2	2	2	3	3	1	1	2	3	2	1	1	1	1
810900	2	2	3	3	1	1	1	1	1	1	3	3	2	2	2	3	3	1	1	3	2	3	1	1	1	1
811000	2	2	3	3	0	1	1	0	0	0	3	3	2	2	2	3	3	0	0	2	2	2	0	1	1	0
811100	2	2	3	3	1	1	1	1	1	1	3	3	2	2	2	3	3	1	1	3	2	3	1	1	1	1
811200	2	2	3	3	1	1	1	1	1	1	3	3	2	2	2	3	3	1	1	3	2	3	1	1	1	1
811300	2	2	3	3	1	1	1	1	1	1	3	3	2	2	2	3	3	1	1	3	2	3	1	1	1	1
811400	2	2	3	3	1	1	1	1	1	1	3	3	2	2	2	3	1	1	1	2	2	3	1	1	1	1
811500	2	2	3	3	0	0	0	1	1	1	3	3	2	2	2	3	3	1	1	3	3	2	0	0	0	1
811600	2	2	3	3	1	1	0	1	1	1	3	3	2	2	2	3	3	1	1	2	2	3	1	1	1	1
811700	2	2	3	3	0	1	1	1	1	1	3	3	2	2	2	3	3	1	1	3	2	3	1	1	1	1
811800	2	2	3	3	1	1	1	1	1	1	3	3	2	2	2	3	1	1	1	3	2	3	1	1	1	1
811900	2	2	3	3	1	1	1	1	1	1	3	3	2	2	2	3	3	1	1	3	2	3	1	1	1	1
812000	2	2	3	3	1	1	1	1	1	1	3	3	2	2	2	3	3	1	1	2	2	3	1	1	1	1
812100	2	2	3	3	1	1	1	1	1	1	3	3	2	2	2	3	3	3	1	3	2	3	1	1	1	1
812200	2	2	3	3	1	1	1	1	1	1	3	3	2	2	2	3	3	1	1	2	3	2	1	1	1	1
812300	2	2	3	3	1	1	1	1	1	1	3	3	2	2	2	3	3	1	1	3	2	2	1	1	1	1
812400	2	2	3	3	1	1	1	1	1	1	3	3	2	2	2	3	3	1	1	2	3	2	1	1	1	1
812500	2	2	3	3	1	1	1	1	1	1	3	3	2	2	2	3	3	1	1	3	3	2	1	1	1	1
812600	2	2	3	3	0	1	1	1	1	1	3	3	2	2	2	3	3	1	1	3	3	2	0	1	1	1
812700	2	2	3	3	1	1	1	1	1	1	3	3	2	2	2	3	3	1	1	3	2	3	1	1	1	1
812800	2	2	3	3	1	1	1	1	1	1	3	3	2	2	2	3	3	1	1	2	3	2	1	1	1	1
812900	2	2	3	3	1	1	1	1	1	1	3	3	2	2	2	3	3	1	1	3	3	2	1	1	1	1
813000	2	2	3	3	0	0	1	1	1	1	3	3	2	2	2	3	3	1	1	3	3	2	0	0	1	1
813100	2	2	3	3	1	1	1	1	1	1	3	3	2	2	2	3	3	1	1	3	2	3	1	1	1	1
813200	2	2	3	3	1	0	1	1	1	1	3	3	2	2	2	3	3	1	1	2	2	3	1	0	1	1
813300	2	2	3	3	0	0	0	1	1	1	3	3	2	2	2	3	3	1	1	2	3	2	0	0	0	1
813400	2	2	3	3	1	1	1	1	1	1	3	3	2	2	2	3	3	3	1	2	2	2	1	1	1	1
813500	2	2	3	3	1	1	1	1	1	1	3	3	2	2	2	3	3	1	1	3	3	2	1	1	1	1
813600	2	2	3	3	1	1	1	1	1	1	3	3	2	2	2	3	3	1	1	3	2	3	1	1	1	1
813700	2	2	3	3	1	0	0	1	1	1	3	3	2	2	2	3	3	1	1	3	3	3	0	0	0	1
813800	2	2	3	3	1	1	1	1	1	1	3	3	2	2	2	3	3	1	1	2	2	3	1	1	1	1
813900	2	2	3	3	0	1	1	1	1	1	3	3	2	2	2	2	3	1	1	3	2	2	1	1	1	1
814000	2	2	3	3	1	1	1	1	1	1	3	3	2	2	2	3	3	1	1	3	3	2	1	1	1	1
814100	2	2	3	3	0	0	0	1	1	1	3	3	2	2	2	3	3	1	1	2	3	2	0	0	0	1
814200	2	2	3	3	0	1	1	1	1	1	3	3	2	2	2	3	3	1	1	3	3	2	0	1	1	1
814300	2	2	3	3	1	1	1	1	1	1	3	3	2	2	2	3	3	1	1	3	2	3	1	1	1	1
814400	2	2	3	3	1	1	1	1	1	1	3	3	2	2	2	3	3	1	1	2	2	3	1	1	1	1
814500	2	2	3	3	1	1	1	1	0	0	3	3	2	2	2	3	3	0	0	3	2	3	1	1	1	1
814600	2	2	3	3	1	1	1	1	1	1	3	3	2	2	2	3	3	1	1	2	2	3	2	1	1	1
814700	2	2	3	3	0	0	0	0	0	0	3	3	2	2	2	3	3	0	0	3	2	3	0	0	0	0
814800	2	2	3	3	0	0	0	1	1	1	3	3	2	2	2	3	3	1	1	2	3	2	0	0	0	1
814900	2	2	3	3	1	1	0	0	1	1	3	3	2	2	2	3	3	1	1	3	2	3	1	1	1	1
815000	2	2	3	3	1	1	1	1	1	1	3	3	2	2	2	3	1	1	1	3	2	3	1	1	1	1
815100	2	2	3	3	1	1	1	1	1	1	3	3	2	2	2	3	3	1	1	3	3	2	1	1	1	1
815200	2	2	3	3	1	1	1	1	1	1	3	3	2	2	2	3	3	1	1	3	3	2	1	1	1	1
815300	2	2	3	3	1	1	1	1	1	1	3	3	2	2	2	3	3	1	1	3	3	2	1	1	1	1
815400	2	2	3	3	0	0	1	0	1	0	3	3	2	2	2	3	3	0	0	2	3	2	0	0	1	0
815500	2	2	3	3	1	1	1	1	1	1	3	3	2	2	2	3	3	1	1	2	3	2	1	1	1	1
815600	2	2	3	3	1	1	1	1	1	1	3	3	2	2	2	3	3	1	1	2	3	2	1	1	1	1
815700	2	2	3	3	0	1	1	1	1	1	3	3	2	2	2	3	3	1	1	3	3	2	0	1	1	1
815800	2	2	3	3	0	0	0	1	1	1	3	3	2	2	2	2	2	1	1	2	2	3	0	0	0	1
815900	2	2	3	3	0	1	1	1	1	1	3	3	2	2	2	3	3	1	1	2	3	2	1	1	1	1
816000	2	2	3	3	0	1	1	1	1	1	3	3	2	2	2	3	3	1	1	3	3	2	0	1	1	1
816100	2	2	3	3	1	1	1	1	1	1	3	3	2	2	2	3	3	1	1	3	2	2	1	1	1	1
816200	2	2	3	3	0	0	0	0	0	1	3	3	2	2	2	3	3	1	1	3	2	3	0	0	0	0
816300	2	2	3	3	1	1	1	1	1	1	3	3	2	2	2	3	3	1	1	3	2	3	1	1	1	1
816400	2	2	3	3	1	1	1	1	1	1	3	3	2	2	2	3	3	1	1	3	2	3	1	1	1	1
816500	2	2	3	3	0	0	1	1	1	1	3	3	2	2	2	3	3	1	1	2	2	3	0	0	1	1
816600	2	2	3	3	0	1	0	1	0	1	3	3	2	2	2	3	3	1	1	3	3	2	0	1	0	1
816700	2	2	3	3	1	0	0	0	1	1	3	3	2	2	2	3	3	1	1	2	3	2	3	0	0	0
816800	2	2	3	3	1	0	0	0	0	1	3	3	2	2	2	3	3	1	0	2	3	2	0	0	0	0
816900	2	2	3	3	1	1	1	1	1	1	3	3	2	2	2	3	3	1	1	2	2	3	1	1	1	1
817000	2	2	3	3	0	1	1	1	1	1	3	3	2	2	2	3	3	1	1	2	2	3	0	1	1	1
817100	2	2	3	3	1	1	1	1	1	1	3	3	2	2	2	3	3	1	1	2	2	2	1	1	1	1
817200	2	2	3	3	1	1	1	1	1	1	3	3	2	2	2	3	3	1	1	3	2	3	1	1	1	1
817300	2	2	3	3	1	1	1	1	1	1	3	3	2	2	2	3	3	1	1	2	2	3	1	1	1	1
817400	2	2	3	3	1	1	1	1	1	1	3	3	2	2	2	3	3	1	1	3	2	3	1	1	1	1
817500	2	2	3	3	1	1	1	1	1	1	3	3	2	2	2	3	3	1	1	2	2	3	1	1	1	1
817600	2	2	3	3	0	1	0	1	1	1	3	3	2	2	2	3	3	1	1	3	2	3	0	1	1	1
817700	2	2	3	3	1	0	1	0	1	1	3	3	2	2	2	3	3	1	1	2	2	3	3	0	1	1
817800	2	2	3	3	1	1	1	1	1	1	3	3	2	2	2	3	3	1	1	2	3	3	1	1	1	1
817900	2	2	3	3	1	1	1	1	1	1	3	3	2	2	2	3	3	1	1	2	2	3	1	1	1	1
818000	2	2	3	3	1	1	1	1	1	1	3	3	2	2	2	3	3	1	1	3	3	2	1	1	1	1
818100	2	2	3	3	1	1	1	1	1	1	3	3	2	2	2	3	3	1	1	3	3	2	1	1	1	1
818200	2	2	3	3	1	1	1	1	1	1	3	3	2	2	2	3	3	1	1	2	3	2	1	1	1	1
818300	2	2	3	3	1	1	1	1	1	1	3	3	2	2	2	2	3	1	1	3	3	2	1	1	1	1
818400	2	2	3	3	1	1	1	1	1	1	3	3	2	2	2	3	3	1	1	3	3	2	1	1	1	1
818500	2	2	3	3	1	1	1	1	1	1	3	3	2	2	2	3	3	1	1	2	2	3	1	1	1	1
818600	2	2	3	3	1	1	1	0	1	1	3	3	2	2	2	3	3	1	1	3	2	3	1	1	1	1
818700	2	2	3	3	1	1	1	1	1	1	3	3	2	2	2	3	3	1	1	2	3	2	1	1	1	1
818800	2	2	3	3	1	1	1	1	0	1	3	3	2	2	2	3	3	1	1	3	3	2	1	1	1	1
818900	2	2	3	3	1	1	1	1	1	1	3	3	2	2	2	3	3	1	1	3	2	3	1	1	1	1
819000	2	2	3	3	1	1	1	1	1	1	3	3	2	2	2	3	3	1	1	2	3	2	1	1	1	1
819100	2	2	3	3	1	1	1	1	1	1	3	3	2	2	2	3	3	1	1	2	2	2	1	1	1	1
819200	2	2	3	3	1	1	1	1	1	1	3	3	2	2	2	3	1	1	1	3	3	2	1	1	1	1
819300	2	2	3	3	1	1	1	1	1	1	3	3	2	2	2	3	3	1	1	2	3	2	1	1	1	1
819400	2	2	3	3	1	1	1	1	1	1	3	3	2	2	2	3	3	1	1	2	2	2	1	1	1	1
819500	2	2	3	3	1	1	1	1	1	1	3	3	2	2	2	3	3	1	1	3	3	2	1	1	1	1
819600	2	2	3	3	1	0	0	0	1	1	3	3	2	2	2	3	3	1	1	3	3	2	0	0	0	0
819700	2	2	3	3	1	1	1	1	1	1	3	3	2	2	2	2	3	3	1	3	2	3	1	1	1	1
819800	2	2	3	3	1	1	1	1	1	1	3	3	2	2	2	3	3	1	1	2	2	3	1	1	1	1
819900	2	2	3	3	1	1	1	1	1	1	3	3	2	2	2	3	3	1	1	2	2	3	1	1	1	1
820000	2	2	3	3	1	1	1	1	1	1	3	3	2	2	2	3	3	1	1	2	3	2	1	1	1	1
820100	2	2	3	3	1	1	1	1	1	1	3	3	2	2	2	3	3	1	1	3	3	2	1	1	1	1
820200	2	2	3	3	1	1	1	1	0	0	3	3	2	2	2	2	2	0	0	2	3	2	1	1	1	1
820300	2	2	3	3	0	0	0	0	0	0	3	3	2	2	2	3	3	0	0	3	3	2	0	0	0	0
820400	2	2	3	3	1	1	1	1	1	1	3	3	2	2	2	3	3	1	1	2	3	2	1	1	1	1
820500	2	2	3	3	1	1	1	1	1	0	3	3	2	2	2	3	3	1	1	2	2	3	1	1	1	1
820600	2	2	3	3	1	1	1	1	1	1	3	3	2	2	2	3	3	1	1	2	2	3	1	1	1	1
820700	2	2	3	3	1	1	1	0	1	1	3	3	2	2	2	3	3	1	1	2	2	3	1	1	1	1
820800	2	2	3	3	0	0	0	1	1	1	3	3	2	2	2	3	3	1	1	2	2	3	0	0	0	1
820900	2	2	3	3	1	1	1	1	1	1	3	3	2	2	2	3	3	1	1	2	2	3	1	1	1	1
821000	2	2	3	3	1	1	1	1	0	0	3	3	2	2	2	3	3	0	1	2	2	3	1	1	1	1
821100	2	2	3	3	1	1	1	1	1	1	3	3	2	2	2	3	3	1	1	3	2	3	1	1	1	1
821200	2	2	3	3	1	1	1	1	1	1	3	3	2	2	2	3	3	1	1	2	2	3	1	1	1	1
821300	2	2	3	3	1	1	1	1	1	0	3	3	2	2	2	3	3	1	1	3	2	3	1	1	1	1
821400	2	2	3	3	1	1	1	1	1	0	3	3	2	2	2	3	3	0	1	2	2	3	1	1	1	1
821500	2	2	3	3	0	0	0	0	0	0	3	3	2	2	2	2	2	0	0	2	2	3	0	0	0	0
821600	2	2	3	3	1	1	1	1	1	1	3	3	2	2	2	3	3	1	1	2	2	3	1	1	1	1
821700	2	2	3	3	0	0	0	0	0	1	3	3	2	2	2	3	3	3	0	2	3	2	0	0	0	0
821800	2	2	3	3	1	1	1	1	1	1	3	3	2	2	2	3	3	1	1	2	3	2	1	1	1	1
821900	2	2	3	3	0	1	1	1	1	1	3	3	2	2	2	3	1	1	1	3	3	2	0	1	1	1
822000	2	2	3	3	1	1	1	1	1	1	3	3	2	2	2	3	3	1	1	3	3	2	1	1	1	1
822100	2	2	3	3	1	1	1	1	1	1	3	3	2	2	2	3	3	1	1	3	3	2	1	1	1	1
822200	2	2	3	3	1	1	1	1	1	1	3	3	2	2	2	3	3	1	1	2	3	2	1	1	1	1
822300	2	2	3	3	0	0	1	1	1	1	3	3	2	2	2	3	3	1	1	2	3	2	0	0	1	1
822400	2	2	3	3	1	1	1	1	1	1	3	3	2	2	2	3	3	1	1	2	3	2	1	1	1	1
822500	2	2	3	3	1	1	1	1	1	1	3	3	2	2	2	3	3	3	1	2	2	3	1	1	1	1
822600	2	2	3	3	1	1	1	1	1	1	3	3	2	2	2	3	3	1	1	2	3	2	1	1	1	1
822700	2	2	3	3	1	1	1	1	1	1	3	3	2	2	2	3	3	1	1	2	3	2	1	1	1	1
822800	2	2	3	3	0	0	0	1	1	1	3	3	2	2	2	3	3	1	1	3	2	2	0	0	0	1
822900	2	2	3	3	0	1	1	1	1	1	3	3	2	2	2	3	3	1	1	2	3	2	0	1	1	1
823000	2	2	3	3	1	1	1	1	1	1	3	3	2	2	2	3	3	1	1	3	3	2	1	1	1	1
823100	2	2	3	3	1	1	1	1	1	1	3	3	2	2	2	3	3	1	1	3	3	2	1	1	1	1
823200	2	2	3	3	1	1	1	1	1	1	3	3	2	2	2	3	3	1	1	2	3	2	1	1	1	1
823300	2	2	3	3	1	1	1	1	1	1	3	3	2	2	2	3	3	1	1	2	3	3	1	1	1	1
823400	2	2	3	3	1	1	1	1	1	1	3	3	2	2	2	3	3	1	1	2	3	2	1	1	1	1
823500	2	2	3	3	1	1	1	1	1	1	3	3	2	2	2	3	3	1	1	3	3	2	1	1	1	1
823600	2	2	3	3	1	1	1	0	1	1	3	3	2	2	2	3	3	1	1	2	2	2	1	1	1	1
823700	2	2	3	3	1	1	1	1	1	1	3	3	2	2	2	3	3	1	1	3	2	3	1	1	1	1
823800	2	2	3	3	1	1	1	1	1	1	3	3	2	2	2	3	3	1	1	3	2	3	1	1	1	1
823900	2	2	3	3	1	1	1	1	0	1	3	3	2	2	2	3	3	1	1	3	3	2	1	1	1	1
824000	2	2	3	3	1	1	1	1	1	1	3	3	2	2	2	3	3	1	1	2	2	3	1	1	1	1
824100	2	2	3	3	0	0	0	0	0	1	3	3	2	2	2	3	3	1	0	2	2	3	0	0	0	0
824200	2	2	3	3	1	1	1	1	1	0	3	3	2	2	2	3	3	0	1	2	3	2	1	1	1	1
824300	2	2	3	3	1	1	1	1	0	1	3	3	2	2	2	3	3	1	1	2	3	2	1	1	1	1
824400	2	2	3	3	1	1	1	0	1	1	3	3	2	2	2	3	3	1	1	2	3	2	1	1	1	1
824500	2	2	3	3	1	1	1	1	1	1	3	3	2	2	2	3	3	1	1	2	3	2	1	1	1	1
824600	2	2	3	3	1	1	1	1	1	1	3	3	2	2	2	3	3	1	1	2	2	3	1	1	1	1
824700	2	2	3	3	0	1	0	1	1	1	3	3	2	2	2	3	3	1	1	2	2	3	0	1	1	1
824800	2	2	3	3	1	1	1	1	1	1	3	3	2	2	2	3	3	1	1	2	3	3	1	1	1	1
824900	2	2	3	3	1	1	1	1	1	1	3	3	2	2	2	3	3	1	1	3	3	2	1	1	1	1
825000	2	2	3	3	1	1	1	1	1	1	3	3	2	2	2	2	3	1	1	3	3	3	1	1	1	1
825100	2	2	3	3	1	1	1	1	1	1	3	3	2	2	2	3	3	1	1	2	2	2	1	1	1	1
825200	2	2	3	3	1	1	1	1	0	1	3	3	2	2	2	3	3	1	1	2	3	2	1	1	1	1
825300	2	2	3	3	1	1	1	1	0	0	3	3	2	2	2	3	3	0	0	3	3	2	1	1	1	1
825400	2	2	3	3	1	1	1	1	1	1	3	3	2	2	2	3	3	1	1	2	2	3	1	1	1	1
825500	2	2	3	3	1	1	1	1	1	1	3	3	2	2	2	3	3	1	1	3	2	3	1	1	1	1
825600	2	2	3	3	1	1	0	0	1	1	3	3	2	2	2	3	3	1	1	3	2	3	1	1	1	1
825700	2	2	3	3	1	1	1	1	1	1	3	3	2	2	2	3	3	1	1	3	2	3	1	1	1	1
825800	2	2	3	3	1	1	1	1	1	1	3	3	2	2	2	3	3	3	1	3	2	3	1	1	1	1
825900	2	2	3	3	1	1	1	1	1	1	3	3	2	2	2	3	3	3	1	2	2	2	1	1	1	1
826000	2	2	3	3	1	1	1	1	1	1	3	3	2	2	2	3	3	1	1	2	2	2	1	1	1	1
826100	2	2	3	3	1	1	1	1	1	1	3	3	2	2	2	3	3	1	1	2	3	2	1	1	1	1
826200	2	2	3	3	1	1	1	1	1	1	3	3	2	2	2	3	3	1	1	2	2	3	1	1	1	1
826300	2	2	3	3	0	1	1	1	1	1	3	3	2	2	2	3	3	1	1	2	2	3	1	1	1	1
826400	2	2	3	3	0	1	1	1	1	1	3	3	2	2	2	3	3	1	1	3	2	3	2	1	1	1
826500	2	2	3	3	0	0	0	1	1	1	3	3	2	2	2	3	3	1	1	3	3	2	0	0	0	1
826600	2	2	3	3	1	1	1	1	1	1	3	3	2	2	2	3	3	1	1	3	2	3	1	1	1	1
826700	2	2	3	3	0	0	1	1	1	1	3	3	2	2	2	3	3	1	1	2	2	3	0	0	1	1
826800	2	2	3	3	0	1	1	1	1	1	3	3	2	2	2	3	3	1	1	2	2	3	1	1	1	1
826900	2	2	3	3	1	1	1	1	1	1	3	3	2	2	2	3	3	1	1	3	2	3	1	1	1	1
827000	2	2	3	3	0	0	0	1	1	1	3	3	2	2	2	3	3	1	1	3	2	3	0	0	0	1
827100	2	2	3	3	1	1	1	1	1	1	3	3	2	2	2	3	3	1	1	3	3	2	1	1	1	1
827200	2	2	3	3	1	1	1	1	1	1	3	3	2	2	2	3	3	1	1	3	3	2	1	1	1	1
827300	2	2	3	3	1	1	1	1	1	1	3	3	2	2	2	3	3	1	1	2	3	2	3	1	1	1
827400	2	2	3	3	1	1	0	0	0	1	3	3	2	2	2	3	3	0	0	2	2	3	1	1	0	0
827500	2	2	3	3	1	1	1	1	1	1	3	3	2	2	2	3	3	1	1	3	2	3	1	1	1	1
827600	2	2	3	3	0	0	0	1	1	1	3	3	2	2	2	3	3	1	1	3	3	2	0	0	0	1
827700	2	2	3	3	0	0	0	0	0	0	3	3	2	2	2	2	0	0	0	3	2	2	0	0	0	0
827800	2	2	3	3	0	0	0	1	1	1	3	3	2	2	2	3	3	1	1	2	2	3	0	0	0	1
827900	2	2	3	3	1	1	1	1	1	1	3	3	2	2	2	3	3	1	1	2	2	3	1	1	1	1
828000	2	2	3	3	1	1	1	1	1	1	3	3	2	2	2	3	3	1	1	2	2	3	1	1	1	1
828100	2	2	3	3	0	0	0	1	1	1	3	3	2	2	2	3	3	1	1	2	2	3	0	0	0	1
828200	2	2	3	3	1	1	1	1	1	1	3	3	2	2	2	3	3	1	1	3	2	3	1	1	1	1
828300	2	2	3	3	1	1	1	1	1	1	3	3	2	2	2	3	3	1	1	2	2	3	1	1	1	1
828400	2	2	3	3	1	1	1	1	1	1	3	3	2	2	2	3	3	1	1	2	2	3	1	1	1	1
828500	2	2	3	3	1	1	1	1	1	1	3	3	2	2	2	3	3	1	1	2	2	2	1	1	1	1
828600	2	2	3	3	1	1	0	1	1	1	3	3	2	2	2	3	3	1	1	2	3	2	1	1	1	1
828700	2	2	3	3	1	0	1	1	0	1	3	3	2	2	2	3	3	1	1	3	3	2	1	1	1	1
828800	2	2	3	3	0	1	1	1	1	1	3	3	2	2	2	3	3	1	1	2	3	2	1	1	1	1
828900	2	2	3	3	1	1	1	1	1	1	3	3	2	2	2	2	3	1	1	3	3	2	1	1	1	1
829000	2	2	3	3	1	1	1	1	1	1	3	3	2	2	2	3	3	1	1	2	3	2	1	1	1	1
829100	2	2	3	3	1	1	1	1	1	1	3	3	2	2	2	3	3	1	1	3	2	3	1	1	1	1
829200	2	2	3	3	0	1	1	1	1	1	3	3	2	2	2	3	1	1	1	3	2	3	0	1	1	1
829300	2	2	3	3	1	1	1	1	1	1	3	3	2	2	2	3	3	1	1	2	2	3	1	1	1	1
829400	2	2	3	3	0	0	0	0	0	0	3	3	2	2	2	3	3	0	0	3	2	3	0	0	0	0
829500	2	2	3	3	1	1	1	0	0	1	3	3	2	2	2	3	3	1	1	2	3	2	1	1	1	1
829600	2	2	3	3	1	1	1	1	1	0	3	3	2	2	2	3	3	0	1	3	3	2	1	1	1	1
829700	2	2	3	3	1	1	1	1	1	1	3	3	2	2	2	3	3	1	1	3	3	2	1	1	1	1
829800	2	2	3	3	0	1	1	1	1	1	3	3	2	2	2	3	3	1	1	2	2	3	1	1	1	1
829900	2	2	3	3	1	1	1	1	1	1	3	3	2	2	3	3	3	1	1	2	2	2	1	1	1	1
830000	2	2	3	3	1	1	1	1	1	1	3	3	2	2	2	3	3	1	1	2	2	3	1	1	1	1
830100	2	2	3	3	1	1	1	1	1	0	3	3	2	2	2	3	3	1	1	3	2	3	1	1	1	1
830200	2	2	3	3	0	0	0	1	1	1	3	3	2	2	2	3	3	1	1	2	2	3	0	0	0	1
830300	2	2	3	3	1	1	1	1	1	1	3	3	2	2	2	3	3	1	1	3	2	3	1	1	1	1
830400	2	2	3	3	1	1	1	1	1	1	3	3	2	2	2	3	3	1	1	3	3	3	1	1	1	1
830500	2	2	3	3	1	1	1	0	1	1	3	3	2	2	2	3	3	1	1	3	2	3	1	1	1	1
830600	2	2	3	3	1	1	1	1	1	1	3	3	2	2	2	3	3	1	1	2	2	3	1	1	1	1
830700	2	2	3	3	1	1	1	1	1	1	3	3	2	2	2	3	3	1	1	2	2	3	1	1	1	1
830800	2	2	3	3	1	1	1	1	1	1	3	3	2	2	2	3	3	1	1	3	3	2	1	1	1	1
830900	2	2	3	3	1	1	1	1	1	1	3	3	2	2	2	3	3	1	1	2	2	3	1	1	1	1
831000	2	2	3	3	1	1	1	1	1	1	3	3	2	2	3	3	3	3	1	2	2	3	1	1	1	1
831100	2	2	3	3	1	1	1	1	1	1	3	3	2	2	2	3	3	1	1	3	2	3	1	1	1	1
831200	2	2	3	3	1	1	1	1	1	1	3	3	2	2	2	3	3	1	1	2	2	3	1	1	1	1
831300	2	2	3	3	0	0	0	1	1	1	3	3	2	2	2	3	3	1	1	3	2	3	0	0	0	1
831400	2	2	3	3	1	1	1	1	1	1	3	3	2	2	2	3	3	1	1	2	2	3	1	1	1	1
831500	2	2	3	3	1	1	1	1	1	1	3	3	2	2	2	3	3	1	1	2	2	3	1	1	1	1
831600	2	2	3	3	1	1	1	1	1	1	3	3	2	2	2	3	3	1	1	3	2	3	1	1	1	1
831700	2	2	3	3	0	1	1	1	1	1	3	3	2	2	2	3	3	1	1	2	3	2	0	1	1	1
831800	2	2	3	3	1	1	1	1	1	1	3	3	2	2	2	3	3	3	1	2	2	3	1	1	1	1
831900	2	2	3	3	1	1	1	1	1	1	3	3	2	2	2	3	3	1	1	2	2	2	1	1	1	1
832000	2	2	3	3	0	0	0	0	0	1	3	3	2	2	2	3	3	1	0	3	3	2	0	0	0	0
832100	2	2	3	3	1	1	1	1	1	1	3	3	2	2	2	3	3	1	1	3	2	3	1	1	1	1
832200	2	2	3	3	1	1	1	1	1	1	3	3	2	2	2	3	3	1	1	3	2	3	1	1	1	1
832300	2	2	3	3	0	0	0	0	0	0	3	3	2	2	2	3	3	0	0	2	2	3	0	0	0	0
832400	2	2	3	3	0	1	1	1	1	1	3	3	2	2	2	3	3	1	1	2	3	3	0	1	1	1
832500	2	2	3	3	1	1	1	1	1	1	3	3	2	2	2	3	3	1	1	2	2	2	1	1	1	1
832600	2	2	3	3	0	1	1	1	1	1	3	3	2	2	2	3	1	1	1	3	3	2	1	1	1	1
832700	2	2	3	3	0	1	1	1	1	0	3	3	2	2	2	2	2	0	1	2	2	2	1	1	1	1
832800	2	2	3	3	1	1	1	1	1	1	3	3	2	2	2	3	3	1	1	2	3	2	1	1	1	1
832900	2	2	3	3	1	1	1	0	1	1	3	3	2	2	2	3	1	1	1	3	2	3	1	1	1	1
833000	2	2	3	3	1	1	1	1	1	1	3	3	2	2	2	3	3	1	1	3	3	2	1	1	1	1
833100	2	2	3	3	1	1	1	1	1	1	3	3	2	2	2	3	3	1	1	3	2	3	1	1	1	1
833200	2	2	3	3	0	0	0	0	0	0	3	3	2	2	2	2	2	0	0	3	3	2	0	0	0	0
833300	2	2	3	3	0	0	0	1	1	0	3	3	2	2	2	3	3	1	1	3	2	2	0	0	0	1
833400	2	2	3	3	1	1	1	1	1	1	3	3	2	2	2	3	3	1	1	2	2	2	1	1	1	1
833500	2	2	3	3	1	1	1	1	1	1	3	3	2	2	2	3	3	1	1	2	2	3	1	1	1	1
833600	2	2	3	3	1	1	1	1	1	1	3	3	2	2	2	3	3	1	1	3	3	2	1	1	1	1
833700	2	2	3	3	0	0	0	0	0	0	3	3	2	2	2	3	3	0	0	3	2	3	0	0	0	0
833800	2	2	3	3	1	1	1	1	1	1	3	3	2	2	2	3	1	1	1	3	3	2	1	1	1	1
833900	2	2	3	3	1	1	1	1	1	1	3	3	2	2	2	3	3	1	1	3	3	2	1	1	1	1
834000	2	2	3	3	1	1	1	1	1	1	3	3	2	2	2	2	3	1	1	3	2	2	1	1	1	1
834100	2	2	3	3	1	1	1	1	1	1	3	3	2	2	2	3	3	1	1	3	3	2	1	1	1	1
834200	2	2	3	3	1	1	1	1	1	1	3	3	2	2	3	3	3	1	1	2	3	2	1	1	1	1
834300	2	2	3	3	1	1	1	1	1	1	3	3	2	2	2	3	3	1	1	2	3	2	1	1	1	1
834400	2	2	3	3	0	0	0	0	0	0	3	3	2	2	2	3	3	0	0	3	3	2	0	0	0	0
834500	2	2	3	3	0	0	1	1	1	1	3	3	2	2	2	3	3	1	1	3	2	3	0	0	1	1
834600	2	2	3	3	1	0	1	1	1	1	3	3	2	2	2	3	3	1	1	2	2	2	1	1	1	1
834700	2	2	3	3	0	0	0	0	0	1	3	3	2	2	2	3	3	1	0	3	2	3	0	0	0	0
834800	2	2	3	3	0	0	0	0	0	0	3	3	2	2	2	3	3	0	0	3	2	3	0	0	0	0
834900	2	2	3	3	1	1	1	1	1	1	3	3	2	2	2	3	3	1	1	2	3	2	1	1	1	1
835000	2	2	3	3	1	1	1	1	1	1	3	3	2	2	2	3	3	1	1	2	2	3	1	1	1	1
835100	2	2	3	3	1	1	1	1	1	1	3	3	2	2	2	3	3	1	1	3	3	2	1	1	1	1
835200	2	2	3	3	1	1	1	1	1	1	3	3	2	2	2	3	3	1	1	2	3	2	1	1	1	1
835300	2	2	3	3	1	1	1	1	1	1	3	3	2	2	2	3	3	1	1	3	3	3	1	1	1	1
835400	2	2	3	3	1	1	1	1	1	1	3	3	2	2	2	3	3	1	1	2	2	3	1	1	1	1
835500	2	2	3	3	0	0	0	0	0	0	3	3	2	2	2	3	3	0	0	2	3	3	0	0	0	0
835600	2	2	3	3	1	1	1	1	1	1	3	3	2	2	2	3	3	1	1	2	3	2	1	1	1	1
835700	2	2	3	3	1	1	1	1	1	1	3	3	2	2	2	3	3	1	1	3	3	2	0	1	1	1
835800	2	2	3	3	0	1	1	1	1	1	3	3	2	2	2	3	3	1	1	3	3	2	1	1	1	1
835900	2	2	3	3	1	1	1	1	1	1	3	3	2	2	2	3	3	1	1	2	3	2	1	1	1	1
836000	2	2	3	3	1	1	1	1	0	0	3	3	2	2	2	3	3	0	0	2	3	2	1	1	1	1
836100	2	2	3	3	1	1	1	1	1	1	3	3	2	2	2	3	3	1	1	3	3	2	1	1	1	1
836200	2	2	3	3	0	1	1	1	1	1	3	3	2	2	2	3	3	1	1	2	3	2	1	1	1	1
836300	2	2	3	3	1	1	1	1	0	0	3	3	2	2	2	3	3	0	0	3	3	3	1	1	1	1
836400	2	2	3	3	0	0	0	1	1	1	3	3	2	2	2	3	3	1	1	2	3	2	0	0	0	1
836500	2	2	3	3	0	0	0	0	0	0	3	3	2	2	2	3	3	0	0	3	3	2	0	0	0	0
836600	2	2	3	3	1	1	1	1	1	1	3	3	2	2	2	3	3	1	1	2	3	2	1	1	1	1
836700	2	2	3	3	0	0	0	1	1	1	3	3	2	2	2	3	3	1	1	2	3	2	0	0	0	1
836800	2	2	3	3	1	1	1	1	1	0	3	3	2	2	2	3	3	1	1	3	3	2	3	1	1	1
836900	2	2	3	3	1	1	1	1	1	1	3	3	2	2	2	3	3	1	1	2	2	3	1	1	1	1
837000	2	2	3	3	1	1	1	1	1	1	3	3	2	2	2	3	3	1	1	3	3	2	1	1	1	1
837100	2	2	3	3	1	1	1	1	1	0	3	3	2	2	3	3	3	0	1	2	3	2	1	1	1	1
837200	2	2	3	3	1	1	1	1	1	1	3	3	2	2	2	3	3	1	1	3	3	2	1	1	1	1
837300	2	2	3	3	1	1	1	1	1	0	3	3	2	2	2	3	3	1	1	3	3	2	1	1	1	1
837400	2	2	3	3	1	1	1	1	1	0	3	3	2	2	2	3	3	1	1	2	2	3	3	1	1	1
837500	2	2	3	3	1	1	1	1	0	1	3	3	2	2	2	3	3	1	1	3	3	2	1	1	1	1
837600	2	2	3	3	1	1	1	1	1	1	3	3	2	2	2	3	3	1	1	2	2	2	1	1	1	1
837700	2	2	3	3	0	1	1	1	1	1	3	3	2	2	2	3	3	1	1	3	3	2	0	1	1	1
837800	2	2	3	3	1	1	1	1	1	1	3	3	2	2	2	3	3	1	1	3	3	2	3	1	1	1
837900	2	2	3	3	0	1	1	1	1	1	3	3	2	2	2	3	3	1	1	3	3	2	0	1	1	1
838000	2	2	3	3	1	1	1	1	1	1	3	3	2	2	2	3	3	1	1	3	3	2	1	1	1	1
838100	2	2	3	3	1	1	1	1	1	0	3	3	2	2	2	3	3	0	1	2	2	2	1	1	1	1
838200	2	2	3	3	0	0	0	1	1	1	3	3	2	2	2	3	3	1	1	3	3	2	0	0	0	0
838300	2	2	3	3	1	1	1	1	1	1	3	3	2	2	2	3	3	1	1	3	3	2	1	1	1	1
838400	2	2	3	3	0	0	0	1	1	1	3	3	2	2	2	3	1	1	1	3	3	2	0	0	0	1
838500	2	2	3	3	1	1	1	1	1	1	3	3	2	2	2	3	1	1	1	3	2	3	1	1	1	1
838600	2	2	3	3	0	0	0	1	1	1	3	3	2	2	2	3	3	1	1	3	3	2	0	0	0	1
838700	2	2	3	3	1	1	1	1	1	1	3	3	2	2	2	3	3	1	1	2	3	2	1	1	1	1
838800	2	2	3	3	0	0	1	1	1	1	3	3	2	2	2	3	3	1	1	2	3	2	0	0	1	1
838900	2	2	3	3	1	1	1	1	1	0	3	3	2	2	2	3	3	1	1	2	2	2	1	1	1	1
839000	2	2	3	3	0	1	1	1	1	1	3	3	2	2	2	2	3	1	1	2	3	2	0	1	1	1
839100	2	2	3	3	1	1	1	1	1	1	3	3	2	2	2	3	3	1	1	3	3	2	1	1	1	1
839200	2	2	3	3	1	1	1	1	1	1	3	3	2	2	2	3	3	1	1	2	2	2	1	1	1	1
839300	2	2	3	3	1	1	1	1	1	1	3	3	2	2	2	3	3	1	1	3	2	3	1	1	1	1
839400	2	2	3	3	1	1	1	1	1	1	3	3	2	2	2	3	3	1	1	2	2	3	1	1	1	1
839500	2	2	3	3	0	0	1	1	1	1	3	3	2	2	2	3	3	1	1	2	2	3	0	0	1	1
839600	2	2	3	3	0	0	1	1	1	1	3	3	2	2	3	3	3	1	1	3	3	3	0	0	1	1
839700	2	2	3	3	0	0	0	0	0	0	3	3	2	2	2	3	3	0	0	3	2	3	0	0	0	0
839800	2	2	3	3	1	1	1	1	0	1	3	3	2	2	2	3	3	1	1	3	2	3	1	1	1	1
839900	2	2	3	3	0	0	0	0	0	1	3	3	2	2	2	3	3	1	0	3	3	2	0	0	0	0
840000	2	2	3	3	1	1	1	1	1	1	3	3	2	2	2	3	3	1	1	3	2	3	1	1	1	1
840100	2	2	3	3	1	1	1	1	1	1	3	3	2	2	2	3	3	1	1	3	2	3	1	1	1	1
840200	2	2	3	3	1	1	1	1	1	0	3	3	2	2	2	3	3	1	1	3	2	3	1	1	1	1
840300	2	2	3	3	1	1	1	1	1	1	3	3	2	2	2	3	3	1	1	3	2	2	1	1	1	1
840400	2	2	3	3	1	1	1	1	1	1	3	3	2	2	2	3	3	1	1	3	2	3	1	1	1	1
840500	2	2	3	3	1	1	1	1	1	1	3	3	2	2	2	3	3	1	1	3	3	2	1	1	1	1
840600	2	2	3	3	0	1	1	1	1	1	3	3	2	2	2	3	3	1	1	3	3	2	1	1	1	1
840700	2	2	3	3	0	0	0	0	0	0	3	3	2	2	2	3	3	0	0	2	3	2	0	0	0	0
840800	2	2	3	3	1	1	1	1	0	1	3	3	2	2	2	3	3	1	1	2	3	2	1	1	1	1
840900	2	2	3	3	1	1	1	1	1	1	3	3	2	2	2	3	3	1	1	2	3	2	1	1	1	1
841000	2	2	3	3	0	1	1	1	1	1	3	3	2	2	2	3	3	1	1	3	3	2	0	1	1	1
841100	2	2	3	3	1	1	1	1	0	1	3	3	2	2	2	3	3	1	1	2	2	3	1	1	1	1
841200	2	2	3	3	1	1	1	1	1	1	3	3	2	2	2	3	3	1	1	3	3	2	1	1	1	1
841300	2	2	3	3	1	1	1	1	1	1	3	3	2	2	2	3	3	1	1	3	2	3	1	1	1	1
841400	2	2	3	3	1	1	1	1	1	1	3	3	2	2	2	3	3	3	1	2	2	3	1	1	1	1
841500	2	2	3	3	1	1	1	1	1	1	3	3	2	2	2	3	3	1	1	3	3	3	1	1	1	1
841600	2	2	3	3	1	1	1	1	1	1	3	3	2	2	2	3	3	1	1	2	2	2	1	1	1	1
841700	2	2	3	3	0	0	0	0	1	1	3	3	2	2	3	3	3	1	0	2	3	2	0	0	0	0
841800	2	2	3	3	0	1	1	1	1	1	3	3	2	2	2	3	3	1	1	2	3	2	0	1	1	1
841900	2	2	3	3	0	1	1	1	1	1	3	3	2	2	2	3	3	1	1	3	3	2	0	1	1	1
842000	2	2	3	3	1	1	1	0	0	0	3	3	2	2	2	3	3	0	0	3	3	2	1	1	1	0
842100	2	2	3	3	1	1	1	1	1	1	3	3	2	2	2	3	3	1	1	2	2	2	1	1	1	1
842200	2	2	3	3	1	1	1	1	1	1	3	3	2	2	2	3	3	1	1	2	3	2	1	1	1	1
842300	2	2	3	3	0	0	0	0	1	1	3	3	2	2	2	3	3	1	1	2	2	3	0	0	0	0
842400	2	2	3	3	1	1	1	1	1	1	3	3	2	2	2	3	3	3	3	3	2	3	1	1	1	1
842500	2	2	3	3	1	1	1	1	1	1	3	3	2	2	2	3	3	1	1	2	2	3	1	1	1	1
842600	2	2	3	3	1	1	1	1	1	1	3	3	2	2	2	3	3	1	1	3	2	3	1	1	1	1
842700	2	2	3	3	1	1	1	1	1	1	3	3	2	2	2	3	3	1	1	2	3	2	1	1	1	1
842800	2	2	3	3	0	0	0	1	1	1	3	3	2	2	2	3	3	1	1	2	3	2	0	0	0	1
842900	2	2	3	3	1	1	1	0	1	1	3	3	2	2	2	3	3	1	1	2	3	2	1	1	1	1
843000	2	2	3	3	0	1	1	1	1	1	3	3	2	2	2	3	3	1	1	3	2	3	1	1	1	1
843100	2	2	3	3	1	1	1	1	1	0	3	3	2	2	2	3	1	1	1	2	3	2	1	1	1	1
843200	2	2	3	3	1	1	1	1	1	1	3	3	2	2	2	3	3	1	1	3	2	3	1	1	1	1
843300	2	2	3	3	1	1	1	1	1	1	3	3	2	2	2	3	3	1	1	2	2	3	1	1	1	1
843400	2	2	3	3	0	1	1	1	1	1	3	3	2	2	2	3	3	1	1	3	2	3	0	1	1	1
843500	2	2	3	3	1	1	1	1	1	1	3	3	2	2	2	3	3	1	1	3	3	2	1	1	1	1
843600	2	2	3	3	1	1	1	1	1	1	3	3	2	2	2	3	3	1	1	3	3	3	1	1	1	1
843700	2	2	3	3	1	1	1	1	1	1	3	3	2	2	2	3	3	1	1	2	2	3	1	1	1	1
843800	2	2	3	3	0	1	1	1	1	1	3	3	2	2	2	3	3	1	1	2	2	3	0	1	1	1
843900	2	2	3	3	0	0	1	1	1	1	3	3	2	2	2	3	3	1	1	3	2	3	0	0	1	1
844000	2	2	3	3	1	1	1	1	1	1	3	3	2	2	2	3	3	1	1	2	3	2	1	1	1	1
844100	2	2	3	3	0	0	1	1	1	1	3	3	2	2	2	3	3	1	1	2	3	2	0	0	1	1
844200	2	2	3	3	1	1	1	1	1	1	3	3	2	2	2	3	3	1	1	3	3	2	1	1	1	1
844300	2	2	3	3	0	0	0	1	1	1	3	3	2	2	2	3	3	1	1	3	3	2	0	0	0	1
844400	2	2	3	3	1	1	0	1	1	1	3	3	2	2	2	3	3	1	1	2	3	2	1	1	1	1
844500	2	2	3	3	1	0	1	0	0	1	3	3	2	2	2	3	3	1	1	2	2	2	0	0	0	0
844600	2	2	3	3	1	1	1	1	1	1	3	3	2	2	2	3	3	1	1	2	2	3	1	1	1	1
844700	2	2	3	3	1	1	1	1	1	1	3	3	2	2	2	3	3	1	1	3	2	3	1	1	1	1
844800	2	2	3	3	1	1	1	1	1	1	3	3	2	2	2	3	3	1	1	3	2	3	1	1	1	1
844900	2	2	3	3	0	0	0	1	1	1	3	3	2	2	2	3	3	1	1	2	2	3	0	0	0	1
845000	2	2	3	3	1	1	1	1	1	1	3	3	2	2	2	3	3	1	1	3	2	3	1	1	1	1
845100	2	2	3	3	0	0	0	0	0	0	3	3	2	2	2	3	3	0	0	2	2	3	0	0	0	0
845200	2	2	3	3	1	1	1	1	1	1	3	3	2	2	2	3	3	1	1	3	2	3	1	1	1	1
845300	2	2	3	3	1	1	1	1	1	1	3	3	2	2	2	3	3	1	1	2	2	2	1	1	1	1
845400	2	2	3	3	1	1	1	1	1	1	3	3	2	2	2	2	3	1	1	2	3	2	1	1	1	1
845500	2	2	3	3	0	0	0	0	0	0	3	3	2	2	2	3	3	0	0	2	3	2	0	0	0	0
845600	2	2	3	3	1	1	1	1	1	1	3	3	2	2	2	3	3	1	1	3	3	2	1	1	1	1
845700	2	2	3	3	1	0	1	1	1	0	3	3	2	2	2	3	3	1	1	3	2	3	1	1	1	1
845800	2	2	3	3	0	0	0	0	0	0	3	3	2	2	2	3	3	0	0	3	3	2	0	0	0	0
845900	2	2	3	3	1	1	1	1	1	1	3	3	2	2	2	3	3	1	1	3	3	3	1	1	1	1
846000	2	2	3	3	1	1	1	1	1	1	3	3	2	2	2	3	3	1	1	3	2	3	1	1	1	1
846100	2	2	3	3	0	0	1	1	1	1	3	3	2	2	2	3	1	1	1	2	3	2	0	0	1	1
846200	2	2	3	3	0	0	1	1	1	1	3	3	2	2	2	3	3	1	1	2	2	2	1	1	1	1
846300	2	2	3	3	1	1	1	1	1	1	3	3	2	2	2	3	3	1	1	2	3	2	1	1	1	1
846400	2	2	3	3	0	0	0	1	0	1	3	3	2	2	2	3	3	1	1	2	3	2	0	0	0	1
846500	2	2	3	3	0	1	0	1	1	0	3	3	2	2	2	3	3	1	1	3	3	2	3	1	1	1
846600	2	2	3	3	0	0	0	0	0	0	3	3	2	2	2	3	3	0	0	2	3	2	0	0	0	0
846700	2	2	3	3	1	1	1	1	1	1	3	3	2	2	2	3	3	1	1	2	3	2	1	1	1	1
846800	2	2	3	3	1	1	1	0	0	0	3	3	2	2	2	3	2	0	0	2	3	2	1	1	1	0
846900	2	2	3	3	1	1	1	1	1	1	3	3	2	2	2	3	3	1	1	2	3	2	1	1	1	1
847000	2	2	3	3	0	0	0	0	0	1	3	3	2	2	2	3	1	1	0	2	3	2	1	0	0	0
847100	2	2	3	3	1	1	0	1	1	1	3	3	2	2	2	3	3	1	1	3	3	2	1	1	1	1
847200	2	2	3	3	0	0	1	1	1	1	3	3	2	2	2	3	3	1	1	2	3	3	0	1	1	1
847300	2	2	3	3	1	0	0	0	0	0	3	3	2	2	2	3	3	0	0	2	3	2	0	0	0	0
847400	2	2	3	3	0	0	0	0	0	1	3	3	2	2	2	3	3	1	0	3	3	2	0	0	0	0
847500	2	2	3	3	1	1	1	1	1	1	3	3	2	2	2	3	3	1	1	2	3	2	1	1	1	1
847600	2	2	3	3	1	1	1	1	1	1	3	3	2	2	2	3	3	1	1	3	3	2	1	1	1	1
847700	2	2	3	3	1	1	1	1	1	1	3	3	2	2	2	3	3	1	1	2	2	2	1	1	1	1
847800	2	2	3	3	1	1	1	1	1	1	3	3	2	2	2	3	3	1	1	2	3	2	1	1	1	1
847900	2	2	3	3	1	1	1	1	1	1	3	3	2	2	2	2	3	1	1	2	3	2	1	1	1	1
848000	2	2	3	3	1	1	0	1	1	1	3	3	2	2	2	3	3	1	1	2	3	2	1	1	1	1
848100	2	2	3	3	1	1	1	1	0	1	3	3	2	2	2	3	3	1	1	3	3	3	1	1	1	1
848200	2	2	3	3	1	1	1	1	1	1	3	3	2	2	2	3	3	1	1	3	2	3	1	1	1	1
848300	2	2	3	3	1	1	1	1	1	1	3	3	2	2	2	3	3	1	1	3	2	3	1	1	1	1
848400	2	2	3	3	1	1	1	1	1	1	3	3	2	2	2	3	3	1	1	3	2	3	1	1	1	1
848500	2	2	3	3	1	1	1	0	1	1	3	3	2	2	2	3	3	1	1	3	2	3	1	1	1	1
848600	2	2	3	3	0	0	0	0	1	1	3	3	2	2	2	3	3	1	1	3	2	3	0	0	0	0
848700	2	2	3	3	1	1	1	1	1	1	3	3	2	2	2	3	3	1	1	2	2	3	1	1	1	1
848800	2	2	3	3	1	1	1	1	1	1	3	3	2	2	2	3	3	1	1	2	2	2	1	1	1	1
848900	2	2	3	3	0	0	0	1	1	1	3	3	2	2	2	3	3	1	1	1	3	3	0	0	0	1
849000	2	2	3	3	1	1	1	0	1	1	3	3	2	2	2	3	3	1	1	3	3	2	1	1	1	1
849100	2	2	3	3	1	1	1	1	1	1	3	3	2	2	2	3	3	1	1	2	3	2	1	1	1	1
849200	2	2	3	3	1	1	1	1	1	1	3	3	2	2	2	3	3	1	1	3	2	3	1	1	1	1
849300	2	2	3	3	1	1	1	1	1	1	3	3	2	2	2	2	1	1	1	3	2	3	1	1	1	1
849400	2	2	3	3	0	0	0	1	1	1	3	3	2	2	3	3	3	1	1	2	2	3	0	1	1	1
849500	2	2	3	3	1	1	1	1	1	1	3	3	2	2	2	3	3	1	1	3	2	3	1	1	1	1
849600	2	2	3	3	0	1	1	0	1	1	3	3	2	2	2	3	1	1	1	3	2	2	1	1	1	1
849700	2	2	3	3	0	0	0	0	0	0	3	3	2	2	2	3	2	0	0	3	3	2	0	0	0	0
849800	2	2	3	3	0	0	1	0	0	1	3	3	2	2	3	3	3	1	0	2	2	2	0	0	0	0
849900	2	2	3	3	1	1	1	1	1	1	3	3	2	2	2	3	3	1	1	3	2	3	1	1	1	1
850000	2	2	3	3	0	0	0	1	1	1	3	3	2	2	2	3	3	1	1	3	2	3	0	0	0	1
850100	2	2	3	3	1	1	1	1	1	1	3	3	2	2	2	3	3	1	1	2	2	3	1	1	1	1
850200	2	2	3	3	1	1	1	1	1	1	3	3	2	2	2	3	3	1	1	2	2	3	1	1	1	1
850300	2	2	3	3	1	1	1	1	1	1	3	3	2	2	2	3	3	1	1	3	3	2	1	1	1	1
850400	2	2	3	3	0	0	0	0	0	0	3	3	2	2	2	3	3	0	0	2	3	2	0	0	0	0
850500	2	2	3	3	0	1	1	1	1	1	3	3	2	2	2	3	3	1	1	3	3	3	1	1	1	1
850600	2	2	3	3	0	0	0	0	0	0	3	3	2	2	2	3	3	0	0	1	3	3	0	0	0	0
850700	2	2	3	3	0	1	1	1	1	1	3	3	2	2	2	3	3	1	1	2	2	3	3	1	1	1
850800	2	2	3	3	1	1	1	1	1	1	3	3	2	2	2	3	3	1	1	2	2	3	1	1	1	1
850900	2	2	3	3	1	1	1	1	1	1	3	3	2	2	2	3	3	1	1	3	2	3	1	1	1	1
851000	2	2	3	3	1	1	1	1	0	1	3	3	2	2	2	3	3	1	1	2	3	2	1	1	1	1
851100	2	2	3	3	0	0	0	1	1	1	3	3	2	2	2	3	3	1	1	2	2	2	0	0	0	1
851200	2	2	3	3	1	1	1	1	1	1	3	3	2	2	2	3	3	1	1	3	3	2	1	1	1	1
851300	2	2	3	3	1	1	1	1	1	1	3	3	2	2	2	3	3	1	1	2	3	2	1	1	1	1
851400	2	2	3	3	1	1	1	1	1	1	3	3	2	2	2	3	3	1	1	2	3	2	1	1	1	1
851500	2	2	3	3	1	1	1	0	0	0	3	3	2	2	2	2	2	0	0	3	3	2	1	1	1	0
851600	2	2	3	3	1	1	1	1	1	1	3	3	2	2	2	3	3	1	1	3	3	2	1	1	1	1
851700	2	2	3	3	1	0	1	1	1	1	3	3	2	2	2	3	3	1	1	2	2	3	1	1	1	1
851800	2	2	3	3	1	1	1	1	1	1	3	3	2	2	2	3	3	1	1	2	3	2	1	1	1	1
851900	2	2	3	3	0	1	1	1	0	1	3	3	2	2	2	3	3	1	1	2	3	2	0	1	1	1
852000	2	2	3	3	0	0	0	0	0	0	3	3	2	2	2	3	3	0	0	3	3	2	0	0	0	0
852100	2	2	3	3	1	1	1	1	1	1	3	3	2	2	2	3	3	1	1	3	3	3	1	1	1	1
852200	2	2	3	3	0	0	0	1	1	1	3	3	2	2	2	3	3	1	1	2	2	3	0	0	0	1
852300	2	2	3	3	1	0	1	1	1	1	3	3	2	2	2	3	3	1	1	2	2	3	1	0	1	1
852400	2	2	3	3	1	0	1	1	1	1	3	3	2	2	2	3	3	1	1	3	2	3	1	1	1	1
852500	2	2	3	3	0	0	0	0	0	0	3	3	2	2	2	3	3	0	0	2	2	3	0	0	0	0
852600	2	2	3	3	1	0	0	0	1	1	3	3	2	2	2	3	3	1	1	2	2	2	1	1	1	1
852700	2	2	3	3	1	1	1	1	1	1	3	3	2	2	2	3	3	1	1	2	2	3	1	1	1	1
852800	2	2	3	3	1	1	1	1	1	1	3	3	2	2	2	3	3	3	1	2	2	3	1	1	1	1
852900	2	2	3	3	0	0	0	0	0	1	3	3	2	2	2	3	3	1	0	2	3	2	0	0	0	0
853000	2	2	3	3	1	1	1	1	1	1	3	3	2	2	2	3	3	1	1	2	3	2	1	1	1	1
853100	2	2	3	3	1	1	1	1	1	1	3	3	2	2	2	3	3	1	1	2	3	2	1	1	1	1
853200	2	2	3	3	0	1	1	1	1	1	3	3	2	2	2	3	1	1	1	2	2	3	0	1	1	1
853300	2	2	3	3	1	1	1	1	1	0	3	3	2	2	2	3	3	1	1	3	3	2	1	1	1	1
853400	2	2	3	3	1	1	1	1	1	1	3	3	2	2	2	3	3	1	1	3	2	3	1	1	1	1
853500	2	2	3	3	1	1	1	1	1	1	3	3	2	2	2	3	3	1	1	2	2	3	1	1	1	1
853600	2	2	3	3	1	1	1	1	0	1	3	3	2	2	2	3	3	1	0	3	3	3	1	1	1	1
853700	2	2	3	3	1	1	1	1	1	1	3	3	2	2	2	2	3	1	1	2	3	2	1	1	1	1
853800	2	2	3	3	1	0	1	1	1	1	3	3	2	2	2	3	1	1	1	2	2	3	1	1	1	1
853900	2	2	3	3	1	1	1	1	1	1	3	3	2	2	2	3	3	3	1	2	2	3	1	1	1	1
854000	2	2	3	3	0	0	1	1	1	1	3	3	2	2	2	3	3	1	1	3	3	2	0	0	1	1
854100	2	2	3	3	1	1	1	1	1	1	3	3	2	2	2	3	3	1	1	3	2	2	1	1	1	1
854200	2	2	3	3	1	1	1	1	1	1	3	3	2	2	2	3	3	1	1	2	2	2	1	1	1	1
854300	2	2	3	3	0	1	1	1	1	1	3	3	2	2	2	3	3	3	1	3	3	2	1	1	1	1
854400	2	2	3	3	1	1	1	1	1	1	3	3	2	2	2	3	3	1	1	2	2	2	1	1	1	1
854500	2	2	3	3	1	0	1	1	1	1	3	3	2	2	2	3	3	1	1	2	3	3	1	1	1	1
854600	2	2	3	3	1	1	1	1	1	1	3	3	2	2	2	3	3	1	1	3	3	2	0	1	1	1
854700	2	2	3	3	0	0	1	1	1	1	3	3	2	2	2	3	3	1	1	3	3	2	0	0	0	1
854800	2	2	3	3	1	1	1	1	1	1	3	3	2	2	2	3	3	1	1	2	2	3	1	1	1	1
854900	2	2	3	3	1	1	1	1	1	1	3	3	2	2	2	3	3	1	1	3	2	3	1	1	1	1
855000	2	2	3	3	1	1	1	1	1	1	3	3	2	2	3	3	3	1	1	2	3	2	1	1	1	1
855100	2	2	3	3	1	1	1	1	1	1	3	3	2	2	2	3	3	1	1	2	2	3	1	1	1	1
855200	2	2	3	3	1	1	1	1	1	1	3	3	2	2	2	3	1	1	1	3	2	3	1	1	1	1
855300	2	2	3	3	1	1	1	1	1	1	3	3	2	2	2	2	3	1	1	2	3	2	1	1	1	1
855400	2	2	3	3	1	1	1	1	1	1	3	3	2	2	2	3	3	1	1	3	2	2	1	1	1	1
855500	2	2	3	3	1	1	1	1	1	1	3	3	2	2	2	3	3	1	1	2	3	2	1	1	1	1
855600	2	2	3	3	1	1	1	1	1	0	3	3	2	2	2	3	3	1	1	3	3	2	1	1	1	1
855700	2	2	3	3	1	1	1	1	1	1	3	3	2	2	2	3	3	3	1	3	3	2	1	1	1	1
855800	2	2	3	3	1	1	1	1	1	1	3	3	2	2	2	3	3	1	1	3	2	3	1	1	1	1
855900	2	2	3	3	1	1	1	1	1	1	3	3	2	2	2	3	3	1	1	2	2	2	1	1	1	1
856000	2	2	3	3	1	1	1	1	1	1	3	3	2	2	2	3	3	1	1	2	2	3	1	1	1	1
856100	2	2	3	3	1	1	1	1	1	1	3	3	2	2	2	3	3	1	1	2	2	3	1	1	1	1
856200	2	2	3	3	0	1	1	1	1	1	3	3	2	2	2	3	3	1	1	2	2	3	1	1	1	1
856300	2	2	3	3	1	1	1	1	1	1	3	3	2	2	2	3	3	1	1	3	3	2	1	1	1	1
856400	2	2	3	3	1	0	1	1	1	1	3	3	2	2	2	3	3	1	1	3	3	2	1	1	1	1
856500	2	2	3	3	0	1	1	1	1	1	3	3	2	2	2	3	3	1	1	2	3	2	0	1	1	1
856600	2	2	3	3	1	1	1	1	1	1	3	3	2	2	2	3	3	1	1	2	3	2	1	1	1	1
856700	2	2	3	3	0	0	0	1	1	1	3	3	2	2	2	3	3	1	1	3	3	2	0	0	0	1
856800	2	2	3	3	1	1	0	1	1	1	3	3	2	2	2	3	3	1	1	3	3	2	1	1	1	1
856900	2	2	3	3	1	1	1	1	1	1	3	3	2	2	2	3	3	3	1	3	3	2	1	1	1	1
857000	2	2	3	3	1	1	1	1	1	1	3	3	2	2	2	3	1	1	1	3	3	2	1	1	1	1
857100	2	2	3	3	1	1	1	1	1	1	3	3	2	2	2	3	3	1	1	3	2	3	1	1	1	1
857200	2	2	3	3	0	0	0	1	1	1	3	3	2	2	2	3	3	1	1	2	3	2	0	0	0	1
857300	2	2	3	3	1	1	1	1	1	1	3	3	2	2	2	3	3	1	1	2	3	2	1	1	1	1
857400	2	2	3	3	0	1	1	1	1	1	3	3	2	2	2	3	3	1	1	2	3	2	0	1	1	1
857500	2	2	3	3	0	0	0	0	0	0	3	3	2	2	2	3	3	0	0	2	3	2	0	0	0	0
857600	2	2	3	3	1	1	1	1	1	1	3	3	2	2	2	3	3	1	1	2	2	3	1	1	1	1
857700	2	2	3	3	1	1	1	1	1	1	3	3	2	2	2	3	3	1	1	2	2	2	1	1	1	1
857800	2	2	3	3	1	1	1	1	1	1	3	3	2	2	2	3	3	1	1	3	3	3	1	1	1	1
857900	2	2	3	3	0	1	1	1	1	1	3	3	2	2	2	3	3	1	1	2	2	3	1	1	1	1
858000	2	2	3	3	1	1	1	1	1	1	3	3	2	2	2	3	3	1	1	2	2	3	1	1	1	1
858100	2	2	3	3	1	1	1	1	1	1	3	3	2	2	2	3	3	3	1	3	2	3	1	1	1	1
858200	2	2	3	3	0	0	0	1	1	1	3	3	2	2	2	3	3	1	1	2	3	2	0	0	0	1
858300	2	2	3	3	1	1	1	1	1	1	3	3	2	2	2	3	3	1	1	3	3	2	1	1	1	1
858400	2	2	3	3	0	0	0	0	1	1	3	3	2	2	2	3	3	1	1	2	3	2	0	0	0	0
858500	2	2	3	3	0	0	0	1	1	1	3	3	2	2	2	3	3	1	1	2	3	2	0	0	0	1
858600	2	2	3	3	0	0	1	1	1	1	3	3	2	2	2	3	3	3	1	3	3	3	0	0	0	1
858700	2	2	3	3	1	1	1	1	1	1	3	3	2	2	2	3	3	1	1	3	3	2	1	1	1	1
858800	2	2	3	3	1	1	1	1	1	1	3	3	2	2	2	3	3	1	1	3	3	2	1	1	1	1
858900	2	2	3	3	1	1	1	1	1	1	3	3	2	2	2	3	3	1	1	3	2	3	1	1	1	1
859000	2	2	3	3	1	1	1	1	1	1	3	3	2	2	2	3	3	1	1	3	2	3	1	1	1	1
859100	2	2	3	3	1	1	1	1	1	1	3	3	2	2	2	3	3	1	1	2	2	3	1	1	1	1
859200	2	2	3	3	1	1	1	1	1	1	3	3	2	2	2	3	3	1	1	2	3	2	1	1	1	1
859300	2	2	3	3	1	1	1	1	1	1	3	3	2	2	2	3	3	1	1	2	3	2	1	1	1	1
859400	2	2	3	3	1	1	1	1	1	1	3	3	2	2	2	3	3	1	1	3	2	2	1	1	1	1
859500	2	2	3	3	1	1	1	1	1	1	3	3	2	2	2	3	3	1	1	3	3	3	1	1	1	1
859600	2	2	3	3	1	1	1	1	1	1	3	3	2	2	2	3	3	1	1	3	3	3	1	1	1	1
859700	2	2	3	3	1	1	1	1	1	1	3	3	2	2	2	3	3	1	1	3	3	2	1	1	1	1
859800	2	2	3	3	1	1	1	1	1	1	3	3	2	2	2	3	3	1	1	3	2	3	1	1	1	1
859900	2	2	3	3	1	1	1	1	1	0	3	3	2	2	2	3	3	1	1	2	2	2	1	1	1	1
860000	2	2	3	3	1	1	1	1	1	1	3	3	2	2	2	3	3	1	1	2	2	3	1	1	1	1
860100	2	2	3	3	1	1	1	1	1	1	3	3	2	2	2	3	3	1	1	3	2	3	1	1	1	1
860200	2	2	3	3	1	1	1	1	1	1	3	3	2	2	2	3	3	1	1	3	2	3	1	1	1	1
860300	2	2	3	3	1	1	1	1	1	1	3	3	2	2	2	3	3	1	1	3	3	2	1	1	1	1
860400	2	2	3	3	0	0	0	1	1	1	3	3	2	2	2	3	3	1	1	2	2	3	0	0	0	1
860500	2	2	3	3	1	1	1	1	1	1	3	3	2	2	2	3	3	1	1	3	2	3	1	1	1	1
860600	2	2	3	3	1	1	1	1	1	1	3	3	2	2	2	3	3	1	1	3	2	3	1	1	1	1
860700	2	2	3	3	1	1	1	1	1	1	3	3	2	2	2	3	3	1	1	2	2	3	1	1	1	1
860800	2	2	3	3	0	0	0	0	0	0	3	3	2	2	2	3	3	0	0	2	2	3	0	0	0	0
860900	2	2	3	3	1	1	1	1	1	1	3	3	2	2	2	3	3	1	1	3	3	2	1	1	1	1
861000	2	2	3	3	1	1	1	1	1	1	3	3	2	2	2	3	3	1	1	2	2	2	1	1	1	1
861100	2	2	3	3	0	1	1	1	1	1	3	3	2	2	2	3	3	1	1	3	2	3	1	1	1	1
861200	2	2	3	3	1	1	1	1	1	1	3	3	2	2	2	3	3	1	1	3	2	3	1	1	1	1
861300	2	2	3	3	1	1	1	1	1	1	3	3	2	2	2	3	3	1	1	2	3	2	1	1	1	1
861400	2	2	3	3	0	1	1	1	1	1	3	3	2	2	2	2	3	1	1	3	3	2	0	1	1	1
861500	2	2	3	3	0	0	0	1	1	1	3	3	2	2	2	3	3	1	1	3	3	2	0	0	0	1
861600	2	2	3	3	0	0	0	1	1	1	3	3	2	2	2	3	3	1	1	2	3	2	0	0	0	1
861700	2	2	3	3	0	0	0	0	0	0	3	3	2	2	2	3	3	0	0	2	3	2	0	0	0	0
861800	2	2	3	3	1	1	1	1	1	1	3	3	2	2	2	3	3	1	1	2	2	3	1	1	1	1
861900	2	2	3	3	1	1	1	1	1	1	3	3	2	2	2	3	3	3	1	2	3	2	1	1	1	1
862000	2	2	3	3	1	1	1	1	1	1	3	3	2	2	2	3	3	1	1	3	3	2	1	1	1	1
862100	2	2	3	3	0	0	0	1	1	1	3	3	2	2	2	3	3	3	3	3	3	2	0	0	0	1
862200	2	2	3	3	1	1	1	1	1	1	3	3	2	2	2	3	1	1	1	2	3	2	1	1	1	1
862300	2	2	3	3	1	1	1	1	0	1	3	3	2	2	2	3	3	1	1	3	3	2	1	1	1	1
862400	2	2	3	3	1	1	1	1	1	1	3	3	2	2	2	3	3	1	1	3	2	3	1	1	1	1
862500	2	2	3	3	1	1	1	1	1	1	3	3	2	2	2	3	3	1	1	2	2	3	1	1	1	1
862600	2	2	3	3	1	1	1	1	1	1	3	3	2	2	2	3	3	1	1	3	2	3	1	1	1	1
862700	2	2	3	3	1	1	1	1	1	1	3	3	2	2	2	3	1	1	1	3	3	2	1	1	1	1
862800	2	2	3	3	1	1	1	1	1	1	3	3	2	2	2	3	3	1	1	2	3	2	1	1	1	1
862900	2	2	3	3	1	1	1	1	1	1	3	3	2	2	2	3	3	1	1	3	3	2	1	1	1	1
863000	2	2	3	3	1	1	1	1	1	1	3	3	2	2	2	3	3	1	1	2	2	3	1	1	1	1
863100	2	2	3	3	0	0	0	1	1	1	3	3	2	2	2	3	3	1	1	3	2	3	0	0	0	1
863200	2	2	3	3	0	0	0	1	1	1	3	3	2	2	2	3	3	1	1	2	3	2	0	0	0	1
863300	2	2	3	3	1	1	1	1	1	1	3	3	2	2	2	3	3	1	1	3	3	2	1	1	1	1
863400	2	2	3	3	0	0	0	1	1	1	3	3	2	2	2	3	3	1	1	2	2	3	0	0	0	1
863500	2	2	3	3	1	1	1	1	1	1	3	3	2	2	2	3	3	1	1	2	3	2	1	1	1	1
863600	2	2	3	3	0	1	1	1	1	1	3	3	2	2	2	2	3	1	1	2	2	2	0	1	1	1
863700	2	2	3	3	1	1	1	1	1	1	3	3	2	2	2	3	3	1	1	3	3	3	1	1	1	1
863800	2	2	3	3	0	0	0	0	0	0	3	3	2	2	2	3	3	0	0	3	3	2	0	0	0	0
863900	2	2	3	3	1	1	1	1	1	1	3	3	2	2	2	3	3	1	1	3	3	2	3	1	1	1
864000	2	2	3	3	1	1	1	1	1	1	3	3	2	2	2	3	3	1	1	2	2	3	1	1	1	1
864100	2	2	3	3	1	1	1	1	1	0	3	3	2	2	2	3	3	1	1	3	2	3	1	1	1	1
864200	2	2	3	3	0	0	1	1	1	1	3	3	2	2	2	3	3	1	1	3	2	3	0	0	1	1
864300	2	2	3	3	1	1	1	1	1	1	3	3	2	2	2	3	3	1	1	2	2	2	1	1	1	1
864400	2	2	3	3	1	1	1	1	1	1	3	3	2	2	2	3	3	1	1	2	2	3	1	1	1	1
864500	2	2	3	3	1	1	1	1	1	0	3	3	2	2	2	3	3	2	1	3	2	3	1	1	1	1
864600	2	2	3	3	1	1	1	1	1	1	3	3	2	2	2	3	3	1	1	2	3	2	1	1	1	1
864700	2	2	3	3	1	1	1	1	1	1	3	3	2	2	2	3	3	1	1	3	3	3	1	1	1	1
864800	2	2	3	3	1	1	1	1	1	1	3	3	2	2	2	3	3	1	1	2	3	2	1	1	1	1
864900	2	2	3	3	1	1	1	1	1	1	3	3	2	2	2	3	3	1	1	2	2	3	1	1	1	1
865000	2	2	3	3	1	1	1	1	1	1	3	3	2	2	2	3	3	1	1	3	3	3	1	1	1	1
865100	2	2	3	3	0	0	0	0	0	1	3	3	2	2	2	3	3	1	0	2	2	3	0	0	0	0
865200	2	2	3	3	1	1	1	1	1	1	3	3	2	2	2	2	3	1	1	2	3	2	1	1	1	1
865300	2	2	3	3	0	1	1	1	1	1	3	3	2	2	2	3	3	1	1	2	3	2	0	1	1	1
865400	2	2	3	3	0	0	0	1	1	1	3	3	2	2	2	3	3	1	1	3	2	3	0	0	0	1
865500	2	2	3	3	1	1	1	1	1	1	3	3	2	2	2	3	3	3	1	2	2	3	1	1	1	1
865600	2	2	3	3	1	1	1	1	1	1	3	3	2	2	2	3	3	1	1	3	2	3	1	1	1	1
865700	2	2	3	3	1	1	1	1	1	1	3	3	2	2	2	3	3	3	3	2	3	2	1	1	1	1
865800	2	2	3	3	0	0	1	1	1	1	3	3	2	2	2	3	3	1	1	2	3	2	0	0	1	1
865900	2	2	3	3	0	1	1	1	1	1	3	3	2	2	2	3	3	1	1	2	2	3	0	1	1	1
866000	2	2	3	3	1	1	1	1	1	1	3	3	2	2	2	3	3	1	1	1	2	3	1	1	1	1
866100	2	2	3	3	0	0	1	0	1	1	3	3	2	2	2	2	3	1	1	3	3	2	0	0	1	0
866200	2	2	3	3	1	1	1	1	1	1	3	3	2	2	2	3	1	1	1	3	2	3	1	1	1	1
866300	2	2	3	3	1	1	1	1	0	1	3	3	2	2	2	3	3	1	1	2	2	3	1	1	1	1
866400	2	2	3	3	1	1	1	1	1	1	3	3	2	2	2	3	3	1	1	3	2	3	1	1	1	1
866500	2	2	3	3	0	1	1	1	1	1	3	3	2	2	3	3	3	1	1	2	2	3	0	1	1	1
866600	2	2	3	3	1	1	1	1	0	1	3	3	2	2	2	3	3	1	1	3	3	2	1	1	1	1
866700	2	2	3	3	1	1	1	1	1	1	3	3	2	2	2	3	3	1	1	2	3	2	1	1	1	1
866800	2	2	3	3	1	1	1	1	1	1	3	3	2	2	2	3	3	1	1	2	3	2	1	1	1	1
866900	2	2	3	3	1	1	1	1	1	1	3	3	2	2	2	3	3	1	1	3	3	3	1	1	1	1
867000	2	2	3	3	1	1	1	1	0	1	3	3	2	2	2	3	3	1	0	2	2	3	1	1	1	1
867100	2	2	3	3	0	0	0	1	1	1	3	3	2	2	2	3	3	1	1	3	3	2	0	0	0	1
867200	2	2	3	3	1	1	1	1	1	1	3	3	2	2	2	3	3	1	1	3	3	2	1	1	1	1
867300	2	2	3	3	1	1	1	1	1	0	3	3	2	2	2	3	3	1	1	3	3	3	1	1	1	1
867400	2	2	3	3	1	1	1	1	1	1	3	3	2	2	2	3	3	1	1	3	3	2	1	1	1	1
867500	2	2	3	3	1	1	1	1	1	1	3	3	2	2	2	3	3	1	1	2	3	2	1	1	1	1
867600	2	2	3	3	1	1	1	1	1	1	3	3	2	2	2	3	3	1	1	2	3	2	1	1	1	1
867700	2	2	3	3	0	0	1	1	1	1	3	3	2	2	2	3	3	1	1	2	3	2	0	0	1	1
867800	2	2	3	3	0	0	0	1	0	1	3	3	2	2	2	3	3	1	1	3	3	3	0	0	0	1
867900	2	2	3	3	1	1	1	1	1	1	3	3	2	2	2	3	3	1	1	3	3	2	1	1	1	1
868000	2	2	3	3	1	1	1	1	1	1	3	3	2	2	2	3	3	1	1	2	3	2	1	1	1	1
868100	2	2	3	3	0	1	1	1	1	0	3	3	2	2	2	3	3	0	1	3	2	3	0	1	1	1
868200	2	2	3	3	1	1	1	1	1	1	3	3	2	2	2	3	3	1	1	2	2	3	1	1	1	1
868300	2	2	3	3	0	0	0	1	1	1	3	3	2	2	2	3	3	1	1	2	3	2	0	0	0	1
868400	2	2	3	3	0	0	0	0	0	0	3	3	2	2	2	3	3	0	0	2	3	2	0	0	0	0
868500	2	2	3	3	1	0	1	1	1	1	3	3	2	2	2	3	3	1	1	3	3	3	1	1	1	1
868600	2	2	3	3	1	1	1	1	1	0	3	3	2	2	2	3	3	0	1	2	3	2	1	1	1	1
868700	2	2	3	3	0	1	0	1	1	1	3	3	2	2	2	3	3	1	1	2	2	2	0	0	0	1
868800	2	2	3	3	0	1	1	1	1	1	3	3	2	2	2	3	3	1	1	2	3	2	0	1	1	1
868900	2	2	3	3	1	1	1	1	1	1	3	3	2	2	2	3	3	1	1	3	2	3	1	1	1	1
869000	2	2	3	3	1	1	1	1	1	1	3	3	2	2	2	3	3	1	1	2	2	3	1	1	1	1
869100	2	2	3	3	1	1	1	1	1	1	3	3	2	2	2	3	3	1	1	3	2	3	1	1	1	1
869200	2	2	3	3	0	0	0	0	0	0	3	3	2	2	2	3	3	0	0	2	2	3	0	0	0	0
869300	2	2	3	3	1	1	1	1	1	1	3	3	2	2	2	3	3	1	1	3	3	2	1	1	1	1
869400	2	2	3	3	0	0	1	1	1	1	3	3	2	2	2	3	3	1	1	1	3	2	0	0	1	1
869500	2	2	3	3	1	1	0	0	0	0	3	3	2	2	2	3	3	0	0	2	3	2	1	1	1	0
869600	2	2	3	3	1	1	1	1	1	1	3	3	2	2	2	3	3	1	1	2	2	3	1	1	1	1
869700	2	2	3	3	1	1	1	1	1	1	3	3	2	2	2	3	3	1	1	3	2	3	1	1	1	1
869800	2	2	3	3	0	0	0	0	0	0	3	3	2	2	2	3	3	0	0	3	2	3	0	0	0	0
869900	2	2	3	3	1	1	1	1	1	1	3	3	2	2	2	3	3	1	1	2	3	2	1	1	1	1
870000	2	2	3	3	1	1	1	1	1	1	3	3	2	2	2	3	3	1	1	3	3	2	1	1	1	1
870100	2	2	3	3	1	1	1	1	1	1	3	3	2	2	2	3	3	1	1	2	2	3	1	1	1	1
870200	2	2	3	3	1	1	1	1	1	1	3	3	2	2	2	3	3	1	1	3	3	2	1	1	1	1
870300	2	2	3	3	0	0	0	0	1	1	3	3	2	2	2	3	3	1	1	3	3	2	0	0	0	0
870400	2	2	3	3	1	1	1	1	1	1	3	3	2	2	2	3	3	1	1	3	3	2	1	1	1	1
870500	2	2	3	3	0	0	0	0	0	1	3	3	2	2	2	3	3	1	0	3	3	2	0	0	0	0
870600	2	2	3	3	1	1	1	1	1	1	3	3	2	2	2	3	3	1	1	3	3	2	1	1	1	1
870700	2	2	3	3	0	0	1	1	1	1	3	3	2	2	2	3	3	1	1	3	3	2	0	0	1	1
870800	2	2	3	3	0	0	0	1	1	1	3	3	2	2	2	3	3	1	1	2	2	2	0	0	0	1
870900	2	2	3	3	1	0	0	0	0	0	3	3	2	2	2	3	3	1	0	3	2	3	0	0	0	0
871000	2	2	3	3	1	1	1	1	1	1	3	3	2	2	2	3	3	1	1	3	2	3	1	1	1	1
871100	2	2	3	3	0	0	0	1	1	1	3	3	2	2	2	3	3	1	1	3	2	3	0	0	0	1
871200	2	2	3	3	1	1	1	1	0	1	3	3	2	2	2	3	3	1	1	3	2	3	1	1	1	1
871300	2	2	3	3	1	1	1	1	1	0	3	3	2	2	2	3	3	1	1	2	2	3	1	1	1	1
871400	2	2	3	3	1	0	1	1	1	1	3	3	2	2	2	3	3	1	1	3	2	3	1	1	1	1
871500	2	2	3	3	0	1	1	1	1	1	3	3	2	2	2	3	3	1	1	3	2	3	0	1	1	1
871600	2	2	3	3	1	1	1	1	1	1	3	3	2	2	2	3	3	1	1	3	2	3	1	1	1	1
871700	2	2	3	3	1	1	1	1	1	1	3	3	2	2	2	3	3	1	1	3	2	2	1	1	1	1
871800	2	2	3	3	0	1	1	1	1	1	3	3	2	2	2	3	3	1	1	3	3	3	0	1	1	1
871900	2	2	3	3	0	0	0	1	1	1	3	3	2	2	2	3	3	1	1	2	2	3	0	0	0	1
872000	2	2	3	3	1	0	1	1	1	1	3	3	2	2	2	3	3	1	1	3	2	2	1	1	1	1
872100	2	2	3	3	1	1	1	1	1	1	3	3	2	2	2	3	3	1	1	3	2	3	1	1	1	1
872200	2	2	3	3	1	1	1	1	1	1	3	3	2	2	2	3	3	1	1	3	2	3	1	1	1	1
872300	2	2	3	3	0	1	0	1	1	1	3	3	2	2	2	3	3	1	1	2	3	3	0	0	0	1
872400	2	2	3	3	1	1	1	1	1	1	3	3	2	2	2	3	3	1	1	3	3	2	1	1	1	1
872500	2	2	3	3	1	1	1	1	1	1	3	3	2	2	2	3	3	1	1	3	3	2	1	1	1	1
872600	2	2	3	3	1	1	1	1	1	1	3	3	2	2	2	3	3	1	1	2	3	2	1	1	1	1
872700	2	2	3	3	1	1	1	1	1	1	3	3	2	2	2	3	3	1	1	2	2	3	1	1	1	1
872800	2	2	3	3	1	1	1	0	1	1	3	3	2	2	2	3	3	1	1	3	3	2	1	1	1	1
872900	2	2	3	3	1	1	1	1	1	1	3	3	2	2	2	3	3	1	1	3	3	2	3	1	1	1
873000	2	2	3	3	1	1	1	1	1	1	3	3	2	2	2	3	3	1	1	2	2	3	1	1	1	1
873100	2	2	3	3	1	1	1	1	1	1	3	3	2	2	2	3	3	1	1	2	3	2	1	1	1	1
873200	2	2	3	3	1	1	1	1	1	1	3	3	2	2	2	3	3	1	1	2	3	2	1	1	1	1
873300	2	2	3	3	1	1	1	1	1	1	3	3	2	2	2	3	3	1	1	2	3	2	0	1	1	1
873400	2	2	3	3	0	0	0	1	1	1	3	3	2	2	2	3	3	1	1	3	2	3	0	0	0	1
873500	2	2	3	3	0	1	1	1	1	1	3	3	2	2	2	3	3	3	1	2	2	3	1	1	1	1
873600	2	2	3	3	0	1	1	1	1	1	3	3	2	2	2	3	3	1	1	3	2	3	1	1	1	1
873700	2	2	3	3	0	0	0	0	0	1	3	3	2	2	2	3	3	0	0	3	2	3	0	0	0	0
873800	2	2	3	3	1	1	0	1	1	1	3	3	2	2	2	3	3	1	1	3	2	3	1	1	1	1
873900	2	2	3	3	0	0	1	1	1	1	3	3	2	2	2	3	1	1	1	2	3	2	2	0	1	1
874000	2	2	3	3	0	0	1	1	1	1	3	3	2	2	2	3	3	1	1	2	3	2	0	0	1	1
874100	2	2	3	3	1	1	1	1	1	1	3	3	2	2	2	3	3	1	1	3	3	2	1	1	1	1
874200	2	2	3	3	1	1	1	1	1	1	3	3	2	2	2	3	3	3	1	3	3	2	1	1	1	1
874300	2	2	3	3	1	1	1	1	1	1	3	3	2	2	2	3	3	1	1	3	3	2	1	1	1	1
874400	2	2	3	3	1	1	1	1	1	1	3	3	2	2	2	3	3	1	1	3	2	3	1	1	1	1
874500	2	2	3	3	1	1	1	1	1	1	3	3	2	2	2	3	3	1	1	3	2	3	1	1	1	1
874600	2	2	3	3	0	0	1	1	1	1	3	3	2	2	2	3	3	1	1	3	2	3	0	0	1	1
874700	2	2	3	3	1	1	1	1	1	1	3	3	2	2	2	3	3	1	1	3	3	2	1	1	1	1
874800	2	2	3	3	1	1	1	1	1	1	3	3	2	2	2	3	3	1	1	2	3	2	1	1	1	1
874900	2	2	3	3	1	1	1	1	1	1	3	3	2	2	2	3	3	1	1	2	3	2	0	1	1	1
875000	2	2	3	3	1	1	1	0	1	1	3	3	2	2	2	2	3	1	1	3	2	3	1	1	1	1
875100	2	2	3	3	1	1	0	1	1	1	3	3	2	2	2	3	3	1	1	2	2	3	1	1	0	1
875200	2	2	3	3	1	1	1	1	1	1	3	3	2	2	2	3	3	1	1	3	3	3	1	1	1	1
875300	2	2	3	3	0	0	0	0	0	0	3	3	2	2	2	2	2	0	0	2	3	2	0	0	0	0
875400	2	2	3	3	1	1	1	1	1	1	3	3	2	2	2	3	3	1	1	2	3	2	1	1	1	1
875500	2	2	3	3	0	1	1	1	1	1	3	3	2	2	2	3	3	1	1	3	2	3	0	1	1	1
875600	2	2	3	3	1	1	1	0	1	1	3	3	2	2	2	3	3	1	1	3	2	2	1	1	1	1
875700	2	2	3	3	1	1	1	1	1	1	3	3	2	2	2	3	3	1	1	3	3	2	1	1	1	1
875800	2	2	3	3	0	1	1	0	1	1	3	3	2	2	2	2	1	1	1	2	2	2	0	1	1	1
875900	2	2	3	3	0	1	1	1	1	1	3	3	2	2	2	3	3	1	1	3	3	2	1	1	1	1
876000	2	2	3	3	1	1	1	1	1	1	3	3	2	2	2	3	3	1	1	2	2	3	1	1	1	1
876100	2	2	3	3	1	0	1	1	1	1	3	3	2	2	2	3	3	1	1	3	2	3	1	1	1	1
876200	2	2	3	3	0	0	0	1	1	1	3	3	2	2	2	3	3	3	1	3	3	2	0	0	0	1
876300	2	2	3	3	1	1	1	1	1	1	3	3	2	2	2	3	3	1	1	3	3	2	1	1	1	1
876400	2	2	3	3	1	1	1	1	1	1	3	3	2	2	2	3	3	1	1	2	3	2	1	1	1	1
876500	2	2	3	3	1	1	1	1	1	1	3	3	2	2	2	3	3	1	1	2	2	2	1	1	1	1
876600	2	2	3	3	0	0	0	1	0	1	3	3	2	2	2	3	3	1	1	2	3	2	0	0	0	1
876700	2	2	3	3	1	1	1	1	1	1	3	3	2	2	2	3	3	1	1	3	3	2	1	1	1	1
876800	2	2	3	3	1	1	1	1	1	1	3	3	2	2	2	3	3	1	1	3	3	2	1	1	1	1
876900	2	2	3	3	1	1	1	1	0	1	3	3	2	2	2	3	3	1	1	3	3	3	1	1	1	1
877000	2	2	3	3	1	1	1	0	1	1	3	3	2	2	2	3	3	1	1	2	3	2	1	1	1	1
877100	2	2	3	3	1	1	1	1	1	1	3	3	2	2	2	3	3	1	1	2	2	2	1	1	1	1
877200	2	2	3	3	1	1	1	1	1	1	3	3	2	2	2	3	3	1	1	3	2	3	1	1	1	1
877300	2	2	3	3	1	1	1	1	1	1	3	3	2	2	2	3	3	1	1	3	2	3	1	1	1	1
877400	2	2	3	3	1	1	1	1	1	1	3	3	2	2	2	3	3	1	1	3	3	2	1	1	1	1
877500	2	2	3	3	1	1	1	1	1	1	3	3	2	2	2	3	3	1	1	3	3	2	1	1	1	1
877600	2	2	3	3	1	1	1	1	1	1	3	3	2	2	2	3	3	1	1	2	3	2	1	1	1	1
877700	2	2	3	3	1	0	1	1	1	1	3	3	2	2	2	2	3	3	1	2	2	3	0	0	1	1
877800	2	2	3	3	1	1	1	1	1	1	3	3	2	2	2	3	1	1	1	3	2	2	1	1	1	1
877900	2	2	3	3	1	1	1	1	1	1	3	3	2	2	2	3	3	1	1	2	3	2	1	1	1	1
878000	2	2	3	3	1	1	1	1	1	0	3	3	2	2	2	3	3	0	1	3	3	2	1	1	1	1
878100	2	2	3	3	1	1	0	1	1	1	3	3	2	2	2	3	3	1	1	2	3	2	1	1	1	1
878200	2	2	3	3	1	1	1	1	1	1	3	3	2	2	2	3	3	1	1	3	3	2	1	1	1	1
878300	2	2	3	3	1	1	1	0	0	0	3	3	2	2	2	2	2	0	0	2	3	2	1	1	1	0
878400	2	2	3	3	1	1	1	1	1	1	3	3	2	2	2	3	3	1	1	2	2	2	1	1	1	1
878500	2	2	3	3	0	0	0	0	1	1	3	3	2	2	2	3	3	1	1	3	3	2	0	0	0	0
878600	2	2	3	3	0	0	0	1	1	1	3	3	2	2	2	3	3	1	1	3	2	3	0	0	0	1
878700	2	2	3	3	1	0	1	1	1	1	3	3	2	2	2	3	3	1	1	2	2	3	1	3	1	1
878800	2	2	3	3	1	0	0	1	1	1	3	3	2	2	2	3	3	1	1	2	2	3	1	1	1	1
878900	2	2	3	3	1	1	1	1	1	1	3	3	2	2	3	3	3	1	1	2	2	3	1	1	1	1
879000	2	2	3	3	0	0	0	1	1	1	3	3	2	2	2	3	3	1	1	3	2	3	0	0	0	1
879100	2	2	3	3	0	0	0	1	1	1	3	3	2	2	2	3	3	1	1	2	2	3	0	0	0	1
879200	2	2	3	3	0	0	0	1	1	1	3	3	2	2	2	3	3	1	1	2	2	3	0	0	0	1
879300	2	2	3	3	0	0	1	1	1	1	3	3	2	2	2	3	3	1	1	3	2	3	0	0	1	1
879400	2	2	3	3	1	1	1	1	1	1	3	3	2	2	2	3	3	1	1	3	2	3	1	1	1	1
879500	2	2	3	3	1	1	1	1	1	1	3	3	2	2	2	3	1	1	1	3	2	3	1	1	1	1
879600	2	2	3	3	0	0	0	0	0	0	3	3	2	2	2	2	3	0	0	2	2	3	0	0	0	0
879700	2	2	3	3	0	0	0	0	0	0	3	3	2	2	2	3	3	0	0	2	2	3	0	0	0	0
879800	2	2	3	3	1	1	1	1	1	1	3	3	2	2	2	3	3	1	1	3	2	3	1	1	1	1
879900	2	2	3	3	1	1	0	0	0	0	3	3	2	2	2	3	3	0	0	3	3	2	3	3	0	0
880000	2	2	3	3	1	1	1	1	1	1	3	3	2	2	2	3	3	1	1	2	2	3	1	1	1	1
880100	2	2	3	3	0	0	0	0	0	0	3	3	2	2	2	3	3	0	0	2	2	3	0	0	0	0
880200	2	2	3	3	0	0	1	1	1	1	3	3	2	2	2	3	3	1	1	2	3	2	0	0	1	1
880300	2	2	3	3	0	1	1	1	1	1	3	3	2	2	2	3	3	1	1	3	3	2	1	1	1	1
880400	2	2	3	3	1	1	1	1	1	1	3	3	2	2	2	3	3	1	1	3	3	2	1	1	1	1
880500	2	2	3	3	0	0	1	1	1	1	3	3	2	2	2	3	3	1	1	3	2	3	0	0	1	1
880600	2	2	3	3	1	1	1	1	1	1	3	3	2	2	2	3	3	1	1	2	2	2	1	1	1	1
880700	2	2	3	3	0	0	0	0	0	1	3	3	2	2	2	3	3	1	0	2	2	3	0	0	0	0
880800	2	2	3	3	1	1	1	1	1	1	3	3	2	2	2	3	3	1	1	2	2	3	1	1	1	1
880900	2	2	3	3	0	0	0	1	0	0	3	3	2	2	2	3	3	0	0	3	2	3	0	0	0	0
881000	2	2	3	3	1	1	1	1	1	1	3	3	2	2	2	3	3	1	1	2	3	2	1	1	1	1
881100	2	2	3	3	1	1	1	1	0	0	3	3	2	2	2	3	2	0	0	2	3	2	1	1	1	1
881200	2	2	3	3	1	1	1	1	1	1	3	3	2	2	2	3	3	1	1	2	2	3	1	1	1	1
881300	2	2	3	3	1	1	1	1	1	1	3	3	2	2	2	3	3	1	1	3	2	3	1	1	1	1
881400	2	2	3	3	0	0	0	1	1	1	3	3	2	2	3	3	3	1	1	2	3	2	0	0	0	0
881500	2	2	3	3	1	1	1	1	1	1	3	3	2	2	2	3	3	1	1	3	3	2	1	1	1	1
881600	2	2	3	3	1	1	1	1	1	1	3	3	2	2	2	3	3	1	1	3	3	2	1	1	1	1
881700	2	2	3	3	1	1	1	0	1	1	3	3	2	2	2	3	3	1	1	2	3	2	1	1	1	1
881800	2	2	3	3	1	1	1	1	1	1	3	3	2	2	3	3	3	1	1	2	3	2	1	1	1	1
881900	2	2	3	3	1	1	1	1	1	0	3	3	2	2	2	3	3	1	1	3	3	2	1	1	1	1
882000	2	2	3	3	1	1	1	1	1	1	3	3	2	2	2	3	3	1	1	3	2	3	1	1	1	1
882100	2	2	3	3	1	1	1	1	1	1	3	3	2	2	2	3	3	1	1	3	3	3	1	1	1	1
882200	2	2	3	3	1	1	1	1	1	1	3	3	2	2	2	3	3	1	1	3	2	3	1	1	1	1
882300	2	2	3	3	1	1	1	1	1	1	3	3	2	2	2	3	3	1	1	3	2	3	1	1	1	1
882400	2	2	3	3	1	1	1	1	1	1	3	3	2	2	2	3	3	1	1	3	3	2	1	1	1	1
882500	2	2	3	3	1	1	1	1	1	1	3	3	2	2	2	2	3	1	1	3	3	2	0	1	1	1
882600	2	2	3	3	1	1	1	1	1	1	3	3	2	2	2	2	3	1	1	3	3	2	1	1	1	1
882700	2	2	3	3	1	1	1	1	1	1	3	3	2	2	2	3	3	1	1	3	3	2	1	1	1	1
882800	2	2	3	3	1	1	0	1	1	1	3	3	2	2	2	3	3	1	1	3	3	2	1	1	1	1
882900	2	2	3	3	1	1	1	1	1	1	3	3	2	2	2	3	3	1	1	3	3	2	1	1	1	1
883000	2	2	3	3	1	1	1	1	1	1	3	3	2	2	2	3	3	1	1	2	3	2	1	1	1	1
883100	2	2	3	3	1	1	1	1	0	1	3	3	2	2	2	3	3	1	1	2	3	2	1	1	1	1
883200	2	2	3	3	1	1	1	1	0	1	3	3	2	2	2	3	3	3	0	3	3	2	1	1	1	1
883300	2	2	3	3	1	1	1	1	1	1	3	3	2	2	2	2	3	1	1	3	3	3	1	1	1	1
883400	2	2	3	3	0	0	0	1	0	1	3	3	2	2	2	3	3	1	1	2	2	3	0	0	0	1
883500	2	2	3	3	1	1	1	1	1	1	3	3	2	2	2	3	3	1	1	3	2	3	1	1	1	1
883600	2	2	3	3	0	0	0	1	1	1	3	3	2	2	2	3	3	1	1	2	3	2	0	0	0	1
883700	2	2	3	3	1	0	1	1	1	1	3	3	2	2	2	3	3	1	1	2	3	2	1	1	1	1
883800	2	2	3	3	1	1	1	1	1	0	3	3	2	2	2	3	3	1	1	2	3	2	1	1	1	1
883900	2	2	3	3	1	1	1	1	1	0	3	3	2	2	2	3	3	3	1	3	3	2	1	1	1	1
884000	2	2	3	3	1	1	1	1	1	1	3	3	2	2	2	3	3	1	1	3	3	2	1	1	1	1
884100	2	2	3	3	0	0	0	0	0	1	3	3	2	2	2	3	3	1	0	2	3	2	0	0	0	0
884200	2	2	3	3	1	1	0	0	0	1	3	3	2	2	2	3	3	1	0	2	3	2	1	1	0	0
884300	2	2	3	3	1	1	1	1	1	1	3	3	2	2	2	3	3	1	1	2	2	2	1	1	1	1
884400	2	2	3	3	1	1	1	1	1	1	3	3	2	2	2	3	3	1	1	3	3	2	1	1	1	1
884500	2	2	3	3	1	1	1	1	1	1	3	3	2	2	2	3	3	1	1	3	3	2	1	1	1	1
884600	2	2	3	3	1	1	1	1	1	1	3	3	2	2	2	3	3	1	1	3	3	2	1	1	1	1
884700	2	2	3	3	1	1	1	1	1	1	3	3	2	2	2	3	3	1	1	3	3	2	1	1	1	1
884800	2	2	3	3	1	1	1	1	1	0	3	3	2	2	2	3	3	1	1	3	3	2	0	1	1	1
884900	2	2	3	3	1	1	1	1	1	1	3	3	2	2	2	3	3	1	1	3	2	3	1	1	1	1
885000	2	2	3	3	1	1	1	1	1	1	3	3	2	2	2	3	3	1	1	2	2	3	1	1	1	1
885100	2	2	3	3	0	1	1	1	1	1	3	3	2	2	2	3	3	1	1	3	3	3	1	1	1	1
885200	2	2	3	3	1	1	0	1	1	1	3	3	2	2	2	3	3	1	1	3	3	2	1	1	1	1
885300	2	2	3	3	1	1	1	1	1	1	3	3	2	2	2	3	3	1	1	2	2	3	1	1	1	1
885400	2	2	3	3	0	0	1	1	1	1	3	3	2	2	2	3	3	1	1	3	3	3	0	0	1	1
885500	2	2	3	3	1	1	1	1	0	1	3	3	2	2	2	3	1	1	1	2	2	2	0	1	1	1
885600	2	2	3	3	1	1	1	1	1	1	3	3	2	2	2	3	3	1	1	3	2	3	1	1	1	1
885700	2	2	3	3	1	1	1	1	1	1	3	3	2	2	2	3	3	1	1	3	3	2	1	1	1	1
885800	2	2	3	3	1	1	1	1	1	1	3	3	2	2	2	3	3	1	1	3	3	2	1	1	1	1
885900	2	2	3	3	1	1	1	1	1	1	3	3	2	2	2	3	3	1	1	2	3	2	1	1	1	1
886000	2	2	3	3	1	1	1	1	1	1	3	3	2	2	2	3	3	1	1	3	3	3	1	1	1	1
886100	2	2	3	3	1	1	1	1	1	1	3	3	2	2	2	3	3	1	1	2	3	2	1	1	1	1
886200	2	2	3	3	1	1	1	1	1	1	3	3	2	2	2	3	3	1	1	3	3	2	1	1	1	1
886300	2	2	3	3	0	0	0	0	1	1	3	3	2	2	2	3	3	1	1	3	3	2	0	0	0	0
886400	2	2	3	3	0	0	0	1	1	0	3	3	2	2	3	3	3	1	1	2	3	2	0	0	0	1
886500	2	2	3	3	1	1	1	1	1	1	3	3	2	2	2	3	3	1	1	2	3	3	3	1	1	1
886600	2	2	3	3	1	1	1	1	1	1	3	3	2	2	2	3	3	1	1	3	3	2	1	1	1	1
886700	2	2	3	3	0	0	1	1	1	1	3	3	2	2	2	3	3	1	1	2	2	3	0	0	1	1
886800	2	2	3	3	1	1	1	1	1	1	3	3	2	2	2	3	3	1	1	2	2	3	1	1	1	1
886900	2	2	3	3	0	0	0	0	0	0	3	3	2	2	2	3	3	0	0	2	2	3	0	0	0	0
887000	2	2	3	3	1	1	1	1	1	1	3	3	2	2	2	3	3	1	1	3	2	3	1	1	1	1
887100	2	2	3	3	1	1	1	1	1	1	3	3	2	2	2	3	3	1	1	3	3	2	1	1	1	1
887200	2	2	3	3	1	1	1	1	1	1	3	3	2	2	2	3	3	1	1	3	3	2	1	1	1	1
887300	2	2	3	3	0	0	0	0	0	0	3	3	2	2	2	3	3	0	0	3	3	2	0	0	0	0
887400	2	2	3	3	0	0	0	0	0	1	3	3	2	2	2	3	3	1	0	2	3	2	0	0	0	0
887500	2	2	3	3	1	1	1	1	1	1	3	3	2	2	2	3	3	1	1	3	3	2	1	1	1	1
887600	2	2	3	3	1	1	1	1	1	1	3	3	2	2	2	3	3	1	1	2	3	2	1	1	1	1
887700	2	2	3	3	1	1	1	1	1	1	3	3	2	2	2	3	3	1	1	3	3	2	1	1	1	1
887800	2	2	3	3	0	0	0	0	0	1	3	3	2	2	2	3	3	1	0	2	3	2	0	0	0	0
887900	2	2	3	3	0	1	1	1	1	1	3	3	2	2	2	3	3	1	1	2	2	2	0	1	1	1
888000	2	2	3	3	0	0	0	0	1	0	3	3	2	2	2	3	3	1	1	3	3	2	0	0	0	0
888100	2	2	3	3	1	1	1	1	1	1	3	3	2	2	2	3	3	1	1	2	3	2	1	1	1	1
888200	2	2	3	3	1	1	1	1	1	1	3	3	2	2	2	3	3	1	1	3	3	2	1	1	1	1
888300	2	2	3	3	1	1	1	1	1	1	3	3	2	2	2	2	3	1	1	3	3	2	1	1	1	1
888400	2	2	3	3	0	0	0	0	1	1	3	3	2	2	2	3	3	3	1	3	3	3	0	0	0	0
888500	2	2	3	3	1	1	1	1	1	1	3	3	2	2	2	2	3	3	1	3	2	3	1	1	1	1
888600	2	2	3	3	1	1	1	1	1	1	3	3	2	2	2	3	3	1	1	3	2	3	1	1	1	1
888700	2	2	3	3	1	1	1	1	1	1	3	3	2	2	2	3	3	1	1	3	2	3	1	1	1	1
888800	2	2	3	3	0	0	0	1	1	1	3	3	2	2	2	3	3	1	1	2	2	3	0	0	0	1
888900	2	2	3	3	1	1	1	1	1	1	3	3	2	2	2	3	3	1	1	3	2	3	1	1	1	1
889000	2	2	3	3	1	1	0	0	0	0	3	3	2	2	2	3	3	0	0	3	3	2	1	1	0	0
889100	2	2	3	3	1	1	1	1	1	1	3	3	2	2	2	3	3	1	1	2	2	3	1	1	1	1
889200	2	2	3	3	1	1	1	1	1	1	3	3	2	2	2	2	3	1	1	3	2	3	1	1	1	1
889300	2	2	3	3	1	1	1	1	1	1	3	3	2	2	2	3	3	1	1	3	3	3	1	1	1	1
889400	2	2	3	3	1	1	1	1	1	1	3	3	2	2	2	3	1	1	1	2	2	3	1	1	1	1
889500	2	2	3	3	1	1	1	1	1	1	3	3	2	2	2	3	3	3	1	2	2	3	1	1	1	1
889600	2	2	3	3	0	1	1	1	1	1	3	3	2	2	2	3	3	1	1	3	2	3	0	1	1	1
889700	2	2	3	3	0	1	0	1	1	1	3	3	2	2	2	3	3	1	1	2	2	3	0	1	1	1
889800	2	2	3	3	1	1	1	0	1	0	3	3	2	2	2	3	3	1	1	2	2	3	0	1	1	1
889900	2	2	3	3	1	1	1	1	1	1	3	3	2	2	2	3	3	1	1	3	3	2	1	1	1	1
890000	2	2	3	3	1	1	1	1	1	1	3	3	2	2	2	3	3	1	1	3	2	3	1	1	1	1
890100	2	2	3	3	1	1	1	1	1	1	3	3	2	2	2	3	3	3	1	2	2	3	1	1	1	1
890200	2	2	3	3	1	1	1	1	1	0	3	3	2	2	2	3	3	1	1	3	3	2	1	1	1	1
890300	2	2	3	3	1	1	1	1	1	1	3	3	2	2	2	3	3	1	1	2	3	2	1	1	1	1
890400	2	2	3	3	1	1	1	1	1	1	3	3	2	2	2	3	3	1	1	2	3	2	1	1	1	1
890500	2	2	3	3	0	0	1	1	1	1	3	3	2	2	2	3	3	1	1	2	3	2	0	0	1	1
890600	2	2	3	3	1	1	1	1	1	1	3	3	2	2	2	3	3	1	1	3	3	2	1	1	1	1
890700	2	2	3	3	0	0	0	1	1	1	3	3	2	2	2	3	3	1	1	3	2	3	0	0	0	1
890800	2	2	3	3	1	1	1	1	1	1	3	3	2	2	2	3	3	3	1	3	2	3	1	1	1	1
890900	2	2	3	3	1	1	1	1	1	1	3	3	2	2	2	3	3	1	1	3	2	3	2	1	1	1
891000	2	2	3	3	1	1	1	1	1	1	3	3	2	2	2	3	3	1	1	3	3	3	1	1	1	1
891100	2	2	3	3	1	1	1	1	1	1	3	3	2	2	2	3	3	1	1	2	2	2	1	1	1	1
891200	2	2	3	3	1	1	1	1	1	1	3	3	2	2	2	3	1	1	1	2	3	2	1	1	1	1
891300	2	2	3	3	1	1	1	1	0	1	3	3	2	2	2	3	3	1	1	2	3	2	1	1	1	1
891400	2	2	3	3	1	1	1	1	1	1	3	3	2	2	2	2	3	1	1	2	3	2	1	1	1	1
891500	2	2	3	3	1	0	1	1	1	1	3	3	2	2	2	3	3	1	1	3	2	3	1	1	1	1
891600	2	2	3	3	1	1	1	1	1	1	3	3	2	2	2	3	3	3	1	3	2	3	1	1	1	1
891700	2	2	3	3	1	1	1	1	1	1	3	3	2	2	2	3	3	3	1	2	3	2	1	1	1	1
891800	2	2	3	3	1	1	1	1	1	1	3	3	2	2	2	3	3	1	1	2	3	2	1	1	1	1
891900	2	2	3	3	1	1	1	1	1	1	3	3	2	2	2	3	3	1	1	2	2	3	1	1	1	1
892000	2	2	3	3	1	1	1	1	1	1	3	3	2	2	2	3	3	1	1	2	2	3	1	1	1	1
892100	2	2	3	3	1	1	1	1	1	1	3	3	2	2	2	3	3	1	1	3	3	2	1	1	1	1
892200	2	2	3	3	0	0	0	0	0	1	3	3	2	2	2	3	3	1	0	2	2	3	0	0	0	0
892300	2	2	3	3	1	1	1	1	1	1	3	3	2	2	2	3	3	1	1	2	3	3	1	1	1	1
892400	2	2	3	3	0	0	0	1	1	1	3	3	2	2	2	3	3	1	1	2	2	3	0	0	0	1
892500	2	2	3	3	1	1	1	1	1	1	3	3	2	2	2	3	3	1	1	3	2	2	1	1	1	1
892600	2	2	3	3	1	1	1	1	1	0	3	3	2	2	2	3	1	1	1	2	2	3	1	1	1	1
892700	2	2	3	3	1	1	1	1	1	1	3	3	2	2	2	3	3	1	1	3	2	3	1	1	1	1
892800	2	2	3	3	1	1	1	1	1	1	3	3	2	2	2	3	3	1	1	2	2	3	1	1	1	1
892900	2	2	3	3	1	1	1	1	1	1	3	3	2	2	2	3	3	1	1	3	3	3	1	1	1	1
893000	2	2	3	3	0	0	1	1	1	1	3	3	2	2	2	3	3	1	1	3	2	3	0	0	1	1
893100	2	2	3	3	1	1	1	1	1	1	3	3	2	2	2	3	3	1	1	2	3	2	1	1	1	1
893200	2	2	3	3	1	1	1	1	0	0	3	3	2	2	2	3	3	0	0	2	3	3	1	1	1	1
893300	2	2	3	3	0	0	0	0	0	1	3	3	2	2	2	3	3	1	0	2	3	3	0	0	0	0
893400	2	2	3	3	0	0	0	1	1	1	3	3	2	2	2	3	3	1	1	2	3	2	0	0	0	1
893500	2	2	3	3	1	1	1	1	1	1	3	3	2	2	2	3	3	1	1	3	2	2	1	1	1	1
893600	2	2	3	3	1	1	1	1	1	1	3	3	2	2	2	3	3	1	1	3	3	3	1	1	1	1
893700	2	2	3	3	1	1	1	1	1	1	3	3	2	2	2	3	3	1	1	3	2	2	1	1	1	1
893800	2	2	3	3	1	1	1	0	1	1	3	3	2	2	2	3	3	1	1	3	2	2	1	1	1	1
893900	2	2	3	3	1	1	0	1	1	1	3	3	2	2	2	3	3	1	1	2	3	2	1	1	0	1
894000	2	2	3	3	1	1	1	1	1	1	3	3	2	2	2	3	3	1	1	2	3	2	1	1	1	1
894100	2	2	3	3	1	1	1	1	1	1	3	3	2	2	2	3	3	1	1	2	2	2	1	1	1	1
894200	2	2	3	3	1	1	1	1	1	1	3	3	2	2	2	3	3	1	1	3	2	3	1	1	1	1
894300	2	2	3	3	1	1	1	1	1	1	3	3	2	2	2	3	3	1	1	3	2	2	1	1	1	1
894400	2	2	3	3	0	0	0	0	0	0	3	3	2	2	2	3	3	0	0	3	2	2	0	0	0	0
894500	2	2	3	3	1	0	0	0	0	0	3	3	2	2	2	3	3	0	0	3	2	2	1	0	0	0
894600	2	2	3	3	1	1	1	1	1	1	3	3	2	2	2	3	3	1	1	3	2	2	1	1	1	1
894700	2	2	3	3	1	0	1	1	1	1	3	3	2	2	2	3	3	1	1	3	2	3	1	1	1	1
894800	2	2	3	3	1	1	1	1	1	1	3	3	2	2	2	3	3	1	1	3	2	2	1	1	1	1
894900	2	2	3	3	1	1	1	1	1	1	3	3	2	2	2	3	3	1	1	3	2	2	1	1	1	1
895000	2	2	3	3	1	1	1	1	1	1	3	3	2	2	2	3	3	1	1	3	3	3	1	1	1	1
895100	2	2	3	3	1	1	1	1	1	1	3	3	2	2	2	3	3	1	1	2	3	2	1	1	1	1
895200	2	2	3	3	1	1	1	1	1	1	3	3	2	2	2	3	3	1	1	2	3	3	1	1	1	1
895300	2	2	3	3	1	1	1	1	0	1	3	3	2	2	2	3	3	1	1	2	3	3	1	1	1	1
895400	2	2	3	3	0	0	1	1	1	1	3	3	2	2	2	3	3	1	1	2	3	3	0	0	1	1
895500	2	2	3	3	1	1	1	1	1	1	3	3	2	2	2	3	3	1	1	2	2	2	1	1	1	1
895600	2	2	3	3	1	1	1	1	1	1	3	3	2	2	2	3	3	1	1	2	3	2	1	1	1	1
895700	2	2	3	3	0	1	1	1	1	1	3	3	2	2	2	3	3	3	1	2	3	3	0	1	1	1
895800	2	2	3	3	1	1	1	1	1	1	3	3	2	2	2	3	3	1	1	3	2	2	1	1	1	1
895900	2	2	3	3	0	0	0	0	0	1	3	3	2	2	2	3	3	1	0	3	2	2	0	0	0	0
896000	2	2	3	3	0	1	1	1	1	1	3	3	2	2	2	3	3	1	1	3	3	3	1	1	1	1
896100	2	2	3	3	1	1	1	1	1	1	3	3	2	2	2	3	3	1	1	2	3	3	1	1	1	1
896200	2	2	3	3	1	1	1	1	1	1	3	3	2	2	2	2	3	1	1	2	3	2	1	1	1	1
896300	2	2	3	3	1	1	1	1	1	1	3	3	2	2	2	3	3	1	1	2	3	3	1	1	1	1
896400	2	2	3	3	1	1	1	1	1	1	3	3	2	2	2	2	2	1	1	3	3	3	1	1	1	1
896500	2	2	3	3	1	1	1	1	1	1	3	3	2	2	2	3	3	1	1	2	3	3	1	1	1	1
896600	2	2	3	3	1	1	1	1	1	1	3	3	2	2	2	3	3	1	1	2	3	3	1	1	1	1
896700	2	2	3	3	0	0	0	0	0	0	3	3	2	2	2	2	0	0	0	2	3	3	0	0	0	0
896800	2	2	3	3	1	0	1	1	1	1	3	3	2	2	2	3	3	1	1	2	3	3	0	0	1	1
896900	2	2	3	3	0	0	0	1	1	1	3	3	2	2	2	3	3	1	1	2	3	3	0	0	0	1
897000	2	2	3	3	1	1	1	1	1	1	3	3	2	2	2	3	3	1	1	2	3	2	1	1	1	1
897100	2	2	3	3	1	1	1	1	1	1	3	3	2	2	2	3	3	1	1	2	3	3	1	1	1	1
897200	2	2	3	3	1	1	0	1	1	0	3	3	2	2	2	3	3	1	1	2	3	2	1	1	1	1
897300	2	2	3	3	1	1	1	1	1	1	3	3	2	2	2	3	3	1	1	2	3	3	1	1	1	1
897400	2	2	3	3	0	1	1	1	1	1	3	3	2	2	2	3	3	1	1	3	3	2	1	1	1	1
897500	2	2	3	3	1	0	0	0	0	0	3	3	2	2	2	3	3	0	0	3	2	3	0	0	0	0
897600	2	2	3	3	0	0	0	0	0	1	3	3	2	2	2	3	3	1	0	3	3	3	0	0	0	0
897700	2	2	3	3	1	1	1	1	1	1	3	3	2	2	2	3	3	1	1	2	3	3	1	1	1	1
897800	2	2	3	3	1	1	1	1	1	1	3	3	2	2	2	2	3	1	1	3	2	2	1	1	1	1
897900	2	2	3	3	1	1	1	0	1	1	3	3	2	2	2	3	3	1	1	2	3	2	1	1	1	1
898000	2	2	3	3	1	1	1	1	1	1	3	3	2	2	2	3	3	1	1	2	3	2	1	1	1	1
898100	2	2	3	3	1	1	1	1	1	0	3	3	2	2	2	3	3	3	1	2	3	2	1	1	1	1
898200	2	2	3	3	1	1	1	1	1	1	3	3	2	2	2	2	3	1	1	3	2	2	1	1	1	1
898300	2	2	3	3	1	1	1	1	1	1	3	3	2	2	2	2	3	1	1	3	2	3	1	1	1	1
898400	2	2	3	3	1	1	1	1	1	1	3	3	2	2	2	3	3	1	1	3	2	2	1	1	1	1
898500	2	2	3	3	1	1	1	1	1	1	3	3	2	2	2	3	3	1	1	3	2	3	1	1	1	1
898600	2	2	3	3	0	0	0	0	1	1	3	3	2	2	2	3	3	1	1	2	3	2	0	0	0	0
898700	2	2	3	3	1	1	1	1	1	1	3	3	2	2	2	3	3	1	1	2	2	2	1	1	1	1
898800	2	2	3	3	1	1	1	1	1	1	3	3	2	2	2	3	3	1	1	2	2	2	1	1	1	1
898900	2	2	3	3	0	1	1	0	1	1	3	3	2	2	2	3	3	1	1	3	2	2	1	1	1	1
899000	2	2	3	3	1	1	1	1	1	1	3	3	2	2	2	3	3	1	1	3	2	3	1	1	1	1
899100	2	2	3	3	0	1	1	1	1	1	3	3	2	2	2	2	3	1	1	3	3	3	2	1	1	1
899200	2	2	3	3	1	1	1	1	1	1	3	3	2	2	2	2	3	3	1	3	2	3	1	1	1	1
899300	2	2	3	3	0	0	1	1	1	1	3	3	2	2	2	3	3	1	1	2	2	2	1	1	1	1
899400	2	2	3	3	0	0	0	0	0	0	3	3	2	2	2	2	2	0	0	3	2	2	0	0	0	0
899500	2	2	3	3	1	0	0	0	0	0	3	3	2	2	2	2	2	0	0	2	2	2	1	0	0	0
899600	2	2	3	3	1	1	1	1	1	1	3	3	2	2	2	3	3	1	1	2	3	3	1	1	1	1
899700	2	2	3	3	1	1	1	1	1	1	3	3	2	2	2	3	3	1	1	2	3	2	1	1	1	1
899800	2	2	3	3	1	1	1	1	1	1	3	3	2	2	2	3	3	1	1	2	3	3	1	1	1	1
899900	2	2	3	3	1	1	1	1	1	1	3	3	2	2	2	3	3	1	1	2	3	3	1	1	1	1
900000	2	2	3	3	1	1	1	1	1	1	3	3	2	2	2	3	3	1	1	2	3	3	1	1	1	1
900100	2	2	3	3	1	1	1	1	1	1	3	3	2	2	2	3	3	1	1	2	3	2	1	1	1	1
900200	2	2	3	3	1	1	1	1	1	1	3	3	2	2	2	3	3	1	1	2	3	3	1	1	1	1
900300	2	2	3	3	0	0	0	0	0	0	3	3	2	2	2	3	3	0	0	2	3	2	0	0	0	0
900400	2	2	3	3	1	1	1	1	1	1	3	3	2	2	2	3	3	1	1	2	3	3	1	1	1	1
900500	2	2	3	3	1	1	1	1	1	1	3	3	2	2	2	3	3	1	1	3	3	2	1	1	1	1
900600	2	2	3	3	1	1	1	1	1	1	3	3	2	2	2	3	3	1	1	2	3	2	1	1	1	1
900700	2	2	3	3	1	1	1	1	1	1	3	3	2	2	2	3	3	3	1	3	3	3	1	1	1	1
900800	2	2	3	3	1	1	1	0	1	1	3	3	2	2	2	3	3	1	1	2	3	3	1	1	1	1
900900	2	2	3	3	1	1	1	1	1	1	3	3	2	2	2	3	3	1	1	3	2	2	1	1	1	1
901000	2	2	3	3	1	1	1	1	1	1	3	3	2	2	2	3	3	1	1	2	3	3	1	1	1	1
901100	2	2	3	3	1	1	1	1	1	1	3	3	2	2	2	3	3	1	1	2	3	3	1	1	1	1
901200	2	2	3	3	1	1	1	0	0	0	3	3	2	2	2	2	2	0	0	2	3	2	1	1	1	0
901300	2	2	3	3	1	1	1	1	1	1	3	3	2	2	2	3	3	1	1	2	3	3	1	1	1	1
901400	2	2	3	3	0	0	0	1	1	1	3	3	2	2	2	3	3	1	1	2	3	3	0	0	0	1
901500	2	2	3	3	0	0	0	1	1	1	3	3	2	2	2	3	3	1	1	3	2	3	0	0	0	1
901600	2	2	3	3	1	1	1	1	1	1	3	3	2	2	2	3	3	1	1	2	3	2	1	1	1	1
901700	2	2	3	3	0	1	1	1	1	1	3	3	2	2	2	3	3	1	1	2	3	2	1	1	1	1
901800	2	2	3	3	1	1	1	1	1	1	3	3	2	2	2	3	3	1	1	3	2	2	1	1	1	1
901900	2	2	3	3	1	1	1	1	1	1	3	3	2	2	2	3	3	1	1	3	2	3	1	1	1	1
902000	2	2	3	3	1	1	1	1	1	1	3	3	2	2	2	3	3	1	1	2	2	3	1	1	1	1
902100	2	2	3	3	1	1	1	0	1	1	3	3	2	2	2	3	3	1	1	3	3	3	1	1	1	1
902200	2	2	3	3	1	1	1	1	1	1	3	3	2	2	2	3	3	1	1	2	3	2	1	1	1	1
902300	2	2	3	3	1	1	1	1	1	1	3	3	2	2	2	3	3	3	1	3	2	2	1	1	1	1
902400	2	2	3	3	1	1	1	1	1	1	3	3	2	2	2	2	1	1	1	2	2	3	1	1	1	1
902500	2	2	3	3	1	1	1	1	1	1	3	3	2	2	2	3	3	1	1	3	2	3	1	1	1	1
902600	2	2	3	3	1	1	1	1	1	1	3	3	2	2	2	3	3	1	1	3	2	3	1	1	1	1
902700	2	2	3	3	0	0	0	1	1	1	3	3	2	2	2	3	3	1	1	2	2	3	0	0	0	1
902800	2	2	3	3	1	1	1	0	1	1	3	3	2	2	2	3	3	1	1	2	2	3	1	1	1	1
902900	2	2	3	3	1	1	0	1	1	1	3	3	2	2	2	3	3	1	1	2	3	2	1	1	1	1
903000	2	2	3	3	0	0	0	1	1	1	3	3	2	2	2	3	3	1	1	3	2	3	0	0	0	1
903100	2	2	3	3	1	1	1	1	1	1	3	3	2	2	2	3	3	1	1	2	2	2	1	1	1	1
903200	2	2	3	3	1	0	1	1	1	1	3	3	2	2	2	3	3	1	1	3	3	2	1	1	1	1
903300	2	2	3	3	1	1	1	1	1	1	3	3	2	2	2	3	3	1	1	3	3	2	1	1	1	1
903400	2	2	3	3	1	1	1	1	1	1	3	3	2	2	2	3	3	1	1	3	3	3	1	1	1	1
903500	2	2	3	3	1	1	1	1	1	1	3	3	2	2	2	3	3	3	1	2	3	2	1	1	1	1
903600	2	2	3	3	0	0	0	0	0	1	3	3	2	2	2	3	3	0	0	2	3	2	0	0	0	0
903700	2	2	3	3	0	0	1	1	1	1	3	3	2	2	2	3	3	1	1	2	3	2	0	0	1	1
903800	2	2	3	3	1	1	1	1	1	1	3	3	2	2	3	3	3	1	1	2	2	3	1	1	1	1
903900	2	2	3	3	0	1	1	1	1	1	3	3	2	2	2	3	3	1	1	2	3	2	0	1	1	1
904000	2	2	3	3	1	1	1	1	1	1	3	3	2	2	2	3	3	1	1	2	3	2	1	1	1	1
904100	2	2	3	3	0	0	1	1	1	1	3	3	2	2	2	3	3	1	1	3	3	3	0	0	1	1
904200	2	2	3	3	0	0	0	0	0	1	3	3	2	2	2	3	3	1	0	2	3	2	0	0	0	0
904300	2	2	3	3	1	1	1	1	1	1	3	3	2	2	2	3	3	1	1	2	3	2	1	1	1	1
904400	2	2	3	3	1	1	1	1	1	1	3	3	2	2	2	3	3	1	1	3	3	2	2	1	1	1
904500	2	2	3	3	1	1	1	1	1	1	3	3	2	2	2	3	3	1	1	3	3	2	1	1	1	1
904600	2	2	3	3	1	1	1	1	0	1	3	3	2	2	2	3	3	1	1	3	3	2	1	1	1	1
904700	2	2	3	3	0	0	0	1	1	1	3	3	2	2	2	2	3	1	1	2	3	2	0	0	0	1
904800	2	2	3	3	1	1	1	1	1	1	3	3	2	2	2	3	3	1	1	2	3	2	1	1	1	1
904900	2	2	3	3	1	1	1	1	1	1	3	3	2	2	2	3	3	1	1	3	2	3	1	1	1	1
905000	2	2	3	3	1	1	1	1	1	1	3	3	2	2	2	3	3	1	1	3	3	2	1	1	1	1
905100	2	2	3	3	1	1	1	1	1	1	3	3	2	2	2	3	3	1	1	3	2	3	1	1	1	1
905200	2	2	3	3	1	1	1	1	1	1	3	3	2	2	2	3	3	1	1	2	3	3	1	1	1	1
905300	2	2	3	3	0	0	0	0	1	1	3	3	2	2	2	3	3	1	1	2	3	2	0	0	0	0
905400	2	2	3	3	0	0	1	1	1	1	3	3	2	2	2	3	3	1	1	3	2	3	0	0	1	1
905500	2	2	3	3	0	1	0	0	0	0	3	3	2	2	2	2	2	0	0	3	3	3	0	0	0	0
905600	2	2	3	3	1	1	1	1	1	1	3	3	2	2	2	3	3	1	1	3	3	3	1	1	1	1
905700	2	2	3	3	0	1	0	0	0	0	3	3	2	2	2	2	2	0	0	2	3	2	0	0	0	0
905800	2	2	3	3	1	1	1	1	1	1	3	3	2	2	3	3	3	1	1	3	3	3	1	1	1	1
905900	2	2	3	3	1	1	1	1	1	1	3	3	2	2	2	3	3	1	1	3	3	2	1	1	1	1
906000	2	2	3	3	1	1	1	1	1	1	3	3	2	2	2	3	3	1	1	3	3	2	1	1	1	1
906100	2	2	3	3	1	1	1	1	1	1	3	3	2	2	2	3	3	1	1	3	3	2	1	1	1	1
906200	2	2	3	3	1	1	1	1	1	1	3	3	2	2	2	3	3	3	1	2	3	2	1	1	1	1
906300	2	2	3	3	1	1	1	1	1	1	3	3	2	2	2	3	3	1	1	3	3	2	1	1	1	1
906400	2	2	3	3	1	1	1	1	1	1	3	3	2	2	2	2	3	1	1	3	3	3	1	1	1	1
906500	2	2	3	3	1	1	1	1	1	1	3	3	2	2	2	2	3	1	1	3	2	3	1	1	1	1
906600	2	2	3	3	1	1	1	1	1	1	3	3	2	2	2	3	3	1	1	2	2	3	1	1	1	1
906700	2	2	3	3	1	1	1	1	1	1	3	3	2	2	2	3	3	1	1	3	3	2	1	1	1	1
906800	2	2	3	3	1	1	1	1	1	1	3	3	2	2	2	3	3	1	1	2	2	3	1	1	1	1
906900	2	2	3	3	1	1	1	1	1	1	3	3	2	2	2	3	3	1	1	3	2	3	1	1	1	1
907000	2	2	3	3	0	0	0	1	1	1	3	3	2	2	2	3	3	1	1	3	2	3	0	0	0	1
907100	2	2	3	3	1	1	1	1	1	1	3	3	2	2	2	3	3	3	1	3	2	3	1	1	1	1
907200	2	2	3	3	1	1	1	1	1	1	3	3	2	2	2	3	3	1	1	2	2	3	1	1	1	1
907300	2	2	3	3	1	1	1	1	1	1	3	3	2	2	2	3	3	1	1	3	2	3	1	1	1	1
907400	2	2	3	3	1	1	1	1	1	1	3	3	2	2	2	3	3	1	1	2	3	2	1	1	1	1
907500	2	2	3	3	0	1	1	1	1	1	3	3	2	2	2	3	3	1	1	3	3	2	1	1	1	1
907600	2	2	3	3	1	1	1	1	1	1	3	3	2	2	2	3	3	1	1	2	3	2	2	1	1	1
907700	2	2	3	3	1	1	1	1	1	1	3	3	2	2	2	3	3	1	1	2	3	2	1	1	1	1
907800	2	2	3	3	0	1	1	1	0	1	3	3	2	2	2	3	3	1	1	3	3	2	0	1	1	1
907900	2	2	3	3	1	1	1	1	1	1	3	3	2	2	2	2	3	3	1	3	3	2	1	1	1	1
908000	2	2	3	3	1	1	1	1	1	1	3	3	2	2	2	3	3	1	1	3	3	2	1	1	1	1
908100	2	2	3	3	1	1	1	1	1	1	3	3	2	2	2	3	3	1	1	2	3	2	1	1	1	1
908200	2	2	3	3	0	0	0	0	0	1	3	3	2	2	2	3	3	1	0	3	3	2	0	0	0	0
908300	2	2	3	3	1	1	1	0	1	1	3	3	2	2	2	3	3	1	1	3	3	3	1	1	1	1
908400	2	2	3	3	1	1	1	1	1	1	3	3	2	2	2	3	3	1	1	2	3	2	1	1	1	1
908500	2	2	3	3	0	0	0	0	0	1	3	3	2	2	2	3	3	1	1	2	3	2	0	0	0	0
908600	2	2	3	3	1	0	0	1	1	1	3	3	2	2	2	3	3	1	1	3	3	3	1	0	0	1
908700	2	2	3	3	1	1	1	1	1	1	3	3	2	2	2	3	3	1	1	2	2	3	1	1	1	1
908800	2	2	3	3	1	1	1	1	0	1	3	3	2	2	2	3	3	1	1	2	3	2	1	1	1	1
908900	2	2	3	3	1	1	1	1	1	1	3	3	2	2	2	3	3	1	1	2	3	2	1	1	1	1
909000	2	2	3	3	1	1	1	1	0	1	3	3	2	2	2	3	3	1	1	2	3	2	1	1	1	1
909100	2	2	3	3	1	1	1	0	1	1	3	3	2	2	2	3	3	1	1	3	3	3	1	1	1	1
909200	2	2	3	3	1	1	0	1	1	1	3	3	2	2	2	3	3	1	1	3	3	2	1	1	1	1
909300	2	2	3	3	1	1	1	1	1	1	3	3	2	2	2	3	3	1	1	3	2	3	1	1	1	1
909400	2	2	3	3	1	1	1	1	1	1	3	3	2	2	2	3	3	1	1	2	2	3	1	1	1	1
909500	2	2	3	3	1	1	1	1	1	1	3	3	2	2	2	3	3	1	1	2	2	3	1	1	1	1
909600	2	2	3	3	0	0	0	0	0	0	3	3	2	2	2	3	1	0	0	3	2	3	0	0	0	0
909700	2	2	3	3	0	0	0	0	0	0	3	3	2	2	2	3	3	0	0	3	2	3	0	0	0	0
909800	2	2	3	3	1	1	1	1	1	1	3	3	2	2	2	3	3	1	1	2	2	3	1	1	1	1
909900	2	2	3	3	1	1	1	1	1	1	3	3	2	2	2	3	3	1	1	3	3	2	1	1	1	1
910000	2	2	3	3	1	1	1	1	0	0	3	3	2	2	2	3	3	0	0	2	3	2	1	1	1	1
910100	2	2	3	3	1	1	1	1	1	1	3	3	2	2	2	3	3	1	1	3	3	2	1	1	1	1
910200	2	2	3	3	0	1	1	1	1	1	3	3	2	2	2	3	3	1	1	3	2	3	0	1	1	1
910300	2	2	3	3	1	1	1	1	1	1	3	3	2	2	2	3	3	1	1	3	2	3	1	1	1	1
910400	2	2	3	3	0	0	0	0	0	0	3	3	2	2	2	2	3	0	0	2	2	3	0	0	0	0
910500	2	2	3	3	1	1	1	1	1	1	3	3	2	2	2	2	3	1	1	3	2	3	1	1	1	1
910600	2	2	3	3	0	0	0	1	1	1	3	3	2	2	2	3	3	1	1	3	2	3	0	0	0	1
910700	2	2	3	3	1	1	1	0	1	1	3	3	2	2	2	3	3	1	1	2	2	3	1	1	1	1
910800	2	2	3	3	0	0	0	1	1	1	3	3	2	2	2	3	3	1	1	2	3	2	0	0	0	1
910900	2	2	3	3	0	0	0	0	1	1	3	3	2	2	2	3	3	1	1	3	3	2	0	0	0	0
911000	2	2	3	3	1	0	1	1	0	1	3	3	2	2	2	3	3	1	1	2	3	2	1	1	1	1
911100	2	2	3	3	1	1	1	1	1	1	3	3	2	2	2	3	1	1	1	3	3	2	1	1	1	1
911200	2	2	3	3	1	1	1	1	1	0	3	3	2	2	2	3	3	1	1	3	2	2	1	1	1	1
911300	2	2	3	3	1	1	1	1	1	1	3	3	2	2	2	3	3	1	1	2	2	3	1	1	1	1
911400	2	2	3	3	0	1	1	1	1	1	3	3	2	2	2	2	3	1	1	3	3	2	1	1	1	1
911500	2	2	3	3	1	1	1	1	1	1	3	3	2	2	2	3	3	1	1	3	3	2	1	1	1	1
911600	2	2	3	3	1	1	1	1	1	1	3	3	2	2	2	3	3	1	1	2	3	2	1	1	1	1
911700	2	2	3	3	1	1	1	1	1	1	3	3	2	2	2	3	3	1	1	3	2	3	1	1	1	1
911800	2	2	3	3	1	1	1	1	1	1	3	3	2	2	2	3	3	1	1	2	2	3	1	1	1	1
911900	2	2	3	3	1	1	0	1	0	1	3	3	2	2	2	3	3	1	1	3	2	3	1	1	1	1
912000	2	2	3	3	0	0	0	0	0	0	3	3	2	2	2	2	2	0	0	2	2	3	0	0	0	0
912100	2	2	3	3	1	1	1	1	1	1	3	3	2	2	2	3	3	1	1	3	3	2	1	1	1	1
912200	2	2	3	3	1	1	1	1	1	1	3	3	2	2	2	3	3	1	1	2	2	3	1	1	1	1
912300	2	2	3	3	1	1	1	1	1	1	3	3	2	2	2	3	1	1	1	3	2	3	1	1	1	1
912400	2	2	3	3	0	0	0	0	0	0	3	3	2	2	2	3	3	0	0	3	2	3	0	0	0	0
912500	2	2	3	3	1	1	1	1	1	1	3	3	2	2	2	3	3	1	1	3	3	3	1	1	1	1
912600	2	2	3	3	1	1	1	1	1	1	3	3	2	2	2	2	3	1	1	2	2	3	1	1	1	1
912700	2	2	3	3	1	1	1	1	1	1	3	3	2	2	2	3	3	1	1	3	2	3	1	1	1	1
912800	2	2	3	3	1	1	1	1	1	1	3	3	2	2	2	3	3	1	1	2	2	3	1	1	1	1
912900	2	2	3	3	1	1	1	0	1	1	3	3	2	2	2	3	3	1	1	3	2	3	1	1	1	1
913000	2	2	3	3	1	1	1	1	1	1	3	3	2	2	2	3	3	1	1	2	2	3	1	1	1	1
913100	2	2	3	3	1	1	1	1	1	1	3	3	2	2	2	2	3	1	1	3	2	3	1	1	1	1
913200	2	2	3	3	1	1	1	1	1	1	3	3	2	2	2	3	3	1	1	3	3	3	1	1	1	1
913300	2	2	3	3	0	1	1	1	1	1	3	3	2	2	2	2	3	1	1	3	3	2	0	1	1	1
913400	2	2	3	3	1	1	1	1	0	1	3	3	2	2	2	3	3	1	1	3	2	3	1	1	1	1
913500	2	2	3	3	1	1	1	1	1	1	3	3	2	2	2	3	3	1	1	3	2	3	1	1	1	1
913600	2	2	3	3	1	1	1	1	1	1	3	3	2	2	2	2	2	1	1	3	3	2	1	1	1	1
913700	2	2	3	3	1	1	1	1	1	1	3	3	2	2	2	3	3	1	1	2	2	3	1	1	1	1
913800	2	2	3	3	0	1	1	0	0	1	3	3	2	2	2	3	3	1	0	3	2	3	1	1	1	0
913900	2	2	3	3	1	1	1	1	1	1	3	3	2	2	2	3	3	1	1	2	3	2	1	1	1	1
914000	2	2	3	3	1	1	1	1	1	1	3	3	2	2	2	3	3	1	1	3	2	3	3	1	1	1
914100	2	2	3	3	1	1	1	1	1	1	3	3	2	2	2	3	3	1	1	2	2	3	1	1	1	1
914200	2	2	3	3	1	1	1	1	1	1	3	3	2	2	2	3	1	1	1	3	2	3	1	1	1	1
914300	2	2	3	3	1	1	1	1	0	1	3	3	2	2	2	3	3	1	0	3	2	3	1	1	1	1
914400	2	2	3	3	1	1	1	1	1	1	3	3	2	2	2	3	3	1	1	2	2	3	1	1	1	1
914500	2	2	3	3	1	1	1	1	1	1	3	3	2	2	2	3	3	1	1	3	2	3	1	1	1	1
914600	2	2	3	3	1	1	1	1	1	1	3	3	2	2	2	3	3	1	1	3	3	3	1	1	1	1
914700	2	2	3	3	1	1	0	1	1	1	3	3	2	2	2	3	3	1	1	3	2	3	1	1	1	1
914800	2	2	3	3	1	1	0	1	1	0	3	3	2	2	2	3	3	1	1	3	2	2	1	1	1	1
914900	2	2	3	3	0	1	1	1	1	1	3	3	2	2	2	3	3	1	1	2	3	2	0	1	1	1
915000	2	2	3	3	1	1	1	1	1	1	3	3	2	2	2	3	3	1	1	2	2	2	1	1	1	1
915100	2	2	3	3	1	1	1	1	1	1	3	3	2	2	2	3	3	1	1	3	2	3	1	1	1	1
915200	2	2	3	3	1	1	1	1	1	1	3	3	2	2	2	3	3	1	1	3	3	2	1	1	1	1
915300	2	2	3	3	0	0	0	0	0	0	3	3	2	2	2	3	3	0	0	3	3	2	0	0	0	0
915400	2	2	3	3	1	1	1	1	1	1	3	3	2	2	2	3	3	1	1	2	3	2	1	1	1	1
915500	2	2	3	3	1	1	1	1	1	1	3	3	2	2	2	3	3	1	1	3	2	3	1	1	1	1
915600	2	2	3	3	1	1	0	1	1	1	3	3	2	2	2	3	3	1	1	2	2	3	1	1	1	1
915700	2	2	3	3	0	0	0	0	1	1	3	3	2	2	2	3	1	1	1	3	2	3	0	0	0	0
915800	2	2	3	3	1	1	1	1	1	1	3	3	2	2	2	3	3	1	1	3	3	2	1	1	1	1
915900	2	2	3	3	1	1	1	1	1	1	3	3	2	2	2	3	3	1	1	2	2	3	1	1	1	1
916000	2	2	3	3	1	1	0	0	0	1	3	3	2	2	2	3	3	1	0	2	2	2	1	1	0	0
916100	2	2	3	3	1	1	1	1	1	1	3	3	2	2	2	3	3	3	1	2	3	2	1	1	1	1
916200	2	2	3	3	1	1	1	1	1	1	3	3	2	2	2	3	3	3	1	3	3	2	1	1	1	1
916300	2	2	3	3	1	1	1	1	1	1	3	3	2	2	2	3	3	1	1	2	3	2	1	1	1	1
916400	2	2	3	3	0	0	0	1	1	1	3	3	2	2	2	3	3	1	1	3	2	3	0	0	0	1
916500	2	2	3	3	1	1	1	1	1	1	3	3	2	2	2	3	3	1	1	3	2	3	1	1	1	1
916600	2	2	3	3	1	1	1	1	1	1	3	3	2	2	2	3	3	1	1	2	2	3	1	1	1	1
916700	2	2	3	3	0	0	0	1	1	1	3	3	2	2	2	3	3	1	1	2	2	3	0	0	0	1
916800	2	2	3	3	0	0	0	0	0	0	3	3	2	2	2	3	3	0	0	2	2	3	0	0	0	0
916900	2	2	3	3	0	0	0	0	1	1	3	3	2	2	2	3	3	1	1	2	2	2	0	0	0	0
917000	2	2	3	3	0	1	1	1	1	1	3	3	2	2	2	3	3	1	1	3	2	2	0	1	1	1
917100	2	2	3	3	1	1	1	1	1	0	3	3	2	2	2	3	3	3	1	2	3	2	1	1	1	1
917200	2	2	3	3	1	1	1	1	1	1	3	3	2	2	2	3	3	1	1	2	3	2	1	1	1	1
917300	2	2	3	3	1	1	1	1	1	1	3	3	2	2	2	3	3	1	1	3	2	3	1	1	1	1
917400	2	2	3	3	1	0	1	1	1	1	3	3	2	2	2	2	3	1	1	3	2	2	1	1	1	1
917500	2	2	3	3	1	1	1	1	1	1	3	3	2	2	2	3	3	1	1	2	2	3	1	1	1	1
917600	2	2	3	3	1	0	1	1	1	1	3	3	2	2	2	3	3	1	1	2	2	3	1	0	1	1
917700	2	2	3	3	1	1	0	1	1	1	3	3	2	2	2	3	3	1	1	2	2	2	1	1	1	1
917800	2	2	3	3	1	1	1	1	1	1	3	3	2	2	2	3	1	1	1	3	3	2	1	1	1	1
917900	2	2	3	3	1	1	1	1	1	1	3	3	2	2	2	3	3	1	1	2	2	2	1	1	1	1
918000	2	2	3	3	1	1	0	1	1	1	3	3	2	2	2	3	3	1	1	3	3	2	1	1	1	1
918100	2	2	3	3	1	1	1	1	1	0	3	3	2	2	2	3	3	1	1	2	3	2	1	1	1	1
918200	2	2	3	3	0	0	0	0	0	1	3	3	2	2	2	3	3	1	0	3	3	2	0	0	0	0
918300	2	2	3	3	1	1	1	1	1	1	3	3	2	2	2	3	3	1	1	2	3	2	1	1	1	1
918400	2	2	3	3	1	0	0	0	0	0	3	3	2	2	2	2	0	0	0	3	3	2	1	0	0	0
918500	2	2	3	3	1	1	1	1	0	1	3	3	2	2	2	3	3	1	1	2	3	2	1	1	1	1
918600	2	2	3	3	0	0	0	0	0	0	3	3	2	2	2	2	2	0	0	3	3	3	0	0	0	0
918700	2	2	3	3	1	0	0	1	1	1	3	3	2	2	2	3	3	1	1	3	3	3	1	0	0	1
918800	2	2	3	3	0	1	1	1	1	1	3	3	2	2	2	3	3	1	1	3	3	2	0	1	1	1
918900	2	2	3	3	1	1	1	1	1	1	3	3	2	2	2	3	3	1	1	3	3	3	1	1	1	1
919000	2	2	3	3	1	1	1	1	1	0	3	3	2	2	2	3	3	1	1	2	3	2	1	1	1	1
919100	2	2	3	3	1	1	0	1	1	1	3	3	2	2	2	3	3	1	1	3	3	2	1	1	1	1
919200	2	2	3	3	0	1	1	1	1	1	3	3	2	2	2	3	3	1	1	2	3	2	1	1	1	1
919300	2	2	3	3	1	1	1	1	1	1	3	3	2	2	2	3	3	1	1	2	3	2	1	1	1	1
919400	2	2	3	3	0	0	0	1	1	1	3	3	2	2	2	3	3	1	1	2	2	2	0	0	0	1
919500	2	2	3	3	1	1	1	1	1	1	3	3	2	2	2	3	3	1	1	2	2	3	1	1	1	1
919600	2	2	3	3	1	1	1	1	1	1	3	3	2	2	2	3	3	1	1	2	2	3	1	1	1	1
919700	2	2	3	3	0	1	1	1	1	1	3	3	2	2	2	3	3	1	1	3	3	2	1	1	1	1
919800	2	2	3	3	1	1	1	1	1	1	3	3	2	2	2	3	3	1	1	2	3	2	1	1	1	1
919900	2	2	3	3	1	1	1	1	1	1	3	3	2	2	2	3	3	1	1	3	3	2	1	1	1	1
920000	2	2	3	3	1	1	1	1	1	1	3	3	2	2	2	3	3	1	1	3	3	2	1	1	1	1
920100	2	2	3	3	0	1	1	1	1	1	3	3	2	2	2	3	3	1	1	3	3	2	1	1	1	1
920200	2	2	3	3	1	1	1	0	1	1	3	3	2	2	2	3	3	1	1	3	3	3	1	1	1	1
920300	2	2	3	3	0	1	1	1	1	1	3	3	2	2	2	3	3	1	1	2	2	2	1	1	1	1
920400	2	2	3	3	1	1	1	1	1	1	3	3	2	2	2	3	3	1	1	2	2	3	1	1	1	1
920500	2	2	3	3	0	0	0	1	1	1	3	3	2	2	2	3	3	1	3	3	3	2	0	0	0	1
920600	2	2	3	3	0	0	0	1	1	1	3	3	2	2	2	3	3	1	1	2	3	3	0	0	0	1
920700	2	2	3	3	1	1	1	1	1	1	3	3	2	2	2	3	3	1	1	1	3	3	1	1	1	1
920800	2	2	3	3	1	1	1	1	1	1	3	3	2	2	2	3	3	3	1	3	3	2	1	1	1	1
920900	2	2	3	3	1	1	1	1	0	1	3	3	2	2	2	3	3	1	1	3	3	2	3	1	1	1
921000	2	2	3	3	1	1	1	1	1	1	3	3	2	2	2	3	3	1	1	3	3	2	1	1	1	1
921100	2	2	3	3	1	1	1	1	1	1	3	3	2	2	2	3	3	1	1	3	2	2	1	1	1	1
921200	2	2	3	3	0	0	0	0	1	1	3	3	2	2	2	3	3	1	1	3	3	3	0	0	0	0
921300	2	2	3	3	0	1	1	1	1	1	3	3	2	2	2	3	3	1	1	2	2	3	0	1	1	1
921400	2	2	3	3	0	0	0	0	1	1	3	3	2	2	2	3	3	1	1	3	2	3	0	0	0	0
921500	2	2	3	3	0	1	1	1	1	1	3	3	2	2	2	3	3	1	1	3	3	3	1	1	1	1
921600	2	2	3	3	1	1	1	1	1	1	3	3	2	2	2	3	3	1	1	3	2	3	1	1	1	1
921700	2	2	3	3	1	1	1	1	1	1	3	3	2	2	2	3	3	1	1	3	2	3	1	1	1	1
921800	2	2	3	3	0	0	1	1	1	1	3	3	2	2	2	3	3	1	1	2	2	3	0	0	1	1
921900	2	2	3	3	1	1	1	1	1	1	3	3	2	2	2	3	3	1	1	2	3	2	1	1	1	1
922000	2	2	3	3	1	1	1	1	1	1	3	3	2	2	2	3	3	1	1	3	3	2	1	1	1	1
922100	2	2	3	3	0	1	1	0	1	1	3	3	2	2	2	3	1	1	1	3	3	2	0	1	1	1
922200	2	2	3	3	1	1	1	1	1	1	3	3	2	2	2	3	3	1	1	3	3	2	1	1	1	1
922300	2	2	3	3	0	0	0	0	0	0	3	3	2	2	2	3	2	0	0	2	3	2	0	0	0	0
922400	2	2	3	3	0	0	0	1	1	1	3	3	2	2	2	3	3	1	1	3	2	3	0	0	0	1
922500	2	2	3	3	1	1	1	1	1	0	3	3	2	2	2	3	3	1	1	2	3	2	1	1	1	1
922600	2	2	3	3	1	1	1	1	1	1	3	3	2	2	2	3	3	1	1	3	2	3	1	1	1	1
922700	2	2	3	3	1	1	1	1	1	1	3	3	2	2	3	3	3	1	1	2	3	2	1	1	1	1
922800	2	2	3	3	1	1	1	1	1	1	3	3	2	2	2	3	3	1	1	3	2	3	1	1	1	1
922900	2	2	3	3	0	0	1	1	1	1	3	3	2	2	2	3	3	1	1	3	3	2	0	0	1	1
923000	2	2	3	3	1	1	1	0	1	1	3	3	2	2	2	3	3	1	1	3	3	2	1	1	1	1
923100	2	2	3	3	1	1	1	1	1	1	3	3	2	2	2	3	3	1	1	2	3	2	1	1	1	1
923200	2	2	3	3	1	1	1	1	1	1	3	3	2	2	2	3	3	1	1	2	3	2	1	1	1	1
923300	2	2	3	3	1	1	1	1	1	1	3	3	2	2	2	3	3	1	1	3	3	2	1	1	1	1
923400	2	2	3	3	1	1	0	1	0	0	3	3	2	2	2	3	3	1	1	3	2	3	1	1	1	1
923500	2	2	3	3	1	1	1	1	1	1	3	3	2	2	2	3	3	1	1	3	3	2	1	1	1	1
923600	2	2	3	3	1	1	1	1	1	1	3	3	2	2	2	3	3	1	1	3	2	3	1	1	1	1
923700	2	2	3	3	0	0	0	0	1	1	3	3	2	2	2	3	3	1	1	3	3	2	0	0	0	0
923800	2	2	3	3	0	0	0	1	1	1	3	3	2	2	2	3	3	1	1	2	3	2	0	0	0	1
923900	2	2	3	3	1	0	1	1	0	0	3	3	2	2	2	3	3	0	0	3	3	2	1	1	1	1
924000	2	2	3	3	1	1	0	1	1	1	3	3	2	2	2	3	3	1	1	3	2	2	1	1	1	1
924100	2	2	3	3	1	1	1	1	1	1	3	3	2	2	2	3	3	1	1	3	3	2	1	1	1	1
924200	2	2	3	3	1	1	1	1	1	1	3	3	2	2	2	3	3	1	1	3	3	2	1	1	1	1
924300	2	2	3	3	0	0	0	0	0	0	3	3	2	2	2	3	3	0	0	3	3	3	0	0	0	0
924400	2	2	3	3	1	1	1	1	1	1	3	3	2	2	2	3	3	1	1	2	3	2	1	1	1	1
924500	2	2	3	3	1	0	1	1	1	1	3	3	2	2	2	3	3	1	1	2	3	3	0	1	1	1
924600	2	2	3	3	0	0	0	1	1	1	3	3	2	2	2	3	3	1	1	3	3	2	0	0	0	1
924700	2	2	3	3	1	1	1	1	1	1	3	3	2	2	2	3	3	1	1	2	3	2	1	1	1	1
924800	2	2	3	3	1	0	1	0	1	1	3	3	2	2	2	3	3	1	1	3	3	2	1	1	1	1
924900	2	2	3	3	0	1	1	1	1	1	3	3	2	2	3	3	3	1	1	2	3	2	1	1	1	1
925000	2	2	3	3	1	1	1	1	1	1	3	3	2	2	2	3	3	1	1	3	2	3	1	1	1	1
925100	2	2	3	3	1	1	1	1	1	1	3	3	2	2	2	3	3	1	1	2	2	3	1	1	1	1
925200	2	2	3	3	1	1	1	1	1	1	3	3	2	2	2	3	3	1	1	2	3	2	1	1	1	1
925300	2	2	3	3	0	0	0	1	1	1	3	3	2	2	2	3	3	1	1	2	2	3	0	0	0	1
925400	2	2	3	3	0	0	0	0	0	0	3	3	2	2	2	3	3	0	0	2	2	3	0	0	0	0
925500	2	2	3	3	1	1	0	1	0	1	3	3	2	2	2	3	3	1	1	3	3	2	1	1	1	1
925600	2	2	3	3	0	0	0	0	0	0	3	3	2	2	2	2	3	0	0	2	3	2	0	0	0	0
925700	2	2	3	3	1	1	1	1	1	1	3	3	2	2	2	3	3	1	1	2	3	2	1	1	1	1
925800	2	2	3	3	1	1	1	1	1	1	3	3	2	2	2	3	3	1	1	2	3	2	1	1	1	1
925900	2	2	3	3	1	1	1	1	1	1	3	3	2	2	2	3	1	1	1	3	3	2	1	1	1	1
926000	2	2	3	3	1	1	1	1	1	1	3	3	2	2	2	3	3	1	1	2	3	2	1	1	1	1
926100	2	2	3	3	1	1	1	1	1	1	3	3	2	2	2	3	3	1	1	3	2	3	1	1	1	1
926200	2	2	3	3	1	1	1	1	1	1	3	3	2	2	2	3	3	1	1	3	2	3	1	1	1	1
926300	2	2	3	3	1	1	1	1	1	1	3	3	2	2	2	3	3	1	1	3	2	3	1	1	1	1
926400	2	2	3	3	1	1	1	1	1	1	3	3	2	2	2	3	3	1	1	3	2	3	1	1	1	1
926500	2	2	3	3	1	1	1	1	1	1	3	3	2	2	2	3	3	1	1	2	3	2	1	1	1	1
926600	2	2	3	3	1	1	1	1	0	1	3	3	2	2	2	3	3	1	1	2	3	2	1	1	1	1
926700	2	2	3	3	1	1	1	1	1	1	3	3	2	2	2	3	3	1	1	2	2	3	1	1	1	1
926800	2	2	3	3	1	1	1	1	1	1	3	3	2	2	2	3	3	1	1	2	3	2	1	1	1	1
926900	2	2	3	3	0	1	1	1	1	1	3	3	2	2	2	3	3	1	1	2	2	2	0	1	1	1
927000	2	2	3	3	1	0	1	1	1	1	3	3	2	2	2	3	3	1	1	3	3	3	0	0	1	1
927100	2	2	3	3	1	1	1	1	1	1	3	3	2	2	2	3	3	1	1	3	3	2	1	1	1	1
927200	2	2	3	3	0	0	0	1	1	1	3	3	2	2	2	3	3	1	1	2	3	2	0	0	0	1
927300	2	2	3	3	1	1	1	1	1	1	3	3	2	2	2	2	3	1	1	3	2	3	1	1	1	1
927400	2	2	3	3	0	1	1	1	1	1	3	3	2	2	2	3	3	1	1	2	2	3	1	1	1	1
927500	2	2	3	3	0	1	0	1	1	1	3	3	2	2	2	3	1	1	1	2	3	2	1	1	1	1
927600	2	2	3	3	1	1	1	1	1	1	3	3	2	2	2	3	3	1	1	2	3	2	1	1	1	1
927700	2	2	3	3	1	1	1	1	1	1	3	3	2	2	2	3	3	1	1	2	3	2	1	1	1	1
927800	2	2	3	3	0	0	0	0	0	0	3	3	2	2	2	2	2	0	0	2	3	2	0	0	0	0
927900	2	2	3	3	1	1	1	1	1	1	3	3	2	2	2	3	3	1	1	2	3	3	1	1	1	1
928000	2	2	3	3	1	1	1	1	1	1	3	3	2	2	2	3	3	1	1	3	3	2	1	1	1	1
928100	2	2	3	3	0	0	0	0	1	1	3	3	2	2	2	3	3	1	1	2	3	2	0	0	0	0
928200	2	2	3	3	0	0	0	0	0	0	3	3	2	2	2	3	3	0	0	2	3	2	0	0	0	0
928300	2	2	3	3	1	1	1	1	1	1	3	3	2	2	2	3	3	1	1	3	2	3	1	1	1	1
928400	2	2	3	3	1	1	1	1	1	1	3	3	2	2	2	3	3	1	1	2	3	2	1	1	1	1
928500	2	2	3	3	0	0	1	1	1	1	3	3	2	2	2	3	3	1	1	3	3	2	0	0	1	1
928600	2	2	3	3	1	1	1	1	1	1	3	3	2	2	2	3	3	1	1	2	3	2	1	1	1	1
928700	2	2	3	3	0	1	1	1	1	1	3	3	2	2	2	3	3	1	1	2	3	2	1	1	1	1
928800	2	2	3	3	1	1	1	1	1	1	3	3	2	2	3	3	3	1	1	2	3	2	1	1	1	1
928900	2	2	3	3	0	0	0	1	1	0	3	3	2	2	2	3	3	1	1	2	2	2	0	0	0	1
929000	2	2	3	3	0	0	0	0	1	1	3	3	2	2	2	3	3	1	1	2	2	2	0	0	0	0
929100	2	2	3	3	1	1	1	1	1	1	3	3	2	2	2	3	3	1	1	3	3	2	1	1	1	1
929200	2	2	3	3	1	1	1	1	1	1	3	3	2	2	2	3	3	1	1	2	2	2	1	1	1	1
929300	2	2	3	3	1	1	1	0	1	1	3	3	2	2	2	3	3	1	1	3	2	3	1	1	1	1
929400	2	2	3	3	0	0	0	0	1	1	3	3	2	2	2	3	3	1	1	3	3	2	0	0	0	0
929500	2	2	3	3	1	1	1	1	1	1	3	3	2	2	2	3	3	1	1	3	2	3	1	1	1	1
929600	2	2	3	3	1	1	1	1	1	1	3	3	2	2	2	3	3	1	1	2	2	3	1	1	1	1
929700	2	2	3	3	1	1	1	1	1	0	3	3	2	2	2	3	3	1	1	3	2	3	1	1	1	1
929800	2	2	3	3	1	1	1	1	1	1	3	3	2	2	2	3	3	1	1	3	2	3	1	1	1	1
929900	2	2	3	3	1	1	1	1	1	1	3	3	2	2	2	3	3	1	1	3	2	3	1	1	1	1
930000	2	2	3	3	0	0	1	1	0	1	3	3	2	2	2	3	3	1	1	3	2	3	0	0	1	1
930100	2	2	3	3	1	1	1	1	1	1	3	3	2	2	2	3	3	1	1	3	2	3	1	1	1	1
930200	2	2	3	3	1	1	1	1	1	1	3	3	2	2	2	3	3	1	1	3	2	3	1	1	1	1
930300	2	2	3	3	1	1	1	1	1	1	3	3	2	2	2	3	3	1	1	3	2	3	1	1	1	1
930400	2	2	3	3	1	1	1	1	1	1	3	3	2	2	2	3	3	1	1	3	2	3	1	1	1	1
930500	2	2	3	3	0	0	0	0	1	1	3	3	2	2	2	3	3	1	1	2	2	2	0	0	0	0
930600	2	2	3	3	0	1	1	1	1	1	3	3	2	2	2	3	3	1	1	2	2	3	0	0	0	1
930700	2	2	3	3	1	1	1	1	1	1	3	3	2	2	3	3	3	1	1	2	2	3	1	1	1	1
930800	2	2	3	3	0	0	0	0	0	0	3	3	2	2	2	3	1	0	0	3	2	3	0	0	0	0
930900	2	2	3	3	1	1	0	1	1	1	3	3	2	2	2	3	3	1	1	3	2	3	3	1	1	1
931000	2	2	3	3	1	1	0	1	1	1	3	3	2	2	2	3	3	1	1	3	3	2	1	1	1	1
931100	2	2	3	3	1	1	1	1	1	1	3	3	2	2	2	3	3	1	1	2	2	2	1	1	1	1
931200	2	2	3	3	0	1	1	1	1	1	3	3	2	2	2	3	3	1	1	2	3	2	1	1	1	1
931300	2	2	3	3	0	0	1	1	1	1	3	3	2	2	2	3	3	1	1	2	3	2	0	0	1	1
931400	2	2	3	3	1	1	1	1	1	1	3	3	2	2	3	3	3	1	1	2	3	3	1	1	1	1
931500	2	2	3	3	0	0	0	1	1	1	3	3	2	2	2	3	3	1	1	2	3	2	0	0	0	1
931600	2	2	3	3	1	1	1	1	1	1	3	3	2	2	2	3	3	1	1	2	3	2	1	1	1	1
931700	2	2	3	3	1	1	1	1	1	1	3	3	2	2	2	3	3	1	1	3	3	2	1	1	1	1
931800	2	2	3	3	1	1	1	1	1	1	3	3	2	2	2	3	3	1	1	3	3	2	1	1	1	1
931900	2	2	3	3	0	0	0	1	0	0	3	3	2	2	2	3	3	0	0	3	2	3	0	0	0	1
932000	2	2	3	3	0	0	1	1	1	1	3	3	2	2	2	3	3	1	1	3	2	3	0	0	1	1
932100	2	2	3	3	0	0	0	0	0	0	3	3	2	2	2	3	3	0	0	2	2	3	0	0	0	0
932200	2	2	3	3	0	0	0	0	0	1	3	3	2	2	2	3	3	1	0	3	2	3	0	0	0	0
932300	2	2	3	3	0	0	1	1	1	1	3	3	2	2	2	3	3	1	1	2	2	3	0	0	1	1
932400	2	2	3	3	1	1	1	1	1	1	3	3	2	2	2	3	3	1	1	3	2	3	1	1	1	1
932500	2	2	3	3	1	1	1	1	1	1	3	3	2	2	2	3	1	1	1	2	3	2	1	1	1	1
932600	2	2	3	3	1	1	0	1	1	1	3	3	2	2	2	3	3	1	1	3	3	2	1	1	1	1
932700	2	2	3	3	1	1	0	1	1	1	3	3	2	2	2	3	3	1	1	2	2	2	1	1	1	1
932800	2	2	3	3	1	1	1	1	1	1	3	3	2	2	2	3	3	1	1	2	2	3	1	1	1	1
932900	2	2	3	3	0	1	0	1	1	0	3	3	2	2	2	3	3	0	1	2	3	2	0	0	0	1
933000	2	2	3	3	1	1	1	1	1	1	3	3	2	2	2	3	3	1	1	2	3	2	1	1	1	1
933100	2	2	3	3	1	1	1	0	1	1	3	3	2	2	2	3	3	1	1	2	3	2	1	1	1	1
933200	2	2	3	3	1	1	1	1	1	1	3	3	2	2	2	3	3	1	1	2	2	3	1	1	1	1
933300	2	2	3	3	1	1	1	1	1	1	3	3	2	2	2	3	1	1	1	3	3	2	1	1	1	1
933400	2	2	3	3	1	1	1	1	1	1	3	3	2	2	2	3	3	1	1	3	3	2	1	1	1	1
933500	2	2	3	3	1	1	1	1	1	1	3	3	2	2	2	3	3	1	1	2	3	2	1	1	1	1
933600	2	2	3	3	1	1	1	1	1	1	3	3	2	2	2	3	3	1	1	3	2	3	1	1	1	1
933700	2	2	3	3	0	0	0	1	1	1	3	3	2	2	2	3	3	1	1	2	3	2	0	0	0	1
933800	2	2	3	3	0	1	1	1	1	1	3	3	2	2	2	3	3	1	1	3	3	2	1	1	1	1
933900	2	2	3	3	1	1	1	1	1	1	3	3	2	2	2	3	3	1	1	3	2	3	1	1	1	1
934000	2	2	3	3	1	1	1	1	1	1	3	3	2	2	2	3	3	1	1	3	2	3	1	1	1	1
934100	2	2	3	3	1	1	1	1	1	1	3	3	2	2	2	3	3	1	1	2	2	3	1	1	1	1
934200	2	2	3	3	1	1	0	1	1	1	3	3	2	2	2	3	3	3	1	2	2	2	1	1	1	1
934300	2	2	3	3	1	1	1	1	1	1	3	3	2	2	2	3	3	1	1	3	2	3	1	1	1	1
934400	2	2	3	3	1	1	1	1	1	1	3	3	2	2	2	3	3	1	1	3	2	3	1	1	1	1
934500	2	2	3	3	1	1	1	1	1	1	3	3	2	2	2	3	3	1	1	2	2	3	1	1	1	1
934600	2	2	3	3	0	0	0	1	1	1	3	3	2	2	2	3	3	1	1	2	2	3	0	0	0	1
934700	2	2	3	3	1	1	1	1	1	1	3	3	2	2	2	3	3	1	1	2	2	3	1	1	1	1
934800	2	2	3	3	1	1	1	1	1	1	3	3	2	2	2	3	3	1	1	2	2	3	1	1	1	1
934900	2	2	3	3	1	1	1	1	1	1	3	3	2	2	2	3	3	1	1	2	2	3	1	1	1	1
935000	2	2	3	3	1	1	1	1	1	1	3	3	2	2	2	2	3	1	1	3	2	3	1	1	1	1
935100	2	2	3	3	1	1	1	1	0	0	3	3	2	2	2	3	3	0	0	2	2	3	1	1	1	1
935200	2	2	3	3	0	1	1	1	1	1	3	3	2	2	2	3	3	1	1	3	2	3	1	1	1	1
935300	2	2	3	3	1	1	1	0	0	0	3	3	2	2	2	3	3	0	0	2	3	2	1	1	1	0
935400	2	2	3	3	1	1	1	1	0	1	3	3	2	2	2	3	3	1	1	3	3	2	1	1	1	1
935500	2	2	3	3	1	1	1	1	1	1	3	3	2	2	3	3	3	1	1	2	3	2	1	1	1	1
935600	2	2	3	3	0	0	0	1	1	1	3	3	2	2	2	3	3	1	1	3	3	2	0	0	0	1
935700	2	2	3	3	1	1	1	1	1	1	3	3	2	2	2	3	3	1	1	3	2	3	1	1	1	1
935800	2	2	3	3	0	0	1	1	1	1	3	3	2	2	2	3	3	1	1	2	2	3	0	0	1	1
935900	2	2	3	3	1	0	0	1	1	1	3	3	2	2	2	3	3	3	1	3	2	3	1	0	0	1
936000	2	2	3	3	1	1	1	1	1	1	3	3	2	2	2	3	3	1	1	3	3	3	1	1	1	1
936100	2	2	3	3	1	1	1	1	1	1	3	3	2	2	2	3	3	1	1	3	3	2	1	1	1	1
936200	2	2	3	3	1	1	1	1	1	1	3	3	2	2	2	3	3	1	1	2	3	2	1	1	1	1
936300	2	2	3	3	0	0	1	0	0	0	3	3	2	2	2	2	2	0	0	2	3	2	0	0	0	0
936400	2	2	3	3	0	0	0	0	0	0	3	3	2	2	2	3	3	0	0	3	3	3	0	0	0	0
936500	2	2	3	3	0	1	1	1	1	1	3	3	2	2	2	3	3	1	1	3	3	2	0	1	1	1
936600	2	2	3	3	1	1	1	1	1	1	3	3	2	2	2	1	1	1	1	3	3	2	1	1	1	1
936700	2	2	3	3	0	1	1	1	1	1	3	3	2	2	2	3	3	1	1	2	3	2	3	1	1	1
936800	2	2	3	3	1	1	1	1	1	1	3	3	2	2	2	3	3	1	1	3	2	3	1	1	1	1
936900	2	2	3	3	0	0	0	1	1	1	3	3	2	2	2	3	3	1	1	2	3	2	0	0	0	1
937000	2	2	3	3	1	1	1	1	1	1	3	3	2	2	2	3	3	1	1	3	2	2	1	1	1	1
937100	2	2	3	3	1	1	1	1	1	1	3	3	2	2	2	3	3	1	1	3	3	2	1	1	1	1
937200	2	2	3	3	1	1	1	1	1	1	3	3	2	2	2	3	3	1	1	2	3	2	1	1	1	1
937300	2	2	3	3	1	1	1	1	1	1	3	3	2	2	2	3	3	1	1	3	3	2	1	1	1	1
937400	2	2	3	3	1	1	1	1	1	1	3	3	2	2	2	3	3	1	1	3	3	2	1	1	1	1
937500	2	2	3	3	0	1	1	1	1	1	3	3	2	2	2	3	3	1	1	3	3	2	1	1	1	1
937600	2	2	3	3	0	0	1	1	1	1	3	3	2	2	2	3	3	3	1	2	3	2	0	0	1	1
937700	2	2	3	3	1	1	1	1	1	1	3	3	2	2	2	3	3	1	1	3	3	2	1	1	1	1
937800	2	2	3	3	0	0	0	1	1	1	3	3	2	2	2	3	3	1	1	3	2	3	0	0	0	1
937900	2	2	3	3	0	0	1	1	1	1	3	3	2	2	2	3	3	1	1	2	2	3	0	0	1	1
938000	2	2	3	3	1	1	1	1	1	1	3	3	2	2	2	3	3	1	1	2	2	3	1	1	1	1
938100	2	2	3	3	1	1	1	1	1	1	3	3	2	2	2	3	3	1	1	3	2	3	1	1	1	1
938200	2	2	3	3	1	1	1	1	1	1	3	3	2	2	2	3	3	1	1	2	2	3	1	1	1	1
938300	2	2	3	3	0	0	0	1	1	1	3	3	2	2	2	3	3	1	1	2	2	2	0	0	0	1
938400	2	2	3	3	0	0	0	1	1	1	3	3	2	2	2	3	3	1	1	2	2	3	0	0	0	1
938500	2	2	3	3	1	1	1	1	1	1	3	3	2	2	2	3	3	1	1	2	2	3	1	1	1	1
938600	2	2	3	3	0	0	0	0	0	0	3	3	2	2	2	3	3	0	0	2	2	3	2	0	0	0
938700	2	2	3	3	0	0	0	0	1	1	3	3	2	2	3	3	3	1	0	2	2	3	0	0	0	0
938800	2	2	3	3	1	1	1	1	1	1	3	3	2	2	2	3	3	1	1	3	3	2	1	1	1	1
938900	2	2	3	3	1	0	0	1	1	1	3	3	2	2	2	3	3	1	1	2	3	2	1	0	0	1
939000	2	2	3	3	1	1	1	1	1	1	3	3	2	2	2	3	3	1	1	3	2	3	1	1	1	1
939100	2	2	3	3	1	1	1	1	1	1	3	3	2	2	2	3	3	1	1	3	2	3	1	1	1	1
939200	2	2	3	3	1	1	1	1	1	1	3	3	2	2	2	3	3	1	1	3	3	2	1	1	1	1
939300	2	2	3	3	1	1	1	1	1	1	3	3	2	2	2	3	3	1	1	3	3	2	1	1	1	1
939400	2	2	3	3	1	1	1	1	1	1	3	3	2	2	2	3	3	1	1	3	2	3	1	1	1	1
939500	2	2	3	3	1	1	1	1	1	1	3	3	2	2	2	3	3	1	1	2	3	3	1	1	1	1
939600	2	2	3	3	0	1	1	1	1	1	3	3	2	2	2	3	3	1	1	3	2	3	1	1	1	1
939700	2	2	3	3	1	1	1	1	1	1	3	3	2	2	2	3	3	1	1	3	3	3	0	1	1	1
939800	2	2	3	3	1	1	1	1	1	1	3	3	2	2	2	3	3	1	1	3	2	3	1	1	1	1
939900	2	2	3	3	0	0	0	0	0	0	3	3	2	2	2	3	3	0	0	2	2	3	0	0	0	0
940000	2	2	3	3	1	1	1	1	1	1	3	3	2	2	2	2	3	1	1	2	2	2	1	1	1	1
940100	2	2	3	3	1	1	1	1	1	0	3	3	2	2	2	3	3	1	1	2	3	2	1	1	1	1
940200	2	2	3	3	1	1	1	1	1	1	3	3	2	2	2	3	3	1	1	2	3	2	1	1	1	1
940300	2	2	3	3	0	1	1	1	1	1	3	3	2	2	2	3	3	1	1	2	3	2	0	1	1	1
940400	2	2	3	3	0	0	1	1	1	1	3	3	2	2	2	3	3	1	1	3	3	3	0	0	1	1
940500	2	2	3	3	1	1	1	1	1	1	3	3	2	2	2	3	3	1	1	2	2	3	1	1	1	1
940600	2	2	3	3	1	1	1	0	0	0	3	3	2	2	2	2	2	0	0	3	2	3	1	1	1	0
940700	2	2	3	3	0	0	0	0	0	0	3	3	2	2	2	3	3	0	0	2	3	2	0	0	0	0
940800	2	2	3	3	0	0	1	1	1	1	3	3	2	2	2	3	3	1	1	2	3	2	0	0	1	1
940900	2	2	3	3	1	0	1	1	1	1	3	3	2	2	2	3	1	1	1	2	2	3	1	1	1	1
941000	2	2	3	3	1	1	1	1	1	1	3	3	2	2	2	3	3	1	1	3	2	3	1	1	1	1
941100	2	2	3	3	0	0	0	0	1	1	3	3	2	2	2	3	3	3	1	2	3	3	0	0	0	0
941200	2	2	3	3	1	0	0	0	0	0	3	3	2	2	2	3	3	0	0	3	2	3	0	0	0	0
941300	2	2	3	3	0	0	0	0	1	1	3	3	2	2	2	3	3	1	1	3	2	3	0	0	0	0
941400	2	2	3	3	0	1	1	1	1	1	3	3	2	2	2	2	3	1	1	2	3	2	1	1	1	1
941500	2	2	3	3	0	0	1	1	0	1	3	3	2	2	2	3	3	1	1	2	2	2	0	0	1	1
941600	2	2	3	3	0	1	1	1	1	1	3	3	2	2	2	3	3	1	1	2	2	2	0	1	1	1
941700	2	2	3	3	1	1	1	1	1	1	3	3	2	2	2	3	3	1	1	2	2	3	1	1	1	1
941800	2	2	3	3	0	0	1	1	0	1	3	3	2	2	2	3	1	1	1	3	2	3	0	0	1	1
941900	2	2	3	3	0	0	0	1	1	1	3	3	2	2	2	3	3	1	1	2	3	2	0	0	0	1
942000	2	2	3	3	0	0	1	1	1	1	3	3	2	2	2	3	3	1	1	2	3	2	0	1	1	1
942100	2	2	3	3	1	1	1	1	1	1	3	3	2	2	2	3	3	1	1	2	2	3	1	1	1	1
942200	2	2	3	3	1	1	1	1	1	1	3	3	2	2	2	3	3	1	1	2	3	2	1	1	1	1
942300	2	2	3	3	0	1	0	0	0	0	3	3	2	2	2	3	3	0	0	2	2	3	0	0	0	0
942400	2	2	3	3	1	1	1	1	1	1	3	3	2	2	2	3	3	1	1	3	2	3	1	1	1	1
942500	2	2	3	3	0	1	1	1	1	1	3	3	2	2	2	3	3	1	1	2	2	3	1	1	1	1
942600	2	2	3	3	1	1	1	1	1	1	3	3	2	2	2	3	3	1	1	3	3	2	1	1	1	1
942700	2	2	3	3	1	1	1	1	1	1	3	3	2	2	2	3	3	1	1	2	3	2	1	1	1	1
942800	2	2	3	3	1	1	1	1	1	1	3	3	2	2	2	3	3	1	1	3	3	2	1	1	1	1
942900	2	2	3	3	1	1	1	1	1	1	3	3	2	2	2	3	3	1	1	3	3	3	1	1	1	1
943000	2	2	3	3	1	1	1	1	1	1	3	3	2	2	2	3	3	1	1	3	3	2	1	1	1	1
943100	2	2	3	3	1	1	1	1	1	1	3	3	2	2	2	3	3	1	1	3	3	2	1	1	1	1
943200	2	2	3	3	1	1	1	1	1	1	3	3	2	2	2	3	3	1	1	3	3	2	1	1	1	1
943300	2	2	3	3	1	1	1	1	1	0	3	3	2	2	2	2	1	1	1	3	3	2	1	1	1	1
943400	2	2	3	3	1	1	1	1	1	1	3	3	2	2	2	3	3	1	1	3	3	2	1	1	1	1
943500	2	2	3	3	1	1	1	1	1	1	3	3	2	2	2	3	3	1	1	3	2	3	1	1	1	1
943600	2	2	3	3	1	1	1	1	1	1	3	3	2	2	2	3	3	3	1	2	2	3	1	1	1	1
943700	2	2	3	3	0	1	0	1	1	1	3	3	2	2	2	3	3	3	1	3	3	3	1	1	0	1
943800	2	2	3	3	1	1	1	1	1	1	3	3	2	2	2	3	3	1	1	2	3	2	1	1	1	1
943900	2	2	3	3	0	1	1	1	1	1	3	3	2	2	2	3	3	1	1	2	3	2	0	1	1	1
944000	2	2	3	3	1	1	0	0	1	1	3	3	2	2	3	3	3	1	1	2	2	3	1	1	1	1
944100	2	2	3	3	1	1	1	1	1	1	3	3	2	2	2	3	3	1	1	2	3	2	1	1	1	1
944200	2	2	3	3	0	0	0	0	0	0	3	3	2	2	2	3	3	0	0	3	3	2	0	0	0	0
944300	2	2	3	3	1	1	1	1	1	1	3	3	2	2	3	3	3	1	1	2	3	2	1	1	1	1
944400	2	2	3	3	1	1	1	1	1	0	3	3	2	2	2	3	3	1	1	3	2	3	1	1	1	1
944500	2	2	3	3	0	1	1	1	1	1	3	3	2	2	2	3	3	1	1	3	2	3	1	1	1	1
944600	2	2	3	3	1	1	1	1	1	1	3	3	2	2	2	3	3	1	1	3	3	2	1	1	1	1
944700	2	2	3	3	1	1	1	0	1	1	3	3	2	2	2	3	3	1	1	3	3	2	1	1	1	1
944800	2	2	3	3	0	1	1	1	0	1	3	3	2	2	2	3	3	1	1	2	3	2	1	1	1	1
944900	2	2	3	3	1	1	1	1	1	1	3	3	2	2	2	1	1	1	1	3	2	3	1	1	1	1
945000	2	2	3	3	1	1	1	1	1	1	3	3	2	2	2	3	3	1	1	2	2	2	1	1	1	1
945100	2	2	3	3	1	1	1	1	1	1	3	3	2	2	2	3	3	1	1	0	2	2	1	1	1	1
945200	2	2	3	3	1	1	1	1	1	0	3	3	2	2	2	3	3	1	1	3	3	2	1	1	1	1
945300	2	2	3	3	0	0	0	1	1	1	3	3	2	2	2	2	3	1	1	3	3	2	0	0	0	1
945400	2	2	3	3	1	1	1	1	1	1	3	3	2	2	2	3	3	1	1	2	3	3	1	1	1	1
945500	2	2	3	3	1	1	1	1	1	1	3	3	2	2	2	3	3	1	1	2	2	3	1	1	1	1
945600	2	2	3	3	1	1	1	1	1	1	3	3	2	2	2	3	3	1	1	3	3	2	1	1	1	1
945700	2	2	3	3	1	1	1	1	1	1	3	3	2	2	2	3	3	1	1	2	2	3	1	1	1	1
945800	2	2	3	3	1	1	1	1	1	1	3	3	2	2	2	3	3	1	1	3	2	3	1	1	1	1
945900	2	2	3	3	1	1	1	1	1	1	3	3	2	2	2	3	3	1	1	3	2	3	1	1	1	1
946000	2	2	3	3	1	1	1	1	1	1	3	3	2	2	2	3	3	1	1	3	2	2	1	1	1	1
946100	2	2	3	3	0	1	1	1	1	1	3	3	2	2	2	3	3	1	1	3	2	3	1	1	1	1
946200	2	2	3	3	1	1	1	0	1	1	3	3	2	2	2	3	3	1	1	3	3	2	1	1	1	1
946300	2	2	3	3	1	1	1	1	0	1	3	3	2	2	2	3	3	1	1	3	3	2	1	1	1	1
946400	2	2	3	3	1	1	1	1	1	1	3	3	2	2	2	3	3	1	1	3	2	3	1	1	1	1
946500	2	2	3	3	0	0	0	0	0	1	3	3	2	2	2	3	3	1	0	2	3	2	0	0	0	0
946600	2	2	3	3	1	1	0	1	1	1	3	3	2	2	2	3	3	1	1	2	3	2	1	1	1	1
946700	2	2	3	3	1	1	1	1	1	1	3	3	2	2	2	3	3	1	1	2	2	2	1	1	1	1
946800	2	2	3	3	1	1	1	1	1	1	3	3	2	2	2	3	3	1	1	2	2	3	1	1	1	1
946900	2	2	3	3	1	1	1	1	1	1	3	3	2	2	2	3	3	1	1	3	2	3	1	1	1	1
947000	2	2	3	3	1	1	1	0	1	1	3	3	2	2	2	3	3	1	1	2	3	2	1	1	1	1
947100	2	2	3	3	1	1	1	1	1	1	3	3	2	2	2	3	3	1	1	3	3	2	1	1	1	1
947200	2	2	3	3	1	1	1	1	1	1	3	3	2	2	2	3	3	1	1	3	2	3	1	1	1	1
947300	2	2	3	3	1	1	1	1	1	1	3	3	2	2	2	3	3	1	1	2	2	3	1	1	1	1
947400	2	2	3	3	1	1	1	1	1	1	3	3	2	2	2	3	3	1	1	2	2	3	1	1	1	1
947500	2	2	3	3	1	1	1	1	1	1	3	3	2	2	2	3	3	1	1	3	2	3	1	1	1	1
947600	2	2	3	3	1	1	1	1	1	1	3	3	2	2	2	3	3	1	1	2	2	3	1	1	1	1
947700	2	2	3	3	1	1	1	1	1	1	3	3	2	2	2	3	3	1	1	2	3	2	1	1	1	1
947800	2	2	3	3	1	1	1	1	1	1	3	3	2	2	2	3	3	1	1	2	2	2	1	1	1	1
947900	2	2	3	3	1	1	1	1	1	1	3	3	2	2	2	3	3	1	1	3	3	2	1	1	1	1
948000	2	2	3	3	0	0	1	1	1	1	3	3	2	2	2	3	3	1	1	2	2	3	0	0	1	1
948100	2	2	3	3	1	1	1	1	0	0	3	3	2	2	2	3	3	0	0	3	2	2	1	1	1	1
948200	2	2	3	3	1	0	1	1	1	1	3	3	2	2	3	3	3	1	1	3	3	2	1	0	1	1
948300	2	2	3	3	0	0	1	1	0	1	3	3	2	2	2	3	3	1	1	3	3	2	0	0	1	1
948400	2	2	3	3	1	1	1	1	1	1	3	3	2	2	2	3	3	1	1	3	3	3	1	1	1	1
948500	2	2	3	3	1	0	1	1	1	1	3	3	2	2	2	3	3	1	1	2	2	3	1	1	1	1
948600	2	2	3	3	1	1	1	1	1	1	3	3	2	2	2	3	3	1	1	2	2	3	1	1	1	1
948700	2	2	3	3	1	1	1	1	1	1	3	3	2	2	3	3	3	1	1	3	2	3	1	1	1	1
948800	2	2	3	3	1	1	1	1	1	1	3	3	2	2	2	3	3	1	1	3	2	3	1	1	1	1
948900	2	2	3	3	0	0	0	1	1	1	3	3	2	2	2	3	3	1	1	3	2	3	0	0	0	1
949000	2	2	3	3	1	1	1	1	1	1	3	3	2	2	2	3	3	1	1	2	2	2	1	1	1	1
949100	2	2	3	3	1	1	1	1	1	1	3	3	2	2	2	3	3	1	1	2	3	3	1	1	1	1
949200	2	2	3	3	1	1	1	1	1	0	3	3	2	2	3	3	3	1	1	3	3	2	1	1	1	1
949300	2	2	3	3	0	1	1	1	1	1	3	3	2	2	2	3	3	1	1	3	2	2	1	1	1	1
949400	2	2	3	3	1	1	1	1	0	1	3	3	2	2	2	3	3	1	1	2	3	2	0	1	1	1
949500	2	2	3	3	1	1	1	1	1	1	3	3	2	2	2	3	3	1	1	2	3	2	1	1	1	1
949600	2	2	3	3	0	1	1	1	1	1	3	3	2	2	2	3	3	1	1	2	3	2	1	1	1	1
949700	2	2	3	3	1	1	1	1	1	1	3	3	2	2	2	3	3	1	1	2	2	3	2	1	1	1
949800	2	2	3	3	1	1	1	1	1	1	3	3	2	2	2	3	3	1	1	2	2	3	1	1	1	1
949900	2	2	3	3	0	0	0	1	1	1	3	3	2	2	2	3	3	1	1	3	3	2	0	0	0	1
950000	2	2	3	3	0	1	1	1	1	1	3	3	2	2	2	3	3	1	1	3	2	3	1	1	1	1
950100	2	2	3	3	1	1	1	1	1	1	3	3	2	2	2	3	3	1	1	2	2	3	1	1	1	1
950200	2	2	3	3	0	1	1	1	1	1	3	3	2	2	2	3	3	1	1	3	3	2	1	1	1	1
950300	2	2	3	3	1	0	0	1	1	1	3	3	2	2	2	3	3	1	1	3	3	2	2	0	0	1
950400	2	2	3	3	1	1	1	1	1	1	3	3	2	2	2	3	3	1	1	3	3	2	1	1	1	1
950500	2	2	3	3	0	0	0	1	1	1	3	3	2	2	2	3	3	1	1	3	2	3	0	0	0	1
950600	2	2	3	3	1	1	1	1	1	1	3	3	2	2	2	3	3	1	1	2	2	3	1	1	1	1
950700	2	2	3	3	1	1	1	0	1	1	3	3	2	2	2	3	3	1	1	2	2	3	1	1	1	1
950800	2	2	3	3	1	0	0	1	1	1	3	3	2	2	2	3	3	1	1	2	3	2	0	0	0	1
950900	2	2	3	3	1	1	1	1	1	1	3	3	2	2	2	3	3	1	1	3	3	2	1	1	1	1
951000	2	2	3	3	1	1	0	1	1	1	3	3	2	2	2	3	1	1	1	3	3	2	1	1	1	1
951100	2	2	3	3	1	1	1	1	1	1	3	3	2	2	2	3	3	1	1	2	3	2	1	1	1	1
951200	2	2	3	3	1	1	1	1	1	0	3	3	2	2	2	3	3	1	1	2	3	2	1	1	1	1
951300	2	2	3	3	1	1	0	1	1	1	3	3	2	2	2	3	3	1	1	3	3	2	1	1	1	1
951400	2	2	3	3	0	0	0	0	1	1	3	3	2	2	2	3	3	1	1	2	3	2	0	0	0	0
951500	2	2	3	3	1	1	0	0	0	0	3	3	2	2	2	3	3	0	0	2	3	2	0	0	0	0
951600	2	2	3	3	0	0	0	0	0	0	3	3	2	2	2	2	2	0	0	3	3	2	0	0	0	0
951700	2	2	3	3	1	1	1	1	1	1	3	3	2	2	2	3	3	3	1	3	2	3	1	1	1	1
951800	2	2	3	3	1	1	1	1	1	1	3	3	2	2	2	3	3	1	1	3	2	3	1	1	1	1
951900	2	2	3	3	0	0	0	0	0	0	3	3	2	2	2	3	3	0	0	3	2	3	0	0	0	0
952000	2	2	3	3	1	1	1	1	1	1	3	3	2	2	2	3	3	1	1	2	3	2	2	1	1	1
952100	2	2	3	3	1	1	1	1	1	1	3	3	2	2	2	3	3	1	1	2	3	2	1	1	1	1
952200	2	2	3	3	0	0	1	1	1	1	3	3	2	2	2	3	3	1	1	2	3	2	0	0	1	1
952300	2	2	3	3	0	0	1	1	1	1	3	3	2	2	2	3	3	1	1	2	3	2	0	0	1	1
952400	2	2	3	3	1	1	1	1	1	1	3	3	2	2	2	3	3	1	1	2	3	2	1	1	1	1
952500	2	2	3	3	1	1	1	1	1	1	3	3	2	2	2	3	3	1	1	3	2	3	1	1	1	1
952600	2	2	3	3	1	1	1	1	1	1	3	3	2	2	2	3	3	1	1	3	2	3	1	1	1	1
952700	2	2	3	3	0	0	0	1	1	1	3	3	2	2	2	3	3	1	1	2	3	3	0	0	0	1
952800	2	2	3	3	1	1	0	1	1	1	3	3	2	2	2	3	3	1	1	3	3	3	1	1	1	1
952900	2	2	3	3	1	1	1	1	1	1	3	3	2	2	2	3	3	1	1	2	3	2	1	1	1	1
953000	2	2	3	3	1	1	1	1	1	1	3	3	2	2	2	3	3	1	1	2	2	3	1	1	1	1
953100	2	2	3	3	1	1	1	1	1	1	3	3	2	2	2	3	3	1	1	3	2	3	1	1	1	1
953200	2	2	3	3	0	0	0	1	1	1	3	3	2	2	2	3	3	1	1	3	2	3	0	0	0	1
953300	2	2	3	3	0	0	0	1	1	1	3	3	2	2	2	3	3	1	1	3	2	3	0	0	0	1
953400	2	2	3	3	1	1	1	1	1	1	3	3	2	2	2	3	3	1	1	3	2	3	1	1	1	1
953500	2	2	3	3	1	1	1	1	1	0	3	3	2	2	2	3	3	1	1	3	2	3	1	1	1	1
953600	2	2	3	3	1	1	1	1	1	1	3	3	2	2	2	3	3	1	1	3	3	2	1	1	1	1
953700	2	2	3	3	0	0	1	1	1	1	3	3	2	2	2	3	3	1	1	3	2	3	0	0	1	1
953800	2	2	3	3	1	1	1	0	1	1	3	3	2	2	2	3	3	3	1	3	2	3	1	1	1	1
953900	2	2	3	3	1	1	1	1	1	1	3	3	2	2	2	3	3	1	1	2	3	2	1	1	1	1
954000	2	2	3	3	1	1	1	1	1	1	3	3	2	2	2	3	3	1	1	3	2	2	1	1	1	1
954100	2	2	3	3	1	1	1	1	1	1	3	3	2	2	2	3	3	1	1	3	2	3	1	1	1	1
954200	2	2	3	3	1	1	1	1	1	1	3	3	2	2	2	3	3	1	1	2	3	2	1	1	1	1
954300	2	2	3	3	1	1	1	1	1	1	3	3	2	2	2	3	3	1	1	3	3	2	1	1	1	1
954400	2	2	3	3	1	1	1	1	1	1	3	3	2	2	2	3	3	1	1	2	2	2	1	1	1	1
954500	2	2	3	3	1	1	1	1	1	1	3	3	2	2	2	3	1	1	1	2	2	3	1	1	1	1
954600	2	2	3	3	1	1	1	1	1	1	3	3	2	2	2	3	3	1	1	2	3	2	1	1	1	1
954700	2	2	3	3	0	0	0	0	0	0	3	3	2	2	2	3	3	0	0	3	3	2	0	0	0	0
954800	2	2	3	3	0	0	1	1	1	1	3	3	2	2	2	3	3	1	1	3	3	2	0	0	1	1
954900	2	2	3	3	1	1	1	1	1	1	3	3	2	2	2	2	3	1	1	3	3	2	1	1	1	1
955000	2	2	3	3	1	1	1	1	1	1	3	3	2	2	2	3	3	1	1	3	3	2	1	1	1	1
955100	2	2	3	3	1	1	1	0	1	1	3	3	2	2	2	3	3	1	1	2	3	2	1	1	1	1
955200	2	2	3	3	1	1	1	1	1	1	3	3	2	2	2	3	3	1	1	2	3	2	1	1	1	1
955300	2	2	3	3	1	1	1	1	1	1	3	3	2	2	2	3	3	1	1	2	2	3	1	1	1	1
955400	2	2	3	3	1	1	1	1	0	1	3	3	2	2	2	3	3	1	1	3	3	2	1	1	1	1
955500	2	2	3	3	0	0	0	0	0	0	3	3	2	2	2	3	3	0	0	3	3	2	0	0	0	0
955600	2	2	3	3	1	0	1	1	1	1	3	3	2	2	2	3	3	1	1	3	2	3	1	1	1	1
955700	2	2	3	3	1	1	1	1	1	1	3	3	2	2	2	3	1	1	1	3	3	2	1	1	1	1
955800	2	2	3	3	0	0	0	1	1	1	3	3	2	2	2	3	3	1	1	2	3	2	0	0	0	1
955900	2	2	3	3	1	1	1	1	1	1	3	3	2	2	2	3	3	1	1	3	3	2	1	1	1	1
956000	2	2	3	3	1	1	1	1	1	1	3	3	2	2	2	3	3	1	1	2	2	2	1	1	1	1
956100	2	2	3	3	1	1	1	1	1	1	3	3	2	2	2	3	3	1	1	2	3	2	1	1	1	1
956200	2	2	3	3	1	1	1	1	1	1	3	3	2	2	2	3	3	1	1	2	3	3	1	1	1	1
956300	2	2	3	3	1	1	1	1	1	1	3	3	2	2	2	3	3	1	1	2	3	3	1	1	1	1
956400	2	2	3	3	1	1	1	1	1	1	3	3	2	2	2	3	3	1	1	2	2	3	1	1	1	1
956500	2	2	3	3	1	1	1	1	1	1	3	3	2	2	2	3	3	1	1	3	3	2	1	1	1	1
956600	2	2	3	3	1	1	1	1	1	1	3	3	2	2	2	3	3	1	1	2	2	3	1	1	1	1
956700	2	2	3	3	0	1	1	1	1	1	3	3	2	2	2	3	3	1	1	2	3	2	1	1	1	1
956800	2	2	3	3	1	1	1	1	0	1	3	3	2	2	2	3	3	1	1	2	2	2	1	1	1	1
956900	2	2	3	3	0	1	1	1	1	1	3	3	2	2	2	3	3	1	1	3	3	3	0	1	1	1
957000	2	2	3	3	0	0	0	1	1	1	3	3	2	2	2	3	3	1	1	2	2	3	0	0	0	1
957100	2	2	3	3	0	0	0	1	1	1	3	3	2	2	2	3	3	3	1	3	3	3	0	0	0	1
957200	2	2	3	3	1	1	1	1	1	1	3	3	2	2	2	3	3	1	1	2	3	2	1	1	1	1
957300	2	2	3	3	1	1	1	1	1	1	3	3	2	2	2	3	3	1	1	2	2	3	1	1	1	1
957400	2	2	3	3	0	1	1	1	1	1	3	3	2	2	3	3	3	1	1	2	3	3	1	1	1	1
957500	2	2	3	3	1	1	1	1	1	1	3	3	2	2	2	3	3	1	1	3	2	2	1	1	1	1
957600	2	2	3	3	1	1	1	1	1	1	3	3	2	2	2	3	3	1	1	3	0	2	1	1	1	1
957700	2	2	3	3	1	1	1	1	1	1	3	3	2	2	2	3	3	1	1	3	2	2	1	1	1	1
957800	2	2	3	3	1	1	1	1	1	1	3	3	2	2	2	3	3	1	1	3	2	2	1	1	1	1
957900	2	2	3	3	1	0	1	1	1	1	3	3	2	2	2	3	1	1	1	3	2	2	1	1	1	1
958000	2	2	3	3	1	1	1	0	1	1	3	3	2	2	2	3	3	1	1	2	2	3	1	1	1	1
958100	2	2	3	3	1	1	1	1	0	0	3	3	2	2	2	3	3	0	0	2	3	3	1	1	1	1
958200	2	2	3	3	0	0	0	1	1	1	3	3	2	2	2	2	3	1	1	2	3	3	0	0	0	1
958300	2	2	3	3	1	1	1	1	1	1	3	3	2	2	2	3	3	1	1	2	3	3	1	1	1	1
958400	2	2	3	3	1	1	1	1	1	1	3	3	2	2	2	3	1	1	1	2	2	3	1	1	1	1
958500	2	2	3	3	1	0	1	1	1	1	3	3	2	2	2	3	3	1	1	3	2	2	1	1	1	1
958600	2	2	3	3	1	0	0	0	0	0	3	3	2	2	2	3	3	0	0	3	2	2	0	0	0	0
958700	2	2	3	3	1	1	1	1	1	1	3	3	2	2	2	3	3	1	1	2	3	3	1	1	1	1
958800	2	2	3	3	1	1	1	1	1	1	3	3	2	2	2	3	3	1	1	2	2	3	1	1	1	1
958900	2	2	3	3	1	1	1	1	1	1	3	3	2	2	2	3	3	1	1	3	3	2	1	1	1	1
959000	2	2	3	3	0	0	1	1	1	1	3	3	2	2	2	3	3	1	1	3	3	2	0	0	1	1
959100	2	2	3	3	1	1	1	1	1	1	3	3	2	2	3	3	3	1	1	3	2	2	1	1	1	1
959200	2	2	3	3	0	1	1	1	1	1	3	3	2	2	2	3	3	1	1	3	2	2	1	1	1	1
959300	2	2	3	3	1	1	1	1	1	1	3	3	2	2	2	3	3	1	1	2	3	3	1	1	1	1
959400	2	2	3	3	0	0	1	0	1	0	3	3	2	2	2	3	3	3	1	3	3	3	1	1	1	1
959500	2	2	3	3	1	1	1	1	1	1	3	3	2	2	2	3	3	1	1	2	3	3	1	1	1	1
959600	2	2	3	3	1	0	0	0	0	0	3	3	2	2	2	2	0	0	0	3	2	2	0	0	0	0
959700	2	2	3	3	0	0	1	1	1	1	3	3	2	2	2	3	3	1	1	2	2	2	0	0	1	1
959800	2	2	3	3	1	1	1	1	1	1	3	3	2	2	2	3	3	1	1	2	2	3	1	1	1	1
959900	2	2	3	3	0	0	1	1	1	0	3	3	2	2	2	3	3	0	0	2	3	3	0	0	1	1
960000	2	2	3	3	1	1	1	1	1	1	3	3	2	2	2	3	3	1	1	2	3	3	1	1	1	1
960100	2	2	3	3	1	1	1	1	1	1	3	3	2	2	2	3	3	1	1	2	3	2	1	1	1	1
960200	2	2	3	3	0	1	1	1	1	1	3	3	2	2	2	3	3	1	1	2	3	3	1	1	1	1
960300	2	2	3	3	0	1	1	1	1	1	3	3	2	2	2	3	3	1	1	2	2	3	1	1	1	1
960400	2	2	3	3	1	1	1	1	1	1	3	3	2	2	2	3	3	1	1	2	3	3	1	1	1	1
960500	2	2	3	3	1	1	1	1	1	1	3	3	2	2	2	3	3	1	1	2	3	3	1	1	1	1
960600	2	2	3	3	1	1	1	1	1	0	3	3	2	2	2	2	3	1	1	2	3	3	1	1	1	1
960700	2	2	3	3	0	0	0	0	1	1	3	3	2	2	2	3	3	1	1	2	2	3	0	0	0	0
960800	2	2	3	3	0	0	0	0	1	1	3	3	2	2	2	3	3	1	1	2	2	3	0	0	0	0
960900	2	2	3	3	1	1	1	1	1	1	3	3	2	2	2	3	3	1	1	2	2	3	1	1	1	1
961000	2	2	3	3	0	0	0	1	1	1	3	3	2	2	2	3	3	1	1	3	3	3	0	0	0	1
961100	2	2	3	3	0	0	0	1	1	1	3	3	2	2	2	3	3	1	1	2	2	3	0	0	0	1
961200	2	2	3	3	1	1	1	1	1	1	3	3	2	2	2	3	1	1	1	3	2	2	1	1	1	1
961300	2	2	3	3	1	1	1	1	1	1	3	3	2	2	2	3	3	1	1	2	2	2	1	1	1	1
961400	2	2	3	3	1	1	1	1	1	1	3	3	2	2	2	3	3	1	1	3	3	2	1	1	1	1
961500	2	2	3	3	1	1	1	1	0	1	3	3	2	2	2	3	3	1	1	2	2	3	1	1	1	1
961600	2	2	3	3	1	1	1	1	1	1	3	3	2	2	2	3	3	1	1	2	3	3	1	1	1	1
961700	2	2	3	3	0	0	0	0	0	0	3	3	2	2	2	3	3	0	0	2	3	3	0	0	0	0
961800	2	2	3	3	0	0	0	0	1	1	3	3	2	2	2	3	3	1	1	2	2	3	0	0	0	0
961900	2	2	3	3	1	1	1	1	1	1	3	3	2	2	3	3	3	1	1	2	2	3	1	1	1	1
962000	2	2	3	3	1	1	1	1	1	1	3	3	2	2	2	3	3	1	1	2	2	2	1	1	1	1
962100	2	2	3	3	1	1	1	1	1	1	3	3	2	2	2	3	3	1	1	3	2	2	1	1	1	1
962200	2	2	3	3	1	1	1	1	1	1	3	3	2	2	2	3	3	1	1	3	3	2	1	1	1	1
962300	2	2	3	3	1	1	1	1	1	1	3	3	2	2	2	2	3	1	1	2	2	3	1	1	1	1
962400	2	2	3	3	1	1	1	1	1	1	3	3	2	2	2	3	3	1	1	3	2	2	1	1	1	1
962500	2	2	3	3	1	1	1	1	1	1	3	3	2	2	2	3	3	1	1	3	3	2	1	1	1	1
962600	2	2	3	3	1	1	1	1	1	1	3	3	2	2	2	3	3	1	1	3	3	3	1	1	1	1
962700	2	2	3	3	1	1	1	1	1	1	3	3	2	2	2	3	3	1	1	2	3	3	1	1	1	1
962800	2	2	3	3	1	1	1	1	1	1	3	3	2	2	2	3	3	1	1	2	2	3	1	1	1	1
962900	2	2	3	3	1	1	1	1	1	1	3	3	2	2	2	3	3	1	1	2	2	2	1	1	1	1
963000	2	2	3	3	1	1	1	1	1	1	3	3	2	2	2	3	3	1	1	2	2	3	1	1	1	1
963100	2	2	3	3	0	0	0	1	1	1	3	3	2	2	2	3	3	1	1	2	2	3	0	0	0	1
963200	2	2	3	3	0	0	0	1	1	1	3	3	2	2	2	3	3	1	1	2	3	3	0	0	0	1
963300	2	2	3	3	1	1	0	0	1	1	3	3	2	2	2	3	3	1	1	2	3	2	1	1	0	0
963400	2	2	3	3	1	1	1	1	1	1	3	3	2	2	2	3	3	1	1	3	2	2	1	1	1	1
963500	2	2	3	3	1	1	1	1	1	1	3	3	2	2	2	3	3	1	1	2	3	3	1	1	1	1
963600	2	2	3	3	1	1	1	1	1	1	3	3	2	2	2	1	1	1	1	2	2	2	1	1	1	1
963700	2	2	3	3	1	1	1	1	0	1	3	3	2	2	2	3	3	1	1	2	2	2	1	1	1	1
963800	2	2	3	3	1	1	1	1	1	1	3	3	2	2	2	3	3	1	1	3	2	2	1	1	1	1
963900	2	2	3	3	0	0	0	0	1	1	3	3	2	2	2	3	3	1	1	3	2	2	0	0	0	0
964000	2	2	3	3	1	1	1	1	1	1	3	3	2	2	2	3	3	1	1	3	3	2	1	1	1	1
964100	2	2	3	3	0	1	1	1	1	1	3	3	2	2	2	3	3	1	1	2	2	2	1	1	1	1
964200	2	2	3	3	1	1	1	1	1	1	3	3	2	2	2	3	3	1	1	2	2	3	1	1	1	1
964300	2	2	3	3	1	1	1	1	1	1	3	3	2	2	2	3	3	1	1	2	2	3	1	1	1	1
964400	2	2	3	3	1	1	1	1	1	1	3	3	2	2	2	3	3	1	1	3	2	2	1	1	1	1
964500	2	2	3	3	1	1	1	1	1	1	3	3	2	2	2	3	3	1	1	3	3	2	1	1	1	1
964600	2	2	3	3	1	1	1	1	1	1	3	3	2	2	2	3	3	3	1	2	2	2	1	1	1	1
964700	2	2	3	3	1	1	1	1	1	1	3	3	2	2	2	3	3	1	1	3	2	2	1	1	1	1
964800	2	2	3	3	0	0	0	0	0	1	3	3	2	2	2	3	3	1	0	3	3	3	0	0	0	0
964900	2	2	3	3	1	0	1	1	1	1	3	3	2	2	2	3	3	1	1	3	3	2	1	1	1	1
965000	2	2	3	3	1	1	1	1	1	1	3	3	2	2	2	3	3	1	1	3	2	2	1	1	1	1
965100	2	2	3	3	1	1	1	1	1	1	3	3	2	2	2	3	3	1	1	3	2	2	3	1	1	1
965200	2	2	3	3	1	1	1	1	1	1	3	3	2	2	2	3	3	1	1	3	2	2	1	1	1	1
965300	2	2	3	3	1	1	1	1	1	1	3	3	2	2	2	3	3	1	1	3	3	2	1	1	1	1
965400	2	2	3	3	0	0	0	1	0	1	3	3	2	2	2	3	3	1	1	3	2	2	0	0	0	1
965500	2	2	3	3	1	1	1	1	1	1	3	3	2	2	2	3	3	1	1	3	2	2	1	1	1	1
965600	2	2	3	3	1	1	1	1	1	1	3	3	2	2	2	3	3	1	1	3	2	2	1	1	1	1
965700	2	2	3	3	1	0	1	1	1	1	3	3	2	2	2	3	3	1	1	3	3	3	1	1	1	1
965800	2	2	3	3	0	1	1	1	1	1	3	3	2	2	2	3	3	1	1	3	3	2	0	1	1	1
965900	2	2	3	3	1	1	1	0	1	1	3	3	2	2	2	3	3	1	1	3	3	2	1	1	1	1
966000	2	2	3	3	1	1	1	1	0	1	3	3	2	2	2	3	3	1	1	3	2	2	1	1	1	1
966100	2	2	3	3	1	1	1	1	1	1	3	3	2	2	2	3	3	1	1	3	2	2	1	1	1	1
966200	2	2	3	3	1	1	1	1	0	1	3	3	2	2	2	3	3	1	0	2	3	3	1	1	1	1
966300	2	2	3	3	1	1	1	1	1	1	3	3	2	2	2	3	3	1	1	2	2	3	1	1	1	1
966400	2	2	3	3	1	1	1	1	1	1	3	3	2	2	2	3	3	1	1	2	3	3	1	1	1	1
966500	2	2	3	3	0	0	0	0	1	1	3	3	2	2	2	3	3	1	1	2	3	3	0	0	0	0
966600	2	2	3	3	1	1	1	1	1	1	3	3	2	2	2	2	3	1	1	2	2	3	1	1	1	1
966700	2	2	3	3	0	0	0	0	0	0	3	3	2	2	2	3	3	0	0	2	3	3	0	0	0	0
966800	2	2	3	3	1	0	1	1	1	1	3	3	2	2	2	3	3	1	1	3	3	3	1	1	1	1
966900	2	2	3	3	0	1	1	1	1	1	3	3	2	2	2	3	3	1	1	3	3	2	1	1	1	1
967000	2	2	3	3	1	1	1	1	1	1	3	3	2	2	2	3	3	1	1	3	3	2	1	1	1	1
967100	2	2	3	3	1	1	1	1	1	1	3	3	2	2	2	3	3	1	1	3	3	2	1	1	1	1
967200	2	2	3	3	1	1	1	1	1	1	3	3	2	2	2	3	3	1	1	2	2	2	1	1	1	1
967300	2	2	3	3	1	1	1	0	1	1	3	3	2	2	2	3	3	1	1	3	2	2	1	1	1	1
967400	2	2	3	3	1	1	1	1	1	1	3	3	2	2	2	3	3	1	1	3	2	2	1	1	1	1
967500	2	2	3	3	0	0	0	1	1	1	3	3	2	2	2	3	3	1	1	2	2	2	0	0	0	1
967600	2	2	3	3	1	1	1	0	1	1	3	3	2	2	2	3	3	1	1	2	3	3	1	1	1	1
967700	2	2	3	3	1	1	1	1	1	1	3	3	2	2	2	2	3	1	1	3	3	2	1	1	1	1
967800	2	2	3	3	1	1	1	1	1	1	3	3	2	2	2	3	3	1	1	3	3	2	1	1	1	1
967900	2	2	3	3	1	1	1	1	1	1	3	3	2	2	2	3	3	1	1	3	3	2	1	1	1	1
968000	2	2	3	3	1	1	1	0	1	1	3	3	2	2	2	3	3	1	1	3	3	2	1	1	1	1
968100	2	2	3	3	1	1	1	1	0	1	3	3	2	2	2	3	3	1	1	3	3	3	1	1	1	1
968200	2	2	3	3	0	0	0	1	1	1	3	3	2	2	2	3	3	1	1	3	3	2	0	0	0	1
968300	2	2	3	3	1	1	1	1	1	1	3	3	2	2	2	3	1	1	1	2	3	3	1	1	1	1
968400	2	2	3	3	1	1	1	1	1	0	3	3	2	2	2	3	3	1	1	2	3	3	1	1	1	1
968500	2	2	3	3	1	1	1	1	1	1	3	3	2	2	2	3	3	1	1	2	2	3	1	1	1	1
968600	2	2	3	3	0	1	1	1	1	1	3	3	2	2	2	3	3	1	1	3	2	2	0	1	1	1
968700	2	2	3	3	0	0	1	1	1	1	3	3	2	2	2	3	3	1	1	3	2	2	0	0	1	1
968800	2	2	3	3	1	1	1	1	1	1	3	3	2	2	2	3	3	1	1	3	3	2	1	1	1	1
968900	2	2	3	3	1	1	1	1	1	1	3	3	2	2	2	3	3	1	1	3	3	2	1	1	1	1
969000	2	2	3	3	0	1	1	1	1	1	3	3	2	2	2	3	3	1	1	3	3	2	1	1	1	1
969100	2	2	3	3	1	1	1	1	1	1	3	3	2	2	2	3	3	1	1	2	2	2	1	1	1	1
969200	2	2	3	3	0	0	0	0	0	0	3	3	2	2	2	3	3	0	0	2	2	2	0	0	0	0
969300	2	2	3	3	0	0	0	0	0	0	3	3	2	2	2	3	3	1	0	3	2	2	0	0	0	0
969400	2	2	3	3	1	1	1	1	1	1	3	3	2	2	2	3	3	1	1	3	2	2	1	1	1	1
969500	2	2	3	3	0	0	0	1	1	1	3	3	2	2	2	2	3	1	1	3	3	2	0	0	0	1
969600	2	2	3	3	1	1	1	1	1	1	3	3	2	2	2	3	3	1	1	3	3	2	1	1	1	1
969700	2	2	3	3	0	0	1	1	0	1	3	3	2	2	2	3	3	1	1	3	3	2	0	0	1	1
969800	2	2	3	3	1	1	1	1	1	1	3	3	2	2	2	3	3	1	1	2	2	3	1	1	1	1
969900	2	2	3	3	1	1	1	1	1	1	3	3	2	2	2	2	3	1	1	2	2	3	1	1	1	1
970000	2	2	3	3	1	1	1	1	1	1	3	3	2	2	2	3	3	1	1	2	2	3	1	1	1	1
970100	2	2	3	3	1	1	1	1	1	1	3	3	2	2	2	3	3	1	1	3	1	2	1	1	1	1
970200	2	2	3	3	1	1	1	1	1	0	3	3	2	2	2	3	3	0	1	3	3	3	1	1	1	1
970300	2	2	3	3	1	1	1	1	1	1	3	3	2	2	2	3	3	1	1	3	2	2	1	1	1	1
970400	2	2	3	3	1	1	1	0	1	1	3	3	2	2	2	3	3	1	1	3	2	2	1	1	1	1
970500	2	2	3	3	1	1	1	1	1	1	3	3	2	2	2	3	3	1	1	3	3	2	1	1	1	1
970600	2	2	3	3	1	1	0	1	1	1	3	3	2	2	2	3	3	1	1	3	2	2	1	1	0	1
970700	2	2	3	3	1	1	1	1	1	1	3	3	2	2	2	3	3	1	1	3	2	2	1	1	1	1
970800	2	2	3	3	1	1	1	1	1	1	3	3	2	2	2	3	3	1	1	3	3	2	1	1	1	1
970900	2	2	3	3	1	1	1	1	0	1	3	3	2	2	2	3	3	1	1	3	2	2	1	1	1	1
971000	2	2	3	3	0	1	0	1	1	1	3	3	2	2	2	3	3	1	1	3	2	3	0	1	1	1
971100	2	2	3	3	0	0	0	1	1	0	3	3	2	2	2	3	3	1	1	3	3	2	0	0	0	1
971200	2	2	3	3	0	0	0	0	1	1	3	3	2	2	2	3	3	1	1	3	3	2	0	0	0	0
971300	2	2	3	3	1	1	1	1	1	1	3	3	2	2	2	3	3	1	1	3	2	2	1	1	1	1
971400	2	2	3	3	1	1	1	1	1	1	3	3	2	2	2	3	3	1	1	3	3	3	1	1	1	1
971500	2	2	3	3	1	1	1	1	1	1	3	3	2	2	2	3	3	1	1	2	3	2	1	1	1	1
971600	2	2	3	3	1	1	1	1	1	1	3	3	2	2	2	3	3	1	1	3	3	2	1	1	1	1
971700	2	2	3	3	0	1	1	1	1	1	3	3	2	2	2	3	3	1	1	3	3	2	1	1	1	1
971800	2	2	3	3	1	1	1	1	1	1	3	3	2	2	2	3	3	1	1	3	3	3	1	1	1	1
971900	2	2	3	3	1	1	1	1	1	1	3	3	2	2	2	3	3	1	1	2	2	3	1	1	1	1
972000	2	2	3	3	1	1	1	1	1	1	3	3	2	2	2	3	3	1	1	2	3	3	1	1	1	1
972100	2	2	3	3	1	1	1	1	1	1	3	3	2	2	2	3	3	1	1	2	3	3	1	1	1	1
972200	2	2	3	3	0	0	0	0	0	0	3	3	2	2	2	3	3	0	0	2	2	3	0	0	0	0
972300	2	2	3	3	1	1	1	1	1	1	3	3	2	2	2	3	3	1	1	2	2	3	1	1	1	1
972400	2	2	3	3	1	1	1	1	1	1	3	3	2	2	2	3	3	1	1	2	2	2	1	1	1	1
972500	2	2	3	3	0	0	0	0	1	1	3	3	2	2	2	3	1	1	1	2	2	3	0	0	0	0
972600	2	2	3	3	0	0	1	1	1	1	3	3	2	2	2	3	3	1	1	2	2	2	0	0	0	1
972700	2	2	3	3	1	1	1	1	1	1	3	3	2	2	2	3	3	1	1	3	3	2	1	1	1	1
972800	2	2	3	3	1	1	1	1	1	1	3	3	2	2	2	3	3	1	1	2	2	3	1	1	1	1
972900	2	2	3	3	1	1	1	1	1	1	3	3	2	2	2	3	3	1	1	3	3	3	1	1	1	1
973000	2	2	3	3	1	1	1	1	1	1	3	3	2	2	2	3	3	1	1	3	2	3	1	1	1	1
973100	2	2	3	3	0	1	1	1	1	1	3	3	2	2	2	3	3	1	1	3	2	3	0	1	1	1
973200	2	2	3	3	0	0	1	1	1	1	3	3	2	2	2	3	3	1	1	3	3	2	0	0	1	1
973300	2	2	3	3	1	1	1	1	1	1	3	3	2	2	2	3	3	1	1	3	2	2	1	1	1	1
973400	2	2	3	3	0	0	0	0	0	0	3	3	2	2	2	3	3	0	0	3	0	3	0	0	0	0
973500	2	2	3	3	1	1	1	1	1	1	3	3	2	2	2	3	3	1	1	2	2	3	1	1	1	1
973600	2	2	3	3	1	1	1	1	1	1	3	3	2	2	2	2	3	1	1	3	2	2	1	1	1	1
973700	2	2	3	3	0	1	1	1	1	1	3	3	2	2	2	3	3	1	1	2	3	3	1	1	1	1
973800	2	2	3	3	1	1	1	1	1	1	3	3	2	2	2	3	3	1	1	2	2	3	1	1	1	1
973900	2	2	3	3	1	1	1	1	1	1	3	3	2	2	2	3	3	1	1	2	3	3	1	1	1	1
974000	2	2	3	3	1	1	1	1	1	1	3	3	2	2	2	3	3	1	1	2	2	2	1	1	1	1
974100	2	2	3	3	0	0	0	1	0	0	3	3	2	2	2	2	3	0	0	2	2	3	0	0	0	0
974200	2	2	3	3	1	0	1	1	1	1	3	3	2	2	2	3	3	1	1	2	3	3	1	1	1	1
974300	2	2	3	3	1	1	1	1	1	1	3	3	2	2	2	3	1	1	1	2	2	3	1	1	1	1
974400	2	2	3	3	1	1	1	1	1	1	3	3	2	2	2	3	3	1	1	3	2	2	1	1	1	1
974500	2	2	3	3	0	0	1	1	1	1	3	3	2	2	2	3	3	1	1	3	3	2	0	0	1	1
974600	2	2	3	3	1	1	1	1	1	1	3	3	2	2	2	3	3	1	1	3	3	2	1	1	1	1
974700	2	2	3	3	1	1	1	1	1	1	3	3	2	2	2	3	3	1	1	3	2	2	1	1	1	1
974800	2	2	3	3	1	1	1	0	1	1	3	3	2	2	2	3	3	1	1	3	3	2	3	1	1	0
974900	2	2	3	3	0	0	0	0	0	1	3	3	2	2	2	3	3	1	0	3	2	2	0	0	0	0
975000	2	2	3	3	1	1	1	1	1	1	3	3	2	2	2	3	3	1	1	2	3	3	1	1	1	1
975100	2	2	3	3	0	0	1	1	1	1	3	3	2	2	2	3	3	1	1	3	3	2	0	0	1	1
975200	2	2	3	3	1	1	1	1	0	1	3	3	2	2	2	3	3	1	1	3	3	2	1	1	1	1
975300	2	2	3	3	1	1	1	1	1	1	3	3	2	2	2	3	3	1	1	2	2	3	1	1	1	1
975400	2	2	3	3	1	1	1	1	1	1	3	3	2	2	2	3	3	1	1	2	0	3	1	1	1	1
975500	2	2	3	3	0	1	1	1	0	1	3	3	2	2	2	3	3	1	1	2	2	3	1	1	1	1
975600	2	2	3	3	1	1	1	1	1	1	3	3	2	2	2	3	3	1	1	3	3	2	1	1	1	1
975700	2	2	3	3	1	1	1	1	1	1	3	3	2	2	2	3	3	1	1	3	2	2	1	1	1	1
975800	2	2	3	3	1	1	1	1	1	1	3	3	2	2	2	3	3	3	1	3	3	2	1	1	1	1
975900	2	2	3	3	1	1	1	1	1	1	3	3	2	2	2	3	3	1	1	3	2	3	1	1	1	1
976000	2	2	3	3	1	0	1	1	1	1	3	3	2	2	2	3	3	1	1	2	3	3	0	0	1	1
976100	2	2	3	3	1	1	1	1	1	1	3	3	2	2	2	3	3	1	1	3	2	3	1	1	1	1
976200	2	2	3	3	1	1	1	1	1	1	3	3	2	2	2	3	1	1	1	3	2	2	1	1	1	1
976300	2	2	3	3	1	1	1	1	1	1	3	3	2	2	2	3	3	1	1	2	3	3	1	1	1	1
976400	2	2	3	3	1	1	1	1	1	1	3	3	2	2	2	3	3	3	1	2	2	3	1	1	1	1
976500	2	2	3	3	1	1	1	1	1	1	3	3	2	2	2	3	3	1	1	2	2	3	1	1	1	1
976600	2	2	3	3	1	1	1	1	1	1	3	3	2	2	2	3	3	1	1	2	3	3	1	1	1	1
976700	2	2	3	3	1	1	1	1	1	1	3	3	2	2	2	3	3	1	1	2	2	2	1	1	1	1
976800	2	2	3	3	0	0	0	1	1	1	3	3	2	2	2	3	3	1	1	2	3	3	0	0	0	1
976900	2	2	3	3	1	1	1	1	1	1	3	3	2	2	2	3	3	1	1	2	2	2	1	1	1	1
977000	2	2	3	3	0	1	1	1	1	1	3	3	2	2	2	3	3	1	1	2	3	3	0	1	1	1
977100	2	2	3	3	1	0	1	1	1	1	3	3	2	2	2	3	3	1	1	2	2	2	1	1	1	1
977200	2	2	3	3	1	1	1	1	1	1	3	3	2	2	2	3	3	1	1	3	3	3	1	1	1	1
977300	2	2	3	3	1	1	1	1	1	1	3	3	2	2	2	3	3	1	1	2	2	3	1	1	1	1
977400	2	2	3	3	0	0	0	0	1	1	3	3	2	2	2	3	3	3	1	2	3	3	0	0	0	1
977500	2	2	3	3	1	1	1	0	1	1	3	3	2	2	2	3	3	1	1	3	2	3	1	1	1	0
977600	2	2	3	3	0	0	0	0	0	1	3	3	2	2	2	3	3	1	0	3	3	3	0	0	0	0
977700	2	2	3	3	0	0	1	1	1	1	3	3	2	2	2	3	3	3	1	3	3	2	0	0	1	1
977800	2	2	3	3	1	1	1	1	1	1	3	3	2	2	2	3	3	1	1	3	2	2	0	1	1	1
977900	2	2	3	3	1	1	1	1	1	1	3	3	2	2	2	3	3	1	1	3	2	2	0	1	1	1
978000	2	2	3	3	0	1	1	1	1	1	3	3	2	2	2	3	3	1	1	3	2	2	0	1	1	1
978100	2	2	3	3	0	0	0	1	1	1	3	3	2	2	2	3	3	1	1	3	2	2	0	0	0	1
978200	2	2	3	3	1	1	1	1	1	1	3	3	2	2	2	3	3	1	1	3	2	2	1	1	1	1
978300	2	2	3	3	1	1	1	1	1	1	3	3	2	2	2	3	3	1	1	2	3	3	1	1	1	1
978400	2	2	3	3	1	1	1	1	1	1	3	3	2	2	2	3	3	1	1	3	3	2	1	1	1	1
978500	2	2	3	3	1	1	1	1	1	1	3	3	2	2	2	2	3	1	1	3	3	3	1	1	1	1
978600	2	2	3	3	1	1	1	1	1	1	3	3	2	2	2	3	3	1	1	3	2	2	1	1	1	1
978700	2	2	3	3	1	1	1	1	1	1	3	3	2	2	2	3	3	1	1	3	3	2	1	1	1	1
978800	2	2	3	3	1	1	1	1	1	1	3	3	2	2	2	3	3	1	1	3	3	2	1	1	1	1
978900	2	2	3	3	0	1	0	1	1	1	3	3	2	2	2	3	3	1	1	2	2	3	1	1	1	1
979000	2	2	3	3	1	1	1	1	1	1	3	3	2	2	2	3	3	1	1	3	3	2	1	1	1	1
979100	2	2	3	3	1	1	1	1	1	1	3	3	2	2	2	3	3	1	1	3	3	2	1	1	1	1
979200	2	2	3	3	1	1	1	1	1	1	3	3	2	2	2	3	3	1	1	2	3	2	3	1	1	1
979300	2	2	3	3	1	1	1	1	1	1	3	3	2	2	2	3	3	1	1	3	2	2	1	1	1	1
979400	2	2	3	3	1	1	0	1	1	1	3	3	2	2	2	3	3	1	1	3	3	2	1	1	1	1
979500	2	2	3	3	1	1	1	1	1	1	3	3	2	2	2	3	3	1	1	3	2	2	0	1	1	1
979600	2	2	3	3	1	0	0	1	1	1	3	3	2	2	2	3	3	1	1	3	3	2	1	1	1	1
979700	2	2	3	3	1	1	1	1	1	1	3	3	2	2	2	3	3	1	1	3	2	2	1	1	1	1
979800	2	2	3	3	0	0	1	1	1	1	3	3	2	2	2	3	3	1	1	2	2	2	0	0	1	1
979900	2	2	3	3	1	1	1	1	1	1	3	3	2	2	2	3	3	1	1	3	2	2	1	1	1	1
980000	2	2	3	3	1	1	1	1	1	1	3	3	2	2	2	3	3	3	1	3	3	2	1	1	1	1
980100	2	2	3	3	0	0	0	0	1	1	3	3	2	2	2	3	3	1	1	3	2	2	0	0	0	0
980200	2	2	3	3	1	1	1	1	1	1	3	3	2	2	2	3	3	1	1	2	2	3	1	1	1	1
980300	2	2	3	3	1	0	0	0	1	1	3	3	2	2	2	3	3	1	1	2	2	3	0	0	0	1
980400	2	2	3	3	1	1	0	1	1	1	3	3	2	2	2	3	3	1	1	2	3	3	1	1	1	1
980500	2	2	3	3	0	1	0	0	1	1	3	3	2	2	2	3	3	1	1	3	3	2	0	0	0	0
980600	2	2	3	3	1	1	1	1	0	1	3	3	2	2	2	3	3	1	1	3	3	2	3	1	1	1
980700	2	2	3	3	1	1	1	1	1	1	3	3	2	2	2	3	3	1	1	3	3	2	1	1	1	1
980800	2	2	3	3	1	1	0	1	1	1	3	3	2	2	2	3	3	1	1	3	3	2	1	1	1	1
980900	2	2	3	3	1	1	1	1	1	1	3	3	2	2	2	3	3	1	1	2	3	3	1	1	1	1
981000	2	2	3	3	1	1	1	1	1	1	3	3	2	2	2	3	3	1	1	2	3	3	1	1	1	1
981100	2	2	3	3	1	1	1	1	1	1	3	3	2	2	2	3	3	1	1	3	3	2	1	1	1	1
981200	2	2	3	3	1	1	1	1	1	1	3	3	2	2	2	3	3	1	1	3	3	2	1	1	1	1
981300	2	2	3	3	0	0	1	1	1	1	3	3	2	2	2	3	3	1	1	3	2	2	0	0	1	1
981400	2	2	3	3	1	1	1	1	1	1	3	3	2	2	2	3	3	1	1	3	3	2	1	1	1	1
981500	2	2	3	3	0	0	0	0	0	1	3	3	2	2	2	3	3	1	0	3	2	2	0	0	0	0
981600	2	2	3	3	1	1	1	0	0	1	3	3	2	2	2	3	3	1	0	2	2	3	1	1	1	0
981700	2	2	3	3	0	0	0	1	1	1	3	3	2	2	2	3	3	1	1	2	2	3	0	0	0	1
981800	2	2	3	3	1	1	1	1	1	1	3	3	2	2	2	3	3	1	1	2	3	3	1	1	1	1
981900	2	2	3	3	1	1	1	1	1	1	3	3	2	2	2	3	3	1	1	2	3	3	1	1	1	1
982000	2	2	3	3	1	1	1	1	1	1	3	3	2	2	2	3	3	1	1	2	3	3	1	1	1	1
982100	2	2	3	3	0	0	0	0	0	0	3	3	2	2	2	3	3	0	0	3	3	3	0	0	0	0
982200	2	2	3	3	1	1	1	1	1	1	3	3	2	2	2	2	3	1	1	2	3	3	3	1	1	1
982300	2	2	3	3	1	1	1	1	1	1	3	3	2	2	2	3	3	1	1	3	2	2	1	1	1	1
982400	2	2	3	3	1	1	1	1	1	1	3	3	2	2	2	3	3	1	1	2	2	2	1	1	1	1
982500	2	2	3	3	1	1	1	1	1	1	3	3	2	2	2	3	3	1	1	3	2	2	1	1	1	1
982600	2	2	3	3	1	1	1	1	1	1	3	3	2	2	2	3	3	1	1	3	3	2	1	1	1	1
982700	2	2	3	3	1	1	1	1	1	1	3	3	2	2	2	3	3	1	1	3	2	2	1	1	1	1
982800	2	2	3	3	1	1	0	1	1	1	3	3	2	2	2	3	3	1	1	3	3	2	1	1	0	1
982900	2	2	3	3	0	1	1	1	1	1	3	3	2	2	2	3	3	1	1	3	3	2	1	1	1	1
983000	2	2	3	3	0	0	1	1	1	1	3	3	2	2	2	3	3	1	1	2	2	3	0	0	1	1
983100	2	2	3	3	1	1	1	1	1	1	3	3	2	2	2	3	3	1	1	2	3	3	1	1	1	1
983200	2	2	3	3	1	1	1	1	1	1	3	3	2	2	2	3	3	1	1	3	3	3	1	1	1	1
983300	2	2	3	3	1	1	1	1	0	1	3	3	2	2	2	3	3	1	1	2	3	3	1	1	1	1
983400	2	2	3	3	1	1	1	1	1	1	3	3	2	2	2	3	3	1	1	3	2	2	1	1	1	1
983500	2	2	3	3	1	1	1	1	1	1	3	3	2	2	2	3	3	1	1	2	2	3	1	1	1	1
983600	2	2	3	3	1	1	1	1	1	0	3	3	2	2	2	3	3	1	1	2	3	3	1	1	1	1
983700	2	2	3	3	1	1	1	1	1	1	3	3	2	2	2	3	3	1	1	2	3	3	1	1	1	1
983800	2	2	3	3	0	1	1	1	0	1	3	3	2	2	2	3	3	1	1	3	3	2	3	1	1	1
983900	2	2	3	3	1	1	1	1	1	1	3	3	2	2	2	3	3	1	1	3	2	2	1	1	1	1
984000	2	2	3	3	1	1	1	1	1	1	3	3	2	2	2	3	1	1	1	2	2	3	1	1	1	1
984100	2	2	3	3	1	1	1	1	1	1	3	3	2	2	2	3	3	1	1	2	3	3	1	1	1	1
984200	2	2	3	3	1	1	1	1	1	1	3	3	2	2	2	3	3	1	1	3	2	2	1	1	1	1
984300	2	2	3	3	0	0	0	0	0	0	3	3	2	2	2	3	3	0	0	3	3	3	0	0	0	0
984400	2	2	3	3	1	1	1	1	1	1	3	3	2	2	2	2	3	1	1	2	2	3	1	1	1	1
984500	2	2	3	3	1	1	1	1	1	1	3	3	2	2	2	3	3	1	1	3	3	2	1	1	1	1
984600	2	2	3	3	1	0	1	1	1	1	3	3	2	2	2	3	3	1	1	3	3	2	1	1	1	1
984700	2	2	3	3	0	0	0	1	1	1	3	3	2	2	2	3	3	1	1	3	2	2	0	0	0	1
984800	2	2	3	3	1	1	1	1	0	0	3	3	2	2	2	3	3	0	0	3	3	2	1	1	1	1
984900	2	2	3	3	1	1	1	1	1	1	3	3	2	2	2	3	3	1	1	3	3	2	1	1	1	1
985000	2	2	3	3	1	1	1	1	1	1	3	3	2	2	2	3	3	1	1	3	3	2	1	1	1	1
985100	2	2	3	3	1	1	1	1	1	1	3	3	2	2	2	3	3	1	1	2	2	3	3	1	1	1
985200	2	2	3	3	1	1	1	1	1	1	3	3	2	2	2	3	3	1	1	3	3	2	1	1	1	1
985300	2	2	3	3	1	1	1	0	0	0	3	3	2	2	2	3	3	0	0	3	2	2	1	1	1	0
985400	2	2	3	3	1	1	1	1	1	1	3	3	2	2	2	3	3	1	1	3	2	2	1	1	1	1
985500	2	2	3	3	1	1	1	1	1	1	3	3	2	2	2	3	3	1	1	2	3	3	1	1	1	1
985600	2	2	3	3	1	0	1	1	1	1	3	3	2	2	2	3	3	1	1	2	2	3	1	1	1	1
985700	2	2	3	3	1	1	1	1	1	1	3	3	2	2	2	3	3	1	1	3	3	2	1	1	1	1
985800	2	2	3	3	1	1	1	1	1	1	3	3	2	2	2	3	3	1	1	3	3	2	1	1	1	1
985900	2	2	3	3	1	1	1	1	1	1	3	3	2	2	2	3	3	1	1	3	2	2	1	1	1	1
986000	2	2	3	3	1	0	0	0	0	0	3	3	2	2	2	3	3	0	0	2	3	3	0	0	0	0
986100	2	2	3	3	0	0	1	1	1	1	3	3	2	2	2	3	3	1	1	2	3	3	0	0	1	1
986200	2	2	3	3	1	1	1	1	1	1	3	3	2	2	2	3	3	1	1	2	3	3	1	1	1	1
986300	2	2	3	3	0	0	0	1	1	1	3	3	2	2	2	3	3	1	1	2	3	2	0	0	0	1
986400	2	2	3	3	1	1	1	1	1	1	3	3	2	2	2	3	3	1	1	3	2	2	1	1	1	1
986500	2	2	3	3	1	1	1	1	1	0	3	3	2	2	2	3	3	1	1	3	3	2	1	1	1	1
986600	2	2	3	3	0	0	0	1	1	1	3	3	2	2	2	3	3	1	1	3	2	2	0	0	0	1
986700	2	2	3	3	1	1	1	1	1	1	3	3	2	2	2	3	3	3	1	3	1	2	1	1	1	1
986800	2	2	3	3	1	1	1	1	1	1	3	3	2	2	2	3	3	1	1	3	2	2	1	1	1	1
986900	2	2	3	3	1	1	1	1	1	1	3	3	2	2	2	3	3	1	1	3	2	2	1	1	1	1
987000	2	2	3	3	0	1	1	1	1	1	3	3	2	2	2	3	3	1	1	3	3	2	1	1	1	1
987100	2	2	3	3	1	1	1	1	1	1	3	3	2	2	2	3	3	3	1	2	3	3	3	1	1	1
987200	2	2	3	3	1	1	1	1	1	1	3	3	2	2	2	3	3	1	1	3	2	2	1	1	1	1
987300	2	2	3	3	1	1	1	1	1	1	3	3	2	2	2	3	3	1	1	3	3	3	1	1	1	1
987400	2	2	3	3	1	1	1	1	1	0	3	3	2	2	2	3	3	1	1	3	3	2	1	1	1	1
987500	2	2	3	3	0	0	0	1	1	1	3	3	2	2	3	3	3	1	1	3	2	2	0	0	0	1
987600	2	2	3	3	1	0	0	1	1	1	3	3	2	2	2	3	3	1	1	2	2	3	0	0	0	1
987700	2	2	3	3	1	1	1	1	1	1	3	3	2	2	2	3	3	1	1	3	3	2	1	1	1	1
987800	2	2	3	3	1	1	1	1	1	1	3	3	2	2	2	3	3	1	1	2	3	3	1	1	1	1
987900	2	2	3	3	1	1	1	1	1	1	3	3	2	2	2	3	1	1	1	2	2	3	1	1	1	1
988000	2	2	3	3	0	0	0	0	1	1	3	3	2	2	2	3	3	1	1	2	3	3	0	0	0	0
988100	2	2	3	3	1	1	1	1	1	1	3	3	2	2	2	3	3	1	1	2	3	3	1	1	1	1
988200	2	2	3	3	1	1	1	1	1	1	3	3	2	2	2	3	3	1	1	2	2	2	1	1	1	1
988300	2	2	3	3	1	1	0	1	1	1	3	3	2	2	2	3	3	1	1	2	3	3	1	1	1	1
988400	2	2	3	3	1	1	1	1	1	1	3	3	2	2	2	3	3	1	1	3	2	2	1	1	1	1
988500	2	2	3	3	1	1	1	1	1	1	3	3	2	2	2	3	1	1	1	3	3	3	1	1	1	1
988600	2	2	3	3	1	1	1	1	1	1	3	3	2	2	2	3	3	1	1	3	3	3	1	1	1	1
988700	2	2	3	3	1	1	1	1	1	1	3	3	2	2	2	3	3	1	1	2	2	3	1	1	1	1
988800	2	2	3	3	1	1	1	1	1	1	3	3	2	2	2	3	3	1	1	3	3	2	1	1	1	1
988900	2	2	3	3	1	1	1	1	1	1	3	3	2	2	2	3	3	1	1	3	0	2	1	1	1	1
989000	2	2	3	3	1	1	1	1	1	1	3	3	2	2	2	3	3	1	1	3	3	2	1	1	1	1
989100	2	2	3	3	1	1	1	0	1	1	3	3	2	2	2	3	3	1	1	3	2	2	1	1	1	1
989200	2	2	3	3	1	1	1	1	1	1	3	3	2	2	2	3	3	1	1	2	3	3	1	1	1	1
989300	2	2	3	3	0	1	1	1	1	1	3	3	2	2	2	3	3	1	1	3	2	3	1	1	1	1
989400	2	2	3	3	0	1	1	1	1	1	3	3	2	2	2	3	3	1	1	2	2	3	2	1	1	1
989500	2	2	3	3	1	1	1	1	1	1	3	3	2	2	2	3	3	1	1	2	2	3	1	1	1	1
989600	2	2	3	3	1	1	1	1	1	1	3	3	2	2	2	3	3	1	1	3	3	2	1	1	1	1
989700	2	2	3	3	1	1	1	1	1	1	3	3	2	2	2	3	3	3	1	2	2	2	1	1	1	1
989800	2	2	3	3	1	1	1	1	0	0	3	3	2	2	2	3	3	0	0	3	3	2	1	1	1	1
989900	2	2	3	3	0	1	1	1	1	1	3	3	2	2	2	3	3	1	1	2	3	3	0	1	1	1
990000	2	2	3	3	1	1	1	1	1	1	3	3	2	2	2	3	3	1	1	2	3	3	1	1	1	1
990100	2	2	3	3	1	0	0	0	0	0	3	3	2	2	2	3	3	0	0	2	3	3	0	0	0	0
990200	2	2	3	3	1	1	1	1	1	1	3	3	2	2	2	3	3	1	1	2	2	3	1	1	1	1
990300	2	2	3	3	1	1	1	1	1	1	3	3	2	2	2	3	3	1	1	2	2	2	1	1	1	1
990400	2	2	3	3	0	0	1	1	1	1	3	3	2	2	2	3	3	1	1	2	2	3	0	0	1	1
990500	2	2	3	3	1	1	1	0	1	1	3	3	2	2	2	3	3	1	1	2	3	3	1	1	1	1
990600	2	2	3	3	1	0	0	1	1	1	3	3	2	2	2	3	3	1	1	3	3	2	1	0	0	1
990700	2	2	3	3	0	0	0	1	1	1	3	3	2	2	2	3	3	1	1	3	3	2	0	0	0	1
990800	2	2	3	3	1	1	1	1	1	1	3	3	2	2	2	1	1	1	1	2	2	2	1	1	1	1
990900	2	2	3	3	0	0	0	1	1	1	3	3	2	2	2	3	3	1	1	3	3	2	0	0	0	1
991000	2	2	3	3	1	1	1	1	1	1	3	3	2	2	2	1	1	1	1	2	3	2	1	1	1	1
991100	2	2	3	3	1	1	1	1	1	1	3	3	2	2	2	3	3	1	1	3	3	2	1	1	1	1
991200	2	2	3	3	0	1	1	1	0	0	3	3	2	2	2	3	3	0	0	2	2	3	0	1	1	1
991300	2	2	3	3	1	1	1	1	1	1	3	3	2	2	2	3	3	3	1	2	2	3	1	1	1	1
991400	2	2	3	3	1	1	1	1	1	1	3	3	2	2	2	3	3	1	1	2	3	3	1	1	1	1
991500	2	2	3	3	1	1	1	1	0	1	3	3	2	2	2	3	3	1	1	2	3	3	1	1	1	1
991600	2	2	3	3	0	0	0	1	1	1	3	3	2	2	2	3	3	1	1	2	2	3	0	0	0	1
991700	2	2	3	3	0	0	0	1	1	1	3	3	2	2	2	3	3	1	1	2	3	3	0	0	0	1
991800	2	2	3	3	1	1	1	1	1	1	3	3	2	2	2	3	3	1	1	2	3	3	1	1	1	1
991900	2	2	3	3	0	0	1	0	0	1	3	3	2	2	2	3	3	1	0	2	2	3	0	0	0	0
992000	2	2	3	3	1	1	1	1	1	1	3	3	2	2	2	3	3	1	1	3	2	3	1	1	1	1
992100	2	2	3	3	1	1	1	1	1	1	3	3	2	2	2	3	3	1	1	2	3	3	1	1	1	1
992200	2	2	3	3	1	1	1	1	1	1	3	3	2	2	2	3	3	1	1	2	2	3	1	1	1	1
992300	2	2	3	3	1	1	1	1	1	1	3	3	2	2	2	3	3	1	1	3	3	2	1	1	1	1
992400	2	2	3	3	1	1	1	1	1	1	3	3	2	2	2	3	3	3	1	3	3	2	1	1	1	1
992500	2	2	3	3	1	1	1	1	1	1	3	3	2	2	2	3	1	1	1	3	3	3	1	1	1	1
992600	2	2	3	3	1	1	1	1	1	1	3	3	2	2	2	3	3	1	1	2	3	2	1	1	1	1
992700	2	2	3	3	0	1	1	1	1	1	3	3	2	2	2	3	3	1	1	2	2	3	1	1	1	1
992800	2	2	3	3	1	1	1	1	1	1	3	3	2	2	2	3	3	1	1	2	3	3	1	1	1	1
992900	2	2	3	3	1	1	1	1	1	1	3	3	2	2	2	3	3	3	1	2	2	3	1	1	1	1
993000	2	2	3	3	1	1	1	1	1	1	3	3	2	2	2	3	3	1	1	3	3	2	1	1	1	1
993100	2	2	3	3	1	1	1	1	1	1	3	3	2	2	2	3	3	1	1	3	2	2	1	1	1	1
993200	2	2	3	3	1	1	1	0	1	1	3	3	2	2	2	3	3	1	1	3	2	2	1	1	1	1
993300	2	2	3	3	1	1	1	1	1	1	3	3	2	2	2	3	3	1	1	3	2	2	1	1	1	1
993400	2	2	3	3	1	1	1	0	1	1	3	3	2	2	2	3	3	1	1	3	3	3	1	1	1	1
993500	2	2	3	3	0	0	1	1	1	1	3	3	2	2	2	3	3	3	1	2	2	3	0	0	1	1
993600	2	2	3	3	1	1	1	1	1	1	3	3	2	2	2	3	3	1	1	3	3	2	1	1	1	1
993700	2	2	3	3	0	0	1	1	1	1	3	3	2	2	2	3	3	1	1	2	3	3	0	0	1	1
993800	2	2	3	3	1	1	1	1	1	1	3	3	2	2	2	3	3	1	1	2	2	3	1	1	1	1
993900	2	2	3	3	1	1	1	1	1	1	3	3	2	2	2	3	3	1	1	3	3	3	1	1	1	1
994000	2	2	3	3	1	0	1	1	1	1	3	3	2	2	2	3	3	1	1	3	3	2	1	1	1	1
994100	2	2	3	3	1	1	1	1	1	1	3	3	2	2	2	3	3	1	1	3	3	2	1	1	1	1
994200	2	2	3	3	1	1	1	1	1	1	3	3	2	2	2	3	3	1	1	3	2	2	1	1	1	1
994300	2	2	3	3	1	1	1	1	1	0	3	3	2	2	2	2	2	0	1	2	2	3	1	1	1	1
994400	2	2	3	3	1	1	1	1	1	1	3	3	2	2	2	3	3	1	1	2	3	3	1	1	1	1
994500	2	2	3	3	0	0	0	0	0	1	3	3	2	2	2	2	0	0	0	2	3	3	0	0	0	0
994600	2	2	3	3	1	1	1	1	1	1	3	3	2	2	2	3	3	1	1	3	2	2	1	1	1	1
994700	2	2	3	3	0	0	0	1	0	1	3	3	2	2	2	3	3	1	1	3	3	2	0	0	0	1
994800	2	2	3	3	0	0	0	1	1	1	3	3	2	2	2	3	3	3	1	3	3	2	0	0	0	1
994900	2	2	3	3	1	1	1	1	1	1	3	3	2	2	2	3	3	1	1	2	3	2	1	1	1	1
995000	2	2	3	3	1	1	1	0	1	1	3	3	2	2	2	3	3	1	1	2	3	2	1	1	1	1
995100	2	2	3	3	1	1	1	1	1	1	3	3	2	2	2	3	3	1	1	2	2	3	1	1	1	1
995200	2	2	3	3	1	1	1	1	1	1	3	3	2	2	2	3	3	1	1	3	2	3	1	1	1	1
995300	2	2	3	3	1	1	1	1	1	1	3	3	2	2	2	3	3	1	1	2	2	3	1	1	1	1
995400	2	2	3	3	0	0	1	1	1	1	3	3	2	2	2	3	3	1	1	3	2	3	0	0	1	1
995500	2	2	3	3	1	1	1	1	1	1	3	3	2	2	2	3	3	1	1	3	2	3	1	1	1	1
995600	2	2	3	3	0	1	1	1	1	1	3	3	2	2	2	3	3	1	1	2	2	3	0	0	1	1
995700	2	2	3	3	1	1	1	1	0	1	3	3	2	2	2	3	3	1	1	3	2	3	1	1	1	1
995800	2	2	3	3	1	1	1	1	1	1	3	3	2	2	2	3	3	1	1	3	2	3	1	1	1	1
995900	2	2	3	3	1	1	1	1	1	1	3	3	2	2	2	3	3	1	1	3	3	2	1	1	1	1
996000	2	2	3	3	1	1	1	1	1	0	3	3	2	2	2	3	3	0	1	3	3	2	1	1	1	1
996100	2	2	3	3	1	1	1	1	1	1	3	3	2	2	2	3	3	1	1	3	2	3	1	1	1	1
996200	2	2	3	3	1	1	1	1	1	1	3	3	2	2	2	3	3	1	1	3	3	2	1	1	1	1
996300	2	2	3	3	1	1	1	1	1	1	3	3	2	2	2	3	3	1	1	2	3	2	1	1	1	1
996400	2	2	3	3	1	1	1	1	1	1	3	3	2	2	2	3	3	1	1	2	3	2	1	1	1	1
996500	2	2	3	3	0	1	1	1	1	1	3	3	2	2	2	3	3	1	1	2	3	2	3	1	1	1
996600	2	2	3	3	1	1	1	1	1	1	3	3	2	2	2	3	3	3	1	2	3	2	1	1	1	1
996700	2	2	3	3	0	0	0	0	0	0	3	3	2	2	2	3	3	0	0	2	2	2	0	0	0	0
996800	2	2	3	3	0	1	1	1	1	1	3	3	2	2	2	3	3	1	1	3	3	2	0	1	1	1
996900	2	2	3	3	1	1	1	1	1	1	3	3	2	2	2	3	3	1	1	3	3	2	1	1	1	1
997000	2	2	3	3	0	1	1	1	1	1	3	3	2	2	2	3	3	1	1	2	3	2	0	1	1	1
997100	2	2	3	3	1	1	1	1	1	1	3	3	2	2	2	3	3	3	1	3	2	3	1	1	1	1
997200	2	2	3	3	1	1	1	1	1	1	3	3	2	2	2	3	3	1	1	3	2	3	1	1	1	1
997300	2	2	3	3	1	1	1	1	1	0	3	3	2	2	2	3	3	1	1	2	2	3	1	1	1	1
997400	2	2	3	3	1	1	1	1	1	1	3	3	2	2	2	3	3	1	1	3	3	2	1	1	1	1
997500	2	2	3	3	1	1	1	1	1	1	3	3	2	2	2	3	3	1	1	2	3	2	1	1	1	1
997600	2	2	3	3	1	1	1	1	1	1	3	3	2	2	2	2	3	1	1	2	3	3	1	1	1	1
997700	2	2	3	3	1	1	1	1	1	1	3	3	2	2	2	3	3	3	1	2	3	2	1	1	1	1
997800	2	2	3	3	1	1	1	1	1	0	3	3	2	2	2	3	3	1	1	3	3	2	1	1	1	1
997900	2	2	3	3	0	1	1	1	1	1	3	3	2	2	2	3	3	1	1	3	3	3	0	1	1	1
998000	2	2	3	3	0	0	0	0	0	0	3	3	2	2	2	3	3	2	0	2	2	2	0	0	0	0
998100	2	2	3	3	0	0	0	0	1	1	3	3	2	2	2	3	3	1	1	2	2	3	0	0	0	0
998200	2	2	3	3	1	1	1	1	1	1	3	3	2	2	2	3	3	1	1	2	2	3	1	1	1	1
998300	2	2	3	3	0	0	1	1	1	1	3	3	2	2	2	3	3	1	1	2	3	2	0	0	1	1
998400	2	2	3	3	0	0	0	0	0	1	3	3	2	2	2	3	3	1	0	3	3	2	0	0	0	0
998500	2	2	3	3	1	1	1	1	0	1	3	3	2	2	2	3	3	1	1	3	3	2	1	1	1	1
998600	2	2	3	3	1	1	1	1	1	1	3	3	2	2	2	3	3	1	1	3	3	2	1	1	1	1
998700	2	2	3	3	1	1	1	1	1	0	3	3	2	2	2	3	3	1	1	3	3	2	1	1	1	1
998800	2	2	3	3	0	0	0	1	1	1	3	3	2	2	2	3	3	1	1	3	2	3	0	0	0	1
998900	2	2	3	3	1	1	0	1	1	1	3	3	2	2	2	3	3	1	1	3	2	3	1	1	1	1
999000	2	2	3	3	0	0	0	0	0	0	3	3	2	2	2	3	3	0	0	3	2	3	0	0	0	0
999100	2	2	3	3	0	1	1	1	1	1	3	3	2	2	2	3	3	1	1	3	2	3	0	1	1	1
999200	2	2	3	3	1	1	1	0	0	1	3	3	2	2	2	2	3	1	1	2	2	3	1	1	1	1
999300	2	2	3	3	1	1	1	1	0	1	3	3	2	2	2	3	3	1	1	3	2	3	1	1	1	1
999400	2	2	3	3	1	1	1	1	1	1	3	3	2	2	2	3	1	1	1	2	2	3	1	1	1	1
999500	2	2	3	3	0	0	0	0	1	1	3	3	2	2	2	3	3	1	1	2	2	3	0	0	0	0
999600	2	2	3	3	1	1	1	1	1	1	3	3	2	2	2	3	1	1	1	3	2	3	1	1	1	1
999700	2	2	3	3	1	1	1	1	1	1	3	3	2	2	2	3	3	1	1	3	2	3	1	1	1	1
999800	2	2	3	3	1	1	1	1	1	1	3	3	2	2	2	3	3	1	1	3	2	3	1	1	1	1
999900	2	2	3	3	1	1	1	1	1	1	3	3	2	2	2	3	3	1	1	3	3	2	1	1	1	1
1000000	2	2	3	3	0	0	0	0	0	1	3	3	2	2	2	3	3	1	0	2	3	3	0	0	0	0
```
