## Supplementary material for "Integration of anatomy ontologies and evo-devo using structured Markov models suggests a new framework for modeling discrete phenotypic traits": Tail_L_1char.log (part 1 of 3)

```
Iteration	Posterior	Likelihood	Prior	br_lens[1]	br_lens[2]	br_lens[3]	br_lens[4]	br_lens[5]	br_lens[6]	br_lens[7]	br_lens[8]	br_lens[9]	br_lens[10]	br_lens[11]	br_lens[12]	br_lens[13]	br_lens[14]	br_lens[15]	br_lens[16]	br_lens[17]	br_lens[18]	br_lens[19]	br_lens[20]	br_lens[21]	br_lens[22]	br_lens[23]	br_lens[24]	br_lens[25]	TL
0	-166.138	-101.749	-64.3884	0.0383194	0.0594139	0.0176261	0.0616367	0.0147213	0.0436424	0.00105728	0.277962	0.0703511	0.182956	0.0244644	0.00740089	0.0436147	0.0426612	0.456717	0.181829	0.303469	0.019217	0.177422	1.17244	0.0366637	0.0928763	0.116799	0.507055	0.0907408	4.041059
100	-154.182	-90.0767	-64.1049	0.103755	0.112765	0.0160078	0.0275777	0.0764532	0.0208257	0.0196979	0.0284963	0.0122202	0.0142566	0.0171343	0.0351153	0.0249606	0.0461879	0.185344	0.0458336	0.0358339	0.120672	0.134407	1.04573	0.114451	0.0179315	0.101404	0.0408022	0.225738	2.623597
200	-162.605	-97.0065	-65.5985	0.0430211	0.00289811	0.0638829	0.314415	0.0158723	0.066851	0.131201	0.128078	0.0333876	0.0455361	0.00690935	0.0757712	0.0270257	0.0308188	0.0873603	0.0489343	0.107495	0.0173455	0.225896	7.87164	0.00470311	0.161793	0.148338	0.0940921	0.338246	10.09152
300	-161.488	-96.0299	-65.4585	0.0660437	0.0328915	0.0261262	0.150921	0.2228	0.0424012	0.0494843	0.0606935	0.00219747	0.0318097	0.0238823	0.148283	0.0286908	0.0150723	0.151327	0.212463	0.224168	0.0686335	0.125488	7.19859	0.00790774	0.15208	0.0586977	0.065416	0.225548	9.391616
400	-156.893	-91.0115	-65.8819	0.0927377	0.0316008	0.0261357	0.00925305	0.151931	0.0140537	0.00282231	0.0260955	0.0337128	0.06016	0.060708	0.0461178	0.0327458	0.0579379	0.220285	0.0889545	0.499252	0.105453	0.0237739	9.66945	0.0231209	0.0305254	0.000343502	0.0457259	0.15535	11.50825
500	-157.026	-92.3278	-64.698	0.0136542	0.00388535	0.0235358	0.00864273	0.113034	0.00424218	0.00122116	0.0704089	0.051893	0.00486236	0.103528	0.0915854	0.278363	0.0370505	0.190035	0.253698	0.0322703	0.0333614	0.0403448	3.78725	0.0207528	0.217798	0.0222068	0.105497	0.079993	5.589115
600	-156.813	-89.346	-67.4674	0.0197811	0.0483949	0.00855785	0.031976	0.00145007	0.0389239	0.0711023	0.0508994	0.123829	0.0100787	0.00404079	0.0157422	0.0391462	0.0247951	0.115833	0.0282926	0.112805	0.389016	0.0562066	17.868	0.0798525	0.182602	0.0502844	0.0239429	0.0404335	19.43599
700	-174.606	-109.528	-65.0774	0.0596671	0.134476	0.107081	0.0510227	0.0294194	0.0452984	0.0459511	0.0306271	0.0374993	0.0380515	0.214723	0.03471	0.237031	0.208779	0.410503	0.21002	0.255274	0.0848743	0.198399	4.19613	0.0139025	0.197279	0.255999	0.271779	0.117735	7.486228
800	-156.006	-90.232	-65.7744	0.0548845	0.100298	0.014502	0.052343	0.0613714	0.0211086	0.125198	0.0653217	0.0223856	0.171031	0.00189102	0.0417176	0.0302747	0.10726	0.198703	0.0206111	0.235077	0.0444178	0.0372082	9.32012	0.00738136	0.0863484	0.0413802	0.0412622	0.0687598	10.97085
900	-161.301	-96.5084	-64.7925	0.00104602	0.0567704	0.0509726	0.0826636	0.0539411	0.0095869	0.0263467	0.135912	0.099559	0.149183	0.0356623	0.173446	0.0431894	0.00642458	0.323434	0.159823	0.0404171	0.112083	0.0931979	3.93619	0.0373204	0.0268699	0.0560293	0.289306	0.0623143	6.061686
1000	-150.602	-85.8179	-64.7837	0.0174431	0.0231529	0.000563979	0.00771006	0.0383092	0.0299496	0.0697872	0.0893745	0.043532	0.0736653	0.0351717	0.0514095	0.00655033	0.0832568	0.308515	0.0578684	0.068663	0.040923	0.107365	4.5894	0.0457536	0.0437787	0.100412	0.0268556	0.0582849	6.017699
1100	-155.208	-90.1694	-65.0383	0.00246621	0.0419514	0.057535	0.0311427	0.0359079	0.0805185	0.0408006	0.0374792	0.0310598	0.0304205	0.0525676	0.0514048	0.093728	0.0455064	0.212323	0.0224928	0.376644	0.131041	0.0616172	5.43844	0.148433	0.00654053	0.0636665	0.147774	0.0489769	7.290433
1200	-156.722	-91.9745	-64.7479	0.0411034	0.0712474	0.00441873	0.0441113	0.0822894	0.0147818	0.0458459	0.0554152	0.0431689	0.127777	0.148382	0.00856093	0.00270186	0.0124994	0.160456	0.121122	0.28708	0.0847258	0.123285	3.88882	0.114778	0.10379	0.148291	0.0265465	0.0774114	5.83861
1300	-155.911	-90.1203	-65.7903	0.00972744	0.120166	0.0292678	0.102126	0.0937824	0.000389299	0.00121914	0.00347104	0.0231713	0.0788844	0.0116089	0.0693181	0.0256319	0.0595833	0.0871367	0.0842621	0.0185524	0.00363062	0.240744	9.70036	0.112544	0.0193518	0.0441865	0.0108324	0.100705	11.05065
1400	-165.031	-100.104	-64.9268	0.0413138	0.158941	0.114671	0.0270624	0.0744139	0.0136681	0.0318141	0.220747	0.016406	0.122806	0.145988	0.0590367	0.0582605	0.0251887	0.182883	0.140663	0.40642	0.0616769	0.184937	4.12208	0.0433834	0.03687	0.174923	0.0142524	0.254675	6.733077
1500	-152.711	-88.2312	-64.48	0.021235	0.00453542	0.0758135	0.00876718	0.281104	0.000912794	0.0295119	0.0614382	0.0961946	0.030543	0.0358971	0.0284908	0.0400069	0.0253856	0.0655058	0.0303818	0.219926	0.0229517	0.155929	2.77206	0.114858	0.0124596	0.0216866	0.15891	0.184623	4.499128
1600	-170.47	-105.069	-65.401	0.0596081	0.0374908	0.000535699	0.0361057	5.08229	0.0440344	0.123233	0.0364216	0.00499897	0.116167	0.105852	0.0388197	0.0357279	0.0697438	0.193971	0.229092	0.194762	0.00449789	0.0507779	1.31036	0.197626	0.140071	0.769166	0.0970978	0.125282	9.103741
1700	-162.186	-97.6063	-64.5798	0.0231474	0.0136427	0.057137	0.0500341	0.0701678	0.0472639	0.318285	0.15663	0.0390069	0.106365	0.000508274	0.00948547	0.0353446	0.00967002	0.360053	0.0258183	0.0611846	0.211304	0.0238571	2.84309	0.0338885	0.0231401	0.133892	0.0106058	0.334238	4.997756
1800	-167.706	-102.669	-65.0365	0.0350431	0.207506	0.0894625	0.0948368	0.396749	0.204872	2.68258e-05	0.0143009	0.0886435	0.050758	0.139068	0.0794262	0.0220526	0.0302293	0.275586	0.0830769	0.366672	0.154303	0.017762	4.44633	0.0131275	0.0500369	0.079852	0.108998	0.232545	7.281268
1900	-154.652	-87.9469	-66.705	0.00368388	0.00910379	0.018061	0.0352867	0.035242	0.0223103	0.0159409	0.13027	0.00437526	0.19021	0.0655592	0.00759785	0.0371884	0.016976	0.186618	0.052447	0.158874	0.122546	0.0741096	13.9471	0.0977171	0.178958	0.111817	0.0464184	0.0554645	15.62392
2000	-160.038	-92.2223	-67.8161	0.117263	0.0660939	0.0616007	0.0638733	0.0661092	0.0615277	0.0659939	0.0877033	0.028546	0.0934444	0.0804981	0.0552429	0.0258663	0.0273065	0.0794345	0.0281836	0.214575	0.0409568	0.0203575	19.4422	0.00323858	0.00596111	0.00136098	0.153391	0.288761	21.17945
2100	-157.708	-92.4446	-65.2633	0.0891867	0.0807526	0.0447773	0.0133523	0.027996	0.11798	0.0487124	0.00131564	0.0564087	0.0757655	0.0350556	0.0455229	0.0336904	0.0512484	0.125552	0.0930031	0.129202	0.158521	0.0224751	6.567	0.0864103	0.00890209	0.148925	0.017095	0.336427	8.415282
2200	-151.158	-86.662	-64.4959	0.00156423	0.000415247	0.00108621	0.022054	0.122734	0.00465568	0.0642258	0.034066	0.0438536	0.0664681	0.0559553	0.0467137	0.112926	0.0520623	0.0531422	0.00988417	0.0338465	0.107749	0.164271	3.25664	0.0173534	0.0627053	0.021117	0.101835	0.121227	4.578548
2300	-169.925	-105.089	-64.8355	0.00918486	0.040558	0.00698126	0.363452	0.0202945	0.0420245	0.0937215	0.018605	0.0709555	0.197094	0.0567371	0.00215946	0.549775	0.0482129	0.185898	0.142406	0.0964896	0.218457	0.0352777	3.59117	0.0190569	0.0586501	0.275688	0.0503862	0.0833957	6.276635
2400	-165.208	-100.163	-65.0447	0.0102449	0.00935311	0.101876	0.0207918	0.0231814	0.251062	0.152677	0.115225	0.0362213	0.102811	0.110848	0.119635	0.0526828	0.0351116	0.46019	0.0452543	0.0711507	0.115667	0.120612	4.87689	0.0219281	0.00673464	0.138119	0.271233	0.053039	7.322539
2500	-164.317	-99.2748	-65.0424	0.0749332	0.00902067	0.122622	0.00895665	0.105986	0.0421291	0.0337748	0.574497	0.0119491	0.0453055	0.0310937	0.245344	0.0028971	0.00700696	0.157385	0.215416	0.149484	0.070576	0.032546	4.81065	0.142917	0.0105335	0.101143	0.213282	0.0916691	7.31112
2600	-169.73	-102.688	-67.0421	0.0057414	0.072283	0.100823	0.0156166	0.0805432	0.00369032	0.144263	0.0309356	0.0481946	0.208754	0.0763623	0.0439618	0.0316111	0.174897	0.429766	0.606044	0.0318141	0.0968582	0.178089	14.4878	0.0576305	0.0472902	0.0155515	0.00602073	0.31472	17.3093
2700	-171.079	-101.313	-69.7658	0.00195814	0.151444	0.0825251	0.0158117	0.384196	0.270916	0.0720041	0.00945341	0.0742031	0.176681	0.00477475	0.0193446	0.0439695	0.0178758	0.0836331	0.0989916	0.000501552	0.163166	0.0331229	28.4764	0.247304	0.00435023	0.033402	0.0340675	0.428118	30.9282
2800	-163.119	-96.6251	-66.494	0.190331	0.0595703	0.0387562	0.0634332	0.104899	0.0365676	0.10384	0.00957631	0.0115065	0.0466557	0.029365	0.0552002	0.0624983	0.0450174	0.123238	0.0770904	0.145572	0.261451	0.0323636	12.4157	0.0690199	0.0394579	0.122313	0.394178	0.0314266	14.56902
2900	-156.705	-91.6457	-65.0591	0.134965	0.00615405	0.0437414	0.123853	0.204351	0.0848079	0.0434666	0.0198809	0.00937617	0.0460953	0.102913	0.118587	0.00389115	0.0385857	0.106712	0.042942	0.037913	0.0835557	0.12006	5.67941	0.00904207	0.06666	0.0419645	0.0576742	0.16797	7.394574
3000	-161.736	-97.3836	-64.3528	0.0030728	0.00395321	0.0391062	0.00064678	0.039997	0.127496	0.091038	0.00173104	0.0360412	0.0884786	0.144838	0.112114	0.00757148	0.106901	0.340355	0.202895	0.0264725	0.150314	0.115231	1.61412	0.117628	0.0125895	0.0907015	0.116795	0.273061	3.863147
3100	-165.104	-98.5457	-66.5578	0.0590585	0.0263671	0.00472793	0.00742735	0.153335	0.056571	0.0583623	0.0288943	0.0804584	0.0500338	0.133005	0.0659207	0.00206026	0.0424821	0.235132	0.533199	0.187635	0.292105	0.019824	12.2513	0.292912	0.0477751	0.0546268	0.00789938	0.19705	14.8882
3200	-166.454	-101.608	-64.8458	0.00880022	0.0962599	0.0425821	0.00229577	0.418506	0.0714387	0.0157902	0.00965087	0.00803947	0.0322063	0.0925307	0.20747	0.0810727	0.0146238	0.0910858	0.242979	0.146251	0.106265	0.062178	3.37711	0.218106	0.105683	0.576946	0.142298	0.157921	6.328087
3300	-159.453	-94.2299	-65.2227	0.00196676	0.0258368	0.0524595	0.0298694	0.0087702	0.211302	0.0172492	0.00142415	0.0356514	0.0497657	0.339056	0.0346717	0.0742345	0.0169831	0.0226051	0.0461801	0.219366	0.165898	0.0757605	6.23141	0.0549332	0.0313075	0.0823506	0.198862	0.184347	8.212266
3400	-155.83	-91.2264	-64.6033	0.0183974	0.0169637	0.00745753	0.0303896	0.00441242	0.113246	0.0205608	0.126946	0.0269131	0.060651	0.042613	0.116605	0.0714675	0.0110372	0.136818	0.0110549	0.343203	0.0861336	0.115039	3.07959	0.0708715	0.0920584	0.202132	0.062868	0.248172	5.115602
3500	-169.357	-104.209	-65.1477	0.189179	0.0034706	0.116826	0.0125175	0.297472	0.128196	0.0268279	0.0030691	0.0541049	0.218191	0.000987535	0.0962228	0.0481784	0.13444	0.318045	0.391801	0.0112627	0.158516	0.162611	5.21548	0.0869062	0.0209981	0.00539585	0.0610573	0.0758256	7.837582
3600	-164.087	-98.4765	-65.6101	0.048749	0.0445245	0.0751948	0.0307083	0.448556	0.0334696	0.115272	0.0509611	0.00585877	0.14661	0.00154911	0.224397	0.0835968	0.0528527	0.260313	0.00312236	0.163806	0.12922	0.156646	7.84194	0.0338783	0.0704537	0.0165929	0.0338387	0.077202	10.14932
3700	-154.08	-89.0846	-64.995	0.0735329	0.0679748	0.126113	0.0555071	0.0564401	0.0127727	0.0323877	0.091675	0.056529	0.0528281	0.00169139	0.0576386	0.0255377	0.00572941	0.187828	0.0978553	0.143114	0.0202278	0.128541	5.36964	0.0406806	0.0190919	0.147174	0.0776643	0.125998	7.074171
3800	-161.982	-94.9618	-67.0205	0.000184053	0.153223	0.0166541	0.0260258	0.0912492	0.0055746	0.0276613	0.101568	0.102417	0.0592026	0.410657	0.0535508	0.0129094	0.0107591	0.0820916	0.0219511	0.258845	0.0918717	0.0386963	14.9247	0.069393	0.019773	0.0578069	0.102436	0.462439	17.20168
3900	-162.021	-97.1543	-64.8665	0.0892262	0.19565	0.0165642	0.00951412	0.0652342	0.187605	0.0868817	0.0178316	0.0268129	0.0674138	0.139939	0.00384283	0.0435663	0.00490906	0.0793622	0.0305388	0.402827	0.132318	0.0436572	4.20525	0.0529668	0.00730017	0.0786269	0.182244	0.261565	6.431642
4000	-163.127	-98.2565	-64.8705	0.0397553	0.0336105	0.0138326	0.104505	0.094558	0.0320199	0.0287262	0.0633328	0.121841	0.041966	0.0350929	0.0680334	0.00907654	0.0456492	0.00728373	0.169088	0.146315	0.0116234	0.166374	3.93933	0.00731152	0.092116	0.0191009	0.29528	0.865757	6.451583
4100	-156.566	-90.9063	-65.6593	0.00958821	0.0236905	0.0156735	0.18281	0.0141229	0.0148147	0.0135312	0.0368982	0.135309	0.108895	0.00966549	0.0362818	0.00230645	0.0302009	0.00960226	0.0159743	0.0876401	0.227771	0.0623921	9.1307	0.127534	0.0167178	0.0226428	0.0368829	0.0240023	10.39565
4200	-156.577	-92.258	-64.3195	0.0283798	0.031665	0.135504	0.0185589	0.16424	0.0243462	0.0242573	0.0410823	0.092804	0.0699457	0.0353499	0.0733111	0.00770468	0.0580768	0.0670433	0.0733907	0.290917	0.037652	0.0457302	1.80532	0.0273364	0.100551	0.00233068	0.207289	0.233693	3.696483
4300	-174.35	-104.637	-69.7129	0.0237787	0.0551245	16.0506	0.0516243	0.0169812	0.0133002	0.114867	0.012164	0.0642777	0.0552149	0.0393596	0.0147214	0.0352311	0.0627004	0.114557	0.0542705	0.269211	0.0227963	0.202125	8.68096	0.0472032	4.07139	0.223508	0.0108919	0.356714	30.66359
4400	-174.771	-109.155	-65.6154	0.261648	0.0510022	0.0747285	0.08848	0.0212828	0.00960842	0.0216802	0.398192	0.141047	0.238579	0.180951	0.162409	0.00160276	0.0388778	0.048606	0.0506002	0.0433045	0.122424	0.379346	7.30279	0.0366862	0.103723	0.0772158	0.10658	0.214414	10.17577
4500	-170.845	-105.706	-65.1389	0.0221245	0.101072	0.0873526	0.00451434	0.055959	0.0995818	0.133473	0.105943	0.0789919	0.39008	0.0168986	0.00179526	0.0098549	0.000812847	0.0821328	0.0417258	0.0136991	0.733031	0.139239	4.64805	0.097599	0.338196	0.269527	0.224827	0.0967637	7.793239
4600	-156.839	-92.6517	-64.1872	0.0428765	0.0158386	0.00232787	0.0138996	0.252846	0.00939694	0.0765097	0.00715318	0.00473681	0.326199	0.0114477	0.0072676	0.0347059	0.116191	0.0410964	0.0350452	0.0544678	0.280025	0.0892122	1.15217	0.0715764	0.0595206	0.0029862	0.20359	0.123952	3.03504
4700	-158.084	-92.8868	-65.1971	0.0192513	0.00888689	0.0518583	0.0170612	0.193072	0.0388718	0.0650869	0.00695621	0.000788504	0.100496	0.017546	0.0248641	0.0128222	0.0211291	0.167422	0.179872	0.29731	0.105785	0.0218463	5.86525	0.128739	0.249792	0.0924509	0.0556623	0.341816	8.084632
4800	-155.503	-90.872	-64.6307	0.0168309	0.0678004	0.0474968	0.0309597	0.122651	0.0730773	0.0610698	0.0129178	0.16588	0.000850945	0.0225911	0.0429729	0.0144653	0.0202262	0.216025	0.057953	0.0757271	0.0616335	0.116086	3.35329	0.0117148	0.202969	0.222661	0.10865	0.125995	5.252499
4900	-164.137	-97.4854	-66.6519	0.0148291	0.0134691	0.0313069	0.0168896	0.205692	0.0580031	0.0206295	0.133318	0.208952	0.0200339	0.0202275	0.0174647	0.0393616	0.00591352	0.569926	0.114244	0.424434	0.263186	0.115868	12.6974	0.0444223	0.0424096	0.125057	0.00884197	0.146789	15.35867
5000	-156.284	-91.5182	-64.7658	0.00823708	0.0416726	0.0151299	0.0246999	0.00152967	0.0797695	0.0203263	0.0382826	0.188656	0.0124128	0.109125	0.124435	0.010856	0.124415	0.257914	0.151878	0.0460379	0.0774658	0.0887019	4.13892	0.102957	0.0096546	0.0393476	0.114274	0.101137	5.927831
5100	-164.464	-98.98	-65.4843	0.0310662	0.0152836	0.0305812	0.146306	0.0553693	0.16872	0.0180316	0.101566	0.0815253	0.119321	0.157724	0.0550853	0.0696196	0.0258475	0.0817395	0.0813515	0.10655	0.212325	0.319197	7.24834	0.0909744	0.0137524	0.17109	0.0741782	0.0448423	9.520384
5200	-154.84	-89.4083	-65.4315	0.0215503	0.0335643	0.0813643	0.0589997	0.0181859	0.0959271	0.0114407	0.0414558	0.00324403	0.000953293	0.0330703	0.0356131	0.00148616	0.135725	0.172477	0.0715539	0.183856	0.0473518	0.337159	7.52209	0.0537489	0.0731663	0.0207532	0.0573999	0.144414	9.256554
5300	-164.008	-99.3331	-64.6748	0.0472151	0.00248816	0.0362563	0.188388	0.0614039	0.00142276	0.127245	0.102142	0.00792337	0.0224935	0.00482949	0.0929923	0.120591	0.044293	0.273299	0.118996	0.623469	0.150483	0.142678	2.74314	0.0226172	0.0833695	0.168167	0.139131	0.148055	5.473087
5400	-177.158	-112.006	-65.1511	0.0363776	0.0203765	0.00126242	0.434872	0.0439106	0.0177883	0.352442	0.0265408	0.218941	0.0283193	0.068457	0.22808	0.0210776	0.162886	0.34475	0.223928	0.313445	0.187861	0.163609	4.20511	0.162954	0.0250805	0.0557735	0.0162782	0.494311	7.854432
5500	-161.034	-95.8709	-65.1635	0.0897736	0.0817141	0.012063	0.0131247	0.124741	0.0193297	0.0139307	0.112126	0.0162163	0.37437	0.0955223	0.058838	0.0676583	0.00378132	0.0633685	0.0147756	0.230496	0.107919	0.141958	5.74794	0.0519824	0.0268103	0.0795373	0.0845006	0.283808	7.91628
5600	-157.054	-92.4936	-64.5604	0.0314854	0.0452402	0.0490249	0.161956	0.0771832	0.0186469	0.045839	0.0255933	0.125654	0.0427501	0.0819197	0.10504	0.10797	0.00152765	0.110703	0.130049	0.146942	0.125592	0.0260162	3.11437	0.010542	0.0632101	0.132697	0.0439732	0.0772001	4.90112
5700	-163.554	-98.5145	-65.0393	0.0414645	0.0161493	0.00976412	0.0896819	0.168859	0.0612172	0.0208524	0.00993728	0.0518171	0.0409533	0.0722296	0.0870729	0.0305362	0.20082	0.206327	0.245667	0.0913546	0.117503	0.310243	4.84196	0.0546237	0.0422669	0.197949	0.126576	0.159807	7.295636
5800	-159.069	-93.2408	-65.8277	0.0280039	0.00638492	0.0153422	0.0241324	0.0973416	0.0309818	0.0689194	0.0780042	0.0615478	0.0962505	0.0916589	0.0118617	0.248509	0.041179	0.150478	0.057726	0.126681	0.206316	0.168461	9.4425	0.0213248	0.0617094	0.0103084	0.0582269	0.0334902	11.23734
5900	-164.665	-100.054	-64.611	0.000527288	0.0368903	0.0378145	0.0224185	0.0358664	0.00261866	0.00800498	0.102835	0.0163721	0.191135	0.0916867	0.0716778	0.00937273	0.122728	0.155462	0.0510143	0.0732693	0.366284	0.0133007	2.70216	0.122864	0.343834	0.16437	0.239313	0.172205	5.154024
6000	-154.088	-86.2498	-67.8384	0.011626	0.0488204	0.00379441	0.00496583	0.031572	0.00252714	0.0347198	0.144103	0.10007	0.0250864	0.0424371	0.0367213	0.0068034	0.00017968	0.073571	0.181248	0.084457	0.11	0.148837	19.6725	0.0549824	0.00380774	0.160992	0.0513868	0.25603	21.29121
6100	-170.174	-104.676	-65.4987	0.0110618	0.0375634	0.144237	0.0563726	2.55107	0.0413733	0.0994506	0.0114832	0.15905	0.0835097	0.143183	0.0391547	0.0393788	0.00683443	0.245484	0.0672904	0.0791739	0.366414	0.0399893	0.640979	0.0258368	0.0113054	4.54628	0.0619141	0.0840734	9.592452
6200	-150.384	-86.1165	-64.2676	0.0316998	0.0116549	0.0462691	0.0630191	0.0186509	0.10398	0.0826461	0.0811021	0.00101431	0.00825509	0.0111687	0.0541152	0.0241268	0.0074996	0.147339	0.0263633	0.0568045	0.100048	0.107147	1.96592	0.10618	0.0114351	0.160671	0.0204691	0.189229	3.436801
6300	-177.302	-111.851	-65.4515	0.0934617	0.00351944	0.159682	0.0265692	0.105716	0.159633	0.548274	0.0228199	0.121014	0.0489255	0.144081	0.000437878	0.090357	0.270252	0.014029	0.0228622	0.364151	0.299268	0.0528878	5.93769	0.0862755	0.00803315	0.0611903	0.542197	0.173042	9.356369
6400	-162.938	-97.2207	-65.7176	0.113677	0.00423696	0.0316885	0.00954728	0.0221585	0.00507741	0.0150046	0.0273663	0.112487	0.143603	0.0257576	0.00480591	0.0703026	0.00203309	0.276972	0.0502265	0.124598	0.103585	0.0736155	0.475647	3.93624	4.87251	0.0192354	0.070088	0.0963312	10.68679
6500	-171.363	-100.295	-71.0683	0.0876132	0.149875	0.00915283	0.0206083	29.0865	0.149661	0.0498266	0.0142474	0.0393792	0.0631745	0.0369638	0.071879	0.034158	0.0254645	0.127015	0.139305	0.24084	0.142412	0.0471877	0.693606	0.0443656	0.0362733	6.03522	0.00650923	0.0890759	37.44026
6600	-149.638	-84.55	-65.0876	0.0613923	0.0298693	0.00215669	0.0272546	0.0407932	0.0689266	0.00836889	0.053993	0.0259274	0.0137231	0.0898743	0.0152377	0.0661243	0.0544491	0.0938473	0.0665582	0.108593	0.078374	0.0145952	6.26668	0.186144	0.00656813	0.0104294	0.0358989	0.111299	7.537076
6700	-149.791	-84.7538	-65.0374	0.019295	0.0126013	0.119633	0.0310446	0.021445	0.00665526	0.0119139	0.0168762	0.0031801	0.0397235	0.0462994	0.0032921	0.0403294	0.0170123	0.135532	0.206086	0.187615	0.0578518	0.0677477	5.75841	0.0825986	0.0690476	0.00804787	0.194205	0.129457	7.285904
6800	-149.16	-83.7653	-65.3945	0.0465604	0.0212987	0.0122805	0.00354976	0.0647632	0.00909628	0.0477959	0.00884394	0.0771747	0.0717822	0.0714402	0.0145995	0.020177	0.0106458	0.189583	0.0630512	0.0787466	0.0901947	0.0463875	7.62288	0.084146	0.00334871	0.13669	0.0419729	0.234452	9.071465
6900	-157.647	-92.4803	-65.1666	0.00579856	0.0237125	0.0345874	0.0694874	0.0113083	0.110551	0.0641911	0.0334115	0.0515499	0.0734246	0.0169961	0.0344519	0.0130863	0.0858824	0.185274	0.124882	0.291551	0.257722	0.199215	5.8435	0.0602877	0.0236815	0.016591	0.180326	0.120416	7.931883
7000	-152.886	-87.3959	-65.4902	0.0141249	0.00115569	0.0120581	0.0268075	0.0808926	0.0103874	0.0741929	0.0173894	0.0660376	0.217206	0.0486923	0.031091	0.0976016	0.00939842	0.17483	0.106244	0.208116	0.0267418	0.0618551	7.79248	0.0260076	0.0561265	0.0130391	0.102772	0.274727	9.549973
7100	-172.557	-104.577	-67.9803	0.0608427	0.0838975	0.041485	0.145118	0.0248522	0.00585642	0.233351	0.101599	0.0160411	0.00485359	0.0152764	0.0414031	0.0788408	0.0573799	0.049034	0.0220183	3.22635	0.0743831	0.113958	16.2774	0.0031993	0.134665	0.0383274	0.0467186	1.10377	22.00058
7200	-157.69	-91.7083	-65.9815	0.0997443	0.00995012	0.00587399	0.00616834	0.0298672	0.0515397	0.0522545	0.0483101	0.259499	0.00451389	0.0289474	0.0896119	0.0793963	0.0935165	0.0807697	0.0307078	0.0515871	0.0294868	0.120124	10.3139	0.0119044	0.0235989	0.0227623	0.101531	0.361063	12.00662
7300	-157.3	-92.8602	-64.4396	0.0965635	0.144084	0.0668453	0.00974265	0.0248332	0.0566622	0.0287279	0.0929446	0.00632224	0.0222355	0.0335743	0.0319756	0.0728415	0.110992	0.0880209	0.207465	0.122316	0.0377853	0.224572	2.53285	0.0805302	0.0572812	0.0258567	0.0881082	0.0337609	4.296888
7400	-148.013	-83.8925	-64.1208	0.0227702	0.00344481	0.0100807	0.0949886	0.225487	0.0210034	0.0203458	0.0424336	0.0170054	0.087246	0.0395429	0.0106268	0.00310993	0.0122215	0.0523234	0.0845963	0.0909126	0.016642	0.0304533	1.43825	0.00979489	0.0916541	0.0778288	0.0509612	0.149311	2.703033
7500	-163.983	-98.1614	-65.8216	0.20106	0.0091519	0.00873385	0.0121224	0.198596	0.0162675	0.0917676	0.0256565	0.0160286	0.175517	0.00337399	0.0261755	0.0244891	0.190537	0.394275	0.00569661	0.678114	0.0227618	0.0903866	8.53313	0.033831	0.0112006	0.000728768	0.12016	0.317404	11.20717
7600	-165.431	-100.884	-64.5463	0.0193948	0.0634234	0.0292841	0.0417926	0.226893	0.0774204	0.345307	0.0347875	0.188373	0.104128	0.0248876	0.129506	0.0031835	0.00796281	0.0415404	0.110824	0.0686226	0.0597594	0.170665	2.34643	0.0232317	0.0755086	0.132819	0.420183	0.0843446	4.830274
7700	-174.917	-109.731	-65.1864	0.0268489	0.109171	0.14426	0.00065204	0.0175481	0.192681	0.00778278	0.0286405	0.39851	0.100806	0.0953415	0.0558421	0.0905378	0.0504009	0.147004	0.0260903	0.188637	0.394693	0.0351777	5.08586	0.163799	0.0792914	0.0299945	0.475103	0.0860771	8.03075
7800	-171.473	-104.168	-67.3047	0.101599	0.00656925	0.281417	0.120319	0.13286	0.0596909	0.158212	0.0524956	0.143187	0.132454	0.00716877	0.0025653	0.457399	0.00128974	0.0368318	0.116599	0.173912	0.00362228	0.0124214	16.3582	0.0059122	0.0326679	0.010857	0.128481	0.0859445	18.62269
7900	-171.381	-102.601	-68.7792	0.057245	0.0200677	0.0138588	0.020311	10.8127	0.00635823	0.213948	0.0180603	0.114524	0.0736891	0.0673654	0.000601975	0.0140855	0.0109354	0.203593	0.056506	0.0774266	0.223506	0.0332477	7.74606	0.240375	0.0863544	5.79863	0.0491824	0.0361673	25.99485
8000	-156.617	-92.2009	-64.416	0.0355292	0.0651867	0.030955	0.0410357	0.0185508	0.0795938	0.0373274	0.0275246	0.10347	0.0103081	0.0137314	0.00920369	0.0348311	0.0684245	0.167499	0.310064	0.0675491	0.0456569	0.231286	2.37392	0.0748765	0.0991312	0.0991088	0.089348	0.0449869	4.1791
8100	-155.077	-90.8138	-64.2632	0.00581321	0.0703563	0.0599592	0.000445484	0.0186669	0.0483132	0.162892	0.0256695	0.016292	0.0305642	0.0979224	0.0399507	0.0136713	0.0418796	0.0670417	0.0652727	0.122129	0.189853	0.0622575	1.60702	0.03156	0.22373	0.134309	0.18781	0.0915848	3.414967
8200	-153.248	-88.2584	-64.9892	0.0561441	0.0172063	0.0213674	0.115236	0.0253179	0.075638	0.0507906	0.0254161	0.000183565	0.0161598	0.0167383	0.0396335	0.0428493	0.112317	0.0972107	0.00327326	0.139433	0.0811297	0.0134222	5.50895	0.0169498	0.0817548	0.0741326	0.0489188	0.364939	7.04511
8300	-163.01	-97.7183	-65.2919	0.0698909	0.0731332	0.0433198	0.076872	0.118936	0.00261603	0.00211163	0.494173	0.035314	0.104862	0.151463	0.0380046	0.0698408	0.00883135	0.0759974	0.066581	0.335781	0.0582877	0.177327	6.15443	0.0290396	0.0124712	0.0393849	0.045459	0.274296	8.558425
8400	-162.919	-98.5789	-64.3402	0.115039	0.100887	0.0269725	0.0349608	0.0551263	0.0346757	0.119054	0.24394	0.00124891	0.022389	0.0914496	0.0528882	0.0214966	0.118939	0.040081	0.0660996	0.407679	0.210024	0.134444	1.58626	0.0310527	0.0790159	0.00486734	0.00660764	0.194577	3.799775
8500	-150.909	-86.4752	-64.4339	0.0117726	0.0129619	0.00931333	0.00246605	0.119139	0.0155629	0.0361105	0.0274803	0.0172726	0.0648465	0.012426	0.00397766	0.0294672	0.00500384	0.150707	0.274036	0.144641	0.0698104	0.112565	2.58411	0.0944106	0.0282001	0.200955	0.192882	0.0482109	4.268329
8600	-161.118	-96.1214	-64.9961	0.027827	0.143821	0.0182299	0.0935344	0.100158	0.0130314	0.0305599	0.0413562	0.0946788	0.0187223	0.0335177	0.00425426	0.0702245	0.0509055	0.0657951	0.116725	0.0829096	0.451005	0.04011	5.2607	0.00421173	0.084312	0.212935	0.00828499	0.011704	7.07951
8700	-173.24	-108.787	-64.4532	0.160879	0.0668857	0.0161136	0.0231182	0.106728	0.275373	0.0210646	0.108179	0.0229767	0.197808	0.00388423	0.239489	0.00207132	0.027332	0.166533	0.119913	0.0971876	0.0217527	0.117067	1.13018	0.436977	0.218817	0.0623463	0.593397	0.128782	4.364858
8800	-161.172	-96.0434	-65.1285	0.107374	0.0451838	0.0273636	0.0167982	0.0388955	0.104508	0.054425	0.211247	0.062712	0.0388563	0.146747	0.108376	0.0224336	0.0274412	0.0337341	0.00775883	0.109063	0.161999	0.0532675	5.68903	0.0872281	0.0013529	0.119951	0.0100707	0.455845	7.741663
8900	-164.267	-98.6487	-65.6179	0.0124272	0.0494817	0.0171757	0.00316367	0.085771	0.158803	0.283872	0.0108925	0.0271667	0.00439724	0.0197774	0.0169298	0.052355	0.0448095	0.569463	0.0589894	0.189647	0.096239	0.326031	7.38734	0.133733	0.00412609	0.160523	0.382443	0.0930145	10.18858
9000	-180.163	-113.802	-66.3602	0.125733	0.357215	0.0103513	0.0800298	0.294573	0.0640332	0.0535031	0.0388474	0.146931	0.116855	0.0611617	0.679005	0.117277	0.0127561	0.0645748	0.386113	0.200642	0.0258932	0.0631442	10.388	0.065388	0.285626	0.101107	0.0465619	0.114856	13.90017
9100	-164.898	-100.506	-64.3916	0.0303361	0.0339509	0.0393717	0.106708	0.477985	0.0212414	0.243459	0.0254724	0.0602935	0.0110851	0.0091195	0.0613774	0.0357523	0.028342	0.275676	0.148659	0.296994	0.123457	0.205977	1.28516	0.0207471	0.0772166	0.0510521	0.304476	0.0832248	4.057131
9200	-163.666	-99.3414	-64.3241	0.0353972	0.0755734	0.053336	0.0270803	0.322595	0.130047	0.0102932	0.0663449	0.0140646	0.150286	0.063494	0.0690556	0.0339088	0.0186372	0.0624959	0.0788283	0.313674	0.102834	0.0409238	1.03669	0.0597898	0.0202972	0.116688	0.122437	0.694958	3.719725
9300	-161.597	-96.6752	-64.9216	0.175873	0.00216831	0.0139515	0.18368	0.00633695	0.113814	0.00458847	0.0549309	0.124497	0.0336947	0.019942	0.0125039	0.00765252	0.196706	0.361123	0.118866	0.109664	0.169447	0.131196	4.47291	0.0788677	0.0224056	0.0281384	0.103541	0.160719	6.707213
9400	-155.804	-91.2689	-64.5349	0.00176839	0.123672	0.0451808	0.0127797	0.033204	0.106318	0.129352	0.0155303	0.221176	0.092609	0.0391182	0.00383422	0.00328746	0.000963002	0.131854	0.0588698	0.0360479	0.0611778	0.0502182	3.06084	0.0516426	0.0659145	0.0592243	0.142981	0.225819	4.773382
9500	-150.708	-85.0559	-65.6525	0.044271	0.0164795	0.157928	0.0297569	0.0327104	0.0101068	0.0364431	0.0195886	0.0306294	0.140774	0.0198074	0.0500138	0.00821004	0.00903694	0.149277	0.0156054	0.110152	0.0280835	0.0807155	9.16878	0.0271908	0.0219865	0.0626602	0.0488704	0.0423906	10.36147
9600	-153.025	-87.0169	-66.0081	0.0426972	0.00367798	0.0204965	0.0635993	0.0738227	0.0325425	0.000848572	0.0127086	0.0814082	0.0141651	0.0063795	0.179987	0.0159207	0.0209898	0.054976	0.1648	0.138861	0.028353	0.146655	10.6667	0.119138	0.0560378	0.0416075	0.00733538	0.145742	12.1394
9700	-165.237	-96.7354	-68.5019	0.149578	0.0576965	0.165278	0.0187933	0.0088951	0.0430742	0.02634	0.0281613	0.0373434	0.0607641	0.140331	0.186987	0.0565397	0.00171997	0.0463845	0.186846	0.0456857	0.250132	0.0739162	22.5518	0.0127638	0.071118	0.0578585	0.174103	0.15645	24.60856
9800	-158.693	-93.7677	-64.9251	0.00109893	0.0521984	0.262225	0.111596	0.0487648	0.015879	0.0304761	0.0890105	0.161231	0.0932265	0.0322318	0.08756	0.0429645	0.00352679	0.10078	0.0721493	0.0627146	0.0580861	0.0104253	5.12856	0.0186181	0.0119252	0.0373926	0.116546	0.0750933	6.724277
9900	-151.242	-86.5122	-64.7296	0.00045523	0.0484075	0.00887323	0.00928023	0.11543	0.0493142	0.00830093	0.0351929	0.099587	0.0613649	0.00984121	0.0903103	0.013403	0.0225693	0.218303	0.0457859	0.0827023	0.175128	0.116492	4.10452	0.049554	0.0550119	0.0637156	0.0653045	0.198394	5.747236
10000	-193.775	-124.65	-69.1252	0.0201624	0.0416831	0.000909168	0.00890917	0.102321	0.13905	0.0788904	0.0851337	0.0825159	9.29338	1.16197	0.0605215	0.0475139	0.3767	0.021753	2.18953	6.27896	6.36068	0.091976	0.728561	0.0756963	0.131055	0.0503449	0.131083	0.165673	27.72496
10100	-161.427	-96.2995	-65.1271	0.0452017	0.102538	0.0214681	0.0029997	0.093355	0.0515727	0.0587467	0.034471	0.014672	0.15945	0.0117131	0.00316384	0.109279	0.0315264	0.0298749	0.0393819	0.00933157	0.483668	0.0997422	5.64386	0.0789002	0.110143	0.0570503	0.331684	0.110762	7.734552
10200	-158.386	-94.2346	-64.151	0.125642	0.0190517	0.0708899	0.0905566	0.0739006	0.0632532	0.00840087	0.0123536	0.0524505	0.0595492	0.167196	0.0108838	0.0569325	0.00655895	0.155344	0.167677	0.141872	0.189776	0.0115471	0.927017	0.067238	0.0159729	0.0220955	0.240503	0.0971329	2.853795
10300	-157.032	-91.643	-65.3886	0.109564	0.0327634	0.0289771	0.0327153	0.00126496	0.0145057	0.0527473	0.0288112	0.0219635	0.0509223	0.0258625	0.121803	0.208747	0.00214618	0.226001	0.0985192	0.114574	0.0876119	0.161574	7.33419	0.157436	0.00221754	0.0611156	0.00472924	0.0610557	9.041813
10400	-155.541	-90.6377	-64.9031	0.079554	0.006971	0.132782	0.00779493	0.0858639	0.0398109	0.13647	0.114246	0.0885133	0.0131588	0.0199328	0.0960076	0.00374639	0.0216481	0.140755	0.109066	0.123288	0.0512392	0.0536839	4.76844	0.0498231	0.0464083	0.0131914	0.223514	0.188753	6.614664
10500	-164.906	-99.9346	-64.9718	0.0758994	0.0283741	0.16604	0.00702346	0.108767	0.12014	0.0155152	0.0679527	0.0252742	0.0047011	0.0485232	0.216209	0.145554	0.159962	0.0405294	0.00324546	0.409389	0.0852127	0.0367547	4.77704	0.0961235	0.098827	0.102506	0.0353495	0.0828872	6.957799
10600	-163.817	-99.7903	-64.0272	0.102518	0.0144229	0.0672537	0.0183659	0.104608	0.131334	0.0552133	0.0912768	0.00818232	0.183182	0.0177602	0.0470052	0.0206298	0.128555	0.0380593	0.0771664	0.166118	0.00355497	0.132261	0.460539	0.00790785	0.0932218	0.125629	0.00104239	0.138932	2.23474
10700	-170.81	-106.267	-64.543	0.26032	0.0103867	0.00287172	0.131679	0.124237	0.0607047	0.135813	0.0287179	0.0697434	0.0118478	0.00134518	0.0046949	0.0849128	0.162179	0.382884	0.0842773	0.306688	0.0537608	0.0823567	1.62152	0.465167	0.351807	0.101379	0.146006	0.12888	4.81418
10800	-152.146	-87.2733	-64.873	0.0347009	0.00204893	0.0275031	0.00330298	0.0116415	0.00967436	0.0132959	0.0895037	0.014492	0.0521315	0.0824972	0.0240952	0.00374073	0.014695	0.228594	0.237059	0.158399	0.0144858	0.181557	4.94997	0.0768367	0.0261336	0.0383562	0.00211032	0.166932	6.463756
10900	-160.832	-94.8021	-66.03	0.0812139	0.0316658	0.0324139	0.0797259	0.0195846	0.0470011	0.322207	0.0241296	0.0196376	0.0543352	0.0463473	0.010005	0.00347607	0.0232541	0.180934	0.021475	0.0147716	0.0755321	0.20674	10.2737	0.160625	0.0272259	0.0212786	0.089515	0.382456	12.24921
11000	-155.995	-89.1497	-66.8452	0.0364851	0.1091	0.00448247	0.013196	0.0943203	0.0941027	0.0873726	0.0140964	0.125586	0.028171	0.0516736	0.0203647	0.0244953	0.015206	0.153178	0.0941344	0.138717	0.214681	0.0526548	14.553	0.00115608	0.0311716	0.118774	0.111141	0.137589	16.32489
11100	-164.582	-99.6005	-64.9817	0.00944884	0.0285909	0.0993994	0.0605333	0.924063	0.00878511	0.048402	0.124574	0.0133433	0.0549883	0.131835	0.0165391	0.0283338	0.0320282	0.0980366	0.026436	0.137476	0.110448	0.39397	4.25924	0.0637688	0.0425424	0.0152268	0.0592032	0.220145	7.007362
11200	-159.859	-95.4479	-64.4107	0.0514473	0.0395073	0.00555192	0.0172588	0.00342711	0.0791225	0.19537	0.0200523	0.00172278	0.100854	0.132718	0.0816188	0.005528	0.0571546	0.160834	0.161594	0.185668	0.00427067	0.264474	2.07199	0.0291803	0.231132	0.0761345	0.165237	0.0106909	4.152542
11300	-159.189	-94.0244	-65.1648	0.117067	0.0740513	0.00380767	0.0258418	0.0545433	0.00583404	0.0938247	0.0567055	0.0106173	0.127471	0.010657	0.120352	0.0273187	0.037388	0.641516	0.0731835	0.0851072	0.0949327	0.0932108	5.59965	0.0174381	0.0508377	0.0158747	0.0139494	0.471587	7.922764
11400	-154.236	-89.2101	-65.0257	0.109529	0.0149354	0.036512	0.0435707	0.0354693	0.0210316	0.0965467	0.0813606	0.00756663	0.0225077	0.0540223	0.00214204	0.0655205	0.00313913	0.079214	0.186138	0.220024	0.0224992	0.0632912	5.59706	0.0890106	0.048494	0.0671567	0.181431	0.0794188	7.227593
11500	-157.961	-93.2433	-64.7181	0.0164039	0.060973	0.0106202	0.0900771	0.133336	0.0405807	0.0668069	1.26402e-05	0.0616417	0.0623048	0.0106033	0.0262382	0.0193412	0.0762537	0.122403	0.324558	0.110194	0.0961244	0.0969634	3.83149	0.0903327	0.032845	0.0189447	0.0603446	0.230131	5.689519
11600	-155.846	-91.181	-64.6652	0.00997697	0.0194417	0.0521374	0.141209	0.0378836	0.0354088	0.0021411	0.092556	0.0778963	0.0502238	0.0721752	0.112879	0.0481424	0.0410212	0.19361	0.0624928	0.179784	0.0464353	0.0317737	3.5654	0.128806	0.057316	0.0631529	0.0900233	0.212939	5.424826
11700	-167.766	-101.565	-66.2002	0.00834216	0.0509147	0.118273	0.0965653	0.122464	0.162023	0.103163	0.100971	0.131895	0.00404427	0.060452	0.0418889	0.0671607	0.108571	0.276811	0.101536	0.144409	0.109566	0.0208577	10.3364	0.0525953	0.158579	0.0894503	0.107416	0.525414	13.09977
11800	-153.278	-86.609	-66.6693	0.0753185	0.0334416	0.0538857	0.113834	0.0585251	0.0895466	0.0561964	0.00553226	0.02823	0.00214138	0.0251749	0.00946206	0.00367693	0.00098364	0.140957	0.0233713	0.158476	0.0411058	0.0651702	14.0538	0.0469587	0.0116743	0.0827202	0.0942252	0.170916	15.44529
11900	-168.56	-103.053	-65.5067	0.0313767	0.0525408	0.0881127	0.0377569	0.119817	0.0489978	0.109111	0.0846326	0.195606	0.0219379	0.0119516	0.0935918	0.264088	0.0746867	0.00809394	0.170806	0.219145	0.00900699	0.0451201	7.28336	0.0617138	0.0461731	0.354514	0.0901994	0.109902	9.63224
12000	-157.607	-93.2514	-64.3559	0.116553	0.00224153	0.070375	0.0972083	0.316007	0.0573873	0.00307266	0.0164144	0.0289861	0.00998101	0.0175513	0.00635245	0.00390668	0.0484184	0.430032	0.061399	0.190785	0.174158	0.102327	1.60911	0.0590591	0.0491973	0.19467	0.0231212	0.190148	3.878461
12100	-151.166	-85.05	-66.1158	0.0134082	0.0352223	0.00661267	0.0336006	0.0310832	0.0154066	0.0244982	0.0193932	0.0402881	0.0348209	0.0223211	0.0129183	0.0225492	0.0408079	0.146176	0.0880872	0.304069	0.124983	0.0461202	11.1054	0.0816364	0.120023	0.0565489	0.146459	0.105475	12.6779
12200	-151.717	-87.4643	-64.253	0.0211726	0.0772105	0.00767479	0.0989698	0.000852362	0.0694114	0.0129733	0.0130405	0.0116916	0.139869	0.016511	0.0592743	0.006259	0.0258894	0.0545754	0.103487	0.288173	0.0363389	0.078438	1.93062	0.0933195	0.0166272	0.0295897	0.0462206	0.125787	3.36398
12300	-155.999	-89.475	-66.5244	0.0128216	0.0732361	0.0307492	0.0930971	0.0787886	0.0113526	0.0591585	0.00490076	0.0245626	0.0824755	0.0538932	0.0413547	0.00337586	0.0318081	0.316982	0.0191594	0.153511	0.0840173	0.0600715	12.8969	0.0544255	0.216866	0.10274	0.134078	0.0806127	14.72097
12400	-157.556	-91.8766	-65.6794	0.0828995	0.049902	0.010846	0.0226017	0.0934811	0.00513315	0.06151	0.0712466	0.0513059	0.097347	0.0367738	0.0519778	0.0239837	0.00161358	0.0526737	0.083917	0.088101	0.110275	0.216908	8.49526	0.124612	0.123199	0.0407556	0.0221043	0.477419	10.49584
12500	-168.663	-101.097	-67.566	0.006447	0.0155569	0.030878	0.0367219	0.0136884	0.13396	0.300714	0.0948477	0.0639884	0.237993	0.0600668	0.00378519	0.00575864	0.0181607	0.0408533	0.12946	0.149929	0.114709	0.0195875	17.3837	0.283472	0.138641	0.218651	0.100984	0.326582	19.92912
12600	-154.724	-90.1142	-64.6098	0.0375954	0.0741708	0.00641511	0.00901156	0.0706078	0.098299	0.0560897	0.0120199	0.00576204	0.0518613	0.0838315	0.0120243	0.00679426	0.0156771	0.0594407	0.147441	0.354913	0.0539553	0.0636765	3.13554	0.0378919	0.0661377	0.29247	0.0133355	0.383112	5.148077
12700	-155.073	-90.1308	-64.9417	0.0355531	0.00122673	0.0192909	0.128417	0.098276	0.016741	0.141472	0.0990293	0.0210455	0.00221708	0.00173784	0.0215968	0.0603732	0.0333091	0.385102	0.0103548	0.0938881	0.127055	0.021689	4.97707	0.0171647	0.0969586	0.00631608	0.260757	0.130952	6.807591
12800	-165.217	-100.303	-64.9138	0.13631	0.104623	0.0803932	0.0440696	0.0943168	0.0234124	0.2387	0.135524	0.0563579	0.0640342	0.0251551	0.00934998	0.0132734	0.0067937	0.0278273	0.318561	0.10254	0.236806	0.143228	4.52173	0.0228685	0.00832041	0.130106	0.0565023	0.0673126	6.668119
12900	-163.251	-98.293	-64.9579	0.0933568	0.0283489	0.252288	0.0604503	0.13247	0.0844646	0.00842464	0.0741482	0.0249539	0.0682481	0.00984217	0.0486388	0.000495158	0.0802211	0.0343137	0.216284	0.248498	0.0268215	0.0238099	4.69346	0.0435118	0.0690512	0.327555	0.121913	0.11709	6.888655
13000	-152.622	-88.341	-64.2808	0.0281494	0.033895	0.128317	0.0203744	0.000244818	0.000208728	0.00577146	0.0242276	0.195373	0.00378604	0.0747208	0.082668	0.0182022	0.00141201	0.0333048	0.209879	0.118989	0.189948	0.039687	1.91456	0.00346536	0.0510728	0.0765774	0.0452413	0.20269	3.502768
13100	-170.617	-105.707	-64.9103	0.0226638	0.0301762	0.143204	0.158924	0.00840186	0.0138502	0.0304055	0.386424	0.229788	0.0437279	0.0224016	0.00488707	0.0645616	0.0608919	0.10099	0.0174048	0.138982	0.066379	3.37876	1.23176	0.00481511	0.0744711	0.00120481	0.0833587	0.332009	6.650439
13200	-163.515	-97.8749	-65.6396	0.0620711	0.0550208	0.0474251	0.0915888	0.136967	0.104763	0.369003	0.037253	0.022947	0.124969	0.0222729	0.12153	0.00548552	0.100971	0.223933	0.0338449	0.10546	0.0259743	0.089551	8.0986	0.0414824	0.0799535	0.0111223	0.220389	0.0643204	10.2969
13300	-164.368	-99.2308	-65.1371	0.0305703	0.0782261	0.0584276	0.0153805	0.121521	0.0760208	0.0350632	0.0242199	0.0287276	0.00319126	5.23296e-05	0.0669955	0.0647639	0.00979777	0.056097	0.0409717	0.441688	0.105173	0.0519702	5.12845	0.28253	0.080852	0.734238	0.0936864	0.155848	7.784461
13400	-158.554	-94.4409	-64.1127	0.0366622	0.0670876	0.0123496	0.0237467	0.0105077	0.0208947	0.0327768	0.0320899	0.0054816	0.0991159	0.0639433	0.130598	0.0420613	0.0407051	0.118895	0.0366393	0.30221	0.115725	0.0187335	0.570089	0.107544	0.0097876	0.311908	0.150092	0.302822	2.662466
13500	-153.391	-88.4514	-64.9397	0.0718078	0.0892783	0.0560749	0.0324789	0.0412264	0.0150752	0.0161663	0.0497217	0.00010098	0.0386274	0.0604775	0.0891852	0.0071014	0.00824417	0.123129	0.0533096	0.101709	0.160534	0.178759	5.38252	0.0025089	0.0591391	0.107186	0.049305	0.00380271	6.797464
13600	-157.865	-92.9546	-64.9102	0.00606802	0.172636	0.0179842	0.0289983	0.0816304	0.0768325	0.0351705	0.00756876	0.00526624	0.035401	0.0950974	0.0569618	0.016712	0.13204	0.133909	0.505176	0.0335436	0.0339528	0.06489	4.72266	0.0569062	0.0235984	0.00517112	0.175458	0.126149	6.64978
13700	-162.924	-96.977	-65.9467	0.109662	0.0427941	0.017051	0.0156066	0.248976	0.0567102	0.0659464	0.0310811	0.0395822	0.0167656	0.0803174	0.0955096	0.0165508	0.0216225	0.0468607	0.13711	0.503238	0.0842563	0.141761	9.30018	0.0274816	0.0278928	0.0164227	0.188436	0.500657	11.83247
13800	-172.451	-104.482	-67.9684	0.0428373	0.0362402	0.00573117	0.0562746	0.956518	0.451914	0.0123447	0.0192143	0.0443278	0.138003	0.090934	0.0552373	0.0372756	0.0726962	0.091677	0.0821134	0.332635	0.10262	0.0866812	18.4176	0.0251796	0.0148072	0.524544	0.169239	0.0744148	21.94108
13900	-159.753	-95.3859	-64.3671	0.014923	0.0439093	0.0206549	0.109644	0.028859	0.000672155	0.0979108	0.0146112	0.167047	0.199831	0.0104029	0.00746876	0.0362316	0.00122355	0.18355	0.0733146	0.0991224	0.340733	0.33232	1.69278	0.209955	0.025968	0.00276099	0.034765	0.185618	3.934279
14000	-172.131	-107.044	-65.0869	0.0504728	0.0579197	0.00691018	0.134837	0.0933301	0.0523314	0.105686	0.0805377	0.246723	0.00797424	0.208297	0.0326111	0.0564001	0.0450738	0.0719462	0.00315648	0.152967	0.397452	0.701261	4.35723	0.0500735	0.177295	0.0483135	0.166021	0.228679	7.533499
14100	-159.711	-94.6346	-65.0759	0.0775834	0.0536929	0.0268642	0.0342505	0.06097	0.290682	0.00871306	0.0420229	0.0235938	0.00840178	0.00230472	0.0152724	0.0974761	0.0147544	0.266362	0.202261	0.312781	0.165557	0.097286	5.27744	0.0509295	0.079679	0.0279824	0.185219	0.056558	7.478634
14200	-153.642	-84.8952	-68.7467	0.0125477	0.0393163	0.00238879	0.115956	0.0320855	0.00223253	0.0211653	0.0247292	0.0152908	0.00606457	0.0173707	0.0639215	0.0793131	0.0528442	0.113345	0.0856228	0.124382	0.0637043	0.0405059	24.3146	0.0424444	0.00711617	0.0591072	0.059976	0.436333	25.8324
14300	-158.841	-93.6833	-65.1573	0.122553	0.0608579	0.0379133	0.0365797	0.0202048	0.0306657	0.100043	0.17258	0.0640452	0.037758	0.04268	0.00591529	0.0128693	0.0132296	0.369381	0.120107	0.277231	0.0299783	0.117484	5.7928	0.0278099	0.182359	0.0115949	0.143904	0.0550613	7.885605
14400	-155.154	-89.374	-65.7802	0.136245	0.016408	0.0569239	0.0371014	0.0295855	0.0142713	0.023801	0.0226937	0.0797373	0.0795693	0.0056429	0.134393	6.30268e-05	0.0178584	0.224554	0.045824	0.142991	0.216287	0.136665	9.14537	0.0316748	0.0734193	0.0904973	0.0729098	0.165452	10.99994
14500	-159.4	-94.3679	-65.0322	0.148442	0.0140054	0.00595886	0.0394946	0.0524689	0.193236	0.0992212	0.111315	0.0194014	0.0320558	0.0425334	0.0337676	0.0353314	0.0860343	0.237534	0.0513342	0.302516	0.121595	0.0441783	5.16784	0.00582363	0.0335303	0.0751703	0.23104	0.0760082	7.259836
14600	-148.844	-84.0034	-64.8404	0.0297767	0.0367508	0.0388089	0.0536789	0.0967816	0.014558	0.0644399	0.0213255	0.0829315	0.0096485	0.00726794	0.00483493	0.0499846	0.0191913	0.091284	0.0556041	0.0182744	0.0891374	0.124973	5.12252	0.04366	0.001091	0.0203581	0.097604	0.106519	6.301
14700	-175.549	-108.257	-67.2926	0.0466173	0.00387577	0.0495252	0.000955153	0.000311165	0.0714119	0.0552911	0.267357	0.0619133	0.0846841	0.800673	0.00799896	0.0152806	0.0101843	0.0974708	3.51186	7.4779	0.0568643	0.0212298	5.23909	0.332432	0.0101187	0.0273123	0.0693657	0.242361	18.56208
14800	-156.307	-91.7857	-64.521	0.00331598	0.0874909	0.0175199	0.0473773	0.055031	0.252976	0.0208445	0.0224021	0.0349823	0.0606704	0.000323692	0.0125302	0.0057013	0.0669347	0.0498015	0.313588	0.185511	0.150639	0.124077	2.89077	0.108816	0.0110217	0.0896139	0.0482507	0.0436035	4.703793
14900	-150.985	-86.0342	-64.9506	0.0307637	0.0174802	0.00408732	0.0105706	0.00321895	0.00597218	0.0654301	0.064497	0.0116672	0.0366829	0.0105201	0.0496188	0.0679852	0.126677	0.117957	0.0702503	0.0608029	0.118303	0.0362591	5.51544	0.119316	0.0460738	0.0483363	0.00887774	0.205114	6.851907
15000	-158.386	-93.0049	-65.3814	0.00887499	0.0174908	0.113375	0.0552753	0.12905	0.0575813	0.243321	0.0812718	0.00670608	0.0419297	0.0129536	0.0873264	0.0391351	0.00508012	0.169393	0.139529	0.182439	0.0127915	0.0197515	6.94173	0.0143263	0.178255	0.0200488	0.126818	0.301474	9.005927
15100	-162.149	-96.3437	-65.8048	0.0395636	0.0719157	0.114567	0.0107624	0.10964	0.197206	0.102374	0.0630965	0.0303545	0.22895	0.0356122	0.121336	0.0275315	0.00448592	0.12195	0.033049	0.135514	0.0451413	0.0321797	8.9408	0.0554361	0.115123	0.121608	0.0178509	0.34716	11.12321
15200	-154.565	-89.6012	-64.9634	0.00142149	0.0275278	0.103708	0.00248251	0.117148	0.00882143	0.0126922	0.0399852	0.0732275	0.0434601	0.223741	0.0276877	0.00856089	0.0459184	0.208736	0.217402	0.00204616	0.14506	0.0184686	5.31522	0.0554496	0.000604818	0.0842189	0.0418812	0.0906916	6.91616
15300	-162.358	-97.1589	-65.1992	0.07285	0.0207064	0.0385261	0.0269996	0.0205155	0.019996	0.0965023	0.0757441	0.296325	0.0385815	0.037743	0.0914807	0.0176944	0.0966231	0.113039	0.23357	0.191282	0.0211356	0.151342	5.78023	0.15055	0.170819	0.0353765	0.123468	0.17374	8.094837
15400	-157.917	-91.3361	-66.5805	0.0394107	0.0181473	0.0369725	0.0348862	0.1351	0.0572112	0.159381	0.169086	0.00358971	0.0224067	0.15191	0.00126915	0.0197525	0.0396307	0.104546	0.0476581	0.102315	0.0751438	0.00219481	13.4719	0.128331	0.0110417	0.113847	0.0156124	0.040341	15.00173
15500	-168.209	-101.002	-67.2071	0.0129065	0.0654568	0.0149426	0.0248789	0.0173605	0.160221	0.0629801	0.00944037	0.0208761	0.187876	0.0128263	0.224061	0.092938	0.0327997	0.280517	0.133403	0.0186491	0.448961	0.22118	15.4416	0.0365964	0.0762684	0.0511577	0.171848	0.314806	18.13451
15600	-159.508	-95.0914	-64.4163	0.0187298	0.0221769	0.109512	0.108201	0.030188	0.0456965	0.0401246	0.0128394	0.0363563	0.0149132	0.154917	0.0729077	0.0141715	0.0198648	0.128828	0.298968	0.204846	0.225065	0.163984	2.23823	0.0144312	0.0253414	0.0865202	0.00134388	0.0923746	4.180528
15700	-162.892	-98.1278	-64.7642	0.0470256	0.0264978	0.0284857	0.00304433	0.00128646	0.295298	0.0418716	0.00782448	0.110627	0.152969	0.126655	0.0857148	0.00495406	0.0237992	0.406529	0.146798	0.353317	0.12969	0.0544547	3.34317	0.0531839	0.0867178	0.0526636	0.140428	0.196797	5.919799
15800	-169.364	-102.67	-66.6945	0.0167557	0.0020637	0.0117018	0.0435145	0.0847799	0.026606	0.318859	0.0372283	0.0205077	0.269397	0.0640412	0.00439388	0.247227	0.13465	0.0286722	0.0221672	1.12471	0.224007	0.130438	12.4236	0.00355766	0.0354397	0.0549868	0.0617255	0.180357	15.57142
15900	-168.415	-101.653	-66.7624	0.0228506	0.0336545	0.110475	0.0365004	0.0907853	0.00260329	0.114496	0.0298098	0.217964	0.022603	0.00336419	0.438684	0.0398353	0.059921	0.0797425	0.0773282	0.095043	0.135015	0.0587046	10.4808	0.046107	0.00206791	0.00755071	0.0358535	3.66942	15.91118
16000	-171.053	-105.139	-65.9147	0.147767	0.0308093	0.0212171	0.0251039	1.83665	0.0285364	0.0195729	0.139969	0.0165526	0.0167959	0.067062	0.0972176	0.0520588	0.0198201	0.489828	0.0634632	0.209916	0.167434	0.0039035	1.48172	0.0638269	0.171083	6.14118	0.0825817	0.278366	11.67244
16100	-169.183	-100.038	-69.1443	0.0458772	0.0699093	0.0374497	0.104706	11.8148	0.0552709	0.0453472	0.0199466	0.0381943	0.0849346	0.0279046	0.00737294	0.0147318	0.00808072	0.207927	0.0573272	0.216555	0.0930078	0.14405	6.82593	0.0803359	0.0172215	7.40832	0.234478	0.161004	27.82064
16200	-157.698	-93.2208	-64.477	0.0732123	0.0991003	0.00694422	0.0825171	0.0730721	0.0689427	0.0204604	0.0116341	0.00351647	0.0321248	0.038916	0.0232103	0.0719674	0.0481937	0.257255	0.0533786	0.0911877	0.100263	0.0797006	2.72773	0.103512	0.0522942	0.205794	0.0654887	0.0937971	4.484215
16300	-152.759	-86.8831	-65.876	0.00869139	0.109737	0.0560675	0.0734324	0.0862304	0.059201	0.0124027	0.0283735	0.0144561	0.0220869	0.00474106	0.0718495	0.0595534	0.000169456	0.102522	0.0421081	0.0465372	0.0722751	0.0482928	10.0497	0.000586112	0.184042	0.0510222	0.18064	0.0943705	11.47913
16400	-155.193	-89.8844	-65.3088	0.0902071	0.0830567	0.014719	0.0482946	0.254518	0.0519062	0.0450671	0.0195948	0.0332785	0.0262372	0.0130209	0.0334328	0.0268155	0.146274	0.0930904	0.0128955	0.117482	0.117304	0.0688263	6.95365	0.0745165	0.0074655	0.03149	0.112431	0.16736	8.642932
16500	-165.929	-100.173	-65.7567	0.0205246	0.0911514	0.0190464	0.104944	0.359013	0.061126	0.00294804	0.0947501	0.142429	0.111815	0.142759	0.211048	0.0211053	0.000639471	0.117496	0.0488611	0.279989	0.00357602	0.00424423	8.4819	0.0327914	0.125307	0.0578343	0.0360029	0.311113	10.88241
16600	-154.23	-89.5598	-64.6703	0.0156288	0.0448328	0.0297754	0.0447235	0.0394282	0.0148452	0.06177	0.0321931	0.103411	0.011088	0.000375936	0.0993647	0.0937552	0.04174	0.0773136	0.087004	0.0734019	0.0284637	0.0647376	3.93509	0.180195	0.131007	0.0930433	0.0191466	0.128075	5.450415
16700	-161.167	-96.3342	-64.8326	0.078708	0.0624204	0.0833435	0.0412702	0.00932822	0.0120513	0.0156881	0.199713	0.0753429	0.00102624	0.0646767	0.0163125	0.0452629	0.00176159	0.374658	0.036027	0.195231	0.213248	0.00918083	3.7792	0.00610958	0.0213521	0.162597	0.113378	0.644106	6.261992
16800	-169.427	-102.835	-66.5922	0.01436	0.00439194	0.0990523	0.0299502	0.155617	0.0354124	0.0278399	0.045973	0.0397428	0.15076	0.0744002	0.00800367	0.014225	0.0519162	0.145072	0.38723	0.147169	0.421353	0.0114965	12.1088	0.597785	0.0499864	0.0616696	0.221955	0.156009	15.06018
16900	-152.878	-88.6713	-64.2068	0.0130903	0.0122165	0.0678238	0.00319646	0.0477759	0.0262407	0.00427671	0.135183	0.0187102	0.0212329	0.0392857	0.116257	0.0130344	0.00838205	0.163858	0.00947346	0.0846201	0.306899	0.32051	1.56082	0.00503407	0.0420002	0.0754566	0.0316291	0.00595847	3.132964
17000	-159.242	-93.5698	-65.6722	0.0191072	0.00213527	0.0824236	0.00951939	0.00492766	0.158304	0.137821	0.108002	0.0221039	0.0803523	0.00793637	0.149598	0.0275406	0.0548893	0.0838796	0.147898	0.106945	0.157151	0.0823003	8.5323	0.125563	0.115026	0.0571562	0.121193	0.0659625	10.46003
17100	-161.959	-94.8096	-67.149	0.0163716	0.0113209	0.0117947	0.0392056	0.115894	0.0212845	0.0689223	0.26286	0.0696056	0.056028	0.158424	0.0364925	0.019904	0.02177	0.228035	0.0696928	0.0871035	0.038136	0.013361	16.0034	0.0599	0.0829469	0.288236	0.0295119	0.0340129	17.84424
17200	-161.562	-96.5151	-65.0473	0.0166405	0.027258	0.0702124	0.0105066	0.074914	0.0309197	0.0333404	0.0181214	0.0365902	0.181608	0.0133705	0.0512221	0.00881465	0.0282589	0.210885	0.173514	0.232682	0.00499271	0.0484805	4.97042	0.304072	0.0383829	0.106502	0.292534	0.351363	7.335609
17300	-163.749	-96.7446	-67.004	0.0132272	0.0210612	0.0123368	0.0898685	0.159884	0.0132384	0.0598265	0.00403989	0.0236834	0.322125	0.104747	0.0686651	0.0547808	0.0106718	0.148592	0.00357112	0.22572	0.0801391	0.152814	14.7302	0.0454565	0.401062	0.12114	0.0251957	0.227149	17.11923
17400	-176.645	-111.128	-65.5172	0.0708559	0.0471718	0.042246	0.00415994	0.0366012	0.0411386	0.0265831	1.6866	0.228272	0.123659	0.16653	0.0855574	0.0452339	0.025015	0.277789	0.149428	0.210235	0.326289	0.0911074	5.4061	0.110535	0.0388085	0.0717301	0.129329	0.244107	9.685081
17500	-169.34	-103.588	-65.7517	0.012271	0.0813865	0.0569276	0.0707473	0.0463295	0.0251845	0.229068	0.320513	0.0742965	0.0664558	0.032835	0.169523	0.00643115	0.0455576	0.108918	0.772151	0.146121	0.0124395	0.0340062	8.14293	0.0105258	0.0578038	0.095546	0.0682709	0.17118	10.85741
17600	-159.741	-93.2743	-66.4664	0.156002	0.0432323	0.103891	0.0115792	0.0525694	0.0399252	0.0161598	0.0233664	0.0296015	0.00413112	0.0748615	0.000615519	0.0721242	0.0354858	0.546095	0.135659	0.0893503	0.108514	0.0566896	12.3639	0.0105021	0.0500867	0.110059	0.0554177	0.241372	14.43115
17700	-154.508	-89.1217	-65.3863	0.0879235	0.00976498	0.0650135	0.00191502	0.0217421	0.034517	0.053831	0.0625192	0.00248122	0.00139134	0.0936462	0.00430079	0.3014	0.0294066	0.0679895	0.00443245	0.147274	0.0662584	0.0419798	7.4359	0.0965196	0.0173151	0.0774642	0.0685257	0.237006	9.030521
17800	-158.062	-93.1969	-64.8653	0.00953795	0.0108389	0.0809684	0.0784892	0.0760939	0.010646	0.114953	0.0382838	0.0210383	0.0273437	0.0862951	0.00776546	0.260288	0.00326985	0.190553	0.049437	0.343723	0.103744	0.0469497	4.44535	0.0387007	0.1367	0.00190417	0.213228	0.0293412	6.425446
17900	-149.384	-84.0447	-65.339	0.0648052	0.143694	0.00931071	0.0532215	0.0415397	0.0198627	0.0237201	0.00498577	0.0483606	0.0228976	0.00887559	0.00996846	0.00810082	0.0403405	0.140353	0.122009	0.0799637	0.0381739	0.0769323	7.43619	0.0272922	0.112655	0.00853305	0.0528175	0.19923	8.793831
18000	-169.364	-100.741	-68.6236	0.0183626	0.0645982	0.0980087	0.00407777	0.0202307	0.00739563	0.00314629	0.00639198	0.101611	0.0175049	0.0644471	0.227421	0.0211279	0.0511488	0.147652	0.592362	0.197283	0.121021	0.286155	22.4653	0.0914666	0.0227931	0.316203	0.0487747	0.222314	25.21684
18100	-162.409	-95.4964	-66.9126	0.0939262	0.0453777	0.0407778	0.0211594	0.12014	0.000596196	0.106996	0.0649171	0.0270348	0.0707934	0.176329	0.0779398	0.0645368	0.0078036	0.0858333	0.0755625	0.416258	0.0442912	0.0172292	14.4857	0.0608228	0.00516756	0.376013	0.0183085	0.158441	16.66199
18200	-156.635	-91.6569	-64.9781	0.0331021	0.0360137	0.00526027	0.0138148	0.00739021	0.0843611	0.0136366	0.0313288	0.00154323	0.25374	0.00539385	0.038805	0.22915	0.0922155	0.101741	0.0636112	0.320545	0.137386	0.0475926	5.17952	0.0307906	0.0460999	0.0672947	0.083207	0.0660895	6.989628
18300	-153.357	-88.6512	-64.7058	0.0433944	0.0783947	0.0132093	0.102833	0.299141	0.145493	0.0662432	0.00108641	0.0332115	0.0429911	0.00103023	0.00294936	0.00459091	0.00785513	0.20201	0.0297889	0.18957	0.0559455	0.0865337	3.92469	0.0376152	0.0478365	0.103749	0.0559386	0.0516458	5.627743
18400	-172.674	-106.362	-66.3123	0.00672387	0.0157987	0.0730791	0.0145826	0.0969778	0.0722484	0.0359049	0.125388	0.306046	0.0551927	0.0475829	0.114374	0.292021	0.0674651	0.165641	0.0735706	0.184015	0.0210819	2.16544	9.2578	0.0576293	0.0418106	0.0917483	0.0298598	0.248747	13.66073
18500	-160.865	-95.0249	-65.8396	0.0144714	0.000683277	0.0180683	0.110555	0.0212614	0.0256711	0.174865	0.124934	0.125385	0.176009	0.0377209	0.044135	0.0741862	0.0298275	0.0674696	0.17864	0.312804	0.0534781	0.178067	9.24922	0.0280168	0.0083948	0.0918815	0.0717836	0.0793022	11.29683
18600	-161.144	-95.8638	-65.2801	0.0159048	0.0129399	0.0207518	0.0617205	0.404832	0.130674	0.0564257	0.0571793	0.0397264	0.00474096	0.0399231	0.0627142	0.0660482	0.0416156	0.124319	0.129417	0.0259323	0.05418	0.211437	6.28153	0.0421695	0.15729	0.017737	0.0108475	0.429561	8.499618
18700	-164.526	-98.944	-65.5825	0.00210334	0.0663258	0.0652253	0.00347531	0.0378966	0.152012	0.0314538	0.0131259	0.075433	0.246973	0.000279134	0.533303	0.0257813	0.0114286	0.0910518	0.00253272	0.107579	0.268473	0.0361343	7.67006	0.0835057	0.0850187	0.0287169	0.0717679	0.301805	10.01146
18800	-156.649	-91.6298	-65.019	0.0535527	0.0710658	7.74583e-05	0.00163297	0.106318	0.00733658	0.0906028	0.0281283	0.0257033	0.00454722	0.156442	0.0574066	0.0116051	0.019165	0.195791	0.00930837	0.192771	0.0431467	0.00921028	5.62828	0.103134	0.0641869	0.0935948	0.0010956	0.219886	7.193988
18900	-150.045	-84.6041	-65.4413	0.0127736	0.00348929	0.022445	0.0265734	0.133523	0.0291615	0.013169	0.0422881	0.0206769	0.0260029	0.0494907	0.0543073	0.00381765	0.103022	0.0535348	0.0391801	0.142322	0.128756	0.0126712	8.02125	0.0506256	0.125087	0.0754825	0.0487206	0.0670792	9.305448
19000	-160.436	-95.8225	-64.6131	0.0135778	0.0713379	0.103559	0.247264	0.0251574	0.00285722	0.00216322	0.023778	0.0654879	0.0231767	0.063518	0.0927027	0.0538912	0.0746912	0.230542	0.00508476	0.272921	0.0167334	0.202674	3.14778	0.0316931	0.185426	0.0409164	0.0668561	0.100731	5.164518
19100	-151.863	-85.8193	-66.0441	0.00941585	0.00670065	0.00522878	0.0617434	0.0673519	0.165834	0.0168789	0.00259193	0.0758347	0.0763044	0.0222942	0.0807012	0.00577371	0.000670259	0.0403237	0.0983155	0.0482363	0.0446803	0.0224278	11.1068	0.0604526	0.0489352	0.0142179	0.194251	0.0432765	12.31927
19200	-157.955	-92.4239	-65.5308	0.151731	0.0188077	0.0282918	0.028023	0.00829282	0.183635	0.0428335	0.000680591	0.0513472	0.0307737	0.00270025	0.0274966	0.0252565	0.0724305	0.283639	0.0125718	0.103667	0.00571858	0.205359	7.87622	0.265765	0.00130514	0.0330251	0.157688	0.135908	9.753164
19300	-160.195	-95.3012	-64.8942	0.063538	0.00183378	0.0230658	0.127954	0.178092	0.145568	0.00431623	0.148733	0.0544027	0.0193411	0.089283	0.142511	0.0212418	0.176413	0.161846	0.00136982	0.191922	0.0320611	0.115627	4.5843	0.0415997	0.00826458	0.0454451	0.0883038	0.102754	6.56979
19400	-163.034	-97.8512	-65.183	0.0130126	0.0673117	0.0879062	0.0821471	0.0921975	0.0459958	0.00613539	0.0194601	0.140062	0.104904	0.0660612	0.0870386	0.0240033	0.00582685	0.252991	0.050679	0.0498606	0.392618	0.137139	5.59084	0.0114951	0.340188	0.0509367	0.145759	0.149365	8.013939
19500	-156.261	-91.8767	-64.3841	0.00617277	0.0858615	0.0497577	0.108387	0.00960725	0.00725173	0.0315062	0.0312644	0.015856	0.0891296	0.0091331	0.0496417	0.02771	0.0603992	0.0100501	0.1366	0.135631	0.0788829	0.071991	2.3553	0.0206728	0.15361	0.0601373	0.0864613	0.328319	4.019334
19600	-154.824	-89.548	-65.2759	0.017421	0.0219143	0.0813899	0.0673884	0.0593424	0.167356	0.000501085	0.220736	0.0174644	0.0281339	0.0121632	0.0287824	0.0255959	0.00502582	0.151881	0.0494352	0.26988	0.0124717	0.225356	6.72595	0.00116932	0.0450364	0.00870429	0.168429	0.0671894	8.478712
19700	-161.396	-95.6855	-65.7108	0.0111464	0.00355511	0.103765	0.0312538	0.199397	0.119144	0.102488	0.00414462	0.0874065	0.133456	0.0966553	0.0445435	0.0105913	0.0579108	0.053598	0.137567	0.258303	0.0976315	0.0893525	8.42643	0.00727499	0.260309	0.00250944	0.138623	0.175732	10.65279
19800	-159.041	-93.8423	-65.199	0.00961706	0.0223107	0.155872	0.0448684	0.0845842	0.0237901	0.0647829	0.0718764	0.0219437	0.106771	0.0171911	0.142261	0.0220474	0.121555	0.116951	0.175812	0.225724	0.107061	0.0712023	6.01351	0.0210026	0.0302222	0.0605256	0.040308	0.322308	8.094092
19900	-160.243	-95.9743	-64.269	0.0682896	0.039723	0.00193162	0.0167923	0.0373739	0.141144	0.0140067	0.0630714	0.0928564	0.0173476	0.0341702	0.0072935	0.0324256	0.0337885	0.0664349	0.236965	0.516278	0.0758261	0.0445952	1.42184	0.00241989	0.0897371	0.0268036	0.249644	0.113316	3.444072
20000	-154.764	-90.1081	-64.6564	0.0817473	0.0403978	0.182639	0.0342314	0.000208842	0.0232859	0.0397555	0.0698132	0.0223382	0.0477939	0.00156432	0.0676634	0.0465879	0.00254766	0.0990863	0.00645912	0.371054	0.13701	0.125156	3.67809	0.0257943	0.00719227	0.0809695	0.0605584	0.128828	5.380777
20100	-156.231	-91.9768	-64.2546	0.0863608	0.0520038	0.0213384	0.0411871	0.0605058	0.0475309	0.0526172	0.00496273	0.0164207	0.0114076	0.00812322	0.244227	0.0468525	0.0057448	0.243305	0.34776	0.143912	0.101759	0.142908	1.45487	0.0289044	0.0571181	0.00121038	0.0544505	0.0964528	3.371937
20200	-165.894	-101.173	-64.7216	0.00943989	0.0272483	0.00192919	0.0338551	0.270159	0.00275827	0.29231	0.0161886	0.0246128	0.00556403	0.104223	0.104532	0.0300008	0.263194	0.285497	0.0242841	0.0962211	0.251619	0.0542492	3.0342	0.0987728	0.0541892	0.171865	0.317711	0.132567	5.707195
20300	-162.823	-98.3642	-64.459	0.16717	0.00736896	0.0589176	0.109522	0.206243	0.0384729	0.223781	0.0602684	0.126108	0.0705396	0.183314	0.00859317	0.0240429	0.0449082	0.0670906	0.00588487	0.352608	0.0515959	0.0647324	2.11468	0.054203	0.0403632	0.0879793	0.0327043	0.192755	4.393844
20400	-177.096	-110.93	-66.1663	0.0581349	0.0773608	0.0669549	0.133691	4.46487	0.15177	0.0864095	0.0532176	0.180305	0.0472528	0.0950677	0.00889856	0.000206787	0.0182525	0.184482	0.125762	0.00111114	0.263759	0.0749658	0.54963	0.0150562	0.102968	5.93677	0.125472	0.108124	12.93049
20500	-161.852	-96.2947	-65.5575	3.09622e-05	0.00351721	0.0303107	0.0831235	0.299115	0.074303	0.0103819	0.164709	0.0315664	0.00343554	0.0781162	0.225523	0.0568539	0.0351299	0.256876	0.286821	0.151924	0.134088	0.118908	7.49587	0.0276749	0.0962254	0.032262	0.0215657	0.1684	9.886728
20600	-158.436	-92.9666	-65.4694	0.0640771	0.118016	0.0484375	0.0480159	0.111403	0.00307902	0.131627	0.0124889	0.0183051	0.0231324	0.0778001	0.0468977	0.00763284	0.13035	0.0893408	0.0626259	0.105398	0.0290578	0.0326875	7.73651	0.014958	0.0884228	0.0709235	0.16393	0.210807	9.445928
20700	-172.939	-104.591	-68.3483	0.0368795	0.218727	0.196932	0.147689	18.332	0.0362401	0.038796	0.00102872	0.00488269	0.135952	0.0757654	0.0448759	0.0629286	0.00564763	0.118294	0.0661461	0.0597112	0.0680289	0.0645758	1.03781	0.0914499	0.00742999	2.77027	0.0280151	0.190336	23.84039
20800	-160.524	-95.6176	-64.9062	0.0745067	0.0501443	0.0313027	0.0150418	0.0339451	0.0332634	0.0834474	0.0111948	0.0195321	0.220389	0.0387344	0.0303513	0.0164013	0.0571594	0.0284536	0.0954114	0.212025	0.289294	0.0220754	4.74126	0.0510734	0.00385139	0.205946	0.162579	0.102618	6.630001
20900	-157.752	-93.3894	-64.3625	0.103466	0.00329567	0.000507568	0.0122278	0.0152681	0.00397369	0.245278	0.0662222	0.0443686	0.0935197	0.095286	0.0324048	0.0789958	0.157304	0.0932822	0.210598	0.0757464	0.080209	0.0496826	2.04415	0.0636985	0.0416502	0.118257	0.00101826	0.181235	3.911647
21000	-164.545	-98.1267	-66.4181	0.02697	0.0562571	0.0758922	0.0125394	0.0404436	0.0775682	0.0126997	0.129632	0.0445485	0.0856239	0.0271191	0.0625668	0.00414435	0.0168876	0.033181	0.0949057	2.09092	0.050307	0.108122	10.5171	0.0160164	0.0134303	0.0415197	0.397888	0.153074	14.18933
21100	-171.113	-105.629	-65.4838	0.058966	0.0639304	0.0540539	0.0124573	0.112928	0.11351	0.0318019	0.0431076	0.0533363	0.415396	0.0659024	0.0538698	0.00765063	0.00607883	0.123835	0.0737628	0.248405	6.42077	0.142614	0.909742	0.228699	0.0530512	0.0225851	0.133836	0.0679423	9.518232
21200	-173.93	-108.809	-65.1213	0.0292063	0.0392548	0.0366543	0.00212384	0.0491211	0.325091	0.0271098	0.123619	0.121726	0.151701	0.389063	0.193522	0.00404314	0.00700302	0.0934318	0.0288208	3.34193	0.0421796	0.112969	1.6772	0.163136	0.0466048	0.125547	0.179923	0.394492	7.705466
21300	-153.093	-88.6107	-64.4825	0.0279884	0.0675176	0.00770618	0.0149958	0.108208	0.00807653	0.0347433	0.00772136	0.0230529	0.0255275	0.0275543	0.0540325	0.00788902	0.082329	0.135202	0.0492467	0.53753	0.0359512	0.0480052	2.58282	0.0248062	0.109868	0.190835	0.170668	0.129026	4.511302
21400	-148.437	-84.5139	-63.9229	0.0136497	4.15408e-05	0.0126917	0.0211292	0.0118018	0.0325056	0.0898486	0.00557322	0.0465074	0.0895786	0.0423745	0.0402731	0.0630651	0.0330146	0.190727	0.0514021	0.0540287	0.034917	0.0254284	0.532396	0.035877	0.036063	0.0514921	0.1175	0.0815072	1.713393
21500	-154.933	-90.5066	-64.4267	0.0884346	0.0174178	0.00402146	0.0603109	0.175579	0.0663899	0.0955725	0.00514356	0.0146359	0.00762887	0.0909497	0.0516082	0.0416134	0.0401455	0.182489	0.061115	0.128072	0.0618609	0.332131	2.42155	0.00844445	0.138822	0.0258394	0.043345	0.0694614	4.232585
21600	-154.971	-90.4983	-64.473	0.00365875	0.0148401	0.082344	0.0111134	0.0463654	0.159878	0.0267564	0.0241008	0.0187437	0.0134691	0.0369613	0.0297676	0.0361133	0.0155895	0.432899	0.145116	0.110918	0.0673443	0.0624233	2.61307	0.0162691	0.133998	0.0676451	0.274143	0.0205084	4.464036
21700	-150.869	-86.7067	-64.1622	0.0691892	0.00543679	0.0181491	0.00738038	0.0283298	0.1037	0.0464033	0.0275467	0.0412517	0.0138989	0.0319386	0.00277415	0.0203484	0.111892	0.265475	0.0642199	0.0167519	0.0207855	0.01503	1.6349	0.00948006	0.0479067	0.129628	0.0152781	0.162457	2.910146
21800	-161.256	-96.4168	-64.8397	0.0343104	0.0801334	0.0128091	0.0057639	0.0607343	0.0469982	0.0143111	0.157672	0.103129	0.108708	0.0458233	0.00801456	0.0270124	0.155806	0.466161	0.0478395	0.154043	0.108086	0.128357	4.0313	0.0218975	0.232342	0.105176	0.098901	0.0422239	6.297554
21900	-148.309	-83.4409	-64.8685	0.0288486	0.0110511	0.00267613	0.0132782	0.0874502	0.00252454	0.0883887	0.0606423	0.00113165	0.182877	0.0204882	0.0379199	0.000214958	0.0132381	0.114552	0.112411	0.108659	0.0637459	0.0178742	5.11479	0.0444285	0.071253	0.000531788	0.17147	0.0712002	6.441648
22000	-166.826	-101.335	-65.491	0.0588359	0.0371972	0.0452544	0.00510935	0.208087	0.278144	0.0733859	0.0549786	0.0031139	0.0520895	0.117418	0.0203412	0.0425927	0.155837	0.201876	0.13315	0.563961	0.116003	0.0317131	6.80429	0.0135485	0.0111908	0.0163589	0.33998	0.169379	9.553835
22100	-158.666	-93.5223	-65.1438	0.0148224	0.0354008	0.0164236	0.0935903	0.0245472	0.0247761	0.0343672	0.0556929	0.0285552	0.0334727	0.0895423	0.148102	0.0575652	0.0689776	0.084048	0.047782	0.0945758	0.01676	0.0992083	6.03642	0.174164	0.190904	0.163427	0.0364204	0.148501	7.81805
22200	-164.94	-100.509	-64.4306	0.0144115	0.0263912	0.0678252	0.0843249	0.0974034	0.0839337	0.150637	0.421867	0.00511008	0.129325	0.0456664	0.000884062	0.00749589	0.179453	0.151493	0.129681	0.282375	0.0713303	0.0766803	1.57255	0.0612813	0.0266906	0.0696554	0.0532399	0.442196	4.2519
22300	-172.932	-106.425	-66.5074	0.0560588	0.00636096	0.0279833	0.109555	0.125345	0.0643899	0.013105	0.0239641	0.128027	0.171996	0.10457	0.113119	0.0519725	0.0682852	0.118479	9.84917	0.0675143	0.0621317	0.00117768	2.9094	0.134255	0.0521941	0.10621	0.220936	0.0495885	14.63578
22400	-158.548	-93.8496	-64.6986	0.0654419	0.132332	0.0462938	0.00202179	0.0178087	0.116421	0.150388	0.0303987	0.215924	0.0450701	0.0235403	0.00050844	0.0328782	0.0208954	0.240019	0.0720845	0.0839965	0.0325581	0.357596	3.66789	0.0575662	0.0164004	0.000728882	0.111195	0.0520047	5.591964
22500	-157.996	-92.4483	-65.5474	0.0969783	0.00829521	0.00956749	0.0920735	0.00982116	0.0284909	0.0134459	0.134087	0.0272645	0.0458305	0.170859	0.0166552	0.0470065	0.0370156	0.0305119	0.112651	0.0810316	0.167775	0.0338249	8.05489	0.0647915	0.0167153	0.0946678	0.29621	0.145412	9.835875
22600	-157.282	-92.9747	-64.3069	0.0241238	0.0126491	0.00907235	0.0241361	0.179421	0.0696484	0.132315	0.0429176	0.0314786	0.0051227	0.00901698	0.0157974	0.00915791	0.165893	0.448777	0.0551911	0.404587	0.0124398	0.12183	1.49062	0.00296293	0.0129373	0.0685388	0.0975425	0.187453	3.633626
22700	-166.096	-100.916	-65.1805	3.64822e-06	0.000546632	0.00515975	0.0410099	0.126954	0.0199209	0.229197	0.0860383	0.154842	0.0297291	0.266915	0.0186747	0.0131568	0.163665	0.0241043	0.412814	0.0598155	0.140547	0.114396	5.51301	0.152182	0.00130864	0.109096	0.171176	0.147114	8.00138
22800	-166.106	-99.9205	-66.1858	0.0165389	0.0322465	0.127318	0.127434	0.197674	0.149767	0.0179222	0.0406037	0.0687405	0.0970017	0.00203742	0.096182	0.00977594	0.0135376	0.374306	0.0299469	0.390372	0.0217108	0.120906	10.2484	0.0237416	0.422567	0.0273191	0.0471501	0.324691	13.02787
22900	-164.244	-98.3478	-65.8961	0.0647405	0.0275084	0.0482635	0.0823295	0.324158	0.0418536	0.13732	0.00357529	0.10673	0.0551828	0.0484084	0.00690289	0.0311671	0.0660908	0.127632	0.122424	0.0802079	0.0323718	0.124266	9.18021	0.0289472	0.248666	0.266199	0.237676	0.0866516	11.57948
23000	-173.614	-106.723	-66.8907	0.0748318	0.0303719	0.0700199	0.182288	0.168235	0.0863496	0.093652	0.0622503	0.174489	0.0277226	0.0511874	0.116392	0.166658	0.0264499	0.259825	0.0182947	0.149759	0.202779	0.09177	13.6977	0.172892	0.0466365	0.340644	0.148196	0.0930924	16.5525
23100	-150.798	-86.3626	-64.4353	0.041662	0.224557	0.0849736	0.0484746	0.0152473	0.0456076	0.000324357	0.0208991	0.010038	0.0207599	0.0649587	0.0143029	0.00352497	9.93095e-05	0.234019	0.0198774	0.0581028	0.0581339	0.0291438	2.91846	0.078431	0.00214413	0.0455776	0.149217	0.0871061	4.275637
23200	-156.044	-90.9459	-65.0986	0.0468491	0.0132898	0.0306361	0.00560379	0.0389139	0.0231528	0.156171	0.00441442	0.00517329	0.100274	0.147051	0.0218978	0.157521	0.0101029	0.136658	0.0491505	0.089191	0.111844	0.0140558	5.87404	0.0613125	0.0083798	0.0969817	0.330782	0.0586943	7.592144
23300	-163.628	-98.184	-65.4442	0.0350853	0.114788	0.052672	0.0155398	0.0537407	0.052947	0.13977	0.0300546	0.0798562	0.0170143	0.146793	0.0124572	0.00343804	0.106487	0.092308	0.114612	0.170588	0.211653	0.0623362	6.84832	0.207246	0.0953269	0.0289469	0.12072	0.507158	9.319863
23400	-152.91	-85.8387	-67.0716	0.041251	0.298312	0.0470978	0.0317963	0.0741723	0.00538734	0.00276649	0.00580507	0.0220651	0.00409572	0.0167085	0.0248428	0.0498637	0.0131956	0.0696621	0.0499736	0.0828027	0.0961452	0.116026	16.0836	0.051279	0.0287841	0.0357859	0.0703237	0.135106	17.45684
23500	-182.249	-114.71	-67.5392	0.221468	0.039886	0.0232811	0.0197673	13.5775	1.19561	0.0812576	0.0194818	0.158487	0.0625843	0.0431877	0.0450975	0.0252393	0.0393931	0.163085	0.0506241	0.0137537	0.08324	0.14349	0.352714	0.091331	0.0243182	1.66821	1.64497	0.00678076	19.79475
23600	-156.269	-91.3852	-64.8836	0.0180991	0.0250712	0.0423851	0.0178693	0.0278779	0.0676743	0.0997346	0.141132	0.0494882	0.00730593	0.0734581	0.0285994	0.0216333	0.137133	0.106033	0.0284769	0.216309	0.267921	0.113414	4.59475	0.0697747	0.0132148	0.0487785	0.0667798	0.234212	6.517126
23700	-154.873	-90.0678	-64.8054	0.014695	0.0233264	0.014316	0.0530431	0.0343558	0.0112611	0.00467471	0.0262188	0.0900182	0.0520843	0.0971874	0.0261363	0.0861889	0.0592347	0.230153	0.0307525	0.363703	0.0245573	0.0577769	4.16159	0.00883485	0.220264	0.0271372	0.181885	0.226821	6.126216
23800	-163.052	-98.5323	-64.5194	0.144023	0.0502313	0.0358719	0.0138846	0.200757	0.0952384	0.0704258	0.184625	0.11605	0.0276516	0.107102	0.065106	0.113697	0.0670332	0.1518	0.106061	0.170968	0.0963413	0.0406906	2.31239	0.0280339	0.106556	0.0240501	0.045414	0.322161	4.696166
23900	-174.17	-106.299	-67.8709	0.102061	0.0659484	0.0992806	0.0876257	0.150911	0.194158	0.0205799	0.0259391	0.256112	0.0374525	0.414252	0.0517304	0.0196699	0.0269838	0.0686003	0.255393	0.0122271	0.14955	0.207034	18.6472	0.0421551	0.0428797	0.128281	0.106631	0.240577	21.45327
24000	-161.552	-96.914	-64.6377	0.078287	0.0482219	0.0169566	0.0661911	0.139755	0.132588	0.33189	0.0135217	0.105857	0.037216	0.0757164	0.0490742	0.00585596	0.0436	0.103464	0.134951	0.166573	0.120423	0.0204967	3.15932	0.107976	0.059098	0.0899756	0.0894179	0.0911581	5.287582
24100	-170.459	-104.61	-65.8482	0.0335291	0.0903336	0.0989347	0.042889	2.87178	0.0883842	0.0420789	0.234159	0.0352031	0.0235954	0.0299792	0.0251017	0.0106745	0.0405853	0.0972162	0.0106001	0.171569	0.211632	0.0581428	3.96505	0.156305	0.0696279	2.61939	0.143686	0.169525	11.33998
24200	-160.829	-94.2918	-66.537	0.0245976	0.0988499	0.0511908	0.0428581	0.219934	0.0585991	0.065972	0.194591	0.0151918	0.00580953	0.0236494	0.0461408	0.0333251	0.0548652	0.13791	0.0687218	0.16171	0.135389	0.133364	12.5465	0.119853	0.0198024	0.00854281	0.19886	0.317824	14.78401
24300	-151.565	-87.0951	-64.4699	0.0475611	0.0258948	0.0782108	0.0134079	0.0490348	0.0128591	0.00437239	0.0455762	0.0413158	0.023	0.0144477	0.033073	0.129013	0.00414036	0.103746	0.0819453	0.206707	0.142458	0.0691655	2.76149	0.179531	0.0817173	0.0070606	0.0744128	0.218591	4.448736
24400	-156.451	-91.2822	-65.169	0.0291887	0.0754402	0.0435539	0.151979	0.00615894	0.033944	0.101572	0.055674	0.0493539	0.0322036	0.023585	0.0129442	0.0191447	0.020121	0.0671532	0.00502972	0.197032	0.0272202	0.227737	6.54797	0.0160792	0.059247	0.0532087	0.0471504	0.041335	7.944025
24500	-154.966	-90.2081	-64.758	0.19596	0.0213746	0.0553026	0.0650877	0.0732434	0.0258562	0.00793973	0.0142486	0.0386077	0.0423255	0.120712	0.00301034	0.0219715	0.0447386	0.118395	0.016761	0.39701	0.0306599	0.169922	3.98797	0.00678276	0.0398256	0.0118402	0.133966	0.245411	5.888919
24600	-163.263	-98.2492	-65.0142	0.102265	0.0148567	0.0287934	0.120156	0.0674194	0.0743699	0.0840653	0.0617223	0.274015	0.114103	0.0554267	0.0796015	0.13739	0.0286838	0.313367	0.0222926	0.249444	0.00368033	0.0868347	4.95003	0.0728469	0.00127114	0.0327651	0.13102	0.0633706	7.169793
24700	-162.826	-96.1236	-66.7026	0.0101128	0.0743747	0.243475	0.0281875	0.0466347	0.0623563	0.0442897	0.0148788	0.0721678	0.0331434	0.119149	0.0457543	0.0809539	0.0171461	0.188995	0.06068	0.0913922	0.226561	0.0481508	13.3951	0.0549613	0.021777	0.242752	0.0764148	0.312379	15.61178
24800	-153.388	-88.3534	-65.0342	0.0661221	0.0196845	0.0458089	0.00351569	0.0988987	0.221909	0.0608646	0.00262128	0.0261638	0.0148997	0.029133	0.0966679	0.0239989	0.0307917	0.0701623	0.0870454	0.0441445	0.154348	0.0230595	5.77749	0.0227895	0.000375542	0.0218671	0.0183912	0.309482	7.270233
24900	-173.476	-105.282	-68.1933	0.00377476	0.0343228	0.0875263	0.00518614	0.211451	0.0920002	0.0250306	0.16114	0.0341154	0.0275428	0.0169418	0.0817439	0.0210989	0.049725	0.541118	0.0239983	0.195349	0.175824	0.187276	2.8873	0.198186	0.0784865	0.00435786	0.197876	17.7239	23.06529
25000	-163.877	-99.0489	-64.8277	0.0748253	0.0971583	0.0414208	0.0560886	0.0191574	0.014953	0.115141	0.0556336	0.0628447	0.0568184	0.00927486	0.00235417	0.101523	0.0333146	0.140591	0.0364784	0.283121	0.264875	0.0887613	3.94574	0.0807506	0.135068	0.107249	0.199889	0.214277	6.237311
25100	-160.153	-95.9003	-64.2531	0.272198	0.00862046	0.0171552	0.124376	0.0195897	0.000438115	0.234935	0.130413	0.000242745	0.00394262	0.0322611	0.242453	0.015001	0.00587015	0.102893	0.000121623	0.168325	0.118674	0.0624725	1.50728	0.0371637	0.0498232	0.120872	0.0346156	0.054912	3.364644
25200	-157.011	-92.6341	-64.3774	0.0257287	0.139753	0.01889	0.0324201	0.0342919	0.132116	0.133973	0.0477899	0.0650049	0.0965225	0.0227018	0.0166152	0.0180917	0.0064	0.0311703	0.0507127	0.0950209	0.197734	0.0181199	2.10628	0.0669342	0.0382525	0.102801	0.0665586	0.422057	3.985942
25300	-172.289	-107.579	-64.71	0.0835114	0.112726	0.0183843	0.0698545	0.111812	0.0338568	0.123777	0.0197414	0.090133	0.0193708	0.058328	0.00985987	0.000479149	0.0847426	0.397714	0.169517	0.296074	0.047314	0.052257	2.29287	0.0178425	0.618139	0.00290006	0.757556	0.160469	5.649232
25400	-168.081	-102.647	-65.4345	0.0401349	0.016468	0.112598	0.0412038	0.193452	0.0695856	0.0734373	0.00221087	0.131328	0.0302586	0.00474425	0.0647852	0.0430007	0.0420075	0.0491094	0.145057	0.0358513	0.00240818	0.116618	1.44767	0.454405	6.01561	0.0541613	0.0220317	0.063342	9.271475
25500	-180.158	-114.852	-65.3061	0.445362	0.162995	0.00191088	0.165138	0.0808143	0.0985639	0.304458	0.136247	0.021873	0.127677	0.0415177	0.0808573	0.111907	0.0244815	0.0555031	0.221351	0.542602	0.0390004	0.056882	5.26439	0.20515	0.200991	0.0282936	0.0589134	0.152746	8.629621
25600	-159.397	-94.2262	-65.1706	0.0542619	0.0223803	0.0414412	0.154141	0.100602	0.0935403	0.132618	0.0549563	0.00595186	0.109007	0.00608634	0.00623099	0.0751744	0.000894276	0.122843	0.0836346	0.187982	0.0560049	0.116653	5.70531	0.0430721	0.0660903	0.0303883	0.146905	0.53576	7.951924
25700	-163.884	-97.3732	-66.5105	0.00185137	0.014087	0.164137	0.000201954	0.190499	0.024679	0.128422	0.0886258	0.00707927	0.0152271	0.145062	0.0371046	0.0137539	0.282231	0.0491852	0.0627004	0.295993	0.0916387	0.0349322	12.3015	0.00536383	0.215815	0.0359841	0.0886312	0.356709	14.6514
25800	-162.668	-97.7357	-64.9322	0.183393	0.032499	0.0569414	0.0116132	0.0106205	0.0943752	0.0248263	0.0682457	0.00895532	0.0360977	0.122986	0.147945	0.0548426	0.0558733	0.167333	0.171693	0.0889833	0.195017	0.0694059	4.48646	0.0892769	0.0491088	0.244732	0.171283	0.117497	6.760007
25900	-157.761	-93.5925	-64.1685	0.0220612	0.244307	0.0186895	0.0314519	0.00459766	0.126834	0.0207164	0.0365201	0.0223312	0.00795648	0.00276838	0.00351923	0.0610647	0.0452171	0.104693	0.152167	0.14616	0.0388481	0.104846	1.2847	0.264242	0.00156842	0.176679	0.01368	0.00580144	2.941415
26000	-157.319	-90.8425	-66.4767	0.0148292	0.0540372	0.025427	0.0249741	0.0107242	0.0466735	0.010256	0.0621684	0.0155689	0.0952131	0.0363117	0.125464	0.0473906	0.00216277	0.199381	0.0780505	0.170325	0.441791	0.0302114	12.5858	0.168063	0.0440784	0.0773585	0.0490972	0.0669065	14.48227
26100	-162.659	-97.6923	-64.9668	0.0124003	0.00187884	0.115773	0.0127816	0.055638	0.109365	0.0363303	0.132736	0.0187324	0.040972	0.00805093	0.0646077	0.0391627	0.0608133	0.149359	0.0710436	0.104107	0.355463	0.00796977	4.6621	0.383262	0.12314	0.206374	0.0393953	0.121401	6.932858
26200	-163.419	-96.9672	-66.4518	0.135217	0.0093845	0.194205	0.120521	0.0243906	0.0111571	0.0728471	0.0225905	0.0216332	0.069247	0.0862661	0.210654	0.0511871	0.135864	0.29707	0.0229848	0.114032	0.0558566	0.0943785	12.2915	0.0425442	0.0756594	0.064653	0.0483405	0.0856422	14.35781
26300	-162.542	-98.0371	-64.5049	0.0245704	0.0157147	0.00101118	0.0326317	0.0440259	0.0112974	0.0557313	0.0264899	0.0879087	0.182991	0.153621	0.0534463	0.0157441	0.0421306	0.243537	0.0982872	0.188953	0.020167	0.250825	2.01928	0.257635	0.0565659	0.0357596	0.482643	0.222732	4.623697
26400	-161.584	-95.5019	-66.082	0.0519701	0.047609	0.0159984	0.092471	0.0089756	0.0358297	0.0462075	0.0215306	0.0671304	0.0492692	0.101981	0.00713558	0.0668763	0.151586	0.148611	0.202559	0.284608	0.105619	0.0181161	10.6476	0.0256808	0.112825	0.0565563	0.124603	0.0174021	12.50878
26500	-157.315	-87.8924	-69.4224	0.0662424	0.00326584	0.0564548	0.0184205	0.0696041	0.00200085	0.0958902	0.0486608	0.0382155	0.00627333	0.00801395	0.0231057	0.0633927	0.158434	0.261019	0.0547293	0.1364	0.104618	0.0292484	27.5457	0.0498801	0.0854966	0.0402219	0.0622205	0.183678	29.21114
26600	-171.275	-104.624	-66.6513	0.0203864	0.0619501	0.04413	0.239538	0.257233	0.0155527	0.0172593	0.00342077	0.0266379	0.0106199	0.156073	0.0261582	0.0570079	0.135348	0.186418	0.217189	0.0421248	0.222632	0.0260553	11.5196	0.0784427	0.0279886	0.0358348	0.100803	1.82697	15.35537
26700	-156.822	-90.2162	-66.6055	0.00111782	0.011808	0.0473652	0.0415458	0.18001	0.134654	0.106626	0.0919177	0.125409	0.00594183	0.00522439	0.000535315	0.0422333	0.0103419	0.113092	0.0796162	0.113359	0.0381619	0.280655	13.3972	0.0835024	0.0455788	0.115868	0.0206381	0.0341966	15.12656
26800	-175.689	-111.28	-64.4095	0.467803	0.241484	0.001602	0.0103401	0.0119412	0.00824933	0.0662381	0.0876719	0.0893297	0.229074	0.183532	0.0337042	0.058874	0.00872045	0.079928	0.380541	0.222386	0.197794	0.135568	0.946851	0.0692733	0.282255	0.0226031	0.00440358	0.30651	4.146677
26900	-160.778	-96.4363	-64.3412	0.0386776	0.0019286	0.0603574	0.100204	0.109415	0.0053351	0.11715	0.115593	0.00335621	0.0916668	0.0273183	0.175337	0.0191903	0.00535856	0.114078	0.106679	0.166823	0.263791	0.0337124	1.85142	0.22775	0.0140207	0.0835601	0.0218498	0.0503122	3.804886
27000	-165.446	-101	-64.4455	0.165918	0.0415704	0.0495365	0.0945912	0.0295584	0.00417051	0.0309421	0.0254673	0.0423509	0.000451416	0.175934	0.0460055	0.0713238	0.0352378	0.0758247	0.0966291	0.21627	0.0953512	0.56486	1.62932	0.000683571	0.207841	0.247096	0.0649753	0.314695	4.326605
27100	-158.233	-92.2432	-65.9899	0.0459779	0.0911921	0.0753865	0.00552568	0.00571836	0.0385438	8.45267e-06	0.035844	0.171088	0.0377028	0.0352795	0.0320587	0.0393334	0.0221339	0.207281	0.233501	0.0549589	0.108568	0.0296791	10.383	0.14446	0.00214208	0.169489	0.0646562	0.0148968	12.04842
27200	-153.371	-88.9863	-64.3848	0.0204778	0.099885	0.0647902	0.0064621	0.00262483	0.0107708	0.0476326	0.043417	0.0142811	0.0565992	0.0325043	0.0299518	0.019119	0.00195003	0.255412	0.133913	0.25025	0.0527077	0.140752	2.22266	0.0607497	0.139244	0.00570529	0.152335	0.158666	4.022859
27300	-152.462	-87.3732	-65.089	0.0489236	0.100516	0.0448929	0.0076866	0.00646928	0.0292988	0.00145679	0.0127428	0.0333721	0.0374421	0.039326	0.0131493	0.00944304	0.0114653	0.0552734	0.101964	0.0918044	0.0861532	0.167839	5.98154	0.154133	0.24957	0.007946	0.0732467	0.178569	7.544228
27400	-161.367	-96.5366	-64.8304	0.151408	0.0915845	0.168737	0.00651087	0.100756	0.0204031	0.0104653	0.0579875	0.0636708	0.0254645	0.00780141	0.0571565	0.0270486	0.0139996	0.21711	0.328449	0.198363	0.310505	0.00228485	4.06147	0.0379073	0.0521922	0.0374791	0.132759	0.069573	6.251084
27500	-164.375	-98.8573	-65.5179	0.0550663	0.101933	0.00468444	0.0140162	0.141101	0.103427	0.193524	0.0170371	0.192365	0.0675068	0.122735	0.0482507	0.0257129	0.0236266	0.231139	0.0782564	0.135382	0.0791383	0.310147	7.12968	0.143514	0.0156677	0.0294478	0.15955	0.265462	9.688368
27600	-174.211	-104.326	-69.8844	0.0460811	0.022865	0.0502865	0.14699	0.103762	3.63073e-05	0.146716	0.0559668	0.0904187	0.0652798	0.0440953	0.0966384	0.00859799	0.00455344	0.0866606	0.0691892	7.88502	0.374892	0.21585	21.4559	0.167479	0.0679671	0.0981004	0.0336287	0.183858	31.52079
27700	-155.06	-90.4384	-64.6215	0.0237994	0.0992267	0.00600244	0.000508929	0.0271882	0.0137091	0.00784316	0.189242	0.111501	0.0234242	0.0285572	0.0245906	0.0937059	0.0373597	0.121514	0.171498	0.0455481	0.116018	0.0141913	3.49419	0.159559	0.026302	0.0242493	0.211085	0.135832	5.206645
27800	-158.055	-92.8457	-65.2092	0.0772351	0.0999382	0.0352064	0.0506692	0.110721	0.114634	0.00960122	0.0680333	0.0638587	0.061807	0.0296279	0.0106553	0.0408066	0.000201438	0.214508	0.182589	0.140221	0.00432287	0.151895	6.18926	0.0449403	0.0944784	0.240013	0.0386725	0.0713262	8.145222
27900	-161.055	-96.7736	-64.2811	0.0141593	0.022299	0.0454409	0.011226	0.0587172	0.00471521	0.112201	0.0320891	0.037418	0.084174	0.0615435	0.0393591	0.145146	0.163229	0.014001	0.384149	0.240261	0.00498353	0.118951	1.36622	0.0631135	0.00633776	0.248603	0.0437089	0.182684	3.504726
28000	-152.813	-88.2067	-64.6066	0.116312	0.0219221	0.0290187	0.0157548	0.066506	0.0524999	0.0713459	0.00216385	0.0111689	0.015989	0.00502525	0.0190188	0.0167507	0.143343	0.252755	0.0747445	0.205338	0.172661	0.044321	3.41359	0.0468848	0.0552964	0.0774894	0.0850994	0.117059	5.132062
28100	-162.102	-97.828	-64.274	0.016856	0.0743944	0.164847	0.0197819	0.0739314	0.00388608	0.115652	0.0649107	0.150494	0.00579623	0.0381364	0.0471172	0.0173829	0.0246694	0.0728718	0.117379	0.200814	0.350996	0.0347474	1.32467	0.00855665	0.104673	0.0757998	0.0359647	0.324505	3.468835
28200	-168.339	-101.107	-67.2319	0.0133446	0.0248791	0.215738	0.0227485	0.127525	0.172651	0.0863684	0.0466699	0.122361	0.0509081	0.139147	0.0209423	0.0332704	0.0745614	0.16698	0.0596878	0.13115	0.147213	0.0911418	15.7124	0.116446	0.173646	0.0117096	0.456973	0.0400863	18.25859
28300	-157.258	-92.9562	-64.3016	0.0272306	0.06133	0.0493376	0.0242836	0.0465537	0.117858	0.0801917	0.0147918	0.10311	0.0813948	0.014888	0.162553	0.0608271	0.0291331	0.185934	0.0919266	0.361129	0.019122	0.0860052	1.71113	0.0201077	0.0387314	0.0497522	0.122297	0.0472241	3.606838
28400	-176.272	-108.655	-67.6168	0.0296855	0.0308228	0.0608137	0.0373198	0.391192	0.00460529	0.146827	0.194767	0.0380623	0.108955	0.165097	0.0565201	0.0404676	0.00183002	0.0606701	0.0652513	2.23681	0.0921615	0.0347537	15.4163	0.111183	0.282614	0.382761	0.0918148	0.101809	20.18308
28500	-155.373	-88.8806	-66.4922	0.000978558	0.213948	0.083317	0.00161772	0.0734798	0.00230677	0.0123354	0.111214	0.00259521	0.0728034	0.0309595	0.0135946	0.0317893	0.0124174	0.201981	0.0818205	0.192217	0.0304525	0.00443738	13.0807	0.0380979	0.00736919	0.0938415	0.0892317	0.0763908	14.55985
28600	-163.692	-98.9176	-64.7748	0.133101	0.0747724	0.0101266	0.0309077	0.089581	0.00771836	0.267795	0.0167565	0.108925	0.0108041	0.00885521	0.0308004	0.160745	0.000487515	0.602853	0.0583612	0.129386	0.0783902	0.116693	3.54287	0.031473	0.050724	0.239087	0.148888	0.0228562	5.972956
28700	-174.085	-103.932	-70.1526	0.034863	0.243173	0.0212642	0.212349	0.00448583	0.0627594	0.00865854	0.0551453	0.120478	0.20732	0.038745	0.270894	0.000232897	0.0125257	0.0569927	0.162872	0.217872	0.0892629	0.149719	30.1869	0.00430435	0.0225979	0.116852	0.143718	0.418179	32.86216
28800	-171.946	-107.086	-64.8595	0.049034	0.140699	0.0836764	0.00750916	0.0268792	0.0133552	0.0811795	0.0185521	0.0323047	0.173109	0.0125751	0.136536	0.0845981	0.182097	0.127629	0.15149	0.0649754	0.165579	0.246994	3.35889	0.475002	0.0326172	0.0393179	0.386515	0.305439	6.396558
28900	-161.287	-94.8881	-66.3985	0.0412247	0.202636	0.0682541	0.064231	0.113964	0.026132	0.152558	0.0271473	0.0318406	0.0535953	0.0399166	0.00207222	0.0044217	0.0148976	0.130107	0.0441539	0.287521	0.0022397	0.200631	12.1507	0.0858738	0.00976812	0.278119	0.038923	0.0203947	14.09136
29000	-170.797	-104.72	-66.0767	0.00866511	0.00681334	0.0286117	0.00715881	0.052154	0.0167292	0.0563763	0.0676774	0.0195183	0.124187	0.286954	0.0951947	0.112702	0.196484	0.0224954	1.54452	0.194994	0.124208	0.0422787	8.77402	0.315976	0.0612731	0.0326594	0.0924485	0.198639	12.48273
29100	-157.702	-92.744	-64.9576	0.0179118	0.0412551	0.0327327	0.104689	0.15655	0.100566	0.00229448	0.0843899	0.00125677	0.0651469	0.104156	0.0319492	0.0880994	0.042768	0.222036	0.0171409	0.0565205	0.226053	0.0536892	5.07694	0.082258	0.0362964	0.104469	0.0590563	0.078643	6.886864
29200	-161.296	-96.6952	-64.6011	0.0589859	0.140108	0.012624	0.10033	0.203974	0.00449339	0.0384034	0.146862	0.0875481	0.0735081	0.0236862	0.00231616	0.00855784	0.234551	0.080306	0.0342055	0.016853	0.0600769	0.10889	3.21621	0.0564432	0.0227542	0.0263541	0.122192	0.22439	5.104621
29300	-166.096	-100.331	-65.7658	0.0118024	0.120658	0.0147698	0.00254304	0.025696	0.0152649	0.0807251	0.370958	0.0178124	0.111022	0.00709234	0.323152	0.122691	0.0981632	0.244818	0.0287558	0.343545	0.207288	0.133196	8.41877	0.0573242	0.00254842	0.0698479	0.0467902	0.0525801	10.92782
29400	-163.597	-98.6761	-64.9206	0.000219821	0.0130495	0.00387239	0.161334	0.129921	0.232602	0.13315	0.0319563	0.0572893	0.0391375	0.00430807	0.311716	0.0371215	0.0410411	0.0491531	0.0864625	0.183541	0.166124	0.150529	4.45353	0.142517	0.00376502	0.178231	0.0534806	0.0381446	6.702193
29500	-165.305	-100.923	-64.3825	0.0565125	0.05968	0.000979925	0.0657143	0.0445035	0.0293523	0.0135353	0.04597	0.0489172	0.0575439	0.0748196	0.140919	0.12825	0.00695816	0.233879	0.0334592	0.0689408	0.230125	0.18634	1.27919	0.0650712	0.120564	0.639977	0.0396014	0.340875	4.01168
29600	-160.86	-95.8118	-65.0479	0.0241167	0.00945025	0.0395854	0.0372211	0.152386	0.117097	0.1625	0.21125	0.0283584	0.0117797	0.00341208	0.00351997	0.0538755	0.0174969	0.035571	0.0791633	0.0759306	0.261265	0.103845	5.24893	0.1767	0.00345848	0.236759	0.195381	0.0492484	7.338303
29700	-158.087	-93.3027	-64.7848	0.0126298	0.161088	0.00379594	0.02962	0.124674	0.0482212	0.211778	0.0348782	0.0255041	0.0962011	0.088306	0.0334736	0.0132611	0.0411943	0.154499	0.108622	0.139159	0.189778	0.0674733	3.98712	0.113068	0.0365638	0.046026	0.163859	0.091976	6.022774
29800	-163.436	-98.5487	-64.887	0.0915076	0.0559306	0.0336402	0.0899145	0.0779733	0.0386969	0.146825	0.0959397	0.00668657	0.00355927	0.0410034	0.0416438	0.0880609	0.0179077	0.189135	0.0488174	0.178383	0.0812715	0.0592743	3.83565	0.141731	0.0235012	0.816717	0.0010362	0.329114	6.533923
29900	-155.38	-90.2309	-65.1494	0.0215434	0.0102705	0.0640851	0.00534865	0.0113997	0.0124309	0.00767405	0.0463776	0.168278	0.0631094	0.0496492	0.00541075	0.0142626	0.039062	0.110223	0.0709045	0.103316	0.101354	0.302794	6.01728	0.078404	0.172044	0.0627975	0.0633559	0.244386	7.845764
30000	-155.151	-90.7341	-64.4164	0.108991	0.00235026	0.0161151	0.00519904	0.0567184	0.025666	0.0422356	0.0239804	0.00735965	0.0139316	0.167443	0.0313753	0.0394187	0.00412669	0.220992	0.150688	0.0881368	0.128846	0.0926343	2.12412	0.0722261	0.0292252	0.240777	0.181717	0.306623	4.180896
30100	-151.764	-87.0082	-64.7557	0.0117994	0.0142671	0.0630083	0.0188331	0.0525892	0.0268614	0.0529739	0.0262392	0.0358921	0.0937149	0.0520367	0.0144389	0.0270566	0.00617541	0.162758	0.0187922	0.114731	0.137366	0.0500336	4.1575	0.0409331	0.0720887	0.22024	0.0928251	0.314552	5.877706
30200	-163.484	-94.8145	-68.6691	0.00740628	0.0482883	0.026349	0.092428	0.0494845	0.0513987	0.0555603	0.0767575	0.010295	0.0109974	0.0568093	0.0797034	0.000939095	0.0285713	0.406175	0.263433	0.216735	0.195546	0.011856	22.9835	0.082121	0.0198624	0.170258	0.0750393	0.424854	25.44432
30300	-166.98	-101.043	-65.937	0.0022262	0.0021705	0.0324667	0.116995	0.0937021	0.0272797	0.00401588	0.103037	0.0679291	0.0936941	0.0341149	0.0938323	0.079065	0.0700735	1.17773	0.150502	0.415339	0.0366132	0.10093	8.52656	0.213428	0.0242587	0.13918	0.0264617	0.152453	11.78406
30400	-147.659	-83.4698	-64.1894	0.0364398	0.0300859	0.00922815	0.0239235	0.0494495	0.115975	0.00810726	0.0176358	0.011644	0.0329758	0.0323658	0.011031	0.00912028	0.00538415	0.0552893	0.0396985	0.228141	0.0479712	0.0883107	1.6202	0.0349657	0.16701	0.0395291	0.0334002	0.297889	3.045769
30500	-157.837	-93.0535	-64.7834	0.0552618	0.0485939	0.107078	0.0484044	0.115704	0.0556081	0.0791623	0.0170876	0.00907474	0.0467388	0.113929	0.0312576	0.038638	0.00776048	0.52761	0.0151683	0.136407	0.0484353	0.0200734	3.92423	0.00410272	0.0869303	0.0930795	0.172153	0.21334	6.015827
30600	-153.69	-88.6916	-64.9987	0.170724	0.0258659	0.10492	0.0162996	0.0857652	0.0284605	0.0694	0.0767815	0.0126927	0.0357565	0.00192597	0.00893035	0.0302882	0.0615726	0.0999123	0.130501	0.090838	0.15931	0.00354234	5.54647	0.0244992	0.101093	0.0037977	0.0377187	0.165488	7.092549
30700	-154.618	-88.2403	-66.3773	0.0219138	0.0628107	0.115977	0.0239747	0.040344	0.0162865	0.0779245	0.106026	0.089549	0.00357083	0.00129028	0.0311291	0.0316456	0.0072532	0.119843	0.0311222	0.0233812	0.0774151	0.0100691	12.5969	0.000796829	0.0136992	0.191954	0.0398038	0.250671	13.98534
30800	-162.414	-97.6166	-64.7972	0.0409351	0.000707645	0.0171333	0.0339837	0.16082	0.00277062	0.0794005	0.0204937	0.0156565	0.00256095	0.0691831	0.0435908	0.0373657	0.0365622	0.337985	0.0550182	0.18714	0.245952	0.594924	3.34501	0.00169944	0.153755	0.236527	0.219328	0.146341	6.084845
30900	-163.237	-97.543	-65.6939	0.0164327	0.0184593	0.0190873	0.0246781	1.43425	0.0223254	0.118265	0.0176534	0.0121908	0.165452	0.0186875	0.00421936	0.0434876	0.0107213	0.206699	0.0481046	0.111586	0.114709	0.147063	4.92577	0.048633	0.146786	2.60411	0.0634354	0.225887	10.56869
31000	-160.149	-95.9971	-64.1516	0.091892	0.0128705	0.0525578	0.00464327	0.117962	0.0315962	0.0868392	0.126718	0.0017741	0.118415	0.0550465	0.0435114	0.0876155	0.123787	0.133774	0.0954076	0.318063	0.08933	0.0248378	0.73511	0.0213223	0.207447	0.0918713	0.0644646	0.120248	2.857105
31100	-156.684	-91.8712	-64.8128	0.0221257	0.0430032	0.00552075	0.0641586	0.113141	0.032752	0.446573	0.0121878	0.078707	0.000187573	0.00737652	0.0288228	0.00232257	0.0709877	0.220189	0.0601681	0.0796212	0.0771776	0.0423671	4.27848	0.096823	0.221926	0.0250634	0.0708748	0.06244	6.162997
31200	-156.044	-90.7159	-65.3281	0.0547876	0.022247	0.0382582	0.17761	0.0194366	0.00586881	0.039584	0.00901002	0.0274503	0.105684	0.051421	0.0498387	0.158592	0.042495	0.173084	0.10836	0.256275	0.0913901	0.0723056	6.95587	0.0755334	0.0231323	0.0403638	0.0525226	0.0884116	8.739529
31300	-164.8	-99.1666	-65.6334	0.0148429	0.0251116	0.0277251	0.0196436	0.154474	0.0469017	0.0448401	0.0230626	0.0122678	0.209817	0.190076	0.0677974	0.00781003	0.015739	0.295493	0.598418	0.112546	0.159741	0.1549	7.50011	0.062345	0.159587	0.0703054	0.0857309	0.206695	10.26598
31400	-165.556	-99.616	-65.9397	0.0550111	0.172927	0.089576	0.00787198	0.215613	0.00280344	0.008713	0.00817814	0.0782447	0.172577	0.0242672	0.0655457	0.107963	0.016374	0.0729842	0.0365866	0.190591	0.30467	0.108535	9.35444	0.0541062	0.0701982	0.310896	0.155214	0.113763	11.79764
31500	-167.492	-101.664	-65.828	0.0972956	0.1865	0.0020859	0.0961833	0.0462526	0.0873773	0.136202	0.0476035	0.015474	0.0054837	0.00246354	0.231308	0.0341616	0.0633155	0.0652542	0.106352	0.294093	0.026265	0.0198581	8.93724	0.164424	0.0792564	0.00741993	0.165689	0.321259	11.23882
31600	-172.453	-104.5	-67.9523	0.110968	0.0321124	0.0382012	0.0667527	0.0845432	0.0020773	0.0401059	0.305118	0.0652831	0.0135819	0.00244859	0.12238	0.0908307	0.0297911	0.147359	0.0339245	0.18971	0.101103	0.0987834	18.7193	0.00733607	0.249791	1.00314	0.23593	0.0701683	21.86072
31700	-161.774	-97.3471	-64.4266	0.00648127	0.0523799	0.0459803	0.0132869	0.0669438	0.0449505	0.0422855	0.0510043	0.0612925	0.0820325	0.366255	0.124311	0.0740635	0.00123095	0.229323	0.090866	0.17482	0.117393	0.0667678	1.95302	0.0114568	0.0464041	0.256927	0.0713748	0.180982	4.231834
31800	-162.891	-95.7027	-67.1884	0.0297377	0.0629518	0.165504	0.0129801	0.230845	0.182801	0.00505571	0.0432203	0.012918	0.0170219	0.0133425	0.00262449	0.0418322	0.0477091	0.079645	0.030397	0.210013	0.158797	0.0226148	15.791	0.121579	0.0100937	0.367191	0.247629	0.133611	18.04116
31900	-160.129	-95.4787	-64.6504	0.0169027	0.0405157	0.188452	0.0485041	0.0771188	0.160538	0.012289	0.102332	0.00773581	0.021264	0.187425	0.00212205	0.00549112	0.0519914	0.190521	0.0976906	0.220194	0.0222852	0.0727945	3.15623	0.300072	0.103712	0.00444295	0.0744033	0.185993	5.351018
32000	-153.931	-89.7369	-64.1939	0.00503934	0.012027	0.0354339	0.0835873	0.0122695	0.0182384	0.0228901	0.217271	0.0117725	0.0567	0.0460323	0.0436999	0.03616	6.97952e-05	0.135144	0.083742	0.239957	0.0349885	0.103875	1.22251	0.00786736	0.2146	0.24093	0.0287971	0.154779	3.068377
32100	-165.111	-100.195	-64.9162	0.0985728	0.0594823	0.0805344	0.00687884	0.0542884	0.00550849	0.016246	0.0266493	0.302313	0.0146192	0.0831723	0.104523	0.0745908	0.075337	0.274423	0.0324093	0.0978305	0.226711	0.148317	4.11408	0.102689	0.0475045	0.126077	0.356997	0.150424	6.680182
32200	-166.799	-102.518	-64.2806	0.14794	0.0970148	0.122268	0.0264115	0.0340172	0.00557217	0.0277816	0.0661704	0.123561	0.230407	0.0986344	0.0430503	0.0307086	0.0282211	0.335701	0.115469	0.403365	0.0260004	0.00440974	1.04625	0.168727	0.180797	0.00995825	0.0112801	0.118312	3.50203
32300	-162.874	-94.3839	-68.49	0.0149262	0.0420197	3.57889e-05	0.00745104	0.0624941	0.0352985	0.136635	0.123843	0.0727657	0.0597459	0.0355963	0.104196	0.00236471	0.0157948	0.291837	0.0569489	0.202374	0.0316553	0.0113479	22.1629	0.0157746	0.0292187	0.294135	0.195583	0.543896	24.54886
32400	-165.548	-101.014	-64.533	0.00329528	0.0445928	0.00548467	0.187096	0.154847	0.00477145	0.0412231	0.0977689	0.0293259	0.0261081	0.0689225	0.0602236	0.0090823	0.0605433	0.0908423	0.135607	0.17246	0.00902786	0.152639	1.91781	0.115404	0.264895	0.387407	0.046424	0.678433	4.764238
32500	-166.594	-97.7984	-68.796	0.0381647	0.0618873	0.01501	0.0308598	17.5113	0.0478927	0.0433744	0.0415394	0.0359249	0.0488057	0.0192837	0.0558448	0.073744	0.0230364	0.120766	0.0129942	0.170148	0.132668	0.0237848	5.58244	0.117536	0.065719	1.57136	0.0172095	0.217701	26.07901
32600	-154.467	-86.824	-67.6432	0.0393138	0.0159428	0.0251136	0.0557365	0.106171	0.0294896	0.115525	0.0058092	0.0289079	0.0242001	0.0128437	0.0338405	0.027952	0.0168258	0.0855975	0.0834605	0.200754	0.253763	0.138568	18.588	0.0147803	0.0329356	0.023032	0.00861028	0.347641	20.31483
32700	-157.684	-92.3817	-65.3024	0.0660579	0.236088	0.0275193	0.0610158	0.14248	0.00334668	0.0631009	0.0363051	0.0392928	0.0579306	0.103452	0.089388	0.0606701	0.0932786	0.0877998	0.052425	0.105421	0.0217132	0.0455722	7.03907	0.00840628	0.0566949	0.00295886	0.015515	0.0956494	8.61115
32800	-157.745	-93.3008	-64.444	0.0182221	0.022483	0.0403571	0.0021288	0.0845178	0.0659978	0.159963	0.0155946	0.165183	0.0121842	0.00859031	0.0552355	0.0254644	0.0972885	0.139337	0.0834894	0.306161	0.153215	0.0711283	2.06614	0.0452637	0.128961	0.0477356	0.000554939	0.503777	4.318976
32900	-159.605	-94.9436	-64.6619	0.0488354	0.0753346	0.0286204	0.0332229	0.00323993	0.145281	0.00182136	0.0395177	0.0523123	0.0179235	0.0892261	0.084911	0.012404	0.0206508	0.138025	0.192954	0.258297	0.0601207	0.247018	3.0996	0.0293491	0.013094	0.29249	0.114317	0.309892	5.408457
33000	-167.31	-101.474	-65.8359	0.00325763	0.055117	0.020439	0.0312029	0.0301319	0.194844	0.0188538	0.0172332	0.101635	0.0641455	0.0557703	0.00312498	0.00804746	0.0249136	0.418203	0.0584665	0.400546	0.0403803	0.124176	2.3388	1.76854	5.16891	0.0551432	0.0932339	0.18354	11.27866
33100	-159.768	-95.2895	-64.479	0.0373583	0.0496633	0.00321285	0.106971	0.0219786	0.0643605	0.102867	0.00084469	0.0183492	0.00769372	0.194787	0.0989941	0.0803206	0.163833	0.137465	0.144912	0.114303	0.0510355	0.150111	2.39725	0.0152114	0.0183061	0.175076	0.0923335	0.246836	4.494075
33200	-156.022	-91.8277	-64.1946	0.25884	0.0456244	0.017157	0.0330725	0.206533	0.0425804	0.0220356	0.00163415	0.037836	0.00855324	0.00205509	0.0761753	0.0361578	0.0453981	0.203885	0.0970236	0.128407	0.0946846	0.00587781	1.23563	0.0292581	0.0866358	0.132038	0.0762826	0.148502	3.071875
33300	-165.005	-100.36	-64.6453	0.0442167	0.198231	0.0522858	0.0982022	0.0261406	0.0336636	0.0426527	0.0611711	0.0303801	0.0223824	0.0773449	0.0844647	0.0422377	0.0323499	0.122013	0.0206232	0.221936	0.0163844	0.741831	2.8577	0.0113687	0.12201	0.312042	0.0527357	0.000894621	5.325262
33400	-157.743	-93.2223	-64.5208	0.0432433	0.0266774	0.000431256	0.0516969	0.0281682	0.137986	0.00104815	0.0422023	0.172306	0.0821452	0.0487043	0.0178003	0.0219076	0.0276507	0.199878	0.249912	0.142748	0.171632	0.0104778	2.57725	0.101331	0.0409309	0.187961	0.0757717	0.24319	4.70305
33500	-165.267	-99.3892	-65.8776	0.0229345	0.0367846	0.150237	0.113603	0.044707	0.0701357	0.0623893	0.0978954	0.0134923	0.046262	0.079119	0.180987	0.0961378	0.0116637	0.016054	0.15226	0.137666	0.176629	0.201259	9.22192	0.112545	0.156218	0.0331829	0.146502	0.106309	11.48689
33600	-162.705	-97.4614	-65.2436	0.010395	0.0141533	0.027989	0.0142482	3.73096	0.0128507	0.156312	0.103061	0.0182269	0.056438	0.029946	0.0135279	0.0163664	0.0294752	0.266149	0.187589	0.0689668	0.0746179	0.1484	0.155648	0.0436274	0.000983692	2.92255	0.0180286	0.196671	8.317179
33700	-164.423	-98.4649	-65.9582	0.0823194	0.0927928	0.145302	0.0868474	0.263163	0.0775898	0.0492001	0.0470797	0.0444363	0.00154708	0.00870247	0.0720646	0.0414073	0.0358987	0.263742	0.0429126	0.186608	0.0682385	0.0453082	9.55389	0.0243336	0.0932933	0.275259	0.0727718	0.215359	11.89006
33800	-157.611	-92.8432	-64.7682	0.010761	0.00518118	0.0413352	0.0773909	0.0762846	0.112653	0.0568734	0.070195	0.0228636	0.0477764	0.0377228	0.286932	0.00552589	0.0534958	0.136395	0.0213337	0.280412	0.115233	0.0121404	4.11367	0.00817868	0.0212016	0.143894	0.0700047	0.112301	5.939753
33900	-164.263	-99.9317	-64.3308	0.149031	0.0231026	0.0797233	0.0104883	0.230948	0.0637671	0.0691779	0.019599	0.0663658	0.0393168	0.0972271	0.0337169	0.0831521	0.12297	0.188997	0.101336	0.483374	0.126925	0.000529753	1.17834	0.053132	0.0219708	0.0327781	0.000337571	0.476629	3.752932
34000	-180.927	-115.836	-65.0909	0.0734673	0.238749	0.023918	0.0886298	0.183334	0.0380809	0.0817568	0.0419132	0.0548491	0.0101535	0.703149	0.0658314	0.10474	0.0858837	0.400673	0.162976	0.354111	0.136305	0.415603	3.64681	0.234775	0.0646776	0.0672276	0.0264005	0.249608	7.553624
34100	-155.93	-91.7827	-64.1469	0.00267625	0.0216966	0.00396244	0.210124	0.0498632	0.0828574	0.0170594	0.0158825	0.113633	0.015414	0.000899168	0.00619237	0.0219505	0.0107616	0.0321701	0.0421442	0.0352835	0.200539	0.0883732	1.26326	0.130404	0.24649	0.0426407	0.00245026	0.176813	2.833538
34200	-147.337	-82.5805	-64.7568	0.0090769	0.085982	0.00289892	0.0191425	0.0394684	0.012483	0.044962	0.0166047	0.0189716	0.0269407	0.0251906	0.011203	0.0106278	0.0627421	0.0751149	0.0892073	0.138881	0.0790054	0.0741335	4.58509	0.0417333	0.0156582	0.236332	0.0833118	0.0784079	5.883173
34300	-170.057	-102.682	-67.3751	0.0451325	0.0102461	0.013542	0.00914843	1.3393	0.0695311	0.10244	0.0304445	0.035204	0.100494	0.0899294	0.00472821	0.0199228	0.0864381	0.087653	0.240839	0.316265	0.108476	0.146765	8.95781	0.0368701	0.0415821	6.96539	0.109047	0.00724145	18.97443
34400	-167.264	-100.401	-66.8625	0.0828706	0.127599	0.0483465	0.0308184	0.330274	0.124664	0.0142964	0.145797	0.0974744	0.0298248	0.0579504	0.029269	0.0103402	0.0135605	0.259008	0.486943	0.259657	0.096198	0.0351758	13.731	0.0767149	0.01902	0.19123	0.00205922	0.111318	16.41143
34500	-157.056	-92.3309	-64.7256	0.133314	0.0759208	0.0423996	0.0434928	0.0548805	0.120043	0.0834095	0.0176648	0.0654706	0.0687474	0.0327173	0.0315407	0.0700574	0.0942789	0.158677	0.0590032	0.141136	0.0541773	0.0566265	3.95844	0.00756711	0.0354295	0.187844	0.0446119	0.089417	5.726868
34600	-155.976	-91.5902	-64.3855	0.0307501	0.0127187	0.129673	0.0108783	0.0116498	0.0078208	0.00280787	0.018306	0.0382924	0.0635363	0.00884089	0.083629	0.00141125	0.0392118	0.184761	0.0629055	0.0781858	0.123148	0.393539	1.99346	0.196942	0.139054	0.0613824	0.172826	0.160589	4.02632
34700	-155.598	-91.2055	-64.3925	0.0453377	0.0158233	0.0109194	0.0384474	0.0432923	0.128118	0.0298664	0.0452915	0.17046	0.0101554	0.00510461	0.00665347	0.0379774	0.00877258	0.123606	0.046196	0.0105748	0.124209	0.0285251	2.43741	0.278906	0.00227719	0.228931	0.0661509	0.118423	4.061425
34800	-159.36	-94.1824	-65.178	0.00838941	0.0193784	0.0142326	0.169791	0.0566122	0.0427548	0.0898124	0.0363498	0.0669697	0.0367521	0.0582172	0.0663644	0.0795097	0.0171852	0.133309	0.244717	0.00127926	0.0371753	0.157784	6.1537	0.00916109	0.116501	0.000741549	0.0274735	0.34464	7.988799
34900	-155.056	-90.5345	-64.522	0.0841447	0.0875344	0.136871	0.00143162	0.0215043	0.108164	0.0139407	0.0344155	0.0317191	0.0814917	0.0258301	0.0731629	0.0046639	0.0308377	0.123503	0.0638179	0.155669	0.0561729	0.101578	2.89932	0.0345023	0.00241916	0.0238776	0.268626	0.243708	4.708903
35000	-158.702	-94.3891	-64.3134	0.0658642	0.114394	0.042463	0.107317	0.0462635	0.0636191	0.00803669	0.0157299	0.0442663	0.0318854	0.0851064	0.0274691	0.0119277	0.0531377	0.117916	0.277087	0.321852	0.0997319	0.0975148	1.51633	0.0313896	0.031188	0.0981416	0.174579	0.182527	3.66574
35100	-154.16	-88.557	-65.603	0.0507681	0.216827	0.105445	0.0331144	0.00247943	0.018637	0.0270903	0.00604939	0.0063574	0.0392313	0.0155234	0.0141657	0.0288039	0.00701623	0.0391239	0.044534	0.102463	0.047181	0.128072	8.64123	0.0507756	0.149789	0.096088	0.0521679	0.190817	10.11375
35200	-154.122	-89.0142	-65.1083	0.0142898	0.0169874	0.0557082	0.00310951	0.129887	0.100497	0.0658321	0.0350859	0.0131937	0.0379545	0.136979	0.0203729	0.107637	0.0243663	0.263855	0.0812425	0.227431	0.119076	0.0656653	5.83073	0.0272865	0.0114279	0.0600665	0.0131854	0.178482	7.640349
35300	-166.501	-102.3	-64.2005	0.38903	0.14759	0.0331495	0.0159951	0.0258708	0.0214412	0.268621	0.10081	0.179471	0.0294155	0.114587	0.00924626	0.0111005	0.0466632	0.173534	0.0673193	0.112725	0.281829	0.0369892	0.80181	0.00434268	0.063184	0.0383092	0.00630305	0.122035	3.101373
35400	-171.63	-103.194	-68.4351	0.0430344	0.0144579	0.123986	0.00922649	0.092729	0.0272291	0.0556938	0.12002	0.00436431	0.0394204	0.0390828	0.0207094	0.037319	0.0551717	0.139413	0.077346	0.0470106	0.368451	0.299106	3.91358	16.5491	1.95345	0.00494718	0.102049	0.137301	24.27425
35500	-168.545	-102.142	-66.403	0.140036	0.00975517	0.00349027	0.0542653	6.64689	0.0742104	0.055498	0.00749955	0.0676979	0.0044358	0.0574458	0.00125246	0.0136061	0.00699009	0.545141	0.0217355	0.243752	0.157001	0.0622004	2.74186	0.233684	0.122967	2.71978	0.0350758	0.0875141	14.11378
35600	-170.486	-105.173	-65.3133	0.193183	0.0474049	0.0324414	0.112442	0.00469134	0.118653	0.116058	0.064506	0.13098	0.076526	0.310475	0.0584396	0.144442	0.0276239	0.0389846	0.455653	0.0839891	0.100063	0.17253	6.09207	0.0410551	0.0496119	0.0858737	0.035639	0.0720021	8.665335
35700	-163.662	-99.3613	-64.3006	0.0755063	0.0804219	0.0204997	0.0471503	0.076257	0.0472384	0.0126699	0.0226522	0.0332878	0.299033	0.0621262	0.015062	0.00159919	0.231653	0.0369591	0.257951	0.33741	0.00610307	0.164065	1.24115	0.125415	0.0471501	0.166399	0.0803173	0.113829	3.6019
35800	-156.32	-91.7875	-64.5323	0.0131814	0.0191384	0.0307988	0.0618111	0.0348898	0.0204476	0.165195	0.0150781	0.0173668	0.0466577	0.0181266	0.00271005	0.0242064	0.0573746	0.246752	0.0551523	0.443211	0.451867	0.0821151	2.6005	0.079757	0.000736812	0.0911247	0.110326	0.0719202	4.760444
35900	-160.818	-96.4769	-64.3411	0.0166437	0.0472823	0.29256	0.0481542	0.0758929	0.0391925	0.10897	0.121894	0.0252011	0.0416011	0.0145864	0.0229245	0.0257463	0.0121971	0.191951	0.140518	0.196661	0.114201	0.0892812	1.66131	0.0286471	0.0401687	0.0363239	0.295643	0.116703	3.804254
36000	-154.915	-88.244	-66.671	0.014529	0.0074651	0.0597767	0.00226908	0.0107333	0.009481	0.00567771	0.0473746	0.0611658	0.0140496	0.0302819	0.256711	0.00513676	0.0602831	0.205113	0.0707499	0.115007	0.0199043	0.120122	13.7128	0.144021	0.114932	0.0822342	0.147188	0.136886	15.45387
36100	-175.242	-107.142	-68.1	0.17887	0.0268381	0.00691359	0.553538	0.000101067	0.120666	0.225634	0.0130306	0.179903	0.00763141	0.0255406	0.0291528	0.057571	0.021421	0.0632962	0.072556	0.0565324	0.200936	0.0899219	19.9146	0.455025	0.014593	0.080937	0.185924	0.0176345	22.59879
36200	-162.446	-97.8386	-64.6072	0.0230558	0.255417	0.00781201	0.0475549	0.0366708	0.152936	0.0844505	0.197846	0.02811	0.0482602	0.0721495	0.0683991	0.1028	0.00849258	0.242383	0.0116684	0.280088	0.000314071	0.0306445	2.88597	0.0464305	0.00714029	0.0700034	0.18504	0.241558	5.135199
36300	-179.267	-114.208	-65.0587	0.0603982	0.0256075	0.0486252	0.0351494	0.0766594	0.0478493	0.0559896	0.159662	0.01129	0.108641	0.152273	0.0878529	0.275023	0.0168106	0.141376	0.0166083	3.09221	0.00942518	0.278555	1.68044	0.144283	0.55219	0.105622	0.122086	0.0878589	7.392484
36400	-164.675	-100.095	-64.5792	0.126979	0.098832	0.0426238	0.0161375	0.00328769	0.109078	0.0508158	0.120569	0.0112459	0.0228535	0.0073667	0.107413	0.0350301	0.217471	0.313807	0.141938	0.221204	0.145904	0.0605749	2.65531	0.252574	0.00483334	0.0890734	0.0389815	0.101238	4.995138
36500	-161.7	-95.464	-66.2357	0.0176013	0.0299048	0.0105876	0.00882518	0.0560869	0.0256833	0.0997553	0.000125097	0.00183606	0.047877	0.00773414	0.0729117	0.0887574	0.0321855	0.959424	0.192186	0.042244	0.090713	0.302886	10.6966	0.0240197	0.0166727	0.13006	0.200591	0.122407	13.27768
36600	-161.453	-96.4373	-65.0155	0.243987	0.00234122	0.00192699	0.0408773	0.015221	0.123573	0.0882959	0.0506368	0.0210338	0.171682	0.0343103	0.14707	0.0343433	0.0248586	0.127723	0.0418487	0.0677318	0.249924	0.0399414	5.0909	0.0218363	0.183518	0.179718	0.00546938	0.167771	7.176542
36700	-167.141	-101.719	-65.4219	0.0799255	0.235696	0.044555	0.154179	0.153851	0.144786	0.00121186	0.0616448	0.0659679	0.0741572	0.201876	0.0419538	0.0765322	0.00143771	0.25567	0.00181685	0.209342	0.0277968	0.147375	6.63475	0.0177146	0.02699	0.281158	0.0536815	0.214219	9.208293
36800	-153.821	-88.0839	-65.7369	0.078496	0.0663916	0.00855806	0.00974246	0.0594241	0.104835	0.036548	0.0226275	0.0328652	0.0101587	0.0868102	0.0284781	0.0626529	0.0248809	0.0683692	0.058512	0.156063	0.0883802	0.0372897	9.14743	0.119311	0.0435178	0.104379	0.127129	0.200472	10.78332
36900	-163.301	-98.9139	-64.3874	0.0298715	0.0802857	0.0282228	0.00371	0.057845	0.0273498	0.0353823	0.320564	0.00862382	0.0145378	0.077575	0.105625	0.0151601	0.0419206	0.277057	0.0567894	0.174144	0.0888516	0.262939	1.3888	0.107948	0.268679	0.08963	0.319906	0.154547	4.035962
37000	-165.094	-98.2309	-66.8627	0.214775	0.0577714	0.0305268	0.0343332	0.0353891	0.040134	0.0497354	0.00725745	0.14893	0.00467316	0.113569	0.0441034	0.125483	0.0480977	0.0262896	0.148101	0.144624	0.0453824	0.0453289	14.4942	0.162803	0.264182	0.0416659	0.00878773	0.0761919	16.4123
37100	-160.42	-95.4388	-64.9816	0.174207	0.0484773	0.0188662	0.0987663	0.0525002	0.219807	0.139033	0.0463184	0.0399962	0.0576564	0.0818363	0.00874933	0.0300592	0.0341043	0.150898	0.0784109	0.0527266	0.0230831	0.0637316	5.03236	0.186714	0.0122903	0.0386525	0.0345129	0.283157	7.006915
37200	-170.434	-105.849	-64.5856	0.0806049	0.257149	9.74176e-05	0.0171943	0.00456	0.0192958	0.0482175	0.172011	0.136721	0.115097	0.0546883	0.12683	0.069589	0.0353059	0.315225	0.580678	0.209929	0.400485	0.0240051	2.08576	0.0065913	0.0270032	0.131816	0.0439677	0.0641806	5.026999
37300	-148.737	-84.0671	-64.6701	0.0604951	0.0118293	0.0382275	0.000382102	0.0871527	0.061853	0.0106426	0.072257	0.0660523	0.0462384	0.0169063	0.0513001	0.00994782	0.000802778	0.0981313	0.0501115	0.218741	0.0144619	0.183533	4.16745	0.0032953	0.0861104	0.0344742	0.0368925	0.0222682	5.449559
37400	-188.063	-116.824	-71.2382	0.0201315	0.01296	0.0902901	0.136403	0.538927	0.135012	0.142348	0.502057	0.134858	0.12044	0.111645	0.061982	0.0656053	0.0348328	0.0704752	0.0409796	20.3103	0.009727	0.00158302	4.3484	0.0115378	0.0209337	10.9554	0.084361	0.328966	38.29024
37500	-153.807	-88.7361	-65.0704	0.0127356	0.0683705	0.00773018	0.117161	0.423285	0.0314754	0.0413201	0.0257416	0.100118	0.0164703	0.0122411	0.0039528	0.000184337	0.0153067	0.0508972	0.0260055	0.104548	0.0310753	0.0138477	6.09805	0.0223147	0.100065	0.030944	0.0322872	0.0649138	7.451044
37600	-170.69	-104.406	-66.2834	0.141653	0.00771113	0.106886	0.0175343	4.15803	0.00371008	0.00469574	0.109048	0.0108467	0.0621082	0.0372956	0.0103934	0.069586	0.0339688	0.302555	0.392886	0.0599237	0.0317824	0.182267	1.24218	0.144798	0.00020057	6.16684	0.0662513	0.152709	13.51586
37700	-174.334	-106.762	-67.5719	0.021661	9.25499	0.0334564	0.0212365	0.0405018	0.0977759	0.0217626	0.0312827	0.0610164	0.205704	0.0247216	0.053662	0.0147716	0.0467744	0.0397035	0.049492	0.153458	0.257701	0.0769963	4.33693	0.123237	4.77746	0.0975211	0.0372246	0.0795047	19.95855
37800	-160.936	-96.6261	-64.31	0.112986	0.0671528	0.107573	0.0404534	0.0408973	0.0307428	0.34517	0.021913	0.182166	0.0134656	0.00186565	0.0423368	0.0257347	0.0308099	0.270412	0.064948	0.205233	0.112426	0.0291418	1.4941	0.153103	0.0611278	0.0262643	0.132683	0.0362288	3.648933
37900	-149.243	-84.8942	-64.3488	0.0155839	0.0276354	0.0142201	0.00721779	0.0209498	0.0499142	0.0504213	0.0367948	0.0619836	0.00116173	0.0665637	0.0057352	0.0143963	0.0460766	0.110095	0.0232662	0.0621557	0.0805333	0.113187	2.47278	0.0381353	0.0101941	0.0391449	0.0831229	0.39169	3.842957
38000	-156.374	-90.254	-66.1195	0.0559508	0.07263	0.0385406	0.066507	0.0312615	0.0106872	0.0370149	0.0545374	0.0919164	0.012721	0.0238879	0.0503943	0.0583127	0.0669049	0.304425	0.00819466	0.214849	0.033576	0.0139991	11.0356	0.126629	0.0116686	0.138397	0.0116522	0.126269	12.69653
38100	-153.524	-89.2975	-64.2267	0.0696804	0.0116969	0.00816706	0.0241593	0.0138212	0.035696	0.0600127	0.0436486	0.0669746	0.0406194	0.00824076	0.0330632	0.0513245	0.0916975	0.262908	0.0248352	0.107357	0.0795486	0.116422	1.40864	0.0238548	0.165579	0.0444574	0.14732	0.29263	3.232353
38200	-150.913	-86.6754	-64.2371	0.0131384	0.0208903	0.0477467	0.0313778	0.0324002	0.0600216	0.0391663	0.000493621	0.0760002	0.00820077	0.0552468	0.00480123	0.043681	6.75368e-05	0.0831316	0.151856	0.203401	0.13827	0.0214589	1.60659	0.0801748	0.00589812	0.165841	0.0271253	0.367667	3.284652
38300	-169.884	-102.436	-67.4483	0.0352473	0.0118767	0.0195406	0.0121625	0.0600152	0.0742042	0.085779	0.221879	0.19211	0.083474	0.0471884	0.272209	0.00470944	0.0191166	0.688646	0.204159	0.123458	0.187773	0.319353	16.3949	0.0681669	0.0946477	0.00840255	0.0105766	0.101041	19.34064
38400	-153.944	-88.977	-64.9675	0.0344515	0.000137412	0.0942219	0.179568	0.0662803	0.0318081	0.0259191	0.0929268	0.0263606	0.0769201	0.0333554	0.00825469	0.0745965	0.0116931	0.0460168	0.0989004	0.211056	0.0886055	0.0872841	5.28678	0.00224131	0.0497647	0.0492373	0.0649256	0.195203	6.936509
38500	-151.447	-87.2395	-64.2073	0.0249742	0.020514	0.00147725	4.74008e-06	0.221449	0.0050569	0.0486582	0.0342528	0.0341324	0.197329	0.0187091	0.0842839	0.00699427	0.0217681	0.226848	0.0178254	0.168269	0.035526	0.148518	1.5261	0.0265847	0.158463	0.0128642	0.0504296	0.0443271	3.13536
38600	-161.401	-96.436	-64.9647	0.0325218	0.105346	0.0526944	0.0500564	0.0249647	0.193432	0.0756303	0.00828864	0.0487913	0.134356	0.0334456	0.0476384	0.029047	0.0159633	0.079189	0.384834	0.141734	0.0713747	0.0860835	5.03568	0.0533517	0.00191911	0.00591222	0.0102861	0.200114	6.922657
38700	-153.904	-89.4313	-64.4725	0.0176522	0.00147751	0.0120877	0.00879026	0.300147	0.184734	0.0455462	0.0548413	0.00505958	0.0385406	0.0259363	0.018259	0.0174041	0.0762137	0.141505	0.0794502	0.368509	0.0503719	0.0461587	2.58151	0.00576466	0.0488507	0.143926	0.123223	0.065659	4.46162
38800	-185.95	-116.819	-69.131	0.0152632	0.0528832	0.0825038	0.141547	0.049154	0.262998	0.223511	0.00646536	0.0672674	0.0399066	6.05929	0.194456	0.0102667	0.0953634	0.111814	0.590218	9.30367	0.069947	0.115555	9.61151	0.0987109	0.066601	0.330742	0.0336653	0.120598	27.7539
38900	-175.191	-110.369	-64.8226	0.16698	0.101261	0.0493116	0.019609	0.0335381	0.0723718	0.0362533	0.0403951	0.0523354	0.190465	0.00711221	0.10858	0.147495	0.0282804	0.396277	0.6599	0.0777908	1.23766	0.0128255	2.39051	0.00236585	1.31825e-05	0.0323577	0.0594225	0.288968	6.212074
39000	-180.448	-107.788	-72.6609	0.0131345	0.0119696	0.00129449	0.0494915	0.0724266	0.0370928	0.142856	0.00985079	0.214498	0.173193	21.7324	0.112128	0.0201853	0.0446694	0.0147752	16.7947	3.49678	0.117844	0.00260701	1.78395	0.0827753	0.0460816	0.0372437	0.0524776	0.33931	45.40371
39100	-165.111	-100.653	-64.4576	0.117168	0.0185571	0.0256496	0.0385697	0.221688	0.00209348	0.0822823	0.0761995	0.338486	0.0991797	0.107182	0.0675554	0.0859868	0.0541657	0.116255	0.168145	0.402063	0.0667727	0.0158009	1.84762	0.0202627	0.150566	0.039666	0.0959801	0.129185	4.387083
39200	-164.427	-99.374	-65.0527	0.0542398	0.1973	0.00539312	0.0129079	0.0161328	0.168336	0.0726039	0.0274431	0.187789	0.0385017	0.0754398	0.0391038	0.0122105	0.00201354	0.461937	0.0204607	0.203978	0.220001	0.258212	4.77232	0.071069	0.0654408	0.0130482	0.0284127	0.338199	7.36249
39300	-163.928	-99.4559	-64.4724	0.0890328	0.0530536	0.0125592	0.0172751	0.0255531	0.143699	0.21813	0.0588995	0.00444673	0.0303419	0.00911405	0.00305169	0.0620195	0.0856837	0.322051	0.0458515	0.149082	0.287903	0.119213	1.86944	0.0397678	0.111727	0.470523	0.14153	0.0912572	4.461208
39400	-157.51	-92.5908	-64.9191	0.130998	0.131115	0.00891319	0.0179604	0.169634	0.0838407	0.0426874	0.0619047	0.0456681	0.00622311	0.039255	0.00428758	0.0464306	0.0492931	0.0771562	0.0496313	0.266709	0.128139	0.0320396	4.90415	0.101691	0.204482	0.00531888	0.0375687	0.0493347	6.694427
39500	-159.829	-95.0521	-64.7768	0.0295067	0.175176	0.0251065	0.106429	0.04394	0.0120469	0.135127	0.183379	0.00943596	0.0468961	0.0124921	0.0402532	0.048329	0.0146829	0.238558	0.18714	0.0289753	0.0526096	0.10511	3.90214	0.000814814	0.0385315	0.0125647	0.0953921	0.438267	5.982908
39600	-154.042	-87.6756	-66.3666	0.0840522	0.0664387	0.0124291	0.113003	0.0486567	0.0774636	0.0239076	0.0258912	0.0865297	0.0322607	0.0394742	0.0877066	0.0177554	0.041066	0.118256	0.0489088	0.133414	0.0207947	0.117151	12.5608	0.00619467	0.0788983	0.00552111	0.0185126	0.0668035	13.93188
39700	-161.879	-95.5626	-66.3168	0.0014814	0.0419893	0.0198525	0.0442585	0.640636	0.0726475	0.100509	0.042729	0.0631048	0.0525277	0.130399	0.0102027	0.0298881	0.0591978	0.100782	0.0996937	0.165231	0.0615976	0.0299404	11.2439	0.155172	0.000359282	0.325624	0.0640411	0.127134	13.6829
39800	-163.524	-99.3242	-64.1997	0.0506995	0.0228547	0.0185271	0.00854611	0.0398999	0.0103687	0.0654951	0.050728	0.075922	0.00861489	0.119042	0.0981016	0.0351716	0.0135969	0.121554	0.0827049	0.128387	0.283533	0.159131	1.03937	0.171788	0.235583	0.0435689	0.120166	0.0941081	3.097458
39900	-158.926	-90.8648	-68.0615	0.00150618	0.0182318	0.133157	0.0918936	0.0593067	0.0477493	0.0440066	0.00448879	0.0453387	0.0598381	0.0898677	0.0525321	0.0139617	0.0659747	0.192682	0.0595153	0.145292	0.185076	0.00456329	20.6033	0.0313701	0.0661007	0.0666631	0.168452	0.155795	22.40665
40000	-168.393	-103.84	-64.553	0.0397019	0.00521501	0.017911	0.0256456	0.0297405	0.203838	0.0460608	0.116663	0.00440049	0.0320563	0.0679122	0.0564974	0.0480212	0.276198	0.363705	0.00645193	0.0528425	0.433662	0.198571	1.98779	0.0761757	0.00285832	0.599952	0.0378034	0.134204	4.86388
40100	-172.225	-105.116	-67.1093	0.0072959	0.0122151	0.0141981	0.138816	0.278875	0.089766	0.0297723	0.011404	0.0323247	0.0182816	0.0970795	0.0145151	0.0129466	0.00400961	0.363628	0.152581	0.318517	0.217104	0.24002	14.1537	0.0554618	0.010762	0.196041	1.00294	0.173029	17.64532
40200	-155.923	-90.8372	-65.0861	0.0279736	0.0615583	0.385324	0.0999314	0.0647731	0.0673886	0.0105509	0.0282206	0.0345155	0.00578874	0.0672937	0.00792916	0.00173555	0.00152534	0.163634	0.0611763	0.110986	0.122131	0.0399961	5.79749	0.049097	0.0393328	0.063505	0.163466	0.0539274	7.529256
40300	-169.116	-102.603	-66.513	0.0521307	0.0217912	0.0160141	0.033086	0.21981	0.0873042	0.105027	0.00333102	0.0343279	0.0280083	0.111176	0.00994417	0.0160197	0.0455325	0.0695975	0.0726952	0.965707	0.126877	0.19989	10.8592	0.0774947	0.0279445	1.2005	0.146572	0.134105	14.66412
40400	-171.001	-104.783	-66.2187	0.122266	0.0759831	0.0364564	0.0381179	0.0589122	0.0581337	0.0400978	0.0667671	0.00508913	0.00336247	0.206542	0.0604118	0.0349583	0.0151046	0.105183	0.398451	0.0732086	0.0423332	0.29296	5.00437	4.23099	2.03615	0.0117091	0.0727993	0.101937	13.19229
40500	-156.332	-92.102	-64.2295	0.104742	0.0662543	0.00210544	0.00652555	0.0113868	0.0625312	0.0943719	0.0117067	0.017235	0.00709201	0.00397599	0.017079	0.00269112	0.147707	0.260592	0.0146951	0.103028	0.146859	0.114548	1.22189	0.178114	0.00433187	0.277383	0.13316	0.236642	3.246649
40600	-159.627	-93.973	-65.6542	0.0296495	0.0860367	0.0571317	0.0645012	0.0712958	0.0564219	0.135843	0.0978367	0.0784736	0.0636763	0.129563	0.0165897	0.0217854	0.00346588	0.239806	0.124493	0.0431532	0.0314532	0.0240022	8.57526	0.0799735	0.0704185	0.136728	0.0282204	0.104124	10.3699
40700	-163.105	-98.2722	-64.8332	0.164738	0.140927	0.0309206	0.00120379	0.122093	0.0167037	0.0296884	0.0666889	0.194587	0.0909602	0.0245858	0.0355404	0.0665784	0.162871	0.23584	0.134681	0.0901374	0.172552	0.030904	4.08233	0.00637886	0.0108228	0.102838	0.0107714	0.239874	6.265214
40800	-158.617	-94.2576	-64.3594	0.0191042	0.0114256	0.0517185	0.00926547	0.0382408	0.0233063	0.0353593	0.0235459	0.0101753	0.0232754	0.310467	0.165367	0.190087	0.0414074	0.107353	0.0138804	0.123734	0.0910253	0.116608	1.87185	0.0517297	0.0527448	0.10234	0.152681	0.259451	3.896145
40900	-155.98	-91.0542	-64.9263	0.0034416	0.0796383	0.0519617	0.020421	0.0571767	0.0149903	0.040676	0.0117641	0.0125743	0.0169772	0.0839658	0.0119019	0.200486	0.0147159	0.115325	0.169996	0.077529	0.100774	0.0794187	4.78108	0.0924474	0.0138033	0.0203849	0.340396	0.318412	6.730256
41000	-160.656	-95.8997	-64.7561	0.0320448	0.00856101	0.103088	0.0591406	0.0119659	0.157443	0.274506	0.00685827	0.0570851	0.031856	0.049651	0.178751	0.0054465	0.0195476	0.109334	0.335223	0.221103	0.0785977	0.102454	3.74292	0.0102432	0.00275654	0.107451	0.0463673	0.127225	5.879621
41100	-154.621	-88.5117	-66.1096	0.0043859	0.00118142	0.017208	0.0060509	0.0798978	0.0834885	0.0704354	0.0025147	0.0882652	0.0776856	0.0266314	0.0178616	0.132995	0.00396869	0.116568	0.0601741	0.128849	0.0740702	0.0984855	10.9345	0.128084	0.0540366	0.14193	0.238487	0.0593217	12.64708
41200	-171.696	-105.354	-66.3415	0.0220159	0.0124006	0.035199	0.122784	5.5576	0.247044	0.111241	0.0258383	0.0642919	0.0105387	0.0124785	0.179247	0.0302407	0.073824	0.250032	0.0500555	0.0859334	0.0697472	0.299889	1.47623	0.0811428	0.0727888	4.74918	0.00469711	0.162178	13.80662
41300	-169.208	-102.653	-66.5559	0.101899	0.0838791	0.0342355	0.0517541	0.129948	0.124063	0.00878741	0.0866211	0.162132	0.0636867	0.0269197	0.0683221	0.00656327	0.00784298	0.38973	0.251282	0.238088	0.318422	0.0498089	11.8716	0.280506	0.000843005	0.0660039	0.129554	0.326106	14.87864
41400	-150.488	-84.7625	-65.726	0.0113876	0.0515929	0.00316332	0.0610597	0.0542924	0.0068402	0.0190948	0.00244832	0.0731332	0.0550236	0.042957	0.0160324	0.0456057	0.0358039	0.115695	0.111425	0.0746545	0.0934877	0.07924	9.50692	0.0648219	0.0198963	0.103476	0.0630241	0.0177876	10.72886
41500	-163.923	-98.8973	-65.0257	0.0367733	0.0331615	0.162368	0.0583986	0.0546373	0.0934241	0.013144	0.0289312	0.0817171	0.122502	0.0282912	0.0231554	0.107069	0.0260224	0.201568	0.268319	0.174666	0.0473615	0.189467	4.76237	0.0318049	0.0459429	0.405646	0.061758	0.16921	7.227711
41600	-166.186	-100.127	-66.0595	0.0240592	0.491589	0.0344027	0.0189504	0.0373404	0.188953	0.0964846	0.0651655	0.040956	0.067459	0.03433	0.129361	0.0936106	0.0213486	0.0918453	0.038319	0.468914	0.0153299	0.108199	9.97476	0.0321812	0.0694766	0.0381218	0.0763441	0.138974	12.39648
41700	-164.175	-98.7361	-65.4394	0.057341	0.135817	0.0943857	0.0825589	0.00419735	0.0839411	0.271883	0.0803638	0.10743	0.020615	0.00545263	0.0256899	0.158893	0.0429067	0.115455	0.0481379	0.095287	0.110042	0.0491446	7.15571	0.131826	0.0292404	0.0847372	0.0604165	0.244677	9.296148
41800	-159.601	-92.4335	-67.1675	0.013265	0.0184072	0.0708337	0.0119108	0.0397701	0.0264521	0.0467524	0.0140053	0.0701223	0.0790281	0.0978975	0.0681621	0.0325067	0.0813186	0.228162	0.151428	0.207188	0.160714	0.163898	15.9133	0.0149725	0.0723791	0.126614	0.178915	0.0484302	17.93639
41900	-167.016	-99.2151	-67.8013	0.122015	0.0938253	0.000878822	0.00887579	0.151563	0.0277609	0.0542079	0.0310117	0.151416	0.0592489	0.00711013	0.174661	0.00470308	0.0190539	0.0986356	0.0479496	0.274059	0.363577	0.0155841	18.4944	0.167224	0.0285258	0.427929	0.0376223	0.243478	21.1053
42000	-161.341	-95.3129	-66.0284	0.0563864	0.0618955	0.0351057	0.022212	0.0133924	0.0366189	0.051297	0.0645886	0.0412033	0.118118	0.166854	0.186144	0.0494185	0.0489382	0.362083	0.0494339	0.246364	0.125613	0.0662656	9.96084	0.000594241	0.0416208	0.122414	0.069713	0.244025	12.24114
42100	-154.544	-89.2343	-65.3099	0.0152168	0.0663512	0.0463765	0.00772422	0.319197	0.0230833	0.115989	0.00517121	0.0152488	0.00600996	0.0204417	0.0161352	0.00238705	0.00275939	0.0613068	0.108584	0.13071	0.134017	0.00846052	6.85407	0.246275	0.0412867	0.0438349	0.00850387	0.349475	8.648619
42200	-172.119	-107.426	-64.6927	0.0574256	0.366072	0.00167983	0.0370377	0.472836	0.0758034	0.164729	0.0678071	0.0225388	0.0669109	0.0230523	0.221557	0.0163843	0.0951115	0.0310641	0.149011	0.19447	0.127738	0.100274	2.60165	0.133146	0.0180868	0.148252	0.354378	0.015462	5.562475
42300	-154.659	-90.464	-64.1955	0.0137143	0.00450048	0.0745608	0.00640839	0.0571992	0.0828897	0.00181242	0.19042	0.0645524	0.0803469	0.10725	0.014537	0.0633655	0.0507589	0.257191	0.0791149	0.175574	0.0507283	0.00823154	1.25057	0.00348174	0.0971289	0.0322224	0.103355	0.206501	3.07641
42400	-161.983	-96.073	-65.9096	0.0370386	0.0426521	0.0120189	0.0127797	0.0233924	0.0103491	0.077412	0.0104824	0.0494522	0.100422	0.0315466	0.0612647	0.00351629	0.0045382	0.0253532	0.0385204	0.227369	0.0188414	0.6761	9.43288	0.297808	0.0853511	0.114891	0.22938	0.0237686	11.64713
42500	-155.91	-88.6448	-67.2656	0.0986285	0.0299194	0.0069447	0.0456685	0.000205814	0.0269006	0.0101841	0.0920471	0.0241465	0.0646524	0.15193	0.00818669	0.0173425	0.0416359	0.200633	0.153657	0.113739	0.055001	0.0337759	16.8156	0.10388	0.028562	0.0666455	0.0916471	0.145658	18.42721
42600	-174.225	-108.802	-65.4227	0.0478087	0.0625304	0.0337273	0.000410274	0.269142	0.0394699	0.138133	0.00193533	0.0604288	0.0483824	0.209015	0.0847577	0.0753406	0.0271115	0.0617562	0.163079	0.335668	0.0279749	0.129363	0.954114	0.158439	5.9621	0.00399148	0.306649	0.0110272	9.21235
42700	-180.123	-113.641	-66.4823	0.0753723	0.0401912	0.0628043	0.00959269	0.0528679	0.0676979	0.0717016	0.0327129	1.19092	0.132183	0.0804585	0.0707032	0.0202354	0.0477478	0.205399	0.0515304	1.09538	0.733617	1.17185	8.96933	0.10275	0.025655	0.0578204	0.0972988	0.0445711	14.5104
42800	-170.899	-104.995	-65.9047	0.0637307	0.070415	0.0391564	0.0200598	0.0165643	0.00344404	0.00152915	0.00594179	0.0733599	0.0763432	0.027458	0.121091	0.0756251	0.114339	0.492367	0.0989761	0.0201382	4.47807	0.178014	4.94557	0.203339	0.0328752	0.14349	0.0805948	0.24001	11.6225
42900	-156.714	-91.7354	-64.979	0.00402307	0.0254196	0.102853	0.103272	0.0197751	0.0309937	0.00972082	0.0312105	0.0903198	0.0502314	0.0552251	0.0138598	0.201932	0.010257	0.116855	0.0459371	0.178841	0.0630841	0.043922	5.23934	0.222142	0.050051	0.0802875	0.0604898	0.143948	6.99399
43000	-168.299	-102.558	-65.7408	0.124724	0.0654545	0.243181	0.0895187	0.000238949	0.0498222	0.0727272	0.0568011	0.0758185	0.0546522	0.0374906	0.00824503	0.185874	0.0114046	0.180336	0.359497	0.174627	0.107995	0.0755768	8.40274	0.129314	0.014536	0.035375	0.122709	0.124447	10.80311
43100	-157.569	-93.0727	-64.496	0.0207065	0.0726573	0.0891438	0.135522	0.0470736	0.0714413	0.00305359	0.0414708	0.011426	0.0361209	0.039432	0.069667	0.0355947	0.0393892	0.127118	0.239876	0.21927	0.0300841	0.082776	2.77024	0.114589	0.0782581	0.150505	0.0196635	0.0341534	4.579236
43200	-162.839	-97.8906	-64.9482	0.0158911	0.00340393	0.0163216	0.017992	0.00954534	0.0893352	0.220211	0.0319323	0.0569166	0.0114827	0.0157738	0.0201415	0.0327815	0.133379	0.169747	0.23159	0.143932	0.0696138	0.0603751	4.1288	0.629512	0.0842006	0.0588817	0.0689118	0.519083	6.839754
43300	-163.697	-95.8401	-67.8571	0.0212278	0.0185399	0.164339	0.0477517	0.0062131	0.208701	0.0476425	0.0200883	0.0852438	0.106549	0.00943794	0.0535769	0.0743214	0.04668	0.206223	0.0359978	0.462448	0.0928259	0.052562	19.2597	0.116571	0.0972651	0.0749431	0.00604074	0.0697639	21.38461
43400	-160.347	-95.5413	-64.806	0.0507521	0.0174942	0.0381664	0.0501538	0.00813178	0.102132	0.0346325	0.020079	0.250877	0.117515	0.0340733	0.0410538	0.0487512	0.148815	0.0409906	0.0833964	0.29129	0.0802463	0.108294	4.22962	0.0164789	0.120883	0.00466088	0.157157	0.0335268	6.129172
43500	-157.592	-93.0579	-64.534	0.00228488	0.0733651	0.0409492	0.0945418	0.236787	0.0238181	0.128598	0.00285219	0.0124892	0.0675497	0.0402043	0.0533937	0.016662	0.0410189	0.0962215	0.306989	0.0456759	0.175485	0.102524	2.83376	0.00123502	0.00837666	0.0101213	0.0959674	0.25824	4.769109
43600	-153.477	-88.1071	-65.3695	0.015648	0.00999609	0.164651	0.011509	0.0231033	0.0331567	0.0810302	0.0434894	0.043329	0.00242121	0.00687999	0.029692	0.0519045	0.0472919	0.179538	0.157135	0.120883	0.174725	0.0124898	7.3975	0.0426423	0.0594534	0.133401	0.0350863	0.0694676	8.946422
43700	-161.286	-96.9097	-64.3765	0.0287905	0.125359	0.0223126	0.0577743	0.16322	0.0157267	0.0213301	0.0239931	0.0557133	0.017833	0.0443493	0.10384	0.0156806	0.0170837	0.334245	0.0558822	0.173711	0.163992	0.109064	1.40017	0.262222	0.0187082	0.0138907	0.300359	0.436217	3.98147
43800	-172.597	-105.946	-66.6509	0.0428661	0.0772158	0.084917	0.0289619	8.75325	0.0600174	0.0397235	0.122033	0.177045	0.0106344	0.0329842	0.0538475	0.0023354	0.204002	0.0574854	0.11783	0.0982759	0.0481584	0.36834	1.09982	0.0845216	0.0167275	3.58844	0.0732377	0.11092	15.35359
43900	-155.583	-91.3416	-64.241	0.0852945	0.0397326	0.0129857	0.0196549	0.138234	0.000302305	0.0381931	0.0264761	0.0796109	0.0189659	0.0520899	0.0515974	0.0678852	0.0508912	0.462276	0.0482356	0.40655	0.100963	0.0440359	1.23942	0.0906824	0.000723306	0.00821189	0.123089	0.0981153	3.304215
44000	-155.183	-90.8638	-64.3194	0.0357145	0.0220849	0.0509755	0.125376	0.114033	0.0038108	0.0427491	0.037959	0.173464	0.0356375	0.0431089	0.0634438	0.0271486	0.0350705	0.0831676	0.212341	0.19271	0.0606881	0.0774426	1.88486	0.0214134	0.00875022	0.0779579	0.0456573	0.220514	3.696074
44100	-162.752	-96.9185	-65.8336	0.00113404	0.0716259	0.19285	0.0397829	0.0123499	0.036598	0.000126266	0.223477	0.0381699	0.0420481	0.0335631	0.0251307	0.0380091	0.332516	0.225897	0.0276946	0.0908389	0.0480405	0.072628	9.15791	0.0967664	0.00347799	0.0142081	0.252712	0.189457	11.26701
44200	-162.764	-98.1108	-64.6529	0.019888	0.018899	0.0584046	0.0909474	0.196981	0.1029	0.0037477	0.0355056	0.157818	0.0951931	0.0176175	0.0175645	0.0296939	0.0286223	0.343334	0.0836095	0.232605	0.0335187	0.358133	2.79524	0.039536	0.108382	0.118355	0.144095	0.232804	5.363394
44300	-152.462	-87.563	-64.8993	0.0699326	0.0090219	0.000373326	0.00362379	0.0621035	0.0216602	0.0126268	0.0117859	0.0881799	0.0545394	0.0804714	0.00187355	0.116003	0.0896833	0.0325395	0.0920821	0.109648	0.0398477	0.113743	5.13057	0.0434717	0.160611	0.0742146	0.055483	0.121304	6.59539
44400	-153.066	-88.706	-64.3599	0.13546	0.00949561	0.0353174	0.0525006	0.000820153	0.126553	0.112797	0.00182522	0.00366195	0.0417787	0.0310093	0.0231369	0.0354076	0.00168018	0.0718882	0.057674	0.214675	0.151996	0.06024	2.30799	0.107703	0.103658	0.0494615	0.0565167	0.105242	3.898486
44500	-164.326	-99.8229	-64.5028	0.234058	0.00125004	0.0585837	0.0248647	0.318032	0.073461	0.0599606	0.365023	0.00410196	0.0500191	0.0230439	0.0206263	0.0689293	0.018698	0.635204	0.113451	0.0958831	0.107353	0.0326711	1.95874	0.0167828	0.0469437	0.0111852	0.0250875	0.249157	4.613113
44600	-151.577	-86.7576	-64.8195	0.00033873	0.0438498	0.0497532	0.0327399	0.0032073	0.0369763	0.0568215	0.0429094	0.0139413	0.110761	0.0505771	0.0632559	0.0492905	0.00167929	0.109997	0.154254	0.207379	0.101346	0.0509087	4.68649	0.0334524	0.0234257	0.124075	0.0714842	0.0775152	6.196432
44700	-159.224	-95.0159	-64.2085	0.00696277	0.0186227	0.0942164	0.119434	0.195094	0.0188248	0.148182	0.0148772	0.0562701	0.0912968	0.0588912	0.0559593	0.0108606	0.0119501	0.141463	0.057009	0.111407	0.114251	0.0228209	1.0279	0.0678271	0.124834	0.300922	0.0691832	0.202225	3.141281
44800	-169.41	-101.609	-67.8004	0.0725559	0.155198	0.0542236	0.0121563	0.00814796	0.00908167	0.0843856	0.0354182	0.0536829	0.0135868	0.199573	0.0286583	0.237396	0.145237	0.0606813	0.0701316	0.59471	0.230846	0.0257723	18.6158	0.100898	0.0413421	0.0284133	0.00704104	0.21621	21.10116
44900	-161.092	-95.1221	-65.9699	0.106299	0.0600033	0.00782761	0.0270642	0.147675	0.0986699	0.15214	0.00342291	0.0119638	0.151583	0.0109682	0.0137145	0.0127359	0.105094	0.0555482	0.0454859	0.0256485	0.154739	0.079759	10.0557	0.0735143	0.210568	0.222189	0.00430935	0.111583	11.94824
45000	-161.233	-94.9578	-66.2749	0.058027	0.00532582	0.0498612	0.0684248	0.0230704	0.242839	0.0227603	0.0171051	0.0239574	0.13317	0.000769075	0.0307465	0.00440721	0.00420551	0.0533913	0.227	0.138521	0.0404921	0.0258654	11.6849	0.167528	0.0249749	0.00524363	0.0780618	0.342988	13.47359
45100	-162.687	-96.6051	-66.0823	0.0897082	0.0052309	0.0152354	0.02615	0.00652033	0.106709	0.00432058	0.100286	0.0234438	0.0409625	0.0140351	0.0600559	0.086707	0.106996	0.0428644	0.0714365	0.0107453	0.625673	0.0949965	10.4343	0.0892232	0.00686536	0.0110666	0.281494	0.155446	12.51044
45200	-157.202	-91.4089	-65.7934	0.0958071	0.0194344	0.0147531	0.0212363	0.230347	0.0154797	0.0213322	0.00622907	0.00248763	0.105673	0.00716446	0.0116069	0.0662842	0.0390165	0.0855905	0.187219	0.138263	0.0527585	0.143372	9.21392	0.00371111	0.0288941	0.126015	0.221218	0.20817	11.06598
45300	-163.147	-98.1717	-64.9751	0.0322142	0.0312708	0.0212905	0.0400693	0.031391	0.0174911	0.0792516	0.0342564	0.118229	0.316396	0.058676	0.00935631	0.0219806	0.0157085	0.056406	0.106376	0.21625	0.0374239	0.300563	4.6127	0.0713467	0.0647008	0.604099	9.65281e-05	0.0771334	6.974676
45400	-159.119	-94.2479	-64.8708	0.014691	0.0423482	0.0308953	0.0146214	0.0234566	0.0591941	0.106469	0.00970077	0.0876509	0.0432506	0.255923	0.248988	0.0371024	0.0686656	0.0362621	0.15366	0.0957255	0.0478398	0.189458	4.53007	0.0192364	0.0476764	0.0824408	0.0581462	0.149497	6.452965
45500	-163.461	-98.0672	-65.3935	0.0325015	0.178302	0.00285869	0.0426418	0.226279	0.135511	0.0470089	0.0238261	0.135997	0.122473	0.0748925	0.0795313	0.0500017	0.0111735	0.0320969	0.135675	0.112211	0.153607	0.242389	6.97096	0.00107981	0.0185995	0.108041	0.0591795	0.0696654	9.066496
45600	-155.264	-89.8965	-65.3674	0.0469533	0.0374994	0.0328677	0.0012204	0.000902184	0.011708	0.0853218	0.0039303	0.159881	0.0390972	0.0616118	0.0183655	0.0943278	0.0547986	0.0398221	0.00626633	0.183204	0.300512	0.0294818	7.25833	0.0330465	0.0870329	0.0689346	0.0957047	0.185139	8.935958
45700	-163.581	-97.94	-65.6412	0.0234254	0.10785	0.0909169	0.0177072	0.134226	0.0755858	0.0576023	0.160274	0.137865	0.025494	0.155926	0.010544	0.0223701	0.00782876	0.151963	0.0735664	0.209801	0.0941764	0.11025	7.93208	0.19336	0.112766	0.160184	0.0791619	0.159949	10.30488
45800	-161.841	-97.2832	-64.5576	0.142409	0.159026	0.0159523	0.0244119	0.0721	0.0613419	0.00987054	0.0997196	0.0703938	0.0443316	0.030322	0.00332604	0.12255	0.0248283	0.365448	0.0881809	0.0481892	0.194878	0.104541	2.67303	0.0358913	0.00849283	0.0478776	0.0820537	0.357616	4.886778
45900	-173.796	-108.103	-65.6931	0.0290473	0.0234778	0.016195	0.0601118	3.14342	0.181328	0.0165298	0.221489	0.107958	0.190712	0.00861447	0.00848911	0.00767426	0.150852	0.106704	0.0651581	0.309425	0.19438	0.0102255	0.144282	0.0297326	0.0473885	5.05293	0.287599	0.150735	10.56446
46000	-146.349	-81.1809	-65.1685	0.0458976	0.00813329	0.0180749	0.0946298	0.0903453	0.0113179	0.131024	0.0293608	0.00520261	0.00900891	0.0107103	0.00592071	0.00858168	0.000244232	0.117778	0.046734	0.045523	0.0705245	0.0548741	6.88404	0.0359604	0.036421	0.0405713	0.104742	0.0360657	7.941684
46100	-158.806	-93.3192	-65.4867	0.120894	0.0281362	0.0324067	0.114623	0.191251	0.0380453	0.00710098	0.0331002	0.0329849	0.0140619	0.125299	0.068199	0.0394751	0.0723925	0.0668468	0.0525642	0.145141	0.0272589	0.0114862	7.67401	0.0638143	0.0388413	0.137973	0.0797086	0.316857	9.532471
46200	-153.141	-88.0991	-65.0416	0.0237107	0.0440763	0.0515359	0.0463831	0.18773	0.0102482	0.0354223	0.0840099	0.166743	0.0131685	0.0111727	0.0149724	0.00986795	0.0291806	0.0917454	0.0333051	0.279417	0.0375325	0.0847016	5.64623	0.126407	0.00749876	0.0288381	0.166307	0.076742	7.30695
46300	-166.926	-101.526	-65.3996	0.0430777	0.0123119	0.112518	0.0327287	0.034202	0.0100038	0.0563981	0.0196872	0.139415	0.0290272	0.0652415	0.351387	0.0484828	0.00453899	0.268898	0.0404804	0.171298	0.233781	0.118158	6.70881	0.0619868	0.157124	0.00913551	0.269365	0.0991503	9.097204
46400	-166.124	-101.235	-64.8886	0.136452	0.100735	0.0130822	0.00577191	0.00415404	0.147773	0.0655707	0.00652758	0.0746016	0.0204969	0.0255838	0.00396687	0.0128104	0.0490326	0.0541061	0.100165	0.765732	0.107097	0.197986	3.86995	0.0203032	0.133606	0.24493	0.204392	0.176966	6.541796
46500	-165.266	-96.5602	-68.7061	0.0175894	0.00355345	0.050584	0.0585877	0.147796	0.0467945	0.276744	0.0534415	0.024105	0.0508397	0.200121	0.132331	0.0302021	0.0619912	0.0783755	0.0615251	0.115338	0.219087	0.0749683	23.3765	0.0575417	0.00980438	0.0697437	0.116789	0.295333	25.62965
46600	-165.723	-101.291	-64.4316	0.427647	0.0523823	0.00197167	0.0699978	0.297754	0.00878896	0.00304172	0.200675	0.0165734	0.0121493	0.106395	0.0034821	0.00609298	0.0210539	0.0785635	0.0127671	0.225954	0.40172	0.0378547	1.69381	0.00722661	0.0432655	0.142278	0.13061	0.25469	4.256743
46700	-164.324	-97.1869	-67.1371	0.0934197	0.107675	0.0148744	0.226529	0.0210169	0.0903654	0.014833	0.00391828	0.0144272	0.00540249	0.0507946	0.00322011	0.343577	0.0143533	0.0313024	0.263245	0.0850699	0.0263507	0.14331	15.8069	0.00641732	0.0783166	0.112045	0.0296305	0.197738	17.7847
46800	-157.322	-92.7869	-64.5351	0.0405537	0.00685729	0.0578708	0.0537247	0.0118834	0.0311342	0.0629497	0.0205809	0.0952354	0.0381192	0.00116972	0.0303292	0.107711	0.0350737	0.116737	0.0273628	0.128097	0.334916	0.194614	2.94799	0.0141629	0.101807	0.0821331	0.164436	0.0688091	4.774253
46900	-157.109	-92.0485	-65.06	0.0264707	0.0535442	0.110181	0.048518	0.0481477	0.0308326	0.0394481	0.0118455	0.0157519	0.0287652	0.0121743	0.0839402	0.0796333	0.0769206	0.0739333	0.332532	0.0347175	0.155282	0.00710394	5.7535	0.005682	0.00587044	0.0691637	0.0977582	0.197148	7.398861
47000	-156.896	-88.7709	-68.1256	0.0432132	0.0177129	0.141387	0.0059673	0.0233414	0.0806949	0.0560888	0.0384746	0.025133	0.0543227	0.00491561	0.000165273	0.0785288	0.0347138	0.043338	0.0360952	0.228777	0.127857	0.015188	21.069	0.10287	0.0220227	0.0155173	0.0326971	0.42894	22.727
47100	-151.609	-87.3201	-64.2891	0.0273143	0.0835338	0.00215772	0.0422296	0.0450436	0.0371022	0.0434783	0.0935735	0.00231316	0.0189617	0.161844	0.0243351	0.0197417	0.0128644	0.243542	0.114312	0.142196	0.0498604	0.123374	1.87788	0.0117366	0.0478394	0.104528	0.123194	0.0913021	3.544258
47200	-153.534	-88.7129	-64.8212	0.00183204	0.00210673	0.0394093	0.059716	0.118764	0.0152042	0.0448696	0.00487708	0.00554079	0.0118932	0.121195	0.0707691	0.143272	0.0428137	0.19828	0.0766908	0.145177	0.0876209	0.0445496	4.47362	0.0203947	0.00977289	0.118042	0.173074	0.175592	6.205081
47300	-159.031	-92.1279	-66.9028	0.0798249	0.0145527	0.0122339	0.0174003	0.0165795	0.0511777	0.0376282	0.00210293	0.0144803	0.000970597	0.0709098	0.203544	0.107172	0.0101451	0.144192	0.0867905	0.0231646	0.0498956	0.0190768	14.7859	0.0398524	0.0614752	0.0690995	0.199976	0.494998	16.6131
47400	-157.452	-92.8926	-64.5597	0.0835132	0.0338815	0.00413594	0.0426257	0.115281	0.149754	0.034244	0.00840242	0.0778722	0.149879	0.00924895	0.0373726	0.062916	0.0309397	0.0379429	0.115598	0.236187	0.175021	0.10106	2.97737	0.0609025	0.0180147	0.149473	0.0779314	0.108147	4.897717
47500	-149.606	-85.1959	-64.4102	0.00399813	0.0117914	0.0255452	0.0168509	0.364017	0.132388	0.00317978	0.0183094	0.0171221	0.00879253	0.000139884	0.000928707	0.00754188	0.0877343	0.129597	0.0431623	0.125621	0.0843253	0.00807828	2.64351	0.0136755	0.18696	0.0273642	0.0365596	0.152565	4.149761
47600	-151.58	-87.1795	-64.4006	0.00438228	0.00382775	0.0270407	0.0229276	0.0213757	0.0518729	0.0463489	0.0623894	0.0103586	0.0536641	0.0245441	0.0175736	0.0144451	0.130638	0.0956433	0.216625	0.266575	0.0645753	0.0760312	2.6411	0.0704804	0.0700724	0.0274771	0.0529332	0.0289273	4.101831
47700	-157.663	-90.8047	-66.8584	0.0660429	0.084052	0.0356998	0.0873316	0.0388374	0.0124544	0.0436424	0.0271202	0.0381678	0.00620321	0.0250237	0.00456797	0.0383503	0.011356	0.201464	0.0226329	0.0519805	0.153476	0.450865	14.5777	0.136704	0.0263201	0.00896803	0.0307732	0.211437	16.39121
47800	-179.022	-114.106	-64.9163	0.0163161	0.00195799	0.0208321	0.11018	0.302542	0.0120388	0.0911222	0.343868	0.120061	0.105423	0.257123	0.304348	0.160682	0.168969	0.091474	0.778612	0.0645224	0.091556	0.222538	3.0811	0.0797425	0.0250708	0.101234	0.0461826	0.0832324	6.68073
47900	-168.863	-101.741	-67.1224	0.03901	0.0218182	0.0264307	0.105649	0.299602	0.0561598	0.103255	0.0281819	0.00733307	0.0181623	0.0459157	0.0069554	0.024005	0.00620137	0.683682	0.0897842	0.256332	0.0801078	0.159898	10.5829	0.161818	0.0349611	0.00730798	0.0668994	4.79849	17.71085
48000	-164.453	-98.9248	-65.5281	0.124767	0.118077	0.076153	0.00373124	0.094485	0.0586572	0.0295875	0.0909532	0.0450352	0.0725347	0.0601038	0.100697	0.0704265	0.0236962	0.0353508	0.124669	0.0632608	0.0409077	0.565231	7.57969	0.015081	0.0819695	0.0143492	0.241931	0.0081053	9.739453
48100	-160.223	-95.8757	-64.3475	0.0469754	0.0346154	0.0050513	0.0459504	0.0174014	0.00237004	0.0683233	0.00205257	0.0321004	0.025682	0.484098	0.0858589	0.108317	0.176632	0.168366	0.108295	0.0999908	0.129849	0.0629001	1.72083	0.0395178	0.137848	0.0450738	0.0541554	0.13405	3.836304
48200	-161.821	-97.2862	-64.5347	0.0453916	0.147149	0.030418	0.0461966	0.142248	0.0257019	0.0318006	0.0454878	0.025908	0.103412	0.0445045	0.39694	0.00932505	0.0204885	0.0602085	0.188412	0.0630322	0.0444918	0.14053	2.85277	0.0199039	0.0647382	0.0746396	0.0316477	0.117182	4.772529
48300	-162.061	-97.4137	-64.6473	0.0668993	0.0318138	0.0327206	0.0792863	0.131917	0.0299698	0.151035	0.0519479	0.0368441	0.058936	0.0626958	0.0468527	0.010685	0.0330591	0.239371	0.0149371	0.412877	0.234192	0.0459453	2.82643	0.227714	0.212677	0.0210262	0.167467	0.108174	5.335468
48400	-157.319	-93.1509	-64.1676	0.0108965	0.000993653	0.0957536	0.0977253	0.00352925	0.0347528	0.13066	0.0469155	0.116375	0.00547988	0.0079452	0.0136703	0.0130658	0.05405	0.287409	0.138127	0.0820132	0.113456	0.176349	1.05244	0.0983047	0.0705828	0.00404176	0.199251	0.0832043	2.936993
48500	-183.536	-114.912	-68.6236	0.105483	0.00728886	0.205377	0.00566152	0.0429816	0.0830267	0.0707181	0.159882	0.0318649	0.00259992	0.398339	0.265989	0.264185	0.0109209	0.255027	0.223521	0.542862	0.18166	0.0869744	21.5224	0.147677	0.2977	0.0820968	0.162871	0.0601077	25.21723
48600	-160.075	-95.8629	-64.2119	0.0369007	0.131759	0.0489847	0.0235844	0.12898	0.153363	0.0141361	0.0517083	0.0725388	0.114623	0.0100528	0.0157221	0.0199663	0.0314908	0.513674	0.031425	0.190607	0.149325	0.0224395	0.916297	0.0934151	0.0473028	0.117525	0.00387609	0.218895	3.158592
48700	-167.815	-99.9591	-67.856	0.00582988	0.0293917	0.000533772	0.040575	7.89934	0.0179719	0.0199382	0.0529835	0.0399583	0.0443861	0.10385	0.029474	0.019341	0.0281102	0.0475897	0.384386	0.23564	0.0561465	0.0561266	5.91854	0.00427754	0.032048	5.80712	0.155538	0.350077	21.37918
48800	-167.105	-101.781	-65.3238	0.0760813	0.134541	0.0506199	0.00443173	0.0365135	0.0566337	0.0919187	0.00255524	0.0378259	0.0399871	0.0413348	0.0172683	0.0271093	0.373416	0.207948	0.0377265	0.123064	0.0419532	0.106622	4.47857	0.00130885	0.00849717	0.0025076	2.64704	0.0724401	8.717921
48900	-160.11	-95.089	-65.021	0.00604392	0.0833663	0.0696619	0.0611366	0.0453246	0.0278905	0.0308435	0.00152315	0.0225972	0.0576858	0.189398	0.295301	0.00166161	0.00369077	0.00169337	0.113283	0.158595	0.202892	0.0748546	5.31478	0.163599	0.033399	0.106274	0.0572506	0.0810586	7.203802
49000	-192.421	-123.2	-69.2203	0.00816495	0.0168783	0.0362355	0.151481	1.88213	0.959692	0.995698	0.0641097	0.231153	0.0566182	0.103576	0.0253422	0.0345821	0.0175821	0.0905075	0.0861427	0.15664	0.0840762	0.258256	11.275	0.0250865	0.0622257	2.99232	7.80729	0.779672	28.20049
49100	-165.414	-100.977	-64.4369	0.000191443	0.0582895	0.0243429	0.255954	0.11198	0.0225252	0.193431	0.0466279	0.0285919	0.146913	0.0496821	0.0189624	0.0232399	0.0403367	0.0861858	0.267002	0.181321	0.114203	0.0908246	2.22257	0.0378615	0.0768556	0.12096	0.050861	0.0139068	4.283616
49200	-164.482	-99.5821	-64.9003	0.0212052	0.120791	0.039498	0.179453	0.122585	0.0440753	0.012054	0.02058	0.117449	0.0456694	0.16544	0.0694625	0.0629773	0.038422	0.117253	0.00587557	0.209137	0.0543597	0.0808656	4.00291	0.0598827	0.14444	0.0357637	0.0434232	0.786907	6.600481
49300	-154.693	-89.6578	-65.0357	0.125562	0.019114	0.0299175	0.0140991	0.00432276	0.0431559	0.115086	0.0249783	0.131027	0.00337386	0.0014852	0.0360345	0.0697793	0.00210241	0.0982415	0.174341	0.0803327	0.161863	0.0694117	5.46419	0.12564	0.000352052	0.0389377	0.0799198	0.364063	7.277333
49400	-169.522	-102.366	-67.1554	0.000738851	0.148315	0.164932	0.0148754	0.0980537	0.254819	0.0453854	0.0460815	0.150112	0.0982983	0.0401557	0.0302677	0.113736	0.129363	0.0511219	0.271278	0.0840116	0.110506	0.0270748	15.6341	0.0713636	0.00974217	0.100553	0.148188	0.0328528	17.87591
49500	-160.891	-96.3381	-64.5526	0.0965547	0.00400123	0.242104	0.0275605	0.0791428	0.0173272	0.00621006	0.0885365	0.00977084	0.0192434	0.0460064	0.0420606	0.0332308	0.118129	0.0817871	0.131732	0.663618	0.021765	0.0240592	2.62572	0.227108	0.0857705	0.00693684	0.0296708	0.134182	4.862227
49600	-177.087	-110.689	-66.3972	0.157274	0.0258627	0.017385	8.37934	0.430061	0.103033	0.0438385	0.0112667	0.00635562	0.0496567	0.0426318	0.164745	0.0224068	0.0295943	0.178608	0.102145	0.0554165	0.048706	0.0386934	3.46492	0.075101	0.151685	0.241444	0.00115304	0.2437	14.08502
49700	-161.952	-96.5822	-65.3702	0.0209153	0.0104133	0.136825	0.0226199	0.056583	0.107821	0.0263117	0.0847928	0.0084845	0.168202	0.00905355	0.0187553	0.184426	0.0680578	0.0661042	0.120131	0.406167	0.0829323	0.0597639	6.98818	0.0370194	0.0473045	0.0127979	0.103469	0.102728	8.949858
49800	-152.286	-85.6335	-66.652	0.0494789	0.00393516	0.00124451	0.00166683	0.00228253	0.000635791	0.0308433	0.0102801	0.0214675	0.171168	0.0910149	0.0226356	0.00549518	0.0245493	0.108359	0.172601	0.0113661	0.127018	0.148745	14.0313	0.00524117	0.189214	0.020227	0.0394129	0.0687619	15.35898
49900	-157.076	-90.8633	-66.2129	0.0459064	0.0374757	0.0376469	0.129794	0.125112	0.00415275	0.0449381	0.144023	0.0270461	0.124966	0.0950954	0.0111889	0.010634	0.000652398	0.103343	0.045589	0.189158	0.0790226	0.0124269	11.419	0.0377229	0.200154	0.00177683	0.164761	0.0716719	13.1633
50000	-148.698	-83.9686	-64.7297	0.00209878	0.0110669	0.0207394	0.0347439	0.04324	0.0446364	0.00258067	0.00464698	0.011036	0.0601044	0.00769363	0.0218594	0.0223504	0.0700821	0.059737	0.0832386	0.074947	0.0360724	0.123303	4.33663	0.180872	0.113166	0.0818623	0.0708436	0.229695	5.747244
50100	-168.52	-103.482	-65.0379	0.0833477	0.0623151	0.0464721	0.244101	0.0126991	0.0153671	0.0093225	0.057428	0.123068	0.0340998	0.281639	0.0800379	0.00216239	0.00679126	0.06447	0.0205846	0.628867	0.0109372	0.266442	4.23468	0.186947	0.0302078	0.106771	0.135362	0.54427	7.288388
50200	-160.548	-95.9324	-64.6155	0.0354782	0.0418264	0.131133	0.146954	0.0415984	0.141207	0.0529284	0.00382359	0.0887105	0.0574011	0.0519951	0.049433	0.0244951	0.0259445	0.226617	0.0754403	0.269073	0.00876229	0.0866354	3.02747	0.153686	0.124897	0.0779161	0.0102964	0.222807	5.176525
50300	-165.721	-100.462	-65.2595	0.0496783	0.0132899	0.157433	0.0550258	0.02051	0.0270211	0.245274	0.0302394	0.00771928	0.0509765	0.191873	0.133884	0.00664427	0.12309	0.0769897	0.228131	0.0271454	0.23592	0.0753638	6.0929	0.12349	0.0519588	0.00475387	0.276584	0.0906945	8.39659
50400	-163.197	-97.1393	-66.0574	0.0082371	0.0708542	0.0319785	0.00112298	0.20972	0.0285206	0.0310742	0.000763235	0.0769292	0.079425	0.0510778	0.0232517	0.0118079	0.225644	0.456632	0.268165	0.0601769	0.305749	0.0833783	10.0399	0.0185385	0.134289	0.0283476	0.0952238	0.0452011	12.38598
50500	-163.357	-97.5735	-65.783	0.0250565	0.0567317	0.070369	0.0496701	0.074726	0.163305	0.0030016	0.0118979	0.111696	0.142145	0.295297	0.010514	0.0344834	0.062856	0.0473033	0.346656	0.139763	0.0985487	0.0908374	8.84391	0.0254203	0.0210492	0.0639618	0.0432326	0.181525	11.01395
50600	-159.12	-94.6186	-64.5018	0.0321488	0.00904943	0.0612037	0.0472257	0.17425	0.00613674	0.0327366	0.0585031	0.0319086	0.0242202	0.0580823	0.0830957	0.0561563	0.282243	0.055066	0.100261	0.132428	0.101671	0.0689858	2.84024	0.128048	0.0853307	0.0417513	0.00214767	0.094911	4.607797
50700	-163.765	-99.228	-64.5373	0.0138048	0.016075	0.0939543	0.0188119	0.0933894	0.00812337	0.0322164	0.333719	0.0807886	0.0218234	0.0540589	0.0513692	0.0373197	0.141636	0.131523	0.0719898	0.349644	0.0120178	0.432374	2.25359	0.0110709	0.0168012	0.173445	0.273915	0.0622011	4.785663
50800	-157.855	-92.2447	-65.6101	0.0415156	0.00830079	0.133837	0.0154723	0.0269039	0.15236	0.0183123	0.0982375	0.00806733	0.157036	0.146041	0.0411993	0.002289	0.0284592	0.0892265	0.0479793	0.45309	0.00491358	0.0834563	8.17935	0.00643025	0.10265	0.00146961	0.220602	0.0824616	10.14966
50900	-162.98	-97.728	-65.2517	0.0393089	0.000899068	0.0127151	0.0143777	0.0943622	0.234825	0.018927	0.0568887	0.0479566	0.0399303	0.0315389	0.0574281	0.100546	0.101845	0.0299967	0.354893	0.255865	0.0264439	0.0408197	6.02245	0.0299088	0.289777	0.00335752	0.26343	0.189222	8.357714
51000	-163.036	-96.7893	-66.2467	0.0305579	0.00108339	0.0359478	0.0105836	0.14412	0.00193599	0.00577294	0.0433959	0.0163023	0.00832872	0.0722947	0.122297	0.0046589	0.0309427	0.0765257	0.0628811	0.297174	0.261628	0.0796918	6.0774	0.118523	0.0317432	0.204801	0.0524547	5.54158	13.33262
51100	-157.072	-91.2567	-65.8153	0.0551808	0.00586105	0.00471035	0.0293223	0.169427	0.0021667	0.0637057	0.00983018	0.0148709	0.014773	0.0629546	0.0547162	0.00138868	0.103699	0.284702	0.025655	0.0942369	0.173117	0.0693897	9.22244	0.108635	0.0647697	0.0186973	0.429814	0.0914254	11.17549
51200	-173.08	-105.067	-68.013	0.0671691	0.0312582	0.0335544	0.126003	0.256708	0.0861394	0.0354052	0.0242942	0.275003	0.07564	0.0269861	0.00888465	0.0871716	0.0715462	0.235497	0.0411399	0.495151	0.1408	0.0383961	19.2822	0.0106305	0.363074	0.081957	0.0379401	0.23154	22.16408
51300	-148.551	-84.193	-64.3581	0.0621835	0.0208268	0.0272757	0.00461769	0.0481136	0.0171567	0.108496	0.0562204	0.0104829	0.0160768	0.0194233	0.0829197	0.0274967	0.013455	0.22966	0.120978	0.115145	0.075437	0.0422397	2.60837	0.0194408	0.0180677	0.0486041	0.0528029	0.044121	3.889615
51400	-158.945	-93.883	-65.0622	0.162796	0.00301785	0.0099214	0.00381541	0.0558875	0.117088	0.199133	0.144819	0.0896748	0.040684	0.0653354	0.00338752	0.0659024	0.00678882	0.285874	0.0853152	0.0702045	0.0192541	0.28365	5.56364	0.0435268	0.0249061	0.0237644	0.003502	0.0381989	7.410086
51500	-167.003	-101.141	-65.8626	0.0612316	0.0221501	0.0892831	0.0210118	0.0444636	0.0117511	0.194175	0.226405	0.0647817	0.00258261	0.264349	0.00838577	0.102291	0.0173734	0.198834	0.412407	0.112717	0.114062	0.116593	8.75583	0.0448184	0.0564662	0.168125	0.0185424	0.283568	11.4122
51600	-167.097	-101.739	-65.3586	0.0867245	0.018122	0.0311918	0.0260184	3.64522	0.0633269	0.0346659	0.0245384	0.119908	0.0762512	0.000689333	0.105209	0.0549753	0.00673274	0.126289	0.129779	0.116641	0.0723257	0.163034	3.03134	0.0755895	0.0276137	0.319514	0.0285696	0.50782	8.892078
51700	-165.066	-98.8717	-66.1942	0.00203478	0.20435	0.0841855	0.0060451	0.141656	0.0594013	0.0200614	0.183689	0.00748218	0.0341271	0.0321816	0.0286823	0.123857	0.0392363	0.0331594	0.0850557	0.650091	0.0982162	0.0461091	10.5197	0.0948132	0.0938975	0.00998055	0.226788	0.245054	13.06987
51800	-153.185	-88.3266	-64.8585	0.00393589	0.0105619	0.0493777	0.0654108	0.038057	0.0297482	0.0993199	0.0194467	0.0245317	0.00211088	0.126157	0.0490599	0.097393	0.00418174	0.21677	0.111838	0.057924	0.127031	0.093596	4.68182	0.0991784	0.0865605	0.0113868	0.0561534	0.230057	6.391611
51900	-169.805	-103.359	-66.4456	0.0338393	0.0863521	0.0144778	0.0187647	0.135858	0.00410545	0.0910566	0.00634357	0.0971037	0.12649	0.0465942	0.0980611	0.0339941	0.0327732	0.0762589	0.0304284	1.06764	0.142194	0.245858	11.2343	0.0100337	0.0473188	0.226487	0.112607	0.308199	14.32717
52000	-159.82	-95.2038	-64.6158	0.0495255	0.0175036	0.106243	0.0479086	0.111573	0.0929842	0.0711515	0.0137225	0.00951016	0.0360883	0.0558654	0.109566	0.0306472	0.0253172	0.156443	0.137414	0.136509	0.085704	0.199353	2.91326	0.177053	0.0167951	0.0422796	0.431986	0.103454	5.177856
52100	-161.123	-96.2572	-64.8655	0.0278134	0.0198538	0.0291736	0.144488	0.0576503	0.0857687	0.00390225	0.0231815	0.0631517	0.258543	0.216229	0.144306	0.00907605	0.0284142	0.266166	0.0567228	0.123844	0.0883853	0.0813864	4.26574	0.203862	0.0257521	0.0444146	0.0172731	0.141455	6.426553
52200	-159.463	-92.6961	-66.7672	0.135392	0.0103595	0.0742851	0.0416454	0.263031	0.0419629	0.11126	0.0134865	0.0394113	0.0360962	0.00644046	0.0481918	0.00464277	0.0629324	0.341977	0.0101137	0.203627	0.104551	0.207366	13.8703	0.000350257	0.0286447	0.037709	0.0685003	0.172896	15.93522
52300	-157.228	-92.2991	-64.9287	0.148972	0.00339941	0.0389487	0.0243484	0.0699975	0.0229777	0.0072254	0.0398463	0.28099	0.184961	0.0601907	0.0281314	0.0894799	0.0127448	0.111697	0.0865685	0.0808135	0.0581212	0.0435614	4.93333	0.02884	0.0809426	0.0228096	0.0368397	0.246676	6.742416
52400	-155.785	-91.8068	-63.9778	0.0527571	0.0757358	0.0208254	0.0604714	0.0287144	0.0322968	0.0212899	0.0511421	0.0513581	0.0672731	0.0343724	0.0504303	0.0171525	0.0181386	0.156535	0.20013	0.160186	0.0121623	0.181142	0.376575	0.0245008	0.0259659	0.063523	0.0378895	0.16727	1.987838
52500	-174.897	-106.172	-68.7256	0.048469	0.0177923	0.0108936	0.402577	0.0966045	0.0992734	0.0169061	0.0685224	0.0720137	0.106543	0.00130457	0.119805	0.159269	0.00915838	7.72802	0.0114774	0.237595	0.172136	0.12822	15.791	0.0396154	0.107481	0.0496548	0.0418479	0.190602	25.7268
52600	-163.567	-97.733	-65.8343	0.225773	0.180936	0.00620849	0.000141869	0.0285531	0.199004	0.0285451	0.0325034	0.0264858	0.0721339	0.102189	0.0271719	0.0033233	0.0185449	0.22852	0.0309528	0.374563	0.0702491	0.0532202	8.97807	0.0780261	0.124463	0.0980926	0.0122868	0.270784	11.27074
52700	-152.986	-88.2026	-64.7834	0.000531346	0.0259302	0.00326521	0.00779243	0.0613049	0.00243719	0.0429902	0.0826547	0.00480515	0.00302691	0.0240073	0.12153	0.0615642	0.0416588	0.0986631	0.0846157	0.124598	0.0786141	0.141124	4.17631	0.0224005	0.0160102	0.131066	0.115399	0.54355	6.015848
52800	-166.146	-100.59	-65.5559	0.0657356	0.0940398	0.258505	0.00219955	0.0386853	0.155748	0.0745401	0.15967	0.0761803	0.180143	0.00445423	0.0284925	0.0570063	0.0289434	0.181116	0.0454791	0.0276379	0.0237059	0.0100324	7.71958	0.135828	0.0305689	0.105377	0.178391	0.196416	9.878472
52900	-167.879	-103.718	-64.161	0.115096	0.0475341	0.010412	0.0719812	0.00626306	0.155087	0.000857102	0.0714979	0.209486	0.0187018	0.136068	0.00364562	0.169777	0.228515	0.17891	0.122005	0.0956913	0.0730176	0.00632433	0.494014	0.227883	0.0159201	0.100228	0.101263	0.24367	2.903847
53000	-168.94	-104.221	-64.7187	0.140312	0.0263172	0.0386405	0.0135125	0.0956989	0.0216669	0.281277	0.0731354	0.0900456	0.0527489	0.00326382	0.0726992	0.0472419	0.0550672	0.0576855	0.0357256	0.330731	0.447338	0.0577019	3.0742	0.00561529	0.216484	0.131763	0.242038	0.0814038	5.692312
53100	-167.856	-102.799	-65.0567	0.171667	0.052921	0.0455562	0.129453	0.0253309	0.0944074	0.0934993	0.0368945	0.15504	0.00349748	0.0187434	0.0137274	0.0899782	0.135183	0.10473	0.194398	0.226931	0.103846	0.157681	4.83076	0.0936041	0.0240701	0.134151	0.040872	0.40564	7.382585
53200	-170.626	-103.819	-66.8067	0.00102731	0.0163398	0.030584	0.147607	0.0290154	0.0337915	0.170668	0.23711	0.0423362	0.0257401	0.00362935	0.0246856	0.0263362	0.150978	0.276647	0.176668	10.9896	0.184597	0.0436131	3.22662	0.0106428	0.0812146	0.0694171	0.0106861	0.123192	16.13271
53300	-153.504	-88.9962	-64.5081	0.0123171	0.0418444	0.0822746	0.0766695	0.147434	0.0373517	0.0262357	0.030458	0.00489846	0.0856504	0.00182461	0.0577826	0.00556983	0.0393034	0.11008	0.137528	0.158048	0.12756	0.018291	2.96328	0.0150241	0.0201889	0.00609811	0.322291	0.111391	4.639396
53400	-155.47	-90.7411	-64.729	0.0828451	0.0219649	0.0819704	0.0472234	0.0408819	0.0328539	0.0112968	0.0466119	0.0163398	0.0772434	0.0798332	0.023439	0.083589	0.0244006	0.04115	0.103542	0.0708524	0.0755376	0.00804421	4.27766	0.0768464	0.0381131	0.275191	0.036981	0.0694282	5.74384
53500	-162.651	-98.1879	-64.463	0.0706041	0.0515783	0.0519009	0.0459461	0.0588647	0.207718	0.0171611	0.00473298	0.111074	0.132931	0.0166692	0.0597005	0.00953614	0.0229856	0.242855	0.0771216	0.0399777	0.165075	0.00402735	2.21757	0.13456	0.260133	0.0697796	0.0211636	0.320304	4.413971
53600	-161.881	-97.2336	-64.6478	0.0455178	0.0228407	0.0242038	0.0109156	0.0160563	0.0799119	0.0854369	0.185947	0.107671	0.0527158	0.0550605	0.00915022	0.00515833	0.034991	0.35171	0.197234	0.101686	0.302406	0.00978372	2.74921	0.161152	0.0186441	0.25096	0.0410149	0.41848	5.337855
53700	-152.819	-87.8361	-64.9827	0.110803	0.0236464	0.0440457	0.0211814	0.0584854	0.00912789	0.00198511	0.0969903	0.0288245	0.013164	0.0119894	0.0349068	0.0796398	0.0358411	0.159191	0.0563605	0.30646	0.00337952	0.151003	5.37765	0.0176498	0.0142752	0.139498	0.0442471	0.172187	7.012529
53800	-166.296	-101.642	-64.6542	0.0566262	0.0553615	0.0256704	0.163754	0.0331149	0.0958398	0.00245861	0.0843306	0.12444	0.190103	0.128068	0.0330714	0.0184522	0.0174541	0.231438	0.0358643	0.277901	0.0144745	0.10418	2.54153	0.00749123	0.0206767	0.0425061	0.116864	0.948273	5.369941
53900	-174.344	-104.803	-69.5411	0.092109	0.225605	0.151923	0.387762	0.0709349	0.0519639	0.0810848	0.11006	0.000771134	0.0017818	0.317113	0.00305768	0.0896198	0.0484742	0.163013	0.091053	0.0963083	0.109655	0.0308195	27.4005	0.0481938	0.0279617	0.0821602	0.0528973	0.0697245	29.80458
54000	-164.287	-98.7968	-65.4905	0.00359187	0.037402	0.102607	0.120001	0.0565945	0.0142806	0.0828357	0.032929	0.0368434	0.0172552	0.0635052	0.0108805	0.378927	0.118498	0.0387613	0.36289	0.180833	0.0219294	0.033843	7.63856	0.0603562	0.0260313	0.000746489	0.0582559	0.0529506	9.551304
54100	-160.34	-95.376	-64.9636	0.126971	0.0352519	0.0254025	0.0234549	0.0695216	0.0834136	0.0836562	0.0218971	0.0078966	0.0315731	0.0739559	0.00854314	0.0281965	0.127959	0.0294867	0.00242346	0.17014	0.122814	0.00781611	5.2946	0.094688	0.0423486	0.000636624	0.256136	0.148255	6.917038
54200	-163.208	-98.8839	-64.3239	0.102607	0.0008366	0.0184513	0.246328	0.0552658	0.0287809	0.0298559	0.099564	0.0484454	0.20436	0.129679	0.000925956	0.0600237	0.0874712	0.29007	0.0438991	0.0257999	0.0597423	0.109518	1.74637	0.0881367	0.0160755	0.107797	0.0616663	0.0567251	3.718391
54300	-165.192	-100.332	-64.8601	0.0411787	0.0703	0.326207	0.0576509	0.333085	0.00431656	0.0350244	0.0051406	0.0840401	0.0531733	0.0777283	0.0106085	0.0155764	0.157487	0.190823	0.0912978	0.147382	0.199085	0.0399213	4.0345	0.043611	0.0449412	0.0599114	0.119536	0.157108	6.399635
54400	-168.846	-102.319	-66.5275	0.052735	0.0237346	0.0329509	0.0375509	1.84432	0.109207	0.0274794	0.0855426	0.0665643	0.0657128	0.0251629	0.0251268	0.04913	0.108189	0.0435051	0.344611	0.260112	0.101841	0.0268799	8.30584	0.0112088	0.0331368	2.86725	0.0618106	0.126895	14.7365
54500	-161.43	-96.9178	-64.512	0.154931	0.00190684	0.1066	0.0756516	0.148235	0.0207694	0.0428808	0.136291	0.0472362	0.0160626	0.0383329	0.0277025	0.0619387	0.0894295	0.204048	0.0254527	0.0883016	0.179632	0.0688399	2.50488	0.0500841	0.00746714	0.117306	0.0301943	0.414588	4.658761
54600	-154.431	-90.2287	-64.2023	0.0513954	0.0343148	0.171137	0.142356	0.0215527	0.0188636	0.0235113	0.106976	0.0800388	0.0190694	0.0326562	0.0567423	0.0316699	0.00865973	0.1576	0.06507	0.22324	0.0311424	0.11089	1.4365	0.0464038	0.0376303	0.0307237	0.0867914	0.0857981	3.110734
54700	-153.054	-87.9372	-65.1172	0.0124968	0.0418563	0.0302936	0.0686581	0.00956465	0.037042	0.0167072	0.0209124	0.0202418	0.0740434	0.0444319	0.00498711	0.0505419	0.140162	0.0440188	0.273863	0.0482758	0.0886924	0.0227706	6.293	0.00327487	0.0182551	0.054459	0.0723802	0.194092	7.685023
54800	-163.633	-98.714	-64.919	0.0127739	0.0357925	0.0255574	0.0547916	0.0528904	0.0384628	0.0332387	0.00852632	0.137142	0.203964	0.0935325	0.1843	0.0826101	0.0203719	0.0698733	0.181256	0.138658	0.196341	0.208572	4.4386	0.0367122	0.0435983	0.196677	0.155776	0.0437602	6.693776
54900	-160.151	-95.2582	-64.8928	0.00721589	0.0220763	0.0641851	0.0420623	0.038993	0.0035593	0.0756412	0.0705416	0.0273695	0.0291654	0.0704241	0.0668029	0.0741183	0.0063654	0.155382	0.0422631	0.292862	0.0461071	0.81112	4.08227	0.00868117	0.044549	0.21431	0.0118444	0.255323	6.563228
55000	-158.147	-91.8878	-66.2593	0.0101202	0.0589125	0.00212931	0.0745315	0.0107789	0.0378781	0.024642	0.0186643	0.0163173	0.205183	0.0848916	0.0792537	0.0282706	0.101638	0.059796	0.04387	0.19177	0.0947217	0.0929097	11.4577	0.027692	0.0843021	0.107427	0.137046	0.345254	13.39573
55100	-153.541	-88.6324	-64.9089	0.0975148	0.0724245	0.0219559	0.00404281	0.0518501	0.104932	0.0289078	0.0113127	0.0870932	0.00708786	0.0387026	0.0224933	0.0170519	0.0294896	0.227675	0.0611028	0.13025	0.0210541	0.174686	5.09475	0.0172441	0.0203628	0.170676	0.111311	0.0196507	6.643627
55200	-162.679	-97.2711	-65.4075	0.0189167	0.0343608	0.152987	0.0138782	0.00667499	0.0993648	0.0301694	0.0742659	0.00915996	0.0564373	0.054692	0.0100568	0.0647843	0.0830183	0.13223	0.0194087	3.32197	0.219062	0.0443667	4.1823	0.00740532	0.128084	0.102073	0.0950467	0.175688	9.1364
55300	-166.984	-99.0655	-67.9185	0.010634	0.0200931	0.0935988	0.101857	0.107183	0.152087	0.0924369	0.0390375	0.00294215	0.085703	0.0684068	0.267959	0.0141874	0.091134	0.175564	0.306573	0.149923	0.139681	0.00923425	19.293	0.0640179	0.00456602	0.00803631	0.218221	0.175383	21.69146
55400	-171.148	-101.169	-69.979	0.0208703	0.0975855	0.0062783	0.000214328	21.2314	0.146645	0.119596	0.0553525	0.0133372	0.0270345	0.00718671	0.0811842	0.0140515	0.04759	0.066831	0.0609334	0.161277	0.242932	0.216227	1.2228	0.00612214	0.0458923	7.75107	0.141729	0.210001	31.99419
55500	-158.869	-92.6289	-66.2399	0.0432058	0.0152345	0.0185089	0.0234105	0.00570214	0.0295077	0.0417505	0.0051277	0.178258	0.0558185	0.00140009	0.0932087	0.0260475	0.0421204	0.370057	0.0229025	0.0174477	0.164186	0.0334483	11.3283	0.0330858	0.0796111	0.194549	0.187988	0.287602	13.29852
55600	-160.807	-96.4445	-64.3625	0.0140297	0.0121399	0.0823494	0.0473695	0.0608647	0.10905	0.0479238	0.0466664	0.0400583	0.11819	0.0612757	0.00697653	0.0327995	0.023448	0.0432302	0.0570388	0.394408	0.0924447	0.24822	1.61865	0.255626	0.0033451	0.295738	0.119256	0.08033	3.911426
55700	-160.731	-94.5479	-66.1831	0.0122067	0.0105783	0.0472124	0.0214858	0.200205	0.0451516	0.287208	0.0812019	0.0447847	0.0896319	0.0563859	0.0669312	0.0396011	0.0135067	0.0233829	0.0394729	0.102765	0.0648163	0.0738462	10.9739	0.0513349	0.0912039	0.0633616	0.00470868	0.509695	13.01454
55800	-158.939	-94.3017	-64.6372	0.0403205	0.0104533	0.000622595	0.0419737	0.0492323	0.0381798	0.0176888	0.0352863	0.136239	0.0200579	0.123641	0.359725	0.131913	0.0572107	0.121353	0.00980248	0.257399	0.0689601	0.074946	3.33776	0.0875227	0.129042	0.0144593	0.0681614	0.0528025	5.284754
55900	-164.783	-98.9413	-65.8413	0.172236	0.00505401	0.0219173	0.0892694	0.0937836	0.000647494	0.296507	0.0446186	0.00762825	0.0177623	0.160572	0.0449407	0.0211906	0.104915	0.114774	0.205077	0.187019	0.0729143	0.0161393	9.26276	0.041334	0.0128842	0.15213	0.0194089	0.139978	11.30546
56000	-160.02	-95.0923	-64.9278	0.0797987	0.0123972	0.0311317	0.0990014	0.0926137	0.0143249	0.0457174	0.107124	0.0183115	0.150696	0.113259	0.0317441	0.0269594	0.0423941	0.118363	0.0739695	0.0883015	0.048731	0.0462662	4.88492	0.0754685	0.0317176	0.125605	0.37713	0.00209577	6.738041
56100	-154.151	-89.3332	-64.8175	0.0412391	0.0103612	0.0547967	0.0112563	0.100974	0.0984088	0.0693232	0.0316157	0.0900934	0.018391	0.00586719	0.0189781	0.0879168	0.0276242	0.105575	0.0308573	0.115716	0.146389	0.154586	4.44489	0.0451795	0.0530228	0.110494	0.0312655	0.281533	6.186358
56200	-168.571	-101.482	-67.0891	0.0120288	0.0649636	0.0665581	0.0849208	0.118522	0.00725139	0.153841	0.0223716	0.0470558	0.0289011	0.00149446	0.0426031	0.00570901	0.0229756	0.0358446	0.229116	0.167496	0.0109809	0.0934835	7.44987	5.66183	2.85778	0.10299	0.195973	0.0598035	17.54436
56300	-169.037	-101.301	-67.7363	0.0108442	0.0484481	0.0541211	0.0135171	1.36208	0.063961	0.0438795	0.00235865	0.00287043	0.0198612	0.0819509	0.249493	0.0436968	0.0277133	0.0444407	0.529598	0.165713	0.096754	0.0410143	15.0584	0.00701661	0.036138	2.57615	0.0874306	0.113057	20.78054
56400	-157.946	-93.1925	-64.7538	0.036932	0.0956851	0.0232589	0.089781	0.0339732	0.00681188	0.00287574	0.00951811	0.0766327	0.0411425	0.0274911	0.0914675	0.0250259	0.0117875	0.157016	0.00939715	0.138921	0.269762	0.290244	3.82067	0.06452	0.148213	0.0517752	0.22556	0.119747	5.868213
56500	-157.182	-92.4505	-64.7316	0.0975522	0.0635327	0.0185368	0.0566373	0.0569569	0.0914304	0.0850849	0.0181534	0.0202882	0.0163597	0.0612457	0.00321137	0.0064035	0.0187232	0.217533	0.110909	0.224188	0.12424	0.137724	3.81709	0.00116387	0.267737	0.0294237	0.0444679	0.168504	5.757096
56600	-156.335	-91.8021	-64.533	0.00119104	0.0522795	0.0750351	0.00375813	0.0535069	0.0852016	0.0723946	0.00534137	0.0609094	0.169267	0.0828058	0.0599949	0.069227	0.0362434	0.0916678	0.0457811	0.128319	0.0226904	0.121346	3.00482	0.109379	0.0923047	0.108934	0.0598999	0.151459	4.763757
56700	-169.583	-102.602	-66.9813	0.000991451	0.0782123	0.00493122	0.0275359	0.22896	0.18911	0.0447997	0.100816	0.00319601	0.0101939	0.0237013	0.0342726	0.471339	0.0330116	0.0365005	0.156489	0.076204	0.0325264	0.0446959	14.6125	0.222753	0.260239	0.0233792	0.146161	0.142945	17.0055
56800	-153.519	-86.5872	-66.9314	0.00622864	0.0265964	0.0391442	0.0668497	0.0235889	0.0404036	0.0171196	0.0059801	0.0494569	0.0771202	0.0537247	0.0143462	0.0676456	0.00208276	0.0877964	0.166064	0.209814	0.0733303	0.0244754	15.1751	0.0253666	0.0351911	0.183199	0.0812494	0.204097	16.75593
56900	-159.939	-95.2977	-64.6411	0.00229311	0.129154	0.0888803	0.0393244	0.00932937	0.220871	0.0224712	0.110894	0.000624013	0.085413	0.097961	0.125864	0.026466	0.0362763	0.0723745	0.0585257	0.192721	0.0391447	0.0341924	3.3326	0.163752	0.0835512	0.0556958	0.114552	0.161663	5.304597
57000	-156.915	-91.5977	-65.3178	0.00184998	0.0348202	0.0907858	0.0958843	0.000877018	3.55709e-05	0.0138644	0.00367835	0.0403476	0.0154702	0.182151	0.0543117	0.0755345	0.0752966	0.124163	0.174063	0.0577383	0.225914	0.0614972	6.9907	0.0685406	0.0796784	0.0384448	0.145344	0.0367917	8.687777
57100	-169.081	-103.069	-66.0128	0.0247888	0.0166671	0.0258514	0.30197	0.0856861	0.00119447	0.104011	0.0359443	0.088191	0.00540701	0.0859499	0.0573003	0.0132145	0.0128958	0.0816119	0.183162	0.274096	0.244029	0.180138	9.21783	0.0250025	0.543277	0.226324	0.00899697	0.319418	12.16296
57200	-159.898	-94.2036	-65.6941	0.0106367	0.143419	0.0153871	0.0164888	0.131488	0.0453498	0.0912861	0.0461394	0.00670767	0.122611	0.0539125	0.108555	0.0351104	0.0269592	0.127882	0.00161264	0.0982549	0.226671	0.0980455	8.58133	0.120298	0.0390654	0.0507034	0.116369	0.255024	10.56931
57300	-165.745	-101.075	-64.6693	0.0472465	0.0265222	0.0487704	0.119802	0.177456	0.0101397	0.107344	0.0193879	0.00797125	0.0198498	0.010629	0.204624	0.00195699	0.153072	0.15599	0.0946451	0.0629134	0.0874278	0.102648	2.74553	0.14163	0.121022	0.0209675	0.876238	0.0819501	5.445731
57400	-161.912	-97.593	-64.3188	0.0141397	0.0313562	0.0588404	0.00816562	0.0837212	0.122767	0.116456	0.0648093	0.00864776	0.00747949	0.034943	0.00415261	0.0353282	0.099564	0.110505	0.134315	0.11219	0.104807	0.686547	1.22979	0.0103275	0.111268	0.394933	0.0813843	0.0265846	3.693025
57500	-162.639	-97.4714	-65.1676	0.0395666	0.0221133	0.309855	0.0739362	0.060108	0.0954977	0.00721579	0.0296367	0.0380496	0.0278694	0.0970763	0.0046628	0.0582405	0.00713071	0.210047	0.207922	0.121414	0.280796	0.263131	5.65319	0.0085829	0.00898669	0.00514149	0.112048	0.194771	7.936988
57600	-168.413	-103.239	-65.1744	0.125748	0.131569	0.077652	0.00482752	0.0955563	0.0929029	0.00287375	0.126847	0.0914605	0.176335	0.230891	0.118702	0.176684	0.00195942	0.0399886	0.00429718	0.260637	0.0892159	0.146683	5.74692	0.0640045	0.0481802	0.00226693	0.057499	0.0572241	7.970927
57700	-155.898	-89.4247	-66.4731	0.032043	0.0679023	0.0202209	0.133984	0.111661	0.0180545	0.0839959	0.0348922	0.0753096	0.0717236	0.0117178	0.0553065	0.0468505	0.0457777	0.17459	0.0215424	0.169298	0.0281782	0.0774273	12.8557	0.0301942	0.114673	0.0693493	0.0163759	0.0979367	14.46469
57800	-153.852	-88.5241	-65.3277	0.0320233	0.136915	0.050506	0.0307289	0.0780465	0.00980852	0.0501153	0.015095	0.0699093	0.00350932	0.0290208	0.0826934	0.0308155	0.0312611	0.262122	0.122261	0.136871	0.0145671	0.0236378	7.19515	0.136985	0.0778108	0.00290494	0.0225764	0.0922012	8.737538
57900	-168.199	-102.88	-65.3185	0.0401104	0.00434406	0.041891	0.0840346	0.0975481	0.00671813	0.0388058	0.00455315	0.0310856	0.0654412	0.0852625	0.0285345	0.310914	0.0820224	0.0684982	0.255082	0.329065	0.487354	0.350008	5.81279	0.0215274	0.0666522	0.00576553	0.164527	0.208942	8.691475
58000	-160.061	-95.8085	-64.2529	0.0322328	0.00992181	0.11285	0.18468	0.0151077	0.00540919	0.0110741	0.0683105	0.0192343	0.11972	0.061491	0.025746	0.0304578	0.0577078	0.202002	0.0562994	0.236595	0.00400107	0.198033	1.35412	0.0466838	0.095882	0.218666	0.0623213	0.134905	3.363455
58100	-159.058	-93.7704	-65.2873	0.0214419	0.0109847	0.00549508	0.120554	0.120593	0.132614	0.0966478	0.0332882	0.0889454	0.0714803	0.0404088	0.204817	0.0138697	0.0653424	0.0226751	0.194197	0.116065	0.0615041	0.0837112	6.73571	0.0174497	0.00299529	0.128854	0.0181935	0.127533	8.535369
58200	-158.56	-94.043	-64.5171	0.0092736	0.00131679	0.0511508	0.0480873	0.0932795	0.102566	0.0662987	0.0204243	0.024725	0.00224043	0.0413508	0.0306226	0.0208927	0.144794	0.301882	0.123406	0.0332681	0.0611169	0.0968991	2.62415	0.0682395	0.109641	0.0686053	0.277516	0.262548	4.684291
58300	-157.432	-92.6694	-64.7625	0.0134692	0.000481987	0.0367153	0.0733329	0.0143797	0.0683298	0.0556374	0.0679367	0.0157433	0.0397383	0.09102	0.0999312	0.00983075	0.0413361	0.234367	0.226727	0.291867	0.0547443	0.262062	3.761	0.0917114	0.00359796	0.0186766	0.222384	0.116381	5.911403
58400	-159.254	-93.6404	-65.6138	0.00722898	0.0674774	0.0405571	0.00922965	0.00265168	0.178877	0.0324919	0.0305827	0.135289	0.0262915	0.126608	0.0069207	0.025243	0.0207415	0.257825	0.159191	0.376138	0.109376	0.0947784	8.00023	0.000878054	0.264496	0.0222989	0.0675447	0.104919	10.16787
58500	-166.441	-102.016	-64.4249	0.0403177	0.071323	0.0389863	0.0847425	0.0584346	0.348596	0.0313113	0.0188027	0.0171086	0.0782685	0.0351602	0.05612	9.84754e-05	0.19278	0.114598	0.147192	0.183731	0.0489051	0.00680183	1.90846	0.0413008	0.0909598	0.200978	0.268106	0.140174	4.223263
58600	-157.298	-92.8035	-64.4945	0.132843	0.00934401	0.0230265	0.106961	0.195233	0.00408928	0.00118161	0.0549645	0.097966	0.0253687	0.00285299	0.0128267	0.0478767	0.051476	0.210073	0.244017	0.223989	0.138732	0.0709365	2.47125	0.0632287	0.134034	0.0188348	0.0215711	0.20903	4.571705
58700	-155.047	-85.6513	-69.3958	0.0433335	0.128936	0.0152712	0.0607544	0.0491833	0.003357	0.0342737	0.0244188	0.0122542	0.0511521	0.0660712	0.00082969	0.114886	0.0272568	0.0755085	0.0455248	0.249698	0.0632655	0.0158854	27.6985	0.0525662	0.0020562	0.0539169	0.0610382	0.128058	29.07798
58800	-169.338	-104.102	-65.2365	0.0179216	0.00194717	0.00261624	0.00256979	0.0143871	0.0312891	0.272108	0.00402771	0.00989313	0.105349	0.0853843	0.0736791	0.0524095	0.0109373	0.327775	0.177413	0.0127391	0.158954	0.167053	4.74505	0.917868	0.0212646	0.100476	0.00564863	0.962894	8.281652
58900	-157.782	-92.5113	-65.2706	0.00708527	0.0263458	0.00251661	0.0182499	0.0209482	0.0482255	0.061416	0.242876	0.0090347	0.0133086	0.237151	0.0352103	0.0237177	0.0427217	0.131362	0.28313	0.0545049	0.0788655	0.104963	6.66856	0.0237667	0.0630276	0.0840845	0.153835	0.017243	8.452151
59000	-154.867	-90.6993	-64.1681	0.00101328	0.000973099	0.0892255	0.0147547	0.0401244	0.0514574	0.0157224	0.0490587	0.0808907	0.0174763	0.263446	0.0757615	0.00732364	0.0149047	0.111388	0.00549404	0.184474	0.0406623	0.164453	1.08206	0.20509	0.0298657	0.00158071	0.183426	0.208765	2.939396
59100	-152.133	-87.7194	-64.4133	0.0264535	0.0334256	0.00600582	0.0139069	0.0678758	0.00917105	0.0885575	0.0147771	0.160386	0.0853235	0.0452508	0.0365216	0.00490879	0.0182705	0.216864	0.101891	0.0617274	0.204438	0.133213	2.65945	0.00759894	0.0352538	0.0701046	0.021584	0.0424069	4.16537
59200	-158.517	-93.1176	-65.3994	0.000756971	0.0057342	0.0291805	0.00276821	0.00563736	0.0180599	0.0514556	0.0132448	0.078375	0.052711	0.0654585	0.0231719	0.120808	0.122749	0.557404	0.00636682	0.182532	0.109796	0.131075	6.93463	0.173646	0.0166396	0.157819	0.170039	0.066013	9.096073
59300	-167.886	-101.029	-66.8573	8.63492e-05	0.0286323	0.132399	0.00583737	0.0391861	0.037508	0.122933	0.0457861	0.0327484	0.072002	0.123911	0.00644832	0.207758	0.0377546	0.0990872	0.0506246	0.254277	0.0979986	0.40934	13.941	0.411946	0.0835049	0.0240864	0.0816968	0.0391128	16.38568
59400	-163.81	-98.8266	-64.983	0.0655115	0.0608562	0.0534425	0.20633	0.222377	0.00734745	0.0550037	0.110166	0.010334	0.0561824	0.126443	0.10499	0.0100254	0.111814	0.108882	0.0808545	0.139549	0.156443	0.0536327	4.73452	0.00239792	0.0347794	0.319076	0.0875219	0.0955205	7.014001
59500	-158.39	-93.5884	-64.802	0.0229568	0.245167	0.0930205	0.011684	0.0286784	0.0250453	0.0971009	0.051378	0.047647	0.0991846	0.0271222	0.0352989	0.00950906	0.0416143	0.1691	0.00975656	0.446276	0.0243049	0.0577897	4.01202	0.0492396	0.017729	0.173027	0.143976	0.170313	6.108935
59600	-160.393	-95.8092	-64.584	0.0401072	0.0963897	0.0121084	0.0479825	0.125023	0.0744628	0.0869569	0.00186131	0.0395997	0.0355491	0.180702	0.020013	0.0194271	0.00985084	0.223526	0.0412227	0.355095	0.172635	0.213227	2.77519	0.0341874	0.138396	0.0327693	0.232943	0.00985168	5.019074
59700	-158.679	-94.2225	-64.4563	0.00638088	0.0641298	0.0145798	0.109883	0.36054	0.00820911	0.0633295	0.0410364	0.00813078	0.0481129	0.0556521	0.0186334	0.0169502	0.0192658	0.131341	0.148204	0.551572	0.253211	0.0446584	2.01822	0.014003	0.0438848	0.0118261	0.205864	0.122792	4.380411
59800	-161.755	-97.4746	-64.2805	0.0219474	0.0677102	0.155701	0.0117598	0.42454	0.0674834	0.0650724	0.06429	0.0660494	0.0447749	0.0123924	0.0424651	0.0658626	0.00279755	0.173082	0.032814	0.193562	0.0397517	0.0935195	1.19061	0.157608	0.0841706	0.1096	0.101954	0.211756	3.501278
59900	-160.484	-95.1918	-65.2924	0.0940514	0.126169	0.0255272	0.0178613	0.098312	0.0430699	0.0680391	0.0190776	0.0103687	0.0599975	0.0070361	0.0486323	0.128338	0.00692173	0.157821	0.271234	0.312897	0.0542348	0.109879	6.19292	0.0712224	0.0522664	0.0874663	0.19245	0.304945	8.560741
60000	-169.956	-103.41	-66.5462	0.00171005	0.115121	0.013165	0.113374	0.182958	0.0218321	0.0559358	0.173183	0.0281777	0.0496276	0.0466922	0.0268713	0.0695536	0.0267825	0.436544	0.265373	0.175898	0.0207404	0.043707	6.12284	0.0925928	0.00853023	0.019072	0.0287411	6.69093	14.82996
60100	-152.927	-88.3668	-64.56	0.0044504	0.0158132	0.0224326	0.0154477	0.010702	0.0174794	0.0257023	0.143901	0.010787	0.0176387	0.028353	0.0279288	0.0545111	0.0572548	0.0512778	0.0885079	0.574124	0.0849991	0.0823003	3.17022	0.0397945	0.0890092	0.094462	0.136703	0.0353167	4.899116
60200	-154.527	-89.6321	-64.8946	0.0377082	0.0450753	0.0659775	0.0587347	0.0802248	0.031779	0.0955353	0.0228102	0.0136494	0.0853931	0.0747627	0.000692316	0.0471924	0.00663428	0.104408	0.0691711	0.374155	0.0509268	0.0128664	4.90042	0.166896	0.0518301	0.0426728	0.095991	0.0363522	6.57186
60300	-161.413	-94.174	-67.2387	0.0219058	0.0324144	0.0345923	0.0333616	0.0115024	0.0948091	0.11003	0.0628244	0.00567182	0.0213676	0.00639305	0.0784966	0.0880201	0.00882289	0.0553621	0.0125768	0.0809618	0.0946383	0.101788	15.0438	0.0312515	0.00186652	0.086918	0.117927	2.05529	18.29263
60400	-159.204	-94.6405	-64.5637	0.0175289	0.00546741	0.129896	0.037151	0.0621439	0.0448852	0.0094711	0.0308721	0.0546857	0.0586729	0.0101258	0.145284	0.0840327	0.0246229	0.595775	0.00552434	0.267371	0.177526	0.0415567	2.61029	0.013543	0.201941	0.108647	0.111586	0.0691107	4.917714
60500	-154.273	-88.1461	-66.1273	0.0013164	0.0163302	0.00919948	0.0414376	0.0542517	0.00490451	0.00844689	0.00263707	0.0178014	0.00597833	0.00136463	0.101549	0.129535	0.0152448	0.616299	0.0440721	0.100194	0.208192	0.056611	10.8095	0.188246	0.0187602	0.00522003	0.164882	0.113686	12.73562
60600	-155.824	-90.0869	-65.7374	0.0174308	0.0285564	0.0058134	0.0335412	0.0743847	0.161899	0.00420093	0.0331232	0.0126796	0.0746028	2.8635e-05	0.221226	0.136792	0.0346398	0.118153	0.0231049	0.175835	0.0378236	0.133553	9.08429	0.100248	0.0887535	0.0126054	0.0108519	0.162042	10.78618
60700	-159.435	-94.7574	-64.6777	0.0250396	0.0503946	0.0191916	0.0484811	0.279283	0.00470024	0.0602719	0.1536	0.0120542	0.246704	0.0104733	0.0273525	0.0245604	0.027009	0.0525996	0.00485643	0.268952	0.0227448	0.0532336	3.56231	0.0183976	0.0365174	0.020415	0.412002	0.0461135	5.487255
60800	-158.987	-94.0849	-64.902	0.0118911	0.0908179	0.0296366	0.00964794	0.0547263	0.0351685	0.102515	0.0921882	0.0743668	0.0819745	0.0845877	0.0680896	0.00130823	0.0741875	0.099709	0.110839	0.0569167	0.17393	0.0985967	4.55198	0.00907804	0.298584	0.0711376	0.104183	0.222979	6.609034
60900	-153.597	-89.1368	-64.4604	0.0185707	0.0219182	0.197709	0.0113249	0.108675	0.038077	0.105336	0.00943137	0.00445971	0.0497191	0.0102747	0.0116592	0.0706015	0.0153305	0.232783	0.0564299	0.0734677	0.170468	0.0693813	2.73175	0.10005	0.0595441	0.0397735	0.0769055	0.117225	4.400864
61000	-162.064	-96.3579	-65.7059	0.0129898	0.121276	0.0470421	0.0358751	0.00144385	0.0147375	0.0114646	0.0313655	0.00793366	0.173168	0.105912	0.0860882	0.0139012	0.0214981	0.0979482	0.0310057	0.00201012	0.0879884	0.122182	8.60233	0.0210139	0.463209	0.103537	0.0913546	0.321399	10.62868
61100	-158.495	-92.5172	-65.9774	0.00143153	0.00320717	0.0098156	0.170217	0.0193273	0.216679	0.0488801	0.0282887	0.0398208	0.0482187	0.0172656	0.0567365	0.0131446	0.141724	0.131202	0.220841	0.0383968	0.0573777	0.0630499	10.2254	0.00827185	0.079302	0.0338204	0.249354	0.064048	11.98583
61200	-164.662	-99.9311	-64.731	0.0806767	0.0163015	0.0351395	0.0488613	0.0394435	0.109434	0.0305963	0.177568	0.0880056	0.00370963	0.101281	0.068823	0.0551059	0.00451433	0.131922	0.145785	0.0360196	0.258614	0.0767385	3.73018	0.142902	0.0665319	0.183358	0.0602163	0.0622422	5.753966
61300	-159.7	-94.18	-65.5201	0.00834729	0.0567965	0.0415861	0.0209787	0.0767591	0.0614227	0.0724304	0.0771778	0.0162164	0.299545	0.00946584	0.0383612	0.0290443	0.0862637	0.351957	0.178902	0.423099	0.0296579	0.0407207	7.47163	0.0203572	0.142305	0.0062441	0.0427975	0.0972098	9.699272
61400	-165.836	-100.424	-65.4124	0.12511	0.0541812	0.0891194	0.031595	0.0166265	0.247371	0.207066	0.108048	0.0226254	0.132646	0.0252154	0.140199	0.0134558	0.0316588	0.235273	0.231995	0.110628	0.09805	0.059473	6.60904	0.055685	0.00185072	0.0755807	0.0246263	0.413708	9.160832
61500	-157.134	-91.9447	-65.189	0.0075261	0.0544551	0.0426695	0.0763682	0.0394617	0.105484	0.00285205	0.0829836	0.0600612	0.155248	0.0274767	0.0130794	0.0882544	0.0475214	0.0585502	0.198439	0.0412788	0.142717	0.0829434	6.33659	0.118011	0.0212797	0.0658263	0.0761232	0.0985474	8.043746
61600	-160.961	-94.6877	-66.2729	0.0276745	0.0331245	0.0285991	0.240631	0.0400946	0.0409413	0.00340504	0.0469469	0.0579238	0.0798205	0.0927564	0.0897953	0.0516248	0.0715177	0.35647	0.0228405	0.044411	0.0975657	0.0389896	11.5233	0.052418	0.0760587	0.201578	0.0416897	0.103445	13.46363
61700	-153.481	-86.5996	-66.8813	0.0471498	0.0186284	0.0204359	0.0216834	0.0729739	0.0693477	0.0363633	0.0885029	0.0274135	0.0519409	0.0975928	0.00036776	0.0863683	0.0053369	0.1646	0.146355	0.0587894	0.102472	0.138301	14.9782	0.0364217	0.0450465	0.0295021	0.0353899	0.126502	16.5057
61800	-153.906	-89.8475	-64.0583	0.057921	0.0131869	0.00228509	0.0324656	0.0128838	0.0846885	0.0103885	0.107054	0.0131863	0.143632	0.129013	0.0521093	0.0397386	0.00292496	0.0447679	0.18219	0.214487	0.0141558	0.048553	0.976149	0.0585679	0.000429877	0.114051	0.00297443	0.0326854	2.39049
61900	-179.654	-114.997	-64.6565	0.0499458	0.0445658	0.123956	0.0402529	0.0755279	0.00430966	0.413252	0.020451	0.0418781	0.0222632	0.345067	0.00374952	0.195595	0.0671975	0.0822737	1.07367	0.0301812	0.448612	0.0700748	1.3924	0.188684	0.103475	0.0918185	0.366788	0.0855303	5.381525
62000	-161.07	-95.9224	-65.1473	0.106521	0.0874925	0.00628046	0.0255978	0.0243541	0.0350155	0.071108	0.103639	0.0121996	0.055488	0.149253	0.00965366	0.0131202	0.0104942	0.164094	0.227033	0.0234681	0.254843	0.00845281	6.05277	0.170701	0.0729927	0.102167	0.00358254	0.0451926	7.835516
62100	-154.978	-88.3349	-66.6433	0.000337449	0.0137768	0.135358	0.0545045	0.0460233	0.0229263	0.0405375	0.0026746	0.0955648	0.0619491	0.0264626	0.0125276	0.0107468	0.0848767	0.198835	0.146564	0.134788	0.00878857	0.0373033	13.9228	0.0945732	0.00721354	0.0563446	0.0873376	0.0128543	15.31563
62200	-160.885	-96.2008	-64.6843	0.0780217	0.0864356	0.117724	0.0182916	0.144747	0.00502338	0.0964552	0.0329609	0.0549023	0.00916096	0.0699345	0.0277418	0.0551778	0.0393208	0.278475	0.00764153	0.159123	0.0127001	0.152805	3.48917	0.0404648	0.159424	0.30792	0.0501368	0.0265252	5.520279
62300	-170.781	-104.604	-66.177	0.138555	0.0111224	0.0153068	0.212728	0.0170679	0.0294056	0.378954	0.226223	0.00847288	0.358915	0.00858537	0.0289554	0.0182056	0.029219	0.262902	0.178653	0.204726	0.0537651	0.218133	10.1209	0.175675	0.0522397	0.0453788	0.0165424	0.173559	12.98414
62400	-174.231	-108.235	-65.9962	0.0584212	0.075814	0.0339671	0.00692448	0.421744	0.080649	0.0245494	0.0632669	0.109283	0.292683	0.0189772	0.130845	0.0372092	0.0125133	6.77548	0.184764	0.196159	0.2264	0.0552467	2.94731	0.00700542	0.0698956	0.0370184	0.185825	0.0280578	12.08
62500	-158.633	-93.0339	-65.599	0.0223867	0.0252882	0.00178368	0.14523	0.0591471	0.0557647	0.0762307	0.282013	0.00323375	0.0373384	0.0438362	0.0325766	0.0964471	0.0270607	0.07285	0.091034	0.225765	0.0771713	0.138206	8.06079	0.0818527	0.00868991	0.151283	0.0825008	0.195575	10.09405
62600	-168.155	-102.493	-65.6621	0.0685884	0.0466528	0.0278051	0.124807	0.0561301	0.0293479	0.169857	0.131462	0.0298595	0.150529	0.13106	0.032027	0.0431212	0.0231394	0.0280759	0.127388	0.182314	0.431811	0.088914	8.1469	0.00622474	0.0672281	0.0758329	0.143502	0.0466731	10.40925
62700	-163.982	-98.6498	-65.3322	0.0041952	0.153508	0.024087	0.00744416	1.19016	0.0158555	0.0398229	0.195954	0.0548247	0.02869	0.0535227	0.041944	0.0156826	0.0635958	0.264257	0.00505966	0.123073	0.0592213	0.0656035	5.4531	0.0490646	0.0242645	0.644497	0.0852921	0.0973209	8.760043
62800	-160.126	-95.3805	-64.7453	0.0713891	0.0078834	0.122267	0.0173709	0.0269386	0.0833587	0.0714293	0.256573	0.0197906	0.0645887	0.0702286	0.117266	0.0957749	0.0270858	0.0678683	0.0884921	0.110001	0.0564832	0.00223152	3.80451	0.0387453	0.117584	0.0011423	0.0139038	0.472482	5.82539
62900	-155.826	-91.3339	-64.4921	0.0527715	0.020645	0.0420489	0.0292692	0.0914275	0.116724	0.0456181	0.0515232	0.0346397	0.0180327	0.0853907	0.0260898	0.0191058	0.0315633	0.189928	0.141834	0.117262	0.153147	0.0268976	2.63236	0.0835552	0.0189788	0.0302133	0.155829	0.344625	4.559483
63000	-158.992	-93.8177	-65.1741	0.205776	0.0343354	0.0149716	0.0421997	0.0137049	0.0392879	0.0641332	0.0185525	0.0646915	0.0116489	0.0345762	0.0496021	0.111233	0.0574753	0.178289	0.112795	0.168553	0.0594122	0.0731988	5.97547	0.177944	0.124523	0.0336761	0.135565	0.16773	7.969343
63100	-179.649	-114.578	-65.0708	0.0869747	0.0115601	0.157742	0.191352	0.217299	0.100272	0.0645015	0.084355	0.0740495	0.00133327	0.0502925	0.0605071	0.071539	4.74274	0.020044	0.0904291	0.113329	0.137258	0.0696367	0.526357	0.0305533	0.0373698	0.234512	0.0249023	0.254205	7.453116
63200	-161.787	-96.1955	-65.5915	0.0337087	0.159601	0.00212223	0.14426	0.0414851	0.0761857	0.0961555	0.000415467	0.0595319	0.0149845	0.225253	0.104315	0.0148325	0.0128395	0.0502651	0.0560223	0.588698	0.0769376	0.153619	7.88545	0.0426499	0.0876165	0.00924458	0.0374072	0.0828854	10.05648
63300	-157.56	-91.9566	-65.6036	0.0182212	0.0531112	0.278247	0.0351155	0.107725	0.0182768	0.00989631	0.0123083	0.111612	0.0883931	0.0113483	0.0320177	0.00696325	0.0806924	0.23518	0.0812955	0.426995	0.0577484	0.0360301	8.23169	0.0172509	0.00323077	0.0416325	0.048933	0.0729134	10.11683
63400	-155.308	-91.0214	-64.2863	0.00143618	0.00393559	0.0667944	0.0119562	0.000947408	0.0372359	0.0390207	0.0182417	0.107591	0.0966261	0.0204011	0.0434045	0.0220501	0.0894689	0.405588	0.115652	0.0615722	0.0969981	0.010918	1.68283	0.113317	0.0408036	0.0592611	0.247058	0.137574	3.530676
63500	-153.65	-89.2763	-64.3741	0.00632537	0.0576985	0.080367	9.29618e-05	0.0574066	0.031802	0.0167591	0.00531315	0.0553423	0.0075392	0.00468502	0.0444877	0.0229802	0.0674795	0.165395	0.0334595	0.0686304	0.0551455	0.394042	2.08321	0.0888238	0.00802476	0.0742668	0.146482	0.393606	3.969361
63600	-168.329	-102.779	-65.5503	0.161208	0.0355109	0.0553715	0.0546255	0.222832	0.131254	0.091321	0.00153604	0.0211357	0.048943	0.126917	0.130716	0.0945342	0.103143	0.0643659	0.0287221	0.158911	0.0450616	0.0119601	7.77757	0.0622382	0.0607198	0.263155	0.0685938	0.0300055	9.850353
63700	-156.623	-92.5426	-64.0807	0.00565457	0.0486291	0.0993464	0.00471229	0.0196067	0.0671588	0.00512844	0.00926932	0.0185978	0.0288054	0.00165097	0.392897	0.163392	0.0477315	0.0988525	0.207822	0.0443822	0.0562112	0.0139292	0.900129	0.0642268	0.0268623	0.0213935	0.0682043	0.0881291	2.502722
63800	-157.759	-90.4749	-67.2845	0.102663	0.021063	0.0635362	0.00138153	0.0508945	0.0368566	0.113832	0.0925438	0.0178326	0.0265272	0.0908409	0.0373181	0.00321765	0.0511594	0.0804785	0.0089861	0.769739	0.0411561	0.020879	16.477	0.0914737	0.0142171	0.0155465	0.0671539	0.225094	18.52136
63900	-165.891	-101.222	-64.6694	0.104242	0.0156767	0.121993	0.0279125	0.0965406	0.0207269	0.218717	0.0187727	0.339971	0.0119863	0.0710623	0.308798	0.0450892	0.00867548	0.0881592	0.0895396	0.106168	0.0684762	0.072411	3.05987	0.322584	0.0188611	0.0509638	0.0230961	0.135791	5.446087
64000	-172.176	-105.707	-66.4696	0.0969356	0.113779	0.0110936	0.0346775	0.261726	0.0504701	0.0160494	0.134202	0.00205467	0.0759461	0.136603	0.170939	0.0160532	0.025771	0.0798512	0.19852	0.346942	0.0706762	0.0340244	5.66775	0.000317757	0.00861208	0.117691	0.146678	6.62982	14.44719
64100	-154.973	-90.7145	-64.2589	0.0613744	0.0551187	0.0088769	0.00452504	0.0954652	0.0155847	0.00418173	0.172757	0.037443	0.0336582	0.00503045	0.0399495	0.0034964	0.00804702	0.11965	0.0387613	0.022616	0.0277033	0.051874	1.73491	0.0898861	0.0624698	0.475172	0.0939966	0.131174	3.393724
64200	-158.955	-94.0623	-64.8924	0.0696799	0.0520298	0.056466	0.00429001	0.0958554	0.0972861	0.0608551	0.0943654	0.0511257	0.00684642	0.0556638	0.0197116	0.0502596	0.143499	0.0245366	0.0552738	0.22861	0.0787393	0.00699509	4.5249	0.0476388	0.0028036	0.163267	0.0212355	0.549098	6.561035
64300	-161.624	-96.1436	-65.4806	0.102199	0.00709628	0.0495279	0.0508719	0.00941434	0.0526829	0.0716375	0.0880914	0.200452	0.284004	0.0132792	0.0646315	0.0279361	0.048951	0.261632	0.159754	0.135484	0.0818376	0.0287877	7.34117	0.108464	0.0120883	0.0225938	0.0354162	0.244154	9.502158
64400	-157.12	-92.0443	-65.0753	0.0390055	0.0674947	0.000892198	0.0307177	0.505967	0.00809251	0.0260964	0.105116	0.00964663	0.0105192	0.0165942	0.0757005	0.0564281	0.00636188	0.0763376	0.0659007	0.0683521	0.182566	0.105908	5.57245	0.0376288	0.0686749	0.0490853	0.188321	0.101517	7.475375
64500	-151.387	-84.4453	-66.942	0.0267026	0.0275844	0.0312676	0.0781067	0.0294885	0.146003	0.0330548	0.0351536	0.000113688	0.00678605	0.0481825	0.0320898	0.00587922	0.0452532	0.0824952	0.00290233	0.0848711	0.0748396	0.0185027	15.6793	0.0133511	0.10315	0.0906235	0.0225242	0.0909448	16.80922
64600	-161.263	-96.0834	-65.1795	0.0531012	0.0331316	0.182637	0.160321	0.0727462	0.0420986	0.102519	0.036286	0.0193012	0.146594	0.0577938	0.00882777	0.00474654	0.017506	0.429387	0.0182487	0.133244	0.0876614	0.0110923	5.7956	0.0305823	0.100351	0.0453248	0.185052	0.222489	7.996646
64700	-162.715	-97.0291	-65.6861	0.0416918	0.00288707	0.156963	0.0752876	0.121477	0.138063	0.0349933	0.00235297	0.0334492	0.0265272	0.0716962	0.075874	0.00775725	0.00587411	0.130089	0.0688768	0.0249747	0.0195048	0.0270763	8.79695	0.025089	0.10545	0.0051989	0.506272	0.025261	10.52964
64800	-170.013	-105.236	-64.7766	0.0283621	0.0555109	0.0344776	0.0921246	0.0180305	0.0549535	0.897699	0.295885	0.0620948	0.113858	0.00701192	0.0719897	0.0461389	0.0263874	0.149761	0.174982	0.154437	0.19947	0.14892	3.02204	0.0869577	0.0820798	0.0655081	0.0311795	0.0619029	5.981762
64900	-165.771	-101.188	-64.5826	0.252251	0.00307841	0.0291941	0.0124148	0.0496803	0.117123	0.193353	0.390403	0.0888083	0.0265401	0.070963	0.0496376	0.0432369	0.117113	0.22519	0.0378241	0.103145	0.046839	0.0116759	2.65251	0.0906013	0.0470858	0.0577867	0.179884	0.115836	5.012178
65000	-159.861	-92.304	-67.5574	0.0200585	0.0339004	0.0958084	0.160639	0.0897623	0.0164226	0.00927226	0.0352458	0.0423364	0.305817	0.011123	0.0931953	0.0229229	0.0358464	0.0521238	0.0378356	0.096473	0.0138588	0.234136	18.1968	0.00896584	0.0597554	0.0455121	0.0469565	0.121476	19.88622
65100	-152.073	-87.3926	-64.6804	0.197789	0.0657653	0.02442	0.0300997	0.0339276	0.117677	0.027199	0.00177801	0.0199483	0.00278399	0.043455	0.00476541	0.00927057	0.0370917	0.0262744	0.101075	0.0716513	0.211338	0.0107849	4.27151	0.0074591	0.0490257	0.00750973	0.0575811	0.0708496	5.501026
65200	-155.747	-91.104	-64.6428	0.0527773	0.0737606	0.0759044	0.0460133	0.0267829	0.0865503	0.0635583	0.0703511	0.0165875	0.0782891	0.0063513	0.0268767	0.0585086	0.0753013	0.0678236	0.0215358	0.135687	0.0685185	0.0870273	3.8668	0.0456055	0.0211463	0.084798	0.00529687	0.151233	5.31309
65300	-161.394	-95.7753	-65.6186	0.0309923	0.0489916	0.0193697	0.0868953	0.0149923	0.0659184	0.0478928	0.161583	0.0660785	0.0968361	0.0169508	0.0666787	0.113626	0.0409813	0.116017	0.183225	0.0771997	0.0921148	0.0833349	8.20741	0.0144206	0.117718	0.110726	0.162719	0.149299	10.19198
65400	-160.141	-94.6697	-65.4709	0.0476305	0.00955924	0.0460613	0.0398545	0.00210652	0.0106693	0.0184605	0.0311194	0.0810583	0.0396389	0.0385484	0.223452	0.0834073	0.0170425	0.141485	0.0262909	0.22979	0.142957	0.0822157	7.48369	0.00878532	0.0960536	0.280398	0.107202	0.166114	9.453589
65500	-166.493	-101.813	-64.6794	0.0109175	0.00592949	0.035129	0.252699	0.0138165	0.0825755	0.10295	0.00108572	0.113405	0.369734	0.0289554	0.0427765	0.0117524	0.00479236	0.164963	0.0883935	0.111924	0.360539	0.0790704	3.18404	0.235355	0.0205397	0.0634596	0.0200622	0.0910597	5.49593
65600	-147.981	-83.821	-64.1597	0.0149802	0.0318152	0.0111507	0.0255167	0.11549	0.0253223	0.0115119	0.00338367	0.0304078	0.0326851	0.031733	0.00455319	0.0796395	0.00980066	0.223214	0.00806083	0.233173	0.0420352	0.129206	1.42311	0.0700559	0.0259109	0.025048	0.105677	0.184159	2.897636
65700	-159.195	-94.796	-64.3988	0.0144477	0.00831021	0.038726	0.02943	0.241436	0.127661	0.0282602	0.00929686	0.0288189	0.0404995	0.0693082	0.0251584	0.0107828	0.0170844	0.254613	0.263272	0.403869	0.170961	0.0947774	1.54268	0.0645899	0.066158	0.12333	0.0764733	0.342846	4.092788
65800	-154.323	-89.0698	-65.2534	0.00474227	0.0977801	0.0316616	0.0876493	0.0473227	0.0197308	0.00483058	0.0456976	0.0423458	0.0882088	0.013483	0.0107848	0.0243496	0.0441972	0.174148	0.114965	0.138759	0.108542	0.0125304	6.70889	0.0797929	0.000339259	0.241143	0.173426	0.0505855	8.36591
65900	-156.924	-90.8046	-66.1193	0.00299658	0.0973708	0.0300678	0.000231616	0.0787167	0.00787109	0.0542657	0.121998	0.0287233	0.0508993	0.0198826	0.0681924	0.00328054	0.00884644	0.476881	0.046055	0.400221	0.124381	0.0131078	10.5101	0.194115	0.0314382	7.04245e-05	0.120422	0.205505	12.69563
66000	-152.282	-87.4697	-64.8119	0.00327171	0.0320572	0.0818175	0.0364366	0.0396977	0.00896901	0.0492546	0.0381612	0.0287037	0.0347959	0.0784361	0.0110028	0.000178661	0.0046804	0.110342	0.0896848	0.0204668	0.259804	0.0666308	4.71748	0.160864	0.0598203	0.00527293	0.16505	0.05556	6.158442
66100	-156.896	-92.1688	-64.7276	0.0123824	0.0306634	0.040042	0.0579504	0.0451198	0.0158165	0.0276457	0.156566	0.0063465	0.0254903	0.0284926	0.037895	0.0471309	0.0516312	0.0889134	0.1448	0.338864	0.115244	0.355463	3.56778	0.0462301	0.0522482	0.0335701	0.193999	0.216777	5.737061
66200	-176.005	-109.494	-66.5103	0.00374502	0.0256512	0.0220353	0.00984451	0.0188401	0.0457825	0.114505	0.146788	0.127169	3.66475	0.0438014	0.0162878	0.0761561	0.0184487	0.267139	0.119164	5.25021	0.624135	0.0746852	3.23469	0.147308	0.0493362	0.0992203	0.166749	0.284143	14.65057
66300	-160.425	-96.097	-64.3279	0.00733262	0.0199426	0.0741461	0.0507748	0.0334146	0.00182809	0.00225559	0.0349695	0.168654	0.0495025	0.017619	0.122118	0.00400689	0.00480831	0.0689755	0.193279	0.173001	0.125056	0.656031	1.3086	0.211209	0.011249	0.0146281	0.19285	0.192381	3.73863
66400	-147.971	-83.2732	-64.6974	0.0229376	0.0741864	0.0348329	0.0487107	0.0202336	0.00427012	0.0405431	0.0412691	0.00148248	0.00613332	0.0238142	0.0369644	0.0191271	0.0119185	0.0961758	0.0913583	0.106888	0.0178178	0.0462858	4.34035	0.0476283	0.232432	0.0436227	0.0337134	0.143357	5.586057
66500	-160.197	-95.2403	-64.9568	0.0482409	0.00678732	0.387846	0.0357559	0.000213138	0.0115973	0.0101428	0.000743817	0.0115589	0.0130021	0.091082	0.00678572	0.0995433	0.00662092	0.112388	0.109965	0.0131848	0.0503319	0.184243	5.08459	0.0620724	0.0802163	0.241057	0.102169	0.112784	6.882923
66600	-166.2	-101.862	-64.3382	0.0594229	0.0350409	0.0206836	0.0252106	0.0344379	0.0250038	0.113195	0.0177597	0.0288401	0.311439	0.031654	0.0598258	0.0819419	0.116467	0.0184775	0.0669003	0.0939355	0.0595856	0.198991	1.54404	0.00836183	0.0192112	0.319407	0.485786	0.0142965	3.789913
66700	-160.404	-95.9338	-64.4698	0.227993	0.0422771	0.00727049	0.0816319	0.00927947	0.0933852	0.15108	0.00139823	0.0658753	0.0927282	0.0625658	0.00578043	0.0130161	0.127261	0.0576008	0.0797308	0.188609	0.0127333	0.101542	2.42791	0.0446364	0.0663574	0.167915	0.225337	0.0942068	4.448123
66800	-163.593	-97.2488	-66.3438	0.0966959	0.0724791	0.0218445	0.0162901	0.00519714	0.012806	0.101988	0.0171284	0.019682	0.096884	0.00442069	0.0052432	0.0482681	0.0343948	0.447558	0.329912	0.220617	0.195376	0.103922	11.158	0.0852343	0.0260977	0.155321	0.214566	0.328148	13.81805
66900	-159.339	-94.2112	-65.1281	0.0354349	0.00225932	0.0127402	0.0825703	0.224108	0.152325	0.00153871	0.143041	0.0313878	0.0358812	0.0368973	0.0147128	0.103218	0.0164025	0.203955	0.01942	0.662036	0.0806543	0.0708251	5.40673	0.133252	0.0160068	0.113609	0.0270792	0.11355	7.739632
67000	-161.134	-96.1978	-64.9365	0.0778895	0.0837558	0.0138402	0.0170563	0.0783614	0.0211007	0.000101382	0.0483834	0.0736059	0.00994139	0.0772704	0.0215275	0.0561508	0.0246654	0.192714	0.058041	0.151477	0.033247	0.247926	4.48515	0.106679	0.186025	0.235668	0.361302	0.119679	6.781556
67100	-159.868	-94.4067	-65.461	0.174392	0.0213791	0.0197765	0.020764	0.130498	0.00968972	0.00650394	0.0674307	0.00334686	0.185081	0.000233034	0.000336282	0.0273349	0.00195654	0.0484318	0.128277	0.218435	0.0089152	0.173135	7.5048	0.0273911	0.2531	0.236102	0.00456646	0.131893	9.403768
67200	-164.982	-100.075	-64.9074	0.0250922	0.0156449	0.0817041	0.0219741	0.0118291	0.100091	0.0447429	0.180768	0.00754261	0.0601611	0.134808	0.182735	0.0524352	0.018747	0.0594452	0.184908	0.330245	0.178833	0.257435	4.19855	0.178697	0.112964	0.112039	0.0106654	0.0738878	6.635947
67300	-155.737	-91.1468	-64.5897	0.00571109	0.0134659	0.0233752	0.0149963	0.156901	0.0142569	0.0358722	0.0911025	0.100446	0.0271546	0.0125613	0.042401	0.055178	0.0872463	0.215718	0.206824	0.403855	0.0193635	0.041241	3.01027	0.00346636	0.0984443	0.0692839	0.178103	0.120357	5.047594
67400	-172.803	-104.586	-68.2171	0.00692977	0.0405288	0.00387305	0.0206919	0.0377212	0.0154983	0.0327277	0.0301794	0.139008	0.120746	0.0493053	0.265763	0.18257	0.147101	18.5023	0.0162145	0.0536108	0.239311	0.0352167	2.57568	0.0732879	0.00132438	0.0417046	0.343091	0.209937	23.18434
67500	-152.802	-87.4816	-65.3206	0.0900774	0.0181973	0.0409636	0.0701132	0.0702885	0.0333435	0.0320025	0.0135181	0.109927	0.0205158	0.048584	0.0114681	0.059617	0.00721622	0.151356	0.116352	0.114148	0.00319486	0.200116	7.17298	0.0134668	0.00228111	0.0265042	0.0173118	0.258444	8.701984
67600	-154.485	-88.5633	-65.9219	0.0235513	0.0136711	0.0318514	0.0722677	0.0316375	0.000149806	0.0121072	0.0600201	0.0158416	0.120654	0.0354266	0.0968424	0.0469956	0.00746877	0.205303	0.0381613	0.144735	0.0259849	0.135617	9.96206	0.246351	0.0884189	0.111937	0.0719381	0.109508	11.7085
67700	-156.833	-92.5185	-64.3149	0.00496083	0.00832611	0.0326483	0.0700886	0.00795782	0.00528388	0.0686704	0.02584	0.096323	0.0556514	0.0349694	0.0110772	0.11419	0.0552086	0.0378862	0.0622419	0.0852111	0.100064	0.18723	1.71109	0.100626	0.0109155	0.263394	0.0835273	0.440037	3.673422
67800	-164.178	-98.7173	-65.4603	0.0722726	0.0246793	0.156408	0.0283896	0.0962015	0.0241779	0.00295844	0.0647053	0.0435122	0.0083805	0.218489	0.0705836	0.00297094	0.0168922	0.426908	0.470162	0.406366	0.0545134	0.0451062	6.85837	0.114697	0.0339233	0.0124534	0.069446	0.0778462	9.400411
67900	-155.054	-90.3191	-64.7348	0.0450869	0.0698695	0.0294108	0.0504718	0.0702557	0.0506707	0.00238114	0.0529627	0.00643338	0.0118118	0.0436771	0.115201	0.0269798	0.00368795	0.205665	0.215191	0.196851	0.0540702	0.115157	3.88253	0.0145138	0.097307	0.000901399	0.144046	0.267995	5.773126
68000	-158.748	-93.791	-64.9567	0.0940072	0.0128778	0.0587207	0.125653	0.0452918	0.0501492	0.010838	0.267768	0.023839	0.057767	0.0528806	0.0361847	0.0805055	0.0810034	0.196348	0.0780768	0.150767	0.0575891	0.0492978	5.0026	0.0201564	0.0296529	0.00860808	0.174807	0.117226	6.882616
68100	-160.099	-94.6052	-65.4942	0.008062	0.134049	0.0279388	0.0757931	0.166108	0.096791	0.10731	0.00385372	0.04817	0.00928441	0.0975488	0.00406974	0.0118297	0.0105079	0.352326	0.0187768	0.150148	0.0586991	0.0971251	7.60399	0.0789753	0.00484526	0.322771	0.0781514	0.00301221	9.570137
68200	-153.845	-89.345	-64.4997	0.00776273	0.0454442	0.0148638	0.00828459	0.0964425	0.0139297	0.0100926	0.0063331	0.0439452	0.0797574	0.0897491	0.014211	0.0606112	0.0183261	0.164657	0.0879714	0.306143	0.166549	0.0293007	2.58941	0.0333334	0.118656	0.0921499	0.176109	0.323361	4.597396
68300	-157.943	-93.7351	-64.2083	0.00952369	0.0485016	0.0511333	0.00844838	0.110228	0.0354354	0.0297494	0.126831	0.0152343	0.065018	0.0246895	0.0460804	0.134828	0.104825	0.140853	0.0173475	0.146658	0.0408318	0.11518	1.54658	0.0290904	0.0417898	0.0534409	0.00848665	0.189883	3.140662
68400	-154.584	-87.3525	-67.2316	0.0498015	0.00366272	0.00950304	0.00651511	0.0504807	0.0814692	0.00144884	0.0401069	0.0562426	0.106273	0.0195602	0.0338995	0.187708	0.0215396	0.0538817	0.0770812	0.149887	0.0334619	0.11621	16.7209	0.0788645	0.00321116	0.0932373	0.149226	0.112956	18.25709
68500	-157.675	-93.3437	-64.3312	0.143528	0.0829858	0.0271984	0.130245	0.0314124	0.164146	0.0646231	0.0688163	0.0484257	0.0441787	0.0947114	0.0631291	0.0110999	0.0331264	0.162056	0.039621	0.10332	0.00482907	0.031339	2.05968	0.0293661	0.01393	0.0373247	0.120019	0.145805	3.754916
68600	-160.239	-94.767	-65.4716	0.00985266	0.0522694	0.0487685	0.0177808	0.180265	0.00976076	0.0353971	0.0131471	0.147185	0.0823027	0.0384673	0.0195522	0.0861879	0.119558	0.256378	0.113566	0.117858	0.121167	0.029637	7.53135	0.0247422	0.120386	0.0202188	0.0661926	0.194994	9.45698
68700	-159.02	-94.6711	-64.3494	0.183074	0.0982068	0.016451	0.0885209	0.106207	0.00621797	0.000661521	0.0580172	0.191733	0.19209	0.151066	0.044307	0.0130355	0.0131967	0.20576	0.0497816	0.152389	0.0694957	0.0901739	1.91102	0.0292174	0.060592	0.000928225	0.0330173	0.0806973	3.845858
68800	-156.742	-92.1956	-64.5462	0.00465959	0.0812966	0.000929562	0.0235189	0.238785	0.0609599	0.0209913	0.0095006	0.0727282	0.275235	0.0178451	0.00932324	0.00601852	0.035915	0.0880881	0.0445299	0.146133	0.161585	0.17404	2.78306	0.122409	0.0676879	0.175632	0.0781764	0.130947	4.83
68900	-163.726	-97.8311	-65.8953	0.0125879	0.0214218	0.0157429	0.0794668	0.230951	0.105019	0.0479115	0.0510457	0.0864302	0.247051	0.0212449	0.0515355	0.0987096	0.0696115	0.265787	0.0605167	0.302594	0.151661	0.0716095	9.17534	0.0989842	0.0517541	0.0262646	0.0928704	0.139406	11.57551
69000	-157.831	-93.098	-64.7328	0.101277	0.028075	0.0309003	0.0323254	0.0178111	0.0571906	0.0242339	0.00465007	0.00852395	0.0896355	0.0202128	0.0301665	0.0805484	0.0763087	0.128495	0.0346054	0.166925	0.059235	0.191135	3.84678	0.286451	0.0505967	0.0282997	0.0413008	0.32715	5.762831
69100	-170.155	-104.397	-65.7581	0.00524063	0.0682759	0.0399718	0.0043961	0.00364475	0.0700222	0.23295	0.0426847	0.145358	0.113589	0.0158184	0.0120544	0.0459415	0.0898812	0.0694535	0.0605323	0.102729	1.0146	0.118099	7.45635	0.0484009	0.147267	0.0664743	0.150917	0.764903	10.88956
69200	-168.653	-102.933	-65.7201	0.0363427	0.0104182	0.191432	0.0195307	0.105027	0.0125643	0.247782	0.271163	0.141749	0.0523245	0.091504	0.120902	0.012341	0.0373758	0.103112	0.122354	0.190186	0.116136	0.0696163	7.86824	0.0622854	0.00926714	0.0817159	0.0282026	0.697992	10.69957
69300	-163.806	-98.3921	-65.4144	0.0183989	0.0859607	0.0891023	0.0330727	0.0470972	0.00483656	0.0193502	0.115365	0.00741255	0.232751	0.02394	0.089575	0.0453804	0.0703549	0.39391	0.118844	0.380083	0.05978	0.186869	6.59853	0.0317655	0.103861	0.00439865	0.0928017	0.317391	9.170836
69400	-159.065	-94.8528	-64.2122	0.00188938	0.0426089	0.049027	0.01052	0.128168	0.0201603	0.00522638	0.342085	0.0521734	0.0892998	0.0257796	0.013845	0.158073	0.0452015	0.229875	0.05709	0.0343141	0.149602	0.127333	1.13501	0.122865	0.0472078	0.00693562	0.161286	0.104396	3.159972
69500	-168.866	-103.741	-65.1247	0.070923	0.0154252	0.168076	0.0558344	0.0988065	0.00058496	0.0146717	0.0284837	0.00722483	0.0214953	0.541037	0.0803447	0.149845	0.00173977	0.0994996	0.09349	0.423272	0.286458	0.0371511	4.71925	0.134128	0.0044685	0.251491	0.146611	0.272241	7.722556
69600	-170.293	-102.569	-67.724	0.115262	0.0456413	0.0208113	0.0619647	0.04908	0.0275156	0.0016959	0.330705	0.00819914	0.033011	0.0625339	0.00254817	0.0526523	0.0792926	6.1944	0.00421855	0.0674144	0.0266947	0.238242	12.956	0.124192	0.098104	0.0240161	0.0382242	0.0563782	20.7188
69700	-150.69	-86.4789	-64.2107	0.0296617	0.00596363	0.0351983	0.0122588	0.0291393	0.00195672	0.0583098	0.0723876	0.0156948	0.0797937	0.00525488	0.0835106	0.0629149	0.00988578	0.112277	0.158106	0.237056	0.0288661	0.0343939	1.55814	0.0339604	0.157325	0.084129	0.0104053	0.236037	3.152622
69800	-156.697	-92.5415	-64.1553	0.078515	0.027262	0.0566518	0.0101789	0.0329735	0.0306921	0.0122495	0.0408116	0.18107	0.00582369	0.0747666	0.0235172	0.0373475	0.0212695	0.0483568	0.340834	0.390376	0.0749413	0.0778221	1.01005	0.00644143	0.107484	0.0566059	0.0910252	0.038189	2.875254
69900	-162.043	-96.5882	-65.4547	0.0225011	0.0425839	0.251018	0.00789514	0.14114	0.00508502	0.0554627	0.00019539	0.0276166	0.136256	0.142689	0.0114112	0.118328	0.0578268	0.186341	0.0230188	0.179383	0.145668	0.265839	7.16786	0.0464432	0.0670633	0.0814286	0.0326924	0.156525	9.372268
70000	-151.098	-85.3642	-65.7334	0.0570791	0.0194728	0.00597679	0.0187995	0.0824478	0.00860556	0.0172277	0.00848144	0.0257158	0.0503019	0.0444798	0.0666814	0.0695678	0.0110563	0.389548	0.144278	0.194354	0.0582671	0.0677937	9.13661	0.00490648	0.0913822	0.0465871	0.060398	0.0859297	10.76594
70100	-159.258	-92.9468	-66.3111	0.0157416	0.0188923	0.0287528	0.0505214	0.0518452	0.191923	0.0144781	0.0149718	0.0234447	0.0609919	0.145477	0.01687	0.0321282	0.0170964	0.178208	0.0448378	0.154774	0.101793	0.0726963	11.6241	0.164378	0.0188268	0.0373853	0.022795	0.55157	13.65451
70200	-156.951	-92.6026	-64.348	0.00810307	0.0190785	0.0780565	0.0513422	0.129724	0.021717	0.0193278	0.140729	0.0049903	0.0156815	0.165462	0.0226731	0.124271	0.047079	0.0508182	0.0410316	0.141504	0.033435	0.124164	2.12316	0.0556007	0.189629	0.0557148	0.136728	0.0390978	3.839113
70300	-165.931	-101.296	-64.635	0.100125	0.00766308	0.00957508	0.101916	0.208134	0.143551	0.0262892	0.48197	0.0401249	0.00269614	0.00843337	0.03216	0.0144775	0.0154382	0.427102	0.00650688	0.158156	0.0379989	0.368194	2.42758	0.123499	0.0149206	0.00271436	0.338243	0.17656	5.274025
70400	-154.065	-88.5895	-65.4759	0.0317513	0.149109	0.0434939	0.0265845	0.00712243	0.0181052	0.0887544	0.0813799	0.0145375	0.0190999	0.0414228	0.0108485	0.0433275	0.000613957	0.14314	0.129504	0.0953603	0.127289	0.18364	7.77611	0.166712	0.0212838	0.0907803	0.0591178	0.109272	9.478355
70500	-172.943	-106.412	-66.5313	0.101748	0.0903447	0.00396087	0.0358695	0.024358	0.0161953	0.0817124	0.041009	0.0400728	0.288749	0.121007	0.0189643	0.0380751	0.0425471	0.056699	0.047446	5.58046	0.167739	0.0102454	4.81615	0.0784407	0.0992506	0.0956083	0.0424036	2.81639	14.75544
70600	-155.996	-91.6938	-64.3025	0.0119388	0.0562851	0.0198014	0.048821	0.0796328	0.0105912	0.0264864	0.0345002	0.027664	0.281812	0.036125	0.0377532	0.0466612	0.0275085	0.0708926	0.00117549	0.420493	0.00242267	0.139637	1.74555	0.141287	0.120438	0.00376129	0.0298158	0.190523	3.61158
70700	-154.401	-89.7745	-64.6263	0.00941499	0.0443439	0.0150227	0.0168339	0.0196173	0.00106468	0.0968594	0.00370792	0.0214199	0.081499	0.0177272	0.0730082	0.146364	0.0220529	0.140977	0.0875953	0.467635	0.0265566	0.0964628	3.41296	0.108113	0.0505295	0.139304	0.0284582	0.102961	5.230487
70800	-164.629	-98.6783	-65.9505	0.00203846	0.00855966	0.00150463	0.0519493	6.26239	0.320524	0.0982316	0.0690539	0.0350608	0.00744213	0.0413122	0.0279274	0.0832087	0.0443595	0.0644871	0.0814487	0.0554955	0.0768109	0.017669	2.36179	0.0888752	0.00984976	1.91364	0.0947619	0.0330176	11.8514
70900	-156.559	-91.2791	-65.2797	0.0267273	0.00819535	0.0264292	0.00300908	0.0126704	0.250637	0.130558	0.00597134	0.0543917	0.147425	0.0190857	0.112897	0.0896066	0.0100362	0.194625	0.0953761	0.0891745	0.119497	0.0304992	6.74553	0.0109602	0.105202	0.0730299	0.0579378	0.0779152	8.497382
71000	-156.443	-91.7119	-64.7314	0.0346119	0.0295609	0.00642839	0.0547927	0.0101183	0.0506616	0.112936	0.0256056	0.0690725	0.131799	0.0953031	0.0116488	0.0147	0.126402	0.031136	0.0388539	0.156776	0.0623639	0.0394529	4.03152	0.00934679	0.183195	0.179499	0.0999822	0.150052	5.755817
71100	-198.505	-127.043	-71.4619	0.133086	0.20043	0.00494784	0.0173758	0.018788	0.00300263	0.00685614	0.0815791	0.00747393	0.0226072	0.490032	6.95124	2.65265e-05	0.0087039	7.79533	5.8803	0.766515	0.363234	0.26646	5.64604	0.624871	9.76276	0.0780525	0.187377	0.091159	39.40825
71200	-159.266	-93.1304	-66.1359	0.0678024	0.0499694	0.0267098	0.0126988	0.0956873	0.0176913	0.128102	0.180513	0.0107143	0.0161346	0.191834	0.0507046	0.00485556	0.0387508	0.153056	0.0641494	0.0829907	0.0412325	0.00168568	10.7827	0.0609204	0.215325	0.115719	0.106283	0.262472	12.77873
71300	-174.079	-106.703	-67.3765	0.00918227	0.00589994	1.72763	0.182356	0.250326	0.146117	0.111111	0.117584	0.0380932	0.0438583	0.0322143	0.0340641	0.0285207	0.0352876	0.0425494	0.0526418	0.106831	0.0882487	0.0103884	13.4333	0.017037	2.05157	0.200557	0.00862724	0.207666	18.98161
71400	-152.515	-88.1473	-64.3677	0.0348156	0.00663565	0.0354439	0.0722386	0.014591	0.0386032	0.000993901	0.044501	0.131062	0.00625905	0.03297	0.0423633	0.0208586	0.027038	0.33325	0.0521071	0.113296	0.068961	0.0757844	2.24046	0.0421288	0.238631	0.00267279	0.103041	0.158727	3.937432
71500	-154.712	-89.1377	-65.574	0.0174746	0.05677	0.0319077	0.00706714	0.00570856	0.116841	0.0629537	0.0653213	0.0920072	0.00675514	0.139327	0.0298228	0.0407048	0.0030471	0.124469	0.0196926	0.156665	0.136297	0.17096	8.31722	0.014878	0.135265	0.118559	0.00482686	0.0943493	9.968887
71600	-158.517	-91.9345	-66.5825	0.0608934	0.0267451	0.0487789	0.0835008	0.0705904	3.94488e-05	0.0623558	0.00680615	0.0192824	0.0089651	0.0700811	0.0192574	0.0287087	0.0329132	0.0730415	0.0727045	0.509725	0.0380685	0.0356411	13.2396	0.129707	0.049799	0.122385	0.0140204	0.188073	15.01168
71700	-159.92	-91.9182	-68.0019	0.0223122	0.0647516	0.00239917	0.0503443	0.144669	0.100137	0.0830245	0.0963682	0.00712104	0.233624	0.0275221	0.00440188	0.0218225	0.0232741	0.175694	0.0222049	0.514256	0.0311627	0.0302346	20.1184	0.0572257	0.0547555	0.0148907	0.127481	0.080351	22.10842
71800	-179.041	-113.793	-65.2477	0.00328035	0.0372777	0.03848	0.0565566	0.0789566	0.015226	0.0207546	0.200367	0.449846	0.0188188	0.465429	0.0405564	0.139643	0.0193783	0.165839	0.0761606	0.0520676	0.255887	0.082538	1.25759	4.26592	0.215299	0.0337926	0.062634	0.285168	8.337469
71900	-157.772	-92.993	-64.7788	0.00283898	0.00997389	0.0363801	0.00600777	0.185128	0.0406842	0.0103141	0.0435164	0.0359385	0.0999583	0.0653683	0.0435434	0.00249265	0.0296788	0.0269558	0.143086	0.114113	0.0404237	0.107443	3.71705	0.0651847	0.0583739	0.793886	0.0303114	0.284521	5.993168
72000	-160.103	-95.8107	-64.2924	0.00298897	0.0969995	0.00612617	0.0562049	0.115337	0.0125657	0.000457608	0.00479187	0.0142705	0.0842356	0.0745189	0.339318	0.00443213	0.151254	0.111012	0.102692	0.0551025	0.237312	0.185305	1.74021	0.0830718	0.0257423	0.00349425	0.0414746	0.0122742	3.561193
72100	-160.136	-94.5871	-65.5487	0.0343384	0.140785	0.0395462	0.00112897	0.30815	0.0295041	0.0107559	0.0254702	0.112715	0.00834178	0.157082	0.0110901	0.0211457	0.0397457	0.0458136	0.134364	0.117413	0.0585463	0.119308	7.82659	0.163424	0.158066	0.0223534	0.0516027	0.205151	9.842425
72200	-160.114	-95.7667	-64.347	0.0230744	0.129575	0.00083098	0.0120454	0.164228	0.0429609	0.116389	0.108905	0.045427	0.0945144	0.0719904	0.037728	0.13938	0.239554	0.11063	0.0427532	0.158531	0.0118121	0.133306	1.84159	0.0528861	0.0278387	0.0371261	0.08118	0.109668	3.833923
72300	-156.212	-91.6432	-64.5692	0.0742381	0.03511	0.0319191	0.0157184	0.0470122	0.0474514	0.106204	0.0356439	0.0164373	0.0984755	0.034487	0.0816707	0.0217803	0.128561	0.125159	0.126865	0.106814	0.184424	0.000610591	3.28765	0.0963073	0.0316979	0.0867435	0.011217	0.112588	4.94479
72400	-154.911	-90.1014	-64.8096	0.07436	0.0214084	0.0217578	0.0370115	0.114345	0.0785637	0.0183589	0.0754313	0.0132021	0.0124577	0.144942	0.0369481	0.0242331	0.0218778	0.050201	0.0529552	0.0557247	0.324054	0.0225157	4.56541	7.37381e-05	0.15224	0.059683	0.000727194	0.168302	6.146779
72500	-147.633	-83.4069	-64.2263	0.0176765	0.0193647	0.0786124	0.0173178	0.0524665	0.0552353	0.00347746	0.0954395	0.00942175	0.00506985	0.00201776	0.0406481	0.00398422	0.0421666	0.106356	0.143155	0.187289	0.0345473	0.0869953	1.88251	0.0843114	0.0565485	0.0260882	0.0919281	0.0878747	3.230503
72600	-160.976	-95.5548	-65.4208	0.0208194	0.307604	0.0172059	0.0321207	0.00681968	0.0751923	0.00187154	0.0151756	0.0445806	0.184215	0.0310612	0.216479	0.017531	0.0124001	0.0763076	0.0614432	0.295171	0.0485838	0.044097	7.27955	0.0582164	0.138711	0.0121204	0.127522	0.0780579	9.202856
72700	-161.12	-95.5259	-65.5942	0.117101	0.205849	0.0749409	0.0601492	0.0466266	0.0671714	0.0704364	0.0192583	0.0465889	0.167313	0.0291282	0.102863	0.0397256	0.00757987	0.0767221	0.0711683	0.106649	0.00116752	0.091194	8.17933	0.0284504	0.201416	0.0217274	0.107743	0.129936	10.07023
72800	-158.758	-93.4426	-65.3156	0.00333748	0.172546	0.00601937	0.00493999	0.216323	0.00697801	0.0196871	0.162969	0.0846617	0.010321	0.0412416	0.0226137	0.115799	0.0583569	0.178892	0.0124499	0.165413	0.039158	0.0268917	6.81075	0.069746	0.192769	0.114081	0.0302838	0.110806	8.677037
72900	-159.56	-95.1553	-64.4046	0.00608149	0.0563427	0.00956813	0.0120731	0.12331	0.0350048	0.100067	0.140957	0.00975324	0.0243052	0.0336388	0.0212034	0.203168	0.0158117	0.521239	0.00447759	0.250958	0.0839462	0.0865527	1.74341	0.0929175	0.0701148	0.1721	0.0336275	0.271528	4.122156
73000	-152.522	-87.1538	-65.3677	0.0673902	0.0593051	0.0191171	0.0417812	0.00227588	0.0634726	0.0461119	0.107692	0.0364758	0.00978242	0.0129047	0.0407683	0.0132374	0.000636059	0.128594	0.0176774	0.0568905	0.146554	0.0421902	7.45847	0.0353684	0.0781442	0.0096373	0.322086	0.120983	8.937551
73100	-165.655	-100.679	-64.9759	0.046344	0.0159011	0.0114276	0.164274	0.0039809	0.0633075	0.0912633	0.0213346	0.00768699	0.00442719	0.0536684	0.20471	0.100349	0.0376303	0.311354	0.192059	0.140702	0.119131	0.611857	4.22335	0.126277	0.0290225	0.0927257	0.0319562	0.273812	6.97855
73200	-155.447	-89.8552	-65.5914	0.0876154	0.0502399	0.0100979	0.0175144	0.131712	0.0407941	0.00281828	0.185084	0.139749	0.0073469	0.0245968	0.000447226	0.00446897	0.00118044	0.0177627	0.017084	0.312123	0.0100547	0.0702295	8.51326	0.016814	0.0449799	0.0850047	0.00715539	0.257802	10.05593
73300	-158.633	-93.9762	-64.6568	0.00537854	0.098494	0.210989	0.0185883	0.0214679	0.0186625	0.0155134	0.0113859	0.153031	0.00487247	0.0390348	0.0494576	0.127152	0.0544578	0.0969242	0.0995051	0.0988063	0.0837965	0.0478554	3.63907	0.00381488	0.0283881	0.298505	0.0604786	0.0974816	5.383108
73400	-159.733	-94.8241	-64.9085	0.0289029	0.150597	0.196769	0.0777816	0.0757026	0.0130409	0.0701715	0.00153537	0.0120588	0.118332	0.00120861	0.0160146	0.0280071	0.0480971	0.298069	0.155906	0.0840327	0.16932	0.0617454	4.58425	0.0639187	0.222893	0.00584077	0.0350797	0.122389	6.641661
73500	-162.677	-97.3328	-65.3437	0.0775506	0.046176	0.041525	0.122018	0.0600154	0.0544449	0.0928681	0.0337616	0.107214	0.0724829	0.141345	0.110951	0.00988423	0.0230227	0.115603	0.0853612	0.175148	0.119993	0.0145573	6.82034	0.0624021	0.0534069	0.164322	0.0522383	0.161051	8.817681
73600	-154.032	-89.847	-64.1852	0.0336102	0.0194195	0.00550957	0.121578	0.106907	0.0141197	0.0701748	0.085022	0.0965502	0.0889726	0.0961832	0.0324605	0.046479	0.00725879	0.0659163	0.0353875	0.129351	0.0603258	0.112691	1.45198	0.0287601	0.129585	0.0812387	0.05155	0.0541756	3.025209
73700	-148.662	-83.5976	-65.0642	0.0180583	0.0674376	0.0319616	0.0618712	0.0571495	0.0198071	0.00201979	0.0603874	0.0615126	0.00404014	0.0100155	0.00601215	0.00504682	0.0805168	0.0718528	0.084505	0.0451968	0.033857	0.165423	6.16931	0.0104796	0.0699252	0.0107983	0.0542901	0.21875	7.420224
73800	-176.251	-109.371	-66.8807	0.152903	0.0259332	0.0268095	0.0242977	7.56588	0.050955	0.0302463	0.0903307	0.00584156	0.0768663	0.0500269	0.0167648	0.305654	0.0691253	0.0360298	0.202266	0.0692419	0.132809	0.22707	6.40425	0.116631	0.0991902	0.453845	0.220208	0.0492745	16.50246
73900	-154.195	-89.9368	-64.2583	0.105738	0.0101797	0.0168488	0.00250741	0.0474579	0.0966493	0.109608	0.042784	0.0535104	0.0196112	0.135698	0.0665709	0.00681558	0.004882	0.0815742	0.0654661	0.032369	0.041389	0.065605	1.86026	0.0358064	0.031154	0.072861	0.304462	0.0806303	3.390438
74000	-157.522	-93.3342	-64.1878	0.00325417	0.223434	0.0203211	0.103771	0.038631	0.059191	0.0211449	0.0558834	0.00910462	0.0300077	0.129181	0.0302062	0.0401042	0.101944	0.0975277	0.0532746	0.0619254	0.0574517	0.0160003	1.2999	0.0606897	0.0340737	0.127985	0.148889	0.214055	3.037948
74100	-155.793	-91.5163	-64.2764	0.0422472	0.0111082	0.028736	0.265882	0.0752799	0.00927528	0.038374	0.167301	0.0498391	0.00540306	0.0191983	0.0641962	0.0553022	0.0207253	0.252324	0.0101989	0.0826364	0.0528699	0.0169024	1.6451	0.0398251	0.0283591	0.126352	0.0428281	0.330604	3.480868
74200	-166.943	-97.6032	-69.3401	0.0773978	0.026718	0.147692	0.0128348	0.0967457	0.00580366	0.063114	0.00211207	0.0349675	0.0234556	0.00029777	0.00446851	0.0709615	0.00942865	0.290814	0.104741	0.630613	0.227948	0.055106	26.0463	0.165834	0.176541	0.226573	0.105434	0.193662	28.79959
74300	-163.937	-99.2926	-64.6443	0.0771214	0.00622101	0.144749	0.128942	0.0810466	0.0470707	0.00615787	0.0689092	0.135186	0.0502237	0.193629	0.00533837	0.0425921	0.0165883	0.0617382	0.217273	0.0900875	0.117893	0.060356	2.96146	0.129162	0.0345617	0.0929441	0.346254	0.204848	5.320349
74400	-178.855	-113.277	-65.5779	0.0108752	0.119176	0.303738	0.0254428	0.241542	0.0286465	0.0871357	0.0228191	0.456959	0.0122432	0.0369211	0.143959	0.044497	0.12221	0.0522556	0.0278399	2.26073	0.030072	0.24014	5.13726	0.195912	0.17705	0.0163596	0.0380888	0.156379	9.988253
74500	-148.55	-83.2436	-65.3061	0.0562176	0.0232761	0.082074	0.000992765	0.0556775	0.0429599	0.00313501	0.0622829	0.0411826	0.0193129	0.0336619	0.0660584	0.028287	0.0304983	0.0569667	0.0561015	0.0656097	0.102076	0.0661478	7.4659	0.0219809	0.0509047	0.00919288	0.0805119	0.108247	8.629254
74600	-161.63	-97.1926	-64.4374	0.0697912	0.121729	0.000314126	0.044522	0.0343562	0.0342104	0.0342362	0.0722393	0.038395	0.175298	0.0128818	0.0866473	0.022921	0.107059	0.108759	0.034209	0.476238	0.115053	0.226904	1.90317	0.0355359	0.0548212	0.267542	0.110687	0.098272	4.285788
74700	-152.818	-88.7236	-64.0944	0.0850739	0.0823222	0.0339208	0.000326292	0.152103	0.0325854	0.0588354	0.0144894	0.00272161	0.0502237	0.0109188	0.0333759	0.00704423	0.00943667	0.0621394	0.0555006	0.0307765	0.154399	0.0843959	1.02356	0.0322732	0.105397	0.294565	0.0389347	0.115587	2.570911
74800	-154.196	-89.862	-64.3336	0.004499	0.148547	0.00893109	0.0189725	0.0455459	0.00303554	0.1069	0.00492458	0.0825687	0.0207631	0.0199074	0.0181098	0.0153991	0.000505936	0.0239674	0.0522487	0.238682	0.096608	0.246983	2.01505	0.00991748	0.203851	0.067676	0.219681	0.0935315	3.766804
74900	-153.066	-88.3395	-64.727	0.00653494	0.191125	0.0014475	0.00781559	0.222267	0.00980236	0.041888	0.0359339	0.0942662	0.00798269	0.00505337	0.138836	0.00646425	0.0117087	0.205223	0.115278	0.182545	0.0507643	0.105063	3.92513	0.00625721	0.109641	0.011705	0.107003	0.134028	5.733762
75000	-153.58	-88.3244	-65.2561	0.124589	0.0112064	0.00550221	0.0548695	0.0318847	0.0661109	0.00623547	0.149346	0.017669	0.0407738	0.0314529	0.0395561	0.0473972	0.0117416	0.299383	0.146032	0.0473139	0.135583	0.020106	6.92376	0.00469487	0.0652029	0.0125299	0.0358835	0.0506407	8.379468
75100	-157.287	-93.0939	-64.1927	0.0663375	0.0174505	0.00276127	0.143191	0.0231539	0.140546	0.0765935	0.0201144	0.0871925	0.088289	0.00211479	0.037092	0.0048572	0.0853708	0.0609241	0.0504351	0.0181245	0.0432745	0.0807061	1.42697	0.168806	0.0246819	0.0739678	0.0290726	0.290528	3.062557
75200	-156.025	-88.4338	-67.5911	0.0358572	0.029474	0.00271761	0.142422	0.0625647	0.0368165	0.101975	0.0284275	0.0427776	0.0333975	0.0934618	0.134122	0.00656788	0.020413	0.0479879	0.106143	0.124068	0.0577427	0.0594157	18.5129	0.0283183	0.00238586	0.0973438	0.0716502	0.175409	20.05434
75300	-162.834	-98.5829	-64.2513	0.0132351	0.0127677	0.106188	0.017836	0.0788882	0.0983692	0.0679501	0.23315	0.0306166	0.0911651	0.0341811	0.111797	0.0478437	0.0326509	0.0445183	0.0997265	0.283795	0.173391	0.13975	1.07648	0.0239639	0.0614975	0.117576	0.241676	0.116653	3.355664
75400	-164.906	-99.2743	-65.6322	0.00481425	0.0845581	0.0339142	0.0413235	0.277299	0.0295668	0.0869061	0.00282093	0.0295112	0.0563814	0.021202	0.0748785	0.0682095	0.100963	0.266232	0.161757	0.027817	0.0881051	0.0960066	8.02456	0.0116173	0.0818542	0.00154368	0.0148737	0.573114	10.25983
75500	-145.998	-81.9117	-64.0863	0.0126053	0.0117226	0.00136279	0.000589817	0.133747	0.0158308	0.00431508	0.0615743	0.0139209	0.00151777	0.0180304	0.0766729	0.000722429	0.0257249	0.0244537	0.159906	0.0271657	0.115171	0.0877534	1.55439	0.037146	0.0462978	0.00599733	0.0274855	0.0661525	2.530252
75600	-162.061	-95.1285	-66.9326	0.0940542	0.0218126	0.00607334	0.0557671	0.112335	0.00357418	0.045011	0.0823739	0.00324609	0.152538	0.0256659	0.085425	0.0660305	0.0141952	0.28865	0.005654	0.229482	0.173806	0.0504175	14.404	0.113651	0.0745242	0.249751	0.0225457	0.381499	16.76205
75700	-155.487	-89.0697	-66.4178	0.0512047	0.0423699	0.0177467	0.0168385	0.0928179	0.0180288	0.00124043	0.00646157	0.105823	0.0586092	0.0341516	0.0367874	0.087537	0.0432116	0.15469	0.0248455	0.33101	0.0699027	0.157659	12.3406	0.000908341	0.0668569	0.0690052	0.250038	0.109725	14.18812
75800	-163.002	-96.9181	-66.0842	0.0706031	0.0689588	0.0676085	0.032371	0.0360634	0.0338507	0.130991	0.0131075	0.0355726	0.0399034	0.0798704	0.142961	0.0751919	0.0169894	0.223286	0.0165284	0.284802	0.105686	0.110235	10.3079	0.074199	0.314706	0.00727271	0.126997	0.104159	12.51981
75900	-154.527	-88.8435	-65.6833	0.0251123	0.00891135	0.0413174	0.0164121	0.113212	0.0299733	0.0415194	0.233902	0.0310566	0.022794	0.0485808	0.0148375	0.0559471	0.0125765	0.260924	0.0093348	0.0520446	0.0598895	0.129449	8.87965	0.168888	0.0276241	0.00164784	0.017805	0.212208	10.51562
76000	-161.358	-96.7085	-64.6495	0.0804086	0.0349123	0.108146	0.121855	0.0580633	0.0300148	0.0308316	0.00781841	0.0480554	0.00385377	0.217268	0.0196479	0.00735919	0.032004	0.0973763	0.254969	0.0226233	0.243838	0.0649255	3.18403	0.0400284	0.379261	0.0265498	0.0486049	0.184244	5.346691
76100	-150.113	-85.2077	-64.9052	0.0164847	0.0857757	0.0187267	0.0592444	0.0580343	0.0281574	0.0541098	0.0238437	0.0425721	0.0186879	0.0334625	0.037291	0.0490257	0.0630223	0.185946	0.0259693	0.122176	0.0179927	0.0265818	5.47425	0.0288482	0.00496347	0.00435246	0.0323337	0.112933	6.624787
76200	-167.241	-100.379	-66.8617	0.108695	0.100469	0.0519274	0.0498815	0.0180158	0.0839856	0.0107226	0.0524406	0.00594593	0.0591079	0.085342	0.192897	0.0106815	0.199352	0.0533308	0.0102413	0.175391	0.128285	0.16878	14.2407	0.0683319	0.0492986	0.0514368	0.182832	0.249218	16.4073
76300	-150.308	-85.9031	-64.4049	0.0193492	0.0278178	0.206619	0.0121064	0.0364721	0.0156949	0.00809813	0.0192053	0.0141219	0.00392407	0.0448713	0.068253	0.023751	0.0207167	0.0947633	0.0123393	0.131006	0.127612	0.161626	2.70149	0.0213979	0.0109886	0.0295833	0.101044	0.210862	4.123718
76400	-163.396	-97.3842	-66.0121	0.0176491	0.1947	0.022779	0.0473718	0.196316	0.0147395	0.1085	0.0408368	0.000221993	0.0238263	0.0275695	0.261873	0.0451884	0.0283434	0.0909918	0.0404904	0.200102	0.0677245	0.141851	9.84187	0.0772433	0.20888	0.149778	0.0673952	0.243329	12.15957
76500	-176.538	-106.696	-69.8427	0.187165	0.152449	0.0433693	0.132487	5.61346	0.0165389	0.0907966	0.0595955	0.0313485	0.0452382	0.00159161	0.0449416	0.0522957	0.0680477	0.216293	0.201737	0.162028	0.0138941	0.0214834	5.93427	0.0399334	0.0748961	17.7497	0.0254424	0.333596	31.31259
76600	-161.571	-96.6704	-64.9007	0.0278467	0.0236063	0.00967824	0.0524525	0.0583643	0.0405525	0.0241067	0.181649	0.00248422	0.184975	0.00522988	0.134182	0.0779554	0.015253	0.0418168	0.0852816	0.28577	0.0476188	0.00867557	3.28187	7.38723e-05	0.13335	0.0257891	0.103805	1.75025	6.602639
76700	-159.842	-94.2005	-65.6414	0.0235974	0.128367	0.00984358	0.00321093	0.00183377	0.0772662	0.00633916	0.00382071	0.161281	0.072235	0.0413717	0.179328	0.0228581	0.0364969	0.162062	0.166292	0.635685	0.063799	0.0454833	8.11853	0.0414883	0.0945909	0.111039	0.0306442	0.068458	10.30592
76800	-156.222	-91.5753	-64.6466	0.250814	0.0476327	0.10067	0.00232961	0.0126375	0.0374951	0.0390897	0.0135473	0.0430543	0.121165	0.0296032	0.0164145	0.066963	0.00804499	0.0807918	0.0151605	0.199007	0.00879703	0.242571	3.66089	0.0898927	0.0314531	0.0823928	0.0227507	0.108707	5.331876
76900	-170.396	-103.627	-66.7688	0.0547971	0.020938	0.0288423	0.0612773	3.20822	0.211293	0.0160887	0.0579286	0.00768118	0.229978	0.0833974	0.115876	0.00317358	0.0577225	0.176767	0.0637911	0.129182	0.0485144	0.127381	1.35195	0.0266499	0.110359	9.6361	0.0345333	0.080438	15.94288
77000	-168.858	-100.86	-67.9981	0.0189752	0.01318	0.132611	0.0253154	2.90238	0.0197037	0.0643051	0.0371702	0.00942779	0.0632177	0.0741341	0.0961715	0.0179214	0.0111348	0.456237	0.0889666	0.187986	0.015091	0.115775	4.9651	0.192229	0.00489212	12.4233	0.0167965	0.13742	22.08943
77100	-157.897	-93.1966	-64.7004	0.0232824	0.0774569	0.118581	0.114114	0.0171882	0.0357971	0.0202716	0.0354913	0.090347	0.0856052	0.0661086	0.0746045	0.0241457	0.0336129	0.0725259	0.141409	0.109695	0.0343374	0.219056	3.71799	0.131163	0.0255681	0.150288	0.074055	0.10805	5.600747
77200	-179.348	-111.321	-68.0269	0.0278476	0.2558	0.083087	0.123169	0.0338967	0.0824864	0.192032	0.0904514	0.128509	0.0531863	0.052687	0.00650898	0.117472	0.028389	0.188922	0.357891	0.0547087	0.0264462	0.0852351	7.04871	0.0615421	0.0590291	0.0965927	0.0758929	12.9032	22.23369
77300	-160.07	-95.1387	-64.9317	0.0148295	0.171894	0.0641005	0.0126272	0.0712438	0.0450762	0.0458153	0.00380435	0.181051	0.0236946	0.136018	0.0223994	0.0175054	0.0282727	0.136343	0.0799867	0.0954339	0.0672658	0.061647	4.85387	0.0836876	0.251674	0.17917	0.0917422	0.0184677	6.757615
77400	-157.744	-93.3641	-64.3796	6.44544e-05	0.0907173	0.0580871	0.293968	0.0420441	0.0376302	0.00358044	0.071101	0.0138468	0.0206099	0.00953486	0.00677187	0.00992023	0.0238101	0.100555	0.440782	0.150658	0.117603	0.000474291	2.16527	0.0852205	0.0539461	0.0285382	0.0236667	0.14865	3.997047
77500	-175.292	-109.554	-65.7381	0.0144128	0.00673625	0.0589507	0.0815155	0.240831	0.0582551	0.0430546	0.393772	0.383948	0.0333089	0.0103773	0.273231	0.0903247	0.0561273	0.157734	0.226672	0.5054	0.0217374	0.13155	7.37924	0.244795	0.0320525	0.056364	0.114595	0.174354	10.78934
77600	-165.484	-100.56	-64.9241	0.0276068	0.0562003	0.0429858	0.0138783	0.0164755	0.0133964	0.0882443	0.023448	0.104578	0.0123173	0.0122316	0.0328579	0.0222604	0.0867468	0.864111	0.0483991	0.81831	0.206234	0.116122	3.38122	0.0678199	0.139286	0.148751	0.161654	0.214552	6.719687
77700	-156.908	-92.7945	-64.1131	0.00105249	0.0467575	0.0844977	0.0684748	0.00134206	0.0137447	0.0162243	0.0619671	0.0632389	0.0241234	0.0162847	0.0295333	0.214426	0.108483	0.0341885	0.0495083	0.203478	0.260055	0.0545708	0.826591	0.059866	0.00623339	0.0726146	0.146531	0.200504	2.66429
77800	-157.671	-91.4742	-66.1967	0.0350527	0.0111575	0.013328	0.0304952	0.135684	0.035787	0.00339684	0.0262407	0.0261326	0.209655	0.0517978	0.113517	0.0230446	0.077737	0.379482	0.0963961	0.0503007	0.0948369	0.0872788	11.1351	0.00329925	0.0553906	0.0358584	0.21965	0.132062	13.08263
77900	-158.112	-93.6297	-64.4821	0.00717573	0.0182522	0.0207864	0.0078271	0.0441878	0.0184947	0.170336	0.0537304	0.045624	0.122009	0.114199	0.0161703	0.0160743	0.0191598	0.301977	0.0787663	0.794331	0.211795	0.0194183	2.19128	0.0449579	0.0731536	0.0238803	0.0330291	0.0626283	4.509248
78000	-152.52	-88.0313	-64.4886	0.0462946	0.00298012	0.0138144	0.0276125	0.119493	0.0136214	0.000710332	0.0535327	0.0486067	0.0202435	0.104814	0.073913	0.0135943	0.00176058	0.162642	0.197803	0.0998808	0.0516003	0.338602	2.88676	0.0134107	0.0178672	0.00563218	0.168041	0.0588834	4.542109
78100	-159.854	-93.8812	-65.9732	0.131472	0.0453317	0.0286384	0.00279775	0.0803185	0.049635	0.0777454	0.109923	0.0708523	0.0262642	0.180225	0.0578891	0.0148412	0.0212404	0.167992	0.0213647	0.289501	0.124545	0.0793983	9.95368	0.177566	0.0481027	0.0407693	0.124846	0.0401399	11.96508
78200	-156.89	-92.0061	-64.884	0.00392135	0.0581705	0.0544379	0.0745883	0.0798708	0.0343273	0.00470158	0.0176038	0.00135081	0.00209002	0.0790255	0.326743	0.041953	0.024606	0.134488	0.0872341	0.0755124	0.173414	0.142798	4.71678	0.210564	0.00824731	0.0657533	0.00506901	0.095537	6.518781
78300	-161.2	-95.2399	-65.9601	0.0654064	0.100171	0.0193758	0.0632049	0.0073782	0.0660163	0.0950244	0.0242681	0.126922	0.000489878	0.012387	0.0188892	0.0149	0.0437642	0.322747	0.18398	0.0854477	0.271668	0.0384645	10.0931	0.176186	0.0196799	0.0176173	0.023974	0.00823899	11.8993
78400	-166.529	-100.304	-66.225	0.092382	0.0134926	0.277291	0.113333	0.0575321	0.122598	0.547848	0.0267379	0.00144243	0.054232	0.00319268	0.0763488	0.000713859	0.0469344	0.145731	0.0212358	0.176559	0.0898234	0.0644888	10.8431	0.107144	0.0583741	0.099124	0.171728	0.0126806	13.22406
78500	-154.601	-89.1255	-65.4759	0.0493195	0.0139101	0.0750799	0.0554481	0.0657436	0.0375487	0.0478329	0.0521616	0.0129938	0.0381861	0.0486285	0.061691	0.00033899	0.0795064	0.174105	0.11243	0.161624	0.0385492	0.126307	7.91364	0.0168407	0.0520421	0.040574	0.0477913	0.156303	9.478591
78600	-156.012	-89.6822	-66.33	0.00284444	0.167112	0.0239164	0.0411711	0.0405436	0.065808	0.0328647	0.0814979	0.0273478	0.0290767	0.0121081	0.0359216	0.0546935	0.0550645	0.149121	0.0195529	0.111311	0.116768	0.169214	12.0111	0.0983149	0.0112976	0.182159	0.0841041	0.125824	13.74875
78700	-153.915	-89.2127	-64.702	0.00110266	0.00238998	0.0193699	0.0636405	0.0108701	0.0225815	0.0494912	0.0425504	0.0659092	0.0990208	0.000659324	0.0186996	6.00822e-05	0.0255031	0.180489	0.0660995	0.177632	0.0873289	0.214073	3.72961	0.0454372	0.012293	0.562511	0.063395	0.0480581	5.608772
78800	-175.23	-110.708	-64.5225	0.0278365	0.037163	0.0159943	0.042487	0.622604	0.362197	0.0196983	0.0418617	0.239942	0.206857	0.0318753	0.0998671	0.00310431	0.0680315	0.0974236	0.311024	0.0578922	0.108397	0.0211601	1.49217	0.00297172	0.0874366	0.491537	0.111769	0.11017	4.711465
78900	-157.541	-92.6709	-64.8699	0.0778135	0.0115304	0.119061	0.0191144	0.0129772	0.0145861	0.0939514	0.00572581	0.0505959	0.048922	0.00859324	0.0361793	0.0682402	0.0197496	0.0940504	0.0586087	0.0932219	0.199684	0.0213092	4.97091	0.00945849	0.14906	0.0558551	0.186893	0.0222137	6.448304
79000	-160.849	-95.264	-65.5852	0.0049506	0.0404954	0.0538293	0.0921169	0.0515544	0.00735607	0.108021	0.187004	0.00397414	0.240524	0.0127715	0.0313998	0.0237899	0.0725587	0.300592	0.0698226	0.184548	0.0159113	0.0101661	7.96576	0.15032	0.117406	0.0824894	0.099083	0.0986736	10.02512
79100	-161.637	-96.8787	-64.758	0.0015019	0.00929828	0.0581073	0.0911231	0.0426779	0.00492722	0.0343213	0.0680982	0.0573195	0.52664	0.0834072	0.00885785	0.00636331	0.054672	0.257349	0.0815144	1.02951	0.0687526	0.0242952	2.90879	0.0171624	0.0319671	0.0248129	0.0729285	0.324367	5.888765
79200	-168.079	-101.95	-66.1289	0.0479273	0.13666	0.04096	0.0332742	0.0394285	7.33646e-06	0.136039	0.00498527	0.109151	0.120894	0.0519507	0.0453663	0.0722966	0.0368415	0.145201	0.032333	0.02907	7.49383	0.024978	3.53532	0.0850502	0.220487	0.105386	0.0668501	0.129071	12.74336
79300	-164.812	-98.1741	-66.6381	0.131874	0.0239446	0.0840581	0.0501601	0.0459235	0.122059	0.253298	0.12374	0.0809653	0.0164326	0.0179091	0.037376	0.0739931	0.00190773	0.32545	0.0175879	0.240303	0.095351	0.0466888	12.8627	0.0952667	0.0586762	0.0863974	0.261017	0.136325	15.2894
79400	-166.163	-101.802	-64.3603	0.0605021	0.00928696	0.0136035	0.00299128	0.0962611	0.314432	0.00767336	0.00316185	0.00368678	0.0846975	0.211925	0.114305	0.0190063	0.0887187	1.07607	0.207516	0.0932625	0.0757308	0.0517435	0.894932	0.0935237	0.0833072	0.0619233	0.0505051	0.181637	3.900399
79500	-154.642	-90.3924	-64.2495	0.00099565	0.00511263	0.054353	3.69503e-05	0.106536	0.0753055	0.0151623	0.000782505	0.0245828	0.0998542	0.0369102	0.0230918	0.0091179	0.0694031	0.173371	0.083263	0.23556	0.291101	0.0511098	1.4612	0.137983	0.246099	0.0475983	0.0559524	0.0421234	3.346606
79600	-162.203	-95.1775	-67.025	0.007469	0.00345292	0.172344	0.0205852	0.260111	0.0321238	0.00763603	0.0683727	0.0435515	0.0022805	0.0255854	0.0155263	0.0365812	0.0669957	0.407844	0.206081	0.356583	0.124958	0.108185	14.9751	0.0378768	0.056175	0.122293	0.0389269	0.0275192	17.22419
79700	-168.026	-101.869	-66.1579	0.00280632	0.0178597	0.0330073	0.00298294	0.071781	0.0812442	0.0427256	0.0786411	0.0302823	0.134986	0.181719	0.0515833	0.00066635	0.117795	0.0273866	0.0532991	0.254346	0.0427215	0.0247663	5.29982	0.000754737	0.134545	5.76491	0.0408084	0.397104	12.88854
79800	-160.224	-94.4889	-65.7353	0.055655	0.207353	0.0383713	0.0684016	0.263311	0.018597	4.80215e-05	0.166463	0.0524935	0.000703926	0.217019	0.0148053	0.0177434	0.00517587	0.0811518	0.0625161	0.166042	0.0412797	0.198695	8.69717	0.0740078	0.012279	0.0499004	0.0816415	0.18478	10.7756
79900	-159.812	-95.6802	-64.1314	0.0919157	0.14387	0.00799192	0.00608967	0.0596329	0.0963291	0.0916716	0.0224858	0.0669414	0.0228551	0.0110617	0.0738894	0.0338725	0.000466793	0.102604	0.187701	0.092939	0.168436	0.201324	0.974661	0.0202267	0.028901	0.110992	0.136263	0.00292871	2.75605
80000	-172.839	-106.993	-65.8451	0.0399554	0.167725	0.0153515	0.0440835	4.27341	0.0865508	0.0730703	0.0466924	0.183173	0.0632954	0.0144019	0.00122414	0.0813496	0.113939	0.0648609	0.00941619	0.160018	0.127569	0.0297422	1.56462	0.144927	0.0062999	3.48869	0.202541	0.321713	11.32463
80100	-151.908	-85.8323	-66.0758	0.00459916	0.0296973	0.040495	0.0149803	0.155718	0.0264297	0.0230579	0.0329937	0.0150722	0.000175818	0.0625858	0.117378	0.000272372	0.107166	0.0677142	0.0660342	0.192806	0.0676306	0.146101	11.0114	0.0292504	0.0986911	0.0491341	0.0425626	0.076112	12.47808
80200	-156.568	-91.9562	-64.6117	0.0163453	0.00977359	0.126164	0.00717749	0.0476569	0.0316307	0.00765813	0.02274	0.218813	0.00883139	0.0164735	0.150531	0.0489336	0.072574	0.0488333	0.177626	0.105599	0.0316316	0.0713924	3.58108	0.132716	0.0463263	0.00272603	0.157251	0.0170576	5.157542
80300	-166.517	-100.947	-65.5694	0.183811	0.0126136	0.0989501	0.013947	0.0375014	0.0115337	0.00857526	0.0233498	0.00212453	0.0961216	0.0877268	0.0627564	0.216699	0.0529403	0.171048	0.02615	0.180498	0.148795	0.233702	7.67014	0.0448699	0.0866603	0.187219	0.200724	0.0875626	9.946015
80400	-162.809	-97.398	-65.4115	0.06859	0.0512779	0.0117499	0.0935434	0.179044	0.214376	0.0489354	0.100964	0.0236322	0.101932	0.000601656	0.00601779	0.0464051	0.028696	0.106883	0.0199792	0.407732	0.167859	0.0262284	7.02777	0.0388737	0.00579468	0.167579	0.0292854	0.182673	9.156425
80500	-165.977	-99.95	-66.027	0.0243253	0.00890385	0.0187894	0.0611309	0.219802	0.216945	0.0350479	0.074389	0.0710879	0.068939	0.000137423	0.0719065	0.030451	0.123851	0.0609481	0.148062	0.17312	0.421224	0.214236	9.60665	0.000193155	0.117904	0.275434	0.0406958	0.149861	12.23404
80600	-166.029	-100.697	-65.332	0.0100752	0.0465216	0.0376007	0.0747074	0.215853	0.0324794	0.012045	0.0317277	0.0778732	0.072241	0.0361105	0.00714796	0.013462	0.0433055	0.133062	0.116721	0.16061	0.0351332	0.0378808	5.77599	0.00146355	0.0363753	1.1484	0.30788	0.29439	8.759056
80700	-158.804	-93.6663	-65.1373	0.0651735	0.0161881	0.0305426	0.0184361	0.025057	0.078149	0.299143	0.0202996	0.0337022	0.00696835	0.0734279	0.177728	0.038815	0.0233222	0.265816	0.0703246	0.178076	0.0510353	0.273138	5.65256	0.0344794	0.000362141	0.0947868	0.0534729	0.204461	7.785461
80800	-154.505	-90.295	-64.2096	0.0181983	0.129291	0.00798154	0.0171303	0.012725	0.0178202	0.0910516	0.0477174	0.00136191	0.154726	0.106351	0.000858858	0.022571	0.026914	0.140741	0.0187203	0.0411366	0.272057	0.0181961	1.49178	0.0180557	0.0475006	0.17542	0.155706	0.113201	3.147212
80900	-151.39	-86.4435	-64.9469	0.0497656	0.117896	0.0480559	0.0048133	0.0295755	0.0196625	0.000591408	0.0179254	0.00896443	0.0015407	0.0180864	0.0441281	0.0883054	0.0632763	0.0620906	0.0173237	0.102482	0.0933673	0.118647	5.37479	0.0561965	0.106745	0.0668442	0.0648682	0.257304	6.833242
81000	-174.299	-108.39	-65.9094	0.0762606	0.049441	0.0655775	0.0953304	0.366215	0.0365761	0.204205	0.430876	0.0362668	0.0466792	0.123036	0.0893097	0.0528591	0.0826279	0.0502075	0.0545891	0.157264	0.053421	0.0266292	8.36505	0.103514	0.0268337	0.478208	0.112381	0.462507	11.64586
81100	-173.934	-109.459	-64.4757	0.0364549	0.0274699	0.0846795	0.12815	0.250083	0.148946	0.0934128	0.0847069	0.102821	0.0281183	0.156396	0.185728	0.0521607	0.0250466	0.0392279	0.0953501	0.0626466	0.00900953	0.563947	1.23634	0.160643	0.0350248	0.738384	0.060729	0.0718468	4.477323
81200	-158.222	-92.3432	-65.879	0.00580596	0.00135628	0.00426831	0.0505831	0.008441	0.024429	0.0621226	0.0884785	0.0335526	0.312651	0.0546776	0.0916028	0.0585392	0.0022586	0.185829	0.00922233	0.15676	0.0190601	0.0767749	9.52512	0.153768	0.00246659	0.343181	0.114535	0.10875	11.49423
81300	-161.526	-97.215	-64.3113	0.0347869	0.203531	0.0446632	0.0487746	0.069553	0.0238532	0.0285104	0.0209128	0.0864312	0.0132557	0.353622	0.083506	0.0381969	0.056294	0.200731	0.206818	0.104165	0.054171	0.0418343	1.55786	0.0729755	0.128859	0.0498463	0.0289954	0.103465	3.655611
81400	-160.727	-93.7953	-66.9319	0.0573536	0.0595625	0.0069192	0.00627809	0.0847176	0.0602721	0.120044	0.0109869	0.209775	0.0371034	0.0338818	0.036302	0.0142172	0.0587005	0.281166	0.0073955	0.137173	0.591613	0.0458702	14.5436	0.0174746	0.0524578	0.0374373	0.0806492	0.167683	16.75866
81500	-163.471	-94.1559	-69.3148	0.00857962	0.0919127	0.112266	0.0839173	0.0344632	0.251973	0.0150179	0.0331001	0.0844947	0.151616	0.00704346	0.00316596	0.0861398	0.0453131	0.0734013	0.0602018	0.0356279	0.0486129	0.0274302	26.9244	0.0411487	0.0335108	0.00434984	0.211551	0.203702	28.67291
81600	-161.736	-94.5715	-67.1642	0.000861393	0.0128517	0.00423885	0.0155087	0.0619504	0.0658691	0.171202	0.0992897	0.18503	0.0221531	0.024589	0.0666781	0.0855235	0.00329846	0.49009	0.0252478	0.245633	0.0254238	0.108883	15.5341	0.00737794	0.0530921	0.00692509	0.348496	0.255505	17.91984
81700	-164.342	-97.9304	-66.4119	0.0125487	0.0884433	0.0319835	0.0127384	0.118689	0.020568	0.103009	0.00775394	0.0938558	0.0760614	0.0537872	0.0472026	0.0110795	0.00404023	0.0527101	0.02545	1.87209	0.0432388	0.303274	10.3693	0.0300714	0.0652101	0.053228	0.0203238	0.641879	14.15855
81800	-160.302	-95.8947	-64.4069	0.109143	0.0961926	0.0334473	0.0138067	0.0406598	0.0948364	0.0601959	0.0820653	0.000914883	0.0147544	0.031544	0.0673003	0.0352792	0.097998	0.0108711	0.163936	0.300691	0.0295414	0.0199138	2.25809	0.0649543	0.00134369	0.0205307	0.0721883	0.413274	4.133474
81900	-153.601	-89.1484	-64.4527	0.0112147	0.00890932	0.12462	0.0186144	0.178336	0.0263257	0.111319	0.0300328	0.0258505	0.0272522	0.0520384	0.0424854	0.11281	0.00205318	0.151705	0.0332783	0.219752	0.0959213	0.107035	2.65584	0.0364096	0.0228778	0.138523	0.0237287	0.105781	4.362713
82000	-154.435	-89.8049	-64.6298	0.065709	0.0413524	0.143761	0.00916724	0.0239391	0.0899128	0.130387	0.00719037	0.00551121	0.0657707	0.00929679	0.0508326	0.0082574	0.0138868	0.199409	0.0398287	0.148988	0.0666774	0.0163188	3.45241	0.0407892	0.102124	0.0986219	0.106155	0.311636	5.247927
82100	-162.303	-97.6349	-64.6677	0.0907627	0.0217875	0.076627	0.0527268	0.227964	0.00497978	0.0371874	0.0543134	0.133852	0.0240969	0.137467	0.0592807	0.0189597	0.0765593	0.156277	0.00603847	0.169241	0.1043	0.110986	3.00146	0.101	0.010069	0.486117	0.0378665	0.23752	5.43744
82200	-160.532	-96.0557	-64.4767	0.0132525	0.0238392	0.0853206	0.0721165	0.29674	0.0438693	0.0383255	0.00241221	0.0500423	0.124015	0.0590897	0.038669	0.0307884	0.0585979	0.0790976	0.220484	0.186516	0.0507946	0.148586	2.18891	0.0828077	0.0813295	0.0501984	0.116892	0.339651	4.48234
82300	-157.935	-93.4839	-64.4511	0.0160833	0.0328767	0.00966991	0.00269439	0.0572457	0.0886248	0.0876418	0.0124066	0.0634983	0.133774	0.0816793	0.00142489	0.0885376	0.0395379	0.013594	0.143169	0.375218	0.0670434	0.064902	2.63711	0.104554	0.123734	0.0193537	0.0548825	0.0352209	4.354477
82400	-159.141	-94.7131	-64.4282	0.00254553	0.000987692	0.0759467	0.286904	0.00672933	0.0508898	0.0638596	0.0649455	0.0460789	0.0237871	0.00448857	0.0753144	0.146901	0.0248936	0.208253	0.118817	0.0705637	0.0281964	0.0576263	2.24814	0.12174	0.0473018	0.0520031	0.202825	0.210085	4.239825
82500	-167.984	-103.212	-64.7717	0.00470676	0.0818079	0.0297166	0.214847	0.35196	0.00525716	0.139641	0.0337379	0.00112217	0.348208	0.00207616	0.113241	0.0400884	0.0329778	0.138433	0.121306	0.15003	0.25751	0.0315501	3.05829	0.00470677	0.150751	0.294962	0.0393217	0.311336	5.957582
82600	-160.175	-95.7458	-64.4292	0.0565735	0.0127574	0.0183035	0.0199814	0.126276	0.0233513	0.0315383	0.186782	0.0146997	0.00427762	0.0599468	0.115566	0.0177077	0.0588787	0.150779	0.189656	0.418924	0.0671598	0.286757	1.82051	0.133568	0.237924	0.019228	0.0585928	0.115205	4.24494
82700	-156.555	-92.5204	-64.0341	0.00695495	0.0150064	0.0148897	0.0239879	0.0367941	0.0955252	0.0623906	0.0510765	0.0317044	0.101887	0.0928269	0.0367446	0.0443675	0.0913435	0.0934084	0.0274253	0.0266946	0.0263129	0.0860267	0.70469	0.299363	0.0140677	0.169404	0.0376674	0.079003	2.269561
82800	-158.844	-92.8201	-66.0243	0.0193637	0.0473659	0.0654134	0.00123169	0.04297	0.145651	0.0152701	0.0779226	0.00631875	0.0247281	0.091054	0.0303479	0.105608	0.0823855	0.212404	0.0677054	0.0603943	0.0638688	0.15795	10.2724	0.21841	0.0248661	0.0678676	0.0169475	0.302206	12.22061
82900	-169.162	-104.69	-64.472	0.0897676	0.0323029	0.00881047	0.0110798	0.0310087	0.125128	0.0164795	0.102543	0.325129	0.00616674	0.313792	0.06151	0.0890371	0.108971	0.391359	0.0524689	0.02936	0.160009	0.165976	1.76577	0.0478561	0.0758482	0.131983	0.0569548	0.259637	4.458951
83000	-151.946	-87.7486	-64.1972	0.0374493	0.00735438	0.0248049	0.15357	0.00391457	0.0649778	0.214749	0.0224518	0.0399638	0.00987939	0.0374509	0.0062594	0.000985929	0.0104437	0.0883933	0.14584	0.151279	0.0391833	0.103325	1.50985	0.040959	0.0284595	0.013428	0.262167	0.0680885	3.085223
83100	-178.352	-110.028	-68.3241	0.017056	0.0902896	0.0411454	0.0559509	3.41927	0.299733	0.0199282	0.0283486	0.0333586	0.0155503	0.00764232	0.00187675	0.0569465	0.117236	0.166551	0.167368	0.199558	0.202622	0.0829037	12.5737	0.0490955	0.0469207	3.69671	2.30165	0.028109	23.71955
83200	-162.797	-98.5018	-64.2957	0.041126	0.209033	0.0269871	0.0188393	0.0790327	0.00822937	0.0505392	0.0509887	0.0867279	0.0920983	0.0217531	0.123144	0.0452147	0.00569033	0.267491	0.0426031	0.0407842	0.0853059	0.221391	1.27018	0.184014	0.0899229	0.0840468	0.260292	0.172092	3.577527
83300	-185.673	-115.705	-69.9678	0.0404489	0.0784966	0.026197	0.183081	0.0935598	0.466038	9.25145	0.0143333	0.0210678	0.130351	0.0563812	0.0593365	0.0444664	0.0299211	0.174848	0.0599972	0.173538	0.0818515	0.0131061	9.75992	0.10237	0.126512	0.0978988	9.1885	1.6645	31.93816
83400	-153.556	-88.6936	-64.8628	0.0249417	0.0193748	0.0230267	0.0493054	0.0437919	0.0241929	0.0534016	0.218091	0.024328	0.00434211	0.0229062	0.00108184	0.116631	0.079975	0.0903647	0.0956351	0.174434	0.0488224	0.092167	4.73587	0.152499	0.0423281	0.0720694	0.0559611	0.147577	6.41312
83500	-160.812	-96.4581	-64.3538	0.112175	0.0313574	0.0760549	0.0457485	0.268863	0.0423464	0.00755862	0.0322903	0.0624811	0.0522417	0.0112167	0.231765	0.0359205	0.0683871	0.108712	0.0361316	0.180013	0.0396592	0.11975	1.66597	0.0975787	0.0560673	0.0119707	0.0441614	0.429721	3.868146
83600	-174.922	-109.994	-64.9279	0.195703	0.0530503	0.188845	0.11574	0.313102	0.335224	0.0086262	0.00292348	0.018313	0.0189187	0.0960503	0.014798	0.0935343	0.0494052	0.113728	0.144399	0.620258	0.0967504	0.0444483	2.79977	0.0511326	0.0605971	1.07551	0.0178731	0.209562	6.738269
83700	-167.175	-102.908	-64.2671	0.0177108	0.0325332	0.00453114	0.0871503	0.118849	0.0566476	0.0813028	0.0103524	0.117045	0.0619954	0.179313	0.121924	0.0607944	0.0411263	0.12113	0.0920359	0.147279	0.0919583	0.184368	1.01902	0.131781	0.020202	0.106595	0.0527977	0.476017	3.43446
83800	-148.317	-83.3696	-64.9477	0.0247261	0.00918951	0.0101155	0.0248269	0.0713546	0.000215764	0.0349253	0.0216295	6.57223e-05	0.00681722	0.00794925	0.0134817	0.0493683	0.0643467	0.300988	0.040357	0.22747	0.0727895	0.0156963	5.37751	0.118911	0.0386185	0.118312	0.0711217	0.116772	6.837556
83900	-161.015	-95.9983	-65.017	0.0755196	0.0641554	0.0635891	0.0920151	0.0131688	0.0987197	0.196157	0.00540758	0.054552	0.0227883	0.0784572	0.0632736	0.0331433	0.101875	0.0806447	0.256624	0.0371062	0.0220835	0.0443215	5.26925	0.136215	0.0166525	0.0118477	0.103798	0.242538	7.183903
84000	-151.699	-87.3386	-64.3599	0.0135213	0.0487685	0.0115177	0.0124771	0.0732503	0.0566366	0.132892	0.00224945	0.0165989	0.00828575	0.0342697	0.0140512	0.0396132	0.0200052	0.21568	0.114877	0.130605	0.305679	0.00681638	2.29962	0.0743305	0.019586	0.127936	0.0400374	0.0793118	3.89862
84100	-157.972	-92.6908	-65.2808	0.0621801	0.0553031	0.0656691	0.0792102	0.105579	0.0446876	0.101726	0.014199	0.0157493	0.0378072	0.0159358	0.0583552	0.027666	0.100003	0.0954569	0.0154729	0.0645194	0.0381491	0.256643	6.72333	0.114155	0.0811807	0.0464638	0.195357	0.0881837	8.502986
84200	-162.506	-97.93	-64.5756	0.0234733	0.0421637	0.0306985	0.0653736	0.118429	0.00673589	0.00986017	0.0242302	0.0300274	0.00957123	0.0570235	0.124219	0.070716	0.22347	0.0942197	0.0148787	0.187842	0.350897	0.276097	2.677	0.0435163	0.0339732	0.248288	0.086462	0.127683	4.976852
84300	-153.475	-88.0129	-65.4622	0.00585944	0.117132	0.00129538	0.000298473	0.196022	0.0585094	0.0386243	0.04619	0.0854658	0.00088678	0.0117643	0.109629	0.0166367	0.0319961	0.149264	0.124883	0.20922	0.115865	0.0518016	7.74447	0.00140988	0.0160253	0.12702	0.0516588	0.0979782	9.409907
84400	-167.679	-103.006	-64.6727	0.0382119	0.00814401	0.0905758	0.0422349	0.201816	0.0272867	0.140398	0.0137018	0.293534	0.239036	0.0606242	0.0402226	0.118661	0.0386185	0.179823	0.0159211	0.0888171	0.118789	0.350201	2.75898	0.0438065	0.0858481	0.0334167	0.303225	0.130361	5.462258
84500	-156.43	-92.2552	-64.1748	0.00255042	0.145974	0.0233781	0.0296784	0.100908	0.0521358	0.111418	0.0315838	0.00942211	0.029733	0.0346797	0.0951379	0.024942	0.00799039	0.0218815	0.168589	0.251165	0.180411	0.173091	1.1219	0.0357921	0.0847336	0.0113563	0.157121	0.0672406	2.972819
84600	-159.13	-94.5407	-64.5888	0.0377451	0.0169254	0.0395598	0.0303312	0.0566444	0.155322	0.0234982	0.0911064	0.00510257	0.133305	0.0819338	0.0240145	0.0248234	0.00180882	0.00377372	0.0217968	0.15648	0.0365935	0.20337	3.30266	0.0550513	0.112662	0.0708471	0.0603628	0.297133	5.042854
84700	-161.251	-96.4724	-64.7783	0.0337429	0.0598147	0.0937911	0.121478	0.0166092	0.0344632	0.0115834	0.039033	0.169092	0.0557083	0.0506791	0.039408	0.00508417	0.140869	0.314264	0.0675661	0.106785	0.0856463	0.0400181	3.80834	0.0822789	0.166893	0.162564	0.0331285	0.251819	5.990657
84800	-187.943	-120.766	-67.1774	0.0130611	0.0369332	0.00610142	0.0719039	4.58251	0.340495	0.0376051	0.0207669	0.0171823	0.044693	3.08768	0.442717	0.0703026	0.0568617	0.199463	1.01756	5.53307	0.00282442	0.142321	1.78586	0.0547381	0.0288795	0.154553	0.142339	0.0956974	17.98612
84900	-163.695	-99.22	-64.4748	0.0247079	0.04626	0.227573	0.0813827	0.0540904	0.0393333	0.0103276	0.0110541	0.0559155	0.0833717	0.00835732	0.0645939	0.144309	0.0130755	0.085128	0.153879	0.0922801	0.0417157	0.180375	2.06784	0.0681583	0.291919	0.00883176	0.0497107	0.568762	4.472954
85000	-157.045	-92.6424	-64.4031	0.0108467	0.0459374	0.0624709	0.0564244	0.126159	0.0216482	0.0413366	0.126314	0.00931556	0.167954	0.0218002	0.234795	0.0476276	0.0395727	0.0846148	0.0497546	0.0530066	0.167072	0.043835	2.38282	0.0319561	0.0160794	0.0117779	0.148238	0.113343	4.114699
85100	-162.33	-97.3632	-64.967	0.0313675	0.0163584	0.0709454	0.00985527	0.00354992	0.0637279	0.108005	0.0695609	0.151482	0.00311056	0.00947184	0.238564	0.0659889	0.163495	0.252503	0.034545	0.339951	0.0190654	0.167527	4.60764	0.0208339	0.0562031	0.0192465	0.237525	0.173417	6.933937
85200	-153.464	-88.9687	-64.4955	0.0587095	0.198712	1.78803e-05	0.0563183	0.0641355	0.042982	0.00867141	0.0591792	0.0291454	0.0263817	0.00627686	0.0409555	0.0133171	0.0345917	0.0958046	0.0307304	0.179232	0.0388967	0.111806	3.10998	0.0317842	0.048955	0.0170114	0.0143075	0.258531	4.576436
85300	-158.066	-92.8099	-65.2561	0.141412	0.00314174	0.12253	0.119762	0.0296681	0.0650576	0.0741756	0.00444609	0.0462908	0.0390056	0.0878014	0.019759	0.0214142	0.0333028	0.283004	0.17467	0.31829	0.0506289	0.0428441	6.45678	0.00407659	0.0967488	0.0181448	0.0152803	0.1113	8.379535
85400	-159.257	-94.318	-64.9385	0.04072	0.191336	0.0040261	0.00357126	0.0845763	0.166335	0.0510553	0.0517526	0.0620127	0.131768	0.00142173	0.00101761	0.0423083	0.0163125	0.0687197	0.0585914	0.287227	0.320428	0.0553246	4.59275	0.0536014	0.0583261	0.0223431	0.0155882	0.410451	6.791563
85500	-152.664	-88.3668	-64.2971	0.0214312	0.0374129	0.00667936	0.0854784	0.0270634	0.0209958	0.0498423	0.0800106	0.00571563	0.0330304	0.0536331	0.00239622	0.0322528	0.0116181	0.49649	0.00396921	0.037357	0.1172	0.0556231	2.04437	0.0435242	0.0292891	0.0537499	0.0115644	0.223811	3.584504
85600	-157.521	-91.9958	-65.5255	0.0682294	0.00201094	0.174803	0.0223788	0.0822009	0.0524721	0.053237	0.0670273	0.0452039	0.0323872	0.0270175	0.0577379	0.0185189	0.000680889	0.235547	0.0308514	0.562686	0.0669139	0.0799465	7.53896	0.0024136	0.0457928	0.0185208	0.213431	0.227717	9.726689
85700	-164.861	-100.191	-64.6704	0.0604039	0.158426	0.0166407	0.0746601	0.01895	0.0862027	0.0937746	0.0118895	0.28641	0.0897535	0.0061993	0.0107288	0.15641	0.0167592	0.129741	0.0419258	0.0514607	0.0874031	0.347892	3.01271	0.00806219	0.061387	0.00269075	0.0993395	0.521197	5.45102
85800	-158.574	-94.4154	-64.1585	0.126044	0.0247678	0.091117	0.0182188	0.0828333	0.114009	0.0526713	0.155654	0.0375014	0.0501585	0.00621729	0.0149413	0.0324657	0.0224143	0.133991	0.000181074	0.0656531	0.0366606	0.126793	1.1152	0.0226015	0.276204	0.0173282	0.0897348	0.178138	2.891499
85900	-163.416	-98.1972	-65.2186	0.0501452	0.0198446	0.00752372	0.0540643	0.0835666	0.00665631	0.0166374	0.0289063	0.116936	0.126435	0.228767	0.0110684	0.102136	0.149835	0.23018	0.146963	0.500888	0.113262	0.0196649	5.55742	0.0239449	0.12177	0.0334526	0.0846693	0.357167	8.191898
86000	-156.329	-91.6147	-64.7144	0.0472297	0.0322374	0.00213891	0.085183	0.171385	0.0359843	0.00531539	0.149574	0.0456621	0.0863349	0.0246329	0.00942746	0.0172599	0.0296885	0.123867	0.060163	0.117127	0.00870722	0.212462	3.52695	0.013673	0.061895	0.0163317	0.0771979	0.710463	5.670889
86100	-157.555	-93.1727	-64.382	0.0679712	0.0526954	0.0264977	0.0372809	0.209423	0.0175842	0.0128709	0.110989	0.00688283	0.00746464	0.0239668	0.0096834	0.0190491	0.021254	0.275583	0.0444507	0.104258	0.108579	0.209398	2.03663	0.0192871	0.191761	0.00173519	0.106743	0.28678	4.008816
86200	-153.375	-87.0794	-66.2959	0.0125629	0.0115519	0.0163342	0.0922104	0.0129179	0.0210572	0.00396016	0.00891213	0.0117785	0.00592412	0.0327989	0.232916	0.025154	0.0242052	0.255145	0.0512337	0.131617	0.0317749	0.0557155	12.0789	0.125182	0.0749517	0.0598994	0.16704	0.0347217	13.57842
86300	-154.611	-88.4355	-66.176	0.0121875	0.000875812	0.00205229	0.00127848	0.00913684	0.0200986	0.102486	0.041277	0.0404887	0.0247471	0.0507703	0.0491861	0.0044887	0.0441976	0.204249	0.019392	0.144952	0.0159785	0.158098	11.2742	0.0185405	0.0174009	0.267205	0.399039	0.0567533	12.97907
86400	-153.618	-89.1159	-64.5018	0.111358	0.0287421	0.027443	0.0294869	0.0261005	0.0579367	0.0339644	0.0119886	0.00154561	0.00438592	0.0233719	0.05865	0.120268	0.0390953	0.302608	0.0885463	0.16404	0.0267427	0.0292805	2.92874	0.0300896	0.0253927	0.148118	0.183225	0.107011	4.608132
86500	-156.433	-91.9989	-64.434	0.00171537	0.0220276	0.0643278	0.0939518	0.114371	0.0933976	0.0727234	0.00946113	0.0768496	0.00416308	0.173425	0.022172	0.0686441	0.0509622	0.111731	0.094298	0.118501	0.0375849	0.0419211	2.47212	0.0924199	0.0771249	0.0526162	0.18193	0.120363	4.2688
86600	-166.763	-102.411	-64.3527	0.0169685	0.00800069	0.0862581	0.0613866	0.0306524	0.0756368	0.134503	0.415935	0.201477	0.0318795	0.098409	0.0434083	0.1186	0.0113843	0.20984	0.0348188	0.150665	0.000923757	0.118474	1.23136	0.0435989	0.347787	0.011878	0.0461858	0.332219	3.862248
86700	-151.271	-86.4926	-64.7781	0.0171434	0.00330618	0.000784179	0.018321	0.0015095	0.127815	0.0386797	0.143599	0.0319458	0.0544391	0.0214825	0.0686167	0.0183261	0.0329454	0.0704555	0.119164	0.0634577	0.149603	0.0112488	4.66294	0.0531919	0.0694675	0.0138569	0.102114	0.0949535	5.989365
86800	-164.094	-98.1133	-65.981	0.0227597	0.0476322	0.156508	0.0223697	0.0487539	0.0571721	0.0195581	0.139434	0.172917	0.0093724	0.31766	0.0123385	0.00492023	0.0237093	0.175363	0.0773728	0.188323	0.0984885	0.0833848	9.78421	0.184298	0.00698396	0.0836631	0.0968482	0.170144	12.00418
86900	-162.277	-97.1037	-65.1732	0.0508433	0.0289276	0.0475237	0.0012309	0.310585	0.105184	0.0159088	0.0263409	0.104066	0.094246	0.0199012	0.119067	0.129234	0.0327478	0.370056	0.0360485	0.120764	0.0650749	0.0416571	5.61743	0.187655	0.0434098	0.271707	0.00967377	0.115701	7.964988
87000	-171.949	-105.445	-66.5038	0.0557718	0.00927559	0.0251108	0.0923138	0.142984	0.0300205	0.427574	0.0308336	0.0813996	0.00764991	0.0134186	0.0588576	0.0299194	0.000972078	1.71553	0.173192	0.225921	0.180309	0.600622	10.4651	0.0140594	0.0666881	0.00663985	0.0172029	0.146581	14.61799
87100	-176.926	-111.376	-65.5498	0.124189	0.0432494	0.0138094	0.0038202	0.0637951	0.176756	0.0760416	0.099009	0.108353	0.104989	0.00736419	0.0953874	0.0927285	0.0364967	0.745886	0.371168	6.00334	0.027124	0.0527588	1.05083	0.0719957	0.230275	0.0261172	0.107145	0.11521	9.847835
87200	-167.418	-101.779	-65.6396	0.00294494	0.00510863	0.0382504	0.247809	0.238412	0.0391735	0.0776106	0.0219301	0.0239898	0.0416704	0.00938959	0.0121017	0.000193842	0.136627	0.13328	0.0610055	0.0216293	0.190447	0.0656508	7.83409	0.15479	0.2228	0.0149722	0.15908	0.543909	10.29687
87300	-150.834	-86.4616	-64.3729	0.0164513	0.0887915	0.0377106	0.00215885	0.00217469	0.0445507	0.000423494	0.000743498	0.0275459	0.186956	0.00172417	0.00386105	0.0288542	0.00560465	0.0765557	0.27258	0.134577	0.110354	0.0548418	2.45095	0.0375957	0.0339886	0.159499	0.020345	0.164806	3.963645
87400	-156.797	-92.3727	-64.4238	0.0709577	0.00250527	0.000578235	0.0472404	0.0231729	0.0195541	0.04724	0.032589	0.0515808	0.0675855	0.153986	0.090191	0.0427201	0.04588	0.103459	0.00474508	0.0809987	0.167583	0.0563572	2.29102	0.2373	0.00782783	0.0310083	0.163286	0.378796	4.218165
87500	-163.125	-97.3694	-65.7561	0.0145505	0.0948838	0.0113686	0.0122864	0.0371343	0.0222421	0.10539	0.209029	0.0076997	0.00507047	0.138822	0.0247126	0.0203952	0.118539	0.180614	0.0514132	0.153032	0.145152	0.0539828	8.09348	0.11468	0.20718	0.0723962	0.0929096	0.892634	10.87959
87600	-157.173	-92.4092	-64.7636	0.0738168	0.233154	0.0323325	0.0206165	0.120382	0.0086937	0.0352029	0.0875413	0.14465	0.038981	0.0202283	0.0809759	0.0340213	0.00334528	0.135131	0.0935674	0.0773709	0.171777	0.0375999	4.09465	0.00382873	0.142893	0.0843919	0.0264471	0.115525	5.917117
87700	-161.848	-97.6298	-64.2181	0.0322766	0.0754038	0.15859	0.00107626	0.0832154	0.0142019	0.0197036	0.054444	0.0187244	0.0938267	0.0557154	0.0462354	0.0255824	0.0608661	0.00959419	0.128381	0.326639	0.157884	0.0461224	1.09726	0.0502027	0.347027	0.151796	0.0405123	0.0943376	3.189614
87800	-154.121	-89.6243	-64.4968	0.0651545	0.0113649	0.055049	0.0226697	0.044011	0.0633647	0.118918	0.00272016	0.0028381	0.00158348	0.000785922	0.0542372	0.0874208	0.0785694	0.0291408	0.0525294	0.165085	0.137074	0.0580207	2.94945	0.142058	0.13072	0.0757646	0.157209	0.0771123	4.582845
87900	-162.092	-97.1052	-64.9871	0.153541	0.0418844	0.0200142	0.0214749	0.14367	0.0219954	0.0219042	0.108026	0.000980923	0.103955	0.0189891	0.0411379	0.0184731	0.0581654	0.0760939	0.0691532	0.0112825	0.0198672	0.0788364	5.13421	0.155004	0.222728	0.166216	0.159624	0.167228	7.034451
88000	-155.284	-89.6316	-65.6527	0.0287456	0.0535754	0.095094	0.0569768	0.0488553	0.0039076	0.0997349	0.0524316	0.00511463	0.0159776	0.019984	0.00379197	0.00208657	0.00414464	0.104911	0.0140871	0.332385	0.000189652	0.00497607	8.85316	0.0806723	0.0131611	0.0150365	0.0145957	0.438683	10.36228
88100	-155.655	-91.2624	-64.3926	0.0257671	0.0307244	0.0604701	0.00952564	0.000320119	0.00691226	0.125263	0.101283	0.0544755	0.136344	0.0728535	0.0668327	0.0444986	0.00912471	0.0697351	0.0318864	0.0546645	0.0136879	0.0770641	2.46627	0.0529508	0.0643302	0.120905	0.232564	0.133623	4.06208
88200	-155.592	-91.1528	-64.4387	0.00236449	0.0223586	0.107153	0.108456	0.0776447	0.0642069	0.0433447	0.0302394	0.0977659	0.00736919	0.023999	0.0792315	0.0141474	0.00893698	0.15929	0.0315684	0.7066	0.0987971	0.121098	2.22059	0.082732	0.0180584	0.0211169	0.0189396	0.126623	4.292635
88300	-164.791	-100.398	-64.3925	0.0855357	0.0334689	0.10684	0.00286231	0.0781366	0.108014	0.271205	0.0782872	0.076368	0.0437756	0.0439882	0.103942	0.197721	0.0324648	0.136945	0.053661	0.0922447	0.0524837	0.197159	1.95671	0.0659681	0.000824016	0.0270531	0.0995265	0.11616	4.061344
88400	-168.028	-100.303	-67.7249	0.0405786	0.0456259	0.0586028	0.0740782	13.4886	0.00044293	0.0596087	0.0478065	0.0182818	0.0239342	0.0735703	0.141022	0.00844666	0.0203992	0.0879495	0.0765967	0.252747	0.0823125	0.152965	2.03277	0.0701471	0.0334648	3.50917	0.134025	0.19029	20.72347
88500	-157.391	-92.4511	-64.9397	0.020943	0.0469548	0.0278725	0.104758	0.1282	0.0234994	0.0167273	0.0446607	0.0666468	0.00377612	0.00763587	0.0159808	0.0372889	0.00314433	0.433049	0.135187	0.139307	0.183751	0.0272811	4.48078	0.0770987	0.105113	0.127272	0.101806	0.438825	6.797555
88600	-154.868	-90.6349	-64.2331	0.0597896	0.243373	0.0201684	0.0273509	0.114947	0.00890924	0.0105017	0.0380357	0.00916618	0.00114791	0.0161542	0.123831	0.0144886	0.0812034	0.071154	0.00299944	0.0779983	0.0485134	0.07067	1.71841	0.11393	0.0501713	0.147789	0.0969471	0.0968834	3.264535
88700	-158.643	-93.892	-64.751	0.00537681	0.0454717	0.0507799	0.00642595	0.124188	0.0957407	0.0158816	0.101181	0.0102544	0.00825253	0.0291708	0.153986	0.00608938	0.00390653	0.40148	0.0279007	0.54421	0.146421	0.185254	3.36987	0.0173702	0.0935823	0.100401	0.012027	0.298764	5.853983
88800	-161.389	-97.178	-64.2114	0.0211903	0.0906136	0.054569	0.14476	0.0969621	0.0993203	0.0975012	0.0243695	0.00863011	0.0171183	0.0397213	0.201324	0.0970405	0.0262208	0.0743782	0.10152	0.200664	0.119348	0.087218	0.945724	0.127542	0.0290885	0.028557	0.052061	0.370599	3.156042
88900	-156.836	-90.6218	-66.2141	0.0440345	0.0122448	0.128282	0.00509656	0.000700021	0.0213782	0.101879	0.0230384	0.053812	0.0309979	0.0311506	0.0222505	0.0178221	0.0361984	0.0683805	0.108728	0.144171	0.0999413	0.00852479	11.1433	0.0177895	0.0388758	0.00584754	0.0587537	0.946323	13.16949
89000	-165.849	-100.754	-65.0953	0.0546886	0.129743	0.0724527	0.0305754	0.214622	0.156838	0.0892243	0.0273698	0.127704	0.0389977	0.0444427	0.014298	0.0552828	0.0972166	0.216493	0.0276166	0.274417	0.0891372	0.180387	5.02173	0.158933	0.0391679	0.192979	0.174044	0.0472695	7.575631
89100	-154.538	-89.5328	-65.0057	0.00168177	0.0193555	0.0711527	0.0830107	0.0244304	0.00773137	0.00848288	0.0971962	0.0201006	0.0867382	0.00453612	0.00229301	0.213187	0.0288071	0.0591942	0.147232	0.0712002	0.0597163	0.178408	5.74715	0.00675956	0.00878598	0.0100185	0.0642009	0.106024	7.127396
89200	-163.721	-99.2837	-64.4377	0.000215686	0.0168314	0.0587177	0.153214	0.200239	0.00242983	0.270572	0.178531	0.029459	0.131523	0.0291933	0.00931405	0.0583732	0.0204885	0.0611847	0.134008	0.0898025	0.105738	0.0315472	1.91362	0.197185	0.152912	0.167999	0.0653396	0.209159	4.287601
89300	-160.042	-93.2212	-66.8204	0.155824	0.00466554	0.0538053	0.0544585	0.0153018	0.0083763	0.0661041	0.0354987	0.00584893	0.0578767	0.0465658	0.0341063	0.00698171	0.0815099	0.128006	0.117225	0.19651	0.099284	0.144105	14.0746	0.0236331	0.456401	0.0521971	0.0786062	0.203428	16.20095
89400	-155.75	-90.6546	-65.095	0.0418973	0.00579197	0.0451876	0.0659407	0.0107519	0.0258975	0.0142964	0.0929551	0.0386943	0.0437762	0.0742289	0.0193081	0.00220679	0.0119273	0.160839	0.0971123	0.081354	0.182611	0.326855	5.65295	0.00776665	0.110886	0.266568	0.133289	0.0610149	7.574103
89500	-164.452	-98.1942	-66.2573	0.045263	0.0101025	0.121801	0.00890289	0.0647077	0.0189981	0.0485265	0.0690359	0.0584542	0.0622274	0.0178238	0.0235861	0.0213375	0.111146	0.157065	0.0140216	0.148955	0.0950818	0.155757	11.2435	0.191718	0.238807	0.215907	0.233319	0.0095733	13.38558
89600	-153.389	-88.7366	-64.6521	0.00637991	0.0381133	0.014374	0.0183123	0.00884855	0.0718502	0.0138935	0.0379531	0.00112722	0.215397	0.05618	0.00488044	0.0415688	0.0653821	0.306274	0.0191155	0.27941	0.0017133	0.133351	3.49275	0.118876	0.00978432	0.113565	0.153291	0.137271	5.359661
89700	-161.134	-96.6597	-64.4743	0.0968238	0.00938476	0.0187233	0.0421765	0.208212	0.0220919	0.0109979	0.206351	0.0873555	0.0735892	0.0602528	0.139748	0.0100262	0.0780033	0.122839	0.0152422	0.11711	0.00765489	0.0694643	2.42097	0.130185	0.142763	0.0765765	0.160764	0.143047	4.470351
89800	-155.058	-90.9414	-64.1168	0.101604	0.0288312	0.0809966	0.000752301	0.177757	0.0595195	0.159884	0.0378705	0.0871159	0.136316	0.00786548	0.0113999	0.0236859	0.00407938	0.0783054	0.0151884	0.258912	0.0179266	0.0438438	1.08522	0.0154888	0.00365908	0.0686555	0.0515175	0.126494	2.682889
89900	-156.834	-90.8705	-65.9635	0.135392	0.0388361	0.00228787	0.00124268	0.0865971	0.126337	0.0127308	0.0137112	0.0678607	0.00818012	0.0628013	0.00640237	0.0364771	0.0107581	0.0769868	0.199286	0.279342	0.0816185	0.320676	9.92411	0.0666025	0.0137331	0.131691	0.056737	0.155844	11.91624
90000	-170.327	-100.64	-69.6872	0.0191615	0.0187824	0.00453415	0.0928467	0.0505324	0.119848	0.0226495	0.0343693	0.0227248	0.0993739	0.0951847	0.00536974	0.00879599	0.0376723	0.218052	0.305675	19.3333	0.0159725	0.437029	9.15894	0.0325233	0.0611296	0.0782729	0.0459256	0.216098	30.53477
90100	-154.846	-90.2822	-64.5641	0.00288307	0.0682247	0.0210884	0.0117363	0.239079	0.0293554	0.0249602	0.00996536	0.047452	0.00266542	0.12462	0.0594259	0.030929	0.0711227	0.169542	0.142429	0.100901	0.130278	0.075033	3.11006	0.0393971	0.0128094	0.230257	0.110857	0.0546588	4.919727
90200	-166.845	-100.957	-65.8877	0.178536	0.0374077	0.00484687	0.0145711	0.465542	0.136677	0.0316265	0.0163899	0.0147311	0.25896	0.0134556	0.0622365	0.0858861	0.0388048	0.115957	0.0312546	0.181961	0.19968	0.165339	8.91716	0.0380254	0.13143	0.0213966	0.298631	0.0772042	11.53771
90300	-165.649	-98.4801	-67.1692	0.100905	0.00619573	0.0480412	0.0318706	0.142764	0.0647495	0.00728111	0.00804275	0.326227	0.0897298	0.0695798	0.131845	0.0398581	0.00174664	0.388635	0.0580971	0.052477	0.0366156	0.142309	15.4114	0.0906113	0.0806694	0.00564598	0.056766	0.552793	17.94483
90400	-159.519	-95.0804	-64.4385	0.0159929	0.0619654	0.0195515	0.0278833	0.202135	0.0133226	0.143797	0.210896	0.0162778	0.0456805	0.0560774	0.0669109	0.0193704	0.025471	0.165233	0.0530493	0.125386	0.430142	0.0453725	2.06298	0.0337043	0.0675902	0.0239053	0.0860672	0.272945	4.291702
90500	-159.623	-94.2939	-65.3287	0.233251	0.0425088	0.0258742	0.107783	0.0256982	0.0670604	0.0118173	0.0320581	0.05614	0.0295975	0.0486077	0.0449506	0.0261868	0.0188496	0.232765	0.0881211	0.192879	0.0839016	0.186106	6.61242	0.0411797	0.0162413	0.119956	0.21483	0.183836	8.742618
90600	-157.681	-92.8776	-64.8031	0.0458997	0.0510754	0.000571793	0.00225391	0.191221	0.0166178	0.355397	0.107906	0.00476145	0.0242331	0.00859543	0.0360115	0.00722277	0.0741184	0.0713893	0.0659019	0.258576	0.000644034	0.106615	4.25499	0.0780913	0.102976	0.0284573	0.175549	0.045239	6.114315
90700	-152.089	-84.6014	-67.4881	0.0213003	0.0147408	0.0334566	0.0136751	0.0495853	0.038805	0.00174524	0.0152687	0.0210349	0.0124546	0.0359292	0.0765805	0.0545183	0.00996111	0.173171	0.0556046	0.206185	0.132138	0.118428	18.068	0.0298378	0.0351315	0.225137	0.0201583	0.0765784	19.53946
90800	-158.273	-93.5037	-64.769	0.0279761	0.0125315	0.0119832	0.0011711	0.200435	0.0209833	0.279829	0.0177886	0.00114603	0.0260741	0.119858	0.0143404	0.170847	0.0262793	0.152575	0.1328	0.151169	0.0615218	0.062362	3.97259	0.109758	0.0339147	0.171023	0.164375	0.000824332	5.944158
90900	-156.417	-91.1237	-65.2935	0.00907986	0.0108849	0.0200905	0.0566369	0.0884921	0.0426955	0.0023305	0.1347	0.104947	0.0713416	0.0116818	0.13169	0.0280855	0.100595	0.151182	0.0110784	0.183387	0.0274869	0.10853	6.69496	0.277413	0.00344394	0.0281372	0.0596727	0.208131	8.56667
91000	-165.755	-98.8794	-66.8755	0.0178825	0.173014	0.0159924	0.0165879	0.0556204	0.0408983	0.12105	0.182684	0.015669	0.168569	0.327717	0.0323083	0.0226765	0.0490117	0.294913	0.0398196	0.153114	0.099117	0.00555172	14.2364	0.082261	0.150554	0.0253525	0.0836432	0.066301	16.47672
91100	-166.203	-100.637	-65.5665	0.036937	0.0177041	0.00317694	0.00748302	0.108048	0.0224508	0.0674618	0.111928	0.0537513	0.0248338	0.103382	0.0712463	0.0421464	0.0249653	0.220156	0.0224755	0.305757	0.264094	0.0192703	7.64161	0.300319	0.0308728	0.179331	0.0251977	0.227105	9.931706
91200	-157.033	-91.7924	-65.2403	0.0941558	0.0952252	0.086438	0.020573	0.159672	0.0201446	0.0965492	0.023516	0.000529733	0.00673046	0.00118721	0.230602	0.00952924	0.0129426	0.158302	0.134343	0.100382	0.0437085	0.0647222	6.45892	0.0833721	0.140213	0.0688075	0.0732633	0.116595	8.300425
91300	-150.13	-85.5701	-64.5596	0.0468617	0.0608411	0.0166957	0.0237536	0.191452	0.00676739	0.0771512	0.0266456	0.00910383	0.0522665	0.0764155	0.00297598	0.0170232	0.0557275	0.0756095	0.127368	0.209969	0.091569	0.0311453	3.35841	0.0324737	0.0249405	0.00671188	0.0795726	0.195473	4.896919
91400	-154.897	-90.617	-64.2805	0.0694393	0.0178039	0.0435222	0.0324473	0.0409112	0.116933	0.00197187	0.0182284	0.0170925	0.0600922	0.0600516	0.00952874	0.0428754	0.124902	0.462354	0.0352764	0.022059	0.0196516	0.0195706	1.93358	0.00159961	0.0808632	0.0852487	0.0356636	0.149762	3.501428
91500	-153.018	-88.581	-64.4371	0.0312495	0.0247113	0.00612266	0.0211401	0.0378233	0.170788	0.0073733	0.00033073	0.0267596	0.057557	0.0697924	0.00126505	0.0229999	0.011768	0.0919901	0.220628	0.143396	0.114585	0.0728584	2.49445	0.0833537	0.0899432	0.00994571	0.392674	0.0812121	4.28472
91600	-171.47	-105.642	-65.828	0.00797844	0.105595	0.0616847	0.0688853	0.000257082	0.12631	0.177327	0.0339352	0.181674	0.294305	0.0290024	0.0343569	0.0508674	0.0238754	0.485956	0.0027017	1.20149	0.0341334	0.0518869	7.68388	0.0176437	0.08835	0.0786764	0.0355305	0.362884	11.23919
91700	-158.614	-94.4402	-64.1741	0.126885	0.01493	0.0541815	0.0350357	0.0109048	0.0117545	0.132685	0.00542728	0.184817	0.00283488	0.154559	0.0159772	0.00387772	0.0349972	0.049095	0.23665	0.041975	0.00936108	0.237345	1.14433	0.020988	0.0546182	0.208509	0.00270809	0.175283	2.969725
91800	-161.11	-96.0659	-65.0442	0.00253958	0.0245403	0.0222448	0.0591086	0.105945	0.0190259	0.0110221	0.00108975	0.0699574	0.0112184	0.131853	0.00869888	0.00767569	0.0158591	0.0199135	0.181488	0.289043	0.00594286	0.0054796	4.91856	0.215839	0.0607083	0.0409946	0.0452347	1.04601	7.319989
91900	-159.994	-94.5754	-65.4183	0.0240968	0.115316	0.0185824	0.210476	0.0272956	0.0686367	0.0831569	0.000348989	0.00860182	0.0226135	0.0296967	0.0288601	0.0772819	0.0179156	0.0337999	0.243478	0.0558274	0.0440106	0.165907	7.44056	0.086321	0.106989	0.105367	0.128305	0.0468131	9.19026
92000	-151.613	-86.9704	-64.6428	0.0282382	0.0332252	0.00194589	0.0150862	0.215228	0.013385	0.040048	0.0343518	0.0284706	0.0354456	0.00692792	0.0747937	0.131112	0.00381894	0.119764	0.115445	0.0521763	0.133706	0.125084	3.70985	0.00649299	0.127996	0.0387712	0.0894328	0.132422	5.313216
92100	-170.085	-99.2583	-70.8268	0.00796044	0.147327	0.02934	0.134097	0.136059	0.0378728	0.00279584	0.0440778	0.00590856	0.130925	0.0486	0.179144	0.00645604	0.00275083	0.183964	0.121529	8.3727	0.108129	0.0208251	26.1203	0.0339049	0.0638443	0.0913887	0.00848628	0.194473	36.2329
92200	-162.038	-97.686	-64.3516	0.00645034	0.000317788	0.0781295	0.0219212	0.113916	0.0629889	0.0169617	0.0703897	0.00943205	0.0297354	0.0501682	0.0142842	0.230937	0.0615261	0.38579	0.145736	0.0677356	0.0665403	0.00947835	1.54528	0.165601	0.2507	0.124323	0.0938885	0.234863	3.857098
92300	-151.476	-87.2467	-64.2293	0.0345812	0.0725431	0.0143065	0.0850963	0.00709559	0.0111855	0.00169412	0.0549474	0.0862492	0.0268148	0.0050123	0.0501003	0.0103548	0.00459052	0.252486	0.025662	0.122312	0.0341882	0.0946221	1.7895	0.0679976	0.207968	0.018827	0.0736667	0.0939249	3.24573
92400	-171.645	-104.997	-66.6478	0.0192421	0.156122	0.135023	0.116348	0.0509253	0.00822683	0.0196169	0.179272	0.0871846	0.0553437	0.0973355	0.0198803	0.0799725	0.092948	0.390557	0.416016	0.17354	0.144184	0.201949	12.3444	0.0440859	0.0671833	0.0237552	0.182798	0.231942	15.33787
92500	-155.908	-91.8329	-64.0756	0.00121488	0.0245439	0.0399123	0.220369	0.0109205	0.00101996	0.0245994	0.0926902	0.00589175	0.175106	0.0566395	0.014741	0.0214831	0.0684841	0.155006	0.0919516	0.13717	0.198488	0.00448794	0.720648	0.0333367	0.00214254	0.0677861	0.142063	0.166322	2.477017
92600	-167.124	-102.249	-64.875	0.0437568	0.00126937	0.0473853	0.00574431	0.0902753	0.037685	0.0289703	0.0872531	0.053546	0.0359695	0.0165939	0.0186425	0.0389556	0.00909825	0.330889	0.104429	0.0777992	0.37397	0.037824	1.06268	0.539366	2.93136	0.308019	0.0715187	0.120969	6.473961
92700	-150.722	-85.66	-65.0625	0.0500669	0.0236861	0.0974815	0.108828	0.0135864	0.0224866	0.0616172	0.019624	0.0398745	0.0128705	0.0902337	0.0253081	0.0252242	0.0030501	0.243841	0.00693252	0.0939192	0.044018	0.0493734	6.12056	0.0352389	0.0551975	0.0229896	0.0545428	0.0908382	7.411388
92800	-170.292	-105.517	-64.7755	0.0296303	0.108401	0.0402265	0.100628	0.0119648	0.0410321	0.00283255	0.128897	0.211405	0.00322198	0.0833019	0.0545199	0.0833402	0.197304	0.0736213	0.0696156	0.325542	0.282305	0.0184239	3.33557	0.122818	0.373902	0.00254305	0.225096	0.0505149	5.976654
92900	-161.292	-95.4826	-65.8095	0.0125015	0.032269	0.0423693	0.00784227	0.174945	0.160432	0.0533223	0.0423808	0.0516596	0.0267323	0.0804981	0.154004	0.0446558	0.160312	0.292326	0.0430226	0.133045	0.0821839	0.107206	8.81746	0.0585508	0.0176893	0.0262942	0.0787452	0.445864	11.14631
93000	-159.588	-94.9018	-64.6864	0.06791	0.0353638	0.117545	0.0963809	0.072056	0.0311167	0.00382892	0.0407824	0.0338386	0.0142656	0.0897513	0.0484115	0.0707895	0.00494247	0.135467	0.142777	0.448088	0.0883687	0.262252	3.30603	0.0932844	0.0408275	0.0677132	0.0276891	0.191541	5.531018
93100	-161.474	-97.2177	-64.2562	0.041017	0.0639872	0.00856912	0.0356811	0.127178	0.00976731	0.425788	0.0552349	0.0125269	0.0145702	0.0548155	0.0553525	0.0573782	0.115418	0.0700132	0.0740283	0.214147	0.0040703	0.0512628	1.16102	0.00451716	0.113985	0.196283	0.149548	0.263782	3.37994
93200	-171.195	-103.917	-67.2774	0.102589	0.02297	0.037877	0.0969014	0.0451219	0.295113	0.104907	0.00837315	0.0720105	0.0167293	0.0865778	0.335668	0.0359644	0.0624048	0.110452	0.0516641	0.447616	0.021427	0.054098	15.6633	0.0718434	0.0484228	0.409979	0.124716	0.159123	18.48581
93300	-165.37	-100.148	-65.2218	0.0346598	0.0939777	0.315888	0.0143879	0.139084	0.00763004	0.147522	0.0838492	0.0171409	0.000537801	0.00776757	0.039145	0.0699295	0.0288179	0.113707	0.140301	0.0347255	0.068684	0.130541	5.61593	0.031551	0.123694	0.205166	0.0833113	0.660286	8.208238
93400	-178.475	-113.586	-64.8891	0.0620588	0.0304723	0.509765	0.075057	0.419814	0.0467395	0.0756471	0.0256632	0.20864	0.193677	0.0444504	0.251637	0.168178	0.0588743	0.103865	0.0455507	0.0903794	0.19226	0.0712096	3.28513	0.311965	0.0914296	0.0344487	0.0402876	0.107313	6.544512
93500	-155.069	-90.4842	-64.5848	0.0241209	0.0411144	0.0220075	0.161021	0.0147909	0.0953671	0.07565	0.00496182	0.0358394	0.012744	0.0912739	0.0255444	0.086992	0.0253435	0.108797	0.0975252	0.35658	0.0439972	0.0515685	3.2859	0.0327663	0.0916672	0.0123026	0.161287	0.063769	5.022933
93600	-155.839	-91.3939	-64.4453	0.00817417	0.00700281	0.0748888	0.0690568	0.0292692	0.0998318	0.00203478	0.0704443	0.076132	0.038562	0.0363694	0.0124203	0.000384201	0.0648612	0.17027	0.0445536	0.150814	0.123717	0.0511766	2.32377	0.160062	0.102894	0.335292	0.101758	0.171874	4.325613
93700	-156.681	-90.3047	-66.3764	4.25138e-05	0.00140555	0.0491648	0.0355051	0.0525686	0.0509762	0.0139388	0.0723511	0.0592126	0.0880665	0.0300374	0.00260811	0.104009	0.0216923	0.140076	0.0899066	0.32304	0.191504	0.108439	11.9347	0.0553719	0.00274568	0.193806	0.0872631	0.272553	13.98099
93800	-166.245	-98.0891	-68.156	0.0963089	0.0149783	0.000152133	0.0291242	0.220859	0.116652	0.027584	0.100667	0.0808514	0.248279	0.0267648	0.0583533	0.0197915	0.00901913	0.164556	0.0246939	0.176193	0.0178147	0.443569	20.3567	0.0607837	0.083884	0.023815	0.0702441	0.407505	22.87916
93900	-161.327	-96.4291	-64.8983	0.0527953	0.109716	0.0922615	0.0775328	0.0559666	0.00865009	0.207123	0.0160004	0.00642171	0.0223529	0.0674215	0.0744284	0.100049	0.0744664	0.236038	0.00463344	0.0208157	0.137938	0.0600465	4.65053	0.0383737	0.0186328	0.214585	0.0590777	0.184871	6.590726
94000	-174.353	-108.341	-66.0117	0.0279683	0.0369772	0.0933567	0.0780386	0.141691	0.188368	0.281675	0.00974147	0.075171	0.0174121	0.0117749	0.00581008	0.00118843	0.0983178	0.354932	0.0989443	5.1603	0.17622	0.133718	4.65605	0.0971528	0.0506064	0.0115331	0.148116	0.202576	12.15764
94100	-165.07	-94.8509	-70.2188	0.00471308	0.0114407	0.0222464	0.0104349	0.0364872	0.00995949	0.0484236	0.0014347	0.116738	0.0108676	0.0676328	0.207469	0.102942	0.0305215	0.31883	0.0975549	0.212119	0.0603517	0.322335	30.7816	0.0630629	0.0717206	0.019088	0.048496	0.516615	33.19313
94200	-143.404	-78.9651	-64.4392	0.0175752	0.00470038	0.00816611	0.0370199	0.000147144	0.0228312	0.0318845	0.107939	0.0459099	0.0113731	0.0153112	0.016232	0.0163494	0.00816548	0.068354	0.0339756	0.0808103	0.0678667	0.107374	3.29922	0.0172724	0.0204521	0.0551938	0.0737737	0.127155	4.295051
94300	-154.242	-89.9581	-64.2842	0.0144909	0.0456833	0.0409952	0.000527994	0.0478119	0.0566361	0.116566	0.0272242	0.124698	0.0420038	0.0673314	0.0137104	0.0461686	0.0842452	0.124866	0.0450419	0.26137	0.140926	0.128996	1.65561	0.0109656	0.0580287	0.0374106	0.0111672	0.317444	3.519918
94400	-187.919	-119.513	-68.4058	0.00318221	0.0173748	0.0702004	0.034684	5.03249	0.238577	0.0231537	0.119766	0.0241364	0.0142304	0.0904512	0.176714	0.0474525	0.0151551	0.743499	0.269745	0.433646	0.238393	0.603398	11.7489	0.0904463	0.00572232	3.47579	0.395343	0.215314	24.12778
94500	-159.214	-92.9858	-66.2278	0.0506112	0.0669234	0.0351058	0.00542614	0.0502841	0.0201737	0.0829958	0.0147092	0.000911005	0.0341103	0.0190969	0.0226281	0.021763	0.0707459	0.0713556	0.129079	0.295473	0.0985583	0.1253	10.9765	0.0628195	0.176817	0.279227	0.163287	0.364191	13.23808
94600	-166.234	-101.737	-64.4964	0.00301325	0.0177916	0.00735341	0.0662815	0.394274	0.00358873	0.0286557	0.0250215	0.286012	0.0273906	0.184612	0.0800605	0.119467	0.0562043	0.150823	0.00218364	0.771144	0.0123877	0.24519	1.72145	0.091919	0.0825614	0.0535679	0.0843279	0.0659027	4.581186
94700	-163.131	-98.1661	-64.9653	0.110265	0.0120864	0.212872	0.0314079	0.0418232	0.0359048	0.14652	0.0425883	0.0146226	0.0150642	0.109485	0.0373672	0.0337667	0.183847	0.0701109	0.0953197	0.0293129	0.120272	0.0250184	4.89743	0.160351	0.163154	0.0267659	0.180852	0.129133	6.925343
94800	-170.621	-103.984	-66.6373	0.0311264	0.00588309	0.106631	0.221106	0.0689055	0.0530856	0.126943	0.0599366	0.0543295	0.289252	0.0377481	0.0568868	0.0106867	0.13592	0.0436214	0.131198	0.518353	0.0585443	0.0719193	12.4162	0.0542047	0.123118	0.131605	0.209692	0.268728	15.28562
94900	-162.437	-98.2279	-64.2095	0.00396163	0.0470939	0.144457	0.0376511	0.071483	0.0304152	0.405109	0.0494033	0.0216717	0.0609347	0.000191343	0.0160613	0.0196614	0.102399	0.330222	0.0814466	0.297214	0.223623	0.0268229	0.771949	0.0344925	0.102533	0.0322577	0.174669	0.0607501	3.146473
95000	-161.319	-97.2148	-64.104	0.113927	0.0454174	0.166896	0.00335818	0.0296456	0.0369264	0.0782949	0.026657	0.00907338	0.108426	0.0409289	0.0444281	0.0323465	0.0469389	0.137625	0.0429835	0.147669	0.240072	0.0963601	0.765654	0.257048	0.00892569	0.0687027	0.0423945	0.0280855	2.618784
95100	-155.149	-90.7605	-64.3886	0.0811842	0.00831321	0.013907	0.000964834	0.0357953	0.00221299	0.0304609	0.0167665	0.00169418	0.0280505	0.0229665	0.0499901	0.0755533	0.0463735	0.183165	0.165224	0.264204	0.0875522	0.473177	2.03696	0.184145	0.0217966	0.0671333	0.0948367	0.0495233	4.041949
95200	-152.941	-88.2531	-64.6881	0.0044615	0.0181844	0.0273289	0.0312553	0.390322	0.025461	0.00987901	0.00460164	0.00638958	0.0295522	0.0315952	0.167676	0.00720571	0.138904	0.0681253	0.0319052	0.146244	0.086236	0.0760585	3.9933	0.0166582	0.0859888	0.0590518	0.0426911	0.0404838	5.539557
95300	-159.059	-94.1328	-64.9259	0.0548912	0.0363209	0.0286651	0.00469276	0.0789748	0.0140053	0.0349858	0.199162	0.123241	0.0576421	0.0204155	0.0980176	0.0637368	0.130563	0.164504	0.0741504	0.0223102	0.185999	0.0218449	4.8402	0.0211182	0.0959931	0.0168282	0.183465	0.156577	6.728303
95400	-161.986	-97.2088	-64.7768	0.0111322	0.141017	0.0811308	0.0199797	0.0589375	0.0353747	0.170034	0.0171149	0.101463	0.111678	0.189295	0.0114903	0.00714614	0.130243	0.109243	0.17969	0.082199	0.00267692	0.19826	3.89243	0.0245341	0.0358133	0.0249116	0.125363	0.221872	5.983034
95500	-166.207	-101.098	-65.1088	0.210474	0.0859534	0.0217768	0.00189261	0.203382	0.076709	0.0702388	0.000371296	0.0591818	0.0109551	0.119934	0.00542957	0.0527442	0.0132032	0.0969992	0.317095	0.104432	0.182437	0.232799	4.99143	0.026504	0.00475503	0.521075	0.0261265	0.207204	7.643104
95600	-150.349	-85.1094	-65.2395	0.0472182	0.156228	0.00376993	0.0349287	0.0747775	0.00306258	0.0222278	0.0474722	0.0169396	0.0311285	0.0497738	0.0106909	0.0126523	0.00386242	0.166101	0.105811	0.0579569	0.0573539	0.0156779	7.09374	0.0497613	0.0799822	0.0208511	0.108355	0.0261764	8.296494
95700	-151.338	-87.0527	-64.2856	0.0333187	0.0195483	0.0806547	0.0116943	0.0370858	0.190188	0.026297	0.0453284	0.0446755	0.0791172	0.0441093	0.0205057	0.0266893	0.00998717	0.0861927	0.0715605	0.123918	0.0407695	0.0517635	1.99017	0.0178523	0.0189952	0.164489	0.0278602	0.263991	3.52676
95800	-151.775	-87.4653	-64.3094	0.017425	0.0299281	0.00623162	0.00668511	0.0663037	0.00181161	0.136254	0.0405867	0.0748832	0.0474667	0.0749609	0.0752035	0.0386946	0.0177069	0.0991328	0.0711503	0.1926	0.0868683	0.0415882	2.00916	0.0217926	0.276482	0.0167204	0.0266958	0.169511	3.645846
95900	-155.14	-91.01	-64.1303	0.115865	0.0145668	0.0218321	0.011648	0.0140754	0.0382375	0.0258982	0.0662462	0.0469972	0.0341789	0.080428	0.029857	0.00180276	0.0628061	0.205081	0.170169	0.304152	0.0190866	0.0506526	0.801048	0.0080229	0.110889	0.134816	0.204601	0.177434	2.750391
96000	-163.056	-98.1427	-64.9131	0.0334824	0.0128076	0.132271	0.055888	0.018049	0.146371	0.131188	0.0513906	0.00936311	0.102209	0.0795511	0.0259203	0.00856286	0.103499	0.238829	0.154262	0.107103	0.0919335	0.00813425	4.29154	0.0508013	0.112768	0.0988441	0.365239	0.234273	6.664283
96100	-160.768	-95.2372	-65.5306	0.0766821	0.179159	0.114982	0.0793424	0.118211	0.000567403	0.104038	0.0202209	0.0398438	0.00830637	0.00311167	0.0243307	0.0407821	0.233513	0.0766695	0.0280777	0.0760223	0.119111	0.08379	7.9516	0.0628285	0.0326003	0.160562	0.0243374	0.0933928	9.752089
96200	-155.748	-91.6319	-64.1158	0.00429983	0.0416117	0.137041	0.115583	0.0588377	0.0984007	0.0179853	0.00517089	0.0293473	0.0984694	0.0859486	0.000375981	0.0290217	0.0130329	0.0346974	0.209505	0.122008	0.0954981	0.128357	0.980628	0.0322274	0.0478349	0.00283009	0.0674297	0.22165	2.677793
96300	-153.005	-88.2687	-64.7361	0.0141933	0.00762349	0.0063009	0.0407033	0.0715598	0.082396	0.0352186	0.018042	0.0415365	0.161886	0.119215	0.0484484	0.0656658	0.0283559	0.21288	0.036016	0.111515	0.13579	0.0823212	4.08117	0.00702847	0.0340834	0.0305494	0.0960829	0.211059	5.779639
96400	-168.949	-102.018	-66.9309	0.11922	0.0293974	0.161931	0.188347	0.179713	0.00563992	0.156627	0.0507917	0.127714	0.0803398	0.0755725	0.0768793	0.0201087	0.00407398	0.0980141	0.1184	0.615377	0.0170128	0.282778	13.9645	0.00825133	0.0520504	0.0219242	0.0992986	0.199688	16.75364
96500	-170.288	-104.327	-65.9611	0.170562	0.00745886	0.13713	0.143873	0.13638	0.00911846	0.00839487	0.0762903	0.0506633	0.0942479	0.0239966	0.0551522	0.0904576	0.0509089	0.100521	0.0441466	0.154082	0.141125	0.0931485	9.16669	0.12388	0.0888073	0.11811	0.183653	0.635456	11.90425
96600	-157.753	-93.5068	-64.246	0.0113562	0.024654	0.00430639	0.025569	0.0151528	0.0612043	0.0961486	0.0501686	0.0460106	0.00892546	0.0339042	0.0260598	0.0457753	0.0330179	0.0729623	0.128058	0.263042	0.545133	0.12167	1.26842	0.0226668	0.0756955	0.187644	0.145221	0.016068	3.328836
96700	-168.756	-104.283	-64.4735	0.185432	0.104743	0.0115746	0.0207005	0.227496	0.0772424	0.322966	0.136498	0.0265699	0.175875	0.0355127	0.054361	0.00262869	0.0644259	0.185246	0.0428956	0.0400195	0.076778	0.480952	1.84024	0.0238894	0.145419	0.11348	0.0356044	0.0361372	4.466686
96800	-157.914	-92.631	-65.2829	0.0864158	0.00534085	0.00409947	0.0557212	0.0381114	0.0209546	0.0146188	0.0254806	0.0260422	0.284096	0.0770031	0.0509198	0.0309261	0.0532999	0.235871	0.0144023	0.1643	0.0688974	0.101893	6.51236	0.0523636	0.308943	0.00315956	0.086469	0.191757	8.513443
96900	-159.633	-94.8663	-64.7667	0.0748161	0.0843971	0.0426358	0.0144232	0.254087	0.00113828	0.106722	0.11517	0.062904	0.000534381	0.0254738	0.0196357	0.0180747	0.0549371	0.0742786	0.191864	0.271702	0.0716597	0.0347129	3.81103	0.117917	0.182716	0.0257101	0.0476479	0.228302	5.93249
97000	-156.372	-89.8018	-66.5706	0.0204984	0.218249	0.0101372	0.101486	0.0142445	0.0291417	0.0210019	0.00105978	0.0157546	0.2415	0.102685	0.0227109	0.0316697	0.0203732	0.111581	0.0306212	0.291229	0.00793512	0.0408191	13.3858	0.0191544	0.0225433	0.026966	0.100833	0.0642208	14.95222
97100	-155.764	-90.4596	-65.3047	0.0311869	0.0848813	0.0028401	0.053823	0.0138205	0.0536978	0.00206137	0.0765142	0.0389635	0.0327218	0.118808	0.0543001	0.0507695	0.0165348	0.0319125	0.106888	0.0211883	0.147726	0.0318889	7.17571	0.00953642	0.128737	0.229234	0.0508648	0.0578298	8.622443
97200	-161.284	-96.6372	-64.6473	0.00921472	0.06263	0.122554	0.0077792	0.00746655	0.132383	0.130321	0.00688386	0.0834941	0.0306775	0.0448285	0.118966	0.105445	0.032281	0.0432684	0.0589113	0.184633	0.14388	0.197971	3.41476	0.270848	0.00682989	0.0614688	0.0223966	0.035376	5.33527
97300	-161.725	-96.8063	-64.9192	0.00725859	0.134078	0.0493883	0.00359167	0.0569607	0.0129819	0.00147975	0.062701	0.0145996	0.000562044	0.150316	0.00388181	0.0555233	0.0219434	0.1608	0.063083	2.27181	0.0172353	0.334509	2.77023	0.041646	0.155788	0.058095	0.132775	0.113558	6.694789
97400	-163.84	-96.9707	-66.8698	0.195125	0.0739256	0.00065076	0.0329497	0.0395476	0.00809306	0.0124996	0.0387254	0.0300172	0.173419	0.115646	0.117839	0.0803166	0.0267732	0.0606844	0.564527	0.0570893	0.0339502	0.140075	14.2412	0.0626796	0.00142272	0.0297439	0.186033	0.124944	16.44786
97500	-164.162	-99.3996	-64.7621	0.00566461	0.0836694	0.00146987	0.0556811	0.113762	0.0263831	0.0739152	0.0368204	0.0803655	0.0415117	0.0231443	0.0389955	0.00486915	0.212996	0.197015	0.22345	0.136037	0.104988	0.170951	3.71898	0.194157	0.0319678	0.0940205	0.0525664	0.185897	5.909278
97600	-152.057	-87.8143	-64.243	0.06096	0.054197	0.15419	0.0373912	0.0392668	0.0343148	0.0674654	0.0279639	0.00399304	0.00821491	0.026012	0.016215	0.0444643	0.0950946	0.136632	0.0864728	0.132068	0.12661	0.0113017	1.91944	0.0347007	0.00643101	0.09439	0.0153871	0.0806118	3.313785
97700	-161.731	-95.9499	-65.7808	0.0316364	0.104617	0.0224863	0.02027	0.030533	0.0307065	0.018649	0.106204	0.00528836	0.0219834	0.0124997	0.117914	0.0910466	0.125829	0.0177422	0.219026	0.0159571	0.171421	0.00669851	9.2944	0.160383	0.0126084	0.230506	0.0710436	0.0636965	11.00314
97800	-159.658	-94.2993	-65.3583	0.0538242	0.0131418	0.032754	0.0312076	0.329298	0.0242114	0.0118558	0.0231241	0.0556245	0.151278	0.00329326	0.107881	0.0341462	0.0900557	0.330573	0.0231585	0.0515409	0.0707595	0.0579606	6.8083	0.00651453	0.157279	0.213996	0.00339812	0.205521	8.890701
97900	-164.877	-99.7935	-65.0839	0.078048	0.000573357	0.0900257	0.0734469	0.00928331	0.0966106	0.0322719	0.0154801	0.12541	0.142125	0.0228609	0.0160948	0.0465426	0.34363	0.142506	0.296927	0.0778716	0.0985238	0.01894	5.3092	0.0772341	0.0564105	0.0128418	0.0169503	0.318757	7.518563
98000	-163.051	-97.5819	-65.469	0.00888481	0.17507	0.0303585	0.0192112	0.143317	0.0330576	0.0126863	0.0611446	0.153726	0.0151825	0.138466	0.0223145	0.09549	0.14676	0.0924144	0.127535	0.225957	0.136076	0.0587936	7.17244	0.0572917	0.00772192	0.281442	0.00886569	0.219704	9.443911
98100	-167.248	-101.64	-65.6082	0.0232451	0.0397912	0.258513	0.111569	0.0582295	0.0792263	0.086855	0.288988	0.0106678	0.0403214	0.00544537	0.0116153	0.00246756	0.123702	0.175306	0.0123493	0.0724953	0.0184217	0.228305	7.7951	0.00488442	0.173105	0.209163	0.0903343	0.219694	10.13979
98200	-166.515	-101.06	-65.4556	0.188962	0.0417864	0.0725833	0.0726945	0.0383363	0.0182347	0.0130272	0.0243846	0.077175	0.419788	0.0799977	0.0646224	0.0538531	0.115267	0.277779	0.0274386	0.411916	0.226492	0.0427856	6.7544	0.0119709	0.0662742	0.0799978	0.118407	0.0789809	9.377159
98300	-148.94	-84.8434	-64.0963	0.0302311	0.0177696	0.0881988	0.00281682	0.00596864	0.0427516	0.0353877	0.00480883	0.0755776	0.0531398	0.000837488	0.0552385	0.0339154	0.0242597	0.129971	0.0884768	0.106017	0.0570595	0.0783657	1.14378	0.0241296	0.223909	0.0684838	0.0691034	0.120237	2.580434
98400	-166.199	-101.642	-64.5562	0.00231521	0.00667843	0.0824586	0.0239231	0.387623	0.0902188	0.161477	0.0190414	0.128415	0.0929429	0.138597	0.0146836	0.00573624	0.0912119	0.512926	0.029909	0.120648	0.0191003	0.0301234	2.01247	0.0472717	0.0468177	0.333407	0.061387	0.420352	4.879739
98500	-162.219	-91.7145	-70.5047	0.101336	0.0153071	0.00450394	0.000869865	0.0275401	0.0149316	0.00261921	0.1095	0.01904	0.00996468	0.0486941	0.000701477	0.0049327	0.0179004	0.102676	1.33467	0.190985	0.0773277	0.115499	32.171	0.0132814	0.108611	0.000260483	0.0805145	0.0497573	34.62242
98600	-155.283	-89.4665	-65.8167	0.0354271	0.0445951	0.012116	0.023323	0.17668	0.0346597	0.00669987	0.0238738	0.103541	0.0595245	0.1389	0.128207	0.0476083	0.0283551	0.358538	0.0350301	0.0747552	0.0516145	0.067731	9.48308	0.0031953	0.0710134	0.00536301	0.0931918	0.075242	11.18226
98700	-154.909	-90.302	-64.6068	0.0292158	0.0823304	0.0286239	0.0159896	0.0761027	0.070295	0.119286	0.0477356	0.0430154	0.0489058	0.0490897	0.0225569	0.019417	0.00627956	0.433517	0.0648811	0.172215	0.0474035	0.299669	3.18109	0.00115487	0.0329304	0.0368249	0.0334387	0.171226	5.133195
98800	-156.151	-91.6764	-64.4749	0.0750316	0.022709	0.0781833	0.0172551	0.18833	0.0764454	0.0261002	0.0851184	0.0933797	0.0021185	0.0736115	0.0092898	0.0256746	0.015407	0.193854	0.16373	0.0567301	0.192324	0.0418216	2.53563	0.0665178	0.0287042	0.0449758	0.0144406	0.346277	4.473661
98900	-157.926	-92.6766	-65.2497	0.0297555	0.0199468	0.0125147	0.013036	0.131276	0.201802	0.0419742	0.00119695	0.0513461	0.0584506	0.00992567	0.0192004	0.0248528	0.0703096	0.124966	0.109627	0.267571	0.0895285	0.256563	6.18823	0.063704	0.201826	0.121371	0.0393611	0.198978	8.347313
99000	-157.749	-93.1167	-64.6328	0.0560108	0.104344	0.0565133	0.013549	0.0966573	0.0204628	0.0843125	0.0276078	0.086559	0.0173603	0.019331	0.067553	0.0189182	0.0561035	0.117765	0.0620694	0.263566	0.065238	0.031938	3.19762	0.285795	0.103874	0.00506167	0.0855642	0.318968	5.26274
99100	-161.275	-94.6591	-66.6159	0.0211105	0.00640044	0.0133993	0.0122503	0.182862	0.0698826	0.0908018	0.0281612	0.0010928	0.0123295	0.0881278	0.0625842	0.020608	0.0691072	0.243536	0.126653	1.01582	0.0157969	0.110699	12.4559	0.0538528	0.0404839	0.0741324	0.0706658	0.292287	15.17852
99200	-161.917	-97.1996	-64.7179	0.00779151	0.0388073	0.00456321	0.0146029	0.0248883	0.0639681	0.451691	0.166566	0.0801019	0.0161816	0.0573531	0.0172989	0.00912164	0.00579316	0.120718	0.386759	0.237596	0.0403338	0.250594	3.15455	0.0445009	0.0219821	0.033446	0.148978	0.290227	5.688417
99300	-151.072	-86.9854	-64.0864	0.0172611	0.00205526	0.03681	0.0485296	0.0449448	0.00587318	0.211551	0.108352	0.0772012	0.00143072	0.0528925	0.041069	0.0339056	0.0225762	0.0602273	0.10693	0.147493	0.0992916	0.0891076	1.05064	0.00357035	0.0882765	0.033282	0.00480848	0.143089	2.531172
99400	-155.039	-90.6822	-64.357	0.00248036	0.0390479	0.0065501	0.0530259	0.12319	0.0357216	0.00852172	0.0605978	0.01279	0.107355	0.132742	0.0156557	0.0609961	0.147808	0.0902887	0.0678938	0.243968	0.0385684	0.14368	2.0281	0.0189594	0.00103423	0.0706802	0.0616358	0.312903	3.884191
99500	-155.297	-88.338	-66.9591	0.00383468	0.0217314	0.10429	0.120095	0.129371	0.0776874	0.0120453	0.0868459	0.0491178	0.0246791	0.00272889	0.0306329	0.00244351	0.0167225	0.220338	0.0173183	0.0986166	0.117253	0.105139	15.3437	0.000848011	0.0341145	0.000280909	0.0130268	0.261415	16.89431
99600	-162.383	-95.4963	-66.8865	0.00370271	0.186591	0.0812058	0.0306232	0.026448	0.0516303	0.0219279	0.00550953	0.0314809	0.00886565	0.0278405	0.0602124	0.0672241	0.0012609	0.166586	0.309256	0.0570559	0.344452	0.0999338	14.5373	0.100274	0.194353	0.0512717	0.00265673	0.0637311	16.53142
99700	-157.718	-91.549	-66.1686	0.0348384	0.0488144	0.0663961	0.00287701	0.0183409	0.0063057	0.164553	0.0174107	0.165045	0.00629033	0.0646214	0.0820721	0.0607085	0.0194097	0.260096	0.0475555	0.366753	0.0201462	0.106627	10.9568	0.009325	0.0540879	0.0594389	0.205474	0.0979494	12.94197
99800	-159.938	-92.9016	-67.0361	0.013426	0.00360397	0.0594819	0.115703	0.0383021	0.00269493	0.0308268	0.0827864	0.0255353	0.00173471	0.0479395	0.0184909	0.0767539	0.103534	0.285819	0.194582	0.169768	0.033815	0.0807064	15.1137	0.224699	0.0399893	0.0511083	0.107498	0.356961	17.27942
99900	-167.868	-102.495	-65.3725	0.029209	0.0176408	0.0163457	0.00218266	0.382979	0.176909	0.17596	0.0214508	0.0950091	0.0180636	0.161412	0.0694822	0.122067	0.0795192	0.197298	0.190754	0.493721	0.201604	0.0813706	6.0619	0.0275036	0.075031	0.0229502	0.12474	0.11663	8.961729
100000	-171.078	-106.108	-64.9695	0.00108093	0.0505249	0.0191487	0.246921	0.00137219	0.0325456	0.0264908	0.0252022	0.132302	0.0202904	0.107752	0.162048	0.108607	0.111565	0.504055	0.00334742	0.213756	0.19574	0.180417	4.09497	0.0106025	0.0752183	0.0223897	0.424215	0.176012	6.946577
100100	-170.82	-104.917	-65.9027	0.00659341	0.061924	0.0394284	0.00096263	0.0526018	0.0130475	0.0697599	0.121313	0.0241967	0.0032676	0.0755982	0.103466	0.0944001	0.0352075	0.0388731	7.58279	0.0671715	0.0378904	0.220898	2.52716	0.13003	0.0275012	0.116738	0.0244898	0.136982	11.61228
100200	-155.553	-91.5754	-63.9778	0.0104494	0.130594	0.102667	0.0524237	0.0690056	0.00793765	0.0208834	0.00269724	0.137489	0.0504439	0.035744	0.00419493	0.0317193	0.0126074	0.314821	0.0990715	0.0479667	0.0298735	0.14967	0.414147	0.0522939	0.0261422	0.0465846	0.0687668	0.0695659	1.98776
100300	-162.373	-97.3666	-65.006	0.00214724	0.013671	0.105831	0.162038	0.164763	0.0675004	0.09129	0.133907	0.0169893	0.0472512	0.0416986	0.0460717	0.0196069	0.122587	0.183496	0.0407852	0.185764	0.206741	0.131251	4.74173	0.0440468	0.0953442	0.0519691	0.233554	0.178866	7.128897
100400	-169.608	-104.812	-64.7957	0.181024	0.0651276	0.194935	0.0949752	0.0473522	0.0736354	0.083869	0.0688234	0.209689	0.0863481	0.0120433	0.030297	0.0597349	0.0138267	0.0721808	0.0817086	0.309934	0.0636039	0.0370768	3.30358	0.111565	0.00207469	0.139872	0.229202	0.504991	6.077468
100500	-158.301	-93.3195	-64.9819	0.215089	0.01326	0.0982244	0.0694623	0.140913	0.109862	0.00976729	0.0167851	0.0192898	0.011696	0.00159523	0.0796108	0.0299312	0.0176541	0.0711075	0.0232053	0.284763	0.0327648	0.0358601	5.08446	0.0222149	0.0442992	0.010051	0.37641	0.19011	7.008387
100600	-166.847	-102.147	-64.7008	0.0173836	0.106031	0.127216	0.0696682	0.0614552	0.118774	0.119105	0.100791	0.178391	0.10722	0.0730856	0.0884272	0.197341	0.0295853	0.128023	0.198321	0.138864	0.0367165	0.001737	3.3088	0.0581075	0.0859214	0.0678128	0.0939581	0.0902255	5.602965
100700	-153.941	-89.007	-64.9339	0.0804463	0.0042096	0.114085	0.0185552	0.169076	0.0136245	0.041581	0.137639	0.0319457	0.000209226	0.0330343	0.0866916	0.00973381	0.0367257	0.196856	0.0170978	0.151422	0.0523514	0.0288605	5.16631	0.0515376	0.0833718	0.0494988	0.00603116	0.18777	6.768661
100800	-153.575	-89.3717	-64.2036	0.0693878	0.104719	0.0460345	0.0451702	0.135308	0.0269121	0.0691456	0.114083	0.0217873	0.00590131	0.0393948	0.0343843	0.0948074	0.0107258	0.0943067	0.0543679	0.113387	0.0543908	0.0436612	1.5186	0.0426396	0.107226	0.0764864	0.0833574	0.110688	3.116868
100900	-161.937	-96.5504	-65.3864	0.10251	0.0161818	0.0436794	0.0401101	0.224291	0.0196586	0.00677318	0.177316	0.0461976	0.118144	0.00757625	0.00429024	0.0173638	0.126077	0.0627314	0.0705892	0.116829	0.0455725	0.141584	6.99267	0.348326	0.0410612	0.0979124	0.0505294	0.113174	9.031151
101000	-150.996	-86.5373	-64.4586	0.0103556	0.0277449	0.0435109	0.00604099	0.0148632	0.00619866	0.051429	0.0033509	0.0348954	0.0137791	0.0163385	0.030386	0.0442528	0.0277984	0.271077	0.0648985	0.0604872	0.324293	0.0366876	2.80548	0.0292667	0.00165723	0.222756	0.174211	0.070172	4.39193
101100	-168.4	-102.97	-65.4307	0.267048	0.074641	0.148663	0.00862976	0.0898756	0.00655769	0.102479	0.00500186	0.114675	0.105976	0.0387419	0.0354151	0.0642506	0.0730607	0.336976	0.0187854	0.347064	0.0577668	0.0338689	6.56089	0.218699	0.184542	0.175203	0.101608	0.0820893	9.252504
101200	-153.862	-88.4932	-65.3689	0.0542999	0.0227388	0.0637781	0.00166745	0.00882117	0.0157867	0.000752984	0.0496316	0.0480039	0.118047	0.0748049	0.0545274	0.0821367	0.0816495	0.184936	0.0418068	0.0862555	0.132888	0.0481028	7.32587	0.179438	0.00115436	0.0365927	0.0459217	0.183725	8.943341
101300	-162.522	-96.9856	-65.5367	0.0038906	0.0939312	0.0802829	0.0961353	0.770456	0.0425236	0.0900048	0.0186923	0.0445998	0.0307087	0.00476938	0.0113229	0.0572036	0.0114033	0.154578	0.1207	0.350033	0.0992258	0.08606	7.2918	0.065061	0.0679639	0.012092	0.123519	0.055747	9.782701
101400	-171.179	-103.884	-67.2948	0.144308	0.286157	0.115276	0.00778403	0.06569	0.0386614	0.291343	0.0446192	0.164212	0.0417406	0.00746327	0.00845506	0.00929797	0.0998646	0.293903	0.0523578	0.210643	0.0149543	0.023683	16.0132	0.0521143	0.00678907	0.237408	0.220176	0.123112	18.57319
101500	-156.24	-91.5702	-64.6699	0.00364072	0.0387408	0.0320631	0.0189024	0.0504092	0.0217725	0.124804	0.0491125	0.0252901	0.0986228	0.0178715	0.0250015	0.0125355	0.114046	0.370845	0.163048	0.151008	0.129492	0.113037	3.38421	0.09992	0.0761477	0.12737	0.000570879	0.200076	5.448541
101600	-154.215	-90.0648	-64.1498	0.0104225	0.0245535	0.011402	0.013135	0.054336	0.0330077	0.16747	0.200858	0.0224286	0.0187482	0.0213604	0.113985	0.0132165	0.0803995	0.151198	0.108473	0.13263	0.10064	0.00905759	1.15617	0.0975315	0.0472026	0.052742	0.0996193	0.107542	2.848131
101700	-163.693	-97.3305	-66.3622	0.14804	0.0181264	0.0351601	0.0693	0.100719	0.0310866	0.102391	0.123947	0.0350254	0.0157156	0.203178	0.0040177	0.0548057	0.00680791	0.219886	0.0908712	0.147003	0.0481471	0.0469204	9.51137	0.0498656	0.00597885	0.0210301	0.0212542	2.79947	13.91012
101800	-154.716	-89.6279	-65.0878	0.147796	0.0142938	0.000978033	0.00237158	0.011831	0.111204	0.0308921	0.0503119	0.00572774	0.0107576	0.0278338	0.153943	0.0112463	0.0740874	0.343699	0.0397694	0.126785	0.0746746	0.0949184	5.80575	0.0454552	0.00610912	0.276763	0.019594	0.0513933	7.538183
101900	-155.382	-89.7891	-65.593	0.147096	0.00765129	0.0339426	0.00852872	0.0133063	0.00143812	0.134253	0.0236234	0.0453722	0.00512341	0.0145611	0.0444009	0.106053	0.0210644	0.122478	0.0162465	0.226897	0.180482	0.119521	8.53613	0.0620794	0.0161836	0.0400196	0.0390583	0.0985872	10.0641
102000	-157.086	-92.702	-64.3843	0.000980035	0.0356655	0.103335	0.0499308	0.0639464	0.0226041	0.0159123	0.349833	0.0246203	0.00707662	0.0307258	0.0660491	0.00792617	0.0165108	0.0617527	0.0525278	0.114932	0.0105459	0.179417	2.26706	0.144627	0.075603	0.232627	0.017528	0.0686274	4.020366
102100	-158.772	-93.8137	-64.9578	0.0040576	0.0268869	0.00779413	0.0954659	0.129118	0.0116899	0.14948	0.112533	0.0658502	0.150265	0.0314256	0.0138687	0.016387	0.0737052	0.0604735	0.0686176	0.0639759	0.00970546	0.0351041	5.21253	0.0475074	0.14116	0.0836335	0.215141	0.0616909	6.88807
102200	-166.689	-102.228	-64.4605	0.0354847	0.0107477	0.0137578	0.0130848	0.0320371	0.0835387	0.201781	0.0142418	0.052714	0.0481985	0.0807958	0.213039	0.178409	0.0421706	0.0437184	0.287764	0.185363	0.13753	0.143989	1.88094	0.246035	0.217034	0.0589729	0.0747234	0.105611	4.401677
102300	-171.789	-107.118	-64.671	0.076062	0.00336944	0.0167626	0.215144	0.0746277	0.142315	0.327241	0.176714	0.0476055	0.0795619	0.105952	0.116358	0.0282662	0.301696	0.13692	0.0549401	0.19382	0.071707	0.166402	2.56981	0.0214065	0.0370643	0.0585971	0.20907	0.222789	5.454199
102400	-168.257	-103.357	-64.9008	0.0430836	0.103873	0.0500421	0.0380709	0.0466387	0.139126	0.0273968	0.0405845	0.516879	0.0410974	0.00705787	0.0183874	0.0449179	0.0426134	0.216962	0.138461	0.197924	0.096559	0.0942159	3.74467	0.366068	0.151509	0.0842972	0.141614	0.211128	6.603176
102500	-160.922	-96.13	-64.7916	0.053408	0.0353986	0.043432	0.133448	0.136325	0.0105384	0.17968	0.00631922	0.0725125	0.0732525	0.0113106	0.0530181	0.0642464	0.0274459	0.207699	0.137573	0.0668182	0.314244	0.0902074	3.83258	0.0822859	0.129374	0.0492147	0.171103	0.0755526	6.056989
102600	-162.501	-97.6745	-64.8263	0.101839	0.0590432	0.00832242	0.0144234	0.129644	0.0045425	0.262946	0.0560929	0.00177773	0.0987908	0.109242	0.0408743	0.00033338	0.072664	0.0889615	0.0501296	0.0362542	0.00890912	0.182607	4.08352	0.070903	0.0962314	0.220888	0.182895	0.248839	6.230671
102700	-155.707	-90.5696	-65.1373	0.0251713	0.00150459	0.0133879	0.0491529	0.00519724	0.0544889	0.0485068	0.0164426	0.00655586	0.0638039	0.00480581	0.0552039	0.002345	0.267377	0.0785275	0.0547387	0.181756	0.102861	0.0890486	6.01225	0.0473416	0.201093	0.0512408	0.285489	0.0673874	7.785674
102800	-156.533	-92.0986	-64.4341	0.0486822	0.114475	0.0606388	0.00435382	0.0157554	0.0980625	0.00526158	0.0248353	0.007563	0.0447901	0.0326377	0.0108903	0.0279421	0.026543	0.0719862	0.261038	0.16544	0.217497	0.0185144	2.54511	0.0935569	0.147518	0.0470503	0.148792	0.030395	4.269325
102900	-188.934	-118.688	-70.2461	0.0956487	0.0869613	0.249874	0.03152	8.48686	0.0218789	0.0657951	0.0775048	0.0462374	0.103307	0.121059	0.0210093	0.0495529	0.00463901	0.257442	0.337823	0.0372037	0.0147086	4.87277	4.29711	0.0239219	0.0619833	13.6267	0.0414897	0.296425	33.32948
103000	-164.149	-97.114	-67.035	0.0104084	0.049556	0.00131843	0.0388065	0.0362094	0.0715269	0.14144	0.0994336	0.10942	0.165559	0.0229701	0.0173342	0.183412	0.010976	0.58011	0.0373626	0.163195	0.171728	0.0012974	14.8922	0.129576	0.0212004	0.0501755	0.11226	0.156556	17.27399
103100	-151.996	-86.7101	-65.2863	0.0326731	0.119146	0.0042777	0.00909821	0.0527494	0.0120849	0.0261677	0.025069	0.000324642	0.0168413	0.0444276	0.0665051	0.00264593	0.0612853	0.0839129	0.0820007	0.205769	0.224667	0.0245844	6.9153	0.0497819	0.162244	0.00735242	0.0932392	0.208591	8.530737
103200	-155.931	-91.665	-64.2662	0.0355735	0.0291191	0.0151045	0.014187	0.0583173	0.0766072	0.0758219	0.121256	0.00710285	0.0665666	0.0653865	0.109392	0.0106634	0.0521287	0.0401909	0.0225293	0.312111	0.0750382	0.0954753	1.62699	0.166125	0.0801653	0.031251	0.129858	0.112917	3.429874
103300	-160.229	-95.5487	-64.6807	0.034709	0.0136809	0.0544368	0.0170102	0.0834603	0.0642034	0.234398	0.0117416	0.0177	0.0012216	0.121909	0.0487143	0.0631992	0.0153943	0.295246	0.0550103	0.0479884	0.068249	0.384422	3.26423	0.119661	0.0349574	0.184478	0.0111115	0.255163	5.502291
103400	-161.85	-97.3274	-64.5222	0.00537373	0.0897269	0.0331036	0.0438692	0.0148248	0.0217933	0.073471	0.0129994	0.359862	0.00169513	0.179708	0.00788787	0.0905667	0.0728841	0.132408	0.0313086	0.0448195	0.0637885	0.15998	2.58664	0.159251	0.0672382	0.137693	0.0159793	0.303152	4.710028
103500	-154.54	-89.7952	-64.7448	0.0777406	0.00299059	0.00578222	0.0275733	0.223263	0.0320665	0.01616	0.0258125	0.0455411	0.164001	0.0151193	0.00876677	0.0721077	0.0153503	0.110351	0.131963	0.216412	0.00247405	0.0760897	4.00674	0.0873737	0.178196	0.0878983	0.119645	0.0737523	5.823167
103600	-156.892	-92.6866	-64.2052	0.00855385	0.00787655	0.00116406	0.0587608	0.0587821	0.0585862	0.145012	0.0192272	0.199996	0.152876	0.0630637	0.038634	0.0211043	0.00150209	0.0904043	0.0902393	0.253678	0.0279973	0.0173088	1.14951	0.032635	0.0315761	0.0225973	0.215148	0.358981	3.125213
103700	-149.384	-84.6701	-64.7143	0.0676905	0.0565106	0.0137894	0.0447964	0.032761	0.0645879	0.0147983	0.0350697	0.0287976	0.0527912	0.0164893	0.0523485	0.00722097	0.007132	0.244297	0.0134262	0.0792251	0.0607714	0.113213	4.20644	0.00686714	0.0844577	0.0532072	0.10661	0.207365	5.670667
103800	-157.986	-89.8587	-68.1274	0.024169	0.0445024	0.0272905	0.128967	0.114422	0.0218797	0.042213	0.027079	0.0459147	0.0222588	0.110383	0.0534116	0.0324083	0.148213	0.0320386	0.0119551	0.196504	0.133627	0.0153253	21.2862	0.0175699	0.0301131	0.0186618	0.0332927	0.117782	22.73623
103900	-174.709	-108.427	-66.2821	0.0734809	0.0284822	0.0103536	0.00820719	3.03684	1.1686	0.0907158	0.120689	0.0190151	0.0411723	0.0096631	0.119555	0.0193803	0.0481592	0.278531	0.083174	0.0682126	0.0898173	0.0466939	1.61294	0.106578	0.126403	5.69295	0.554633	0.0550367	13.50929
104000	-157.062	-92.8301	-64.232	0.0745362	0.0135049	0.0558529	0.0236875	0.032231	0.103065	0.12101	0.0124433	0.182193	0.202064	0.00363223	0.0029228	0.0252826	0.0571951	0.152036	0.0379891	0.13437	0.0202709	0.00820306	1.45351	0.00956456	0.117437	0.0489231	0.186615	0.180462	3.258998
104100	-156.777	-91.2351	-65.5414	0.0432441	0.0586613	0.0293253	0.00544074	0.193438	0.0173744	0.0361687	0.0557557	0.141917	0.0158637	0.140328	0.00231983	0.101378	0.0148609	0.209573	0.0351255	0.0686548	0.0539924	0.0168173	8.11884	0.000643629	0.201521	0.00693296	0.182737	0.0552292	9.806143
104200	-157.822	-91.5678	-66.2544	0.304004	0.0144346	0.0669028	0.000197075	0.00375192	0.00947124	0.0917263	0.125862	0.0177695	0.0512037	0.0498201	0.0509562	0.0677749	0.0208661	0.122672	0.119599	0.0726758	0.0289382	0.0650854	11.5976	0.0778411	0.00403072	0.115313	0.0748664	0.217452	13.3708
104300	-156.44	-91.9808	-64.4593	0.0248058	0.00172264	0.0181554	0.0522079	0.0922594	0.0398088	0.0586419	0.0816758	0.0397554	0.0659921	0.175182	0.00779645	0.00743848	0.0197925	0.328829	0.150627	0.509249	0.162138	0.0451246	2.31784	0.00956304	0.0421861	0.044855	0.00788087	0.0917362	4.395264
104400	-184.321	-117.38	-66.9411	0.133473	0.147441	0.0992917	0.145049	0.0342446	0.48354	0.0467335	0.00764684	0.122508	0.0430178	0.047516	0.144359	0.0245156	0.0289261	0.22908	0.0623987	0.314805	0.0343956	0.574763	1.20685	0.151559	0.0517977	12.5413	0.0101729	0.119294	16.80467
104500	-164.425	-98.493	-65.9324	0.0440743	0.0516429	0.0229005	0.0359067	0.0397876	0.0755015	0.00262155	0.167983	0.109747	0.08968	0.169981	0.0770234	0.133475	0.157966	0.0744855	0.0436974	0.0432235	0.0677165	0.0755279	9.68291	0.181216	0.0278906	0.0592489	0.181946	0.144729	11.76089
104600	-158.388	-93.3196	-65.0684	0.12649	0.00385344	0.0326616	0.0430634	0.0549738	0.0168697	0.00997741	0.234793	0.0215207	0.0849332	0.0538526	0.0731847	0.0643835	0.112115	0.113558	0.00933577	0.452083	0.0689464	0.0304993	5.4502	0.11521	0.021489	0.035002	0.0252017	0.186731	7.440931
104700	-151.236	-86.6043	-64.6318	0.0264036	0.0082576	0.000128004	0.0131134	0.0175838	0.0596854	0.0112264	0.0066912	0.0191598	0.0315501	0.0111787	0.10925	0.0233935	0.193313	0.115768	0.0184281	0.111184	0.0398219	0.0497175	3.66807	0.0470676	0.0691399	0.158088	0.108377	0.341385	5.257977
104800	-158.153	-93.642	-64.5112	0.0165302	0.0249431	0.0635249	0.00980167	0.0844651	0.154693	0.117539	0.0188416	0.114771	0.0218774	0.00713093	0.0284222	0.00967585	0.0416431	0.0837838	0.190901	0.00663454	0.118662	0.0366285	3.12408	0.239366	0.0612952	0.0324034	0.0190865	0.0285147	4.655218
104900	-152.957	-86.6453	-66.3119	0.0777323	0.0112818	0.00423329	0.0414433	0.0145101	0.0182751	3.97397e-05	0.101689	0.0113236	0.120628	0.0820628	0.0454916	0.0431939	0.00731367	0.0833149	0.0719001	0.0948782	0.0906212	0.0192553	12.1332	0.122295	0.0158029	0.128022	0.139777	0.180278	13.65853
105000	-154.425	-89.7317	-64.6936	0.00370651	0.0051107	0.0295606	0.0118914	0.00638188	0.286267	0.0557698	0.0629904	0.0135958	0.0127763	0.0124946	0.132722	0.0221823	0.0127127	0.292664	0.0707866	0.141777	0.135131	0.0412665	3.84491	0.182643	0.0311079	0.0739881	0.057515	0.0272114	5.567163
105100	-156.621	-92.1101	-64.5112	0.149587	0.0459882	0.00366998	0.0314876	0.175902	0.0260192	0.0169904	0.276577	0.104198	0.0144401	0.0240848	0.00353871	0.00964462	0.0324239	0.0993597	0.0193206	0.0728548	0.0409651	0.0169875	2.96173	0.0325104	0.0151822	0.0441525	0.0597497	0.377541	4.654908
105200	-156.227	-91.3368	-64.8898	0.0354062	0.0881327	0.00806622	0.0277096	0.0171903	0.0612491	0.0678191	0.0542464	0.00348447	0.0668863	0.0291517	0.00412002	0.0779284	0.0820772	0.158003	0.188476	0.51475	0.00575473	0.0438087	4.67083	0.0274008	0.0438996	0.0742326	0.155883	0.0413777	6.547879
105300	-153.613	-89.3953	-64.2181	0.0458341	0.00946842	0.0133338	0.0818274	0.0181062	0.0710929	0.0118645	0.077401	0.0542162	0.165828	0.0491275	0.00330227	0.0783971	0.00626341	0.068907	0.256345	0.219714	0.0696476	0.0309349	1.6979	0.0299358	0.0101345	0.0139955	0.0501675	0.0555177	3.189261
105400	-158.414	-93.2098	-65.2038	0.0311913	0.137229	0.0169143	0.0196778	0.00857696	0.0107797	0.0231379	0.0393915	0.0438324	0.026072	0.0301246	0.00798896	0.0524186	0.0719578	0.0875667	0.22386	0.194163	0.174978	0.208303	5.98955	0.0215737	0.104149	0.253372	0.239595	0.101822	8.118226
105500	-156.967	-92.3508	-64.6161	0.0840503	0.0252521	0.00660349	0.0279047	0.113876	0.0169845	0.0671962	0.102112	0.00144109	0.211105	0.0073921	0.00162638	0.0087557	0.155472	0.111204	0.0234849	0.17908	0.0511194	0.0118624	3.54792	0.0420815	0.0231739	0.0326476	0.0340743	0.293194	5.179609
105600	-155.873	-91.08	-64.7929	0.0174761	0.00153487	0.0350296	0.156566	0.00340684	0.0206406	0.154286	0.132446	0.0115368	0.0171585	0.0164646	0.0413942	0.00114045	0.00753695	0.107458	0.169417	0.116884	0.154817	0.0697324	4.19683	0.153591	0.137214	0.204384	0.0593628	0.0773018	6.063614
105700	-155.038	-88.6549	-66.3827	0.0184578	0.00754497	0.0123678	0.0152494	0.0417859	0.135398	0.0175517	0.0435993	0.00957166	0.0395557	0.0325853	0.0580251	0.0572023	0.000332866	0.0839829	0.081962	0.129644	0.0367794	0.106413	12.6347	0.0282963	0.0808909	0.0201562	0.0178407	0.302401	14.01228
105800	-155.01	-90.9242	-64.0855	0.0306838	0.0981413	0.025809	0.0218533	0.116877	0.0469284	0.184019	0.0029612	0.0244209	0.0625814	0.0645065	0.0450317	0.0535787	0.000943045	0.141272	0.100629	0.0275753	0.107464	0.109597	0.92153	0.0998078	0.0296847	0.089737	0.0673588	0.0535744	2.526567
105900	-165.863	-100.793	-65.0701	0.00455064	0.00343732	0.0451873	0.0280874	0.0145736	0.255956	0.0172189	0.250521	0.00667449	0.0115625	0.00508387	0.0371094	0.0456253	0.123509	0.570602	0.0154212	0.912933	0.160125	0.0366487	4.32123	0.0234039	0.0214957	0.0442495	0.00886504	0.485395	7.449471
106000	-155.035	-90.6991	-64.3356	0.0278905	0.0189086	0.0317894	0.0730979	0.0550313	0.106331	0.0127309	0.0435277	0.0891801	0.0554471	0.0745454	0.0708556	0.0690941	0.00366806	0.166916	0.173474	0.133426	0.0816782	0.00623155	2.12449	0.0309955	0.0124745	0.121725	0.139487	0.0539342	3.776926
106100	-161.4	-96.8652	-64.5351	0.0262632	0.0569192	0.0200448	0.0758679	0.0234733	0.0542076	0.162478	0.0189571	0.0761143	0.0437084	0.00748938	0.0600715	0.00213097	0.0250559	0.20381	0.0841746	0.37289	0.242742	0.0330211	2.20549	0.0680636	0.100233	0.602313	0.0175407	0.191256	4.774318
106200	-163.517	-99.1468	-64.3697	0.0374313	0.0480997	0.00178682	0.175088	0.201091	0.0135229	0.00959282	0.0314007	0.0761689	0.0240457	0.0301549	0.198026	0.062965	0.0181715	0.091018	0.134197	0.730201	0.0207238	0.190498	1.24327	0.050987	0.00225244	0.139778	0.0702939	0.346898	3.947661
106300	-170.976	-105.946	-65.0296	0.0882084	0.00764544	0.00983465	0.195836	0.126622	0.0464914	0.0333136	0.0927494	0.191548	0.246903	0.0630316	0.236143	0.0710157	0.020182	0.0612037	0.277913	0.186047	0.166073	0.21675	4.26077	0.0174309	0.0753449	0.000170987	0.224015	0.331856	7.247096
106400	-153.852	-89.7402	-64.1114	0.0250924	0.000402981	0.0694001	0.0952365	0.0101433	0.0418786	0.00998349	0.114339	0.018723	0.0186201	0.0128707	0.013654	0.0977843	0.00990192	0.109529	0.0548222	0.271086	0.0997188	0.235571	1.0277	0.018561	0.0815309	0.175696	0.00111793	0.0426892	2.65605
106500	-170.666	-106.11	-64.5568	0.00336875	0.0019996	0.127878	0.132984	0.0551387	0.0398696	0.0328614	0.0916454	0.00698508	0.0506942	0.260396	0.00962555	0.268613	0.0376215	0.0224195	0.325206	0.222476	0.287065	0.157161	2.0461	0.228744	0.102581	0.110053	0.166236	0.0951674	4.882887
106600	-152.807	-86.4924	-66.3146	0.0705848	0.117396	0.00808024	0.00972163	0.0828949	0.0483424	0.00116434	0.0452886	0.0164139	0.0283247	0.00535905	0.0520811	0.0110504	0.0283377	0.15206	0.0382914	0.0586213	0.193887	0.0581899	12.2613	0.152997	0.0766059	0.00205313	0.0524045	0.100428	13.6719
106700	-153.313	-87.7915	-65.5211	0.0270154	0.0163266	0.020949	0.0531331	0.047627	0.143127	0.00696444	0.172147	0.0451516	0.00779671	0.00148548	0.0572164	0.0537594	0.000101951	0.126434	0.0956265	0.163658	0.235109	0.0478441	8.07391	0.013908	0.0766602	0.0984563	0.0311688	0.0891544	9.704732
106800	-161.871	-96.5365	-65.3344	0.00518902	0.00334723	0.143354	0.0129679	0.0271073	0.29533	0.0017301	0.0268003	0.0164244	0.133542	0.0707377	0.00943421	0.0415437	0.0402679	0.0950212	0.0877079	0.182046	0.10346	0.0072282	6.65106	0.044327	0.278104	0.222636	0.0777209	0.193749	8.770832
106900	-159.382	-95.1721	-64.2103	0.114303	0.0305766	0.0106633	0.00960386	0.125542	0.0275396	0.0949483	0.0561384	0.0194847	0.00828868	0.111718	0.00176463	0.0208011	0.0135816	0.45593	0.124596	0.10843	0.339979	0.0149278	0.906552	0.210888	0.0326671	0.0532857	0.141369	0.11678	3.150358
107000	-155.697	-90.6799	-65.0169	0.060829	0.0644297	0.00429464	0.0390738	0.138865	0.0708472	0.0499295	0.0372801	0.028704	0.0786578	0.0022995	0.0473805	0.00918643	0.0163832	0.381882	0.131655	0.358699	0.117985	0.140381	5.13034	0.0249859	0.0513363	0.0206358	0.00948597	0.167837	7.183382
107100	-159.134	-90.7455	-68.3888	0.061396	0.0414397	0.0173059	0.0163435	0.146131	0.021981	0.00389561	0.0900369	0.0294835	0.00952183	0.0569813	0.017654	0.014084	0.00739852	0.143702	0.0253624	17.9706	0.04324	0.0376346	4.84896	0.0816808	0.10839	0.0358598	0.0819806	0.132004	24.04303
107200	-187.69	-119.141	-68.5494	0.115169	0.0849734	2.16962	0.0490518	0.00504666	0.0359271	0.0608727	0.129053	0.107338	0.473471	0.0344809	0.126288	0.0260207	0.038186	0.234231	0.0572376	0.483002	0.186833	0.00596971	2.96977	16.5547	0.0275733	0.200465	0.137254	0.5333	24.84588
107300	-164.453	-99.1672	-65.2856	0.0261058	0.118572	0.00937956	0.0448704	0.0216708	0.0277102	0.126821	0.0349428	0.0202665	0.0731104	0.113875	0.0567795	0.0635768	0.096369	0.117404	0.0619677	0.349545	0.102066	0.309652	6.17732	0.234401	0.0982471	0.0618147	0.133278	0.0473713	8.527117
107400	-153.364	-88.636	-64.728	0.0229828	0.0693453	0.0182133	0.00549835	0.053445	0.0279237	0.0226026	0.0259469	0.0660783	0.0823187	0.0438995	0.12726	0.00650696	0.00213402	0.163741	0.067452	0.0339563	0.237015	0.0605492	4.35743	0.00394603	0.0240674	0.0169793	0.0361032	0.163847	5.739238
107500	-163.518	-98.4104	-65.1078	0.0672119	0.0669946	0.326604	0.0958404	0.2708	0.117701	0.0408918	0.0692857	0.00733616	0.0183172	0.14992	0.00947966	0.0985052	0.00437151	0.109324	0.113157	0.0356558	0.207064	0.0542535	5.62098	0.00107262	0.020461	0.0179902	0.0537035	0.0608246	7.637748
107600	-156.352	-91.3605	-64.9914	0.0294385	0.00613518	0.0294297	0.105075	0.0228795	0.00360071	0.0614292	0.0486029	0.0127065	0.04221	0.015604	0.0521904	0.0503109	0.0839035	0.235189	0.11444	0.208334	0.195184	0.0781916	5.07603	0.0419809	0.204595	0.0929946	0.192966	0.0525677	7.055992
107700	-158.968	-94.3308	-64.6371	0.0303555	0.00708832	0.090405	0.0300111	0.0212452	0.0730251	0.0097954	0.0227579	0.032698	0.0841638	0.0357562	0.00621189	0.0985762	0.00565264	0.40284	0.00229553	0.729217	0.329174	0.140016	2.80978	0.0285692	0.0284189	0.0374916	0.0715597	0.157311	5.284414
107800	-151.604	-87.0294	-64.5748	0.0607777	0.0787852	0.00781878	0.000673665	0.114729	0.0126206	0.0695531	0.011646	0.0767223	0.0192113	0.00877307	0.0657814	0.0669974	0.027097	0.228857	0.0182902	0.315374	0.0181218	0.0529203	3.48421	0.0083865	0.0617342	0.0871271	0.00995233	0.0666729	4.972836
107900	-168.072	-102.224	-65.8483	0.0738574	0.0293719	0.093578	0.105643	0.0880058	0.0109559	0.212888	0.0176702	0.148488	0.0108373	0.0892071	0.000898499	0.0324746	0.11727	0.388288	0.0882602	0.48196	0.0155231	0.182507	8.66169	0.046415	0.0548219	0.000104383	0.234833	0.154966	11.34051
108000	-169.189	-103.912	-65.2775	0.0466981	0.0764238	0.0701279	0.0548917	0.418347	0.04249	0.00402926	0.00877382	0.0610898	0.00281989	0.0431906	0.185566	0.13045	0.0950973	0.0537786	0.285159	0.119182	0.0138182	0.0329905	5.83699	0.128321	0.00737317	0.643954	0.0338017	0.0908895	8.486257
108100	-160.205	-95.06	-65.1453	0.0203246	0.0424939	0.0278062	0.00159801	0.197823	0.0897283	0.0516573	0.0177971	0.0405059	0.0763275	0.00753642	0.0321182	0.00497853	0.103881	0.447658	0.155326	0.00915237	0.0944195	0.0298268	5.91176	0.0309551	0.155647	0.119788	0.0158899	0.140619	7.825617
108200	-161.437	-95.392	-66.0455	0.0100234	0.0382943	0.0666149	0.0218052	0.00341219	0.0823342	0.178489	0.0696573	0.0530466	0.0136844	0.0515269	0.0721711	0.176219	0.0187244	0.273676	0.0182764	0.41215	0.0625023	0.158984	10.079	0.0228019	0.0111254	0.150016	0.200166	0.081838	12.32651
108300	-159.175	-94.7686	-64.4065	0.0307048	0.0244255	0.0559038	0.00827785	0.200692	0.0212715	0.352251	0.0188501	0.0846903	0.0813911	0.0514395	0.00361382	0.0850814	0.0456482	0.314479	0.149147	0.185951	0.0557716	0.172403	1.91272	0.0501479	0.0303512	0.00913438	0.0835164	0.103584	4.131443
108400	-164.749	-100.188	-64.5615	0.15226	0.0600129	0.0110165	0.286104	0.132024	0.0861163	0.184552	0.279177	0.00807464	0.08684	0.00933051	0.0305056	0.0151361	0.107173	0.131115	0.0483179	0.166202	0.0771449	0.0388279	2.60388	0.0031748	0.0517215	0.0638236	0.169833	0.104039	4.906406
108500	-155.448	-89.9607	-65.4869	0.0503141	0.00782911	0.0150969	0.0273882	0.223772	0.0275222	0.00707329	0.0412945	0.0509691	0.0311493	0.0515924	0.00891863	0.0761436	0.100643	0.140792	0.0207166	0.155745	0.0796581	0.0292099	7.93503	0.185829	0.163183	0.0129946	0.0315167	0.0590969	9.533484
108600	-167.81	-101.811	-65.9985	0.0227849	0.0272289	0.0153087	0.00451207	0.259724	0.20135	0.0776825	0.0414237	0.0290334	0.160062	0.0199197	0.0373335	0.0905451	0.0201973	0.0479526	0.528905	0.0624183	0.444548	0.0718623	9.4419	0.0257023	0.0652051	0.0746179	0.165561	0.155932	12.09171
108700	-147.418	-82.9332	-64.4848	0.0546673	0.0204502	0.011081	0.0121142	0.040768	0.0674252	0.0442103	0.0133589	0.0357894	0.00923345	0.0594215	0.0122697	0.0626143	0.037565	0.152919	0.0638756	0.0742241	0.056286	0.0703795	3.30289	0.0604909	0.0206818	0.00994757	0.168434	0.06183	4.522925
108800	-179.659	-109.008	-70.6514	0.0355751	0.0329231	0.0063901	0.00182026	6.8687	0.0470362	0.0131737	0.0139889	0.00105892	0.108908	0.00936608	0.0093723	0.00753474	0.0492679	0.0610777	0.217221	0.108343	0.267759	0.408104	1.01506	0.0522603	0.0788153	4.56274	0.0822252	21.2973	35.35607
108900	-166.525	-101.843	-64.6824	0.00360062	0.0256845	0.0761647	0.0400162	0.0562014	0.0395623	0.0245548	0.174459	0.20561	0.0444492	0.0590321	0.0156385	0.12529	0.0438391	0.806614	0.0413761	0.491114	0.0252852	0.499146	2.46658	0.00749794	0.114725	0.0254098	0.0107261	0.0882785	5.510856
109000	-159.927	-94.3225	-65.6048	0.137826	0.0570098	0.0106565	0.00322259	0.0277007	0.0427875	0.0364248	0.117534	0.200984	0.033033	0.088229	0.0102196	0.00376378	0.0100366	0.449656	0.0481525	0.399739	0.0467969	0.0934137	7.83118	0.0192155	0.0459571	0.185506	0.0070394	0.216697	10.12278
109100	-153.563	-88.5826	-64.9805	0.00413275	0.0284687	0.0185822	0.0181784	0.0247691	0.0460108	0.00336318	0.0527781	0.0474747	0.0857529	0.15551	0.0364731	0.0148577	0.0908227	0.0679475	0.0950766	0.270244	0.0949606	0.0410253	5.21982	0.0146241	0.144643	0.0493488	0.0633262	0.313267	7.001456
109200	-170.42	-104.076	-66.3446	0.028453	0.0157951	0.0784261	0.0471547	0.214891	0.46001	0.187686	0.211863	0.0209736	0.00935082	0.0873928	0.0342703	0.146197	0.0615452	0.0220137	0.0121111	0.196229	0.0725376	0.162479	11.3137	0.10058	0.0602617	0.0123604	0.241728	0.0242492	13.82223
109300	-147.301	-83.1997	-64.1016	0.0087204	0.00709695	0.0584065	0.0177467	0.00440466	0.042366	0.0593396	0.0115825	0.0157755	0.0419934	0.0433032	0.0082555	0.00252639	0.0759097	0.0355504	0.0142282	0.235833	0.0911325	0.0421827	1.42809	0.121204	0.0263708	0.022659	0.123543	0.0689668	2.607189
109400	-157.57	-92.6332	-64.9372	0.0841219	0.00615116	0.0178065	0.0324211	0.0970289	0.176582	0.0794435	0.0196869	0.0653318	0.0769312	0.0673968	0.014447	0.0917198	0.0190692	0.127769	0.108053	0.18057	0.103843	0.0467828	4.86824	0.0487843	0.0956915	0.0362847	0.270813	0.0500654	6.785036
109500	-154.903	-90.3173	-64.5857	0.113028	0.0397193	0.048562	0.0883722	0.0322679	0.0366149	0.00459885	0.0942276	0.0562768	0.0256191	0.00744985	0.0395396	0.0504676	0.00661486	0.144498	0.245473	0.116562	0.0341608	0.0165765	3.14784	0.00580864	0.0475913	0.055616	0.0916623	0.478317	5.027467
109600	-153.954	-88.6314	-65.3223	0.0641576	0.0144466	0.0586167	0.0226058	0.14983	0.0339278	0.0445818	0.0690009	0.0484689	0.000443464	0.121278	0.00776074	0.0185063	0.093358	0.123255	0.0472354	0.307331	0.0554563	0.089435	6.89352	0.00620422	0.0590376	0.0342138	0.064661	0.283393	8.710728
109700	-161.061	-96.0597	-65.0009	0.0630148	0.125418	0.0463723	0.0636585	0.0467324	0.0345883	0.051125	0.118867	0.0672516	0.171139	0.104309	0.115665	0.0736142	0.0189345	0.127017	0.00231928	0.323437	0.00635812	0.0843794	5.19454	0.00813288	0.032801	0.156396	0.0036566	0.0638335	7.103557
109800	-161.322	-97.1262	-64.1961	0.0469814	0.0477779	0.0233574	0.024493	0.132977	0.0164745	0.147401	0.0144188	0.0339343	0.150968	0.0307328	0.00392653	0.0634857	0.166634	0.171603	0.12292	0.00868064	0.172339	0.0848492	0.953344	0.000610216	0.0712849	0.0929922	0.419985	0.0773063	3.079477
109900	-162.192	-95.6589	-66.5327	0.0745463	0.00730133	0.052299	0.00102739	0.101969	0.0432823	0.16472	0.0112719	0.173873	0.0144124	0.0449086	0.0263428	0.000786976	0.0299102	0.0903016	0.31677	0.228635	0.183342	0.0572083	12.2886	0.0707094	0.0764465	0.0691129	0.148589	0.48639	14.76273
110000	-163.297	-97.5865	-65.7109	0.0507232	0.00238537	0.196103	0.151125	0.0712068	0.0397582	0.0506373	0.0651064	0.0379699	0.0359261	0.00398815	0.0604353	0.00135989	0.15571	0.20309	0.092661	0.0450018	0.0970933	0.0440794	8.22527	0.0614702	0.0549635	0.0861173	0.15077	0.670303	10.65325
110100	-176.376	-106.078	-70.298	0.00947742	0.0354928	0.0313425	0.0620163	0.00675935	0.0327917	0.148536	0.0795526	0.118388	0.0354955	0.277921	0.0543357	0.204593	0.0163677	11.9951	0.12741	0.462074	0.0991766	0.0416761	19.3635	0.0454663	0.00464444	0.0120258	0.105905	0.21902	33.58904
110200	-165.671	-98.8021	-66.8685	0.123348	0.00311543	0.123495	0.191556	0.125466	0.0697802	0.149907	0.0389567	0.00765787	0.0165345	0.118549	0.0968066	0.0143836	0.0989222	0.0226703	0.193166	0.0633375	0.025919	0.0590271	14.5133	0.0807343	0.0180163	0.0283535	0.175981	0.0827215	16.4417
110300	-162.112	-97.1673	-64.9451	0.00827251	0.0171805	0.0585391	0.0218349	0.0808972	0.0644912	0.0416349	0.0229447	0.000611758	0.229342	0.108129	0.0115211	0.0557687	0.116376	0.252028	0.31971	0.174295	0.0107351	0.109027	4.57739	0.0491321	0.181842	0.145579	0.0880194	0.0790973	6.824403
110400	-165.132	-98.431	-66.7012	0.00304228	0.0214441	0.109506	0.0714946	0.120591	0.0131503	0.085445	0.00155773	0.107838	0.0346978	0.0857799	0.0726568	0.0102671	0.0466398	0.222421	0.0193603	0.361973	0.181578	0.0596268	12.9892	0.229024	0.1595	0.053563	0.172	0.372817	15.60519
110500	-162.867	-97.7188	-65.1482	0.176641	0.0630327	0.0099515	0.0144154	0.074113	0.00896983	0.0625859	0.0640809	0.152018	0.0558367	0.0697416	0.0545568	0.114773	0.0409927	0.0572707	0.119996	0.594217	0.0391254	0.053435	5.40443	0.121929	0.0107442	0.108065	0.173772	0.195131	7.83982
110600	-155.282	-90.9169	-64.3649	0.0989594	0.00478864	0.0771363	0.0380165	0.170243	0.00880255	0.146396	0.0966574	0.0173972	0.00790589	0.00163851	0.0283509	0.0196783	0.0255628	0.161865	0.0571111	0.166518	0.0236709	0.115782	2.01688	0.217727	0.0485117	0.0745413	0.0241155	0.275013	3.923271
110700	-161.878	-95.3662	-66.5114	0.0688917	0.0444287	0.0251594	0.00227757	0.0333304	0.0237472	0.0149475	0.0278031	0.0115516	0.0910618	0.0936341	0.0116947	0.0737262	0.0504337	0.163056	0.118723	0.0811131	0.179962	0.105821	12.4262	0.333975	0.0707158	0.17547	0.0752991	0.352834	14.65588
110800	-161.581	-96.3387	-65.2425	0.0687024	0.0347832	0.0277313	0.0152087	0.0703996	0.0500081	0.00960003	0.0646301	0.104347	0.130389	0.0286192	0.116204	0.021954	0.0591873	0.308837	0.147374	0.449989	0.000495643	0.0310903	6.15829	0.0280125	0.0679142	0.102278	0.0962862	0.11906	8.311395
110900	-154.135	-89.6425	-64.4924	0.014726	0.007385	0.0847072	0.0248938	0.0391775	0.105897	0.0673315	0.0245929	0.0326015	0.11779	0.0735013	0.0307737	0.0340498	0.0161137	0.165109	0.0366777	0.464754	0.00397967	0.0939993	2.63601	0.00595138	0.0684485	0.192549	0.00170141	0.218472	4.56119
111000	-169.881	-104.673	-65.2084	0.0563529	0.208977	0.0179643	0.0512166	0.082261	0.0569533	0.081902	0.0901073	0.0792948	0.0254738	0.0283748	0.00608013	0.100733	0.293837	0.353867	0.151432	0.0217108	0.10343	0.0432529	5.50747	0.235327	0.0783933	0.134881	0.215108	0.116456	8.140855
111100	-173.917	-107.449	-66.468	0.00651177	0.0177153	0.320624	0.0187839	0.106123	0.0819916	0.374529	0.0550621	0.0203349	0.0618343	0.153871	0.0359275	0.0244273	0.0300079	0.189892	0.113789	0.120575	0.242677	0.317912	11.1945	0.0869812	0.0752498	0.271007	0.383397	0.135483	14.43923
111200	-163.695	-98.468	-65.2266	0.163666	0.0279484	0.0161649	0.1	0.0666446	0.031039	0.0642607	0.177656	0.105355	0.0985307	0.0358453	0.0642476	0.0217105	0.0238135	0.0437516	0.0997685	0.0703817	0.0219244	0.0243477	6.33732	0.298191	0.00426865	0.0628354	0.15899	0.113096	8.231755
111300	-160.931	-96.3236	-64.6069	0.0376241	0.0169792	0.0982024	0.0424146	0.133231	0.0877955	0.032664	0.0393089	0.0108035	0.0547869	0.0252018	0.0025849	0.0910441	0.0425924	0.12703	0.31739	0.159562	0.0683967	0.227571	2.78456	0.00931586	0.295175	0.0841926	0.221785	0.123372	5.133585
111400	-153.66	-89.3042	-64.3554	0.137392	0.00343988	0.0202896	0.00462783	0.0677137	0.0266538	0.000327687	0.092357	0.00443826	0.0297305	0.0546204	0.0325509	0.0118448	0.0110706	0.389397	0.0587479	0.0232267	0.0674828	0.164323	2.09026	0.0330055	0.06687	0.224502	0.0616318	0.199345	3.875848
111500	-160.106	-95.0296	-65.0768	0.00403585	0.00234203	0.132345	0.121911	0.0657185	0.0372409	0.0733031	0.0099017	0.0430546	0.0686659	0.00958561	0.132897	0.0476436	0.000109376	0.0269277	0.11929	0.318418	0.118013	0.0212811	5.29332	0.0410474	0.0096879	0.01934	0.0472522	0.719724	7.483055
111600	-179.932	-113.059	-66.8729	0.186547	0.163463	0.00241771	0.014687	6.93271	0.0555476	0.0128867	0.00931688	0.06114	0.73289	0.0590821	0.100557	0.00684315	0.00554478	0.29533	0.0774496	0.437642	0.0449717	0.0725729	1.08349	0.0239551	0.209534	5.65343	0.0432383	0.178271	16.46352
111700	-147.038	-82.9945	-64.0436	0.0122339	0.00727551	0.0550263	0.049584	0.0556086	0.00703459	0.0300177	0.00381848	0.0184424	0.00477073	0.000563741	0.0064621	0.0120405	0.00321432	0.15755	0.160779	0.0914457	0.084713	0.108622	0.939472	0.243091	0.0594404	0.045064	0.0905502	0.0702638	2.317083
111800	-166.291	-101.609	-64.682	0.042066	0.0551234	0.0353047	0.168466	0.0659919	0.10106	0.0565955	0.223493	0.0912844	0.0428194	0.0769172	0.177594	0.0844239	0.0810246	0.0210829	0.0888622	0.115184	0.0796292	0.248699	3.30618	0.0404157	0.0621683	0.180592	0.0015948	0.0625938	5.509164
111900	-167.285	-102.853	-64.4323	0.125026	0.073922	0.0168875	0.00925851	0.0379111	0.202918	0.0155056	0.00321605	0.0271554	0.01885	0.0560204	0.100315	0.193671	0.0458036	0.0342732	0.306947	0.175818	0.0883731	0.118873	1.51949	0.470655	0.230424	0.0046029	0.229728	0.154991	4.260635
112000	-153.492	-89.3169	-64.175	0.00467157	0.0849579	0.0331058	0.0628877	0.165843	0.00817602	0.156921	0.00722494	0.0573575	0.0194425	0.00446527	0.0651764	0.0583342	0.044631	0.0795696	0.0687737	0.172939	0.0492459	0.0568597	1.30135	0.117308	0.13162	0.03046	0.0651319	0.127332	2.973782
112100	-154.151	-88.8818	-65.2687	0.0511929	0.0396322	0.0119204	0.0319801	0.0488453	0.032174	0.0560751	0.0268566	0.00656324	0.0418605	0.0368823	0.12661	0.0054523	0.0233471	0.0388457	0.0897276	0.0452889	0.241325	0.147266	6.87899	0.00792652	0.20777	0.0251376	0.157499	0.0633637	8.44253
112200	-163.572	-97.903	-65.6687	0.0701639	0.00428836	0.0433584	0.156554	0.083143	0.0896869	0.186714	0.0532017	0.000148198	0.0407663	0.0115564	0.0303642	0.0622297	0.169986	0.410153	0.0507199	0.099587	0.0579366	0.117285	7.99382	0.111962	0.0228843	0.0437719	0.198119	0.334105	10.44251
112300	-160.064	-95.2754	-64.7883	0.0880253	0.049072	0.0264349	0.000836389	0.177671	0.280019	0.093682	0.0137354	0.00514784	0.00681248	0.0361234	0.0558045	0.0214016	0.0413821	0.133479	0.0213841	0.108213	0.299878	0.0382003	3.81678	0.0448133	0.00434694	0.128085	0.333626	0.215473	6.040426
112400	-167.287	-99.9269	-67.3603	0.081729	0.0286062	0.0630982	0.0222553	3.51136	0.0711045	0.0493258	0.0403776	0.0096523	0.0268969	0.00423895	0.0628022	0.0067156	0.0213683	0.2816	0.0275067	0.114732	0.0256652	0.0355767	13.6748	0.093118	0.0633181	0.0550911	0.25363	0.276125	18.90068
112500	-164.484	-100.128	-64.356	0.029932	0.0170383	0.0821959	0.0884876	0.112058	0.0567879	0.00863725	0.0469526	0.0214518	0.013359	0.0488529	0.0571008	0.0664813	0.0786506	0.0844009	0.412251	0.120779	0.0641353	0.0394844	1.67853	0.478118	0.0395969	0.0103664	0.0836953	0.139822	3.879165
112600	-165.159	-100.556	-64.6027	0.0854946	0.0311887	0.031949	0.0854719	0.017269	0.016432	0.110509	0.0286947	0.0432499	0.0685098	0.157857	0.0138992	0.000135009	0.0492424	0.416705	0.111952	0.188985	0.36086	0.0659488	2.60948	0.101483	0.10504	0.0189065	0.143842	0.249428	5.112534
112700	-155.112	-89.1699	-65.942	0.0224304	0.00255471	0.0951408	0.137523	0.022807	0.0130743	0.148051	0.0272506	0.0589089	0.00114733	0.000729394	0.01948	0.0037669	0.065138	0.212435	0.0623985	0.100849	0.0437396	0.155236	10.1329	0.00279879	0.00482367	0.0747192	0.151802	0.249256	11.80893
112800	-166.473	-100.803	-65.67	0.0989045	0.166565	0.0196711	0.0330453	0.154109	0.0442038	0.0874603	0.058189	0.08959	0.0461063	0.115147	0.148113	0.000418097	0.0844193	0.0565926	0.118693	0.2189	0.0715066	0.215657	8.23824	0.0583406	0.0607309	0.140079	0.0641751	0.0602464	10.44911
112900	-168.713	-104.169	-64.5446	0.0650511	0.0129749	0.0132719	0.0263716	0.199551	0.0366919	0.043658	0.116254	0.031837	0.026036	0.00588633	0.0892631	0.132252	0.0310708	0.338534	0.0831013	0.0926769	0.39447	0.00607275	2.0976	0.0355277	0.288499	0.163412	0.091013	0.400686	4.821763
113000	-169.578	-104.684	-64.8941	0.0877166	0.000597853	0.000281556	0.155471	0.170769	0.12025	0.152109	0.0873903	0.000608043	0.0387569	0.123997	0.0796382	0.00356473	0.0127106	0.0722829	3.29005	0.459763	0.0355072	0.0216564	1.30833	0.0306579	0.0741338	0.0766401	0.0579191	0.108865	6.56967
113100	-157.481	-92.9649	-64.516	0.0285865	0.0108704	0.0327041	0.0464395	0.100766	0.0021663	0.0313345	0.0265093	0.0377515	0.11733	0.056901	0.0159304	0.0608114	0.0850644	0.0874637	0.206614	0.218121	0.365396	0.0570421	2.57306	0.0280371	0.0918659	0.186257	0.0305019	0.181329	4.678856
113200	-162.252	-97.7807	-64.471	0.188238	0.0650543	0.071473	0.02676	0.132683	0.127263	0.104872	0.0809858	0.141389	0.0126765	0.0846561	0.0174674	0.0605069	0.0225592	0.0746061	0.0428187	0.430653	0.122565	0.0447638	2.36197	0.0119839	0.0118953	0.0134662	0.124667	0.0780177	4.453993
113300	-171.793	-106.135	-65.6586	0.0713423	0.00189549	0.164591	0.199505	0.210737	0.0110522	0.177297	0.0614966	0.0723505	0.0514712	0.0645898	0.0964964	0.015187	0.0663151	0.265845	0.341688	0.019179	0.317589	0.0861503	7.52085	0.0219627	0.169758	0.0622043	0.231131	0.0911863	10.39187
113400	-161.873	-97.4196	-64.453	0.0361182	0.357279	0.0333198	0.0812788	0.0616842	0.0562584	0.0181596	0.0497405	0.00921365	0.00628846	0.0205622	0.0175069	0.0362759	0.0195048	0.132689	0.0928565	0.111398	0.00866573	0.0823344	2.10926	0.0967049	0.0319617	0.00909625	0.62464	0.261038	4.363832
113500	-168.491	-102.312	-66.179	0.0247732	0.104629	0.00532989	0.0249363	0.0115128	0.0717615	0.0292215	0.0309332	0.120305	0.159765	0.00962552	0.0704107	0.0551872	0.209075	0.246298	0.0557233	0.300513	0.0237785	0.130192	10.059	0.00617115	0.268916	0.213898	0.222597	0.539324	12.99392
113600	-156.91	-92.1783	-64.732	0.0429196	0.0235839	0.0241	0.0766907	0.0394131	0.0796639	0.00802681	0.0263101	0.0530854	0.0826399	0.0439831	0.0265301	0.109745	0.0388596	0.0545038	0.0931387	0.387114	0.0786597	0.0447756	3.76517	0.228292	0.0685773	0.101327	0.0601432	0.201654	5.758905
113700	-154.15	-89.6994	-64.4501	0.003678	0.0116719	0.0708796	0.0281285	0.054593	0.00597175	0.0263695	0.0761216	0.0678352	0.0177927	0.0659348	0.0697396	0.0890046	0.0290091	0.186017	0.083614	0.206286	0.0247914	0.274907	2.54318	0.0243184	0.121372	0.0665108	0.00460718	0.197172	4.349509
113800	-154.013	-87.9755	-66.0372	0.0761381	0.0534581	0.00442299	0.0215305	0.0163779	0.0561654	0.0348998	0.0719029	0.00763977	0.100556	0.0688853	0.0342515	0.0191676	0.000497996	0.268553	0.0945027	0.0946963	0.0583421	0.200243	10.7038	0.0369799	0.0267663	0.156968	0.0308563	0.0473249	12.28497
113900	-163.751	-98.2594	-65.4918	0.0593211	0.0168184	0.0164899	0.0579998	0.126402	0.0153524	0.0158378	0.0368704	0.229115	0.010244	0.0126682	0.0755467	0.102344	0.0384807	0.418696	0.291302	0.138656	0.047805	0.111446	7.09574	0.154977	0.131941	0.0426117	0.193352	0.117788	9.557803
114000	-150.913	-85.911	-65.0025	0.0323381	0.00695469	0.102174	0.0289909	0.0457989	0.0245164	0.0550325	0.0376825	0.0135224	0.0496141	0.0068148	0.00678691	0.0639322	0.0146231	0.0868423	0.0411404	0.045989	0.105384	0.192559	5.84079	0.10174	0.0751158	0.00755112	0.079775	0.0458788	7.111549
114100	-152.149	-87.6012	-64.5477	0.0764492	0.0136462	0.0194291	0.0667361	0.13665	0.00171322	0.0484462	0.0301622	0.102777	0.00334985	0.0135654	0.100947	0.0205846	0.0134782	0.119218	0.020292	0.223751	0.0407698	0.0754135	3.21147	0.118485	0.0706041	0.0772629	0.0891521	0.143083	4.83744
114200	-190.252	-121.323	-68.9286	0.036985	0.0470105	0.126197	0.0259442	2.95701	0.0680906	0.0110365	0.0956561	0.284636	0.119706	0.107231	0.103192	0.024499	0.139185	0.138961	0.169394	0.171064	0.229427	0.0938784	10.4483	0.430482	9.3398	1.19719	0.0764129	0.300495	26.74183
114300	-155.43	-91.3708	-64.0597	0.000313516	0.0599785	0.0331422	0.0383247	0.0438158	0.017588	0.00785234	0.0125818	0.0445766	0.0539601	0.104313	0.00229925	0.118895	0.121791	0.287861	0.0707632	0.291665	0.00518529	0.162766	0.679562	0.0137686	0.0218552	0.0128215	0.138426	0.0534321	2.397537
114400	-163.35	-97.7086	-65.6418	0.0319563	0.0628704	0.076658	0.0300748	3.30903	0.0295745	0.00646562	0.024332	0.0208936	0.00721908	0.0161805	0.0662436	0.0467521	0.0974715	0.0889111	0.0656881	0.0651132	0.0751776	0.189531	5.21876	0.0819977	0.0555023	0.503778	0.0663324	0.0715583	10.30808
114500	-166.377	-100.605	-65.7712	0.118071	0.0708011	0.0487705	0.0068738	0.0773397	0.182353	0.126391	0.086836	0.0708148	0.0671462	0.0520905	0.0637555	0.0152423	0.13293	0.0781562	0.166825	0.0444556	0.150155	0.025263	8.44791	0.0464346	0.0438856	0.0933781	0.101198	0.637804	10.95488
114600	-170.031	-104.678	-65.3531	0.148234	0.0433643	0.0225563	0.058735	0.0488274	0.0164381	0.00292701	0.0178194	0.0501901	0.195507	0.220478	0.0731683	0.254513	0.206217	0.104439	0.0306272	0.224502	0.123839	0.0568817	6.19395	0.303111	0.071076	0.209132	0.0976829	0.0904843	8.864695
114700	-155.34	-90.7825	-64.5576	0.0181232	0.00844965	0.0257081	0.0163292	0.201095	0.0648091	0.0815872	0.074527	0.0290289	0.000325977	0.0240337	0.0224836	0.0620201	0.115508	0.121386	0.0566733	0.090668	0.109376	0.178635	3.08166	0.0928125	0.0997296	0.0304481	0.200706	0.0808779	4.887001
114800	-146.764	-82.1509	-64.6129	0.0517237	0.0056489	0.00746595	0.0136821	0.0123405	0.0450955	0.0803168	0.0523245	0.00816667	0.00960447	0.00422447	0.0691815	0.0195357	0.0160531	0.1738	0.057563	0.153827	0.0678778	0.168182	3.78196	0.00212053	0.0765339	0.0891051	0.0235019	0.173768	5.163608
114900	-156.017	-90.1139	-65.9032	0.0579838	0.0386315	0.00439507	0.133199	0.0700538	0.00761556	0.0468216	0.141354	0.0594176	0.1289	0.022511	0.039369	0.0190671	0.0234594	0.0824752	0.0369566	0.0807924	0.22251	0.0357748	9.92241	0.0573687	0.0411617	0.0144277	0.192513	0.135847	11.61501
115000	-158.105	-93.7037	-64.4016	0.087033	0.0894462	0.0669163	0.0128596	0.0406993	0.00336074	0.0496435	0.0575013	0.0229501	0.0496346	0.0128402	0.0975338	0.0439156	0.0289413	0.140991	0.0282678	0.12023	0.0669275	0.156927	2.07789	0.172966	0.161273	0.0590954	0.231053	0.22825	4.107142
115100	-162.498	-93.9377	-68.5599	0.224018	0.0137152	0.0139286	0.0299768	0.257325	0.0101051	0.129987	0.075082	0.00157245	0.00596388	0.0904782	0.0464691	0.00116585	0.0318031	0.0712108	0.118488	0.0894525	0.0346377	0.199737	22.8011	0.079775	0.0569553	0.0451775	0.168323	0.30201	24.89842
115200	-151.019	-85.2089	-65.8103	0.0290189	0.00742512	0.0324418	0.0397383	0.055728	0.0965894	0.00115505	0.054493	0.0312123	0.0333613	0.0246508	0.017191	0.0215346	0.040094	0.00839777	0.136328	0.058831	0.035142	0.0188293	10.1892	0.0266404	0.0876501	0.0231456	0.0373712	0.0443157	11.15052
115300	-166.791	-101.287	-65.5035	0.086	0.050873	0.0132106	0.0715593	0.0030372	0.0607053	0.0698405	0.0266141	0.0865558	0.10893	0.211786	0.0811525	0.1108	0.00654277	0.133536	0.18847	0.335551	0.0248887	0.214706	7.23834	0.233087	0.0218479	0.00130261	0.0482771	0.188725	9.616336
115400	-163.462	-98.1129	-65.3492	0.00681414	0.0255247	0.106702	0.0117082	0.0530464	0.0877617	0.00983644	0.0304121	0.00340733	0.0337525	0.00679147	0.0302817	0.0466687	0.0035061	0.113538	0.156261	0.688766	0.324401	0.129594	6.10449	0.0529885	0.306761	0.405197	0.0469535	0.0597153	8.844875
115500	-152.425	-88.1752	-64.2498	0.00375487	0.0448453	0.0237188	0.00345397	0.112768	0.0156674	0.0301524	0.0120365	0.0490818	0.00763101	0.165899	0.0488708	0.00933971	0.036404	0.237708	0.0107221	0.0489672	0.0599927	0.0428317	1.75491	0.0911923	0.148713	0.110077	0.0704155	0.208908	3.348058
115600	-167.744	-99.7307	-68.0137	0.0665053	0.00639207	0.0284375	0.0532987	0.0396194	0.0265813	0.144907	0.0499448	0.0135315	0.355739	0.149989	0.0230969	0.0528227	0.0341129	0.141857	0.0836476	1.12351	0.0265668	0.274757	19.0921	0.0469231	0.128595	0.0118039	0.0460733	0.146708	22.16751
115700	-165.343	-99.8398	-65.5033	0.0395216	0.00948853	0.0226608	0.00661801	0.0358742	0.0455206	0.0746911	0.0792014	0.0568295	0.605723	0.0870846	0.0202903	0.00247986	0.00269235	0.147142	0.0712041	0.0869989	0.383914	0.611146	6.82307	0.202752	0.00114563	0.0516117	0.114097	0.0335123	9.615268
115800	-149.996	-85.6631	-64.3329	0.0274149	0.0148975	0.0377	0.0138337	0.0145764	0.00124734	0.00139168	0.059367	0.0059148	0.0015453	0.0246654	0.0273398	0.0964751	0.111299	0.193738	0.100818	0.249168	0.0886639	0.0459329	2.18611	0.0221236	0.0218459	0.0904114	0.0230684	0.303781	3.763326
115900	-158.632	-94.3987	-64.2331	0.119316	0.0122166	0.0134983	0.051134	0.0770528	0.0324826	0.00357275	0.225986	0.125234	0.0191285	0.00353394	0.00544681	0.00508369	0.123012	0.256023	0.0718874	0.359598	0.0882623	0.0280777	1.08147	0.143816	0.0323494	0.16694	0.0574338	0.162146	3.264701
116000	-163.142	-97.088	-66.0538	0.00466867	0.0678311	0.0265107	0.0103936	0.0846867	0.266375	0.00164163	0.301888	0.0442677	0.0532333	0.0915329	0.0161523	0.0181095	0.00961015	0.11139	0.0632501	0.0433045	0.159955	0.177933	10.1086	0.310443	0.0407365	0.0800321	0.0624647	0.212957	12.36792
116100	-152.343	-87.2841	-65.0589	0.0528158	0.00725203	0.0150883	0.0698925	0.0652576	0.00765395	0.0533399	0.0845379	0.0622001	0.0168723	0.135034	0.0317594	0.00811466	0.148884	0.1543	0.0153838	0.131877	0.0281366	0.0154982	5.92473	0.0349164	0.00668373	0.0250172	0.0871253	0.211265	7.393638
116200	-157.745	-92.1658	-65.5791	0.0980149	0.0596302	0.00751015	0.0483485	0.0417347	0.104443	0.0117814	0.0369469	0.0524103	0.0826858	0.0393899	0.0413225	0.0113177	0.0414428	0.159682	0.0511442	0.49891	0.00854433	0.0311334	8.09897	0.248292	0.083492	0.0102794	0.0151758	0.111919	9.994524
116300	-155.197	-89.6618	-65.5354	0.100081	0.0840349	0.0198184	0.0503248	0.0073171	0.127926	0.0150425	0.0991587	0.102492	0.0165963	0.0180708	0.0433156	0.0585087	0.0109934	0.247603	0.0750832	0.111518	0.0397634	0.0632075	8.05279	0.00368467	0.0651079	0.0455831	0.150057	0.167803	9.775881
116400	-169.656	-104.922	-64.7341	0.108203	0.0819842	0.0238808	0.0207121	0.0386481	0.155132	0.0176159	0.00937206	0.211131	0.0140829	0.070538	0.122097	0.00940379	0.0834635	0.874439	0.0490093	0.195492	0.0385715	0.00944123	2.55784	0.215026	0.116925	0.0492948	0.0701149	0.627245	5.769659
116500	-161.341	-97.0381	-64.3025	0.077304	0.0954514	0.0883861	0.0536044	0.0479681	0.074278	0.0291637	0.24477	0.0578961	0.0251416	0.0118825	0.0702438	0.0245368	0.0654745	0.177943	0.176462	0.0834681	0.0143369	0.0176391	1.54835	0.0936272	0.0313462	0.0205328	0.375972	0.105512	3.611287
116600	-164.229	-97.6104	-66.6183	0.05282	0.0232337	0.0203154	0.0438758	0.0334558	0.0566244	0.0708857	0.156433	0.213952	0.0188935	0.0409501	0.0321872	0.00296104	0.135998	0.133631	0.0423324	0.0727992	0.052007	0.0896151	11.4859	0.0305743	0.067351	0.101524	0.0196794	2.19232	15.19036
116700	-167.256	-101.984	-65.2723	0.0624159	0.0032566	0.0271763	0.00276869	0.197204	0.130911	0.0094778	0.045152	0.310538	0.0573639	0.0463629	0.119293	0.0345498	0.00984463	0.934489	0.290198	0.0736977	0.0515525	0.0121376	5.50932	0.101131	0.0563237	0.00626828	0.122517	0.24629	8.460244
116800	-169.449	-103.544	-65.9057	0.0552097	0.0215209	0.0206426	0.124342	0.29269	0.0949392	0.0247504	0.0293165	0.0932823	0.0698309	0.0784779	0.102882	0.0274572	0.000301301	0.114655	0.164475	0.0349392	0.224979	0.492984	8.89154	0.0161385	0.303234	0.220988	0.0929238	0.035228	11.62773
116900	-168.039	-102.03	-66.0093	0.0468863	0.0101737	0.0750469	0.127894	2.72211	0.0446231	0.1472	0.00957962	0.053515	0.0265336	0.0308002	0.0383433	0.0201636	0.000772304	0.0820558	0.204258	0.212217	0.167054	0.0860688	3.07043	0.165578	0.0355642	4.58897	0.118706	0.0608042	12.14534
117000	-180.215	-111.648	-68.5677	0.0137749	0.0372126	0.0849688	0.035119	0.13071	0.0156886	0.132299	0.741623	0.0254106	0.0121938	0.00047587	0.159533	0.030234	0.0277949	0.169984	0.123521	0.369059	0.260748	0.0855224	4.88225	7.1734	10.218	0.0243485	0.169672	0.0138945	24.93743
117100	-159.406	-94.9829	-64.4234	0.0523283	0.0207383	0.0348366	0.028211	0.156118	0.0830943	0.0393274	0.261484	0.0289018	0.0692911	0.025991	0.00489646	0.0127148	0.00103142	0.241635	0.0709486	0.174667	0.000379399	0.132358	2.3106	0.0436859	0.108509	0.0343077	0.128349	0.151534	4.215943
117200	-154.792	-89.7477	-65.0443	0.0345614	0.0166472	0.00646115	0.0121121	0.0285047	0.0877448	0.0259207	0.0366506	0.0711256	0.00977404	0.109078	0.00615731	0.0272949	0.00479757	0.401367	0.243839	0.12286	0.0212288	0.11412	5.38669	0.0883897	0.102149	0.0681896	0.206115	0.0884944	7.320277
117300	-162.536	-95.9127	-66.6229	0.00673746	0.148426	0.0139521	0.00317263	0.0862372	0.00797148	0.0054894	0.0147957	0.116071	0.0804703	0.0187331	0.106132	0.132871	0.145175	0.396252	0.0737189	0.096508	0.292124	0.124704	12.9558	0.0376261	0.0227747	0.0685592	0.133648	0.125734	15.21367
117400	-163.53	-98.5535	-64.9761	0.372905	0.0122058	0.157577	0.0145937	0.394668	0.0892387	0.0298622	0.0359282	0.0179385	0.12893	0.0344852	0.00876263	0.00958569	0.0900987	0.0676241	0.0380091	0.0744505	0.0226657	0.310264	4.91064	0.0404139	0.00507044	0.00536221	0.00102782	0.107397	6.979703
117500	-159.734	-94.3873	-65.347	0.0128761	0.00797594	0.280236	0.111893	0.319648	0.0146252	0.0165852	0.0232925	0.0529077	0.101021	0.0342697	0.074587	0.00193689	0.0275211	0.506621	0.0477414	0.0526618	0.0388428	0.0834056	6.82246	0.00924913	0.0664829	0.0181867	0.0320482	0.0770092	8.83408
117600	-162.17	-96.021	-66.1486	0.0442243	0.047908	0.100606	0.0772918	0.055336	0.131144	0.0606369	0.013178	0.020162	0.130517	0.0613475	0.0304871	0.00861905	0.00604428	0.154052	0.298025	0.090651	0.0155359	0.0395704	10.7299	0.00465506	0.0874993	0.00665526	0.111754	0.516317	12.84212
117700	-157.774	-93.2383	-64.5352	0.0851151	0.000777833	0.02249	0.100308	0.228253	0.0101129	0.0700692	0.0215866	0.0640027	0.117179	0.0688006	0.00872011	0.0555365	0.0459006	0.0338628	0.105469	0.105124	0.0627546	0.0585052	2.84993	0.115305	0.016138	0.120831	0.0881435	0.320195	4.77511
117800	-157.387	-91.1037	-66.2831	0.0397602	0.000297985	0.0348942	0.00802508	0.0342798	0.016665	0.037673	0.0662156	0.0824636	0.0219287	0.0303564	0.0123691	0.0550455	0.0316564	0.165	0.186811	0.157144	0.0950589	0.17714	11.3864	0.31119	0.0170475	0.00940303	0.019179	0.518628	13.51459
117900	-148.127	-82.7859	-65.3412	0.0209698	0.0198493	0.00400108	0.00120383	0.0473021	0.00158646	0.0247138	0.0439518	0.0923053	0.0108879	0.0121247	0.0438402	0.0321509	0.0315734	0.248446	0.00229878	0.0895401	0.0354528	0.0442517	7.50579	0.0902959	0.063461	0.0496944	0.064904	0.224496	8.805095
118000	-151.041	-86.1623	-64.8785	0.0165872	0.00514029	0.1366	0.0124618	0.150884	0.0449097	0.037949	0.0564989	0.0347638	0.0361307	0.0500169	0.0249505	0.00584253	0.0387288	0.123623	0.0164777	0.109662	0.155011	0.0371584	5.09669	0.0439027	0.0143716	0.135189	0.0169888	0.0908073	6.491349
118100	-168.823	-101.637	-67.1866	0.104772	0.00321778	0.0996002	0.00181179	0.0123917	0.0209965	0.101436	0.0233213	0.0280298	0.0222062	0.0120562	0.0721882	0.0601877	0.124371	0.90882	0.229542	0.573803	0.0512068	0.0248408	14.9912	0.141159	0.143015	0.025702	0.0910833	0.165157	18.03215
118200	-159.728	-94.7785	-64.9498	0.0230067	0.0402742	0.0773757	0.019399	0.09885	0.169724	0.115307	0.0224472	0.0531552	0.00567883	0.0014049	0.0173168	0.00727246	0.0524959	0.199217	0.328012	0.0609015	0.0562534	0.0646386	4.85701	0.0584984	0.357554	0.0311412	0.0957068	0.0354777	6.848116
118300	-149.311	-85.1359	-64.175	0.0554459	0.0790811	0.00518785	0.0587541	0.0281596	0.00782934	0.00882365	4.812e-05	0.00497828	0.0053703	0.0421818	0.0321193	0.0307702	0.00380508	0.103673	0.0435402	0.0486303	0.175429	0.0486241	1.58396	0.0158967	0.0103148	0.0164447	0.157812	0.407337	2.974211
118400	-163.063	-97.636	-65.4268	0.0830338	0.000349269	0.0933045	0.00988921	0.230487	0.0136822	0.0790675	0.043771	0.0609826	0.0765873	0.336921	0.0154455	0.168021	0.103374	0.127927	0.0261696	0.295735	0.0222733	0.0353559	7.06588	0.0138841	0.00092588	0.132169	0.0589282	0.138933	9.2331
118500	-164.664	-98.0917	-66.5724	0.114383	0.0838113	0.0816723	0.0397456	0.0969378	0.113662	0.124707	0.165285	0.0194614	0.0200476	8.2646e-05	0.041034	0.0370943	0.0238818	0.258053	0.120287	0.187974	0.00197932	0.175802	12.7938	0.030481	0.0909024	0.0931663	0.225184	0.0216856	14.96115
118600	-175.599	-109.52	-66.0785	0.159877	0.0596591	0.00456087	0.0492579	3.78552	0.178637	0.136512	0.185251	0.0632997	0.00350938	0.0219368	0.0675306	0.0706263	0.0286072	0.0254655	0.108976	0.119867	0.168354	0.0431146	0.816025	0.271373	0.0399548	5.80791	0.222014	0.0538943	12.49173
118700	-156.991	-91.8802	-65.1106	0.0789514	0.00941538	0.0664204	0.0412405	0.185161	0.0602864	0.0291139	0.00499532	0.0139568	0.117042	0.013874	0.0401854	0.0476683	0.0835776	0.184602	0.100248	0.11627	0.0160703	0.115368	5.76937	0.0351811	0.0937776	0.113945	0.0277813	0.287499	7.652001
118800	-164.807	-100.119	-64.6888	0.167345	0.097886	0.00834434	0.06073	0.304453	0.0247462	0.0615751	0.00534618	0.00866196	0.169957	0.0824686	0.00190245	0.0271485	0.0151301	0.0974756	0.262214	0.200859	0.158132	0.129932	2.75709	0.0381051	0.052974	0.0188043	0.0392006	0.752329	5.542811
118900	-159.909	-95.678	-64.2312	0.0273376	0.113516	0.00227869	0.0998425	0.14624	0.0250217	0.026376	0.128944	0.0351106	0.0200141	0.125496	0.0237195	0.106559	0.113056	0.148544	0.0994601	0.338243	0.021432	0.0874395	1.2101	0.122464	0.0657196	0.0181082	0.110494	0.0394077	3.254924
119000	-164.773	-99.1449	-65.6283	0.00565171	0.0735921	0.0334474	0.0217228	0.0437698	0.039013	0.0114835	0.0317376	0.0674807	0.0588549	0.0375794	0.219378	0.0356875	0.0572622	0.111527	0.10732	3.19242	0.012926	0.079648	5.46412	0.0712706	0.0292546	0.290376	0.119594	0.0254214	10.24054
119100	-165.207	-99.2171	-65.9902	0.0324186	0.0179788	0.0852011	0.205152	0.0420203	0.00528665	0.165326	0.0836854	0.0897892	0.0254068	0.0608872	0.0294382	0.0545541	0.154095	0.0553961	0.0867013	0.0598107	0.100209	0.0817718	9.74024	0.0461833	0.0262097	0.0171464	0.616945	0.168324	12.05017
119200	-150.924	-86.5398	-64.3841	0.0130218	0.0686209	0.0472948	0.0267557	0.0875128	0.0460895	0.0187105	0.042787	0.0925282	0.0328122	0.03081	0.0467099	0.0980936	0.0347573	0.0655723	0.0338905	0.063229	0.044733	0.0417388	2.68044	0.0171879	0.0615368	0.0293587	0.147976	0.147208	4.01938
119300	-159.908	-94.9388	-64.9695	0.0649773	0.0888927	0.0291021	0.0281094	0.188243	0.10896	0.0596497	0.0261671	0.0633198	0.0684794	0.0126468	0.0608636	0.0728355	0.00106589	0.123758	0.100519	0.349306	0.029698	0.0976047	4.78333	0.0291064	0.205881	0.033186	0.0267841	0.293843	6.94633
119400	-161.384	-96.1846	-65.1993	0.404684	0.0316558	0.0106604	0.0217225	0.0147001	0.0415401	0.0330142	0.112617	0.0731435	0.0025944	0.162921	0.0609352	0.00250266	0.0644622	0.162293	0.146911	0.0424845	0.0330777	0.0489992	6.00604	0.0239328	0.0389087	0.0260212	0.0579203	0.471972	8.095709
119500	-154.646	-90.4229	-64.2233	0.00899449	0.0412949	0.0906458	0.0167858	0.0137001	0.0649995	0.14574	0.0387744	0.0337837	0.0591123	0.0510553	0.0138655	0.0216275	0.0107275	0.188492	0.0213003	0.204522	0.0496586	0.0509831	1.18749	0.0515437	0.0575277	0.0284946	0.0605813	0.703716	3.21542
119600	-155.69	-90.2488	-65.4411	0.0169932	0.0608105	0.0347707	0.0196221	0.00655855	0.031955	0.00935251	0.0483519	0.0617721	0.080773	0.0491562	0.0266171	0.107357	0.0140129	0.0931671	0.00784662	0.127117	0.147224	0.0421846	7.55373	0.0196825	0.0911395	0.379789	0.150418	0.12427	9.304669
119700	-163.152	-97.753	-65.3991	0.00091186	0.0350464	0.012978	0.0771828	0.0220223	0.00011747	0.166066	0.0659739	0.0539265	0.0351785	0.0245177	0.0924373	0.0947821	0.193154	0.160376	0.0336492	0.39166	0.130739	0.0743876	6.58387	0.0244724	0.333271	0.137132	0.0476438	0.303155	9.094652
119800	-157.842	-93.7758	-64.0661	0.0176789	0.0294697	0.0037137	0.010272	0.115621	0.174498	0.00912392	0.290042	0.0543501	0.0106928	0.111444	0.0034952	0.00034163	0.0949755	0.109241	0.10967	0.189256	0.0408314	0.0675269	0.550231	0.181859	0.00154985	0.0154608	0.0376726	0.200226	2.429243
119900	-154.696	-90.1975	-64.4985	0.0228921	0.00435868	0.0195564	0.00233851	0.0146464	0.0544967	0.112055	0.079851	0.0293586	0.00901271	0.214072	0.00573616	0.0266622	0.071773	0.136417	0.0547905	0.220608	0.260974	0.112826	2.77842	0.0118281	0.0760297	0.00420714	0.22728	0.0415119	4.591697
120000	-155.549	-90.9193	-64.6301	0.00614718	0.0229963	0.0221094	0.057328	0.103271	0.036987	0.203834	0.0354634	0.111806	0.128558	0.034487	0.0317706	0.015709	0.0166377	0.0557424	0.12712	0.0891328	0.0278162	0.140986	3.3465	0.00217839	0.112241	0.0154054	0.00791496	0.497198	5.24934
120100	-157.553	-93.2887	-64.2643	0.0310788	0.0614414	0.107194	0.0448178	0.0283058	0.137373	0.0150526	0.0574868	0.0303726	0.083729	0.0335591	0.0272457	0.110071	0.00499106	0.0785241	0.0205595	0.381257	0.047866	0.169481	1.44627	0.0521595	0.0740519	0.162604	0.0690287	0.146049	3.420567
120200	-159.058	-94.4065	-64.651	0.0116957	0.0339638	0.00786551	0.00376284	0.0486171	0.0195395	0.00200545	0.133859	0.094261	0.00246137	0.0416186	0.00176843	0.0353703	0.101849	0.198226	0.137222	0.247924	0.0755909	0.0317411	2.96402	0.114691	0.16091	0.0179524	0.371994	0.495286	5.354198
120300	-152.064	-86.7843	-65.2793	0.0830397	0.0258915	0.0119524	0.0014983	0.0518468	0.018543	0.0842761	0.0635721	0.175292	0.0610267	0.047812	0.00990546	0.000631243	0.0312367	0.157032	0.025921	0.156098	0.0215334	0.0264507	7.03203	0.0402515	0.00331054	0.124909	0.148263	0.0932229	8.495544
120400	-161.789	-96.7678	-65.0213	0.0409801	0.117924	0.00830654	0.119326	0.107229	0.0180036	0.00459997	0.073829	0.0363357	0.00134269	0.0665077	0.16124	0.0414233	0.0361778	0.0576173	0.0116917	0.213781	0.326279	0.120557	5.07082	0.0621521	0.0286752	0.0120249	0.421205	0.0474199	7.205453
120500	-161.892	-97.2746	-64.6176	0.00819391	0.0534958	0.0845167	0.0255652	0.0249236	0.0755377	0.154256	0.187189	0.0430514	0.0369146	0.0786477	0.231734	0.0647881	0.0220215	0.219192	0.130276	0.0999066	0.049458	0.169065	2.9359	0.0168732	0.027724	0.137461	0.092678	0.217706	5.187073
120600	-165.682	-100.466	-65.2153	0.00697324	0.0223203	0.0855681	0.149108	0.0842745	0.0136996	0.00795132	0.0160104	0.0192792	0.0229139	0.0256388	0.227235	0.107154	0.159771	0.0593509	0.342247	0.428181	0.0511996	0.0266084	5.78051	0.121948	0.194277	0.0716774	0.0728929	0.0784696	8.175258
120700	-159.247	-94.9835	-64.2633	0.0582429	0.0804997	0.0278193	0.0788725	0.00164409	0.0566574	0.0702339	0.218524	0.015987	0.0701551	0.0192503	0.0053345	0.0591549	0.0206641	0.117059	0.0169358	0.0907814	0.0406736	0.0289693	1.729	0.108498	0.101621	0.101491	0.180024	0.117408	3.415495
120800	-160.603	-94.1274	-66.4759	0.0913556	0.199166	0.0638779	0.0215026	0.07766	0.0342777	0.0333327	0.0210338	0.0257482	0.0611488	0.147173	0.0436683	0.0677342	0.0309828	0.171023	0.00874682	0.085254	0.106225	0.0484035	12.6939	0.0273888	0.0580044	0.163309	0.159467	0.037888	14.47831
120900	-165.084	-100.47	-64.6134	0.0366456	0.0670131	0.0724039	0.0140743	0.132333	0.0450499	0.0978358	0.0693721	0.125709	0.107382	0.148369	0.251928	0.0344098	0.0255576	0.176072	0.0783787	0.176481	0.0428825	0.213707	2.69027	0.0690965	0.0772985	0.164069	0.140095	0.109676	5.166104
121000	-162.41	-95.9232	-66.4869	0.0493487	0.00198919	0.0611897	0.11938	0.0316	0.0889209	0.109533	0.326143	0.0526441	0.0381241	0.0237815	0.170008	0.0137535	0.0506309	0.0765621	0.0806771	0.109545	0.0513306	0.168398	12.4822	0.0146695	0.0925932	0.152153	0.0271748	0.141145	14.53349
121100	-160.158	-95.3571	-64.8012	0.125344	0.00171003	0.0241662	0.00995499	0.115169	0.186238	0.0979813	0.0480106	0.0361752	0.140371	0.00761714	0.042266	0.0323358	0.0110972	0.216418	0.0895154	0.108555	0.0180443	0.125899	3.86632	0.202828	0.0849228	0.0227244	0.170686	0.320736	6.105083
121200	-157.952	-92.6928	-65.2596	0.00364691	0.0112887	0.0106608	0.0908965	0.0594501	0.152259	0.056033	0.0291331	0.185654	0.00661259	0.0201255	0.00234478	0.0957248	0.0103815	0.152763	0.080439	0.153747	0.180013	0.265518	6.32678	0.0730116	0.0794707	0.0687409	0.107803	0.174439	8.396933
121300	-159.785	-94.4683	-65.3171	0.0454939	0.08671	0.0205837	0.0412769	0.161011	0.0206317	0.00690194	0.054305	0.046508	0.173475	0.0387338	0.0152986	0.116564	0.0459504	0.0443232	0.093956	0.337475	0.153392	0.065822	6.5573	0.0775369	0.00973922	0.117704	0.195244	0.158689	8.684621
121400	-159.19	-94.493	-64.6971	0.109873	0.0517683	0.00781564	0.00381883	0.0112275	0.168011	0.00136928	0.016945	0.0178575	0.023502	0.023577	0.0114395	0.0636663	0.0181531	0.148361	0.316631	0.117392	0.0322272	0.115541	3.48721	0.113822	0.0447935	0.199214	0.389155	0.0913539	5.584724
121500	-170.076	-103.588	-66.4881	0.0105222	0.160261	0.037972	0.00373672	0.176323	0.0314552	0.118334	0.0340165	0.0304098	0.0199468	0.0754975	0.213084	0.00831319	0.0257722	0.0404448	0.0313589	0.103772	0.255214	0.250244	7.3373	0.11362	0.00115001	0.157399	0.0529145	5.25049	14.53954
121600	-147.609	-81.3946	-66.214	0.0161562	0.000602277	0.0247895	0.000619252	0.0721645	0.110344	0.0026156	0.0165883	0.0159518	0.0114187	0.0845013	0.00202366	0.0116299	1.66025e-05	0.182126	0.192349	0.0901543	0.0983151	0.0370665	11.8976	0.115486	0.00613612	0.0608719	0.00938634	0.109981	13.16893
121700	-155.403	-89.5991	-65.8037	0.0143862	0.0568746	0.0150976	0.00110595	0.0306966	0.0436391	0.0133038	0.0188142	0.0248127	0.113425	0.000540795	0.0258206	0.0282394	0.00908599	0.0842545	0.0873306	0.0749367	0.0705844	0.0434377	9.71622	0.262971	0.135309	0.0695059	0.0558981	0.121091	11.11738
121800	-153.179	-88.6058	-64.5735	0.0536958	0.00489544	0.015691	0.115714	0.0390174	0.00466859	0.0792031	0.0630727	0.0111539	0.110172	0.0677274	0.0277043	0.0022779	0.00596821	0.104819	0.0575379	0.0807244	0.20957	0.187008	3.66079	0.0370977	0.0037743	0.00469034	0.0189051	0.000789895	4.966667
121900	-165.688	-100.775	-64.9128	0.0307991	0.0590137	0.0879803	0.159308	0.365349	0.146579	0.0394279	0.0651011	0.0119845	0.00798452	0.0627852	0.0198004	0.0694512	0.00607725	0.12464	0.0173672	0.309714	0.0255474	0.0217605	4.42934	0.498327	0.00420766	0.0214206	0.00969151	0.0692981	6.662958
122000	-164.517	-99.707	-64.8102	0.0305166	0.0075071	0.0500149	0.00832423	0.0925396	0.0186649	0.238976	0.00485368	0.0434779	0.150831	0.139238	0.0959221	0.0706458	0.0689186	0.242404	0.259322	0.446161	0.183081	0.02806	3.36828	0.0530801	0.0523309	0.0327971	0.102104	0.36176	6.149807
122100	-187.629	-120.794	-66.8354	0.0342134	0.0737096	0.364958	0.119185	2.81208	0.0287285	0.0175696	0.419558	0.05657	0.0274105	0.117472	0.0486789	0.00805985	0.0302367	0.0600458	0.184265	0.348223	0.0446629	0.530227	2.85969	0.154436	0.178994	7.43337	0.182731	0.140844	16.27592
122200	-165.446	-100.842	-64.6047	0.00995919	0.0358002	0.0925459	0.0185558	0.0298855	0.25386	0.222812	0.0775423	0.0196774	0.0951632	0.0576843	0.0979478	0.0521233	0.0848757	0.148464	0.00596378	0.635571	0.172127	0.122564	2.40622	0.028001	0.0877975	0.0943011	0.102122	0.170832	5.122392
122300	-165.881	-101.119	-64.7621	0.0767277	0.0659162	0.0451323	0.0745005	0.0224352	0.13861	0.0598663	0.320879	0.0558096	0.00134457	0.0538208	0.0736662	0.00628093	0.0435875	0.240927	0.251454	0.149451	0.0703234	0.106272	3.18908	0.0896335	0.0364092	0.377467	0.0759662	0.283702	5.909264
122400	-161.211	-96.8237	-64.3876	0.0349036	0.034928	0.0327339	0.0726199	0.0220214	0.0277992	0.00517708	0.0508651	0.00990846	0.0200981	0.112317	0.0764215	0.0151965	0.190478	0.207273	0.0334553	0.222088	0.0156265	0.0494514	2.133	0.284064	0.0709467	0.0729138	0.0264116	0.216434	4.037128
122500	-162.878	-97.8124	-65.0652	0.168737	0.149415	0.124868	0.00217998	0.0148072	0.102152	0.0726134	0.0672377	0.167118	0.105394	0.0537972	0.0823049	0.0165592	0.0321456	0.105359	0.0801485	0.112954	0.118852	0.0858956	5.32624	0.011525	0.196934	0.0231976	0.0329053	0.171413	7.424753
122600	-154.078	-89.1176	-64.9602	0.133048	0.0503692	0.0681141	0.00960655	0.0636302	0.00507724	0.0712612	0.0282697	0.0677488	0.031179	0.0183443	0.182761	0.0173762	0.0305819	0.0507751	0.0336497	0.0815096	0.0601579	0.134376	5.32288	0.0680575	0.0294255	0.0234803	0.0766397	0.241478	6.8998
122700	-157.75	-93.4812	-64.2689	0.0255787	0.0544058	0.00792067	0.0391523	0.0243031	0.0236436	0.0654605	0.122953	0.0179038	0.0158413	0.000404451	0.0425478	0.0147774	0.19717	0.0401798	0.379651	0.0916879	0.0611991	0.0359097	1.46817	0.0283782	0.167953	0.151671	0.155593	0.211094	3.443552
122800	-160.8	-94.8249	-65.9753	0.000257636	0.0259266	0.00201575	0.230657	0.0635602	0.0324298	0.0971001	0.0361182	0.144542	0.174653	0.00329798	0.0674689	0.00947659	0.0328118	0.445797	0.0705894	0.174325	0.0344012	0.0887712	9.95127	0.0291422	0.0983618	0.0285435	0.0805832	0.0536219	11.97572
122900	-159.583	-95.2682	-64.3151	0.0150034	0.000590897	0.00829252	0.0331979	0.0447614	0.0241616	0.0266799	0.0069148	0.163289	0.0356726	0.0460719	0.157913	0.0413221	0.111305	0.207276	0.0614222	0.112849	0.0142412	0.168015	1.40627	0.0798268	0.490574	0.103663	0.0835794	0.231406	3.674296
123000	-168.426	-102.843	-65.5828	0.053868	0.0557626	0.00091769	0.00660671	0.166431	0.00926797	0.039655	0.0907637	0.0158539	4.96693	0.00480392	0.0804544	0.00948154	0.0396512	0.335689	0.0385862	0.0733109	0.409221	0.0816382	2.94773	0.0932763	0.0484448	0.0297794	0.145024	0.269969	10.01312
123100	-158.086	-93.5436	-64.5423	0.0282029	0.00535559	0.0826104	0.0205687	0.0360582	0.0242621	0.0170356	0.145078	4.51987e-06	0.00291053	0.0651417	0.043733	0.0375147	0.0166698	0.188203	0.127836	0.119197	0.105791	0.104332	2.30115	0.023889	0.113707	0.0201194	0.133606	1.04761	4.810589
123200	-156.555	-92.0125	-64.5426	0.164172	0.00515409	0.00608795	0.0176819	0.214127	0.0555071	0.0346311	0.0161769	0.0310031	0.0155486	0.0570189	0.0107442	0.0276435	0.0153624	0.111696	0.0433778	0.508958	0.114171	0.102268	2.83882	0.105528	0.120912	0.110329	0.0501014	0.03504	4.812056
123300	-166.407	-101.635	-64.7719	0.120462	0.0572725	0.0359489	0.0113199	0.129809	0.0899907	0.0341883	0.0298021	0.0719673	0.0438299	0.022897	0.101622	0.0454532	0.0622513	0.0606148	0.151893	0.208008	0.375811	0.0689477	3.35734	0.29466	0.186399	0.045135	0.0947162	0.258338	5.958682
123400	-160.224	-94.7878	-65.4361	0.0521678	0.00147323	0.0382305	0.0148255	0.0215306	0.0558586	0.000630951	0.221755	0.0540276	0.0430221	0.103751	0.163232	0.00517177	0.024142	0.143757	0.00729768	0.307906	0.148669	0.0230179	7.18132	0.0608564	0.341755	0.0797432	0.00730425	0.177952	9.279397
123500	-159.604	-94.6016	-65.0026	0.0727413	0.0860815	0.106709	0.0149715	0.0543099	0.102424	0.0201825	0.0231125	0.150024	0.133135	0.00835323	0.231427	0.032408	0.00756259	0.200484	0.098677	0.15182	0.123494	0.00595019	5.14309	0.0983705	0.0255953	0.0862	0.0543135	0.0807297	7.112163
123600	-156.266	-91.1544	-65.1119	0.0958672	0.0225742	0.0020288	0.0133042	0.0593657	0.0251582	0.0212652	0.0726228	0.135555	0.304572	0.00793203	0.0110143	0.0746454	0.0130289	0.202302	0.0855435	0.173691	0.045455	0.24623	5.70163	0.00389986	0.10219	0.0208773	0.0481776	0.169326	7.65826
123700	-154.548	-90.1498	-64.3983	0.0464935	0.0151772	0.0710383	0.041407	0.0101549	0.00726279	0.0269293	0.0182386	0.361394	0.0195929	0.0193276	0.0480719	0.00230821	0.00746947	0.112645	0.0514485	0.246662	0.33472	0.0373069	2.29956	0.00156068	0.044984	0.0407459	0.184753	0.0413485	4.090602
123800	-160.764	-94.1032	-66.661	0.0987772	0.0109859	0.0317939	0.0776437	0.0672315	0.0612029	0.00225829	0.00184165	0.0401345	0.00146854	0.0757953	0.0578136	0.0890111	0.0580526	0.0695468	0.256955	0.102793	0.130847	0.176242	13.3035	0.0650258	0.0253805	0.0896623	0.00267991	0.507158	15.40379
123900	-163.892	-99.0768	-64.8149	0.0346927	0.180602	0.0688212	0.0332526	0.162276	0.0259755	0.092462	0.114429	0.0824546	0.0389944	0.14161	0.139289	0.0633471	0.0179569	0.124829	0.0206803	0.250661	0.0729704	0.0265265	3.81265	0.11196	0.0681123	0.0497642	0.210788	0.228293	6.173398
124000	-154.729	-90.224	-64.5046	0.0389718	0.0209242	0.00186521	0.0385073	0.14756	0.00670597	0.0184469	0.124333	0.019466	0.00341225	0.0245526	0.0329511	0.0537935	0.01779	0.169824	0.0513226	0.167018	0.0190685	0.183439	2.66515	0.154919	0.0330077	0.319922	0.0290518	0.279855	4.62186
124100	-156.12	-91.94	-64.1799	0.0151839	0.0130923	0.0253618	0.00202814	0.00207662	0.0295025	0.0377574	0.0890774	0.0490683	0.0927709	0.00911379	0.01344	0.01302	0.0675671	0.231038	0.0490099	0.0530038	0.0784904	0.101741	0.99649	0.0213201	0.547292	0.0410117	0.182711	0.237528	2.998696
124200	-159.878	-94.5816	-65.2968	0.0631564	0.161895	0.0312639	0.000660337	0.0729865	0.0357627	0.0400698	0.0931933	0.024014	0.0260522	0.0179761	0.016261	0.000954926	0.000872761	0.0521613	0.11145	4.90691	0.0118128	0.000695495	2.54332	0.0461288	0.0945375	0.0877689	0.0603619	0.0828405	8.583108
124300	-161.672	-97.3685	-64.304	0.0503021	0.0927858	0.0012121	0.00489507	0.259313	0.0310418	0.110847	0.11922	0.0833832	0.0145617	0.00988729	0.00788697	0.08632	0.128433	0.214114	0.161866	0.105547	0.0595893	0.00481277	1.24024	0.105552	0.103625	0.106082	0.0100668	0.507243	3.618827
124400	-171.375	-104.512	-66.8638	0.11754	0.027015	0.0537339	0.0463062	0.334042	0.0354277	0.0667433	0.00758859	0.00508715	0.0147135	0.00857017	0.0613721	0.0265351	0.148742	0.23305	0.154513	0.366024	0.0100713	0.116187	1.67332	0.0333533	0.0999032	12.6646	0.00022007	0.113302	16.41794
124500	-170.958	-105.838	-65.1195	0.0127168	0.0761607	0.0873272	0.04314	0.0460365	0.0603013	0.209441	0.0911231	0.303963	0.0250265	0.0528337	0.00630454	0.612635	0.0911618	0.0619503	0.206915	0.152459	0.0666437	0.00962353	5.11422	0.0642873	0.0348086	0.12385	0.0952674	0.048211	7.696406
124600	-171.941	-107.162	-64.7789	0.081611	0.0902656	0.0250018	0.0186719	0.0173134	0.0615499	0.141975	0.590764	0.0951764	0.0220533	0.0417237	0.0678542	0.127795	0.167273	0.375818	0.0636651	0.399906	0.10161	0.107782	2.86734	0.154438	0.0684386	0.102479	0.107954	0.0952294	5.993687
124700	-151.301	-86.7522	-64.5485	0.100133	0.0241685	0.0122946	0.0208064	0.170935	0.0163562	0.0650673	0.0828191	0.00608311	0.019745	0.0733239	0.0567536	0.00281273	0.00335289	0.0406199	0.0142341	0.10413	0.138871	0.0046833	3.61061	0.0807934	0.0843345	0.00253657	0.0270085	0.078821	4.841296
124800	-163.512	-98.321	-65.191	0.0393297	0.0493436	0.0117389	0.0223885	0.0668049	0.0446124	0.0871614	0.0232484	0.0814397	0.0529007	0.0821494	0.126913	0.146658	0.0840527	0.0889684	0.145916	0.36958	0.00462663	0.13397	5.54436	0.138388	0.122201	0.0653325	0.143665	0.378104	8.053851
124900	-158.552	-93.123	-65.4289	0.0818666	0.0158881	0.0391718	0.0489888	0.114386	0.0639666	0.0333321	0.0150048	0.0526345	0.191498	0.00639963	0.0143998	0.0105362	0.0262642	0.0913228	0.0316175	0.326966	0.0098687	0.0420328	7.44548	0.148695	0.00753587	0.102105	0.175058	0.14839	9.243413
125000	-157.458	-91.6486	-65.8097	0.021577	0.0746583	0.00610881	0.0314021	0.0108309	0.0173338	0.0884301	0.0730335	0.0848084	0.00721781	0.0821453	0.0129673	0.0167539	0.00857472	0.22662	0.0011694	0.82442	0.136713	0.0285911	8.71722	0.0753667	0.010864	0.0900824	0.00827053	0.492285	11.14745
125100	-165.302	-96.7207	-68.5812	0.0890951	0.0484062	0.0501324	0.00156859	0.207056	0.0674924	0.0288769	0.0250716	0.0501627	0.161037	0.0212981	0.142324	0.0704958	0.0222539	0.301053	0.022805	0.0379108	0.0510824	0.136918	22.8317	0.052353	0.0456479	0.397851	0.00372475	0.138499	25.00482
125200	-169.294	-103.69	-65.6041	0.00759677	0.0638533	0.0555549	0.00897083	0.0294929	0.0681031	0.0113751	0.0614271	0.0404137	0.0976784	0.132629	0.080239	0.0160085	0.00904014	0.512253	0.00883025	0.073551	0.0358625	3.44289	4.81573	0.106545	0.207591	0.046617	0.173632	0.0134061	10.11929
125300	-182.081	-115.157	-66.9245	0.105729	0.107213	0.159699	0.0295854	0.106092	0.123674	0.11158	0.139707	0.139648	0.402776	0.0899692	0.0448847	0.0676984	0.0560195	0.0620671	0.0417333	0.549446	0.243624	0.630762	12.8421	0.0918784	0.0105867	0.314908	0.032167	0.218138	16.72165
125400	-165.078	-100.191	-64.8872	0.00546918	0.00998449	0.0137837	0.0130594	0.167504	0.130793	0.131407	7.82994e-05	0.272542	0.00127214	0.237703	0.0567498	0.0211051	0.0526919	0.263771	0.0293855	0.389807	0.036506	0.0567622	3.89412	0.0256963	0.30334	0.252092	0.118634	0.0508697	6.535128
125500	-186.147	-114.275	-71.872	0.0876775	0.00185197	0.00182438	0.0401433	2.1994	1.15859	20.9371	0.130903	0.0202472	0.012634	0.00179821	0.0612379	0.0222556	0.0709594	0.201016	0.0882884	0.0634688	0.10384	0.022385	4.68304	0.172611	0.00806129	1.40905	6.70704	3.25358	41.459
125600	-166.889	-102.47	-64.4195	0.105839	0.0660583	0.0433971	0.0426956	0.323512	0.00330056	0.0991428	0.187125	0.252291	0.176854	0.0475909	0.0609678	0.0379538	0.0855541	0.230005	0.0819172	0.167606	0.0918804	0.187609	1.64934	0.0737665	0.0408367	0.0659568	0.0284465	0.0469914	4.19664
125700	-158.015	-92.8497	-65.1652	0.0642199	0.0599118	0.0617881	0.0231613	0.0236786	0.0485542	0.0232489	0.018667	0.113929	0.108026	0.0302823	0.0432702	0.094874	0.00322947	0.108465	0.17062	0.427975	0.0706304	0.061068	6.02299	0.002467	0.0185514	0.118042	0.111925	0.0953941	7.924966
125800	-163.652	-97.7396	-65.9127	0.0939722	0.0290406	0.0239918	0.0280432	0.0967671	0.00653559	0.0219898	0.0339628	0.0726986	0.0214365	0.0611404	0.0399789	0.0203011	0.0988865	0.376402	0.121057	0.304068	0.0054208	0.134362	9.03427	0.017949	0.047388	0.108807	0.507056	0.356735	11.66225
125900	-166.634	-100.39	-66.2446	0.214136	0.0127976	0.0233791	0.00318289	0.104484	0.014992	0.319795	0.297774	0.0117649	0.102705	0.0121938	0.0238836	0.190625	0.0489165	0.0305391	0.0504278	0.098764	0.092029	0.0114086	10.9384	0.014115	0.103639	0.128487	0.0881012	0.385153	13.32174
126000	-159.026	-91.3704	-67.6559	0.07914	0.0336382	0.0457124	0.00829638	0.0474304	0.00224299	0.0416104	0.00422648	0.0972039	0.066807	0.0863249	0.0203149	0.171946	0.0073678	0.0679041	0.153207	0.13249	0.10447	0.0364317	18.5411	0.00986433	0.0263639	0.144398	0.236738	0.213158	20.37839
126100	-154.837	-88.7776	-66.0592	0.0068997	0.0304183	0.0441539	0.122606	0.0524177	0.0259446	0.0547097	0.0730354	0.100357	0.05925	0.00235001	0.0232271	0.0135166	0.0109199	0.0966841	0.0838052	0.205016	0.160822	0.0643117	10.6619	0.0721757	0.0237765	0.092953	0.122493	0.191053	12.39478
126200	-158.737	-92.1386	-66.5983	0.019151	0.0502935	0.00711213	0.116961	0.00273011	0.122968	0.0166071	0.101648	0.0900122	0.0552639	0.0514964	0.0370345	0.000154501	0.117697	0.188609	0.0699433	0.101184	0.0929644	0.101396	13.1326	0.136974	0.0338313	0.054521	0.135658	0.253535	15.0903
126300	-162.646	-97.962	-64.6835	0.0496154	0.211007	0.0136268	0.00224652	0.059389	0.125376	0.021604	0.0162461	0.0109381	0.233577	0.0217118	0.0212843	0.00134609	0.29224	0.141505	0.135545	0.192052	0.0521528	0.275362	3.1896	0.0403542	0.0362683	0.0509459	0.0365338	0.285898	5.516419
126400	-165.701	-99.0198	-66.6812	0.0127094	0.0522556	0.0222296	0.0947685	0.03603	0.0330373	0.0419185	0.0720501	0.113174	0.0440367	0.0799085	0.102389	0.233772	0.0394488	0.107115	0.0147529	0.14361	0.175153	0.0154076	13.2415	0.190191	0.0412709	0.205293	0.313788	0.0792032	15.50503
126500	-157.931	-92.3741	-65.5567	0.0760597	0.0468996	0.0111024	0.0307939	0.182977	0.163617	0.0604234	0.224189	0.0347741	0.00119333	0.00157435	0.0901851	0.0592223	0.0230556	0.106569	0.0561022	0.229859	0.0923742	0.130227	7.95672	0.0239506	0.0835849	0.0725594	0.0321554	0.0923193	9.882484
126600	-156.737	-91.1569	-65.5804	0.0148726	0.0149396	0.0959021	0.186542	0.193351	0.0256355	0.0109622	0.117857	0.00113482	0.0658803	0.00762781	0.0266047	0.0873181	0.107887	0.0781838	0.0160064	0.079759	0.00958198	0.0609156	8.4198	0.0103247	0.0442787	0.0388494	0.109571	0.177286	10.00107
126700	-160.388	-95.8585	-64.5294	0.0193099	0.0227707	0.095108	0.0049247	0.0533363	0.0164378	0.174494	0.135347	0.0427047	0.111504	0.103571	0.0470857	0.0287138	0.10464	0.106028	0.158833	0.118261	0.0816873	0.0346207	2.82157	0.0271337	0.111272	0.190732	0.0796598	0.0564345	4.746184
126800	-159.957	-93.7331	-66.224	0.118363	0.0240113	0.0321368	0.0228764	0.0760408	0.390264	0.0162729	0.00350285	0.0588529	0.0834997	0.0174191	0.00653258	0.0170722	0.0335004	0.163503	0.133018	0.13709	0.0870509	0.155323	11.1836	0.122452	0.0971091	0.118119	0.0172664	0.104354	13.2192
126900	-152.733	-86.9307	-65.802	0.01692	0.00764967	0.000370213	0.001051	0.111252	0.0143675	0.122398	0.00666954	0.0711134	0.00864129	0.119984	0.0272382	0.043896	0.0361836	0.0310534	0.0225225	0.0395885	0.0203674	0.0824877	9.84327	0.0679389	0.0632205	0.0675316	0.161615	0.121468	11.1088
127000	-163.049	-98.7105	-64.3383	0.138925	0.0100201	0.0492811	0.0805566	0.27326	0.0215988	0.145045	0.00132228	0.0165936	0.0473697	0.254793	0.0431578	0.0125586	0.0315467	0.278485	0.0378485	0.205493	0.0460953	0.0876971	1.46268	0.164132	0.034098	0.21801	0.0254602	0.104478	3.790501
127100	-153.397	-88.5911	-64.8059	0.00381312	0.0268188	0.071636	0.0394447	0.0108906	0.019065	0.0180112	0.0606571	0.153652	0.000958097	0.151734	0.0704998	0.00610214	0.00667488	0.0287617	0.0244604	0.0964524	0.0374697	0.0353562	4.75564	0.226415	0.0246248	0.00480594	0.106083	0.148361	6.128391
127200	-145.86	-80.631	-65.2295	0.0192373	0.00897897	0.0157757	0.0107926	0.0728741	0.0128674	0.00852737	0.0811976	0.0162637	0.00718717	0.021391	0.0279848	0.0127208	0.00353745	0.0935564	0.122867	0.174698	0.173686	0.0502955	7.10106	0.0692076	0.0237964	0.00529217	0.0428269	0.0698423	8.246459
127300	-150.493	-85.0363	-65.4572	0.042428	0.0183284	0.00534157	0.01507	0.0605283	0.00639148	0.00554715	1.37305e-05	0.00679458	0.13508	0.0219377	0.0979432	0.00016664	6.98536e-05	0.127968	0.213973	0.40272	0.0743962	0.0870234	7.70196	0.00137977	0.172263	0.0338223	0.0624036	0.0914329	9.384981
127400	-162.143	-97.8898	-64.2532	0.098843	0.103221	0.0242409	0.0675846	0.036825	0.167108	0.163785	0.0149803	0.0134836	0.0942724	0.120501	0.00438675	0.000178243	0.105479	0.111261	0.0538283	0.215418	0.213147	0.11108	1.12188	0.0472792	0.193347	0.0693128	0.0987564	0.114958	3.365157
127500	-158.908	-93.7336	-65.1743	0.00989229	0.0390934	0.0364405	0.0265948	0.0230067	0.097034	0.131136	0.0298013	0.0324048	0.188132	0.0216378	0.0656052	0.00467936	0.0100837	0.217012	0.0487993	0.154331	0.283401	0.203593	5.93715	0.0264523	0.0555093	0.147355	0.148224	0.0332473	7.970614
127600	-153.803	-88.6154	-65.1879	0.0104532	0.0581277	0.00240936	0.0271887	0.120056	0.000310497	0.130041	0.114929	0.0274124	0.00825479	0.0224058	0.0796469	0.00914623	0.0402411	0.257374	0.033621	0.138237	0.045414	0.113576	6.28858	0.108425	0.0289039	0.000939103	0.172291	0.200473	8.038459
127700	-160.489	-95.8636	-64.6251	0.0165611	0.0763719	0.0555749	0.0232293	0.0622129	0.134052	0.0981381	0.0399752	0.0484713	0.184009	0.062011	0.0482429	0.00768969	0.0406964	0.0617353	0.366438	0.402745	0.0587431	0.0553217	3.02914	0.00145166	0.0926435	0.135375	0.0484592	0.0752757	5.224563
127800	-170.144	-104.956	-65.1887	0.0344844	0.149998	0.0662464	0.0437963	0.028482	0.0167669	0.0233627	0.0319551	0.0264703	0.0111728	0.142193	0.166708	0.0562257	0.0420232	0.156852	0.0937407	2.28684	0.0254504	0.209168	3.69579	0.0320691	0.0698339	0.333914	0.0368209	0.262093	8.042464
127900	-160.332	-95.3529	-64.9787	0.0888094	0.196359	0.0375074	0.0411067	0.000314353	0.0316354	0.131917	0.1295	0.0352384	0.042384	0.0173193	0.00257072	0.00664876	0.0333043	0.111073	0.102592	0.327122	0.0960341	0.126637	4.98494	0.125433	0.178034	0.049689	0.0716135	0.0247145	6.992493
128000	-168.385	-103.84	-64.5459	0.104319	0.00629655	0.0136552	0.0116034	0.071292	0.00590395	0.0217781	0.231249	0.14932	0.0732066	0.0442181	0.0843939	0.0931452	0.0661475	0.24178	0.245644	0.213537	0.260939	0.258312	1.75483	0.106803	0.064775	0.207771	0.133924	0.363423	4.828263
128100	-158.352	-92.4294	-65.9222	0.139871	0.037765	0.00924647	0.0188481	0.0930174	0.0311883	0.113115	0.0293286	0.0788773	0.0135009	0.0262266	0.00930982	0.104811	0.0164747	0.0388552	0.0137138	0.0690632	0.0678488	0.109182	9.99173	0.0566954	0.00399459	0.352647	0.193302	0.0914552	11.71007
128200	-176.194	-110.634	-65.5597	0.144044	0.0856579	0.0480792	0.104241	2.82155	0.0339294	0.141838	0.0028072	0.00532568	0.121132	0.0332691	0.077169	0.231347	0.121606	0.0888491	0.030625	0.113943	0.0354511	0.0591599	3.69456	0.144518	0.0559709	1.60866	0.0336566	0.0600995	9.897492
128300	-169.522	-105.159	-64.363	0.0976509	0.133783	0.282981	0.00714786	0.103795	0.147873	0.00672288	0.133089	0.0191141	0.103363	0.0548168	0.182712	0.00022378	0.046084	0.182136	0.129986	0.0538291	0.39724	0.0641739	1.23055	0.0750427	0.0596694	0.302189	0.0229202	0.0770203	3.914114
128400	-158.577	-94.3966	-64.1805	0.00599551	0.165189	0.00052797	0.0688267	0.0154615	7.82875e-05	0.0121244	0.0154257	0.058938	0.0832717	0.127817	0.116728	0.00834765	0.119848	0.128958	0.0534838	0.196159	0.0800069	0.169483	0.969188	0.081505	0.0992777	0.168293	0.0331861	0.223526	3.001646
128500	-151.955	-87.397	-64.5584	0.0324544	0.0742505	0.0345767	0.0247519	0.0142807	0.0321015	0.0193688	0.0173964	0.0509785	0.0320692	0.00972902	0.00267283	0.144523	0.0441873	0.048659	0.0191726	0.0525276	0.0706793	0.0917328	3.47411	0.0903114	0.0517014	0.1415	0.0735577	0.243827	4.891118
128600	-162.093	-97.8979	-64.1953	0.0330925	0.00954249	0.0172115	0.0248925	0.0546407	0.169463	0.0219849	0.000275031	0.0772486	0.0542716	0.0502527	0.168276	0.0147733	0.0039382	0.0423414	0.249108	0.104865	0.157158	0.128517	1.10158	0.0912642	0.0787889	0.0311935	0.0219877	0.368638	3.075307
128700	-158.249	-92.96	-65.2894	0.0121454	0.00483449	0.0209585	0.0656365	0.00899595	0.000517228	0.180031	0.0556028	0.0217956	0.225428	0.0103344	0.0250537	0.0590734	0.0341137	0.704514	0.0202214	0.16125	0.112705	0.1848	6.44456	0.00100019	0.0519276	0.052731	0.03338	0.0545748	8.546181
128800	-151.327	-87.2332	-64.0934	0.00397483	0.0566143	0.0117255	0.0585727	0.00921282	0.0240561	0.0758656	0.000903805	0.0879019	0.000738379	0.00330325	0.112128	0.0328833	0.0137798	0.289619	0.0470099	0.146575	0.054537	0.0458268	1.01318	0.00762741	0.222768	0.138798	0.0748948	0.0335252	2.566018
128900	-154.891	-90.1192	-64.7718	0.0114822	0.0786176	0.0484871	0.0240342	0.0707798	0.00680241	0.000235028	0.0603436	0.00433065	0.0549903	0.0152027	0.102403	0.0949057	0.0329047	0.202844	0.0838834	0.176291	0.16921	0.0192752	3.95165	0.0388543	0.0571303	0.0878195	0.157808	0.407849	5.958137
129000	-161.29	-96.6306	-64.6597	0.130175	0.046641	0.130967	0.0251874	0.0264385	0.0694043	0.0130465	0.116982	0.071979	0.0180149	0.0103061	0.0061832	0.0358095	0.062586	0.111336	0.0945955	0.460618	0.261212	0.171347	3.04447	0.0767584	0.0719486	0.064815	0.145836	0.131014	5.397675
129100	-149.183	-84.9302	-64.253	0.0196802	0.0118156	0.0271442	0.00810292	0.0164226	0.0797842	0.0669186	0.0142071	0.046772	0.0086759	0.00689641	0.022864	0.0468457	0.0760188	0.164041	0.0360322	0.196113	0.1992	0.129794	1.90558	0.0304413	0.00340287	0.0928215	0.00913031	0.145462	3.364161
129200	-168.295	-103.737	-64.558	0.0222605	0.112446	0.0292375	0.009103	0.230518	0.128484	0.032006	0.00328858	0.156318	0.0250596	0.0806537	0.160723	0.0421316	0.0647156	0.0279454	0.42052	0.135977	0.0211446	0.175692	2.39258	0.00313401	0.0785898	0.077305	0.246419	0.212608	4.888857
129300	-169.872	-103.459	-66.4133	0.0465885	0.0136864	0.0751342	0.035202	0.687801	0.0613085	0.0632935	0.0806695	0.0123983	0.0668895	0.0137199	0.0420127	0.000709882	0.0972906	0.14807	0.134536	0.237781	0.104381	0.00704627	6.53716	0.0631238	0.00976214	0.238752	0.174365	5.21402	14.1657
129400	-160.087	-89.0107	-71.0767	0.0435285	0.0421983	0.0123072	0.0149898	0.0169052	0.113778	0.417462	0.00156091	0.00222342	0.00563042	0.0360798	0.0140827	0.00823707	0.0583853	0.102978	0.018586	0.215438	0.0282447	0.0135243	35.8539	0.0250005	0.0624248	0.0268461	0.280313	0.0678989	37.48256
129500	-160.655	-96.3612	-64.2939	0.0183427	0.188734	0.03551	0.0313504	0.00590054	0.035987	0.00559362	0.0253789	0.00964633	0.0354449	0.109732	0.00393621	0.0514613	0.040474	0.342034	0.041209	0.0931702	0.389424	0.220162	1.3116	0.112889	0.13384	0.066367	0.202496	0.0577442	3.568428
129600	-166.483	-101.081	-65.402	0.0292222	0.160383	0.00848929	0.0028199	0.45975	0.112222	0.100167	0.13429	0.0755152	0.0874664	0.126035	0.130422	0.0423723	0.00467463	0.313156	0.0459454	0.195923	0.0142529	0.0693871	6.45255	0.02776	0.0739719	0.098046	0.064773	0.279204	9.108802
129700	-157.191	-92.0626	-65.1285	0.00709411	0.0117421	0.000111852	0.0154185	0.0780603	0.0818095	0.0158411	0.0311389	0.0158473	0.165212	0.0049538	0.0573661	0.0298868	0.0707815	0.263952	0.148921	0.0810502	0.139188	0.0418767	5.85529	0.225578	0.199438	0.0573086	0.0136262	0.130125	7.741619
129800	-164.22	-97.2447	-66.9748	0.0823638	0.101133	0.112105	0.0364551	0.0492716	0.0640705	0.0395233	0.0554098	0.028579	0.0303437	0.0173978	0.00713856	0.0317954	0.0160695	0.243966	0.148459	0.260443	0.0802543	0.0861472	14.3533	0.10624	0.380253	0.0226868	0.132458	0.48703	16.97287
129900	-160.947	-96.2063	-64.7408	0.00936169	0.0789	0.0403626	0.0290654	0.0296722	0.00644439	0.0303308	0.0349451	0.00832576	0.0731507	0.0134895	0.0417383	0.106241	0.102506	0.225422	0.0378825	0.627095	0.163607	0.11986	3.27841	0.276947	0.0951579	0.0600834	0.212987	0.100781	5.802768
130000	-168.97	-102.183	-66.7869	0.0687737	0.0393272	0.0269553	0.00355971	1.26613	0.335047	0.00513651	0.0231593	0.0011033	0.0646067	0.0929399	0.0431898	0.0151167	0.0288934	0.227296	0.32351	0.107578	0.029335	0.043216	12.6471	0.041901	0.00823557	0.0326892	0.359077	0.199584	16.03345
130100	-167.255	-101.863	-65.3924	0.0858142	0.0191383	0.0882729	0.00819212	2.29912	0.0708302	0.0988696	0.0177362	0.0273079	0.0299606	0.0409005	0.0247115	0.0301263	0.132884	0.0996563	0.0629084	0.0445916	0.132628	0.00123349	5.07086	0.0196058	0.0348705	0.106952	0.199179	0.314641	9.060992
130200	-153.065	-88.3052	-64.7596	0.00339716	0.0035439	0.0485725	0.0495524	0.0321834	0.0489337	0.0169981	0.0390455	0.0114399	0.145746	0.0143249	0.0328303	0.00327787	0.122752	0.199213	0.13887	0.100472	0.361621	0.0188468	4.23868	0.00352221	0.0687167	0.00326928	0.105604	0.0855111	5.896927
130300	-154.56	-89.0948	-65.4656	0.0321872	0.00992502	0.00933212	0.0205762	0.00543822	0.0343173	0.189708	0.172588	0.0263804	0.0177485	0.0118193	0.0286683	0.0814398	0.0278087	0.106131	0.0103289	0.187618	0.089159	0.0889144	7.55147	0.000210222	0.0809744	0.0694818	0.0521875	0.522556	9.426966
130400	-157.938	-91.4529	-66.4851	0.000374987	0.0127914	0.0151835	0.0657374	0.0635011	0.0149886	0.00588896	0.035223	0.0510048	0.0807613	0.0228478	0.0884443	0.0105634	0.312669	0.098145	0.011055	0.105022	0.185634	0.167963	12.8031	0.0529709	0.0951142	0.0977474	0.0502232	0.0775058	14.52446
130500	-158.062	-92.9864	-65.0755	0.149587	0.0195254	0.0378439	0.0050156	0.0590109	0.0962239	0.00548482	0.00441634	0.0802151	0.0277897	0.166451	0.118502	0.0954705	0.0297035	0.164899	0.0552406	0.138994	0.0331279	0.0484603	5.52556	0.00426783	0.212824	0.012465	0.148181	0.237445	7.476705
130600	-163.77	-99.3762	-64.3938	0.0524724	0.0177783	0.0069084	0.0244024	0.18511	0.00344463	0.12464	0.0311028	0.0876692	0.00765011	0.0560152	0.423339	0.0167694	0.0125949	0.471153	0.0663554	0.0862962	0.210407	0.0581099	1.39151	0.0380714	0.221529	0.0204792	0.272859	0.181494	4.06816
130700	-170.698	-105.419	-65.2787	0.106535	0.0519317	0.0467082	0.0148529	0.0995216	0.0969102	0.0246256	0.0399416	0.0348926	0.162276	0.161167	0.232567	0.173525	0.07483	1.43162	0.0639198	0.108484	0.00807505	0.147786	4.93425	0.111909	0.0172034	0.0154754	0.058857	0.274499	8.492366
130800	-159.868	-95.0508	-64.8168	0.0195171	0.177449	0.0149208	0.0346871	0.0925789	0.00218335	0.0508159	0.0276848	0.0977094	0.0385036	0.0769994	0.0716329	0.0726691	0.0657254	0.340257	0.0908219	0.0758454	0.0654296	0.140433	4.29137	0.0212965	0.191831	0.0469465	0.0645315	0.0109734	6.182813
130900	-163.546	-97.5875	-65.9587	0.0142804	0.104191	0.175325	0.00589506	0.0911867	0.0160994	0.0137987	0.039116	0.0133755	0.00522652	0.171299	0.0665439	0.00996488	0.0325737	0.145371	0.0907623	0.124125	0.21247	0.141323	9.6485	0.015506	0.376911	0.0311364	0.219933	0.127817	11.89273
131000	-153.211	-88.6397	-64.5715	0.00647506	0.000910145	0.080422	0.0250323	0.00852285	0.0748538	0.10377	0.102867	0.102786	0.00350936	0.025888	0.0661729	0.0136246	0.00829605	0.16615	0.227117	0.20022	0.0595936	0.0100531	3.16905	0.0447167	0.040288	0.138757	0.0294799	0.247804	4.956362
131100	-148.711	-84.0544	-64.6571	0.0118807	0.0438512	0.0202525	0.0402782	0.0285082	0.0157798	0.00695285	0.00179743	0.0852024	0.0137075	0.00926119	0.161135	0.0326042	0.0231971	0.123683	0.179885	0.143918	0.0343371	0.0491969	3.99466	0.035421	0.0052589	0.0631659	0.129958	0.130604	5.384492
131200	-161.948	-97.4909	-64.4566	0.0784492	0.00362241	0.10765	0.0732145	0.167758	0.0114697	0.00101863	0.184631	0.320727	0.0736498	0.079135	0.0730144	0.119814	0.0113464	0.144889	0.000132888	0.153855	0.176036	0.0735819	2.26674	0.040765	0.0129721	0.0319504	0.0854235	0.0901322	4.381976
131300	-176.096	-111.242	-64.8549	0.165837	0.0282245	0.376828	0.0135178	0.149452	0.00406014	0.187186	0.191323	0.0959772	0.118223	0.0162263	0.00673078	0.0196005	0.0280674	0.229909	0.164848	0.308606	0.0776516	0.0168363	2.1919	0.145886	0.0619156	0.156421	0.0437025	1.57453	6.373453
131400	-154.128	-88.1137	-66.0144	0.0583037	0.0576792	0.00807915	0.00101199	0.0587509	3.63614e-05	0.0516863	0.00100595	0.0784074	0.00606871	0.0208009	0.0707332	0.0410599	0.080778	0.185721	0.194061	0.135775	0.0738403	0.0715486	10.438	0.156618	0.0245406	0.145242	0.136252	0.0751569	12.17112
131500	-161.837	-96.396	-65.4414	0.0731061	0.0416666	0.0973498	0.00720668	0.0156947	0.00708653	0.0508891	0.0720188	0.0348544	0.0151864	0.154416	0.0590701	0.0266228	0.00967677	0.358484	0.0750813	0.326877	0.409157	0.107452	6.84108	0.146111	0.121403	0.010901	0.0714529	0.17303	9.305871
131600	-161.929	-97.5169	-64.4116	0.0982477	0.0267212	0.00320527	0.028698	0.324196	0.12543	0.127541	0.020896	0.0142996	0.113189	0.0563063	0.123312	0.0170143	0.0428985	0.122269	0.0272827	0.103927	0.0280286	0.0238991	1.84911	0.0879822	0.107873	0.388673	0.0240528	0.272103	4.157159
131700	-161.301	-94.7961	-66.5049	0.0179366	0.0624813	0.00845491	0.0468829	0.215695	0.144313	0.0157545	0.173241	0.0301956	0.0786968	0.0353843	0.0351844	0.0465607	0.0543418	0.300681	0.184456	0.213962	0.0378375	0.0319725	12.3126	0.121681	0.0007767	0.0198954	0.166341	0.268301	14.62367
131800	-171.678	-106.559	-65.1191	0.162193	0.00759826	0.0243317	0.0521275	0.00954766	0.1276	0.0441235	0.0365293	0.0372969	0.00277607	0.0286351	0.150255	0.27217	0.00794185	0.0605788	0.132357	0.0956883	0.239331	0.0997153	4.18802	0.149883	0.0393757	0.0257607	0.0214238	1.67903	7.694296
131900	-158.097	-93.773	-64.3241	0.0322889	0.00646209	0.0688076	0.0923724	0.139616	0.00626542	0.0622157	0.00560715	0.00308784	0.184044	0.0191598	0.00695519	0.0424888	0.0389301	0.334041	0.0536773	0.224487	0.0210908	0.284959	1.43262	0.0925842	0.116994	0.0499169	0.0784417	0.322445	3.719558
132000	-150.847	-85.6104	-65.2366	0.0177525	0.0584755	0.053867	0.0173407	0.0583983	0.0680464	0.0511247	0.0209391	0.0122603	0.0538909	0.0133424	0.00375189	0.0425911	0.0101058	0.119136	0.0472491	0.106841	0.0613668	0.049454	6.82971	0.0528039	0.178422	0.214978	0.0295569	0.110729	8.282136
132100	-165.539	-100.972	-64.5665	0.00988054	0.00324688	0.0376979	0.000697672	0.120507	0.022446	0.143212	0.0417632	0.0453051	0.0194278	0.238157	0.0310222	0.0587632	0.0928099	0.232719	0.0464723	0.355384	0.511808	0.470175	2.17358	0.0123758	0.138139	0.0320268	0.0761399	0.017899	4.931654
132200	-165.961	-101.361	-64.5998	0.0914161	0.0577224	0.240708	0.130127	0.0276745	0.0507962	0.0558615	0.106936	0.105072	0.0137891	0.164549	0.103604	0.0235714	0.0193436	0.651662	0.139617	0.0568105	0.0856737	0.0338115	2.5982	0.138055	0.00166576	0.00769516	0.0545061	0.139157	5.098025
132300	-173.407	-106.332	-67.0752	0.0877265	0.00768672	0.0187327	0.16793	3.8165	0.13396	0.0572569	0.00125868	0.195691	0.0451472	0.0474729	0.0178102	0.0138849	0.00519474	0.449177	0.0582941	0.106348	0.221821	0.162426	10.3631	0.124312	0.0184532	1.13413	0.176635	0.0440369	17.47494
132400	-157.599	-93.0136	-64.5859	0.109512	0.0605141	0.00584828	0.0320965	0.0734879	0.0162121	0.0548747	0.0470981	0.0131054	0.0787324	0.047554	0.167105	0.119506	0.0619389	0.193912	0.0481966	0.117188	0.21026	0.117154	3.08	0.0457426	0.0595971	0.0314481	0.0291535	0.208027	5.028259
132500	-159.111	-94.5735	-64.5378	0.0234263	0.0734932	0.0259145	0.0472133	0.00919754	0.19332	0.00904994	0.107309	0.0842175	0.0222839	0.0562513	0.0698664	0.0501276	0.0327801	0.150479	0.0669638	0.116287	0.13516	0.0282775	3.08904	0.0122422	0.0200587	0.143312	0.178806	0.0427671	4.787843
132600	-151.848	-87.1222	-64.7256	0.0477913	0.0633144	0.0164096	0.0652002	0.112371	0.0998307	0.0121525	0.036995	0.0317519	0.00264275	0.000574281	0.00061322	0.00606868	0.0406767	0.106159	0.0277932	0.125916	0.0927455	0.135408	4.07274	0.143982	0.0707191	0.0124757	0.15698	0.245742	5.727057
132700	-163.785	-98.8986	-64.8864	0.0498067	0.0148254	0.0970204	0.0248424	0.0302448	0.0549907	0.0347088	0.0553156	0.189796	0.0613848	0.0328501	0.0857363	0.0434824	0.0321494	0.238506	0.217828	0.321841	0.101146	0.192347	3.9763	0.114745	0.374917	0.0529211	0.0378581	0.0954769	6.531038
132800	-162.372	-97.9613	-64.411	0.0508465	0.0205704	0.0531135	0.0231633	0.17967	0.291248	0.0521305	0.358678	0.0356957	0.0030302	0.0230237	0.023679	0.109924	0.0195765	0.371119	0.0816827	0.135995	0.123166	0.00071912	1.84687	0.173352	0.0561971	0.00707236	0.0131778	0.100108	4.153808
132900	-158.465	-94.4908	-63.9741	0.0211426	0.0746405	0.00569463	0.00941738	0.0257376	0.0490126	0.0812565	0.0543047	0.0358584	0.0566378	0.0232842	0.0215754	0.0303677	0.060468	0.200058	0.0185613	0.120259	0.138681	0.0828862	0.414587	0.0334901	0.165399	0.0702874	0.033728	0.142068	1.969402
133000	-155.935	-90.9588	-64.9762	0.177448	0.092655	0.0241198	0.0153802	0.137865	0.0138393	0.0114038	0.0151527	0.0209522	0.0702664	0.015712	0.0802743	0.0427547	0.0158468	0.0636568	0.225902	0.31503	0.0326851	0.135809	5.14896	0.122157	0.021204	0.0275923	0.0992317	0.0542451	6.980144
133100	-148.59	-84.2783	-64.3114	0.00952105	0.0115454	0.0395414	0.0469601	0.0157427	0.0491738	0.096379	0.00737992	0.0317619	0.0298629	0.018033	0.133928	0.00816819	0.0251669	0.0820479	0.0338793	0.0449386	0.0549703	0.174773	2.45639	0.0780452	0.00267924	0.0127538	0.113792	0.0785608	3.655991
133200	-156.419	-91.0724	-65.3462	0.0643454	0.000950515	0.0427156	0.141021	0.128989	0.0128152	0.062269	0.0234086	0.00362446	0.0162609	0.0290084	0.0197349	0.0160566	0.0550763	0.0269506	0.125216	0.133254	0.0374321	0.0878776	7.07833	0.0957079	0.0789836	0.0278599	0.363695	0.158218	8.829807
133300	-155.5	-89.9111	-65.5889	0.0440838	0.0159413	0.00378781	0.141697	0.042306	0.00917173	0.0181079	0.0810666	0.0153192	0.0730749	0.0573392	0.0676265	0.00958686	0.044014	0.319595	0.0202039	0.161793	0.190084	0.130351	8.12348	0.113345	0.029773	0.0336661	0.116894	0.181158	10.04347
133400	-160.422	-95.9516	-64.4702	0.0192833	0.011307	0.139189	0.0513731	0.0977536	0.0249859	0.0459887	0.0184575	0.00781889	0.0124761	0.090643	0.329529	0.0208125	0.00245796	0.213446	0.0600115	0.0564087	0.0134408	0.044198	2.44632	0.077094	0.0194584	0.00560614	0.00546994	0.636362	4.449889
133500	-151.89	-85.6458	-66.244	0.0430608	0.00720795	0.0403225	0.124065	0.0345648	0.0320274	0.0599678	0.00837692	0.0270331	0.00133043	0.0070213	0.0421414	0.00707192	0.0156132	0.27835	0.121613	0.172559	0.196477	0.108043	11.6769	0.0127965	0.0550129	0.00771916	0.0806073	0.159117	13.31898
133600	-159.021	-92.9924	-66.0291	0.108311	0.0654396	0.0371967	0.0461455	0.145946	0.0616673	0.0188794	0.0387377	0.0773672	0.0770177	0.0280098	0.0731629	0.0029042	0.0718722	0.136693	0.12619	0.133993	0.0949727	0.0356434	10.4237	0.177069	0.0819398	0.0334146	0.00381188	0.1445	12.2446
133700	-155.635	-89.7749	-65.8604	0.123835	0.0484853	0.0544284	0.0170969	0.0151053	0.0749987	0.0605487	0.00801781	0.00103543	0.0106068	0.00953385	0.0278691	0.0438796	0.00193182	0.338298	0.0433619	0.215329	0.064964	0.157031	9.51407	0.12069	0.100856	0.12866	0.106227	0.114167	11.40103
133800	-156.207	-91.4133	-64.7934	0.0192549	0.176076	0.0289175	0.0677057	0.0831723	0.000126635	0.0920477	0.045638	0.0550332	0.137312	0.00826273	0.00839075	0.00616355	0.0260965	0.169202	0.197695	0.229745	0.0641581	0.111942	4.25172	0.0450537	0.0269572	0.131772	0.0153892	0.0682162	6.066051
133900	-165.649	-100.747	-64.9024	0.0466409	0.184858	0.190009	0.129377	0.187317	0.0108673	0.0731727	0.0321315	0.0500442	0.0201298	0.0506308	0.189601	0.1074	0.0689496	0.222571	0.0669306	0.199825	0.00208049	0.180513	4.32442	0.00959549	0.0913034	0.0465415	0.0691561	0.0571491	6.611209
134000	-159.696	-95.2355	-64.4609	0.0199754	0.0291866	0.00816594	0.0595392	0.0645709	0.023728	0.227097	0.0219692	0.0161592	0.127949	0.0212792	0.00367912	0.117511	0.0225599	0.156068	0.0450603	0.0541426	0.093438	0.319215	1.98644	0.0402508	0.0369496	0.0547903	0.0783543	0.775293	4.40337
134100	-176.7	-111.76	-64.9405	0.0524971	0.0087906	0.453344	0.102642	0.0629184	0.295862	0.112246	0.0510279	0.0849475	0.132201	0.216868	0.0526037	0.106965	0.0286594	0.193279	0.127045	0.323198	0.122475	0.000710735	3.43763	0.0701127	0.0454886	0.0372428	0.608969	0.0738654	6.801588
134200	-161.665	-97.5514	-64.1137	0.10624	0.0299472	0.0198512	0.00858991	0.105756	0.0065239	0.011417	0.0231555	0.0324151	0.0547307	0.0979917	0.069972	0.018928	0.130112	0.0823001	0.329095	0.0337062	0.264446	0.00846627	0.74773	0.0882836	0.0011566	0.00697306	0.0887452	0.30078	2.667312
134300	-160.777	-94.6211	-66.1562	0.0464332	0.0920825	0.00540878	0.0384697	0.0389505	0.158677	0.0669625	0.127839	0.0667404	0.0754707	0.0201713	0.0693063	0.0227819	0.0249686	0.118918	0.0481845	0.0742682	0.0200911	0.0771659	10.9655	0.468358	0.00954874	0.0884175	0.079078	0.0763958	12.88016
134400	-154.493	-90.1224	-64.3703	0.000238078	0.0767961	0.00662637	0.0611947	0.10154	0.00186248	0.0056441	0.0426365	0.0725219	0.0125366	0.0546929	0.00936241	0.0233038	0.115043	0.547096	0.0622963	0.122382	0.166649	0.0112474	2.01159	0.122823	0.0600597	0.0550339	0.0889756	0.118307	3.950456
134500	-159.571	-93.9793	-65.5913	0.0419293	0.231372	0.00844215	0.0409957	0.01059	0.0315504	0.0733003	0.018303	0.00569122	0.032021	0.0733871	0.108487	0.0212428	0.0417223	0.0945793	0.275168	0.0987074	0.0575478	0.017862	8.10606	0.215665	0.0566849	0.0269655	0.0158464	0.351284	10.05541
134600	-158.194	-92.8169	-65.3768	0.0322157	0.0846727	0.0808285	0.00235873	0.234168	0.148785	0.0689974	0.00659185	0.16699	0.0288103	0.00133928	0.0038939	0.0200232	0.0265851	0.27432	0.11012	0.161295	0.0110384	0.04607	6.94231	0.0345314	0.0890459	0.00904839	0.172969	0.225747	8.982754
134700	-178.008	-111.03	-66.9785	0.0922079	0.0992729	0.00616781	0.119311	0.0615554	0.148568	0.000779382	0.0777905	0.0396537	0.159853	0.127355	0.0367828	0.132179	0.0392102	0.24175	0.367236	0.224737	0.0120938	0.325996	13.6551	0.299405	0.0388408	0.103046	0.423126	0.159241	16.99128
134800	-155.537	-91.3893	-64.1477	0.0156573	0.00445014	0.00822772	0.0405305	0.0135564	0.163658	0.0460836	0.085405	0.0542693	0.00673987	0.0476246	0.0375607	0.0265	0.0214483	0.0995081	0.101024	0.108494	0.206921	0.0482539	0.895119	0.0192279	0.237936	0.0259298	0.318032	0.205461	2.837618
134900	-166.599	-100.951	-65.6473	0.0206141	0.0391826	0.00610397	0.179201	0.149413	0.0427541	0.098762	0.295334	0.0955383	0.047308	0.0614553	0.00995212	0.0601038	0.102664	0.150857	0.32587	0.0751886	0.0864369	0.0503636	7.99983	0.150073	0.0414839	0.023326	0.136256	0.0873566	10.33543
135000	-155.332	-88.2554	-67.0768	0.137436	0.00950954	0.0389021	0.0516158	0.0556953	0.0478338	0.0876383	0.0579127	0.0179567	0.0348042	0.0823277	0.0558958	0.00717505	0.0126897	0.194611	0.136449	0.0418016	0.0491792	0.019557	15.9319	0.053122	0.00477134	0.0938753	0.0120212	0.248543	17.48322
135100	-158.433	-94.0897	-64.3428	0.02255	0.057771	0.00319019	0.0273318	0.0419441	0.0428503	0.0377757	0.000320177	0.0394189	0.140934	0.0150758	0.144153	0.0205583	0.0162491	0.155833	0.466332	0.385566	0.0851291	0.0519255	1.50487	0.0948602	0.000893121	0.196694	0.164954	0.0959512	3.813133
135200	-158.299	-93.1402	-65.1584	0.0172867	0.120399	0.0338668	0.0221049	0.0504164	0.0755163	0.00689213	0.0988832	0.00932151	0.129708	0.0260471	0.00957724	0.170631	0.0241547	0.101895	0.0224094	0.0736735	0.357527	0.00128623	6.01583	0.0117349	0.131715	0.0468166	0.147158	0.186281	7.891134
135300	-154.849	-90.2929	-64.5564	0.0103938	0.0952886	0.0250693	0.0514418	0.0622461	0.000594755	0.0468005	0.0467624	0.0431343	0.0354308	0.035214	0.00690656	0.0135399	0.0333112	0.111144	0.17154	0.208412	0.165058	0.10132	2.7568	0.00272191	0.150973	0.0656453	0.10063	0.540563	4.880944
135400	-155.017	-90.5852	-64.4314	0.141803	0.00316029	0.0341569	0.045335	0.0598998	0.042155	0.0422487	0.0104092	0.197814	0.190187	0.0362748	0.0714079	0.0100795	0.0301263	0.12222	0.0522591	0.159276	0.0716401	0.055379	2.51993	0.0107211	0.0890727	0.0605757	0.015455	0.184242	4.255823
135500	-166.579	-101.697	-64.8822	0.0329905	0.136849	0.0281031	0.0836454	0.0176122	0.0231454	0.0759974	0.0998495	0.0432454	0.015953	0.033119	0.0344077	0.0157624	0.0377834	0.258052	0.0933841	0.293701	0.0418822	0.00738798	1.65956	1.45528	1.70378	0.138523	0.0986367	0.0814701	6.510122
135600	-155.566	-90.6763	-64.8897	0.0688841	0.00652598	0.00640636	0.0586263	0.0828276	0.0299979	0.00746332	0.0338257	0.055858	0.0287552	0.0171226	0.0196729	0.0956377	0.0271435	0.114341	0.127667	0.142061	0.314033	0.043518	4.59472	0.0716671	0.0474466	0.0492148	0.0201295	0.48406	6.547608
135700	-156.102	-89.421	-66.6812	0.00279271	0.0146889	0.0669674	0.0151287	0.0983642	0.066588	0.0290853	0.0689152	0.0522415	0.00458946	0.0057003	0.0764044	0.0833808	0.0368877	0.26448	0.103169	0.0646819	0.0132213	0.0900682	13.9264	0.0569244	0.0229737	0.146198	0.16718	0.0279231	15.50492
135800	-149.352	-85.1835	-64.1687	0.0140505	0.0436412	0.0413488	0.00065357	0.162266	0.0490458	0.00522774	0.023788	0.00644997	0.00186579	0.0304454	0.0538324	0.00948645	0.01516	0.163951	0.0953363	0.0768531	0.116393	0.0196814	1.46457	0.0265406	0.0974179	0.114232	0.215591	0.094465	2.942297
135900	-164.58	-98.6636	-65.9165	0.0557842	0.0905877	0.0161418	0.0274451	0.0286769	0.188003	0.0463379	0.0259277	0.00437941	0.0317	0.0752088	0.0122993	0.0581794	0.031037	0.165914	0.135496	0.731008	0.210262	0.214506	9.16979	0.0403511	0.052452	0.0963551	0.067296	0.106151	11.68129
136000	-168.744	-103.339	-65.4043	0.00654583	0.125716	0.067566	0.107564	0.429588	0.178843	0.0334243	0.14388	0.0221319	0.0646622	0.127363	0.22366	0.00201448	0.152804	0.0889815	0.0876721	0.0835565	0.0245607	0.172708	6.76989	0.0367182	0.016039	0.0018412	0.13601	0.0169887	9.120733
136100	-167.671	-97.378	-70.2935	0.0644163	0.0190625	0.00234657	0.0136357	0.0450627	0.064752	0.0131777	0.115282	0.0477906	0.0283433	0.0145599	0.0700279	0.0197782	0.0220158	0.133332	0.00923627	21.1364	0.239632	0.128211	10.7199	0.278899	0.00997775	0.151059	0.076468	0.142976	33.56636
136200	-167.583	-100.841	-66.7416	0.21335	0.0421553	0.015766	0.0239885	0.0604378	0.0219326	0.0111817	0.0422877	0.00571558	0.0417501	0.0244355	6.46588	0.0125919	0.0221321	0.0537158	0.0838098	0.25936	0.149945	0.0885765	7.7363	0.0117306	0.0707998	0.0350191	0.219809	0.0943361	15.80701
136300	-169.798	-101.857	-67.9409	0.031477	0.00513027	0.059879	0.0511134	13.7118	0.106225	0.0296483	0.0455468	0.0393531	0.125338	0.0472557	0.00972572	0.094531	0.0106768	0.323496	0.0548105	0.468594	0.0793237	0.132787	4.47753	0.0468613	0.0703632	1.68107	0.0303188	0.07069	21.80359
136400	-155.683	-90.8742	-64.8089	0.0133766	0.00742798	0.0751273	0.0070415	0.398661	0.0852837	0.138688	0.00600928	0.021135	0.0583323	0.00541714	0.0347561	0.0147816	0.0544652	0.0878549	0.0365155	0.236121	0.0585909	0.145664	4.20078	0.101983	0.039862	0.226458	0.0174159	0.0717901	6.14354
136500	-158.29	-93.6283	-64.6615	0.0356109	0.107723	0.0208552	0.0275674	0.0505878	0.0736578	0.00825906	0.0917146	0.0804024	0.0559331	0.401057	0.016771	0.000850443	0.00881066	0.12678	0.065228	0.0580703	0.0318705	0.209291	3.44337	0.0732566	0.0708694	0.0416458	0.0243036	0.282053	5.406541
136600	-154.064	-89.5186	-64.5457	0.0288639	0.016027	0.00100989	0.0127199	0.0742352	0.134061	0.107864	0.0807144	0.0840932	0.111453	0.0357392	0.0023866	0.0356504	0.0791255	0.0887962	0.137062	0.134213	0.162277	0.0764873	3.13487	0.0432553	0.00335383	0.0825095	0.0539168	0.106631	4.827319
136700	-162.459	-97.2692	-65.19	0.064747	0.02385	0.102978	0.0220893	0.0165262	0.0145936	0.0100282	0.00121166	0.0430494	0.035788	0.146119	0.34395	0.116417	0.00491432	0.163728	0.133366	0.163107	0.343731	0.0279381	5.81721	0.0780348	0.0426643	0.206848	0.0609344	0.0651371	8.048964
136800	-163.608	-99.3087	-64.2993	0.0278831	0.0616674	0.121352	0.100771	0.0201118	0.0700726	0.27561	0.0207285	0.00225439	0.183504	0.00812358	0.00285854	0.000841716	0.0473819	0.254915	0.0255945	0.249701	0.336774	0.124358	1.05782	0.127913	0.0917728	0.0915233	0.102661	0.189068	3.595259
136900	-150.708	-84.2724	-66.4354	0.0763921	0.0205334	0.0159307	0.0721675	0.0558714	0.00256923	0.00667382	0.0131353	0.0419823	0.0344855	0.0406931	0.0224525	0.0317986	0.00643202	0.174421	0.101453	0.107648	0.0840597	0.0772523	12.9584	0.107382	0.0852828	0.0259393	0.089654	0.0233461	14.27596
137000	-165.494	-100.718	-64.7762	0.0310846	0.0195847	0.0028611	0.112552	0.110789	0.0301596	0.0833692	0.103159	0.216165	0.0424131	0.0856319	0.204524	0.0517917	0.0356469	0.18757	0.137394	0.19239	0.49516	0.0090466	3.61192	0.0016861	0.0160579	0.145138	0.0353782	0.0186759	5.980148
137100	-153.516	-89.2724	-64.2432	0.0128701	0.0519171	0.110444	0.010272	0.0352625	0.131125	0.0445143	0.0121264	0.0123019	0.000879299	0.000117908	0.0265349	0.0944223	0.0461932	0.0845111	0.181142	0.104476	0.0252193	0.201072	1.65137	0.0754901	0.0862264	0.0373157	0.0959403	0.183124	3.31487
137200	-165.586	-96.5523	-69.0342	0.00155441	0.00529502	0.105411	0.0370329	0.191768	0.0297786	0.0455934	0.00576624	0.154026	0.00910864	0.13982	0.0497496	0.0756095	0.0848944	0.267695	0.074098	0.307086	0.118146	0.077052	24.9084	0.0954329	0.102141	0.174795	0.1485	0.0610279	27.26978
137300	-153.054	-87.4627	-65.5914	0.0164527	0.0373472	0.0772308	0.0267182	0.0617458	0.050585	0.0489507	0.0408209	0.0818019	0.0326305	0.0123124	0.0138017	0.055247	0.00128318	0.0699627	0.087684	0.40669	0.137955	0.0740124	8.40555	0.0179275	0.0317259	0.0168022	0.00620599	0.244361	10.05581
137400	-156.565	-91.1652	-65.3995	0.0229838	0.00885097	0.0699411	0.0233108	0.0856913	0.120032	0.00457098	0.0325664	0.0756539	0.077535	0.00777477	0.113852	0.02592	0.00282257	0.0674041	0.0187351	0.119676	0.0290613	0.00243708	7.26521	0.0874903	0.143716	0.0951897	0.0712429	0.525053	9.096722
137500	-149.98	-85.1325	-64.8472	0.0412107	0.0060441	0.00200686	0.0621307	0.0673454	0.0472758	0.06138	0.0132044	0.0286245	0.0338847	0.0395572	0.0613808	0.0613055	0.0233999	0.11851	0.0137937	0.140684	0.125845	0.17172	5.00606	0.0237088	0.0822496	0.0357022	0.0189543	0.0492113	6.335184
137600	-158.067	-91.0144	-67.0528	0.0272098	0.0594399	0.0708698	0.0287054	0.0337728	0.00191161	0.108572	0.001308	0.0341657	0.0285078	0.00396201	0.0873134	0.00176359	0.0765572	0.404476	0.0217775	0.114111	0.0730177	0.00485238	15.5957	0.185743	0.111947	0.104131	0.0932656	0.0898031	17.36286
137700	-161.13	-96.3597	-64.7703	0.0461214	0.21149	0.0855396	0.0207785	0.00513503	0.0437812	0.058723	0.0962553	0.0472309	0.0188739	0.0017997	0.118869	0.0453471	0.048466	0.184823	0.0219003	0.0481718	0.143204	0.0902811	3.82674	0.0393005	0.181627	0.261486	0.0602925	0.244432	5.950669
137800	-166.132	-98.3561	-67.7755	0.0299706	0.0333155	0.0144155	0.00612016	0.104905	0.0115983	0.0718931	0.154036	0.208822	0.0133575	0.0570365	0.0202419	0.000179067	0.064431	0.0451251	0.0705024	0.274655	0.0332203	0.173147	18.4643	0.118071	0.352191	0.33803	0.135356	0.181562	20.97651
137900	-165.513	-100.232	-65.2809	0.0249564	0.00887814	0.0413237	0.0120935	0.0346847	0.057449	0.0099969	0.186154	0.299352	0.207052	0.0488112	0.0526051	0.0871499	0.00973527	0.138531	0.0655645	0.0606586	0.163149	0.120222	6.06789	0.0162916	0.0555771	0.509413	0.0663131	0.159589	8.503448
138000	-157.303	-92.52	-64.7827	0.0152565	0.0702581	0.0940562	0.043635	0.0531898	0.016486	0.00212857	0.00019648	0.0374067	0.0281203	0.0872029	0.0465602	0.0317449	0.0129902	0.170756	0.0140584	1.0839	0.0490754	0.00204668	3.58254	0.162174	0.0112633	0.026456	0.0763845	0.294717	6.012611
138100	-164.276	-99.8283	-64.4475	0.0787717	0.0114862	0.0177568	0.0797344	0.0381675	0.0364584	0.042783	0.0940691	0.0710357	0.17276	0.0250695	0.117928	0.0465468	0.191033	0.148627	0.131373	0.195811	0.0373601	0.146434	1.88597	0.244812	0.0767709	0.160847	0.0965472	0.188491	4.33664
138200	-174.596	-109.32	-65.2764	0.0463298	0.105422	0.0329588	0.352095	0.0651917	0.0168482	0.135636	0.17459	0.116334	0.119761	0.135068	0.0252029	0.0638322	0.176148	0.115352	0.0785303	0.382427	0.019544	0.300138	5.37386	0.0398867	0.182987	0.0949338	0.0296105	0.298357	8.481046
138300	-168.748	-102.39	-66.3574	0.0112548	0.0243864	0.0414357	0.00950377	2.81568	0.0130599	0.0409665	0.0759615	0.00904995	0.0800306	0.0154313	0.0419254	0.00310258	0.0413961	0.127113	0.0341097	0.0422897	0.218732	0.0800543	1.29598	0.00863967	0.194914	8.52484	0.0868329	0.0493179	13.88601
138400	-156.801	-91.5095	-65.2918	0.0282162	0.156193	0.0625444	0.026524	0.00615581	0.0590715	0.0483727	0.000636537	0.0992329	0.0472018	0.0179782	0.012211	0.010621	0.0315656	0.18074	0.0133758	0.124369	0.438895	0.0464501	6.62342	0.116807	0.0699136	0.109649	0.0610345	0.167019	8.558198
138500	-174.858	-107.449	-67.4093	0.0796264	0.0258809	0.0112369	0.128185	0.543287	0.0943012	0.248305	0.0401088	0.020071	0.0367649	0.0584181	0.1221	0.0371187	0.0203156	0.11149	0.122229	0.3312	0.0949149	0.117322	4.79755	0.0523044	0.133834	11.4342	0.0422945	0.44216	19.14525
138600	-152.044	-88.0307	-64.0138	0.0898211	0.00359752	0.00680811	0.0448439	0.0138481	0.0123806	0.0382045	0.100106	0.000947539	0.0643779	0.028643	0.116103	0.021255	0.0491663	0.164394	0.0183869	0.137044	0.0910254	0.251056	0.67682	0.0266757	0.0484573	0.00774798	0.039789	0.116354	2.167854
138700	-166.636	-102.337	-64.299	0.151639	0.398846	0.110905	0.0179174	0.10543	0.0330998	0.0148664	0.081242	0.0019534	0.0215765	0.0339933	0.0809275	0.0816181	0.0344353	0.0297238	0.0550568	0.354122	0.0186975	0.0528073	1.27696	0.47735	0.000942961	0.057489	0.0475293	0.0549912	3.594121
138800	-150.749	-86.175	-64.5741	0.00637022	0.00356995	0.0263822	0.0381567	0.0192119	0.00894358	0.0824172	0.00376526	0.0117755	0.00187591	0.0674349	0.00383935	0.0336743	0.0412477	0.0357976	0.0413706	0.0234606	0.26779	0.160931	3.62603	0.016861	0.108721	0.00159986	0.0304973	0.307948	4.969671
138900	-171.721	-106.335	-65.3866	0.087022	0.0994256	0.225467	0.0465803	0.107648	0.0186133	0.0688617	0.152638	0.045264	0.0486071	0.15342	0.0424303	0.0195733	0.0402227	0.107524	0.0993676	0.0631967	0.00599449	0.2347	5.40454	0.118344	0.0351511	0.258943	0.0140104	1.53458	9.032119
139000	-155.746	-90.3515	-65.3945	0.0361477	0.0036317	0.0813147	0.0652851	0.105186	0.125691	0.0424026	0.0617477	0.176128	0.0276582	0.0381498	0.0390863	0.0798091	0.0122891	0.0820993	0.0371164	0.186848	0.0534816	0.0867115	7.47666	0.00154487	0.0105579	0.0690163	0.0865099	0.0865898	9.071663
139100	-159.646	-93.6401	-66.0063	0.0229287	0.0136429	0.00807888	0.0556475	0.0196705	0.00605633	0.0170846	0.00610971	0.0286539	0.0787223	0.0901342	0.0638919	0.0106561	0.0842759	0.748434	0.0466391	0.17117	0.0590288	0.144152	9.82198	0.0259964	0.00910281	0.360418	0.0555129	0.182398	12.13039
139200	-157.496	-91.8689	-65.6274	0.146131	0.0403491	0.0216156	0.00389188	0.14729	0.0506039	0.108898	0.0283608	0.0367069	0.0616317	0.0124514	0.0434412	0.119799	0.0825254	0.220905	0.103112	0.13069	0.143728	0.0532736	8.44277	0.12985	0.0112553	0.00113876	0.0506469	0.04505	10.23611
139300	-156.432	-92.0841	-64.3474	0.0366776	0.101852	0.0212714	0.0297825	0.0722265	0.0620413	0.0369872	0.214445	0.0173403	0.0579665	0.00573948	0.0376374	0.0280439	0.0325874	0.205343	0.0505412	0.129728	0.0205382	0.144324	1.9529	0.227985	0.0282117	0.0175882	0.240774	0.0634997	3.836027
139400	-160.555	-94.6705	-65.8849	0.0280904	0.0214561	0.061447	0.0796819	0.0189106	0.118576	0.0397501	0.0210851	0.100514	0.158864	0.182739	0.00613611	0.0225795	0.0197582	0.144503	0.234185	0.0732908	0.0462889	0.20739	9.54918	0.10138	0.0332606	0.102598	0.112538	0.0390469	11.52325
139500	-174.764	-110.068	-64.6958	0.00359305	0.0844726	0.0153412	0.112264	0.0108159	0.00554854	0.00662282	0.303091	0.000723732	0.0221874	0.197199	0.389783	0.007625	0.0494036	0.435952	0.0607217	0.213852	0.115751	0.418929	1.76723	0.0156022	1.19591	0.022529	0.0189075	0.1039	5.577958
139600	-157.816	-92.7194	-65.0968	0.060109	0.0223588	0.00475735	0.0379535	0.016234	0.127382	0.113641	0.0143297	0.161821	0.198933	0.0795872	0.0100462	0.0398057	0.0143732	0.113273	0.0191779	0.237806	0.120937	0.127223	5.60506	0.0849309	0.0176636	0.00735915	0.126082	0.222387	7.583225
139700	-157.936	-92.4601	-65.476	0.0446412	0.00500905	0.0753765	0.0161575	0.0411395	0.180131	0.0113563	0.109285	0.00927346	0.0542228	0.0560016	0.0347401	0.0233045	0.0283186	0.185526	0.0473084	0.527786	0.109773	0.130842	7.54728	0.0297623	0.0506522	0.0736282	0.0757556	0.0117278	9.478995
139800	-153.234	-85.9226	-67.3115	0.0340423	0.00457751	0.00331404	0.153941	0.00916059	0.076028	0.0224162	0.0586673	0.0570246	0.00528055	0.0652237	0.00865274	0.00421857	0.0157716	0.0697232	0.0299337	0.140779	0.0527312	0.116284	17.2419	0.00146159	0.132676	0.239872	0.0531998	0.0596986	18.6566
139900	-154.03	-88.8603	-65.1695	0.0748056	0.0453912	0.107597	0.0309128	0.0395213	0.0213501	0.0145257	0.0387099	0.0134645	0.027075	0.0316097	0.103825	0.00581515	0.0332836	0.191525	0.0411848	0.0781096	0.266571	0.0909177	6.26829	0.0763601	0.0673893	0.00736325	0.123758	0.147103	7.94646
140000	-157.511	-93.0589	-64.4521	0.0209394	0.0187472	0.0571519	0.197654	0.0185563	0.0203933	0.0289014	0.136535	0.00577652	0.0147205	0.0366217	0.0124135	0.117892	0.108385	0.180423	0.100932	0.162092	0.0598354	0.00367241	2.6268	0.0118701	0.0244846	0.112619	0.00090518	0.281216	4.359544
140100	-159.934	-94.589	-65.3447	0.0389757	0.00812681	0.0920221	0.0014409	0.0520859	0.0274773	0.067849	0.00246266	0.0510033	0.0333629	0.0216894	0.120579	0.00340508	0.105636	0.0735725	0.29137	0.202404	0.0243571	0.315735	7.02545	0.026786	0.0548854	0.0489937	0.011239	0.12159	8.8225
140200	-176.917	-104.398	-72.5186	0.00723619	0.0462347	0.0157004	0.0113982	0.0584823	0.0806164	0.0177428	0.0141408	0.0673432	0.000722123	0.153985	28.2469	0.0361159	0.117795	4.87287	5.17263	0.0497818	0.000627562	0.0947818	5.43089	0.0148873	0.0460125	0.00626653	0.044267	0.0846506	44.69213
140300	-150.14	-85.6373	-64.5028	0.106589	0.03901	0.0217498	0.0135931	0.019888	0.0889645	0.00829561	0.043281	0.000962607	0.0577989	0.0306767	0.0675508	0.0460358	0.0246835	0.0970835	0.0441614	0.0978186	0.0101508	0.0331283	3.53269	0.0461643	0.0395516	0.0835428	0.0351642	0.024467	4.613004
140400	-159.231	-93.6026	-65.6279	0.02404	0.0194399	0.0237751	0.0330793	0.098997	0.0494352	0.0805058	0.108438	0.0971165	0.0536274	0.0599473	0.212823	0.0097157	0.0490863	0.196857	0.166271	0.159748	0.00778488	0.134041	8.18472	0.0564071	0.0637228	0.112782	0.142506	0.0938421	10.23871
140500	-160.433	-95.1575	-65.2758	0.0249948	0.0260181	0.0922185	0.186798	0.101149	0.0304221	0.0229913	0.0814845	0.0173168	0.0750024	0.299345	0.00933193	0.010782	0.00131009	0.178058	0.159597	0.0991878	0.0594028	0.155932	6.5916	0.0308829	0.0380984	0.0861011	0.0554516	0.0443434	8.477824
140600	-157.765	-93.5011	-64.2635	0.00488453	0.046758	0.109279	0.071371	0.055646	0.0808816	0.0453647	0.0902199	0.0788732	0.000514372	0.00624152	0.104878	0.0336549	0.0439659	0.336989	0.00197605	0.0478227	0.102399	0.0518171	1.63418	0.119034	0.138284	0.0456023	0.10002	0.0660017	3.416653
140700	-155.535	-91.3109	-64.2241	0.0651398	0.000809039	0.00583674	0.0882642	0.00221458	0.0157501	0.133407	0.0203601	0.00275928	0.0860114	0.00285546	0.298273	0.0415675	0.0366357	0.176936	0.0415159	0.132111	0.0246884	0.178008	1.42421	0.0465761	0.0081332	0.0805084	0.228311	0.0784482	3.219325
140800	-161.687	-95.5052	-66.1822	0.23307	0.0232616	0.113753	0.0550937	0.0244864	0.121348	0.000908872	0.0280895	0.0180664	0.0213099	0.0892284	0.0653577	0.0116057	0.0455627	0.0415861	0.0426852	0.218051	0.0362455	0.17558	11.002	0.109582	0.0663117	0.11795	0.159636	0.189229	13.00998
140900	-161.06	-96.4375	-64.6224	0.172783	0.080425	0.035893	0.0532997	0.0618873	0.0185648	0.00269837	0.00155015	0.0894574	0.120086	0.0294737	0.0931051	0.0776714	0.070052	0.167693	0.254224	0.0801089	0.0017131	0.138987	3.11105	0.0349831	0.0129363	0.00417017	0.262608	0.235667	5.211082
141000	-164.294	-96.8649	-67.4289	0.101052	0.0426437	0.0387078	0.0387614	0.069097	0.101394	0.0442516	0.0204119	0.0327684	0.0337173	0.0938247	0.016345	0.0474144	0.0401792	0.052311	0.0707288	0.149519	0.148354	0.0560767	12.3649	0.0184408	0.0613456	0.00403125	0.0596716	5.53737	19.24332
141100	-172.189	-106.74	-65.4486	0.0259427	0.0771818	0.0320133	0.0375544	5.15336	0.0797511	0.00169169	0.00271774	0.160251	0.274994	0.0290682	0.00361369	0.0394683	0.0754895	0.318846	0.032294	0.651577	0.0112439	0.0830102	0.992735	0.0686855	0.201611	0.768086	0.0795707	0.141406	9.342159
141200	-160.55	-96.0742	-64.4756	0.0404769	0.0172157	0.0224148	0.0831781	0.350363	0.0470903	0.0207817	0.0248762	0.044395	0.00329475	0.0908821	0.123092	0.0286809	0.00374103	0.0761752	0.0280181	0.180811	0.0684598	0.0147501	2.51838	0.0280239	0.11387	0.297972	0.0385436	0.211392	4.476879
141300	-161.503	-95.4857	-66.0169	0.0109805	0.00144162	0.0514054	0.0954929	0.0304817	0.161476	0.0257509	0.0737938	0.00577098	0.105388	0.00214342	0.0338601	0.0562011	0.00789172	0.111434	0.0666151	0.19169	0.252533	0.142359	10.0923	0.137281	0.120716	0.332354	0.0657871	0.00817162	12.18328
141400	-160.356	-93.0842	-67.2713	0.0456091	0.0233242	0.0634537	0.0289816	0.0150692	0.0141893	0.0766436	0.0509203	0.0452076	0.00840224	0.0255116	0.0807919	0.0431724	0.0259265	0.048594	0.154239	0.18552	0.0449129	0.019401	16.6396	0.00374141	0.116794	0.170414	0.260195	0.2649	18.4555
141500	-164.048	-97.5594	-66.4889	0.194579	0.0663324	0.00236293	0.0793588	0.0770961	0.0118184	0.225742	0.0339399	0.0949146	0.0550364	0.0207364	0.094184	0.00237381	0.115876	0.139999	0.0864537	0.189957	0.0182427	0.0571385	12.3985	0.380356	0.0320293	0.00546126	0.0648331	0.0963494	14.54363
141600	-176.166	-108.101	-68.0651	0.0297668	0.0262918	0.0257452	0.0209204	0.0277377	0.0028472	0.267114	0.106044	0.0810807	0.00746395	0.150956	0.021678	0.00682773	0.00354347	14.0043	0.137576	0.0102551	0.178308	0.119275	6.63118	0.191653	0.133164	0.0586949	0.166783	0.0152891	22.42445
141700	-156.651	-90.394	-66.2569	0.0571782	0.0816251	0.0942414	0.00693138	0.00464178	0.0533262	0.0241778	0.0418198	0.001659	0.0401823	0.0134882	0.0167374	0.0438313	0.00509893	0.111601	0.0787477	0.141065	0.218683	0.051996	11.7704	0.0669306	0.188071	0.109773	0.150101	0.0109847	13.3833
141800	-157.76	-91.7008	-66.0589	0.0394972	0.10077	0.0488022	0.00548385	0.156043	0.212332	0.0364916	0.0256633	0.0383095	0.0506089	0.0247961	0.00850475	0.0249495	0.020512	0.207729	0.0369408	0.220864	0.229931	0.0834956	10.6138	0.00785656	0.0124218	0.000870183	0.0720023	0.114647	12.39336
141900	-159.962	-95.6054	-64.357	0.0210807	0.0607422	0.055283	0.0269025	0.0543722	6.89079e-05	0.118046	0.0302266	0.441946	0.000274769	0.00941171	0.088129	0.119329	0.0795279	0.152972	0.192944	0.0757462	0.04777	0.0139791	2.00319	0.027981	0.0628333	0.040061	0.0354709	0.125491	3.883779
142000	-190.604	-118.911	-71.6932	0.0967453	0.0822477	0.0678057	0.0440399	0.337752	0.253604	0.206917	0.0212414	0.317783	0.102501	0.466635	0.0412146	0.0110547	0.0340489	0.123938	0.0473481	4.45786	0.092027	0.00792398	14.8686	0.0014453	0.13233	18.5635	0.185602	0.000617016	40.5648
142100	-160.864	-94.7197	-66.1443	0.0461837	0.0335379	0.013084	0.0293987	0.0848612	0.16173	0.0708034	0.00360688	0.00759138	0.294112	0.0475147	0.00477136	0.080808	0.00801055	0.248606	0.0727004	0.0502082	0.0674427	0.12795	10.7067	0.209438	0.000417707	0.230912	0.116106	0.104195	12.82069
142200	-167.451	-102.987	-64.4637	0.00275641	0.328285	0.144424	0.016947	0.235502	0.0675301	0.0138973	0.118476	0.0945716	0.053768	0.00769032	0.0925546	0.0226121	0.0130694	0.039249	0.178969	0.109416	0.142512	0.531618	1.81796	0.2406	0.00886817	0.0341338	0.0583874	0.0436139	4.417408
142300	-167.864	-103.115	-64.7494	0.0754528	0.0607431	0.0523651	0.238401	0.136944	0.117474	0.0869102	0.135382	0.0008611	0.0341387	0.014614	0.0173497	0.0495986	0.0335491	0.305993	0.0485346	0.0420048	0.39681	0.331128	3.11667	0.202026	0.0613159	0.0186925	0.0848612	0.183965	5.845782
142400	-172.452	-107.318	-65.134	0.00680491	0.00965743	0.0723866	0.0443349	0.0325002	0.0266141	0.0363301	0.0912617	0.0449826	0.118356	0.101825	0.0309352	0.017994	0.211175	0.574208	0.0383505	0.071486	0.151498	0.351534	4.38726	0.449883	0.259204	0.257032	0.0462875	0.337087	7.76899
142500	-155.818	-90.6756	-65.1428	0.0128246	0.0206346	0.150381	0.230598	0.0688057	0.048867	0.0259996	0.0511664	0.0235053	0.0780151	0.00738903	0.0282775	0.0475555	0.0079419	0.0698095	0.0716673	0.0155506	0.040217	0.0635936	6.33187	0.1186	0.00664174	0.0949836	0.0500202	0.148108	7.813024
142600	-156.732	-92.3238	-64.4083	0.0168778	0.0658329	0.0385266	0.042337	0.0200216	0.126694	0.0192359	0.027389	0.0388892	0.00725775	0.0181676	0.0882682	0.112226	0.0237407	0.286956	0.145217	0.135882	0.0563867	0.200099	2.14243	0.116297	0.151115	0.00308141	0.049346	0.208458	4.140729
142700	-155.954	-91.2781	-64.6758	0.0526213	0.0721423	0.12473	0.0103579	0.0802728	0.0207173	0.0322342	0.0557717	0.0380624	0.016441	0.039801	0.0780151	0.0191266	0.123695	0.0956427	0.062531	0.228813	0.107937	0.0575272	3.73957	0.022337	0.0799849	0.155452	0.045833	0.118168	5.477786
142800	-161.86	-94.1109	-67.7493	0.0419232	0.0535258	0.0198256	0.0239829	0.00915139	0.121029	0.0748831	0.265079	0.0147256	0.0121154	0.0107055	0.0829024	0.0330924	0.103594	0.142595	0.0667553	0.0719139	0.0358011	0.0216873	18.9667	0.157987	0.00665486	0.413496	0.0170249	0.0781022	20.84525
142900	-149.677	-85.3177	-64.3592	0.146966	0.030318	0.00756448	0.0038558	0.0561593	0.0123316	0.0432084	0.0411278	0.0290673	0.0145591	0.0236921	0.0113309	0.0521796	0.00152908	0.226608	0.0823536	0.0960719	0.0305491	0.209385	2.35942	0.0640846	0.134338	0.0275942	0.0609887	0.129613	3.894898
143000	-163.536	-99.214	-64.3219	0.0665446	0.0598209	0.0489715	0.191684	0.0735424	0.135253	0.0878495	0.0394153	0.0703957	0.222741	0.0338194	0.00866943	0.0516275	0.01733	0.101963	0.033254	0.380989	0.0156618	0.16102	1.25538	0.0512989	0.172424	0.0605936	0.13515	0.232848	3.708246
143100	-161.898	-97.2702	-64.6277	0.00391138	0.00246	0.0446367	0.0686888	0.273902	0.0759139	0.078999	0.0217152	0.13459	0.0440287	0.145665	0.0347498	0.0584028	0.0015426	0.34312	0.0543248	0.16852	0.1195	0.0492916	2.96263	0.0267198	0.253469	0.0917336	0.161611	0.0174409	5.237569
143200	-153.409	-86.6774	-66.7321	0.0766996	0.0613777	0.0171681	0.0133478	0.0184611	0.0246516	0.0122369	0.00812129	0.179381	0.0187096	0.055231	0.00772474	0.0673983	0.0167838	0.115937	0.0196041	0.0850447	0.0645319	0.036093	14.2733	0.108765	0.0054051	0.0580918	0.216554	0.198979	15.75961
143300	-162.037	-95.8427	-66.1946	0.00678124	0.0148399	0.0401514	0.0892014	0.021275	0.0868607	0.0552336	0.0971989	0.106868	0.0537821	0.0145422	0.0228492	0.0587948	0.00370719	0.280772	0.232153	0.201313	0.144704	0.0684488	10.5909	0.27277	0.0180548	0.110092	0.0322645	0.448686	13.0722
143400	-156.692	-92.3329	-64.3589	0.000642992	0.0751229	0.178735	0.000846674	0.117171	0.0951609	0.0728195	0.0191217	0.00599737	0.00814624	0.0563661	0.0389656	0.0608344	0.00771776	0.402532	0.142942	0.197402	0.0110131	0.0567672	1.87744	0.000183981	0.0339304	0.0543656	0.114305	0.264775	3.893302
143500	-162.049	-96.413	-65.636	0.0224643	0.0177899	0.0117656	0.0249846	0.201808	0.0661801	0.0402702	0.0405872	0.00181474	0.00369508	0.0873117	0.0515233	0.000958103	0.0323253	0.19482	0.0592127	0.0367535	0.12052	0.162457	2.81607	0.0927525	0.0578421	5.85778	0.0095034	0.267594	10.27878
143600	-159.871	-95.514	-64.3571	0.176859	0.0140108	0.0111854	0.0288253	0.155979	0.114772	0.145458	0.0306719	9.30666e-05	0.0449011	0.0169294	0.370304	0.0327121	0.0113197	0.176806	0.0312296	0.0831217	0.0594342	0.0539703	1.89142	0.0950434	0.103148	0.00251954	0.214799	0.0189677	3.884482
143700	-156.485	-91.9096	-64.575	0.00083696	0.00217622	0.00119871	0.0885084	0.0249794	0.0799159	0.00616515	0.0631683	0.0520035	0.106932	0.0454447	0.147532	0.027013	0.0125027	0.0675054	0.101394	0.19822	0.0746448	0.369954	3.05616	0.00314205	0.0549101	0.257932	0.0875967	0.0440988	4.973938
143800	-168.74	-103.163	-65.5773	0.00460156	0.0349417	0.0506948	0.0357139	0.116837	0.153391	0.115814	0.0388634	0.0730813	0.073399	0.0279207	0.0108737	0.028149	0.0865869	0.0943935	0.077366	0.0893834	0.101882	0.491447	6.90195	0.0558891	0.22295	0.982302	0.0627466	0.0544269	9.985603
143900	-158.863	-94.7028	-64.1606	0.026406	0.0554928	0.0883005	0.143462	0.404096	0.0074193	0.00352728	0.0316614	0.0159658	0.0961787	0.038511	0.0523531	0.0157791	0.0565881	0.0673957	0.092136	0.0785043	0.0518791	0.0264673	1.25213	0.0286834	0.0925147	0.0113226	0.103875	0.0612404	2.901891
144000	-160.483	-95.2634	-65.2199	0.117087	0.0653162	0.012771	0.0231336	0.0808496	0.0863553	0.0129127	0.0641037	0.0250906	0.0647351	0.0456985	0.161988	0.129312	0.0350805	0.139778	0.24012	0.0546199	0.0404801	0.0922161	6.20518	0.0792447	0.0289898	0.231156	0.0418463	0.120528	8.198592
144100	-169.886	-105.601	-64.2845	0.107668	0.0458351	0.00871431	0.122724	0.00757524	0.0581655	0.111235	0.00409933	0.0387191	0.120123	0.18382	0.0013127	0.0341465	0.00423763	0.768619	0.269624	0.212194	0.338382	0.0133938	0.490896	0.0322451	0.175807	0.0637204	0.129156	0.17926	3.521673
144200	-158.204	-92.9526	-65.2518	0.128479	0.0392231	0.00365158	0.0126543	0.0667634	0.0629579	0.0423591	0.0192177	0.0257587	0.0328731	0.114075	0.253312	0.00479945	0.0720222	0.0756181	0.0845246	0.120285	0.0732483	0.231775	6.3698	0.022159	0.0225652	0.0368784	0.169765	0.273118	8.357882
144300	-165.848	-96.4028	-69.4456	0.013101	0.0026345	0.0631352	0.0330804	0.00386314	0.0704723	0.00506295	0.0659355	0.000223652	0.007596	0.017639	0.0656049	0.0277535	0.0132454	0.305357	0.112853	0.230836	0.00744538	0.0676045	9.05787	0.194635	18.6596	0.0236226	0.144543	0.13336	29.32707
144400	-148.766	-83.2848	-65.4813	0.00380448	0.0341476	0.00379957	0.0634899	0.133796	0.0114577	0.0719298	0.0362883	0.0225383	0.0158601	0.00482406	0.0852577	0.00238108	0.0100685	0.0706592	0.107852	0.0827208	0.0689858	0.0635288	8.23405	0.230124	0.0168583	0.0110252	0.0167618	0.103356	9.505566
144500	-161.791	-97.0941	-64.697	0.137226	0.147942	0.0541825	0.0102119	0.00889927	0.0103421	0.146946	0.121535	0.0393807	0.0356276	0.00981638	0.0027748	0.0246952	0.0370521	0.244979	0.0174838	0.26065	0.112742	0.166393	3.26184	0.219379	0.00425071	0.0866156	0.413461	0.00940302	5.583833
144600	-154.358	-89.6427	-64.7151	0.0124616	0.0424653	0.003257	0.037137	0.00313826	0.0107515	0.0684606	0.0766175	0.0750903	0.0104749	0.0238889	0.165936	0.00941593	0.019363	0.164829	0.0246985	0.0324573	0.0945611	0.0106546	4.20997	0.00355579	0.00195501	0.0610206	0.407507	0.105006	5.674672
144700	-153.726	-88.3193	-65.4069	0.0361544	0.0890454	0.0420265	0.00175961	0.0233608	0.0606287	0.00353963	0.0117655	0.0510417	0.0349615	0.116352	0.0596417	0.0574998	0.068026	0.0229318	0.114347	0.132722	0.0584237	0.0229045	7.6852	0.0646841	0.0278489	0.0340621	0.0209559	0.293642	9.133523
144800	-153.246	-88.2298	-65.0161	0.0180094	0.0376568	0.0105039	0.0528113	0.0206925	0.0252301	0.0295799	0.00600145	0.00357055	0.183813	0.0413791	0.00455071	0.0700237	0.0371855	0.0772222	0.202117	0.292869	0.111292	0.0231613	5.42563	0.00596117	0.0972745	0.0326551	0.149983	0.220266	7.179434
144900	-167.611	-102.822	-64.789	0.0828385	0.00532637	0.0700279	0.00848082	0.0228058	0.280849	0.0102394	0.0791829	0.00925953	0.17187	0.0177519	0.204614	0.0264637	0.0391103	0.0334843	0.0444227	0.446974	0.450798	0.0414111	3.29036	0.0542111	0.125903	0.330028	0.048898	0.14882	6.044127
145000	-157.22	-92.5747	-64.6457	0.0280439	0.0471857	0.00735662	0.0332153	0.215631	0.00708743	0.0279437	0.0283999	0.0649884	0.0226233	0.0311199	0.0177879	0.052266	0.00838779	0.0499928	0.166032	0.0973656	0.127306	0.0335046	3.13643	0.0353251	0.0779083	0.633832	0.0730109	0.304556	5.327303
145100	-151.129	-86.9803	-64.1482	0.0557122	0.130094	0.0300369	0.037702	0.0355957	0.0146256	0.0170479	0.0530103	0.0527281	0.0104306	0.023877	0.00820602	0.0348769	0.00210278	0.046988	0.0240997	0.0841882	0.0921217	0.263484	1.3565	0.10664	0.00464968	0.0486972	0.1447	0.161971	2.840083
145200	-170.381	-105.816	-64.565	0.12832	0.0324932	0.0406447	0.0250418	0.0980536	0.112651	0.347193	0.137258	0.0411578	0.101701	0.104952	0.0517736	0.0369686	0.0247988	0.1894	0.142927	0.313682	0.33058	0.00870247	2.06215	0.0135451	0.10235	0.215964	0.18196	0.0798874	4.924153
145300	-167.759	-102.896	-64.8631	0.0693224	0.0288317	0.0259107	0.0452088	0.226374	0.0144667	0.239286	0.0127698	0.0552414	0.0299587	0.219646	0.1558	0.0229984	0.0459915	0.0561716	0.171219	0.173904	0.0249984	0.173269	3.69863	0.1541	0.199112	0.019522	0.265068	0.286544	6.414349
145400	-179.166	-111.046	-68.1202	0.0266505	0.0110691	0.0779554	0.083591	0.4169	0.00155431	0.0826685	0.11707	0.0053649	0.0175977	0.000858307	0.0036453	0.0351285	0.0182018	0.271872	0.174175	15.4577	0.0714598	0.059257	3.17696	0.0728406	0.186064	0.0761349	0.402907	1.85217	22.6998
145500	-167.286	-102.765	-64.521	0.0128551	0.0113957	0.104676	0.261621	0.247974	0.016709	0.0295077	0.0469403	0.0124675	0.234149	0.0636245	0.0770502	0.0265011	0.0117139	0.255309	0.056186	0.271773	0.166256	0.0861129	1.7995	0.0416534	0.320809	0.258434	0.134115	0.156903	4.704234
145600	-153.822	-89.3272	-64.4948	0.0512978	0.0444587	0.0209544	0.0641261	0.00295083	0.0643343	0.127185	0.119791	0.00428783	0.046816	0.0375317	0.112941	0.0474968	0.0071919	0.121749	0.00138562	0.241499	0.0101485	0.0282715	2.9404	0.0111199	0.0635277	0.0276266	0.110074	0.265894	4.573062
145700	-156.946	-92.5975	-64.3487	0.0691075	0.0267955	0.0973359	0.00308396	0.0369751	0.0170724	0.0271397	0.103445	0.0451574	0.108519	0.0166194	0.0101004	0.0324573	0.0543682	0.0596776	0.551786	0.0808398	0.115955	0.0541728	1.96906	0.0151991	0.100523	0.0546072	0.0980183	0.0945414	3.842559
145800	-173.191	-107.414	-65.7774	0.00228406	0.0451982	0.239803	0.125249	0.0113316	0.0350937	0.0676486	0.0784706	0.0588233	0.0311203	0.0126653	0.086945	0.300342	0.0842384	0.508668	0.119917	0.1823	0.502585	0.00371715	7.86748	0.0167407	0.0884972	0.0294462	0.38583	0.101557	10.98595
145900	-157.167	-92.8434	-64.3237	0.0116302	0.014796	0.0116488	0.00174038	0.116409	0.045348	0.0273426	0.0166848	0.0207256	0.338192	0.00242444	0.0335499	0.0657647	0.00942715	0.187504	0.206704	0.515868	0.0460391	0.088757	1.35934	0.143995	0.00954758	0.00906509	0.0175322	0.417643	3.717674
146000	-159.18	-91.6348	-67.5451	0.0408291	0.0185048	0.0297329	0.0665295	0.348446	0.117639	0.000237034	0.00288561	0.0528665	0.0298402	0.0179235	0.0858413	0.0558948	0.043536	0.194503	0.187125	0.195223	0.0255141	0.120291	17.9948	0.00490927	0.0468668	0.00522978	0.0258156	0.113679	19.82463
146100	-155.313	-90.9419	-64.3706	0.0168422	0.0164497	0.0946598	0.074097	0.136019	0.0129158	0.0621875	0.1975	0.0525146	0.0671491	0.0403803	0.00301689	0.0169571	0.0509423	0.0470447	0.03961	0.225782	0.0130928	0.0710085	2.41677	0.0210648	0.00677662	0.0590293	0.19417	0.0159954	3.951978
146200	-168.23	-102.755	-65.4752	0.00784268	0.100143	0.0445711	0.000492838	3.28332	0.0677961	0.064319	0.0442867	0.125149	0.0379177	0.0116609	0.00866657	0.0336105	0.168504	0.25677	0.148217	0.0868386	0.089009	0.171347	0.194014	3.9742	0.0348928	0.418821	0.0209126	0.0818138	9.47512
146300	-162.856	-93.387	-69.4691	0.023479	0.0175041	0.10237	0.124069	0.00798291	0.0229923	0.00925437	0.142963	0.00153548	0.0269783	0.0493503	0.0807295	0.0127944	0.0396862	0.12498	0.0145608	0.049234	0.470244	0.0900076	0.0830252	27.5526	0.108595	0.0307516	0.0971212	0.161753	29.44452
146400	-156.355	-91.5006	-64.8545	0.00512113	0.0557132	0.0290533	0.00607431	0.0335428	0.0981089	0.0870926	0.111437	0.0353798	0.110813	0.0639722	0.193971	0.0078415	0.00334046	0.067443	0.0936519	0.121228	0.173546	0.0849613	0.0601265	4.68237	0.0363604	0.159168	0.0166613	0.0347275	6.371701
146500	-147.089	-83.0381	-64.051	0.0221771	0.0662133	0.00643671	0.0286207	0.0979638	0.00516582	0.0276434	0.0119879	0.019987	0.0391374	0.0517694	0.0522614	0.00365753	0.00379849	0.12947	0.0926531	0.0971649	0.0943211	0.0746426	0.0231966	1.01718	0.00352023	0.160538	0.025275	0.199185	2.353971
146600	-171.363	-103.219	-68.1435	0.0546833	0.00613259	0.0610658	0.0294118	12.3677	0.222145	0.0771733	0.024597	0.0747839	0.00753795	0.14458	0.0358274	0.00204656	0.161094	0.0611164	0.0623374	0.170945	0.0555787	0.158583	0.120611	6.30097	0.0442279	2.38786	0.0970573	0.0883688	22.81648
146700	-168.639	-104.17	-64.4692	0.197845	0.0291768	0.0224547	0.225594	0.0539704	0.0348796	0.0748788	0.205421	0.0597117	0.0313044	0.0609531	0.100907	0.0987208	0.180315	0.182188	0.0349404	0.295407	0.133274	0.120303	0.0303015	1.95128	0.0489813	0.0198224	0.168074	0.0842873	4.444989
146800	-159.419	-94.0215	-65.3974	0.034983	0.0303346	0.293858	0.0281426	0.0363386	0.0207678	0.0184711	0.0248117	0.0577549	0.0241757	0.0514477	0.00452557	0.0567797	0.221046	0.0750091	0.066569	0.0642866	0.149734	0.0781947	0.0633384	7.26846	0.0436768	0.034688	0.25018	0.0885119	9.086087
146900	-154.624	-90.3725	-64.2519	0.109462	0.0701287	0.00424193	0.0261519	0.0730098	0.0463282	0.0315473	0.0223588	0.106407	0.0307136	0.126809	0.0198459	0.0771677	0.0532733	0.066499	0.0712664	0.404336	0.0773131	0.0511272	0.0605314	1.55479	0.0284025	0.00259016	0.0819827	0.161953	3.35824
147000	-162.314	-95.8526	-66.4619	0.0611211	0.0457704	0.0241521	0.0910471	0.207011	0.0544006	0.0611972	0.0193122	0.173995	0.0399916	0.203631	0.0164507	0.0228193	0.119423	0.0692604	0.0433858	0.0557989	0.0322829	0.0150043	0.0192292	12.6626	0.0298024	0.123368	0.110338	0.106998	14.40837
147100	-155.698	-90.9363	-64.7612	0.0482281	0.0343906	0.0178628	0.0369657	0.0607124	0.0122509	0.0509299	0.0464489	0.0347804	0.00923239	0.0631441	0.0857627	0.0210273	0.0231824	0.205531	0.219294	0.143192	0.0454137	0.0732386	0.00598278	3.91036	0.179679	0.144161	0.33011	0.1033	5.905181
147200	-164.905	-99.2958	-65.6089	0.00156649	0.010105	0.0426569	0.0964458	0.0742218	0.0388672	0.121588	0.217604	0.0800028	0.0492847	0.0439087	0.0459094	0.00207383	0.0366379	0.140679	0.0807871	0.130254	0.181759	0.139548	0.363199	7.28108	0.116907	0.088564	0.00230192	0.757322	10.14327
147300	-160.927	-94.6693	-66.2575	0.01418	0.0604604	0.0265659	0.0213766	0.150209	0.023848	0.00865372	0.040097	0.0483859	0.0977364	0.0348685	0.0126563	0.0259371	0.0572486	0.193714	0.135376	0.323325	0.154462	0.128682	0.0265952	11.0897	0.139626	0.480224	0.0636083	0.0290944	13.38664
147400	-156.838	-91.8488	-64.9892	0.0478878	0.00593244	0.0505309	0.0838569	0.00231627	0.151698	0.0393603	0.0228984	0.0073958	0.011616	0.0707626	0.0574242	0.0112719	0.0300117	0.189072	0.0798301	0.485782	0.045916	0.133874	0.0135159	4.90888	0.0562909	0.238735	0.154952	0.145138	7.044952
147500	-164.339	-98.5924	-65.7467	0.0590172	0.00377355	0.00154597	0.0825745	0.130098	0.838902	0.0602899	0.010502	0.000560628	0.0183819	0.0327226	0.029076	0.0186951	0.0974767	0.0707372	0.038726	0.0749534	0.121805	0.23679	0.107471	8.42986	0.0212562	0.0671559	0.102262	0.178053	10.83269
147600	-160.84	-96.2652	-64.5747	0.0656152	0.0254396	0.14612	0.0217105	0.0973633	0.00719045	0.147961	0.0560353	0.0138886	0.012168	0.0856672	0.0423497	0.0311754	0.0239842	0.123039	0.031704	0.513664	0.221327	0.0381887	0.32383	2.50065	0.0434395	0.0393328	0.0895171	0.271344	4.972706
147700	-165.703	-100.13	-65.5733	0.0786207	0.0321279	0.0100806	0.0116652	0.0942568	0.050508	0.00203253	0.298291	0.0942306	0.0481291	0.147626	0.317987	0.0717293	0.0341072	0.118566	0.1347	0.162188	0.178428	0.0102252	0.0233492	7.43234	0.216322	0.0253777	0.0248614	0.347519	9.965268
147800	-172.849	-106.77	-66.079	0.0530128	0.103293	0.026086	0.0096356	4.5483	0.0224032	0.104825	0.0323253	0.325166	0.126634	0.0311311	0.00605319	0.0308673	0.0769434	0.0354529	0.102627	0.0402394	0.204531	0.0185935	0.0370182	3.4229	0.0796373	2.52091	0.0122607	0.523086	12.49393
147900	-157.851	-93.171	-64.68	0.0220078	0.0503002	0.0930622	0.000569257	0.0546335	0.00408739	0.174955	0.0905217	0.0202103	0.0106144	0.108826	0.069725	0.0066459	0.00460148	0.437724	0.0165542	0.125704	0.175281	0.102883	0.125231	3.22457	0.0542127	0.00531997	0.0229739	0.497918	5.49913
148000	-164.777	-99.7563	-65.0202	0.0189693	0.0375689	0.0275037	0.0592104	0.00841197	0.0166069	0.112948	0.0562754	0.230146	0.12345	0.0506627	0.188753	0.0455377	0.0233923	0.192464	0.200767	0.351209	0.0363078	0.0195643	0.0364391	4.80009	0.123888	0.213563	0.213675	0.012601	7.20001
148100	-162.908	-98.0228	-64.8852	0.0569832	0.00218502	0.130808	0.0935603	0.0427076	0.0485152	0.18526	0.111822	0.00412027	0.0201471	0.0399633	0.0739864	0.0307859	0.0386018	0.137523	0.0885193	0.117875	0.0882264	0.0150314	0.0648817	4.12526	0.055813	0.0727799	0.218374	0.661487	6.525213
148200	-167.88	-103.501	-64.3794	0.0212189	0.185667	0.0178946	0.0334884	0.413063	0.000516125	0.0258454	0.0438866	0.0555174	0.0485318	0.129881	0.0385649	0.100855	0.00484558	0.250434	0.254765	0.111071	0.043476	0.0728667	0.546104	1.20632	0.0315242	0.218542	0.0807624	0.0604494	3.996093
148300	-161.368	-96.6066	-64.7618	0.000916082	0.0754993	0.0162724	0.00748422	0.0281022	0.102688	0.0220878	0.0344322	0.18686	0.106614	0.195563	0.0383872	0.0287671	0.0151046	0.0229615	0.0881997	0.407918	0.0445826	0.147594	0.0564272	3.61108	0.061492	0.192468	0.240101	0.176524	5.908128
148400	-157.784	-93.6493	-64.1343	0.112669	0.079409	0.00287941	0.0696448	0.00196307	0.133741	0.0941587	0.0222595	0.0491457	0.0396993	0.0228295	0.126208	0.00767083	0.0168068	0.275168	0.115041	0.0860289	0.0960078	0.0174359	0.0403029	0.97754	0.0253079	0.104532	0.0326669	0.221312	2.770427
148500	-164.593	-99.9975	-64.596	0.0212529	0.00127716	0.184083	0.099813	0.0520685	0.1836	0.149433	0.0704109	0.0866765	0.0333988	0.0113335	0.231757	0.000743673	0.0461747	0.193776	0.0526303	0.277691	0.0842853	0.011926	0.0418795	2.68733	0.00537847	0.0260612	0.24698	0.278875	5.078832
148600	-153.366	-88.3722	-64.9936	0.0600139	0.0161734	0.00657887	0.0193084	0.0688205	0.0298198	0.0158328	0.0178415	0.12491	0.16003	0.00673151	0.00351918	0.0177298	0.0534438	0.0964372	0.143711	0.290694	0.0973315	0.0668884	0.00240525	5.21272	0.116631	0.149316	0.0813079	0.208998	7.067189
148700	-157.33	-92.9655	-64.3642	0.114034	0.0093975	0.0153858	0.0250509	0.000180417	0.00747736	0.0986248	0.0124576	0.158787	0.0941091	0.014965	0.0850241	0.0378488	0.031311	0.110769	0.19757	0.167387	0.169417	0.182752	0.0688322	1.80642	0.000157327	0.0839609	0.010407	0.417696	3.920024
148800	-164.391	-99.7953	-64.5955	0.00870033	0.00168435	0.00308245	0.0562817	0.0317873	0.225421	0.118973	0.256841	0.00289951	0.0384093	0.0441615	0.0256821	0.0539097	0.00415973	0.134255	0.0189591	0.12874	0.14549	0.0930623	0.0545578	2.37225	0.316526	0.51527	0.00578218	0.419556	5.076442
148900	-175.757	-110.023	-65.7336	0.0100408	0.0236371	0.129538	0.0469643	0.138901	0.154509	0.0217278	0.0692926	5.56494	0.0305226	0.0486653	0.151691	0.0532457	0.00247645	0.107996	0.0267261	0.293998	0.340638	0.104875	0.150183	2.85623	0.0298383	0.146474	0.224226	0.0395722	10.7669
149000	-171.162	-106.659	-64.503	0.0933044	0.00085164	0.00970611	0.0814957	0.0442016	0.00308506	0.0118299	0.435618	0.0802947	0.107018	0.140378	0.0816726	0.226158	0.0531253	0.0303537	0.613238	0.0451986	0.0206286	0.237839	0.00875266	1.91648	0.0503237	0.0286776	0.257094	0.0369129	4.614236
149100	-153.259	-88.9167	-64.3424	0.00828781	0.00918849	0.013723	0.0225786	0.0695002	0.0254555	0.014366	0.0838181	0.133405	0.00912282	0.0546412	0.0748895	0.0599804	0.0179498	0.129372	0.106245	0.0613041	0.0546503	0.00921161	0.00479713	1.97183	0.120075	0.118797	0.100361	0.537356	3.810904
149200	-155.142	-89.6997	-65.4423	0.00677609	0.0658593	0.0137298	0.0417891	0.0569217	0.0125206	0.151682	0.0247177	0.00512329	0.0289424	0.00056918	0.0541112	0.0135934	0.00522991	0.168319	0.0495839	0.541453	0.0996098	0.0318634	0.0916035	7.3084	0.0724688	0.0486779	0.394344	0.0224881	9.310378
149300	-166.58	-100.422	-66.158	0.0610978	0.0426583	0.119158	0.00253694	0.0571837	0.0920925	0.225172	0.0667515	0.0240599	0.041451	0.0699975	0.0663422	0.00229088	0.0793791	0.173982	0.0337196	0.133082	0.0898754	0.00333897	0.00758861	10.3922	0.0595781	0.258	0.464298	0.323145	12.88895
149400	-156.163	-91.0707	-65.0928	0.0266385	0.0572798	0.0942003	0.0105093	0.259101	0.021661	0.046023	0.00926861	0.00979903	0.115608	0.00137382	0.00419674	0.0171202	0.0581024	0.281554	0.0356867	0.29171	0.0141085	0.186795	0.208051	5.65142	0.00556959	0.0743417	0.0078488	0.0750782	7.563048
149500	-167.785	-101.42	-66.3648	0.144103	0.143504	0.000994676	0.0397001	4.85853	0.146413	0.0427117	0.0479245	0.00575891	0.0136097	0.0498383	0.000793925	0.0358507	0.041906	0.0739974	0.0386473	0.0337433	0.00915219	0.0430381	0.189062	0.664099	0.0527773	7.05158	0.0298719	0.1655	13.92311
149600	-165.601	-101.038	-64.5634	0.262452	0.0253257	0.0367965	0.20143	0.168422	0.0307368	0.00995777	0.0770501	0.0490926	0.00270388	0.040603	0.164176	0.125702	0.0176032	0.382566	0.0765798	0.103605	0.0803437	0.188424	0.0328325	2.4676	0.158189	0.0826444	0.00612062	0.12521	4.916161
149700	-159.876	-95.068	-64.8076	0.0606877	0.0255475	0.0414732	0.0365982	0.166088	0.0953902	0.0713133	0.00329384	0.0532922	0.0924976	0.0526711	0.0873338	0.0539324	0.106303	0.0759446	0.0803003	0.190201	0.143771	0.113126	0.0413683	4.03545	0.0587907	0.0889987	0.191494	0.17133	6.137195
149800	-163.491	-95.4991	-67.9917	0.0399382	0.0220892	0.0332846	0.021001	0.214061	0.103276	0.0510195	0.00456502	0.0980559	4.44703e-05	0.150945	0.0848176	0.0059644	0.0142135	0.136746	0.0815177	0.451934	0.172683	0.0452607	0.0331895	19.7605	0.15409	0.131351	0.122987	0.123836	22.05741
149900	-147.359	-83.3812	-63.9776	0.0105639	0.0107162	0.0159688	0.0407453	0.0124257	0.05121	0.12077	0.0158103	0.03752	0.0394324	0.0421622	0.000722601	0.0485255	0.025027	0.0505924	0.0252045	0.16753	0.0600516	0.0318256	0.105764	0.840687	0.0366201	0.0703631	0.0676541	0.0590581	1.98695
150000	-154.528	-88.363	-66.1645	0.0277084	0.00258044	0.00789722	0.00723097	0.0404706	5.22012e-05	0.0433892	0.00691304	0.031615	0.1122	0.0331691	0.0293179	0.0782238	0.0767116	0.124595	0.174714	0.279022	0.135469	0.119838	0.0305681	11.0065	0.0521647	0.129683	0.163103	0.208495	12.92159
150100	-173.153	-107.947	-65.2055	0.0651654	0.0443116	0.256956	0.0565454	2.80682	0.205401	0.328816	0.0232993	0.0966074	0.0191982	0.014444	0.0014017	0.0825524	0.0167555	0.125797	0.050221	0.312307	0.120532	0.0101998	0.0557348	2.20365	0.0174902	0.931129	0.204959	0.0762111	8.126509
150200	-164.386	-99.9521	-64.4341	0.00908082	0.063747	0.0684929	0.0125595	0.0351492	0.0377922	0.053756	0.0486177	0.328533	0.0425935	0.0118711	0.278429	0.00874654	0.197811	0.160555	0.0954565	0.0586708	0.13768	0.0157948	0.0531346	2.20322	0.161376	0.0371358	0.138116	0.0110472	4.269367
150300	-162.569	-98.1744	-64.3943	0.0302337	0.0369341	0.0916421	0.0186192	0.10909	0.0634253	0.0226589	0.00997211	0.0706298	0.0203265	0.0303013	0.07983	0.0486101	0.00479311	0.0932932	0.0976293	0.560259	0.23196	0.420402	0.0299939	1.36967	0.152825	0.0413465	0.127758	0.308291	4.070493
150400	-159.734	-94.5112	-65.223	0.0274351	0.0201889	0.000743391	0.185579	0.0906402	0.109075	0.0214227	0.0517682	0.000795492	0.0733187	0.0562563	0.0721824	0.0211398	0.0853114	0.103985	0.28133	0.0340344	0.158644	0.0431562	0.0694207	6.25719	0.076109	0.0973177	0.13834	0.138642	8.214026
150500	-168.889	-102.102	-66.7868	0.0240213	0.0274124	0.0461738	0.0477076	0.204535	0.301006	0.364041	0.0945441	0.237479	0.0139272	0.00480843	0.104896	0.00609736	0.072998	0.0645499	0.0337785	0.0528724	0.125433	0.143531	0.0530313	13.6343	0.123365	0.0270138	0.164602	0.0606483	16.03279
150600	-151.108	-84.9616	-66.1464	0.0752927	0.0106591	0.0224484	0.0364292	0.00896119	0.0196077	0.0216664	0.0236982	0.0197834	0.13431	0.00019513	0.01865	0.0413995	0.0406161	0.100643	0.0661384	0.0964283	0.0986363	0.0630283	0.0260278	11.4235	0.0227106	0.152579	0.016829	0.290594	12.83083
150700	-154.976	-90.9827	-63.9933	0.0262174	0.0334889	0.0166899	0.0949112	0.0843416	0.0606311	0.0344215	0.0666806	0.000868734	0.000550419	0.0956381	0.021005	0.0608445	0.0341216	0.0744561	0.0135694	0.0587428	0.0244127	0.12389	0.0739431	0.516122	0.02794	0.261727	0.07838	0.181734	2.065328
150800	-156.388	-91.8376	-64.5508	0.016335	0.0291515	0.0714276	0.0439591	0.0804732	0.0286895	0.0198957	0.0353542	0.00142903	0.0271663	0.157577	0.00135231	0.0897523	0.0676362	0.120238	0.243448	0.0249972	0.197043	0.0408245	0.002882	2.92816	0.0958922	0.125958	0.0833283	0.319986	4.852956
150900	-153.236	-88.8531	-64.3831	0.0417282	0.0350061	0.0104313	0.0102038	0.0068396	0.178605	0.132111	0.00781221	0.0679761	0.039858	0.00204877	0.0314811	0.0296626	0.0126279	0.029924	0.0580677	0.314978	0.0232322	0.0988352	0.125487	2.43143	0.0499673	0.087692	0.0961743	0.0921579	4.014337
151000	-183.068	-112.431	-70.637	0.1926	0.114622	0.017276	0.0108898	6.36941	0.669128	0.0176379	0.0450704	0.0249699	0.0261239	0.0416168	0.0306363	0.0296594	0.0117677	0.359416	0.249943	0.275181	0.106629	0.0182019	0.00679698	14.939	0.0356214	10.1394	1.30621	0.246354	35.28412
151100	-169.607	-101.641	-67.9662	0.000700974	0.0955229	0.0327158	0.0515108	10.7465	0.0826214	0.104657	0.00283248	0.126907	0.0182578	0.0609907	0.0271609	0.0555269	0.0780484	0.277143	0.043388	0.239707	0.115396	0.0316856	0.002226	5.38569	0.127584	3.97076	0.0997557	0.152496	21.92976
151200	-160.252	-95.5419	-64.7102	0.000827096	0.0372264	0.0213627	0.0705687	0.117167	0.0576366	0.0349512	0.348632	0.0106967	0.031954	0.0877199	0.045389	0.0207347	0.0022863	0.200765	0.00508317	0.265216	0.0102165	0.255205	0.0494324	3.37595	0.284756	0.0625559	0.131173	0.122571	5.650078
151300	-159.56	-94.384	-65.1762	0.097291	0.0358547	0.0153369	0.0893852	0.0578438	0.0116632	0.0416682	0.057459	0.0818729	0.0704564	0.0932187	0.0165716	0.12774	0.0470393	0.161963	0.12111	0.155387	0.0336122	0.120407	0.0479282	5.98987	0.0377578	0.102916	0.302765	0.0627696	7.979889
151400	-159.366	-94.3551	-65.0108	0.0308217	0.0156336	0.0277226	0.0526193	0.07845	0.0423135	0.020505	0.0237028	0.0116113	0.0244388	0.0111953	0.0395674	0.0193628	0.0579576	0.0267721	0.119585	0.184725	0.189277	0.0629272	0.00995933	5.23363	0.333274	0.228314	0.111617	0.196857	7.152837
151500	-155.193	-89.7637	-65.4291	0.0235896	0.0032071	0.0725268	0.042342	0.227628	0.0141475	0.110602	0.0560973	0.0372077	0.0225373	0.160927	0.0191136	0.0229496	0.0423492	0.11605	0.0899518	0.220042	0.0199741	0.107018	0.114409	7.52503	0.0019948	0.0913783	0.0158489	0.0873927	9.244313
151600	-163.023	-98.1493	-64.8733	0.16392	0.0624348	0.161919	0.0123702	0.0020372	0.0365746	0.0144497	0.00500309	0.0254533	0.00248706	0.00155805	0.324475	0.155336	0.00361192	0.0824416	0.0548989	0.176511	0.228992	0.119994	0.167178	4.42565	0.0431459	0.113897	0.0461591	0.0349431	6.465445
151700	-165.979	-99.636	-66.3426	0.0947821	0.00411972	0.0189692	0.0182326	0.0105838	0.09029	0.0968298	0.112186	0.0957443	0.0923824	0.018205	0.0929941	0.133425	0.0618964	0.343216	0.136976	0.183894	0.0454515	0.0447952	0.101653	11.509	0.00176162	0.276796	0.00109197	0.226438	13.81176
151800	-173.457	-107.294	-66.163	0.0208324	0.0875676	0.0697903	0.0110766	1.97162	0.0906462	0.0452775	0.202675	0.00874393	0.0132508	0.0085937	0.0369779	0.0444863	0.0611079	0.0575482	0.110246	0.227865	0.0409602	0.0880074	0.327698	3.72931	0.0794138	4.98003	0.0520626	0.54835	12.91414
151900	-161.041	-96.2549	-64.7863	0.154945	0.0673413	0.0344755	0.0433669	0.22827	0.00275754	0.00358543	0.0327701	0.00660059	0.0524757	0.0577802	0.0136395	0.0751656	0.0728069	0.105951	0.135026	0.0552553	0.449223	0.00826256	0.0850238	3.99801	0.118194	0.0138148	0.142326	0.0736494	6.030719
152000	-163.84	-98.9081	-64.9324	0.181384	0.160283	0.0202961	0.0690152	0.0942473	0.0130793	0.150202	0.00256177	0.0188832	0.108028	0.0999845	0.0374554	0.0244023	0.161138	0.113967	0.279337	0.432397	0.0232776	0.0841915	0.0119094	4.348	0.0358658	0.0102212	0.103646	0.177108	6.760879
152100	-161.998	-97.4923	-64.5053	0.0669857	0.00442891	0.0550204	0.0190082	0.34457	0.162124	0.0700736	0.0128038	0.0214009	0.0584915	0.106507	0.274628	0.0360503	0.0749585	0.436879	0.00168355	0.0698594	0.0420178	0.0238095	0.0345969	2.30806	0.0406917	0.0895459	0.0665793	0.204562	4.625338
152200	-164.971	-99.9897	-64.9811	0.203435	0.0766098	0.153775	0.00238374	0.0583158	0.00397317	0.2443	0.000391853	0.0225806	0.0524701	0.0455531	0.0831972	0.0259216	0.0380851	0.351136	0.14976	0.291088	0.141456	0.0364554	0.0249035	4.51753	0.0277278	0.00494425	0.142631	0.305974	7.004601
152300	-172.111	-107.361	-64.7499	0.0480408	0.0828957	0.00550413	0.0237932	0.0615723	0.572886	0.0478016	0.0523798	0.000131969	0.0302588	0.0630538	0.0883965	0.0730899	0.0304771	0.0804032	0.0203801	0.560532	0.0791319	0.0908436	1.9563	0.211123	1.4636	0.0143731	0.0681291	0.123249	5.84834
152400	-161.284	-93.3795	-67.9042	0.0620619	0.0442505	0.0436096	0.037944	0.000422677	0.0588031	0.0746965	0.134729	0.0788616	0.157393	0.0444469	0.0367167	0.0552559	0.114641	0.0648827	0.099557	0.0744456	0.164246	0.0154594	0.0313456	19.8374	0.0504058	0.0749104	0.0235156	0.240044	21.62005
152500	-156.256	-90.7892	-65.4672	0.0915796	0.00636585	0.0239531	0.0653928	0.137641	0.0990397	0.0414311	0.016704	0.0640508	0.0303483	0.0158902	0.0062964	0.0281947	0.0982218	0.204553	0.0527489	0.241528	0.0130919	0.105642	0.0582972	7.46768	0.00995741	0.170717	0.072635	0.313096	9.435054
152600	-159.992	-95.0647	-64.9274	0.132312	0.128657	0.00720574	0.0718189	0.00891525	0.00191519	0.00172921	0.0482155	0.0325193	0.0481114	0.203771	0.172579	0.0307411	0.035155	0.0892452	0.156397	0.0908312	0.0735011	0.196044	0.0363846	4.75685	0.153674	0.0899296	0.0188549	0.150503	6.735861
152700	-161.314	-95.5784	-65.7356	0.096329	0.0176175	0.0522563	0.0301961	0.332722	0.124778	0.0349715	0.00702141	0.15351	0.0527885	0.0454257	0.0283657	0.0964049	0.0044687	0.0877681	0.0370533	0.219335	0.100073	0.0172473	0.224375	8.8233	0.0809943	0.0275232	0.0460743	0.0361828	10.77678
152800	-159.864	-94.7561	-65.1078	0.162645	0.0406986	0.142151	0.0470467	0.00785917	0.00426234	0.0267825	0.0114996	0.0118354	0.0237606	0.0810738	0.115079	0.0119853	0.0608387	0.251988	0.105421	0.0255676	0.0502406	0.100786	0.253772	5.83532	0.0863847	0.0355593	0.00666101	0.138656	7.637874
152900	-159.782	-95.5107	-64.2715	0.0830051	0.0209076	0.11007	0.158857	0.208279	0.0420073	0.0360593	0.0660728	0.0127257	0.0199236	0.0168629	0.071784	0.0366124	0.0228407	0.134106	0.059867	0.172198	0.22801	0.00917436	0.0425708	1.53218	0.112497	0.00713682	0.116102	0.13667	3.456523
153000	-151.233	-87.0028	-64.2298	0.0221985	0.0191389	0.00952574	0.0316367	0.0239923	0.00858617	0.0160789	0.230277	0.0341974	0.00772298	0.00541162	0.0883738	0.00501919	0.0342427	0.153605	0.2771	0.17582	0.0333701	0.0740284	0.0862753	1.68099	0.0379277	0.0363453	0.0941919	0.0617146	3.247766
153100	-173.334	-107.758	-65.5764	0.0556295	0.0469511	0.127451	0.0828455	0.159339	0.118796	0.0888317	0.133032	0.0427441	0.194534	0.0335473	0.11522	0.0329019	0.309353	0.225884	0.180011	0.246404	0.397544	0.119331	0.0525193	6.99116	0.0884821	0.00119572	0.0430408	0.0941355	9.980882
153200	-156.377	-91.98	-64.3969	0.0291856	0.015654	0.0443087	0.0318746	0.0213866	0.0869839	0.11674	0.00154741	0.00614293	0.133669	0.0129416	0.0148617	0.0541355	0.0231016	0.144191	0.0617513	0.119065	0.0545688	0.115052	0.0605385	1.984	0.0555608	0.0305783	0.661294	0.20434	4.083469
153300	-162.401	-94.4945	-67.9066	0.0136469	0.0356266	0.0624738	0.0452674	0.256721	0.0214605	0.00875229	0.00926915	0.0164157	0.0818531	0.042837	0.0711908	0.00725251	0.0473249	0.540709	0.0528831	0.201703	0.175379	0.210112	0.130017	19.3452	0.0666691	0.0751592	0.0371486	0.0766816	21.63174
153400	-158.477	-93.4188	-65.0582	0.0236318	0.118218	0.0777089	0.104824	0.167002	0.115498	0.0208204	0.0594156	0.0432591	0.00540423	0.00840878	0.0728728	0.00292793	0.107059	0.0489959	0.0823989	0.379179	0.0658632	0.0339744	0.0308915	5.4558	0.0101481	0.151112	0.0282867	0.176201	7.389905
153500	-163.461	-98.523	-64.9381	0.142554	0.269964	0.027029	0.109026	0.0511408	0.0171302	0.0138739	0.000731927	0.0211144	0.136103	0.0512538	0.117051	0.0178474	0.0275223	0.0456739	0.392063	0.208364	0.0358182	0.0769021	0.0305219	4.47158	0.20274	0.00674932	0.0563648	0.260201	6.789323
153600	-161.269	-94.2553	-67.0138	0.00664282	0.00539797	0.0502413	0.091877	0.0153167	0.182051	0.0613045	0.101908	0.0129625	0.0301072	0.10389	0.0556406	0.0183538	0.00980094	0.127442	0.0430717	0.454642	0.0108538	0.358387	0.0521693	15.0636	0.0963934	0.0643763	0.0626277	0.0888147	17.16792
153700	-169.426	-104.258	-65.168	0.0740458	0.0231436	0.0240729	0.0565207	0.413051	0.119044	0.00349764	0.0288231	0.00337056	0.432006	0.119209	0.115424	0.0142109	0.0413367	0.0746419	0.00188673	0.210239	0.0360596	0.106596	0.0997977	3.73989	0.127891	1.86437	0.046359	0.163603	7.939094
153800	-163.798	-99.317	-64.4814	0.00245373	0.0630308	0.00919665	0.0435215	0.0943244	0.0606854	0.199768	0.277178	0.0498648	0.0560799	0.0155337	0.132766	0.0450245	0.0233894	0.0205776	0.236739	0.0326772	0.122124	0.219732	0.134884	2.38418	0.0855573	0.112252	0.0181215	0.0663307	4.505988
153900	-161.219	-94.9695	-66.2494	0.0112986	0.00545446	0.0188584	0.147118	0.0711967	0.0464299	0.105377	0.00715571	0.0460427	0.114782	0.0263412	0.0455571	0.107849	0.0232856	0.121456	0.0502558	0.210193	0.0865094	0.109239	0.13269	11.1424	0.0609727	0.429072	0.10062	0.125842	13.34599
154000	-164.876	-96.542	-68.3343	0.0196139	0.0979235	0.0417334	0.0158023	0.100474	0.274432	0.00400856	0.0228386	0.0429598	0.258061	0.0538106	0.0425125	0.0400593	0.0258986	0.125634	0.190321	0.183837	0.193564	0.0916358	0.0427891	21.611	0.0527704	0.124513	0.0656322	0.0486999	23.77049
154100	-163.893	-99.2888	-64.604	0.011295	0.0804799	0.0715478	0.160281	0.0457654	0.0953792	0.181579	0.00201166	0.136124	0.0215476	0.09642	0.086871	0.0308213	0.00090755	0.303384	0.0652074	0.098415	0.0162222	0.121506	0.0167564	3.04305	0.145652	0.101536	0.184034	0.00224701	5.119037
154200	-163.418	-98.2119	-65.2065	0.021802	0.248238	0.00718814	0.0416456	0.136207	0.0666966	0.160108	0.107067	0.0297234	0.0050359	0.123219	0.0400229	0.0358036	0.0318646	0.179063	0.249169	0.256646	0.115959	0.0334666	0.00708962	5.77477	0.19542	0.142195	0.0225764	0.10072	8.131694
154300	-160.947	-96.4133	-64.5332	0.018339	0.0135098	0.00195826	0.0377942	0.179126	0.00226959	0.00677193	0.0454124	0.188698	0.159416	0.0981132	0.02667	0.0480966	0.0385395	0.107342	0.0236609	0.0873854	0.287061	0.16919	0.00133651	2.80347	0.120367	0.000696347	0.0943869	0.205484	4.765094
154400	-155.46	-90.3372	-65.1228	0.0281413	0.0123428	0.00751433	0.00661744	0.064833	0.0815103	0.0130474	0.175983	0.0153225	0.00158891	0.0263408	0.00212797	0.265903	0.0556882	0.240405	0.0119077	0.14469	0.0113067	0.0671038	0.0138222	5.98216	0.101018	0.115189	0.107322	0.161337	7.71322
154500	-166.158	-101.821	-64.337	0.00389643	0.00831197	0.0365733	0.00193301	0.232163	0.121596	0.0127464	0.060859	0.0133297	0.000256135	0.0362808	0.114547	0.214109	0.101934	0.0206385	0.0755443	0.0930046	0.216202	0.197636	0.1828	1.57746	0.0784971	0.212787	0.166897	0.00381262	3.783818
154600	-160.358	-96.1232	-64.2352	0.00802114	0.136703	0.0598416	0.0258325	0.0447666	0.0147365	0.0816798	0.00901028	0.0355385	0.00725353	0.0443516	0.0425281	0.250579	0.0988037	0.0857833	0.107449	0.310267	0.0709354	0.026453	0.156274	1.07336	0.0602437	0.0724233	0.0354	0.416928	3.275161
154700	-160.79	-94.6863	-66.1038	0.109231	0.127747	0.029852	0.0211569	0.0579598	0.158298	0.03685	0.0113118	0.0644955	0.000248418	0.067018	0.0640235	0.0592588	0.0115671	0.412546	0.055801	0.204954	0.242907	0.130984	0.0189563	10.4789	0.0165452	0.126077	0.0545063	0.0568402	12.61806
154800	-169.253	-101.66	-67.593	0.0391049	0.0861106	0.165706	0.069932	0.0281352	0.00454615	0.0241448	0.0376549	0.130009	0.062468	0.0384122	0.167486	0.0206398	0.0830644	0.151745	0.0220287	8.85946	0.221418	0.071606	0.0168157	9.37135	0.036171	0.152976	0.111921	0.0908635	20.06377
154900	-164.339	-98.6932	-65.6458	0.0400846	0.120266	0.0116535	0.0381553	0.0364494	0.0394783	0.0133713	0.251963	0.0659653	0.0586489	0.0133228	0.0675282	0.0150849	0.335192	0.057382	0.110931	0.15089	0.138766	0.0718686	0.117795	8.04794	0.0694898	0.224103	0.115269	0.116388	10.32799
155000	-161.115	-95.7379	-65.3771	0.0702078	0.168164	0.025119	0.236909	0.357233	0.0774889	0.0156444	0.0029684	0.0137148	0.0427481	0.0289907	0.0351804	0.0097677	0.112454	0.126105	0.15762	0.226327	0.0228156	0.0267948	0.0354548	6.96122	0.0239845	0.0749432	0.0262346	0.106254	8.984349
155100	-160.765	-96.4119	-64.3529	0.07532	0.266701	0.0988055	0.0675402	0.128053	0.0153567	0.0258263	0.0796825	0.0122402	0.0426413	0.0284551	0.0215207	0.032708	0.181044	0.0597005	0.188133	0.0342163	0.121636	0.0445188	0.00394687	2.07876	0.0172151	0.097122	0.0830334	0.0592411	3.863414
155200	-161.236	-96.9415	-64.2946	0.0151276	0.120334	0.0832023	0.0397683	0.0799126	0.0775518	0.000930976	0.0895704	0.0113736	0.078738	0.0480197	0.037479	0.0427422	0.0279837	0.170725	0.0690421	0.129183	0.13273	0.0174308	0.0967815	1.3368	0.311971	0.209073	0.203957	0.141754	3.572183
155300	-157.499	-90.2446	-67.2541	0.0117472	0.122759	0.0426159	0.002861	0.0130217	0.113366	0.00969964	0.0273072	0.0207042	0.0890387	0.0103196	0.230378	0.12897	0.0129617	0.147581	0.0602335	0.132737	0.00566301	0.144129	0.0253887	16.8094	0.0105403	0.017696	0.0956538	0.0847295	18.36954
155400	-151.883	-87.4649	-64.4183	0.0455226	0.101189	0.0286447	0.00651085	0.0538774	0.0313464	0.035322	0.0209768	0.148763	0.00317211	0.00533759	0.114813	0.0258894	0.0673396	0.0652709	0.0359011	0.016877	0.142975	0.0090701	0.00850647	3.02357	0.0566334	0.00147287	0.0278794	0.113469	4.190335
155500	-180.084	-113.864	-66.22	0.0219702	0.00683109	0.15625	0.0795254	1.43936	0.0836644	0.0856182	0.173373	0.023186	0.0751498	0.0745144	0.6968	0.0140565	0.0231718	0.0630189	0.00589576	0.149	0.253702	0.266835	0.0382155	9.16128	0.0157205	0.124237	0.117578	0.0501024	13.19906
155600	-155.418	-91.133	-64.285	0.00395716	0.0111405	0.0192366	0.0229998	0.0281283	0.0235015	0.00304361	0.0597614	0.113952	0.059255	0.0178757	0.155223	0.0136986	0.0099426	0.0615642	0.129035	0.175205	0.039481	0.102302	0.455965	1.71241	0.0359253	0.19213	0.0223168	0.0559534	3.524008
155700	-161.045	-96.3082	-64.7364	0.0242272	0.00534512	0.199628	0.0485925	0.192544	0.0886047	0.0109835	0.0214274	0.121408	0.00552579	0.175562	0.0526882	0.00409521	0.0475568	0.135682	0.0217543	0.207455	0.104095	0.333553	0.0928394	3.47992	0.0923391	0.034522	0.16087	0.119708	5.780926
155800	-162.214	-97.7846	-64.4298	0.0737148	0.333722	0.0111079	0.000959207	0.0557403	0.0143262	0.000171201	0.0128477	0.0498119	0.102652	0.305184	0.139803	0.0338091	0.107599	0.115117	0.0541198	0.419145	0.0603451	0.0723829	0.0475164	1.92481	0.0958939	8.14557e-05	0.066462	0.150787	4.24811
155900	-154.101	-87.4478	-66.6536	0.00212444	0.0249474	0.0186878	0.116683	0.0343115	0.0900833	0.0356579	0.0327253	0.0171645	0.0666097	0.0621836	0.0165644	0.0273731	0.00381116	0.0295874	0.115401	0.250362	0.00106626	0.123925	0.0304864	13.995	0.0295081	0.00643847	0.000858581	0.235385	15.36697
156000	-159.588	-94.9735	-64.6143	0.132244	0.0241551	0.0218832	0.106359	0.161727	0.0162706	0.125059	0.132805	0.0113327	0.0603596	0.0277669	0.0224479	0.0275002	0.108891	0.184657	0.0392763	0.0540087	0.0614018	0.148779	0.177246	3.15191	0.0368092	0.0585134	0.121214	0.157897	5.170519
156100	-155.435	-90.6886	-64.7467	0.00524784	0.0370303	0.0272429	0.0120438	0.252076	0.110901	0.0207433	0.019829	0.0166503	0.0200122	0.0175866	0.0297082	0.00966624	0.0373961	0.0481284	0.290732	0.203032	0.122831	0.0179073	0.0808164	3.9461	0.123059	0.0881565	0.0702488	0.225105	5.832249
156200	-166.585	-101.544	-65.0408	0.068795	0.0588712	0.016658	0.000875213	0.0203679	0.15994	0.322404	0.0778224	0.0123507	0.0412815	0.037466	0.0360804	0.00274513	0.0274263	0.110864	0.783706	0.162362	0.148914	0.0610847	0.0596978	4.3677	0.0870248	0.193536	0.364403	0.0805996	7.302979
156300	-171.232	-106.418	-64.8139	0.148405	0.055335	0.105031	0.0245523	0.216848	0.0600423	0.0138169	0.00109664	0.174227	0.157479	0.129592	0.0826192	0.168851	0.022821	0.0699133	0.187911	0.436935	0.184595	0.0759753	0.00681778	2.97981	0.0867051	0.0222574	0.0422719	0.71453	6.168442
156400	-154.094	-89.9967	-64.0972	0.0576527	0.0672641	0.0657241	0.0100363	0.0329295	0.0495725	0.000707293	0.00988874	0.161728	0.0636451	0.00101351	0.115343	0.00112211	0.0342375	0.182186	0.0325406	0.115236	0.0501317	0.0414712	0.0394842	1.11651	0.036282	0.121925	0.0628875	0.115678	2.585193
156500	-156.218	-90.6057	-65.612	0.0311099	0.00847025	0.00481001	0.00922735	0.00179669	0.118377	0.0929346	0.0606741	0.0328332	0.0201419	0.020679	0.0809257	0.122872	0.0642452	0.163595	0.0329813	0.186384	0.064342	0.0403296	0.0583325	8.37109	0.129214	0.187233	0.0663181	0.190157	10.15907
156600	-165.551	-99.3967	-66.1545	0.0196972	0.0451553	0.0221327	0.0139202	0.151262	0.0172243	0.240226	0.0246779	0.000766563	0.0258598	0.00459144	0.0764559	0.0408804	0.0462963	0.103162	0.233413	0.261464	0.0476343	0.164981	0.805787	10.0913	0.00608076	0.171279	0.158797	0.0982433	12.87125
156700	-153.565	-89.4221	-64.1425	0.0454845	0.0129776	0.0505579	0.0463234	0.0712387	0.126724	0.00135472	0.128006	0.0359463	0.00957887	0.0104106	0.00882777	0.121747	0.00773185	0.165004	0.138598	0.102355	0.0762536	0.0567464	0.0244746	1.16128	0.0537945	0.157467	0.140042	0.0586801	2.811607
156800	-161.647	-95.9652	-65.6813	0.0173454	0.0641528	0.0142962	0.0443664	0.0205033	0.13516	0.25591	0.0250745	0.014094	0.0527681	0.00388164	0.10223	0.0459818	0.00541951	0.0919691	0.163722	0.0878947	0.00225643	0.383345	0.00738825	8.56963	0.0200849	0.325257	0.00161087	0.0511576	10.5055
156900	-157.443	-93.276	-64.1671	0.156397	0.00702618	0.0372863	0.0289221	0.0227992	0.0535651	0.121668	0.0468889	0.0467917	0.0270405	0.0126811	0.0522189	0.00399011	0.0471305	0.144452	0.0150594	0.0532908	0.124619	0.178262	0.0644866	1.15518	0.129676	0.174895	0.163403	0.0668642	2.934594
157000	-156.033	-91.6364	-64.3968	0.0111784	0.0213462	0.0333965	0.00150708	0.0147884	0.0991129	0.111206	0.0888276	0.0633614	0.10967	0.201629	0.036915	0.0875721	0.0190145	0.118237	0.063042	0.200068	0.0593185	0.0369669	0.0087672	2.24454	0.0762594	0.199476	0.0434055	0.133276	4.082887
157100	-158.564	-94.0401	-64.5239	0.0153051	0.0501027	0.00705465	0.154513	0.286592	0.0439597	0.0677197	0.0300147	0.074315	0.0802876	0.0196305	0.0296486	0.0638838	0.0134083	0.188047	0.209482	0.107446	0.0738923	0.115626	0.0486287	2.59676	0.0676933	0.0355573	0.0423932	0.296425	4.718389
157200	-166.179	-99.6305	-66.5481	0.0431398	0.0216036	0.000193601	0.173725	0.0663494	0.0431987	0.122952	0.201869	0.0399205	0.0259854	0.0737186	0.143812	0.0480295	0.0357385	0.0625687	0.0740614	0.0413925	0.0421153	0.291066	0.300022	12.5675	0.0145657	0.174664	0.00297201	0.228584	14.8397
157300	-175.278	-109.76	-65.5176	0.0702803	0.0899219	0.0453376	0.0297973	0.0147812	0.173653	0.122081	0.0547977	0.083999	0.342007	0.0486546	0.404456	0.00276215	0.0168693	0.301471	0.103955	0.759616	0.0800416	0.196021	0.0799302	6.11268	0.107545	0.0792195	0.229705	0.137256	9.686837
157400	-164.491	-98.7944	-65.6966	0.0181801	0.0560642	0.0176374	0.0673769	0.156881	0.0758325	0.0197321	0.0938548	0.0227734	0.0242324	0.188684	0.00745786	0.0512867	0.00689551	0.121647	0.100792	0.20029	0.141863	0.113714	0.0116042	4.43135	0.0689389	4.33642	0.0371543	0.211123	10.58178
157500	-153.572	-87.6086	-65.9638	0.0273474	0.00495269	0.00588981	0.0603158	0.0880725	0.0636538	0.0616006	0.0141733	0.0260841	0.0635752	0.0703416	0.0312854	0.103847	0.0622249	0.21263	0.00317143	0.181813	0.0638226	0.00964244	0.0666245	10.3988	0.0245809	0.10983	0.0483	0.1156	11.91817
157600	-151.033	-86.1319	-64.9007	0.0835826	0.0917511	0.0498026	0.0190345	0.0966628	0.031814	0.00109163	0.0502672	0.0412049	0.00762006	0.0424013	0.0282979	0.00500397	0.000849063	0.149216	0.0739082	0.160682	0.0479595	0.0664408	0.0925872	5.03355	0.114988	0.0913826	0.0572887	0.16497	6.602357
157700	-165.6	-99.7635	-65.8366	0.038734	0.0510579	0.0822608	0.0179485	0.205803	0.127179	0.0197809	0.03798	0.130014	0.0572584	0.0576978	0.0168487	0.0545138	0.0748734	0.137327	0.145622	0.0354535	0.0981044	0.10419	0.177776	9.21207	0.0118728	0.197715	0.0286832	0.161067	11.28183
157800	-165.66	-99.4629	-66.197	0.0230205	0.0897385	0.0541273	0.104486	0.579621	0.0741102	0.0160599	0.0925987	0.0434336	0.00809468	0.0634821	0.000966897	0.0068993	0.0971829	0.170724	0.156551	0.0786249	0.00649792	0.0150253	0.00257296	10.3438	0.101975	0.69672	0.140234	0.117609	13.08416
157900	-164.883	-100.502	-64.3808	0.0355628	0.164558	0.124563	0.0779246	0.0960599	0.123711	0.0569709	0.0385861	0.047281	0.0481956	0.0777004	0.046798	0.0246797	0.109374	0.620075	0.0385948	0.203894	0.0778964	0.000296566	0.00977846	1.54257	0.189844	0.0410707	0.102413	0.104374	4.002774
158000	-161.542	-97.0932	-64.4491	0.000547528	0.0079223	0.0187188	0.0682844	0.105085	0.0161638	0.113415	0.116369	0.0553382	0.190315	0.0306928	0.17614	0.0339486	0.00596432	0.311218	0.133976	0.123653	0.213027	0.0766664	0.141947	2.04095	0.09323	0.123126	0.0698547	0.0777947	4.344351
158100	-172.04	-103.486	-68.5539	0.110689	0.0393922	0.0277958	0.00179923	1.13345	0.0426847	0.0661024	0.0149351	0.00554866	0.0993029	0.0065517	0.0714123	0.0817048	0.0329962	0.0682689	0.0715615	0.186361	0.0162623	0.039918	0.0409494	11.275	0.338243	10.5353	0.16045	0.402046	24.86874
158200	-159.223	-93.5724	-65.6507	0.0335039	0.0230955	0.0778581	0.00325402	0.354099	0.0724795	0.0344897	0.050723	0.0509798	0.198764	0.0174664	0.0487017	0.0106015	0.127406	0.129197	0.0349925	0.194707	0.0913358	0.0545857	0.0123971	8.25578	0.144553	0.0679636	0.029539	0.233868	10.35234
158300	-158.973	-93.4637	-65.5094	0.0424312	0.0374489	0.0932569	0.00943972	0.171648	0.0122012	0.128256	0.0112445	0.171976	0.0161788	0.00362904	0.00360758	0.000938619	0.0793977	0.0496745	0.0193659	0.100078	0.0576892	0.019544	0.0287039	8.06029	0.247022	0.116415	0.132019	0.0337187	9.646173
158400	-156.377	-92.178	-64.1988	0.0089453	0.0951082	0.00203376	0.0154732	0.123678	0.303145	0.00299227	0.015999	0.0349209	0.00820074	0.0335346	0.0149439	0.000341541	0.0191326	0.201201	0.0276114	0.127874	0.0548139	0.021234	0.373299	1.06408	0.00974299	0.0730951	0.054848	0.406879	3.093126
158500	-165.209	-100.824	-64.385	0.0337122	0.124634	0.0631041	0.0750957	0.0917228	0.0122665	0.056451	0.109585	0.105629	0.213709	0.118905	0.068319	0.0710031	0.041639	0.0623501	0.0221824	0.0785577	0.0847306	0.125481	0.126449	1.72473	0.113885	0.167718	0.182969	0.148944	4.023775
158600	-167.822	-102.844	-64.9782	0.185781	0.301056	0.15474	0.012785	0.00122846	0.0168635	0.103764	0.0143268	0.0171462	0.0338812	0.0391007	0.0995905	0.0259284	0.0471258	0.0244857	0.240552	0.0439546	0.174585	0.0726549	0.0173858	4.5943	0.152432	0.373224	0.0979249	0.14499	6.989806
158700	-167.66	-103.069	-64.5909	0.0246139	0.0580714	0.0331671	0.0162441	0.00133	0.26373	0.00104646	0.150968	0.156966	0.141509	0.0667841	0.241019	0.0451655	0.0345253	0.20856	0.178442	0.134713	0.117391	0.033036	0.0122298	2.10837	0.114594	0.0166462	0.115726	0.778404	5.053251
158800	-171.704	-105.427	-66.2769	0.026633	0.0848593	0.0143709	0.0610992	0.103587	0.0235762	0.110292	0.0556142	0.411506	0.0696542	0.053363	0.0560668	0.00369732	0.00100281	0.73136	0.0426217	0.248914	0.15262	0.144895	0.181867	10.0152	0.0745452	0.0537017	0.15678	0.605672	13.48347
158900	-156.803	-92.6451	-64.158	0.0956697	0.005331	0.0249493	0.0403114	0.102835	0.0718488	0.014141	0.0835623	0.0509499	0.00436631	0.0597371	0.0400518	0.0719578	0.0290077	0.103288	0.1737	0.178072	0.340742	0.0702023	0.102896	0.879454	0.0199179	0.0552171	0.0635703	0.20729	2.889067
159000	-165.887	-101.41	-64.4763	0.105594	0.00710359	0.33449	0.0152219	0.00768506	0.0654569	0.0211699	0.12685	0.010354	0.0911574	0.0518919	0.012345	0.0362495	0.0641766	0.528907	0.0518879	0.261628	0.141805	0.16615	0.322354	1.89484	0.031432	0.0540986	0.0365211	0.0413134	4.48068
159100	-170.385	-105.835	-64.5503	0.0687435	0.0339354	0.0659684	0.0874775	0.0213982	0.0597598	0.0266779	0.0507481	0.0159434	0.456021	0.0693431	0.273301	0.0567824	0.0463826	0.451335	0.0499892	0.25052	0.0443641	0.0865892	0.00850656	1.74435	0.0330616	0.0641677	0.247259	0.537641	4.850261
159200	-161.207	-96.8079	-64.3994	0.106918	0.0665878	0.0333455	0.00199968	0.0293981	0.101183	0.0496743	0.0352563	0.124202	0.061914	0.220982	0.00946538	0.130097	0.0182601	0.315973	0.0634661	0.356778	0.0118798	0.0435204	0.157113	1.84453	0.032059	0.0093692	0.119083	0.152691	4.095746
159300	-157.193	-92.6885	-64.5041	0.174015	0.0182635	0.0203536	0.0788731	0.0396846	0.0326808	0.183634	0.0283503	0.0354516	0.0298225	0.0238011	0.0216754	0.00103715	0.072646	0.0722655	0.0619611	0.236325	0.02386	0.00259964	0.00878868	3.09762	0.0275466	0.0777342	0.162373	0.0883386	4.619703
159400	-158.099	-93.8819	-64.2172	0.0301747	0.00200242	0.0968089	0.0619355	0.00885395	0.0134241	0.0512379	0.0114864	0.0726608	0.0305405	0.0581244	0.0229382	0.0163274	0.0585743	0.111654	0.0943546	0.061072	0.121842	0.0944837	0.0442459	1.12762	0.161976	0.000288867	0.386714	0.445718	3.185059
159500	-170.524	-105.907	-64.6163	0.109854	0.393387	0.0310656	0.0402235	0.0168268	0.0123516	0.110311	0.0756508	0.174805	0.00562889	0.127974	0.0121347	0.0678512	0.00315307	0.0417306	0.0920401	0.258796	0.422728	0.033623	0.318422	2.30451	0.0286728	0.0519932	0.0142308	0.432669	5.180632
159600	-153.83	-89.4008	-64.4296	0.0247187	0.053104	0.0492517	0.0154046	0.0851131	0.0120246	0.0467262	0.0368972	0.0186748	0.0470627	0.0856007	0.0764177	0.00927386	0.00732292	0.0604309	0.155431	0.446575	0.0200075	0.138868	0.0825907	2.3345	0.0328274	0.0915917	0.0926009	0.224051	4.247069
159700	-157.583	-92.57	-65.0134	0.00164184	0.102397	0.0373974	0.00301105	0.0946706	0.00333883	0.00112625	0.00778438	0.052226	0.043532	0.0714424	0.0456008	0.00669245	0.0704522	0.028373	0.0508605	0.140052	0.118441	0.0701003	0.108388	5.23125	0.112668	0.111776	0.441149	0.211777	7.166148
159800	-157.798	-92.9627	-64.8352	0.0935113	0.00158027	0.173987	0.00933209	0.12994	0.0331928	0.0704507	0.103274	0.00302191	0.091785	0.0202244	0.0134459	0.000625878	0.0109221	0.120069	0.0650024	0.193553	0.115148	0.0891731	0.235336	4.08111	0.0924413	0.063536	0.0229733	0.441164	6.274798
159900	-163.199	-98.1833	-65.0152	0.0964165	0.0610503	0.00386449	0.0537107	0.107988	0.00549154	0.0121475	0.10528	0.142129	0.0238844	0.0995548	0.00327726	0.0364231	0.0117584	0.235628	0.0514102	3.60056	0.0501675	0.0434104	0.0854182	1.89937	0.0114789	0.259765	0.105824	0.0689488	7.174957
160000	-167.4	-100.62	-66.7802	0.104025	0.135646	0.0307484	0.0221398	0.00168388	0.224731	0.0370618	0.0937541	0.0155186	0.0317558	0.0608052	0.00771943	0.0476223	0.0793343	0.259717	0.421209	0.0931304	0.154649	0.0388243	0.0353431	13.3879	0.12825	0.12222	0.308227	0.157927	15.99998
160100	-162.537	-97.4365	-65.1001	0.0639649	0.0483685	0.0628386	0.0665537	0.0242483	0.0474486	0.0723451	0.0630602	0.0215434	0.199522	0.176963	0.040468	0.000914338	0.0543391	0.0916372	0.042544	0.248227	0.080116	0.20647	0.0450296	5.512	0.0884653	0.0956588	0.0721352	0.174669	7.59953
160200	-152.437	-88.3412	-64.0961	0.0136139	0.0577375	0.00569627	0.0289338	0.037982	0.0396895	0.0656359	0.00445774	0.00749225	0.0469393	0.0214047	0.0284826	0.0223573	0.0383035	0.185155	0.0825206	0.0204645	0.263053	0.0153901	0.0864575	0.959919	0.013047	0.176825	0.125932	0.231768	2.579257
160300	-159.167	-94.4383	-64.7284	0.00536535	0.00085648	0.0159122	0.0555987	0.0249183	0.0754287	0.072028	0.0139383	0.0648879	0.122403	0.22311	0.134608	0.017497	0.033433	0.0476213	0.0876484	0.0910866	0.0587129	0.268349	0.144398	3.69091	0.0715217	0.0145396	0.0643019	0.341712	5.740782
160400	-153.791	-88.8817	-64.9097	0.0813468	0.0328856	0.0704965	0.00639544	0.00608525	0.046555	0.00970498	0.0853115	0.0270073	0.0111483	0.0305858	0.0164699	0.0360364	0.0664417	0.0834913	0.117689	0.152461	0.0347778	0.0467666	0.0880403	5.1979	0.00230344	0.235332	0.0503651	0.111852	6.647445
160500	-158.518	-93.9886	-64.529	0.0204065	0.00934128	0.0109645	0.00758054	0.175056	0.0801873	0.0114767	0.000890941	0.0268935	0.0089444	0.0245572	0.00263863	0.155558	0.104212	0.103106	0.0161323	0.32431	0.176667	0.0550588	0.219166	2.61558	0.0527484	0.214355	0.0545401	0.273782	4.744149
160600	-160.315	-94.0143	-66.3003	0.0204477	0.0221387	0.050381	0.0849024	0.0429841	0.0218152	0.0175133	0.0407331	0.00457351	0.110353	0.0893551	0.0447426	0.0343173	0.0365472	0.0679729	0.0221966	11.6379	0.0805161	0.0311806	0.0195454	0.705939	0.106041	0.0998783	0.0953372	0.113093	13.60037
160700	-159.529	-93.7799	-65.7491	0.00464225	0.000710415	0.01497	0.0400894	0.0782797	0.00665384	0.0331458	0.0257226	0.0407569	0.0502323	0.00450686	0.0307377	0.115544	0.0592023	0.389293	0.0131387	0.226365	0.00712688	0.134732	0.0525357	8.69915	0.204616	0.22261	0.147699	0.242139	10.8446
160800	-164.05	-98.8441	-65.2063	0.20137	0.0986433	0.0594062	0.017158	0.0388174	0.00336995	0.0142083	0.323494	0.070999	0.0287156	0.0214602	0.0109653	0.0924107	0.0622643	0.209581	0.101868	0.0760625	0.153865	0.278675	0.165932	5.80327	0.161459	0.0701836	0.0567331	0.00969808	8.130612
160900	-166.597	-101.59	-65.0075	0.0887251	0.00984362	0.023842	0.0529416	0.00489317	0.0146309	0.326619	0.0803987	0.106492	0.115472	0.00911831	0.0168286	0.0563769	0.0621115	0.119745	0.383507	0.0670867	0.160282	0.0924681	0.0477146	4.4309	0.100963	0.157574	0.248314	0.359688	7.136538
161000	-158.897	-93.5655	-65.3316	0.00530676	0.00924179	0.00973445	0.067594	0.387099	0.0783785	0.0973462	0.320908	0.000118579	0.00696315	0.0227771	0.0677219	0.0787071	0.0400182	0.170477	0.128416	0.141433	0.100397	0.076337	0.0699147	6.74223	0.0312464	0.00508009	0.0480801	0.0515089	8.757036
161100	-154.5	-89.2212	-65.279	0.148368	0.0291362	0.0213666	0.00158668	0.111965	0.016937	0.0451359	0.0452588	0.0661634	0.0343965	0.0338677	0.111554	0.0388776	0.00659013	0.083755	0.135358	0.272502	0.063968	0.0254225	0.0209135	6.74049	0.0152567	0.119934	0.0165038	0.288693	8.494002
161200	-167.079	-102.548	-64.5307	0.0500256	0.347685	0.197483	0.00139224	0.100814	0.0666529	0.0303223	0.098855	0.0651253	0.0266883	0.00969746	0.200227	0.0203974	0.0307234	0.240986	0.0301604	0.0866668	0.0251816	0.0913432	0.137824	2.25037	0.266867	0.203373	0.0881499	0.0856908	4.752703
161300	-159.834	-95.1288	-64.705	0.00492274	0.0348158	0.160202	0.00915273	0.0439282	0.023416	0.0222491	0.00821325	0.121896	0.0386932	0.0152605	0.00371293	0.11038	0.00504237	0.0788833	0.233541	0.0699179	0.0533438	0.125657	0.0518893	3.18442	0.0712971	0.165353	0.118988	0.868694	5.623867
161400	-159.64	-94.8038	-64.8362	0.0856101	0.180838	0.142938	0.0672778	0.113195	0.0119958	0.00798179	0.170885	0.0155489	0.0942361	0.0128216	0.0288972	0.00631156	0.0307239	0.0465624	0.164781	0.0520012	0.0145109	0.0430117	0.150413	4.50421	0.017342	0.0792328	0.115302	0.123155	6.279781
161500	-168.144	-102.448	-65.6959	0.0472215	0.299466	0.0113218	0.0850604	0.140782	0.0797127	0.320738	0.0516681	0.366797	0.00550823	0.027873	0.0130834	0.034069	0.0401728	0.0528522	0.0313499	0.0706596	0.0611597	0.132492	0.0971666	8.16959	0.145126	0.0603162	0.059817	0.174345	10.57835
161600	-159.573	-94.4334	-65.1399	0.0154664	0.0871698	0.00920239	0.0450246	0.00314354	0.0354837	0.00587023	0.20694	0.067349	0.0636101	0.0758968	0.0777591	0.0843246	0.0348097	0.0667778	0.140665	0.476656	0.00596472	0.0160267	0.22871	5.69314	0.0255499	0.0454289	0.110825	0.17676	7.798555
161700	-150.057	-84.2031	-65.8538	0.0229229	0.00234098	0.0753128	0.0297777	0.0380172	0.0166273	0.0195417	0.0204434	0.0224762	0.10347	0.000682763	0.0489784	0.00511463	0.0325118	0.2561	0.0259509	0.120057	0.121472	0.0893579	0.00946286	9.85116	0.0816933	0.152927	0.0768825	0.144622	11.36791
161800	-160.179	-92.942	-67.2367	0.0513859	0.0286476	0.00637809	0.19829	0.0333961	0.155335	0.152769	0.0279477	0.0121373	0.0175911	0.224691	0.0598316	0.0161706	0.0441832	0.188449	0.0419107	0.0918373	0.0419123	0.0960115	0.00463644	16.4882	0.0808864	0.0181321	0.133783	0.0678412	18.28231
161900	-166.917	-99.4646	-67.4521	0.0441938	0.0145692	0.129644	0.0478871	0.0229442	0.0112338	0.0435776	0.0620448	0.0271723	0.151067	0.0478077	0.111133	0.0544389	0.0175238	0.0406745	0.399549	0.160633	0.0691162	0.252054	0.139215	16.9681	0.16103	0.192378	0.100416	0.0911921	19.35962
162000	-158.651	-94.5647	-64.0863	0.0273678	0.140304	0.0304717	0.128707	0.0557388	0.238851	0.0644742	0.0118382	0.01018	0.0464857	0.0108591	0.112935	0.0755487	0.0951791	0.0839258	0.0731646	0.0972768	0.0289872	0.0279972	0.0900989	0.782473	0.0274538	0.057589	0.0232708	0.189282	2.53046
162100	-167.015	-100.4	-66.6148	0.0727083	0.134653	0.0677386	0.0562635	0.0457332	0.0381178	0.0675651	0.0174792	0.0325922	0.00260208	0.211882	0.0411019	0.0299611	0.0391032	0.218499	0.230529	0.0645961	0.156679	0.171397	0.104889	12.6147	0.188827	0.31203	0.0264719	0.226758	15.17285
162200	-186.463	-117.103	-69.3602	0.0571261	0.195561	0.0785109	0.00052413	12.1681	0.0133415	0.0596943	0.0456028	0.0259847	0.0568647	0.0376386	0.0511412	0.0732337	0.00999913	0.207382	0.299814	0.22004	0.125828	0.0219162	0.108454	6.09489	0.269563	7.07154	0.0891939	1.51803	28.90001
162300	-165.557	-101.041	-64.516	0.00825408	0.0421205	0.182967	0.0930774	0.0282733	0.00747116	0.0784979	0.0409523	0.138998	0.0617117	0.0839089	0.118347	0.0727581	0.078023	0.213972	0.157982	0.0441787	0.172021	0.0966033	0.194464	2.10705	0.0144475	0.0356002	0.14215	0.465235	4.679064
162400	-171.011	-103.627	-67.384	0.00955727	0.0391068	0.0238373	0.0312878	0.0837637	0.223686	0.0306421	0.00185294	0.0825882	0.0350066	0.00884454	0.289151	0.084489	0.0115297	0.0645548	0.242931	0.131158	0.177572	0.195207	0.110249	9.71325	0.0110329	7.25647	0.0195509	0.14168	19.019
162500	-152.269	-87.1365	-65.1327	0.00058809	0.032644	0.00686507	0.0279774	0.0271777	0.00167151	0.0168649	0.172611	0.0263015	0.0296257	0.0108336	0.0267227	0.127709	0.0803966	0.0841216	0.0862732	0.0603753	0.0174716	0.00221316	0.0657014	6.32262	0.0222783	0.00692236	0.280176	0.226317	7.762458
162600	-156.073	-91.0122	-65.0613	0.0110163	0.0328132	0.107793	0.0299645	0.064477	0.125968	0.0409853	0.00904279	0.00517739	0.0588367	0.00402325	0.027905	0.0685998	0.084969	0.00944204	0.0983204	0.0939917	0.00922083	0.0641156	0.0388596	5.96555	0.0310951	0.0641734	0.276052	0.0829631	7.405352
162700	-168.916	-104.392	-64.5235	0.0795121	0.0373309	0.0238903	0.083518	0.177393	0.014582	0.0286843	0.0959911	0.0646005	0.0333364	0.182	0.238638	0.0589442	0.0184348	0.109966	0.00168233	0.610201	0.10139	0.256318	0.142304	1.48521	0.0368016	0.0535015	0.150332	0.631859	4.716426
162800	-169.232	-104.306	-64.9262	0.0450412	0.0113811	0.117343	0.129321	0.0692189	0.0110505	0.0434318	0.216726	0.113188	0.0179914	0.165367	0.100837	0.0267997	0.131478	0.0640239	0.0835293	0.508926	0.0325847	0.0152943	0.110609	3.92516	0.0216062	0.175881	0.0169316	0.576175	6.729893
162900	-171.717	-106.588	-65.1293	0.0636043	0.0688528	0.00131781	0.0615843	0.0870976	0.00670077	0.206893	0.00441027	0.0244349	0.0810507	0.175128	0.0895236	0.00461558	0.0126293	0.0947962	0.03892	0.125277	0.0849515	1.91679	0.131391	3.35914	0.0811349	0.00379265	0.0887604	0.93259	7.745384
163000	-166.03	-99.9205	-66.1091	0.00727477	0.113419	0.0356476	0.0199038	0.127217	0.00805462	0.0943698	0.00219934	0.134188	0.0676969	0.110833	0.0412511	0.0501734	0.148821	0.275362	0.201439	0.076494	0.0260599	0.112435	0.100338	10.2158	0.0976079	0.361605	0.107439	0.108668	12.64428
163100	-173.022	-107.958	-65.0641	0.0980771	0.110037	0.0693324	0.0564722	0.0494481	0.034151	0.028919	0.0387939	0.0523407	0.19577	0.0466647	0.173222	0.112369	0.0420432	0.233306	0.533875	0.126721	0.158955	0.0311943	0.150242	4.5316	0.217379	0.0222039	0.0785225	0.228072	7.419706
163200	-167.751	-102.358	-65.3921	0.0125047	0.0692386	0.179201	0.0261133	0.030757	0.0511462	0.287563	0.00248914	0.0919994	0.00185113	0.0434099	0.0378157	0.0702906	0.0522071	0.0621791	0.0283683	0.3121	0.74666	0.054201	0.0802493	6.30705	0.130165	0.100883	0.182615	0.0983341	9.05939
163300	-167.193	-102.24	-64.9537	0.0868802	0.225541	0.0204599	0.037055	0.0124818	0.0384481	0.008436	0.0309276	0.000262878	0.108107	0.0446492	0.0582256	0.0257049	0.185037	0.353	0.193746	0.030963	0.00688012	0.138736	0.0728893	4.36468	0.171531	0.0547142	0.0519555	0.546303	6.86761
163400	-154.634	-90.1894	-64.4441	0.00729529	0.0238783	0.000914836	0.131487	0.0801438	0.0437078	0.0232532	0.084842	0.103397	0.0501417	0.0659102	0.0567489	0.00604926	0.00829123	0.211433	0.0129829	0.475141	0.124804	0.0511413	0.104571	2.34178	0.0296632	0.0281901	0.155767	0.0978707	4.3194
163500	-159.312	-95.044	-64.2679	0.14648	0.0173458	0.0221734	0.20939	0.101595	0.0966476	0.00635053	0.0408167	0.0187929	0.0886637	0.00501753	0.0701355	0.0131458	0.202392	0.189879	0.0384588	0.21389	0.0334143	0.0228246	0.00449742	1.48115	0.14736	0.115254	0.0581568	0.0944346	3.43826
163600	-165.066	-99.8089	-65.2567	0.0905211	0.00433853	0.00399188	0.015352	0.00960032	0.0169875	0.126823	0.35371	0.151734	0.0694509	0.0307432	0.0455877	0.0247239	0.0218652	0.213985	0.0131171	0.770347	0.0163602	0.233635	0.183685	5.49236	0.0259899	0.0843676	0.287685	0.0954522	8.382409
163700	-167.042	-101.766	-65.2759	0.0442021	0.0299679	0.0601135	0.0470475	0.021561	0.0355572	0.0797527	0.075426	0.117915	0.0630642	0.0400989	0.0143045	0.191648	0.195664	0.173004	0.163812	0.36446	0.112351	0.308843	0.0795888	5.75228	0.183541	0.0285618	0.165735	0.130099	8.478596
163800	-164.418	-100.137	-64.2804	0.272461	0.0166229	0.0136017	0.0194452	0.0223485	0.0217605	0.00678349	0.0764264	0.175871	0.0540161	0.154478	0.0517314	0.0437911	0.226038	0.0453152	0.0158679	0.12201	0.180447	0.000810039	0.0167092	1.60161	0.0374379	0.140379	0.100109	0.0847409	3.500809
163900	-154.854	-89.5399	-65.3144	0.0503303	0.01399	0.0102358	0.0264744	0.0374074	0.0292516	0.0938063	0.0358587	0.0928468	0.00173419	0.00891243	0.122079	0.0313384	0.0227019	0.0722412	0.0303466	0.167881	0.044291	0.197613	0.0635377	6.88629	0.0583778	0.115374	0.185003	0.272977	8.670896
164000	-159.038	-94.2202	-64.8176	0.143312	0.0362813	0.0259413	0.062171	0.0175643	0.0196537	0.00150755	0.0195633	0.00811925	0.0693258	0.0321039	0.0612966	0.0924475	0.0511042	0.344649	0.140166	0.0486511	0.343416	0.130491	0.00408002	4.05706	0.038168	0.134916	0.175655	0.129496	6.187136
164100	-152.419	-88.0104	-64.4083	0.0331455	0.16683	0.0978497	0.00615068	0.0355779	0.00546172	0.0560888	0.0308079	0.00720522	0.0352354	0.00242876	0.0176458	0.049911	0.0680375	0.163394	0.0407948	0.123736	0.0559888	0.0463153	0.0173688	2.67133	0.0279567	0.125065	0.206318	0.0498592	4.140506
164200	-172.07	-107.126	-64.9436	0.0455193	0.041671	0.04236	0.0345566	0.499589	0.0828245	0.124927	0.179375	0.0134243	0.052164	0.0596903	0.0104579	0.139819	0.0090094	0.431971	0.0913926	0.099149	0.0985794	0.0772636	0.0278614	2.05146	0.136587	1.82391	0.0666953	0.57666	6.816907
164300	-162.679	-98.1428	-64.5361	0.0931288	0.00502591	0.0640497	0.0621825	0.0617462	0.0157819	0.108837	0.0786982	0.0755251	0.0670798	0.0122665	0.0433167	0.121227	0.0488906	0.171751	0.15112	0.105249	0.0967584	0.0442984	0.011046	2.30625	0.156809	0.130933	0.399872	0.347773	4.779621
164400	-157.364	-91.7083	-65.6553	0.0255799	0.00548239	0.0896878	0.0201097	0.0175907	0.0164688	0.157546	0.016352	0.0215424	0.175725	0.0322811	0.00220537	0.0155614	0.0877087	0.238989	0.0458002	0.408176	0.0246765	0.302822	0.0448452	8.42233	0.0950585	0.00829084	0.0287714	0.0720352	10.37563
164500	-172.229	-106.648	-65.5806	0.0524538	0.0244377	0.103079	0.0249114	4.15008	0.198991	0.126982	0.0397527	0.0131334	0.0415803	0.00111724	0.272202	0.0186082	0.0216269	0.0337224	0.440454	0.26079	0.0527722	0.0953521	0.0730106	0.100974	0.0581146	3.59004	0.091503	0.11615	10.00183
164600	-149.812	-85.7698	-64.042	0.0411955	0.0125889	0.00503336	0.0171776	0.00551209	0.0598459	0.0161658	0.0401567	0.0307552	0.0415652	0.0505489	0.116885	0.0558285	0.0229992	0.225951	0.0804329	0.179774	0.0292761	0.0772166	0.0374744	0.943974	0.018435	0.0775417	0.0862574	0.0362839	2.308875
164700	-159.705	-94.7924	-64.9127	0.00913897	0.0790112	0.00131814	0.021874	0.0456084	0.0501479	0.0364928	0.0194577	0.0524729	0.105984	0.0217827	0.0843964	0.000316052	0.0178488	0.138435	0.0904963	0.0518838	0.349882	0.0735372	0.01721	3.99127	0.00245161	0.122154	0.12463	1.1548	6.662596
164800	-160.911	-92.9454	-67.966	0.0279557	0.00309429	0.0237724	0.0559207	0.0266971	0.00560895	0.0114804	0.0176182	0.0300019	0.017597	0.138302	0.10185	0.0743006	0.230601	0.0836934	0.0643613	0.258787	0.0312768	0.0853018	0.155774	19.9231	0.082522	0.0441709	0.113243	0.32219	21.92921
164900	-153.849	-89.5111	-64.3383	0.0118846	0.0163685	0.0144624	0.0221323	0.0432981	0.00152105	0.0307856	0.1666	0.0330084	0.0351831	0.276836	0.0300787	0.00820298	0.00827861	0.295723	0.0190166	0.294098	0.0548166	0.0111812	0.010096	1.99827	0.14829	0.00280904	0.192084	0.0654508	3.790476
165000	-157.981	-93.0878	-64.8937	0.0205852	0.0616707	0.0641308	0.0119754	0.0321718	0.115925	0.15236	0.0210191	0.0243898	0.158401	0.059114	0.0023044	0.0241951	0.0791664	0.164804	0.0156617	0.191563	0.265295	0.115991	0.0910928	4.53059	0.0395237	0.0180963	0.165989	0.141234	6.567251
165100	-156.013	-91.1746	-64.8386	0.024119	0.148012	0.0412175	0.0283969	0.381381	0.0678525	0.0497613	0.0054915	0.0239146	0.123642	0.0476858	0.00468697	0.0190626	0.00746794	0.118468	0.0270665	0.249085	0.110955	0.067734	0.0134639	4.41733	0.0563447	0.143251	0.0592286	0.0564771	6.292096
165200	-163.537	-96.11	-67.4266	0.0372932	0.0855634	0.0174919	0.061078	0.0299187	0.174134	0.0862327	0.0701276	0.0423485	0.00524707	0.159462	0.0153413	0.0521534	0.247752	0.12382	0.0242117	0.188955	0.0751632	0.0807123	0.0865602	17.0742	0.0036611	0.0493427	0.222052	0.219027	19.23182
165300	-146.902	-82.783	-64.1188	0.0045338	0.00936761	0.0276286	0.0118396	0.0133982	0.0383063	0.0103985	0.0319944	0.0564258	0.0223417	0.0704305	0.0229781	0.00828147	0.0479781	0.23085	0.0494904	0.096407	0.0624844	0.0870235	0.13537	1.35184	0.0225744	0.0596598	0.147188	0.0740124	2.692805
165400	-150.473	-85.4269	-65.0466	0.0314876	0.000253572	0.000942631	0.0455021	0.169104	0.00141021	0.0781724	0.0129841	0.13449	0.023859	0.0464989	0.0102986	0.0260535	0.0178784	0.127156	0.0306829	0.0574282	0.155467	0.0290741	0.0204895	5.82724	0.113179	0.0254339	0.0826469	0.264183	7.331912
165500	-170.156	-103.769	-66.3867	0.0333532	0.0544413	0.0395222	0.0364653	0.0694484	0.0783257	0.029966	0.235171	0.0156212	0.151664	0.116186	0.0509494	0.0890112	0.0705212	0.395312	0.489861	0.34098	0.0133707	0.0490836	0.0868485	11.2459	0.172291	0.00748675	0.117322	0.0434228	14.03248
165600	-156.123	-90.7389	-65.3845	0.0181666	0.0133416	0.161335	0.00511467	0.0310224	0.00717705	0.0916375	0.0231688	0.0537634	0.0665949	0.0228183	0.126859	0.0292452	0.0269392	0.233	0.00766743	0.444766	0.00311067	0.0593538	0.0814946	7.05131	0.0748054	0.00541538	0.147911	0.235246	9.021263
165700	-162.438	-93.4157	-69.0225	0.0937565	0.0158957	0.0144671	0.00306347	0.0320609	0.177772	0.0879177	0.037685	0.00114838	0.0788764	0.204388	0.00737085	0.0426018	0.0440893	0.241188	0.0773362	0.329258	0.0155522	0.124938	0.136802	25.0523	0.0339618	0.0921685	0.102652	0.1644	27.21164
165800	-163.846	-98.779	-65.067	0.0161905	0.270126	0.149078	0.086686	0.128035	0.159142	0.0252918	0.0255218	0.0493659	0.0630506	0.0627272	0.175937	0.0417301	0.00452936	0.0552075	0.156919	0.0578545	0.0522264	0.113973	0.0188102	5.37011	0.00443723	0.0303274	0.0916392	0.224979	7.433888
165900	-170.213	-105.569	-64.6446	0.0104258	0.0428363	0.0277094	0.0222436	0.00930092	0.113913	0.142907	0.0424752	0.0283082	0.092004	0.0130596	0.133953	0.0132309	0.0506373	0.146263	0.126994	0.651576	0.0268075	0.0382583	0.241232	1.83883	0.114914	0.383398	0.47059	0.540144	5.322012
166000	-153.07	-88.3823	-64.688	0.03674	0.0456542	0.0854353	0.0361592	0.0230397	0.0359409	0.0957846	0.00729457	0.0283396	0.0180511	0.0238799	0.095912	0.038907	0.0190002	0.0456811	0.0907894	0.132423	0.075848	0.04287	0.0161486	4.21042	0.0050357	0.157256	0.00278562	0.169432	5.538829
166100	-156.523	-91.4878	-65.0356	0.0217096	0.0280918	0.0390348	0.0593645	0.00869009	0.0922297	0.00472864	0.0367265	0.055709	0.0184398	0.158447	0.0193501	0.0105096	0.0320373	0.1088	0.0886253	0.044047	0.252877	0.0338604	0.115049	5.67554	0.104488	0.00308143	0.229036	0.0363521	7.276823
166200	-163.507	-98.8422	-64.6646	0.190535	0.124842	0.00503985	0.0303806	0.0353562	0.0353085	0.00391888	0.0549662	0.140534	0.184841	0.0626577	0.18914	0.00499304	0.0142155	0.49696	0.12489	0.127458	0.00376646	0.0632092	0.166222	3.06302	0.0251869	0.0447432	0.0111996	0.218397	5.421782
166300	-160.455	-95.6389	-64.8162	0.00970156	0.0479991	0.133213	0.114283	0.0318571	0.0648152	0.0241758	0.0343944	0.0285803	0.258936	0.102966	0.118773	0.0243553	0.0108601	0.0382615	0.317987	0.245183	0.0528794	0.0519677	0.0397902	4.06147	0.0355571	0.113012	0.0649448	0.154086	6.18005
166400	-164.117	-97.2882	-66.8286	0.00332417	0.0341158	0.18133	0.0185137	0.0605085	0.0186935	0.106173	0.0860212	0.0660319	0.000290241	0.0230166	0.126961	0.0905053	0.113268	0.102097	0.221868	0.150119	0.0192897	0.362166	0.0703735	13.8876	0.0669075	0.0635861	0.0463524	0.32277	16.24192
166500	-157.288	-91.9271	-65.3608	0.137468	0.029971	0.0012065	0.0786037	0.0952258	0.102061	0.0109782	0.0350644	0.00562707	0.000156425	0.00445049	0.0344319	0.000353057	0.0314382	0.155728	0.227549	0.102203	0.00453682	0.0586714	0.297089	6.95554	0.0166591	0.0187296	0.0416297	0.457787	8.903156
166600	-157.647	-93.259	-64.3882	0.0672628	0.0220945	0.0336356	0.043753	0.12022	0.0661888	0.042741	0.000386854	0.0963636	0.0551626	0.00526914	0.472062	0.0502366	0.0177183	0.152075	0.0383546	0.065502	0.0120755	0.247855	0.031904	2.16838	0.00567744	0.0108788	0.058114	0.156014	4.039925
166700	-163.202	-98.3305	-64.8715	0.312281	0.0538704	0.0835886	0.00508412	0.144819	0.00847439	0.169516	0.254421	0.00383829	0.00614297	0.0463875	0.0145378	0.0164869	0.0337742	0.0505658	0.0447265	0.180637	0.0958338	0.0811983	0.14655	4.41309	0.0554445	0.00889064	0.0304306	0.195793	6.456383
166800	-158.198	-92.7427	-65.4549	0.0199588	0.0128183	0.0219787	0.00912935	0.0624541	0.0122831	0.206574	0.0134857	0.00510972	0.0299935	0.0412689	0.0332832	0.0186198	0.0219663	0.123822	0.13528	0.0852998	0.164956	0.206071	0.112192	7.20541	0.346213	0.152446	0.242914	0.0898661	9.373389
166900	-160.345	-95.9948	-64.3507	0.0237924	0.0645396	0.0271992	0.0486684	0.0348452	0.147362	0.190654	0.00486454	0.080528	0.0253533	0.0847337	0.0426425	0.099897	0.053137	0.0960642	0.147457	0.444506	0.0457144	0.123134	0.00136893	1.53506	0.0504678	0.0516198	0.0622177	0.366645	3.852468
167000	-162.626	-97.2101	-65.4159	0.00235386	0.027961	0.127131	0.0584099	0.00310406	0.0649707	0.110512	0.0012094	0.17419	0.00385927	0.111652	0.0357855	0.0898189	0.0443874	0.0910234	0.211688	0.0703669	0.228959	0.0457738	0.104147	6.90298	0.0495646	0.272348	0.132903	0.213387	9.178487
167100	-168.357	-102.502	-65.855	0.117535	0.0999031	0.0188912	0.00375782	0.456365	0.0237727	0.0314393	0.104374	0.0212064	0.114639	0.0249994	0.0414625	0.00240406	0.0302023	0.261247	0.00579354	0.290516	0.100123	0.109286	0.178955	6.042	0.0922014	2.991	0.0631008	0.148701	11.37388
167200	-155.169	-90.7217	-64.4473	0.0411466	0.0162158	0.0990336	0.0494643	0.000103767	0.00634729	0.0340587	0.0396878	0.0952244	0.0259239	0.0273279	0.170732	0.0559661	0.178689	0.0909293	0.0163986	0.0679581	0.056452	0.0548529	0.0615032	2.92849	0.060681	0.0642672	0.0656018	0.0285549	4.335606
167300	-161.792	-97.421	-64.3712	0.0859222	0.0840975	0.0136901	0.0161984	0.266714	0.0565913	0.0879254	0.0206102	0.0261981	0.00771054	0.106755	0.0459777	0.011499	0.128144	0.0285663	0.118716	0.119051	0.0464083	0.194066	0.237228	1.72076	0.046376	0.0764843	0.0397196	0.369599	3.955009
167400	-158.59	-94.1581	-64.4322	0.0699064	0.0459163	0.0200494	0.00487597	0.0210858	0.0276326	0.0644683	0.0456602	0.0190855	0.00239563	0.126556	0.072265	0.0360738	0.0618315	0.145028	0.0715277	0.257973	0.240094	0.0127705	0.218757	2.12472	0.172154	0.00293167	0.246663	0.149597	4.260019
167500	-151.719	-86.8035	-64.9154	0.0167636	0.00215264	0.0363411	0.0413526	0.0353429	0.0408094	3.85273e-05	0.225371	0.00341319	0.0703725	0.0327037	0.0318595	0.067131	0.0332861	0.122234	0.0484773	0.321065	0.0193229	0.154697	0.0148748	5.0394	0.053031	0.0644594	0.106886	0.0944603	6.675842
167600	-159.523	-92.2879	-67.2355	0.0417639	0.01926	0.00213444	0.0946384	0.0573477	0.007377	0.0377021	0.017129	0.0913012	0.0028691	0.0030351	0.0317823	0.0162165	0.0889351	0.22165	0.384866	0.0634668	0.476091	0.0631907	0.0552579	16.2197	0.00118652	0.0703203	0.0317646	0.177407	18.27636
167700	-172.67	-104.13	-68.5398	0.138808	0.159993	0.170929	0.028231	0.104897	0.195221	0.0130678	0.0840846	0.0953442	0.000360222	0.140333	0.228774	0.0221075	0.0262511	0.0587191	0.138696	0.0212154	0.0121212	0.349037	0.015352	22.3753	0.0525953	0.0799629	0.165517	0.121206	24.79815
167800	-159.269	-93.6862	-65.5831	0.0181378	0.0188078	0.033118	0.0831639	0.0304536	0.000437826	0.136788	0.043516	0.16866	0.0351959	0.0867206	0.00709411	0.0120751	0.0922709	0.123526	0.0662156	0.17477	0.201689	0.0853692	0.00806674	7.639	0.10275	0.0693935	0.0109083	0.766266	10.01439
167900	-154.723	-90.5007	-64.222	0.0731788	0.0140481	0.032384	0.0192211	0.0470656	0.0931949	0.0186918	0.0163408	0.208199	0.0524245	0.0443397	0.00929944	0.0520747	0.0247798	0.15457	0.0168091	0.298066	0.135291	0.0551484	0.106935	1.38242	0.0389582	0.140494	0.0631172	0.111897	3.208945
168000	-158.784	-92.9445	-65.84	0.00962849	0.0697712	0.0348148	0.0501931	0.024749	0.136172	0.00941103	0.0054465	0.0676793	0.005435	0.172139	0.0848298	0.0408487	0.00730608	0.221633	0.0674358	0.458866	0.144186	0.0655496	0.15572	9.07318	0.0598826	0.0911402	0.0500449	0.192895	11.29896
168100	-175.42	-109.74	-65.6796	0.0485595	0.0360658	0.0599755	0.222081	0.0104784	0.113701	0.0230208	0.0274088	0.132828	0.205697	0.283772	0.0337319	0.105464	0.020036	0.354278	0.220209	1.34525	0.112575	0.156648	0.0222761	6.43557	0.187194	0.0490886	0.08253	0.208536	10.49697
168200	-160.138	-94.7469	-65.391	0.0296959	0.100292	0.0728991	0.0105667	0.0961524	0.00944763	0.0626587	0.0475787	0.0890389	0.0230511	0.0632494	0.0271619	0.0187131	0.00333785	0.318266	0.0609324	0.364908	0.0389607	0.177399	0.126838	6.79485	0.105716	0.321756	0.046001	0.0443073	9.053775
168300	-163.796	-99.1911	-64.6052	0.00482052	0.0948131	0.0133243	0.0352922	0.0254848	0.029353	0.00346225	0.118978	0.0224941	0.0674625	0.14422	0.102137	0.0263288	0.00873265	0.259183	0.214672	0.562696	0.516206	0.00418765	0.109393	2.4372	0.0742485	0.0416237	0.034856	0.173813	5.124981
168400	-162.652	-97.9518	-64.6998	0.176427	0.0184348	0.048424	0.0150063	0.177384	0.175568	0.00355742	0.141737	0.0238716	0.134998	0.0633352	0.182385	0.0771426	0.00933656	0.066627	0.160867	0.180107	0.0409063	0.0343568	0.0187173	3.46282	0.066607	0.0691819	0.174069	0.0762826	5.598151
168500	-166.608	-102.26	-64.3485	0.0620051	4.41678e-07	0.0314014	0.08293	0.0325735	0.0978085	0.0531847	0.0156701	0.117259	0.000614486	0.0915577	0.156882	0.0523891	0.0284515	0.169829	0.283778	0.0636897	0.0274686	0.0724956	0.441486	1.11797	0.0492038	0.0502796	0.190832	0.55166	3.841421
168600	-163.288	-97.5282	-65.7597	0.0365273	0.0453106	0.00981181	0.0200626	0.133642	0.117915	0.0394363	0.038225	0.0305999	0.0668086	0.103508	0.00539239	0.144082	0.0262574	0.249158	0.049432	0.0782095	0.329631	0.151979	0.221219	8.67009	0.038014	0.0601972	0.139376	0.0925114	10.8974
168700	-165.24	-100.573	-64.6677	0.0367696	0.130178	0.0115945	0.0490819	0.0633276	0.0405346	0.0432145	0.0196466	0.0160963	0.0144265	0.00626942	0.233838	0.115917	0.188671	0.0166922	0.190235	0.230819	0.0992262	0.104348	0.0162378	2.91013	0.022329	0.772758	0.00942501	0.0956278	5.437399
168800	-166.247	-101.457	-64.7901	0.0874289	0.161393	0.02068	0.0687887	0.0410532	0.0295542	0.125193	0.0939238	0.00887377	0.0212979	0.0455746	0.128013	0.00880428	0.107274	0.156199	0.00933655	0.070619	0.0475037	0.0855718	0.015903	3.52348	0.0216907	0.345053	0.164509	0.661577	6.049298
168900	-163.805	-98.2116	-65.5934	0.00579529	0.0363462	0.0553844	0.0164719	0.0452061	0.062892	0.130405	0.0228402	0.00822396	0.0467237	0.0661233	0.0467221	0.000734707	0.0121971	0.117081	0.0317468	0.631062	5.10779e-05	0.100605	0.0389182	7.59096	0.22563	0.016455	0.328303	0.429061	10.06593
169000	-188.6	-120.679	-67.9206	0.00890269	0.0404569	0.287942	0.315502	9.37093	0.0104328	0.0233199	0.0288959	0.0519866	0.025177	0.316796	0.102591	0.0995436	0.00901114	0.0328631	0.139284	0.0271478	0.442083	0.0354607	0.0301712	3.49837	0.0653841	5.79592	0.684844	0.258931	21.70195
169100	-156.329	-91.332	-64.9971	0.00890499	0.0378628	0.0203144	0.00201143	0.444563	0.00417981	0.222392	0.043675	0.00531045	0.0251588	0.0597143	0.0536107	0.00396455	0.100827	0.0964631	0.239173	0.172078	0.0503111	0.0363073	0.0149315	5.31226	0.0137061	0.00314638	0.0125564	0.100875	7.084296
169200	-168.827	-104.183	-64.644	0.0360593	0.0823337	0.129138	0.130047	0.044071	0.0432203	0.0675108	0.0347731	0.307512	0.00109108	0.0335858	0.105321	0.21616	0.0430352	0.272365	0.0252952	0.311162	0.0773599	0.0463007	0.0494165	2.53322	0.12204	0.132103	0.339782	0.135986	5.318891
169300	-159.351	-93.3173	-66.0337	0.0116	0.0194869	0.0490312	0.0256262	0.137236	0.0605575	0.00209505	0.0134709	0.0236581	0.0132455	0.0417114	0.195488	0.152874	0.0357463	0.0849295	0.0269238	0.0888476	0.0356475	0.0288287	0.229206	10.3201	0.366679	0.0161971	0.041553	0.246852	12.26763
169400	-178.174	-112.959	-65.2151	0.0348839	0.0422282	0.0375896	0.00622822	1.18649	0.319431	0.200436	0.0967373	0.219692	0.303988	0.155133	0.083233	0.107901	0.0213754	0.0839768	0.377886	0.136148	0.0240121	0.0862299	0.0388505	4.25242	0.0363939	0.268139	0.020388	0.0345448	8.174333
169500	-163.032	-98.0742	-64.9577	0.209684	0.0138736	0.00925284	0.00204832	0.225429	0.00493673	0.121351	0.0808349	0.104198	0.175531	0.0346763	0.0576479	0.0864317	0.0351112	0.207362	0.16769	0.085573	0.119947	0.149596	0.0096511	4.48558	0.14519	0.0642752	0.0406913	0.251162	6.887731
169600	-154.762	-90.6068	-64.1556	0.0868033	0.0224646	0.0251161	0.0439975	0.0688776	0.0153866	0.0148191	0.0218301	0.113242	0.00334355	0.0655964	0.0408162	0.0311316	0.135268	0.0810252	0.141822	0.255291	0.0881541	0.0596742	0.0216548	1.23488	0.0183261	0.0468977	0.204984	0.0357912	2.877194
169700	-163.783	-95.7532	-68.0303	0.0402889	0.0305543	0.075302	0.0418624	0.115769	0.0929566	0.0307672	0.0666863	0.00171542	0.0938579	0.191458	0.01399	0.223575	0.035781	0.209244	0.0287481	0.186006	0.0550274	0.097179	0.026012	20.0639	0.0732777	0.168694	0.0778713	0.209797	22.25034
169800	-144.026	-80.0692	-63.9571	0.0166968	0.0693402	0.00149741	0.00413066	0.0474361	0.0100302	0.0578487	0.00227948	0.0023889	0.0227409	0.00453753	0.00911425	0.0375325	0.00338078	0.0330838	0.0939015	0.0542128	0.0500241	0.0183705	0.133856	0.914186	0.00891502	0.0970559	0.101757	0.0900801	1.884397
169900	-168.819	-103.059	-65.7603	0.109121	0.165162	0.0348276	0.00607824	0.0996708	0.0264088	0.0544244	0.0880771	0.0714266	0.132234	0.0108272	0.024125	0.133944	0.0275209	0.201892	0.145868	0.566796	0.0413529	0.0193212	0.345979	8.02701	0.151897	0.0131739	0.00493663	0.398283	10.90035
170000	-153.887	-88.9431	-64.9441	0.0340675	0.00122686	0.0526148	0.0419918	0.0562766	0.0229704	0.00955462	0.00254526	0.0420085	0.0164048	0.0207945	0.0312977	0.00519413	0.0424183	0.166223	0.0253529	0.324404	0.0765197	0.186683	0.0600097	4.98621	0.00833177	0.332229	0.0780721	0.196099	6.819501
170100	-173.384	-106.555	-66.829	0.0140691	0.0556322	0.0222581	0.178605	0.289081	0.144236	0.297591	0.0371	0.288509	0.0983976	0.0160222	0.121405	0.0275499	0.0042934	0.243855	0.193694	0.166026	0.0849186	0.150623	0.0526557	13.1666	0.145099	0.151134	0.100668	0.193699	16.24376
170200	-163.615	-99.0626	-64.5523	0.0262242	0.00789174	0.00732793	0.0969184	0.017252	0.151663	0.20972	0.132462	0.129914	0.10201	0.000308628	0.0439655	0.0110528	0.132449	0.170736	0.115645	0.111333	0.0797902	0.0841743	0.0882493	2.43375	0.0321578	0.312154	0.260379	0.102879	4.860411
170300	-153.487	-88.9371	-64.5499	0.00756576	0.111203	0.0535632	0.0300517	0.0677	0.00200452	0.0108528	0.0235336	0.00497145	0.0539596	0.0469605	0.0128966	0.0121328	0.144258	0.0495335	0.182536	0.405023	0.0256325	0.0755249	0.0294827	3.30129	0.0106359	0.039567	0.0107971	0.136783	4.848456
170400	-155.07	-89.26	-65.81	0.0483695	0.000814666	0.0618123	0.0282643	0.196437	0.000810932	0.0672074	0.0348888	0.0722497	0.0316164	0.247764	0.0191949	0.0245822	0.0271551	0.225089	0.0356971	0.113192	0.0363197	0.0462132	0.0667981	9.43239	0.0278902	0.0609543	0.0806156	0.162828	11.14915
170500	-180.138	-108.98	-71.1585	0.0436515	0.161115	0.0327863	0.06069	30.9131	0.0149016	0.0883844	0.176308	0.00908953	0.0180256	0.0824211	0.00277855	0.11406	0.0554168	0.101322	0.310142	0.116422	0.0434075	0.237016	0.0698089	2.4036	0.193386	2.28348	0.0584088	0.301912	37.89169
170600	-157.551	-91.6429	-65.9083	0.0259645	0.0226959	0.0530216	0.0593718	0.0841748	0.0133168	0.0553492	0.0955031	0.114165	0.0308688	0.127513	0.0153611	0.0054027	0.0391138	0.0899425	0.0596883	0.109592	0.0828662	0.0368718	0.208463	9.84772	0.09742	0.0395232	0.0223767	0.30439	11.64068
170700	-161.301	-96.9594	-64.342	0.000545494	0.0658524	0.00110228	0.125559	0.208713	0.00671005	0.00386852	0.0182447	0.0661629	0.180905	0.0656621	0.0301609	0.000974167	0.132692	0.231477	0.131796	0.145153	0.121126	0.0142575	0.00554383	1.42921	0.240422	0.0970701	0.241077	0.244763	3.809044
170800	-155.758	-91.0292	-64.7291	0.00911981	0.0205285	0.0247637	0.0102369	0.177181	0.0641274	0.135273	0.0611184	0.0563377	0.382612	0.00927844	0.00950982	0.105336	0.005462	0.163125	0.0214631	0.0628347	0.0675894	0.0362874	0.0429336	4.04927	0.0510489	0.0317571	0.045651	0.10151	5.744353
170900	-167.774	-103.205	-64.5689	0.0293182	0.206595	0.149368	0.00608951	0.0467146	0.0879466	0.0277497	0.160591	0.0516982	0.050109	0.177214	0.0420468	0.425992	0.0274718	0.0358838	0.0970708	0.118851	0.103759	0.0771395	0.0136687	2.80789	0.0833086	0.0255189	0.0512291	0.0400947	4.943315
171000	-157.434	-91.4896	-65.9442	0.165504	0.0462788	0.0026925	0.0611044	0.223916	0.0197544	0.00215149	0.0548197	0.0283949	0.0228262	0.00630929	0.185963	0.0121451	0.0314369	0.223281	0.0159353	0.0733243	0.201207	0.0275523	0.0516296	10.0179	0.0199552	0.171713	0.00965728	0.144316	11.81978
171100	-150.596	-86.2294	-64.3671	0.063623	0.0339517	0.0624884	0.0667781	0.0178822	0.0251493	0.0493539	0.00721425	0.0346358	0.103917	0.0619582	0.00276734	0.0521744	0.00828131	0.0780118	0.0578884	0.187074	0.0380733	0.177027	0.0337693	2.46031	0.00172685	0.0209247	0.0467976	0.242648	3.934429
171200	-156.415	-91.4397	-64.9749	0.0127144	0.117033	0.0212491	0.0353867	0.166906	0.0800267	0.0405147	0.0311408	0.0575514	0.0683416	0.0411886	0.016737	0.128935	0.000289056	0.0803483	0.0234308	0.0550245	0.0158846	0.083054	0.0667975	5.28814	0.0385074	0.0240734	0.323174	0.157091	6.973543
171300	-160.426	-95.4146	-65.0114	0.039337	0.00788189	0.019357	0.0595371	0.0485771	0.0240627	0.0743549	0.0588257	0.0698364	0.109702	0.00989581	0.0690993	0.0119888	0.102284	0.143434	0.28528	0.0230089	0.189804	0.203751	0.00894878	5.04721	0.22254	0.121955	0.121028	0.0841738	7.155873
171400	-159.232	-93.6188	-65.6128	0.0390733	0.0111666	0.0593381	0.0100626	0.00203938	0.0143948	0.0220141	0.000155951	0.0219152	0.0535915	0.012181	0.0191852	0.0949842	0.0538114	0.190618	0.233894	0.120058	0.189912	0.0653164	0.0130355	7.78929	0.0540531	0.0382372	0.42578	0.628948	10.16306
171500	-156.593	-87.2068	-69.3858	0.051164	0.0173846	0.0309818	0.0236639	0.064043	0.0804776	0.00162348	0.060352	0.0129532	0.0513757	0.0261145	0.0382314	0.0259295	0.00520454	0.0549055	0.0948076	0.508029	0.0311169	0.187597	0.00768081	27.2411	0.0689539	0.0270825	0.086179	0.230793	29.02777
171600	-163.887	-99.4296	-64.4572	0.00418358	0.00363095	0.0995228	0.00121365	0.103396	0.112949	0.057881	0.110116	0.0413827	0.0752956	0.0666969	0.113865	0.0160143	0.065241	0.442708	0.0131671	0.0228086	0.14275	0.0834756	0.00584486	1.87873	0.142664	0.0732261	0.619783	0.0885859	4.385129
171700	-151.895	-86.8866	-65.0082	0.0656713	0.0202222	0.00219123	0.0631157	0.19477	0.0269753	0.0215726	0.0306679	0.0463421	0.0546643	0.0181215	0.0562	0.0722182	0.0534961	0.109363	0.117145	0.0590559	0.0210156	0.0162113	0.0045748	5.74946	0.0605923	0.0447053	0.019417	0.212385	7.140158
171800	-158.424	-93.9874	-64.4362	0.0803072	0.00120684	0.0107693	0.0743178	0.188451	0.0653386	0.0945516	0.128128	0.0713253	0.0130526	0.0362841	0.0777283	0.0814112	0.0452409	0.182311	0.0558732	0.0711897	0.0708511	0.0656367	0.0660324	2.33767	0.0905263	0.152023	0.0299071	0.189936	4.280067
171900	-161.465	-96.8586	-64.6065	0.00758303	0.114517	0.0180555	0.00736246	0.136202	0.242815	0.0642622	0.227864	0.0239158	0.185688	0.00191297	0.000878706	0.00299192	0.074774	0.207432	0.04765	0.0763151	0.00603355	0.196314	0.155896	3.04687	0.0935918	0.0621775	0.0556699	0.0747506	5.131522
172000	-153.145	-88.3829	-64.7623	0.0646218	0.0189395	0.159169	0.00456834	0.0325464	0.0161388	0.0821311	0.0896426	0.027551	0.0275159	0.0932029	0.00281607	0.00102511	0.0226886	0.259739	0.0434891	0.09787	0.122407	0.227108	0.0890299	4.24451	0.014206	0.00379634	0.062935	0.102698	5.910341
172100	-158.694	-93.9239	-64.77	0.0207859	0.0537973	0.0554806	0.0126441	0.317353	0.208524	0.0164786	0.0588455	0.0409456	0.00435737	0.196842	0.00206203	0.0171248	0.0396464	0.125808	0.058148	0.0735381	0.0468919	0.116626	0.0267648	3.85659	0.0982263	0.169976	0.181056	0.150357	5.948868
172200	-167.061	-100.694	-66.3667	0.085713	0.0130094	0.036349	0.0112015	0.0509354	0.102669	0.0629327	0.0343005	0.14655	0.211231	0.0479938	0.0740016	0.131944	0.114726	0.263791	0.0161371	0.282265	0.0654602	0.118017	0.0146083	11.7847	0.0337224	0.0364782	0.162707	0.0309541	13.93235
172300	-156.112	-91.1064	-65.0052	0.00750025	0.0212769	0.0293056	0.0243231	0.0405054	0.0691986	0.0771987	0.0405376	0.0865497	0.0850369	0.0531551	0.0410219	0.00459531	0.046828	0.0281889	0.165755	0.242241	0.0604288	0.144096	0.140372	5.29431	0.0707085	0.0669368	0.0132985	0.271505	7.124877
172400	-164.747	-98.2465	-66.5007	0.232006	0.00938449	0.110644	0.0159646	0.0941534	0.0537489	0.132148	0.00733427	0.0342234	0.0433883	0.013538	0.231544	0.187649	0.0181351	0.0474463	0.0214399	0.322799	0.0724365	0.0743775	0.158645	12.5451	0.0264431	0.041514	0.000665663	0.107894	14.60264
172500	-159.584	-94.5748	-65.0092	0.0170401	0.0139078	0.184507	0.0980257	0.0559094	0.0298399	0.0387093	0.0614946	0.00112734	0.130528	0.0134709	0.0178338	0.0160948	0.0277748	0.0727179	0.132979	0.0570402	0.121103	0.0440347	0.42743	5.33693	0.142825	0.0104672	0.0335263	0.0595575	7.144876
172600	-164.401	-100.184	-64.2164	0.00990755	0.173067	0.00590285	0.0155699	0.00570709	0.0981864	0.0374973	0.0241063	0.110241	0.236367	0.0384465	0.0565071	0.0171325	0.0135738	0.102527	0.108619	0.0145672	0.328859	0.492223	0.0363638	0.807678	0.0135833	0.0507144	0.188627	0.1948	3.180776
172700	-157.743	-92.9774	-64.7655	0.114215	0.135428	0.0188169	0.0440759	0.166342	0.122924	0.0254497	0.0659994	0.0783311	0.00733351	0.0590684	0.016664	0.00826328	0.0547199	0.157613	0.0629336	0.313419	0.0063058	0.0607888	0.00679703	4.09991	0.00326572	0.0310365	0.00343989	0.263518	5.926657
172800	-163.469	-97.973	-65.4959	0.0435403	0.00168094	0.0358271	0.0205403	0.111775	0.135105	0.0116083	0.0319891	0.284996	0.0092846	0.0449658	0.0190457	0.0106798	0.0122941	0.272085	0.0965612	0.118299	0.0626764	0.156029	0.623776	6.94541	0.0516573	0.101297	0.052062	0.325123	9.578308
172900	-158.812	-94.5666	-64.2456	0.0348116	0.068247	0.0243777	0.0890688	0.0453722	0.00133871	0.00122136	0.191676	0.0781549	0.112787	0.00528063	0.16915	0.104279	0.00236411	0.153357	0.133356	0.0814826	0.161663	0.00445671	0.118393	1.38737	0.0758674	0.0984897	0.0465303	0.137703	3.326794
173000	-159.561	-90.8309	-68.7298	0.0110167	0.0171003	0.0279355	0.107355	0.306222	0.0432487	0.0212828	0.139597	0.00243306	0.0617407	0.0207693	0.0458539	0.0129765	0.0750124	0.103021	0.0833999	0.249383	0.0202532	0.0205995	0.0422064	23.8429	0.135427	0.116683	0.0290294	0.212527	25.74794
173100	-157.026	-92.6087	-64.4175	0.0326022	0.0629849	0.0038069	0.0297179	0.12646	0.021673	0.0360951	0.05939	0.0159542	0.099972	0.0504004	0.0545284	0.0120018	0.0263769	0.294294	0.00103486	0.421625	0.263028	0.0450303	0.0119975	2.05184	0.00357251	0.208685	0.13159	0.121615	4.186279
173200	-160.027	-93.5229	-66.5043	0.0265182	0.131858	0.0131888	0.0425269	0.0638852	0.0141773	0.0256372	0.13411	0.0428509	0.0813456	0.023068	0.0293475	0.00538876	0.00348096	0.211441	0.0332987	0.303599	0.0792564	0.0550483	0.127393	12.5206	0.245272	0.148873	0.170373	0.0879085	14.62041
173300	-154.506	-89.4585	-65.0471	0.0584618	0.0908998	0.000564572	0.0898408	0.121324	0.0414018	0.0103382	0.226796	0.0199772	0.0584016	0.00356468	0.00199208	0.0279921	0.00638816	0.0888137	0.0545015	0.147803	0.015276	0.322821	0.101409	5.59807	0.0201669	0.00651474	0.0331651	0.187892	7.33438
173400	-160.269	-94.8624	-65.4063	0.00342374	0.0145591	0.107157	0.0525112	0.0725072	0.0230255	0.0293425	0.0154535	0.129573	0.0117257	0.0536578	0.0357244	0.220577	0.268668	0.283597	0.0264357	0.267221	0.0522642	0.0514467	0.038204	7.10957	0.031441	0.0884562	0.0470477	0.0970725	9.13066
173500	-156	-91.6725	-64.3273	0.0829816	0.0125412	0.0127877	0.109352	0.233306	0.0543653	0.0042102	0.00784933	0.109371	0.00229782	0.028069	0.0481564	0.0774015	0.00179849	0.0949434	0.0143181	0.149198	0.100219	0.273409	0.0201515	1.92633	0.00464362	0.251387	0.016494	0.0997341	3.73532
173600	-161.947	-97.4055	-64.5411	0.00804086	0.000845473	0.0372018	0.0694867	0.0240114	0.27253	0.311118	0.0425059	0.00556693	0.0188378	0.0367582	0.0732221	0.0289403	0.0105933	0.108469	0.154195	0.38756	0.027201	0.162647	0.0280561	2.41109	0.0324562	0.478167	0.00610265	0.0690469	4.804651
173700	-164.798	-97.9611	-66.8365	0.166019	0.00186559	0.0792225	0.0355897	0.0645793	0.023845	0.0601154	0.00163048	0.0957156	0.123114	0.074791	0.105069	0.00471433	0.0490062	0.011256	0.235793	0.0511335	0.123034	0.0216065	0.36668	14.2557	0.184068	0.00295606	0.0281506	0.115944	16.28159
173800	-158.354	-92.6518	-65.7023	0.00613494	0.0574887	0.0477035	0.0271517	0.257289	0.0188026	0.106606	0.0644415	0.0753574	0.0642551	0.0137354	0.0638262	0.00263667	0.00501245	0.0061664	0.295683	0.119073	0.125949	0.0407165	0.0531432	8.74559	0.0113923	0.135626	0.0920673	0.174719	10.61056
173900	-159.201	-92.4961	-66.705	0.00717652	0.0858776	0.110618	0.0349403	0.0219705	0.00710149	0.0360452	0.115466	0.0678713	0.0047962	0.0737114	0.0848788	0.0352359	0.0364995	0.085054	0.0768315	0.149297	0.219778	0.148125	0.0793983	13.7472	0.163798	0.029622	0.109569	0.0933132	15.62413
174000	-175.289	-110.115	-65.1737	0.293077	0.130533	0.145678	0.248107	0.0941435	0.21831	0.00655014	0.100399	0.0325991	0.224555	0.173657	0.0472296	0.077233	0.00584888	0.288202	0.0183953	0.159006	0.0559033	0.0548905	0.0159185	4.86169	0.151856	0.14111	0.08025	0.342487	7.967634
174100	-155.743	-90.0957	-65.6469	0.162275	0.0941165	0.00668111	0.0442446	0.00922572	0.0308329	0.022848	0.0366685	0.00679346	0.0222753	0.0275782	0.00179162	0.00627862	0.0878469	0.105583	0.0851741	0.145726	0.275419	0.0600362	0.0108631	8.59566	0.0667126	0.0628044	0.0912188	0.274928	10.33358
174200	-162.134	-97.2968	-64.8377	0.0217341	0.100759	0.00299307	0.058757	0.0728521	0.0236609	0.287337	0.0377361	0.120571	0.0584347	0.0188764	0.0986188	0.0368994	0.0255245	0.311905	0.0343656	0.226457	0.0936662	0.462494	0.033575	3.8781	0.0254224	0.0253315	0.144581	0.0868027	6.287456
174300	-156.905	-90.9681	-65.9369	0.0132074	0.00426189	0.00657721	0.0188828	0.201408	0.0363138	0.0245828	0.102434	0.0592485	0.0737168	0.0596017	0.0399788	0.0859938	0.0467625	0.108511	0.0062785	0.170476	0.122462	0.165608	0.0233755	9.98327	0.00229183	0.0414863	0.324851	0.0618443	11.78342
174400	-166.616	-100.832	-65.7836	0.180796	0.0445532	0.0966477	0.0163194	0.0940791	0.0122913	0.0511245	0.0369994	0.0623435	0.0692095	0.0817329	0.0792983	0.201218	0.0638247	0.106906	0.0614098	3.12051	0.0175026	0.0370069	0.108719	6.12465	0.00588508	0.00767976	0.121687	0.214727	11.01713
174500	-158.696	-91.5781	-67.1177	0.0479214	0.00212138	0.0136491	0.114129	0.123654	0.0224977	0.0253914	0.0629919	0.153193	0.114178	0.015907	0.0469472	0.0843769	0.000417433	0.210903	0.139062	0.122717	0.0437145	0.0639395	0.135129	15.6748	0.00601124	0.00368058	0.0418718	0.418347	17.68759
174600	-160.218	-95.4801	-64.7375	0.09209	0.0615309	0.0013231	0.0471367	0.0963655	0.0122749	0.0494891	0.0394046	0.10902	0.020916	0.0375306	0.00838276	0.00868472	0.109634	0.259539	0.194402	0.278362	0.0191287	0.225853	0.0809608	3.39388	0.0300407	0.000429	0.361662	0.248534	5.786576
174700	-156.884	-92.543	-64.3412	0.018251	0.0481481	0.0384721	0.00968857	0.0891371	0.00118106	0.0960013	0.0269298	0.0201009	0.0354623	0.0466609	0.0512392	0.0490537	0.025525	0.116631	0.233237	0.0949698	0.288857	0.359824	0.00814817	1.71056	0.0314649	0.0480275	0.0819826	0.275441	3.804989
174800	-154.897	-90.6107	-64.2859	0.016486	0.0364829	0.0677162	0.0122131	0.187878	0.0300766	0.0434246	0.00264059	0.12421	0.207986	0.022007	0.0225615	0.00289255	0.00524629	0.251427	0.057897	0.188229	0.132484	0.0769174	0.0429785	1.6123	0.0144564	0.189863	0.0897845	0.0903547	3.528515
174900	-160.621	-95.5406	-65.0802	0.0550512	0.30563	0.0605013	0.132598	0.00872197	0.0267752	0.0311395	0.0628525	0.064914	0.0292903	0.103755	0.0363732	0.0732571	0.00465867	0.0764455	0.0774789	0.143258	0.0789903	0.227529	0.0702493	5.54933	0.0726661	0.0152072	0.102916	0.0903633	7.499953
175000	-154.68	-89.7692	-64.9104	0.0196846	0.0191788	0.00794901	0.00640542	0.166237	0.0226035	0.0716167	0.141157	0.0683656	0.0828376	0.017274	0.0346112	0.00796041	0.0386758	0.428302	0.0241634	0.187598	0.0984554	0.0656006	0.0264272	4.68301	0.17671	0.0383314	0.0534664	0.164191	6.650815
175100	-166.023	-97.8929	-68.1296	0.0204113	0.128098	0.00670655	0.0225168	0.0327032	0.0176637	0.007952	0.0669267	0.290218	0.0366237	0.00380339	0.0521249	0.0432241	0.0482062	0.257631	0.0709105	0.261849	0.0898336	0.390933	0.209389	20.2198	0.241365	0.000788306	0.0240332	0.203496	22.74723
175200	-171.086	-105.768	-65.3184	0.0824189	0.0183321	0.0599975	0.0161599	0.190413	0.0677018	0.16467	0.0828035	0.00669794	0.131002	0.0877036	0.0124615	0.363315	0.0649908	0.0867912	0.189716	0.520699	0.140887	0.171089	0.0531243	5.6704	0.0708596	0.108987	0.162777	0.167234	8.691232
175300	-161.133	-95.8839	-65.2489	0.0588521	0.0171392	0.0720065	0.0359961	0.194871	0.00445182	0.267734	0.00730645	0.0543083	0.00500555	0.0152735	0.00681002	0.136135	0.00332006	0.165379	0.0662437	0.344564	0.198748	0.0178025	0.108425	5.91429	0.00845813	0.160822	0.180453	0.299268	8.343665
175400	-158.991	-94.6846	-64.306	0.044351	0.0361294	0.118535	0.045901	0.110539	0.0310096	0.00390677	0.0161677	0.0284554	0.137016	0.0127042	0.0967721	0.0876029	0.172809	0.203145	0.101648	0.241849	0.0426771	0.119377	0.0115968	1.75768	0.00079399	0.0671472	0.0588753	0.0821542	3.628846
175500	-158.054	-92.7359	-65.3182	0.0907811	0.0162112	0.0116217	0.0307118	0.010847	0.00496145	0.0153551	0.168322	0.200077	0.0246929	0.106017	0.10302	0.0455654	0.0139555	0.0497105	0.0286193	0.150653	0.332037	0.00697972	0.0148774	6.81535	0.0420317	0.0847185	0.137567	0.185471	8.690155
175600	-158.136	-93.165	-64.9713	0.0748524	0.00199454	0.0361451	0.0510928	0.0544229	0.00557284	0.0111929	0.0644919	0.0649919	0.0392632	0.0569371	0.0522526	0.00116181	0.0546464	0.0590526	0.0952265	0.170828	0.0696877	0.129675	0.0342411	4.65172	0.311086	0.0187524	0.0401233	0.805929	6.955344
175700	-156.12	-92.0763	-64.0433	0.00927511	0.018016	0.0924122	0.201372	0.0401743	0.0586102	0.00702291	0.019875	0.0122257	0.0474488	0.0485337	0.0420183	0.00546905	0.0447861	0.177899	0.0380683	0.199021	0.0219601	0.0486646	0.039126	0.772734	0.0594351	0.11801	0.169479	0.0238426	2.315479
175800	-162.917	-97.1381	-65.7785	0.0721406	0.0335314	0.0134122	0.0804493	0.0978882	0.091462	0.0726214	0.0300501	0.0177548	0.0315465	0.0181573	0.0284693	0.038647	0.0820058	0.35334	0.201405	0.117724	0.256225	0.0435814	0.404347	8.71021	0.0238274	0.0873807	0.0498638	0.0352094	10.99125
175900	-166.942	-101.831	-65.1112	0.101109	0.0290657	0.000288063	0.102766	0.39143	0.270642	0.121854	0.0305259	0.0662935	0.0410835	0.0523591	0.0555474	0.00228717	0.00148102	0.0344336	0.0108607	0.175146	0.0675028	0.0925572	0.0812438	4.98585	0.111276	0.508715	0.275683	0.0447685	7.654765
176000	-171.555	-104.325	-67.2299	0.0212543	0.0796258	0.0318479	0.106673	0.00557494	0.052711	0.0302636	0.112321	0.13675	0.0159349	0.0449421	0.145279	0.0590881	0.0399701	0.187265	0.132411	0.217203	0.0130735	0.0827879	0.990537	11.2588	4.14786	0.0823924	0.150588	0.103538	18.24867
176100	-168.796	-102.975	-65.8209	0.00621864	0.058724	0.121835	0.010681	0.00696977	0.0738086	0.142822	0.238654	0.0161627	0.31027	0.00636955	0.000506813	0.0184124	0.194969	0.0631278	0.233461	0.102784	0.0663398	0.0342829	0.0867975	8.71296	0.238964	0.100618	0.1392	0.218769	11.20371
176200	-159.545	-92.3579	-67.1871	0.025762	0.0139939	0.0426727	0.00536891	0.00562097	0.0542492	0.106314	0.21841	0.0128731	0.0820134	0.113968	0.0795156	0.00197423	0.100567	0.115485	0.105809	0.207138	0.00775903	0.0129735	0.0803095	16.2842	0.000249374	0.260153	0.00584514	0.0910956	18.03435
176300	-165.01	-99.4485	-65.5614	0.0298552	0.0229875	0.0240255	0.0530969	0.0173989	0.0979314	0.249971	0.012726	0.0420913	0.108333	0.00323245	0.0853453	0.0404575	0.0151894	0.639078	0.177395	0.0857801	0.0931935	0.0226455	0.025811	7.56272	0.032882	0.255557	0.000667657	0.207803	9.906179
176400	-154.885	-90.5875	-64.2976	0.0380026	0.0259698	0.0278955	0.0661954	0.0135858	0.0210574	0.0109709	0.0303118	0.031293	0.0149923	0.176104	0.0370434	0.0451826	0.12699	0.136017	0.221355	0.152292	0.144832	0.0463205	0.0561286	1.86479	0.126759	0.0581002	0.0705998	0.0441865	3.586969
176500	-163.213	-98.7983	-64.4143	0.0158341	0.0248527	0.0217418	0.00996173	0.00439061	0.0158403	0.165135	0.344848	0.229098	0.0706931	0.0152025	0.019113	0.124664	0.0323926	0.0863648	0.0793017	0.572204	0.0462372	0.0900564	0.109002	1.78725	0.0357615	0.100603	0.164158	0.0057689	4.17048
176600	-165.184	-100.274	-64.9107	0.14127	0.0558058	0.000993419	0.120896	0.129448	0.0113804	0.000840854	0.0803563	0.0832298	0.00834848	0.0198185	0.147502	0.0965609	0.000993542	0.0766211	0.0766141	0.252994	0.494449	0.10791	0.0321615	3.99513	0.31957	0.00583763	0.141674	0.252306	6.65271
176700	-158.693	-93.9439	-64.7489	0.0339299	0.040178	0.10042	0.0108159	0.0735058	0.102336	0.100098	0.0458577	0.164396	0.0266149	0.0284409	0.0212167	0.0857446	0.163373	0.149686	0.140265	0.142432	0.123593	0.0503266	0.0868256	3.82308	0.000760682	0.080731	0.0352149	0.213632	5.843478
176800	-156.907	-92.1117	-64.7955	0.013792	0.176822	0.00203168	0.0437821	0.0136736	0.0832313	0.0866658	0.0190898	0.0744951	0.0722421	0.0532537	0.100041	0.0217977	0.000697839	0.0565141	0.00943966	0.25997	0.0730987	0.0791785	0.0543827	4.25877	0.00354751	0.0121398	0.450494	0.0571405	6.076286
176900	-156.47	-91.7764	-64.6939	0.0458472	0.0129807	0.0548271	0.0175986	0.103478	0.00173457	0.0100238	0.0268045	0.417614	0.0401629	0.00488875	0.0613591	0.0243844	0.0775832	0.100874	0.121253	0.121907	0.108703	0.0801001	0.155851	3.69149	0.0102052	0.0790626	0.145294	0.0545202	5.568545
177000	-152.66	-87.8471	-64.8129	0.0675867	0.0602031	0.0439505	0.000122571	0.0909428	0.138625	0.188482	0.00951977	0.0464928	0.00724162	0.0434283	0.03468	0.00747932	0.00857174	0.0716028	0.0799719	0.212994	0.0773998	0.0386905	0.0655185	4.56799	0.039582	0.0439845	0.087341	0.131115	6.163514
177100	-172.117	-105.427	-66.6905	0.275192	0.0066253	0.206716	0.163885	0.323707	0.00105365	0.0365607	0.0256538	0.0936642	0.0473626	0.0792986	0.118158	0.0227606	0.0130958	0.115405	0.110586	0.0347472	0.0342503	0.086594	0.064066	12.7544	0.0775518	0.40206	0.187305	0.270827	15.55148
177200	-155.49	-91.0777	-64.4119	0.0548608	0.0160909	0.012335	0.100561	0.00447978	0.028953	0.0508159	0.0481352	0.00378512	0.0225825	0.0249383	0.100966	0.0815857	0.0807237	0.085812	0.0165656	0.135159	0.237566	0.120457	0.0286435	2.34958	0.0587073	0.103607	0.215127	0.176403	4.158443
177300	-166.992	-99.8817	-67.1107	0.0365391	0.021452	0.0972565	0.0918241	0.0870802	0.0544071	0.0281146	0.0352027	0.149786	0.0856361	0.0172179	0.0200644	0.302111	0.0754415	0.0633262	0.0201058	0.0828833	0.147663	0.208004	0.138646	15.6479	0.114542	0.0783212	0.0128586	0.0362986	17.65264
177400	-167.036	-101.024	-66.0118	0.0462237	0.0277349	0.16691	0.0191241	0.0448463	0.0154332	0.00326664	0.0176352	0.036787	0.0185558	0.0152281	0.0273987	0.0329963	0.0474989	0.0657566	0.177339	0.381241	0.0315514	0.138075	0.00232807	5.93239	4.5366	0.104788	0.141768	0.126493	12.15798
177500	-155.674	-91.0152	-64.659	0.0323732	0.00175396	0.0549527	0.0241289	0.0106803	0.0155578	0.0574272	0.0238378	0.0460523	0.0217376	0.103418	0.0363538	0.207806	0.0879513	0.0727292	0.0789573	0.15274	0.230296	0.0767562	0.192516	3.62101	0.00832567	0.0297743	0.0232222	0.183648	5.394005
177600	-167.895	-101.82	-66.0743	0.0669329	0.118803	0.0513281	0.0895198	0.0128725	0.0102989	0.0579108	0.210903	0.0889353	0.106391	0.0504799	0.133394	0.0236143	0.0109684	0.238715	0.131767	0.143508	0.364526	0.233197	0.00995305	9.84042	0.0108473	0.00431172	0.099203	0.361718	12.47052
177700	-165.034	-100.153	-64.8803	0.192489	0.232349	0.0902017	0.0297701	0.0528448	0.0137085	0.0204315	0.0174247	0.175606	0.03295	0.0149493	0.143943	0.0762155	0.0963502	0.0785718	0.0834914	0.111696	0.121784	0.161084	0.0033693	4.26301	0.0392357	0.0645809	0.0132631	0.371085	6.500408
177800	-160.435	-96.0962	-64.3385	0.0043285	0.0719089	0.0190963	0.0183608	0.0747582	0.0522746	0.160234	0.14348	0.0187601	0.0347904	0.0747362	0.177387	0.0822564	0.0785753	0.128436	0.00237833	0.378339	0.129207	0.105853	0.0389573	1.65479	0.129845	0.0963146	0.0770787	0.0394209	3.791568
177900	-151.661	-87.1665	-64.4949	0.0341312	0.008054	0.0255083	0.093188	0.0138432	0.0214218	0.0425119	0.0518539	0.0517326	0.0786742	0.11713	0.029289	0.011221	0.0068554	0.17915	0.0427493	0.225563	0.0338191	0.0515416	0.0499397	2.92925	0.0766742	0.0470068	0.167951	0.184613	4.573674
178000	-160.434	-95.7914	-64.6427	0.00762845	0.195408	0.00765962	0.0846898	0.0525804	0.0371114	0.0401636	0.13002	0.0249138	0.0585799	0.0295793	0.0700016	0.0379924	0.0157291	0.0918181	0.413961	0.146957	0.133776	0.0223563	0.0103737	3.30567	0.060128	0.110721	0.142601	0.082236	5.312653
178100	-161.197	-95.7102	-65.4867	0.000261007	0.113822	0.0390767	0.0744203	0.171281	0.0341499	0.0340773	0.00569741	0.0718207	0.0158328	0.024552	0.018079	0.0106184	0.00250629	0.310382	0.0274674	0.954009	0.121887	0.105992	0.0161995	7.00146	0.0459919	0.0442094	0.126368	0.162173	9.532331
178200	-158.795	-93.3205	-65.4747	0.206822	0.0315993	0.00554989	0.0310359	0.0650351	0.0149767	0.147047	0.0354292	0.0264965	0.0759698	0.00736873	0.122043	0.0161211	0.00595779	0.0663671	0.189624	0.132362	0.172595	0.0319124	0.125406	7.64246	0.103099	0.0017661	0.196628	0.0190038	9.47268
178300	-153.314	-88.9153	-64.3986	0.00878061	0.0221516	0.0456131	0.0143767	0.0197893	0.10334	0.00447701	0.0110382	0.00386021	0.029587	0.00177327	0.00585196	0.0102608	0.155647	0.0574287	0.0871924	0.0745773	0.17919	0.306735	0.0473698	2.40363	0.00769449	0.224538	0.160454	0.106771	4.092133
178400	-152.782	-88.3106	-64.4719	0.00189182	0.00319316	0.00499586	0.0739788	0.100138	0.0502473	0.0283478	0.0592495	0.0704987	0.0251093	0.0348065	0.0195808	0.0644452	0.111715	0.172331	0.0703717	0.160485	0.0770998	0.00474916	0.13052	2.84547	0.026189	0.023549	0.227915	0.0714905	4.458373
178500	-155.717	-91.1558	-64.5608	0.00377367	0.00658228	0.043963	0.108736	0.0327628	0.0240616	0.00539663	0.0321209	0.101416	0.0252608	0.0639178	0.0137001	0.0334218	0.0702329	0.0584011	0.307806	0.0433919	0.0937489	0.0159515	0.107469	3.11494	0.0265969	0.0379726	0.217544	0.313778	4.902948
178600	-163.915	-97.9414	-65.9739	0.02742	0.0500889	0.111101	0.0100043	0.431087	0.0136336	0.0568077	0.00594755	0.0351743	0.206047	0.030472	0.0473988	0.00669718	0.0658737	0.228325	0.13071	0.384564	0.177822	0.0717128	0.0763805	9.26644	0.0837445	0.0406286	0.0311373	0.379258	11.96847
178700	-161.358	-96.6509	-64.7067	0.0615343	0.00172966	0.0400509	0.0346098	0.189358	0.0706076	0.0475284	0.0167413	0.25736	0.0167659	0.0244469	0.0878118	0.00898991	0.042504	0.432737	0.0354877	0.0622736	0.0136085	2.38345e-05	0.0160905	3.39742	0.181635	0.041321	0.060535	0.491311	5.632483
178800	-156.345	-90.2067	-66.1383	0.0118993	0.0719899	0.0832153	0.00507077	0.0924697	0.0823517	0.0227486	0.0185517	0.080603	0.0214504	0.026102	0.0194198	0.0276669	0.00732946	0.240046	0.0366491	0.0494421	0.153146	0.0446039	0.186101	11.0385	0.0491991	0.0168437	0.163825	0.241112	12.79033
178900	-159.508	-91.3501	-68.1575	0.0486713	0.030918	0.00362256	0.108097	0.0208945	0.0768758	0.0829157	0.00510933	0.0171563	0.0364529	0.04313	0.108332	0.120547	0.103322	0.12469	0.0752994	0.0596549	0.0487809	0.109168	0.0515649	21.229	0.123922	0.0923023	0.0791536	0.0871481	22.88673
179000	-151.59	-86.6889	-64.9015	0.00342322	0.16207	0.0310775	0.011976	0.0424462	0.0337931	0.0509086	0.0783194	0.0205446	0.0127899	0.157326	0.0172976	0.00370956	0.000603165	0.183026	0.0754089	0.135872	0.0579822	0.0417789	0.108324	5.06815	0.0625121	0.0149608	0.0359358	0.196361	6.606594
179100	-159.089	-94.4024	-64.6863	0.0808495	0.00282513	0.0485619	0.00198824	0.104197	0.0322785	0.153582	0.16077	0.00917999	0.023455	0.00545733	0.0914066	0.0455715	0.0138651	0.0172993	0.0904455	0.274696	0.0928497	0.00321803	0.0254196	3.36192	0.0833098	0.320486	0.0260268	0.460952	5.530613
179200	-169.176	-104.529	-64.647	0.0173441	0.0604885	0.0820125	0.0148922	0.00617746	0.151918	0.0232218	0.245857	0.0858891	0.166871	0.540425	0.0195703	0.0328318	0.0613317	0.0770749	0.344887	0.206735	0.0774946	0.088665	0.0269742	2.4412	0.0380086	0.114866	0.0562419	0.352921	5.333899
179300	-154.38	-90.1025	-64.2778	0.0186798	0.0843108	0.0239469	0.13066	0.180738	0.0256196	0.0408566	0.0795965	0.0225315	0.00728139	0.021773	0.0499613	0.00825963	0.0153594	0.14226	0.126655	0.139153	0.0892301	0.0102731	0.0405809	1.69548	0.000813958	0.189063	0.200303	0.144682	3.488071
179400	-178.133	-111.986	-66.1478	0.212022	0.416975	0.017486	0.0843837	0.0866174	0.0558573	0.101307	0.0150892	0.00752428	0.276661	0.280685	0.185084	0.0237229	0.111394	0.138036	0.431783	0.17237	0.0207753	0.163502	0.0371932	9.57514	0.116047	0.156504	0.0296911	0.122315	12.83816
179500	-160.907	-95.9399	-64.9667	0.159335	0.00805225	0.030732	0.00187892	0.0217251	0.0409951	0.00940172	0.0931137	0.0291865	0.013709	0.0298079	0.0115959	0.119639	0.00079065	0.0923344	0.228537	0.0768418	0.247193	0.424199	0.170248	4.66132	0.142856	0.077741	0.162014	0.0794458	6.932693
179600	-168.16	-100.82	-67.3395	0.0361548	0.0115388	0.0381242	0.0751483	0.0869126	0.0430633	0.214183	2.88878e-05	0.148504	0.196017	0.0770907	0.014632	0.00956034	0.0131095	0.0592322	0.134119	0.289642	0.419701	0.0424347	0.0184368	16.2053	0.484011	0.0325294	0.108469	0.0384501	18.7964
179700	-153.986	-89.921	-64.0645	0.0289593	0.00721313	0.0135873	0.00980218	0.00673942	0.0203567	0.0424554	0.0976671	0.0412086	0.13265	0.023569	0.0664115	0.0113775	0.0143423	0.149259	0.0108076	0.110645	0.02601	0.182896	0.0392551	1.0857	0.0116067	0.114224	0.0352495	0.139646	2.421643
179800	-175.258	-108.251	-67.0072	0.021806	0.159565	0.0341122	0.0218719	0.0127749	0.00115809	0.035482	0.0505048	0.0261983	0.100981	0.0121981	0.0295214	0.0287246	0.0276527	0.0309056	0.181427	6.79236	0.00898832	0.29116	6.03992	2.49611	0.279956	0.0458606	0.180827	0.225061	17.13514
179900	-166.455	-99.4153	-67.0398	0.0195101	0.314539	0.0206727	0.08043	0.171747	0.00975581	0.177619	0.00567171	0.119791	0.12146	0.0186171	0.018828	0.0489657	0.0256915	0.180911	0.0805436	0.223663	0.00179041	0.0542474	0.0827551	14.9092	0.202996	0.0379806	0.0923743	0.278141	17.29789
180000	-151.41	-86.1966	-65.2136	0.0206091	0.0141621	0.000895905	0.0322708	0.0195267	0.0917517	0.0339989	0.00134268	0.00182496	0.0302593	0.0501431	0.0549736	0.166404	0.021725	0.0884783	0.060998	0.116771	0.0244493	0.090121	0.0633457	6.74178	0.0949876	0.149556	0.141017	0.0557545	8.16715
180100	-169.831	-105.012	-64.8189	0.138935	0.00064449	0.117073	0.356972	0.0313835	0.110495	0.0128912	0.0825956	0.0629078	0.00335557	0.0250472	0.0851673	0.0377772	0.113363	0.367809	0.0188299	0.331122	0.200117	0.042549	0.235552	3.3585	0.268145	0.0691104	0.0561079	0.0672302	6.193678
180200	-155.374	-90.9018	-64.4723	0.00901709	0.00490669	0.0417467	0.0274494	0.14943	0.0634946	0.0335145	0.0295344	0.0425168	0.00982327	0.156999	0.0887306	0.0177589	0.00912547	0.361722	0.0968248	0.0798884	0.0657905	0.07979	0.160145	2.583	0.103915	0.0850197	0.00955659	0.150743	4.460444
180300	-164.745	-100.493	-64.2516	0.107518	0.0171819	0.0598869	0.0216067	0.0134872	0.045568	0.0516785	0.2172	0.05372	0.0133718	0.00582882	0.210717	0.193878	0.108823	0.378983	0.0237092	0.183996	0.143683	0.17585	0.0273281	0.9651	0.184744	0.000360391	0.0901617	0.0625391	3.356921
180400	-157.139	-92.8614	-64.2778	0.0990269	0.0808842	0.0638843	0.0237422	0.0205853	0.00471983	0.0748548	0.0147894	0.0351652	0.0618712	0.0747974	0.184839	0.0946846	0.0136959	0.188861	0.0270508	0.0300599	0.170158	0.0264706	0.162501	1.81159	0.00503693	0.0105966	0.130058	0.0778391	3.487763
180500	-163.944	-98.4518	-65.4921	0.0150703	0.126955	0.0587744	0.0457039	0.432225	0.246131	0.10898	0.09624	0.0931013	0.0427459	0.0261439	0.0655797	0.0139377	0.00720945	0.10985	0.170558	0.131047	0.0261448	0.106957	0.0570432	7.14726	0.161507	0.0468938	0.0514067	0.172213	9.559672
180600	-170.106	-104.634	-65.4725	0.088359	0.0191058	1.02712	0.111725	0.0375753	0.0826353	0.169375	0.0393325	0.000539193	0.0498668	0.00212585	0.0166196	0.104485	0.0125421	0.209321	0.142579	0.233436	0.0606862	0.0541465	0.0180113	1.42855	5.18136	0.108252	0.0356475	0.228157	9.461552
180700	-168.38	-103.653	-64.7272	0.00647828	0.0404314	0.00233622	0.0341263	0.0547758	0.0848237	0.159216	0.209458	0.00367387	0.134823	0.0440962	0.32165	0.135463	0.0442118	0.0835111	0.0341269	0.162578	0.416403	0.00601061	0.0270942	2.64315	0.148371	0.0422544	0.0403745	0.855743	5.735185
180800	-166.035	-96.4921	-69.543	0.195243	0.00940924	0.0160196	0.136236	0.0408294	0.0316355	0.109158	0.0602006	0.0546067	0.075479	0.01463	0.0269871	0.0030035	0.00870854	0.115509	0.0187373	0.450158	0.200084	0.0659149	0.00764448	27.6709	0.0357317	0.110027	0.0529371	0.304175	29.81393
180900	-155.564	-91.2732	-64.2911	0.00383582	0.0242918	0.0200749	0.163407	0.139576	0.0104448	0.0216068	0.0864954	0.0823021	0.0815109	0.0113576	0.0858438	0.000855293	0.0801834	0.109347	0.0315633	0.180019	0.191817	0.0221418	0.0827744	1.79319	0.0624193	0.0155594	0.00434455	0.249314	3.554272
181000	-147.946	-83.3287	-64.617	0.0249379	0.00883459	0.0511955	0.014941	0.112689	0.0356088	0.00597575	0.0174873	0.0470001	0.0379875	0.0117726	0.0798794	0.00115171	0.0486223	0.197799	0.0384602	0.0676943	0.0927208	0.0835653	0.0217398	3.75723	0.0347905	0.0445096	0.0501202	0.297042	5.183754
181100	-174.927	-107.885	-67.0418	0.09467	0.0444735	0.00981171	0.0862206	0.274063	0.21317	0.0100957	0.0358521	0.0497818	0.158679	0.0589104	0.287377	0.063323	0.00373385	0.013662	0.111099	12.752	0.0823231	0.199477	0.169531	2.32283	0.0363796	0.0579493	0.100101	0.0724114	17.30795
181200	-155.769	-90.8298	-64.9391	0.0279896	0.184566	0.004501	0.00305099	0.0055471	0.0617509	0.0113866	0.0451095	0.0258284	0.0843559	0.0438142	0.0364766	0.00452997	0.00405511	0.075798	0.037646	0.127932	0.0828797	0.0832817	0.28894	5.02745	0.255141	0.0427008	0.116731	0.113178	6.794636
181300	-155.778	-91.4438	-64.334	0.00703285	0.122751	0.0562197	0.0203865	0.230092	0.00634571	0.00251751	0.0358305	0.0242072	0.0172885	0.00555711	0.0125319	0.0379136	0.0639744	0.19156	0.0169285	0.0493514	0.032705	0.172036	0.140706	1.8639	0.0539236	0.0344383	0.279569	0.291023	3.768786
181400	-158.526	-93.7192	-64.8066	0.0150981	0.0458581	0.125458	0.0349662	0.0761328	0.00338506	0.338786	0.0507281	0.0624088	0.0195427	0.00131337	0.127157	0.0211465	0.024187	0.250323	0.0407286	0.0875978	0.0467229	0.00477896	0.00108538	4.51284	0.0279081	0.0885989	0.0497674	0.0752512	6.131768
181500	-165.559	-99.7153	-65.8432	0.0272039	0.241111	0.176116	0.0821597	0.0411209	0.00651829	0.0363814	0.0450278	0.0233884	0.0147637	0.220206	0.0742316	0.0453011	0.0473025	0.0694045	0.0494131	0.225598	0.0350548	0.0373479	0.258817	9.17212	0.0461785	0.0648276	0.141378	0.13425	11.31522
181600	-161.968	-95.7891	-66.1792	0.138929	0.041743	0.0144037	0.14977	0.0479389	0.0277154	0.0281111	0.196024	0.0492075	0.0179639	0.0584097	0.0332763	0.000146148	0.0445789	0.0343825	0.0362467	0.121057	0.0675419	0.0282972	0.118478	11.1129	0.154739	0.266054	0.119348	0.0875882	12.99487
181700	-157.037	-92.1765	-64.8608	0.0145253	0.00438533	0.00472668	0.0176336	0.0155459	0.0809515	0.0437838	0.0642332	0.0368057	0.0233787	0.151925	0.143935	0.0221489	0.00609401	0.194935	0.0483098	0.0929611	0.026358	0.165185	0.128202	4.39778	0.0445131	0.28458	0.293064	0.0967954	6.402758
181800	-160.047	-95.5086	-64.5385	0.0735375	0.103905	0.00401404	0.0920266	0.0554985	0.000826127	0.0177614	0.161763	0.00345672	0.0323087	0.161379	0.0836274	0.0665477	0.0718925	0.177816	0.162449	0.240468	0.0323498	0.100132	0.101351	2.66216	0.0944223	0.0513315	0.123396	0.117187	4.791609
181900	-154.198	-87.7878	-66.4103	0.0226359	0.0484046	0.0198935	0.0370247	0.00180012	0.0536614	0.0226752	0.0286751	0.0406728	0.0687694	0.0041394	0.0205587	0.0334612	0.00548881	0.134922	0.0146174	0.0664023	0.0183629	0.0692877	0.106901	12.5859	0.223864	0.0886679	0.0602759	0.373361	14.15043
182000	-165.704	-99.3107	-66.3932	0.504337	0.00502748	0.0163104	0.00482072	0.121934	0.0384516	0.00611871	0.00459454	0.059021	0.277266	0.230561	0.0484335	0.113365	0.0223063	0.066984	0.0995239	0.140248	0.0559103	0.0424844	0.00468483	11.7598	0.154684	0.0413649	0.0779083	0.168976	14.06514
182100	-156.984	-92.2538	-64.7298	0.00884119	0.0548164	0.0357909	0.0321571	0.370715	0.0103485	0.0731639	0.0898789	0.0300048	0.0199183	0.0168493	0.0898188	0.0799527	0.0647279	0.297265	0.0120164	0.182394	0.0427557	0.0500747	0.0470785	3.84678	0.165598	0.0336713	0.0354339	0.058106	5.748152
182200	-153.742	-87.5903	-66.1522	0.0484651	0.0231347	0.01345	0.0129255	0.0591894	0.0912238	0.0108152	0.0180546	0.118289	0.0184611	0.172397	0.0778201	0.0321835	0.0582453	0.085839	0.00720593	0.167747	0.0262884	0.0319002	0.160936	11.5268	0.00963443	0.00353086	0.0401441	0.0452889	12.85994
182300	-160.02	-95.3586	-64.6616	0.0473144	0.0235009	0.01232	0.00120991	0.115551	0.00170783	0.0514735	0.000940863	0.189841	0.035474	0.10487	0.00323548	0.096485	0.0449797	0.132745	0.375206	0.00095325	0.0701487	0.0274114	0.00369001	3.57846	0.0506547	0.0243479	0.0592975	0.355191	5.407005
182400	-160.915	-95.4641	-65.4512	0.097276	0.0673997	0.0273255	0.033861	0.0684714	0.288613	0.00507315	0.0293063	0.0301948	0.01	0.0183966	0.535671	0.0388237	0.0176077	0.125793	0.00237581	0.0600557	0.0868632	0.014487	0.0761416	7.43641	0.0807959	0.00491629	0.0107189	0.188616	9.355192
182500	-157.18	-92.4983	-64.6817	0.00590962	0.0138491	0.00729386	0.0933778	0.219435	0.0708568	0.0904137	0.129397	0.0268279	0.00163543	0.0767264	0.0108149	0.0376446	0.0277106	0.278691	0.0620693	0.55022	0.0689391	0.00542751	0.0932963	3.24217	0.0243688	0.00385652	0.0937981	0.272556	5.507287
182600	-169.276	-104.228	-65.0484	0.0300176	0.217598	0.0136264	0.0448611	0.157739	0.373849	0.113241	0.0940702	0.0685783	0.0263745	0.0201069	0.0375617	0.0180374	0.0204072	0.0695224	0.0608925	0.392624	0.189284	0.068644	0.100497	4.19665	0.155441	0.0222854	0.129577	0.719706	7.341193
182700	-151.862	-87.5511	-64.3108	0.0497054	0.0458251	0.0173261	0.0110541	0.0314985	0.00648473	0.00657899	0.372103	0.010517	0.0358253	0.0522493	0.0199849	0.0231669	0.0205965	0.130966	0.115736	0.0873677	0.220072	0.0355976	0.00974781	2.17553	0.0229892	0.0532513	0.0116513	0.0873003	3.653126
182800	-188.472	-119.378	-69.0931	0.00231329	0.0580058	0.41063	0.105616	7.18529	0.0949425	0.0320612	0.0302665	0.0200304	0.0762491	0.119106	0.0118018	0.246767	0.0783425	0.229387	0.091775	0.204431	0.0371355	0.0168293	0.0926906	3.03544	0.066443	9.16687	0.0877672	6.0642	27.56439
182900	-168.273	-101.56	-66.7129	0.143817	0.0168741	0.0129654	0.057952	1.66795	0.166546	0.0224886	0.186142	0.0204679	0.0237337	0.00970685	0.00633721	0.0101997	0.0115474	0.0945608	0.294704	0.239468	0.102888	0.0710184	0.0605117	6.48103	0.000961811	5.85531	0.0874125	0.0190296	15.66361
183000	-156.966	-91.6629	-65.3027	0.0346882	0.0362032	0.0269511	0.0340944	0.114904	0.0428899	0.0351392	0.065358	0.0526406	0.0459616	0.0192892	0.0882275	0.00190859	0.0668338	0.0547825	0.0217965	0.423845	0.0654939	0.0326305	0.0850982	6.84252	0.112485	0.0417666	0.217976	0.0490789	8.612565
183100	-164.98	-99.8725	-65.1072	0.197604	0.0139719	0.0490707	0.0285751	0.122298	0.179782	0.164042	0.0617155	0.107879	0.00298217	0.00164644	0.2587	0.0321996	0.00478175	0.108968	0.11847	0.0496401	0.0954408	0.068587	0.031912	5.26937	0.0361559	0.151684	0.175206	0.30425	7.634927
183200	-155.532	-87.8682	-67.6638	0.026151	0.023836	0.00548044	0.0747741	0.106988	0.0183343	0.00615203	0.0176218	0.0376929	0.0482395	0.0739685	0.0141555	0.0784751	0.00469386	0.175212	0.155311	0.162805	0.305502	0.098837	0.0130668	18.6296	0.0715906	0.0767484	0.040847	0.152155	20.41821
183300	-153.993	-89.4956	-64.4976	0.168012	0.0112328	0.0764877	0.0329987	0.0193727	0.0696719	0.148301	0.057472	0.0140999	0.0141821	0.0282009	0.0363492	0.0544037	0.00515993	0.17508	0.0557783	0.0514862	0.205309	0.0557852	0.0218048	3.02439	0.040837	0.0107261	0.0757028	0.134212	4.587057
183400	-164.946	-98.613	-66.3329	0.00332225	0.0335758	0.00116809	0.0244192	0.00479532	0.123716	0.171315	0.0257832	0.0166421	0.205804	0.0703263	0.0157705	0.0349232	0.0199098	0.579333	0.0886223	0.0619689	0.0435049	0.0662109	0.230598	11.057	0.000525584	0.0705262	0.577266	0.236577	13.76363
183500	-169.3	-101.318	-67.982	0.224765	0.0317909	0.447407	0.0922476	0.0345207	0.0774694	0.148741	0.0048436	0.036861	0.0754757	0.0255436	0.0474695	0.0134901	0.0262111	0.211069	0.124248	0.0937029	0.149273	0.0146801	0.037937	19.6513	0.0149285	0.136012	0.13079	0.158246	22.009
183600	-154.983	-90.62	-64.363	0.058766	0.00639912	0.0224139	0.00330688	0.0272084	0.0275915	0.0331553	0.0158647	0.0366575	0.0128219	0.00519858	0.0149533	0.122142	0.00687424	0.174027	0.180835	0.118177	0.263127	0.139716	0.0554637	2.31778	0.0161239	0.0266984	0.0856126	0.143288	3.914203
183700	-150.975	-86.3683	-64.6066	0.00376199	0.23466	0.0448325	0.04582	0.00109398	0.0104323	0.0513066	0.00157866	0.0524043	0.0232055	0.020317	0.0299853	0.0158951	0.00757819	0.135643	0.115328	0.270641	0.159198	0.0420186	0.00841089	3.59724	0.0293034	0.0758032	0.0653006	0.0904333	5.132191
183800	-156.086	-91.8903	-64.1962	0.00613829	0.0375408	0.0286835	0.236251	0.0114826	0.0467576	0.0520752	0.0654044	0.0557362	0.0114068	0.0748683	0.0617607	0.00530399	0.0894878	0.187014	0.0580076	0.136501	0.113314	0.0385184	0.149823	1.25252	0.114616	0.0835587	0.0404487	0.122645	3.079865
183900	-164.266	-99.4759	-64.7905	0.0206815	0.0108881	0.00378523	0.00662115	0.0363419	0.0339601	0.177324	0.129119	0.0205271	0.0296958	0.0158912	0.00449948	0.0598935	0.00479485	0.660269	0.042596	0.143348	0.450581	0.0712157	0.0437315	3.10517	0.155873	0.546208	0.095612	0.182689	6.051316
184000	-165.396	-100.013	-65.3825	0.277942	0.0274417	0.131097	0.00220403	0.058834	0.0344905	0.107613	0.00213714	0.0373995	0.0459767	0.0444068	0.0580277	0.0250978	0.136214	0.23266	0.0888262	0.0311934	0.0830463	0.232667	0.0374954	6.8108	0.00974369	0.0220547	0.384167	0.0899522	9.011488
184100	-154.394	-89.8548	-64.5388	0.0645563	0.0138336	0.0362539	0.0399201	0.112331	0.0209844	0.0666788	0.0514901	0.0490847	0.0476423	0.11993	0.0984261	0.015739	0.0436115	0.20586	0.0445377	0.285506	0.0790335	0.137255	0.0350338	2.94548	0.0412686	0.0214852	0.0336108	0.183632	4.793186
184200	-162.75	-97.4927	-65.2572	0.0443003	0.0443174	0.0315822	0.0440577	0.0472975	0.0732199	0.142733	0.0139585	0.0316675	0.112396	0.00279677	0.0665599	0.029081	0.0193516	0.297105	0.000933979	0.0970812	0.10522	0.188859	0.0644257	5.89406	0.133235	0.104281	0.207104	0.589129	8.384751
184300	-151.15	-86.7213	-64.4282	0.0533536	0.0427298	0.015313	0.0931589	0.0338948	0.00916598	0.0246704	0.0077769	0.0440551	0.0499773	0.0197091	0.0149933	0.0434899	0.0392333	0.0776884	0.205672	0.102732	0.0396909	0.0788419	0.0250723	2.73094	0.170992	0.0694661	0.16794	0.0795009	4.240058
184400	-160.583	-94.3836	-66.1991	0.00791334	0.0288304	0.065412	0.00480876	0.0697935	0.0213086	0.0232782	0.0646451	0.105633	0.00798186	0.00816358	0.153974	0.233014	0.0084327	0.0540221	0.0517598	0.128501	0.000153203	0.378176	0.174659	11.0932	0.01879	0.0129899	0.286265	0.0927201	13.09441
184500	-166.383	-100.737	-65.646	0.176368	0.00322551	0.0809013	0.229003	0.0337275	0.0656161	0.0971356	0.0232458	0.0149096	0.0856866	0.0595396	0.0286101	0.0518805	0.0147389	0.0352317	0.0251005	0.0376927	0.0943749	0.19885	0.38323	8.18116	0.00599318	0.0792874	0.122071	0.201511	10.32909
184600	-166.75	-100.828	-65.9221	0.00702854	0.276593	0.130282	0.0265712	0.100607	0.0616645	0.235522	0.0769407	0.051339	0.0990372	0.0797756	0.0375045	0.0686437	0.00198228	0.058194	0.100657	0.152471	0.205851	0.216323	0.0153814	9.37388	0.0488749	0.0281345	0.24553	0.0105709	11.70936
184700	-166.125	-101.499	-64.6259	0.0258004	0.184895	0.0539045	0.0340238	0.0885458	0.00632373	0.229974	0.00632956	0.0864472	0.0315121	0.115503	0.0667464	0.0790281	0.0992155	0.0799315	0.0274214	1.07578	0.018333	0.0295634	0.0265839	2.77333	0.0123346	0.0262393	0.0081456	0.0427042	5.228613
184800	-157.835	-91.6631	-66.1722	0.0201089	0.0116154	0.0274042	0.0362392	0.0759189	0.212798	0.0288213	0.031273	0.0572692	0.102704	0.000548417	0.038306	0.0478791	0.029899	0.181332	0.0977201	0.311915	0.016576	0.0922495	0.0566077	10.9056	0.0497509	0.233176	0.0125401	0.281947	12.96018
184900	-154.541	-89.2967	-65.2441	0.01947	0.00566128	0.0421453	0.0411305	0.00877008	0.0881933	0.139984	0.0394922	0.0380579	0.0818517	0.00578532	0.0363158	0.109948	0.083215	0.0315534	0.0576921	0.234365	0.0175092	0.112277	0.0461376	6.77354	0.0538815	0.0153157	0.131955	0.105367	8.319614
185000	-158.767	-93.3845	-65.3824	0.0212805	0.0135643	0.0025456	0.0542053	0.050264	0.0881815	0.117967	0.0126184	0.00972941	0.0555922	0.0299567	0.102499	0.0301963	0.198511	0.0159947	0.227712	0.203353	0.00268026	0.0276744	0.0535029	7.19527	0.0969788	0.00940627	0.0877959	0.303339	9.010815
185100	-156.458	-91.9754	-64.4821	0.0399514	0.0500567	0.0788806	0.0110113	0.019682	0.0133332	0.0584517	0.131354	0.0400152	0.0639412	0.0472187	0.0230824	0.0552616	0.00985088	0.170056	0.16588	0.244489	0.121528	0.0339593	0.0119672	2.49062	0.174845	0.235062	0.00765312	0.211485	4.509632
185200	-160.669	-95.5765	-65.0922	0.0114945	0.11432	0.0611076	0.0774829	0.0234634	0.00935622	0.00351406	0.00909844	0.312013	0.0146853	0.0382485	0.0715161	0.0573409	0.0370733	0.207138	0.228084	0.0610398	0.241168	0.0760593	0.0904949	5.40841	0.00277399	0.230313	0.0779986	0.0958626	7.560054
185300	-159.8	-94.3019	-65.4984	0.010123	0.0332122	0.0191607	0.0452498	0.0110743	0.176383	0.281549	0.024217	0.094077	0.0833927	0.0152334	0.108461	0.0600023	0.0164963	0.153471	0.0722193	0.29181	0.0767807	0.124085	0.054319	7.62453	0.019059	0.107818	0.0675928	0.0207684	9.591082
185400	-167.526	-103.248	-64.2774	0.112076	0.129277	0.111736	0.00696592	0.579082	0.024826	0.0397453	0.0267429	0.147763	0.0457142	0.00065014	0.0179082	0.0590928	0.000695954	0.210555	0.0422542	0.297702	0.282303	0.217939	0.0203731	0.785492	0.128509	0.0517092	0.0252498	0.12184	3.486201
185500	-161.641	-96.6305	-65.0104	0.0248863	0.0663608	0.0931064	0.00987867	0.0511932	0.0803567	0.0218231	0.0472013	0.0460087	0.0281384	0.0552729	0.307825	0.0299305	0.0472624	0.127221	0.0471757	0.132039	0.288141	0.147401	0.00916459	4.85814	0.0301642	0.278806	0.01949	0.304224	7.151209
185600	-148.812	-84.2868	-64.5248	0.0282153	0.0220291	0.0111336	0.133544	0.037712	0.0161779	0.0147999	0.101085	0.021274	0.00943892	0.0275051	0.0155676	0.0175338	0.00308828	0.145879	0.069213	0.199973	0.0428497	0.158174	0.00373526	3.22811	0.168494	0.00143179	0.107017	0.138818	4.722796
185700	-168.93	-103.799	-65.1314	0.00165873	0.0051513	0.0781011	0.148136	0.0122951	0.119206	0.0385626	0.0311072	0.00629986	0.0138656	0.119274	0.0270545	0.0157341	0.0708492	0.266647	0.265826	5.22128	0.0481066	0.0786772	0.0491683	0.663056	0.0219206	0.063841	0.365912	0.0241923	7.755922
185800	-153.857	-88.6583	-65.1991	0.0623604	0.000335651	0.0163189	0.0187421	0.248545	0.00744835	0.0334054	0.00608762	0.0966278	0.043018	0.0452646	0.0271968	0.0722809	0.00925238	0.182396	0.0833531	0.122876	0.0324082	0.147316	0.0196419	6.24991	0.0541285	0.232444	0.13303	0.150333	8.094717
185900	-163.196	-96.3155	-66.8802	0.00221255	0.0106604	0.0321042	0.108021	0.0128032	0.0832108	0.0102031	0.272223	0.107665	0.0500904	0.0704323	0.0334999	0.0764207	0.00941071	0.0616977	0.0257572	0.37511	0.120365	0.392273	0.0352593	14.2599	0.0353488	0.130143	0.159966	0.0250262	16.49985
186000	-177.54	-111.092	-66.4474	0.0730979	0.00232114	0.0704613	0.272938	0.374016	0.0644743	0.00559457	0.0528397	0.0980844	0.205378	0.00494715	0.0240146	0.0211175	0.0230336	0.174383	0.0275784	0.371265	0.205072	0.138578	0.00243763	8.91187	0.156356	2.28837	0.153693	0.614042	14.33597
186100	-157.275	-91.7582	-65.5163	0.0265868	0.0653246	0.00591847	0.0454918	0.0813075	0.223858	0.101722	0.0010705	0.128398	0.0225782	0.0336972	0.0360868	0.0174363	0.0759689	0.14879	0.105592	0.159243	0.0602596	0.158018	0.0326917	7.71858	0.14148	0.0581543	0.0612317	0.170949	9.680429
186200	-162.23	-97.2474	-64.9827	0.0267142	0.0379615	0.142753	0.122905	0.0672596	0.0240351	0.0255227	0.00484511	0.0477445	0.0600923	0.0997178	0.00614429	0.0220688	0.00653173	0.0581538	0.202198	0.410529	0.194907	0.0404569	0.140205	4.9175	0.125848	0.0237266	0.11858	0.0861377	7.01254
186300	-151.35	-86.2114	-65.1385	0.0540673	0.000184403	0.0203558	0.0289678	0.168565	0.0803682	0.0734981	0.0570577	0.0175301	0.0232951	0.0243993	0.0359897	0.0304446	0.032886	0.134085	0.0469692	0.140656	0.0342072	0.189394	0.0705022	6.24342	0.0167787	0.104211	0.0888496	0.0749186	7.791602
186400	-183.668	-112.928	-70.7399	0.0689563	0.273499	0.364998	0.159656	0.00243363	0.00348632	0.0595823	0.100331	0.131406	0.0652732	0.0314198	0.00862349	0.00295394	0.0145707	0.152484	0.139117	0.122531	26.7729	0.0251581	0.0640008	6.41959	0.0418287	0.0554566	0.220519	0.497828	35.79862
186500	-168.526	-103.434	-65.0918	0.0556821	0.121468	0.0672759	0.0765563	0.0932799	0.00944337	0.102848	0.0161867	0.202817	0.00808381	0.00510422	0.123099	0.071744	0.0201933	0.314798	0.00997312	0.0797944	0.266676	0.110847	0.0491318	1.43088	0.121528	0.0209773	0.0328358	4.14688	7.558105
186600	-185.891	-117.75	-68.1409	0.0359863	0.00226947	0.151561	0.0317709	0.0958944	0.0353643	0.184558	2.21004	0.0823784	0.0188617	0.242471	0.042726	0.0440842	0.0459917	0.219697	0.00455241	0.266317	0.250575	5.6564	0.161801	8.28329	0.0751439	0.145022	0.241908	4.27499	22.80365
186700	-157.172	-92.5456	-64.6264	0.0268177	0.041678	0.158022	0.0289781	0.0446993	0.149522	0.0141273	0.0939755	0.084355	0.0117767	0.0309594	0.00140599	0.0490531	0.0834575	0.165597	0.00268292	0.248027	0.0497642	0.042467	0.0142379	3.3102	0.0849766	0.0463897	0.119699	0.32822	5.231088
186800	-170.094	-104.841	-65.2522	0.115338	0.097089	0.013105	0.0399517	0.00744875	0.00574172	0.112334	0.018229	0.0886874	0.140141	0.0632979	0.299599	0.0264674	0.0347507	0.352462	0.0518464	0.0738107	0.164727	0.0364026	0.0633216	2.28231	0.0176085	0.254938	0.0265717	3.97405	8.360234
186900	-169.415	-105.023	-64.3922	0.0364198	0.159196	0.0761888	0.0407982	0.00812032	0.00157802	0.0314954	0.0152763	0.219724	0.0651506	0.0188301	0.470842	0.119188	0.0253889	0.0840082	0.292882	0.107792	0.163713	0.221111	0.146708	1.21983	0.065314	0.046114	0.233301	0.191158	4.060129
187000	-161.537	-96.8424	-64.6951	0.189426	0.0173672	0.0777507	0.0340487	0.0550048	0.0262572	0.15122	0.146732	0.0544806	0.0632158	0.0153923	0.105914	0.00804158	0.00481197	0.0761514	0.319443	0.169485	0.0151898	0.0236187	0.130776	3.57425	0.166094	0.00187884	0.0388091	0.109184	5.574541
187100	-162.949	-96.3454	-66.6033	0.115528	0.0185907	0.0374633	0.00113573	0.209506	0.0469546	0.00823624	0.0401124	0.0164427	0.12695	0.0286675	0.0036438	0.220129	0.16405	0.0747292	0.192874	0.199426	0.0983416	0.0584366	0.0100812	12.8687	0.271023	0.0333716	0.0305275	0.240475	15.11537
187200	-158.422	-93.4384	-64.9838	0.0234138	0.0490761	0.145593	0.0100894	0.135589	0.0482228	0.0181611	0.0157718	0.184609	0.0165251	0.0112267	0.0221259	0.0360492	0.185744	0.239356	0.2018	0.0518488	0.102483	0.0121979	0.00199689	5.10108	0.0268034	0.0199556	0.108183	0.250309	7.018216
187300	-157.218	-92.6013	-64.617	0.0287294	0.0010931	0.00210859	0.0181703	0.00277192	0.0358223	0.0449037	0.00428726	0.116844	0.0861007	0.113743	0.114996	0.0478365	0.0379575	0.0951526	0.010339	0.821689	0.0480061	0.0908169	0.0113861	2.80029	0.173723	0.0839299	0.112183	0.281303	5.184187
187400	-151.769	-86.8714	-64.8975	0.00398401	0.0279153	0.147217	0.0603966	0.0280003	0.0306583	0.00418809	0.00345048	0.141387	0.017891	0.064609	0.0567771	0.0105401	0.0149103	0.174547	0.0266542	0.101414	0.085402	0.0203264	0.0827218	5.12429	0.100052	0.0477901	0.0644281	0.147134	6.586682
187500	-161.236	-95.7509	-65.4848	0.0906666	0.00108445	0.0523782	0.112435	0.0150676	0.050056	0.163165	0.0162754	0.0249814	0.0360467	0.115066	0.00287739	0.0810383	0.0410931	0.12407	0.0851995	0.40542	0.160861	0.0152388	0.0667222	7.28269	0.0888573	0.0499171	0.189076	0.252752	9.52304
187600	-162.611	-98.164	-64.4469	0.00420758	0.0385593	0.0151472	0.192276	0.0287049	0.0354162	0.0187187	0.0292207	0.0443823	0.180189	0.0245123	0.0463528	0.004495	0.0701153	0.0527717	0.122663	0.0243979	0.0839318	0.179833	0.00509455	2.29615	0.0114296	0.417247	0.313006	0.0948258	4.333647
187700	-161.821	-97.3885	-64.4323	0.0417322	0.102476	0.0178572	0.073823	0.772104	0.0258801	0.00867972	0.0386039	0.067509	0.0490614	0.0360992	0.0762198	0.000812172	0.000233705	0.108704	0.14003	0.237967	0.0365754	0.0970828	0.143547	1.60833	0.0454452	0.398716	0.0903737	0.0426094	4.260472
187800	-164.818	-97.9071	-66.9107	0.0638685	0.021449	0.145393	0.0059502	0.0345323	0.000905302	0.268146	0.067641	0.128786	0.0524328	0.014303	0.0960891	0.0356733	0.00110195	0.0154446	0.130803	0.335131	0.184828	0.126863	0.0703534	14.4458	0.0389315	0.0754304	0.186694	0.105723	16.65226
187900	-168.368	-102.779	-65.5895	0.0200491	0.0384564	0.0361517	0.0131721	0.288616	0.0353009	0.0558957	0.0838809	0.0573462	0.244473	0.000999672	0.0870536	0.0476583	0.0333423	0.2269	0.147524	0.0196691	0.318079	0.0738747	0.0236846	7.17268	0.758715	0.102277	0.0290392	0.131885	10.04673
188000	-157.883	-92.5928	-65.29	0.0231304	0.0735792	0.0143984	0.0871521	0.200223	0.0181985	0.0642124	0.0347833	0.0395166	0.0143119	0.0699728	0.0109115	0.0348135	0.0215076	0.0763028	0.00843544	0.271102	0.020442	0.113205	0.0239833	6.79534	0.0886259	0.0715233	0.08385	0.289587	8.54911
188100	-167.881	-102.155	-65.7259	0.142451	0.0194687	0.281127	0.289828	0.485632	0.0204194	0.0485484	0.00131342	0.104841	0.0320605	0.0185362	0.0361275	0.115303	0.020543	0.0636751	0.0623834	0.170527	0.133053	0.0137583	0.00957693	8.30223	0.0306993	0.0509428	0.0324166	0.243244	10.7287
188200	-150.18	-84.981	-65.1987	0.00426801	0.0246499	0.0196322	0.0426239	0.0129926	0.00874068	0.0258903	0.0656137	0.0341828	0.00990763	0.0628152	0.0407749	0.00271209	0.0298018	0.0728265	0.0228334	0.138509	0.443677	0.0341114	0.0502866	6.66924	0.00593737	0.0194666	0.0191945	0.231889	8.092577
188300	-154.918	-90.6389	-64.2788	0.0632337	0.0120565	0.0377677	0.0520136	0.0497701	0.0298608	0.0327169	0.0351031	0.16299	0.129673	0.0127369	0.0645649	0.04433	0.00553452	0.214818	0.115656	0.07629	0.158668	0.0638796	0.0855682	1.82169	0.0757415	0.0141111	0.0893486	0.0447247	3.492844
188400	-163.803	-97.3819	-66.4214	0.00365848	0.0199188	0.0190546	0.103019	0.000779403	0.0154318	0.0952445	0.00728573	0.15806	0.0304447	0.0186643	0.0688451	0.0754516	0.0109401	0.0967018	0.11559	0.615818	0.178836	0.258822	0.17232	11.5432	0.0125668	0.0636603	0.237181	0.284596	14.20605
188500	-162.77	-96.962	-65.8082	0.0193837	0.139785	0.0578401	0.0373051	0.215016	0.0341105	0.0115209	0.0854716	0.163182	0.0274628	0.138631	0.0572245	0.0533299	0.0898017	0.226944	0.00780997	0.0893239	0.327336	0.0107533	0.0305497	8.9507	0.0182403	0.0412694	0.0258831	0.280882	11.13976
188600	-160.907	-96.2732	-64.634	0.0206875	0.209681	0.0473087	0.0729222	0.575273	0.0149147	0.0335211	0.00851609	0.0604701	0.0130408	0.0399245	0.0701886	0.00954011	0.0161064	0.337751	0.0137063	0.0645258	0.190937	0.0262817	0.138143	3.03725	0.0157248	0.115053	0.0711872	0.0661834	5.268842
188700	-162.198	-95.8171	-66.3806	0.121464	0.0404226	0.0276813	0.0549577	0.180629	0.00358366	0.094655	0.120019	0.0238111	0.0501341	0.0254845	0.0127171	0.0769937	0.00786017	0.0863308	0.15664	0.318227	0.148792	0.233297	0.0792345	11.7637	0.109789	0.0261023	0.167722	0.0716906	14.00189
188800	-158.244	-93.1464	-65.098	0.0374872	0.13777	0.04082	0.14528	0.0519244	0.0214628	0.0148624	0.0238199	0.154648	0.0168757	0.00855453	0.00370667	0.00986119	0.0739159	0.176001	0.210611	0.221532	0.150266	0.0484107	0.0175609	5.72794	0.0561507	0.081155	0.0732445	0.0848988	7.588757
188900	-164.646	-100.363	-64.2834	0.0247506	0.10774	0.052754	0.0757853	0.144024	0.128583	0.00147956	0.0664566	0.0928106	0.168893	0.0803862	0.0446358	0.082067	0.0356053	0.201504	0.0241279	0.16698	0.0536761	0.0416315	0.0602289	1.16363	0.01438	0.107384	0.057959	0.518761	3.516237
189000	-165.563	-99.4741	-66.0886	0.0338063	0.0838645	0.093324	0.0499029	0.00231181	0.0489173	0.107052	0.0152426	0.272319	0.0388201	0.00858203	0.183975	0.0096304	0.0948679	0.165183	0.194171	0.154379	0.123488	0.0881528	0.0566883	10.0197	0.061621	0.0517247	0.104547	0.479513	12.5418
189100	-159.143	-93.9567	-65.186	0.14657	0.0241159	0.0457784	0.00181617	0.0705083	0.0295656	0.0214787	0.040128	0.0869483	0.0627966	0.0148239	0.308375	0.0171426	0.0235751	0.117404	0.119538	0.323541	0.0565004	0.101536	0.0697118	5.84194	0.0183465	0.132908	0.0411338	0.312799	8.028983
189200	-156.92	-92.3422	-64.5783	0.0175444	0.00842433	0.0752041	0.0690358	0.220967	0.173232	0.0207735	0.0780563	0.130987	0.0309404	0.0378327	0.0180066	0.00638726	0.00176286	0.0974647	0.088459	0.122996	0.0201378	0.0597046	0.00612517	3.11064	0.024936	0.393213	0.0145388	0.163072	4.990441
189300	-161.282	-97.0941	-64.1876	0.138626	0.101343	0.0683212	0.0319529	0.395138	0.058167	0.0110148	0.0623521	0.0396435	0.105676	0.0399514	0.0596663	0.024707	0.0279715	0.159333	0.0156851	0.181457	0.149638	0.0110006	0.0102886	1.03666	0.100058	0.0312811	0.00731048	0.16963	3.036874
189400	-161.33	-96.8872	-64.4428	0.0640199	0.0566652	0.0479559	0.124526	0.0215647	0.114316	0.0625925	0.016516	0.0225448	0.114255	0.0692084	0.114841	0.171534	3.64373e-05	0.148236	0.0288121	0.127592	0.318028	0.0179786	0.0169769	2.31109	0.141606	0.100553	0.0318324	0.0698965	4.313174
189500	-162.718	-97.0578	-65.6605	0.0136112	0.0368504	0.0356714	0.143312	0.317775	0.0173686	0.0268348	0.0805605	0.170254	0.148045	0.0647197	0.0254423	0.0126424	0.0133643	0.283227	0.0680829	0.00602497	0.244897	0.138583	0.0352137	8.32521	0.0374941	0.0275387	0.0943106	0.0345376	10.40157
189600	-153.218	-88.0079	-65.2098	0.0486695	0.0290672	0.085739	0.0385212	0.0254558	0.0392922	0.0262724	0.0108782	0.0137192	0.0221944	0.0210346	0.0199403	0.0129499	0.0106666	0.315087	0.0179847	0.108187	0.174996	0.131385	0.0631052	6.41246	0.0701924	0.168926	0.172064	0.109447	8.148234
189700	-159.679	-92.4235	-67.2557	0.00898275	0.000710428	0.0255067	0.0356611	0.129449	0.0106483	0.00541024	0.181069	0.037592	0.244238	0.130317	0.0389853	0.006936	0.0475034	0.242081	0.00636686	0.400175	0.145256	0.130694	0.0660327	16.2091	0.102546	0.00331764	0.0838934	0.0852101	18.37768
189800	-165.144	-100.249	-64.895	0.311446	0.0629853	0.0792296	0.0377513	0.0271283	0.0845723	0.0701271	0.0354847	0.0595659	0.0358904	0.119324	0.0869377	0.0347966	0.0072947	0.428391	0.0330834	0.300257	0.0849386	0.0626464	0.00432831	3.93845	0.00579472	0.11737	0.113768	0.432389	6.573948
189900	-163.848	-98.4133	-65.4347	0.0571778	0.0257508	0.136563	0.000175249	0.0805368	0.0485986	0.179909	0.104715	0.0170524	0.0579071	0.0433045	0.246444	0.0567629	0.0084023	0.688033	0.0321577	0.128395	0.0686986	0.0597836	0.032338	6.71601	0.0423772	0.17987	0.0894942	0.172217	9.272669
190000	-148.82	-84.2509	-64.5686	0.0541618	0.024948	0.0302501	0.0424975	0.0196469	0.00736812	0.0985205	0.0488039	0.0446996	0.016602	0.00625263	0.0379175	0.0368806	0.0354137	0.05065	0.0653122	0.114334	0.0774498	0.11316	0.0346306	3.68981	0.0784123	0.113277	0.0506755	0.0503849	4.942058
190100	-158.065	-92.9073	-65.1581	0.00547048	0.03515	0.0216752	0.0349138	0.0971079	0.0499636	0.0579099	0.0589541	0.0119411	0.0967145	0.00753556	0.0326761	0.0741386	0.150097	0.211194	0.109617	0.106497	0.0986355	0.469731	0.0411266	5.99752	0.0248799	0.0287551	0.0324361	0.0348671	7.889509
190200	-158.169	-92.4749	-65.6939	0.00376705	0.0489218	0.00934195	0.0192515	0.0729843	0.00539958	0.170817	0.262859	0.0664618	0.0218666	0.161701	0.0484445	0.000195207	0.000156202	0.104788	0.0243899	0.222958	0.0198006	0.0976756	0.0352078	8.58585	0.154842	0.00119856	0.327216	0.102334	10.56843
190300	-151.899	-87.2536	-64.6452	0.0421088	0.115126	0.0222015	0.150171	0.0323409	0.0927806	0.00999256	0.129409	0.0125691	0.0323529	0.00371377	0.0704424	0.00293761	0.00557684	0.0758245	0.032837	0.101903	0.0246297	0.0629931	0.0643723	3.96044	0.0117003	0.116817	0.0549312	0.0970646	5.325238
190400	-154.835	-90.6973	-64.1377	0.0564564	0.0189928	0.0743851	0.0508189	0.0983776	0.0275095	0.0322674	0.0197568	0.269589	0.0469394	0.0620944	0.0458965	0.0178265	0.00964431	0.154021	0.155679	0.0422999	0.045106	0.0374958	0.0566432	1.29678	0.0523574	0.0281296	0.0169332	0.0715564	2.787554
190500	-166.371	-99.3495	-67.0212	0.0848185	0.0409163	0.0522456	0.0349873	0.0659776	0.0916405	0.0351737	0.0279282	0.0167057	0.0115079	0.00493061	0.050544	0.00401796	0.017444	0.442603	0.211006	0.426692	0.14968	0.086486	0.764998	14.2947	0.0919209	0.0392867	0.00295616	0.155642	17.20485
190600	-158.538	-92.1739	-66.3643	0.0315095	0.00824476	0.0525624	0.0346465	0.0237934	0.135926	0.016122	0.151219	0.123073	0.182342	0.0643737	0.0034604	0.0186449	0.0168245	0.158458	0.0198684	0.226634	0.119079	0.0867711	0.133518	11.9354	0.0176792	0.0867348	0.0284976	0.244959	13.92039
190700	-170.112	-104.495	-65.6173	0.0289402	0.120165	0.211511	0.0867014	0.0567078	0.0857251	0.1998	0.0121511	0.00173252	0.31784	0.15303	0.0218352	0.0173461	0.0927095	0.108414	0.0472053	0.17812	0.152489	0.12383	0.105376	7.44667	0.0266165	0.390529	0.0309765	0.16928	10.1857
190800	-161.087	-93.3215	-67.765	0.0154373	0.0927086	0.0242611	0.0276738	0.0908355	0.205002	0.0680459	0.00610698	0.127988	0.0129291	0.14946	0.0764082	0.0373393	0.00453761	0.0974636	0.0140081	0.477902	0.00508596	0.0666539	0.0515114	19.0112	0.0489649	0.100259	0.0196046	0.0928215	20.92423
190900	-154.803	-90.389	-64.4144	0.0467663	0.00304657	0.0738095	0.00036583	0.103806	0.0901164	0.00566386	0.135133	0.0348211	0.00888287	0.00053448	0.0321385	0.0151323	0.0688173	0.0252814	0.0835185	0.0376522	0.0410236	0.0686744	0.231717	2.93342	0.00406204	0.00406518	0.0542732	0.0684145	4.171133
191000	-156.937	-92.7199	-64.2172	0.0332311	0.095552	0.0919288	0.000325538	0.184301	0.0737092	0.019766	0.041552	0.0591142	0.00859714	0.00450963	0.0185671	0.037823	0.0545381	0.12656	0.0893758	0.138199	0.0644131	0.262296	0.0394616	1.13382	0.0853044	0.358283	0.0735434	0.0902099	3.184977
191100	-154.718	-90.0318	-64.6863	0.0644107	0.0710708	0.0565544	0.0785945	0.027455	0.00615824	0.00106535	0.00129005	0.0240274	0.0401499	0.00623044	0.134141	0.0512905	0.00813168	0.117246	0.0134227	0.0361888	0.00899513	0.190587	0.0782264	4.25851	0.00485265	0.116405	0.0726579	0.0628002	5.530463
191200	-163.493	-99.1264	-64.3667	0.0600529	0.0318722	0.0288567	0.0394899	0.244941	0.063635	0.0917393	0.0946246	0.0275607	0.0172828	0.0379473	0.0317977	0.128744	0.0539657	0.128302	0.191403	0.103804	0.473386	0.0780355	0.0107969	1.41979	0.027765	0.29976	0.0723778	0.174377	3.932309
191300	-161.757	-97.1501	-64.6067	0.033511	0.0376753	0.046014	0.000617393	0.0907932	0.295623	0.19755	0.0410009	0.0625938	0.0925278	0.00550194	0.271002	0.0185996	0.0371709	0.013651	0.281727	0.0755652	0.0359421	0.0559029	0.0820424	3.13385	0.0139196	0.0591682	0.089692	0.0608852	5.13253
191400	-152.964	-86.2708	-66.6933	0.00649463	0.0343808	0.0583339	0.0167537	0.0703368	0.00193674	0.0131598	0.0160416	0.046242	0.0527335	0.00125167	0.0516315	0.259015	0.012141	0.227212	0.0281642	0.086743	0.0609273	0.022373	0.0229599	14.1249	0.0293493	0.0659764	0.0733152	0.183311	15.56565
191500	-154.003	-88.9193	-65.0836	0.0280094	0.00745193	0.029715	0.0218432	0.044842	0.00564818	0.0339389	0.0194839	0.0119095	0.0036253	0.28913	0.0239783	0.00426312	0.051284	0.103844	0.293047	0.0560411	0.221204	0.155114	0.0497251	6.01478	0.00825936	0.00545181	0.0108192	0.023425	7.516833
191600	-160.19	-95.9676	-64.2226	0.0413758	0.00582687	0.0145839	0.06021	0.136443	0.0290052	0.0635784	0.0023614	0.0518215	0.210468	0.0565979	0.222504	0.020925	0.0360512	0.150292	0.0431254	0.217264	0.0264454	0.133817	0.120181	0.935313	0.101556	0.121587	0.172612	0.23801	3.211958
191700	-163.782	-98.4561	-65.3263	0.183477	0.0477121	0.0482032	0.00487196	0.0579282	0.0571259	0.0197443	0.114079	0.141815	0.0529169	0.0522862	0.0412501	0.0355463	0.135567	0.126095	0.0455124	0.427634	0.029142	0.0100937	0.0324051	6.57162	0.020967	0.0678806	0.236791	0.169948	8.730616
191800	-160.845	-95.9938	-64.8508	0.193943	0.0746452	0.103229	0.0714582	0.00990437	0.100302	0.269755	0.00813281	0.0118035	0.0278729	0.0574195	0.0253401	0.0366642	0.0258725	0.0847241	0.211042	0.133742	0.220111	0.0634212	0.0222344	4.44893	0.013335	0.0174055	0.0496621	0.0719641	6.35291
191900	-161.412	-95.7563	-65.6559	0.0250908	0.029224	0.114325	0.0454324	0.0910864	0.0387715	0.0422428	0.00599873	0.0444011	0.0711538	0.0467823	0.0957753	0.0923552	0.00741144	0.123602	0.0371247	0.561158	0.113051	0.0410259	0.0761825	8.00755	0.0985632	0.199416	0.0121458	0.358865	10.37873
192000	-159.122	-94.7838	-64.3378	0.00859898	0.0690255	0.0405402	0.0736328	0.0057298	0.087489	0.0852228	0.0455641	0.231731	0.0504494	0.0344537	0.00896033	0.00577243	0.0730269	0.215134	0.204721	0.270278	0.0623066	0.0202631	0.0319869	1.80842	0.120089	0.145271	0.0629623	0.0263999	3.788027
192100	-168.317	-101.803	-66.5136	0.0326994	0.0103594	0.0260251	0.0192655	0.104677	0.201107	0.0786989	0.204908	0.0915838	0.0106676	0.083849	0.0471115	0.0667166	0.0630845	0.184133	0.287421	0.101711	0.117417	0.930389	0.0229329	11.6685	0.0686343	0.0153266	0.223057	0.0064797	14.66678
192200	-173.019	-107.562	-65.4571	0.0661003	0.122436	0.100589	0.00703589	0.142375	0.0395655	0.0448357	0.00536504	0.085013	0.261058	0.0210114	0.185773	0.0403901	0.0618246	0.248593	0.447361	0.306568	0.101192	0.180428	0.155943	6.27744	0.111903	0.226174	0.0897243	0.055773	9.384469
192300	-164.925	-98.5342	-66.3909	0.0789947	0.0213947	0.0341324	0.0641344	0.253869	0.0426582	0.014182	0.00790282	0.0357296	0.0287091	0.00748519	0.0926138	0.00161695	0.00310163	0.155656	0.176329	0.0853772	0.055939	0.0307079	1.92053	2.35266	8.18468	0.0195643	0.107925	0.277674	14.05357
192400	-157.888	-93.7718	-64.1161	0.0537043	0.00465591	0.0184178	0.00216738	0.112423	0.0247025	0.195381	0.0950003	0.0394321	0.0024346	0.0275867	0.354168	0.00653256	0.166261	0.113781	0.00697061	0.0426271	0.00628298	0.0322243	0.0452041	1.09115	0.0446615	0.00331705	3.29163e-05	0.190215	2.679337
192500	-155.701	-91.3021	-64.3985	0.0887843	0.0471758	0.0266957	0.00466157	0.024144	0.0139944	0.0327676	0.0421859	0.0900846	0.0258001	0.109797	0.0381903	0.0335518	0.062487	0.0720098	0.0718587	0.131054	0.301862	0.0173982	0.0188763	2.22423	0.0459038	0.291948	0.0499361	0.226198	4.091598
192600	-156.363	-90.0489	-66.314	0.2161	0.0146021	0.072784	0.0192606	0.00698562	0.065182	0.00644774	0.000335605	0.00626085	0.040665	0.0295921	0.00951923	0.0428762	0.00928064	0.0701401	0.117255	0.254561	0.0728321	0.0605563	0.0859356	11.7582	0.187124	0.0714216	0.106835	0.34412	13.66886
192700	-168.198	-102.092	-66.1067	0.268606	0.117988	0.00475581	0.0129641	0.0729141	0.0398658	0.255699	0.0879028	0.0195257	0.00755995	0.0352185	0.0461859	0.0350459	0.0214534	0.20351	0.0593282	0.185252	0.177019	0.085969	0.146621	9.5893	0.00451292	0.183447	0.881853	0.0898877	12.63238
192800	-157.184	-92.4088	-64.7753	0.0565109	0.13038	0.111562	0.0107682	0.120172	0.104402	0.0476155	0.0558285	0.00803644	0.00175935	0.0297631	0.012183	0.00368431	0.0387225	0.19814	0.0833708	0.163225	0.21151	0.0324341	0.0238926	3.89947	0.00528396	0.164895	0.116055	0.345767	5.975435
192900	-155.973	-91.3721	-64.6014	0.038392	0.00943905	0.0582863	0.101094	0.0628406	0.0868221	0.00201446	0.0667847	0.0706494	0.120986	0.0389894	0.0618259	0.0111099	0.0590607	0.23461	0.130217	0.0701765	0.140584	0.0594596	0.0300691	3.30754	0.106936	0.121186	0.0119578	0.104925	5.105959
193000	-159.726	-95.4051	-64.3209	0.0176281	0.0328741	0.0108289	0.114262	0.0968169	0.00418859	0.311389	0.0899283	0.00339842	0.0501389	0.1127	0.0120264	0.124586	0.0372198	0.198477	0.120773	0.0877212	0.0206152	0.0117126	0.0108565	1.69519	0.150223	0.186991	0.0274486	0.175346	3.703334
193100	-166.551	-101.843	-64.7081	0.0455647	0.0521988	0.100754	0.0151896	0.464959	0.0122958	0.000751029	0.110651	0.0750673	0.0911564	0.0118456	0.054036	0.0880708	0.0114481	0.0390059	0.245686	0.168064	0.0306159	0.11018	0.236501	2.85598	0.15777	0.345807	0.0299685	0.285856	5.639423
193200	-153.239	-88.5632	-64.6762	0.0126095	0.0738718	0.0436836	0.00449822	0.0217434	0.0464988	0.00106893	0.0964185	0.0376136	0.0427471	0.0262134	0.0495186	0.0415401	0.00210411	0.0960654	0.119241	0.518326	0.074156	0.0687501	0.00977325	3.60168	0.214799	0.0416114	0.108302	0.12698	5.479819
193300	-163.784	-99.3545	-64.4295	0.0829488	0.0607384	0.0580765	0.0293822	0.444212	0.01472	0.106244	0.0610313	0.0324987	0.0141579	0.136301	0.0307128	0.106727	0.0192277	0.254265	0.171106	0.0304397	0.114394	0.11758	0.245911	2.0339	0.0086931	0.0039405	0.055204	0.0142114	4.246626
193400	-153.897	-87.9723	-65.9245	0.0452053	0.0249418	0.0756432	0.0609927	0.166832	0.0368051	0.0322071	0.00993007	0.0163472	0.0376806	0.00230579	0.0194929	0.0379063	0.00799182	0.212314	0.0163358	0.325752	0.0178937	0.0279763	0.0137467	10.1971	0.0582917	0.0179969	0.098546	0.161365	11.72155
193500	-158.076	-93.5118	-64.5647	0.0160088	0.00317521	0.0721156	0.0563299	0.304722	0.131162	0.19058	0.0268514	0.024583	0.060609	0.00453038	0.026969	0.0470608	0.0194642	0.321783	0.0869848	0.0549466	0.059439	0.133191	0.0137262	2.81601	0.17566	0.0215518	0.075584	0.179493	4.922527
193600	-156.008	-91.8191	-64.1888	0.162735	0.0728463	0.000942396	0.0355531	0.00727789	0.0860179	0.00964271	0.111893	0.0165604	0.104723	0.0199702	0.0234276	0.107754	0.124823	0.0377949	0.0959565	0.161073	0.0521136	0.0355135	0.0718039	1.47797	0.00685642	0.119291	0.0492338	0.0510163	3.042794
193700	-150.44	-86.1398	-64.3	0.0222824	0.0225427	0.0269797	0.0175715	0.0154926	0.0720893	0.000263311	0.0366443	0.0731827	0.003197	0.0372467	0.0460525	0.0217389	0.00884768	0.217761	0.00938519	0.211497	0.0263579	0.177169	0.142669	2.04952	0.0773564	0.175247	0.00325874	0.104694	3.599045
193800	-154.966	-90.5757	-64.3907	0.0496901	0.0112076	0.0139123	0.00586342	0.224584	0.0549517	0.0139951	0.0511963	0.033046	0.00285825	0.0748719	0.0102766	0.00224789	0.131875	0.107584	0.0167406	0.315336	0.0920716	0.256244	0.000718377	2.01229	0.161767	0.0790506	0.0665036	0.263541	4.052424
193900	-163.618	-98.1743	-65.4441	0.0296397	0.0992236	0.0317041	0.0311545	0.00398529	0.108825	0.242588	0.0164681	0.127854	0.011423	0.0327106	0.0148974	0.0487878	0.00351869	0.170754	0.164853	0.104983	0.611328	0.0479134	0.00627388	6.64838	0.0604197	0.00888395	0.0369272	0.655948	9.319442
194000	-162.46	-97.4461	-65.0144	0.0740191	0.00297745	0.131512	0.0171811	0.0906264	0.112801	0.0750174	0.0304042	0.0435334	0.19035	0.0833738	0.134963	0.0287638	0.0850481	0.129613	0.0308951	0.226209	0.0440893	0.0275398	0.24555	5.0337	0.0251934	0.091803	0.156983	0.058627	7.170774
194100	-156.038	-91.576	-64.4622	0.00776424	0.0122024	0.000447187	0.0150541	0.253034	0.0103239	0.00062732	0.0239324	0.0165039	0.359223	0.136793	0.102188	0.0145468	0.00726003	0.0774228	0.0415686	0.270355	0.252933	0.111936	0.0829427	2.33061	0.00187385	0.0301109	0.0333664	0.216862	4.409884
194200	-149.259	-84.6	-64.6593	0.0114022	0.027396	0.0231125	0.0429611	0.09912	0.0652679	0.0182748	0.0219523	0.0195393	0.0203581	0.00178532	0.138868	0.00536595	0.0337589	0.113128	0.0393354	0.0388873	0.0482275	0.146142	0.0612751	4.28082	0.0586929	0.0244545	0.0306166	0.0244951	5.395239
194300	-156.513	-91.8137	-64.6992	0.00945684	0.0961869	0.00596357	0.0120407	0.5698	0.074575	0.0245951	0.0508979	0.0890917	0.0126277	0.0556417	0.00558448	0.0159421	0.0977614	0.110848	0.0465391	0.172693	0.0449803	0.0231981	0.197423	3.67126	0.0167417	0.0500649	0.0577256	0.0835172	5.595152
194400	-160.694	-95.7383	-64.9559	0.00647917	0.0710627	0.0109758	0.0650388	0.0346331	0.110875	0.298695	0.0394998	0.0300361	0.00784244	1.74369e-05	0.0550226	0.0841559	0.127171	0.233971	0.0682181	0.15099	0.213208	0.1196	0.0268465	4.60587	0.128926	0.133059	0.0360018	0.220102	6.878296
194500	-160.297	-95.8452	-64.4517	0.0717506	0.0724167	0.0678725	0.00910647	0.0191693	0.0517422	0.015824	0.00445655	0.376619	0.0123645	0.0195272	0.0905999	0.0181944	0.00999132	0.0366766	0.0943895	0.209396	0.288573	0.088182	0.0367498	2.16998	0.0570904	0.323174	0.013114	0.20049	4.35745
194600	-155.114	-88.9141	-66.1997	0.0100044	0.0151282	0.0148439	0.0103482	0.112641	0.256312	0.020219	0.0227456	0.065493	0.0406262	0.0268687	0.0190005	0.06152	0.0213205	0.122144	0.122756	0.229715	0.0441511	0.0937346	0.13832	11.2087	0.001971	0.0385427	0.190885	0.209601	13.09762
194700	-160.207	-95.0471	-65.1596	0.0403246	0.0143588	0.0739965	0.0684079	0.0658578	0.182102	0.0375971	0.0261355	0.0191364	0.0125387	0.000315119	0.148318	0.126653	0.00964172	0.0451893	0.122851	0.281362	0.391927	0.0505288	0.0648442	5.84687	0.0505731	0.091064	0.0611353	0.0653147	7.89704
194800	-157.594	-92.7574	-64.8367	0.0912338	0.194544	0.0231059	0.0650426	0.00885521	0.0542637	0.176339	0.00455941	0.0122363	0.248487	0.0274106	0.0465729	0.00837939	0.0159309	0.0565856	0.0738992	0.189573	0.0673458	0.0415004	0.013527	4.44232	0.103751	0.0408273	0.0316457	0.244753	6.282691
194900	-162.787	-97.7355	-65.0512	0.00944188	0.0206035	0.0483951	0.149251	0.114846	0.0511123	0.0722875	0.0156233	0.0263589	0.0169785	0.0362652	0.101467	0.131159	0.140822	0.373126	0.037396	0.134873	0.100681	0.217377	0.0708907	4.96783	0.0818949	0.131685	0.169351	0.135472	7.355183
195000	-154.065	-88.8369	-65.2282	0.0200359	0.00241659	0.0303453	0.00526679	0.0314798	0.00466203	0.0392122	0.0607043	0.0166519	0.0663344	0.0203181	0.103519	0.0249347	0.0176948	0.253456	0.0333356	0.0292488	0.142493	0.00275368	0.0621685	6.47338	0.228445	0.0409716	0.0813556	0.449016	8.240201
195100	-162.307	-97.3084	-64.999	0.0705146	0.0164518	0.159022	0.170509	0.481569	0.0735438	0.061652	0.0052678	0.0203915	0.0164952	0.0570533	0.00770287	0.0023532	0.0108556	0.103904	0.0463817	0.0650046	0.0456946	0.246956	0.00204458	4.79746	0.0112758	0.193405	0.0778964	0.350553	7.093955
195200	-161.737	-97.2313	-64.5057	0.0712279	0.0159746	0.00831755	0.159961	0.0367954	0.066043	0.0387075	0.0225512	0.112133	0.00920371	0.0460158	0.0505195	0.00524545	0.017126	0.436999	0.147643	0.0992205	0.0130939	0.0964088	0.0421427	2.04494	0.0157926	0.14215	0.276617	0.652773	4.627604
195300	-164.157	-98.3791	-65.7781	0.0739016	0.053315	0.111035	0.0367865	0.0452831	0.0196288	0.178586	0.0142205	0.114108	0.0689266	0.177747	0.0981954	0.160091	0.0995725	0.15409	0.0178359	0.217187	0.00265582	0.0220463	0.00310507	9.00831	0.170357	0.0284076	0.04893	0.0654105	10.98973
195400	-168.066	-103.123	-64.9431	0.0360042	0.058844	0.196829	0.049007	0.00465868	0.0308308	0.0503176	0.0958369	0.0271076	0.0818813	0.202438	0.191489	0.0199593	0.0301873	0.300627	0.0104741	0.157782	0.00971751	0.00990117	0.0732396	3.53268	0.0397406	0.234389	0.137425	1.23323	6.814596
195500	-155.558	-87.6123	-67.9454	0.00603665	0.0357044	0.12527	0.00510174	0.0341739	0.0489667	0.0335645	0.0209679	0.0103039	0.00476881	0.0450427	0.0111095	0.00204322	0.000204797	0.352619	0.014605	0.191239	0.0271387	0.0746748	0.159659	19.9332	0.0113651	0.0886342	0.130092	0.459735	21.82618
195600	-153.645	-88.7533	-64.8919	0.018218	0.00282573	4.24489e-05	0.164824	0.0391875	0.0663372	0.0302593	0.0939561	0.0131041	0.00907497	0.00721099	0.0207495	0.0381042	0.0389032	0.21703	0.104913	0.341616	0.0535963	0.11282	0.049143	4.70669	0.128402	0.073652	0.00234919	0.225239	6.558245
195700	-156.871	-91.7008	-65.1702	0.0136666	0.0245229	0.023915	0.0759579	0.0430158	0.0204641	0.0220269	0.0193632	0.022081	0.127866	0.0237588	0.0753616	0.0671912	0.120641	0.107398	0.194264	0.0259844	0.129156	0.108529	0.089494	6.1742	0.00267341	0.0866344	0.266725	0.0850805	7.949972
195800	-164.843	-100.298	-64.5453	0.0377188	0.0255912	0.0267939	0.0313692	0.0982294	0.00695369	0.0537657	0.165315	0.0655283	0.0177919	0.0188505	0.549728	0.197809	0.110999	0.157066	0.249318	0.0928335	0.121969	0.0237745	0.0223496	2.50942	0.135015	0.00852837	0.059464	0.0394952	4.825674
195900	-159.421	-94.8722	-64.5491	0.0178751	0.127781	0.0852798	0.0978377	0.00925393	0.0485525	0.133134	0.0128233	0.0606391	0.112377	0.0425423	0.0273301	0.0114763	0.0441612	0.154039	0.0896331	0.463097	0.0602236	0.0693246	0.0370123	2.6113	0.00296837	0.021084	0.313111	0.191458	4.844312
196000	-167.783	-103.265	-64.5184	0.0108357	0.0848144	0.00738083	0.00202834	0.00440164	0.135482	0.056939	0.0266226	8.99743e-05	0.0479424	0.0411029	0.0438677	0.0833588	0.0171289	0.242739	0.478205	0.103571	0.0730752	0.0187145	0.0484858	1.62707	0.00366969	0.0553926	1.32462	0.153474	4.691013
196100	-156.148	-90.6241	-65.5239	0.0501282	0.125525	0.0103536	0.00569352	0.0348178	0.0547595	0.382502	0.00282334	0.0446179	0.00268868	0.0250087	0.0550066	0.0300164	0.0203923	0.201419	0.0718013	0.120289	0.0869149	0.135837	0.212212	7.88099	0.00011804	0.00258649	0.0399002	0.122176	9.718573
196200	-151.561	-85.5737	-65.9872	0.0687805	0.0326656	0.0323086	0.0691634	0.0360088	0.0573206	0.0274592	0.0244808	0.001965	0.0611233	0.00477188	0.0571651	0.0186395	0.00745109	0.283225	0.0472936	0.192431	0.0160814	0.0261919	0.0172712	10.6769	0.0584603	0.0110969	0.141412	0.06507	12.03476
196300	-170.439	-104.436	-66.0026	0.01781	0.0117573	0.143461	0.0394597	0.0429238	0.118697	0.205704	0.123681	0.0511104	0.364833	0.0420732	0.0101626	0.158167	0.0119333	0.153091	0.1478	0.022909	0.0344706	0.0303147	0.010394	9.83452	0.00428516	0.336294	0.0967468	0.0992582	12.11185
196400	-149.496	-85.106	-64.39	0.133762	0.0136688	0.0308171	0.0013449	0.207387	0.0374827	0.00855737	0.00309359	0.0932045	0.000392126	0.0083647	0.0147031	0.0715586	0.0164377	0.190471	0.108468	0.14863	0.106981	0.013456	0.0995221	2.57707	0.00259301	0.0162884	0.0466851	0.0980702	4.049005
196500	-164.799	-100.075	-64.7239	0.0171007	0.031941	0.0529506	0.108953	0.0145821	0.0309054	0.25316	0.0859326	0.0383399	0.01127	0.167667	0.00349309	0.0892334	0.132753	0.126529	0.0161875	0.109217	0.104217	0.513859	0.0291821	3.3423	0.229654	0.0452456	0.10144	0.0625569	5.718673
196600	-165.458	-100.656	-64.8017	0.000469149	0.0208155	0.152381	0.00622609	0.251882	0.00887293	0.013165	0.0794659	0.218168	0.0464525	0.00230588	0.0328247	0.00343857	0.0435809	0.0903749	0.359802	0.306425	0.698847	0.184781	0.153332	3.20481	0.0270672	0.00945322	0.0567807	0.135522	6.107242
196700	-162.78	-96.7112	-66.0687	0.0524245	0.00434931	0.125172	0.0273572	0.229734	0.064361	0.188034	0.0114364	0.103156	0.14854	0.0318765	0.00176301	0.000986819	0.0202723	0.164399	0.131985	0.108298	0.200751	0.296354	0.100649	10.2487	0.04256	0.0442431	0.0142198	0.0808456	12.44243
196800	-172.537	-108.087	-64.4507	0.0277064	0.16552	0.0071842	0.161954	0.0693279	0.186378	0.16995	0.00930805	0.0882452	0.31906	0.0361394	0.030845	0.0142251	0.0490976	0.291314	0.149672	0.398362	0.0685403	0.0980732	0.0213779	1.07551	0.453851	0.0489937	0.128448	0.283257	4.352336
196900	-162.804	-94.7266	-68.0779	0.0616266	0.167529	0.0300344	0.0359619	0.178562	0.0559308	0.0338077	0.103161	0.0292661	0.0879157	0.0514536	0.0625189	0.0334551	0.018741	0.147094	0.0314089	0.380654	0.0433899	0.207444	0.0044505	20.4566	0.0332351	0.0955432	0.0642424	0.0743474	22.48835
197000	-169.099	-103.123	-65.9759	0.153409	0.0257952	0.158456	0.104503	0.0270039	0.0298524	0.119482	0.0977316	0.0610247	0.132445	0.141423	0.026865	0.0134191	0.0697241	0.175866	0.076838	0.156265	0.0845416	0.0318073	0.375575	9.19587	0.155177	0.0793211	0.0600852	0.425986	11.97846
197100	-156.458	-91.7156	-64.7427	0.0264811	0.00890933	0.0140784	0.09535	0.0758385	0.00585	0.0368619	0.00271329	0.0243166	0.0590085	0.154806	0.102586	0.0423234	0.0725413	0.167924	0.105751	0.363726	0.0241128	0.216589	0.0209878	3.70575	0.116867	0.0433333	0.0545252	0.271154	5.812382
197200	-169.417	-104.514	-64.9034	0.0599417	0.0279343	0.101617	0.0746612	0.0949913	0.129498	0.118667	0.0820971	0.012319	0.151719	0.148373	0.0565053	0.0422595	0.0377791	0.291856	0.180258	0.406993	0.105458	0.0394396	0.0228186	3.81444	0.0157718	0.468269	0.0177814	0.114432	6.615879
197300	-152.242	-87.6511	-64.5913	0.0521291	0.0177883	0.00274412	0.0132906	0.0224476	0.0166988	0.245673	0.0198475	0.245161	0.0718558	0.0128109	0.00115462	0.0157798	0.017195	0.102643	0.0706361	0.103857	0.139167	0.0996831	0.039861	3.41678	0.0746208	0.0385373	0.0539746	0.161168	5.055504
197400	-154.921	-90.4669	-64.4545	0.0799308	0.0743567	0.154117	0.00701994	0.044044	0.126451	0.00565658	0.0101371	0.0490667	0.0834449	0.0581368	0.0218355	0.0254071	0.0482558	0.191009	0.0944421	0.131675	0.0574977	0.203321	0.0528857	2.64134	0.0538621	0.00956233	0.0654064	0.0824881	4.371354
197500	-157.416	-92.8993	-64.5171	0.0682456	0.00437314	0.0757576	0.0417447	0.0286948	0.0153363	0.0317558	0.0186695	0.206875	0.0643783	0.201861	0.0155572	0.00646745	0.0186182	0.0773311	0.0300498	0.6259	0.0250737	0.227945	0.0179975	2.52408	0.0687619	0.00107264	0.0614894	0.226526	4.684557
197600	-160.585	-94.3868	-66.1978	0.0446806	0.0318397	0.0458989	0.0977237	0.0631195	0.0122171	0.0303722	0.0243765	0.122751	0.0386984	0.0234387	0.0321209	0.373729	0.0468751	0.189441	0.10357	0.142536	0.0471851	0.00838356	0.0451523	11.0961	0.119881	0.0519125	0.126416	0.169679	13.08812
197700	-183.258	-113.357	-69.9014	0.0369076	0.077276	0.047279	0.119282	24.5668	0.179345	0.323788	0.0645129	0.0106396	0.138919	0.162167	0.143601	0.0219019	0.000933145	0.382544	0.0046062	0.0494319	0.0937805	0.237336	0.109834	2.86026	0.0381028	1.67046	0.0712587	0.19497	31.60592
197800	-162.841	-98.2165	-64.624	0.076908	0.0343547	0.10845	0.0178208	0.0831636	0.00299005	0.0476631	0.00544787	0.0233321	0.102535	0.0610474	0.0933845	0.0347269	0.0418247	0.391818	0.218775	0.186557	0.0338601	0.0124849	0.219081	3.04201	0.0942791	0.0566683	0.219618	0.010036	5.218831
197900	-158.726	-93.4955	-65.2309	0.024087	0.159313	0.0163288	0.00368773	0.0728465	0.0258431	0.0887514	0.0955659	0.101117	0.0199873	0.0707737	0.00917225	0.00298252	0.0261659	0.115885	0.469411	0.0978954	0.0166883	0.098122	0.050228	6.39457	0.0516563	0.162577	0.0126686	0.0670481	8.253368
198000	-158.767	-93.0658	-65.7013	0.0532062	0.139908	0.000265239	0.0235028	0.0192562	0.242167	0.0170826	0.0796445	0.0194258	0.04881	0.0137623	0.0798791	0.13202	0.00126993	0.376608	0.0250784	0.146016	0.0646412	0.0307049	0.0304034	8.56622	0.0445309	0.182278	0.00149404	0.267321	10.60549
198100	-162.119	-96.9669	-65.1523	0.00941761	0.0120277	0.00816023	0.0159921	0.00412018	0.0437194	0.3487	0.112333	0.0674646	0.0696448	0.0346268	0.154631	0.000501676	0.0650788	0.396553	0.171491	0.109033	0.268095	0.0464987	0.00266095	5.4115	0.0305381	0.0169753	0.122457	0.338421	7.860644
198200	-159.859	-95.0657	-64.7929	0.0785635	0.061462	0.181352	0.00827846	0.060844	0.00965327	0.00312818	0.155804	0.0528541	0.043117	0.0725836	0.0379793	0.111987	0.0899831	0.159672	0.0748786	0.0933918	0.280868	0.0472463	0.0137168	3.98759	0.0749763	0.0407556	0.057584	0.265197	6.063469
198300	-163.051	-98.5994	-64.4514	0.0546284	0.0414145	0.0507555	0.0016901	0.0214085	0.0279745	0.0237703	0.0573024	0.0194234	0.078161	0.158277	0.00295208	0.168481	0.0160718	0.0799746	0.227849	0.39628	0.0722831	0.0299071	0.00871972	1.70161	0.122783	0.355365	0.131418	0.507361	4.355864
198400	-162.185	-97.8378	-64.3469	0.0210127	0.0159135	0.258267	0.177559	0.0121242	0.0139016	0.115453	0.0266722	0.0787781	0.0142431	0.151781	0.00714643	0.0979012	0.0188597	0.222275	0.0220312	0.0936083	0.160594	0.0402569	0.0963706	1.68813	0.0325645	0.129714	0.155883	0.182262	3.833308
198500	-161.081	-96.08	-65.0007	0.0338869	0.0100157	0.0415498	0.0484258	0.116518	0.21561	0.0683837	0.00655599	0.0475275	0.000767703	0.181737	0.135112	0.0177567	0.142223	0.0334949	0.163845	0.526216	0.0438475	0.0522218	0.00970838	5.08314	0.045997	0.00446624	0.0343065	0.0391049	7.102415
198600	-162.725	-96.3852	-66.3396	0.182893	0.0174161	0.028993	0.0522295	0.155194	0.00907654	0.0432296	0.0335788	0.00948102	0.0167201	0.0173875	0.0732814	0.116764	0.0280269	0.185777	0.0345702	0.217761	0.0183669	0.0347845	0.259524	11.5068	0.0693843	0.099706	0.164799	0.421425	13.79717
198700	-169.335	-102.853	-66.482	0.0138697	0.0617834	0.0260129	0.0186797	0.812987	0.154747	0.0945739	0.225096	0.00868407	0.0194235	0.0317417	0.0737501	0.0620279	0.0213428	0.481992	0.127136	0.0419138	0.0285271	0.00810248	0.0323534	2.61899	0.0605462	9.392	0.00515263	0.0874737	14.50891
198800	-156.357	-90.9958	-65.3612	0.0409936	0.00478301	0.00398434	0.0851306	0.0426101	0.0638164	0.130688	0.0075937	0.0888588	0.0708836	0.139302	0.00187581	0.0273075	0.0329824	0.043295	0.015144	0.0753598	0.060782	0.190586	0.062438	7.29989	0.135991	0.0858363	0.0759839	0.118976	8.905095
198900	-162.151	-95.0682	-67.0823	0.0358172	0.0345367	0.0981485	0.182663	0.0107049	0.0622365	0.00417883	0.134672	0.0103466	0.147111	0.0734741	0.0809209	0.0919843	0.0493256	0.0853067	0.03148	0.297933	0.0376295	0.109755	0.0406563	15.6193	0.091614	0.0818358	0.0109215	0.0880133	17.51057
199000	-155.611	-91.2124	-64.3984	0.00356523	0.0192913	0.00150435	0.155608	0.014554	0.0574026	0.0371389	0.0891126	0.102093	0.0297075	0.0852833	0.00623335	0.00660114	0.152702	0.0436816	0.0460069	0.066568	0.188796	0.06017	0.0217721	2.73018	0.0579704	0.0855287	0.00583736	0.0237568	4.091069
199100	-155.483	-90.7893	-64.6935	0.120425	5.0862e-05	0.0259074	0.0565797	0.0173767	0.0281961	0.0069872	0.0136909	0.0629795	0.106578	0.054791	0.0388218	0.0196797	0.102964	0.14192	0.158662	0.2453	0.0640547	0.0594104	0.132737	3.62256	0.0604586	0.0747455	0.169668	0.182037	5.566576
199200	-166.839	-99.9552	-66.8835	0.0350559	0.00731941	0.0792725	0.0215732	5.4581	0.00610835	0.00203413	0.0474189	0.00641933	0.185036	0.0186153	0.06513	0.0041448	0.0117821	0.00893101	0.183199	0.0658666	0.078674	0.087947	0.0259973	8.71343	0.090484	1.19038	0.110223	0.013175	16.51631
199300	-156.274	-91.8667	-64.4069	0.0375597	0.153574	0.00186925	0.0186107	0.0797188	0.048605	0.0566644	0.0435494	0.0147877	0.0566334	0.114685	0.126386	0.0263535	0.0155139	0.0587105	0.015786	0.557357	0.0474168	0.068989	0.0255598	2.21768	0.0146798	0.114913	0.0681122	0.14969	4.133399
199400	-152.366	-87.3011	-65.0646	0.0313609	0.0241363	0.0657578	0.0280203	0.047807	0.0598048	0.00801225	0.00528315	0.153426	0.0467263	0.0102453	0.0881033	0.0354134	0.043773	0.341906	0.0368817	0.0541022	0.0561235	0.0597582	0.0624952	5.89324	0.0286375	0.0994074	0.0306476	0.111098	7.422169
199500	-171.922	-106.848	-65.0736	0.000783575	0.00627842	0.00994033	0.0829746	0.0391822	0.012697	0.0415467	0.0562387	0.0457508	0.0315988	0.786834	0.0261397	0.000950747	0.0909369	0.206796	0.336186	0.806239	0.00196964	0.428456	0.0182302	3.6037	0.390434	0.111683	0.108129	0.223316	7.466988
199600	-162.062	-96.8572	-65.2052	0.0685446	0.0515007	0.0138952	0.137176	0.027458	0.0537854	0.0230655	0.190971	0.121941	0.36692	0.000325183	0.0161052	0.0425246	0.0305712	0.164834	0.0792622	0.105473	0.171882	0.0454645	0.098505	5.95814	0.0680589	0.0781756	0.0221069	0.188246	8.124932
199700	-159.732	-94.2143	-65.5177	0.00376889	0.0397882	0.156029	0.0979271	0.0394972	0.00863119	0.0384021	0.0789822	0.089523	0.00691704	0.152806	0.0677696	0.00250861	0.0138738	0.0815292	0.00980435	0.379432	0.0995758	0.134478	0.0791301	7.53828	0.0148149	0.196492	0.00073234	0.356682	9.687371
199800	-164.321	-99.1216	-65.1994	0.214913	0.0185978	0.0271153	0.106243	0.079288	0.024161	0.0455293	0.0409512	0.0336307	0.0316226	0.0927463	0.00632513	0.0432351	0.102964	0.316441	0.173237	0.104757	0.0342048	0.409504	0.0176959	5.70347	0.131274	0.0473512	0.0889703	0.201958	8.096181
199900	-154.674	-90.0616	-64.6122	0.0164252	0.0383134	0.0644645	0.0492026	0.000924143	0.0241391	0.049148	0.0640978	0.0131473	0.113711	0.0909819	0.0929581	0.0642318	0.0174599	0.235154	0.0754895	0.0475163	0.0383214	0.092291	0.0364749	3.5863	0.0550389	0.014391	0.140484	0.139098	5.159761
200000	-150.081	-85.4203	-64.6612	0.0273221	0.114526	0.0280463	0.0154503	0.048329	0.0174911	0.0290803	0.00507127	0.0463056	0.0577171	0.00412949	0.0911994	0.0985912	0.00755694	0.204556	0.136187	0.171386	0.0504625	0.0384569	0.0498309	3.94808	0.00981372	0.0350765	0.0878964	0.0823702	5.404928
200100	-151.509	-87.0512	-64.4575	0.0146604	0.00701294	0.0706505	0.0031107	0.0124952	0.037104	0.0481841	0.0564174	0.0477371	0.00414209	0.126404	0.0685114	0.0110708	0.0317183	0.277084	0.0360664	0.0388895	0.00438026	0.14288	0.0395206	3.16175	0.0523518	0.00617009	0.0244431	0.0638797	4.386638
200200	-158.396	-92.7198	-65.6761	0.071383	0.0111689	0.036516	0.00713092	0.0128198	0.00428247	0.0909001	0.000859634	0.0611834	0.100278	0.112524	0.0827189	0.0214897	0.0834925	0.0685172	0.498724	0.169032	0.0792385	0.059752	0.1391	8.57433	0.0281486	0.0375134	0.0775384	0.0510252	10.47967
200300	-165.356	-100.009	-65.3474	0.0692682	0.016612	0.00705123	0.00355776	0.202315	0.00362424	0.0806908	0.0814668	0.0252352	0.0990631	0.0184697	0.106312	0.00842367	0.0523805	0.642786	0.262327	0.293501	0.148616	0.0459732	0.147143	6.05866	0.17266	0.103398	0.10576	0.0808802	8.836179
200400	-162.982	-97.6841	-65.2977	0.0114835	0.0301587	0.0457383	0.0608873	0.145681	0.113996	0.0557299	0.146586	0.00692354	0.010348	0.0673918	0.0503283	0.0194146	0.0224293	0.1838	0.212513	0.11485	0.203783	0.0709005	0.010605	5.61317	0.0513788	0.152688	0.0849914	1.10186	8.587644
200500	-163.477	-98.3412	-65.1362	0.00372354	0.0710042	0.214329	0.0181304	0.040349	0.104166	0.0355019	0.105438	0.120783	0.111389	0.008837	0.0291879	0.0119677	0.0324229	0.0573287	0.269802	0.163051	0.0405089	0.104581	0.0887303	5.52096	0.00754372	0.239011	0.327147	0.0540919	7.779983
200600	-151.542	-85.9674	-65.5745	0.0252307	0.0140634	0.039307	0.0293029	0.0139027	0.0109473	0.0106057	1.01664e-05	0.00784308	0.0124139	0.0376089	0.00591567	0.0680354	0.0881675	0.0423883	0.0533649	0.0426171	0.0532608	0.016016	0.154632	8.61311	0.0217185	0.213074	0.196847	0.201206	9.971584
200700	-168.819	-102.513	-66.3058	0.018077	0.11041	0.0304208	0.139187	0.176797	0.0209329	0.141381	0.275858	0.0180264	0.0198677	0.0709198	0.0400945	0.0402932	0.0327676	0.170608	0.0030494	0.0293291	0.141097	0.0833598	0.0687881	10.9547	0.056876	0.304136	0.10652	0.574464	13.62798
200800	-165.197	-100.456	-64.7415	0.104149	0.00948858	0.0284923	0.151891	0.109259	0.325723	0.00417835	0.18644	0.0295285	0.081677	0.0522368	0.101426	0.0156191	0.000710905	0.177031	0.23472	0.316469	0.0477151	0.0959339	0.0269583	3.25536	0.0580835	0.112424	0.144909	0.135982	5.806404
200900	-167.771	-103.158	-64.6129	0.0737657	0.000972283	0.0454113	0.0500985	0.0712374	0.00220922	0.14449	0.0354402	0.0616012	0.0735193	0.196427	0.0127377	0.0574839	0.032232	0.0559919	0.0252886	0.179371	0.0178348	0.0349721	0.141505	2.32519	0.18157	0.611967	0.33738	0.39493	5.16363
201000	-154.244	-87.754	-66.4899	0.00585954	0.0261329	0.00801949	0.0820839	0.0992828	0.0515528	0.0333191	0.101162	0.0349449	0.162338	0.00189633	0.0228513	0.0117731	0.0662784	0.166774	0.0372465	0.0772963	0.115353	0.0837984	0.0750835	12.863	0.0413648	0.0563618	0.0722509	0.252245	14.54828
201100	-153.555	-88.517	-65.038	0.00865528	0.00147591	0.0737298	0.0308169	0.0710071	0.0115283	0.0112086	0.0745186	0.0314489	0.00937646	0.00156721	0.353462	0.00247363	0.0451337	0.183105	0.0167031	0.214662	0.061955	0.128578	0.048875	5.43579	0.129021	0.028919	0.127546	0.187415	7.288969
201200	-157.68	-92.2922	-65.3877	0.105978	0.0184224	0.0137236	0.0204733	0.062752	0.0174471	0.0680086	0.00594692	0.0762584	0.0568875	0.0500334	0.190966	0.00162584	0.0501107	0.104924	0.0375383	0.0453594	0.191231	0.0668156	0.0932634	7.51618	0.0643818	0.0476726	0.0360486	0.0952031	9.037248
201300	-161.563	-97.1254	-64.4381	0.0240287	0.0251419	0.190013	0.443903	0.0597352	0.0366035	0.073357	0.0275101	0.000737107	0.00989992	0.190957	0.00712175	0.0677727	0.0254867	0.0956327	0.0600306	0.1581	0.126181	0.0361795	0.0507886	2.12153	0.023306	0.0250979	0.157557	0.252749	4.289414
201400	-150.629	-86.2819	-64.3468	0.00670942	0.0467588	0.101831	0.00952932	0.065068	0.0507774	0.0108713	0.0268556	0.0967671	0.0203016	0.028914	0.0006061	0.128945	0.0176946	0.136307	0.0403985	0.0709562	0.0537855	0.0242511	0.0690525	2.46687	0.0792114	0.104358	0.105778	0.0705455	3.833145
201500	-155.273	-89.5164	-65.7564	0.130871	0.118992	0.02385	0.00238448	0.145039	0.0308866	0.0137014	0.167415	0.0162519	0.0430399	0.0310984	0.0207661	0.0191724	0.0169963	0.126406	0.0756233	0.0533448	0.0577403	0.0456548	0.0524362	9.1371	0.00712421	0.115916	0.0772631	0.351929	10.881
201600	-160.149	-94.0517	-66.097	0.0386982	0.0748353	0.035115	0.0133974	0.751475	0.117171	0.0114673	0.0775506	0.0602954	0.0817422	0.0343867	0.0575116	0.000320214	0.050972	0.145638	0.0917275	0.350583	0.0531386	0.0775837	0.040185	10.2666	0.0242869	0.0230205	0.00706521	0.0994143	12.58418
201700	-161.324	-96.6578	-64.6657	0.0296379	0.0541069	0.0031991	0.064595	0.0218555	0.0470587	0.00198884	0.0149784	0.0353195	0.205664	0.0145015	0.0478998	0.0684054	0.0549476	0.186855	0.0057247	0.178501	0.471388	0.0562845	0.0291387	3.12141	0.0576898	0.058024	0.485158	0.112958	5.42729
201800	-152.836	-88.3276	-64.508	0.0790068	0.0164848	0.0091088	0.0134262	0.0714047	0.032452	0.0399062	0.115396	0.00743373	0.0138992	0.0696633	0.0469181	0.00520108	0.0443405	0.061843	0.0135239	0.180118	0.281195	0.0463502	0.0839761	2.96143	0.057074	0.0566283	0.0958287	0.236484	4.639089
201900	-151.641	-87.2479	-64.3935	0.0334276	0.0236657	0.103483	0.0556452	0.0942161	0.0266779	0.0214637	0.0899919	0.00469237	0.0156705	0.0725161	0.00366865	0.0662282	0.0398799	0.050126	0.0328806	0.0774258	0.0875713	0.0152397	0.0434802	2.71873	0.149187	0.0784697	0.0791887	0.0831738	4.066702
202000	-158.757	-93.8418	-64.915	0.0917165	0.0400279	0.047362	0.0120123	0.000195179	0.0146845	0.00653745	0.00566332	0.0133513	0.177493	0.027488	0.283613	0.031531	0.0676754	0.276713	0.121992	0.240116	0.0641735	0.0858727	0.0312342	4.51263	0.0518695	0.0785169	0.241536	0.149826	6.673834
202100	-166.661	-100.305	-66.3558	0.0607827	0.0032186	0.00413463	0.0730871	0.254027	0.0165967	0.0641914	0.00387823	0.0369394	0.130558	0.142997	0.00420861	0.0381489	0.0444373	0.0480339	0.103064	0.226359	0.351905	0.154077	0.11512	11.0759	0.216733	0.059519	0.0910161	0.559018	13.87799
202200	-155.529	-89.4238	-66.1048	0.00809731	0.038322	0.0454331	0.0254156	0.0712446	0.0160937	0.00903796	0.0925844	0.110299	0.0213404	0.0473884	0.000580074	0.0122526	0.0447605	0.23622	0.046729	0.477425	0.0309639	0.217961	0.00524265	10.6426	0.0399449	0.208432	0.0408481	0.133872	12.62309
202300	-154.169	-89.4693	-64.6992	0.0677191	0.0626083	0.0272288	0.00670254	0.0299803	0.0238515	0.0131335	0.0298405	0.0413655	0.00238587	0.161612	0.0746534	0.0313413	0.116214	0.223836	0.0466899	0.247214	0.0572973	0.00768922	0.141757	3.92087	0.00801433	0.114552	0.0429373	0.0956409	5.595131
202400	-149.662	-85.4113	-64.2507	0.0692002	0.0487579	0.00277231	0.0398558	0.00716389	0.000575154	0.177087	0.0142028	0.00539676	5.20425e-05	0.012958	0.0879556	0.0340971	0.0338845	0.0755671	0.0659426	0.0400317	0.106339	0.105804	0.168245	2.08184	0.00542037	0.04264	0.0449241	0.0818464	3.352563
202500	-156.078	-90.2729	-65.8047	0.0916073	0.0490851	0.0547123	0.064698	0.159819	0.105152	0.0338172	0.135702	0.0116882	0.0828254	0.00163185	0.046643	0.032175	0.0418662	0.126245	0.0894963	0.195411	0.0133137	0.0630867	0.0389747	9.40355	0.0485694	0.0647263	0.00593164	0.161845	11.12257
202600	-169.859	-101.57	-68.2894	0.111752	0.00846299	0.0633209	0.0326555	0.00411313	0.186992	0.0906637	0.0161909	0.153212	0.0640707	0.156133	0.172934	0.109408	0.0552992	0.162143	0.0428092	0.0462935	0.00613878	0.323286	0.110681	21.1555	0.0265281	0.049155	0.26001	0.138256	23.54606
202700	-166.596	-101.69	-64.9061	0.041194	0.0460228	0.000553892	0.0552272	0.095607	0.0130442	0.185523	0.147723	0.0530277	0.123712	0.0287087	0.00574872	0.0066739	0.0775406	0.350126	0.191062	0.228366	0.145357	0.121508	0.00115625	3.64776	0.229753	0.50237	0.0303476	0.301431	6.629546
202800	-155.514	-91.277	-64.2368	0.0106275	0.026382	0.00817457	0.0990151	0.0841779	0.0298517	0.0884307	0.028905	0.0914936	0.00642959	0.298019	0.0457717	0.0244487	0.0416174	0.098774	0.0839592	0.0239102	0.0352267	0.0234168	0.0840326	1.66272	0.0170959	0.0322984	0.000255843	0.337969	3.283001
202900	-159.632	-94.2333	-65.3987	0.192634	0.0342943	0.0457623	0.0101282	0.0597641	0.0374471	0.00460707	0.0111918	0.0022057	0.098033	0.0477777	0.129769	0.114778	0.0849408	0.283921	0.0570725	0.155444	0.109392	0.0406396	0.0850912	7.03122	0.0643257	0.0843164	0.193947	0.113878	9.09258
203000	-178.705	-111.687	-67.0174	0.0622194	0.125863	0.0388894	0.0167962	0.180219	0.138444	0.0289827	0.0610222	0.03143	0.00999107	0.0102847	0.119979	0.100552	0.160181	0.350297	0.120889	0.292333	0.106765	0.0852323	0.766651	2.01516	11.5893	0.0168694	0.119627	0.637734	17.18575
203100	-167.564	-102.508	-65.0563	0.0527894	0.0478664	0.0768806	0.0505762	0.0660541	0.133317	0.00956314	0.106126	0.0145082	0.10519	0.0735374	0.0562499	0.0902586	0.0562745	0.163485	0.0988069	0.059283	0.190594	0.875822	0.0867488	4.52729	0.233061	0.000916225	0.076803	0.12841	7.380413
203200	-171.278	-105.912	-65.3651	0.0284441	0.106842	0.0385834	0.0612476	0.211863	0.0362036	0.0316065	0.0214791	0.103827	0.0119285	0.00692052	0.0742433	0.174778	0.177402	0.190708	0.316328	0.214527	0.0691954	0.149233	0.034572	4.89783	0.0202809	1.82222	0.069104	0.0553366	8.9247
203300	-154.114	-89.6249	-64.4893	0.0748723	0.0085201	0.027175	0.0150201	0.129469	0.118129	0.0147996	0.0205276	0.0036126	0.17767	0.0220201	0.0787754	0.0181023	0.0454248	0.25864	0.029435	0.0546496	0.122229	0.116863	0.101008	2.72034	0.0504867	0.00912817	0.0863155	0.242174	4.545387
203400	-162.705	-98.4984	-64.2068	0.0995869	0.033131	0.0343825	0.00382983	0.113366	0.000424611	0.0797972	0.173254	0.102432	0.133108	0.0705183	0.0852079	0.0302565	0.133753	0.154706	0.073142	0.311994	0.0220882	0.122729	0.101891	0.828403	0.245553	0.00915778	0.0472175	0.122844	3.132772
203500	-149.043	-84.9006	-64.1423	0.0739642	0.0633384	0.0106142	0.039199	0.111507	0.00739752	0.0421856	0.0153044	0.064651	0.0218191	0.0541173	0.0610905	0.0188795	0.0242046	0.104987	0.0406036	0.13122	0.0270307	0.0497665	0.0591055	1.51167	0.0715635	0.0167303	0.00189779	0.187867	2.810716
203600	-154.312	-89.8616	-64.4501	0.0345304	0.00177488	0.023467	0.155658	0.0332857	0.0129647	0.097096	0.00918337	0.0810262	0.0717525	0.0177329	0.0489387	0.013559	0.0388931	0.0603533	0.0463665	0.118113	0.0300009	0.0736246	0.0796719	2.98967	0.00105292	0.0940152	0.137302	0.079584	4.349621
203700	-161.955	-97.4465	-64.5089	0.0218696	0.0275154	0.0816146	0.127933	0.0663897	0.0465004	0.0148558	0.0747681	0.0952913	0.0305332	0.0330608	0.0692005	0.11554	0.0616988	0.174719	0.251094	0.0528892	0.187386	0.10565	0.00955971	2.37921	0.0051969	0.105773	0.0557093	0.44951	4.643469
203800	-151.098	-86.0256	-65.0721	0.033645	0.00541663	0.0116666	0.0536331	0.0648579	0.0118328	0.018006	0.0133613	0.0757941	0.169939	0.0209134	0.0715507	0.0485177	0.0480531	0.17682	0.0614223	0.289272	0.0410748	0.00271227	0.0155883	5.97856	0.0212604	0.0147059	0.0765514	0.134117	7.459275
203900	-154.536	-90.3926	-64.1431	0.194482	0.016501	0.0310198	0.0940206	0.0556218	0.0109712	0.113297	0.0391849	0.0865416	0.0176762	0.0350377	0.00986347	0.0885403	0.0511876	0.177009	0.0551564	0.10884	0.0342313	0.0964921	0.0292868	1.28733	0.0269468	0.025742	0.00601429	0.123579	2.814574
204000	-168.887	-103.671	-65.2163	0.0486224	0.000330938	0.0503831	0.0112707	0.227578	0.00160077	0.0522866	0.0187114	0.129245	0.00187744	0.133952	0.107038	0.437791	0.111756	0.104131	0.401778	0.0870458	0.182673	0.016947	0.0245284	5.38235	0.108341	0.140571	0.00421986	0.395285	8.180311
204100	-166.731	-101.311	-65.4194	0.0156177	0.0548033	0.00523562	0.165814	0.0581078	0.13065	0.0993163	0.0314764	0.00871949	0.0100378	0.0795294	0.0446566	0.0616703	0.0481248	0.248806	0.0102378	0.399228	0.323863	0.0862155	0.0997893	6.19002	0.0383592	0.0730838	0.800509	0.112188	9.196059
204200	-158.786	-93.4338	-65.3524	0.0366211	0.10903	0.0769668	0.00321302	0.0355981	0.02905	0.0706633	0.0233842	0.00935615	0.115728	0.0188656	0.215476	0.0496609	0.0185025	0.255536	0.107485	0.0827054	0.0338828	0.154476	0.00114049	6.79595	0.137112	0.18063	0.082178	0.217666	8.86088
204300	-160.612	-95.7421	-64.8701	0.00905876	0.0249163	0.0174866	0.0312857	0.251141	0.0370369	0.0171318	0.123429	0.0531386	0.126654	0.09576	0.0118056	0.030246	0.00480754	0.166013	0.230892	0.290224	0.171863	0.275774	0.0151705	3.98506	0.0522903	0.20652	0.122944	0.0989095	6.449553
204400	-166.686	-101.271	-65.4147	0.0377057	0.0363288	0.0298903	0.173583	0.176256	0.012092	0.0624842	0.341562	0.059842	0.113517	0.000447523	0.180851	0.00414596	0.00481495	0.345558	0.0279906	0.165334	0.0452305	0.297323	0.0208388	6.40129	0.107964	0.0839121	0.293132	0.150273	9.172365
204500	-157.959	-93.4654	-64.4934	0.000213292	0.00978285	0.0780562	0.12906	0.032403	0.0590147	0.00870372	0.0100236	0.0551585	0.0931745	0.0259464	0.069034	0.0179816	0.0205056	0.117993	0.211802	0.557944	0.0339358	0.188844	0.0237838	2.51097	0.122853	0.015121	0.0165686	0.157047	4.565918
204600	-164.132	-97.3569	-66.7746	0.0539671	0.0231848	0.0788879	0.0478707	0.00307265	0.0266304	0.0434581	0.0101778	0.0847647	0.0844603	0.067163	0.080055	0.0144435	0.00703824	0.542785	0.0376581	0.0734114	0.101275	0.0657888	0.0883823	13.6398	0.32197	0.198735	0.157287	0.119907	15.97215
204700	-161.341	-94.4736	-66.8675	0.104259	0.0315496	0.0341208	0.0370703	0.00159218	0.0289803	0.0382902	0.0117804	0.0230631	0.169679	0.00506515	0.0859185	0.00136527	0.00392606	0.0483948	0.0929985	0.3984	0.164075	0.0452233	0.250483	14.1313	0.092533	0.173613	0.0646898	0.397881	16.43627
204800	-154.576	-90.3873	-64.1888	0.0164234	0.0499304	0.0285897	0.00185967	0.0156015	0.126055	0.0515421	0.0662775	0.0551719	0.321448	0.029649	0.0233866	0.0620211	0.0283333	0.172868	0.0385873	0.251969	0.0180634	0.0195962	0.0127026	1.40279	0.0134123	0.0916149	0.0598458	0.085305	3.043048
204900	-170.565	-103.034	-67.5311	0.0665738	0.00419179	0.000737492	0.0114923	0.193281	0.0393324	0.176507	0.340655	0.0517841	0.0439805	0.0162523	0.0704786	0.0956607	0.0804744	0.259187	0.255959	0.20262	0.123015	0.080745	0.196831	16.7016	0.0468544	0.0615814	0.135221	0.499598	19.7546
205000	-168.757	-100.06	-68.6975	0.116144	0.0160898	0.0164006	0.0396078	0.0330962	0.13348	0.0928336	0.035554	0.0238857	0.0634867	0.0342088	0.121498	0.0754628	0.0596934	0.604808	0.0237345	0.166706	0.129277	0.0252067	0.228352	23.0246	0.0124379	0.0183302	0.222702	0.268678	25.58631
205100	-149.145	-83.8854	-65.2593	0.0237266	0.0382751	0.00354963	0.0142996	0.000898538	0.0883568	0.00873832	0.00662232	0.0803739	0.00759534	0.0166421	0.0287529	0.000885279	0.0141934	0.153042	0.0353811	0.249522	0.0463638	0.271278	0.0147009	6.89873	0.0226489	0.0813928	0.00920951	0.280524	8.3957
205200	-161.183	-96.784	-64.3989	0.183916	0.112667	0.0127389	0.0604893	0.0272613	0.0443358	0.0909093	0.055765	0.016417	0.00303279	0.0866128	0.119522	0.00522531	0.0948573	0.291621	0.112792	0.154215	0.162834	0.27459	0.00198474	1.80422	0.0681799	0.0124554	0.0385992	0.258427	4.093664
205300	-149.008	-83.7837	-65.224	0.0274056	0.00444033	0.0339872	0.00875393	0.0772848	0.0452368	0.00711032	0.0170751	0.0273919	0.0678639	0.0196061	0.0810603	0.0160606	0.0206289	0.270066	0.101847	0.12101	0.034429	0.0117789	0.0450271	7.05169	0.0114276	0.000712309	0.0768969	0.0400447	8.218839
205400	-165.596	-100.858	-64.7378	0.0228049	0.0207311	0.118751	0.107562	0.0547729	0.012195	0.0866839	0.122968	0.0357374	0.0599999	0.0875567	0.0357899	0.0951068	0.036586	0.224848	0.387021	0.0902967	0.0805835	0.0738551	0.409508	3.20169	0.0097173	0.173422	0.12001	0.119606	5.7878
205500	-157.313	-90.9085	-66.4048	0.0405571	0.0775459	0.0471555	0.0343156	0.0951385	0.026985	0.017294	0.0518445	0.0545302	0.0923437	0.262798	0.0367277	0.00694635	0.0487852	0.106394	0.0858919	0.246406	0.0452077	0.137347	0.0563058	12.2476	0.0110284	0.0214561	0.151534	0.120618	14.12274
205600	-152.871	-88.4475	-64.4238	0.00259501	0.021456	0.0262197	0.0375841	0.175595	0.0768162	0.00750848	0.0279901	0.00622187	0.125102	0.0928266	0.0116306	0.00615459	0.0437974	0.187704	0.0178888	0.157323	0.132656	0.219513	0.0547939	2.54432	0.0562923	0.123527	0.0222218	0.0404487	4.218191
205700	-156.51	-91.0137	-65.4962	0.0770033	0.0933331	0.00101651	0.0175762	0.00974932	0.00190667	0.0972917	0.120674	0.0196911	0.033002	0.0858522	0.0220799	0.0316972	0.0755029	0.270132	0.0858073	0.0782802	0.0818653	0.143966	0.00221346	7.72122	0.170118	0.0292732	0.19546	0.115446	9.580159
205800	-155.268	-90.1657	-65.1026	0.0134959	0.0213718	0.102281	0.0629208	0.0843413	0.0162629	0.186118	0.0330468	0.0090765	0.013907	0.0217284	0.0337236	0.000236879	0.0168799	0.253851	0.0809455	0.353955	0.114969	0.233367	0.000841334	5.54543	0.135924	0.00805222	0.124743	0.144472	7.611946
205900	-155.677	-91.0012	-64.6753	0.0157693	0.025443	0.0914797	0.00175256	0.116987	0.213539	0.05104	0.00593354	0.110124	0.048365	0.00302252	0.00757703	0.0236776	0.0343781	0.0275402	0.107045	0.0523243	0.0543259	0.0210977	0.0099895	3.86751	0.039156	0.219919	0.148359	0.179208	5.475564
206000	-157.186	-91.1442	-66.0414	0.068407	0.168892	0.00592865	0.0219584	0.0711995	0.0469044	0.111951	0.0878581	0.0363663	0.0390659	0.0194084	0.0780992	0.0155862	0.0770919	0.184903	0.0260946	0.0214076	0.0147265	0.0294322	0.0207693	10.8876	0.0102258	0.0266175	0.0172581	0.217978	12.30576
206100	-156.649	-91.8132	-64.8356	0.0118198	0.00490405	0.0452703	0.00144808	0.0287057	0.0530574	0.160278	0.145952	0.230735	0.0245895	0.0499974	0.0939957	0.00284146	0.111102	0.143844	0.0189477	0.231116	0.0450657	0.024145	0.0374386	4.41081	0.0365887	0.0204146	0.143104	0.20097	6.277145
206200	-154.481	-89.5504	-64.931	0.103262	0.00786093	0.00446809	0.0274428	0.0657956	0.196753	0.00374635	0.0267535	0.00303328	0.0667682	0.0223162	0.0793668	0.0200179	0.0552259	0.0634531	0.190006	0.120247	0.0391323	0.0186888	0.117811	0.0148032	5.05329	0.0854189	0.194758	0.173604	6.75402
206300	-161.115	-96.0742	-65.0403	0.00750539	0.000239818	0.0129101	0.148441	0.0261127	0.00683754	0.266789	0.0811892	0.0615882	0.0491798	0.0980001	0.0888509	0.0184586	0.0252545	0.209161	0.0691584	0.687985	0.0926195	0.0778779	0.0974088	0.0772534	4.82644	0.04553	0.00749726	0.218318	7.300602
206400	-161.482	-96.7644	-64.7176	0.00872393	0.000631294	0.0528873	0.0433159	0.230025	0.0855932	0.00622824	0.0161997	0.00519201	0.039464	0.0155459	0.205411	0.143227	0.0405243	0.120661	0.0701725	0.128221	0.0973753	0.011119	0.0687852	0.240432	3.40484	0.0462277	0.285898	0.320463	5.687168
206500	-161.086	-96.5035	-64.5821	0.0330318	0.0340287	0.0670675	0.250848	0.181808	0.0145401	0.0447706	0.0941776	0.0813874	0.0323862	0.0251604	0.0788859	0.00651249	0.0194268	0.0438946	0.246364	0.241835	0.0134145	0.138423	0.201143	0.0208782	2.91446	0.0052694	0.0161578	0.203695	5.00957
206600	-177.265	-110.846	-66.4187	0.0281962	0.0111893	0.211991	0.0548789	0.126999	0.0766226	0.115667	0.282894	0.0625254	0.00316814	0.149499	0.0358733	0.0379856	0.0789336	0.233132	0.0663413	0.553616	0.107283	0.516505	0.0310243	0.27087	10.8567	0.0766059	0.0829485	0.121227	14.19265
206700	-161.221	-96.2233	-64.9978	0.0886952	0.0663642	0.010559	0.0834655	0.00570488	0.0140493	0.0146327	0.00403239	0.0747636	0.0202593	0.167072	0.0936664	0.0098691	0.0109601	0.154878	0.0112978	0.573428	0.178317	0.377305	0.0228529	0.100631	4.72832	0.0241953	0.0379965	0.214587	7.087903
206800	-165.948	-101.039	-64.9088	0.0402584	0.0662408	0.0665296	0.0429458	0.197938	0.00453751	0.0399689	0.0965388	0.00306247	0.13841	0.0387409	0.176901	0.0387183	0.0115412	0.185927	0.163382	0.641417	0.190658	0.0309829	0.0635189	0.00582968	3.94143	0.0191363	0.147614	0.290804	6.643034
206900	-163.703	-97.4027	-66.3003	0.0652156	0.000159576	0.0635285	0.0456971	0.0194911	0.0128739	0.0230918	0.111444	0.0294996	0.0903844	0.486157	0.0600309	0.0540535	0.0285913	0.168105	0.100557	0.33846	0.226903	0.163129	0.0368018	0.0513839	11.0982	0.0984179	0.0675362	0.160659	13.60036
207000	-167.909	-101.66	-66.2489	0.0733577	0.00549297	0.0966844	0.0490163	0.071405	0.0439158	0.135354	0.101818	0.0702669	0.0135948	0.0231347	0.151494	0.118076	0.0525967	0.414787	0.450697	0.054823	0.0425596	0.0211326	0.0593933	0.0747346	10.9142	0.00528099	0.268626	0.0307822	13.34327
207100	-154.157	-89.1336	-65.023	0.148413	0.0767349	0.0158737	0.00376217	0.0354766	0.0686469	0.00494919	0.0348875	0.113757	0.00995699	0.0121394	0.0274402	0.015702	0.0617045	0.0444396	0.0256231	0.0228168	0.0887845	0.0601484	0.074231	0.0129436	6.00747	0.0136259	0.187828	0.0465388	7.213898
207200	-173.635	-105.091	-68.5442	0.00793184	0.0857702	0.00487748	0.00855133	14.2061	0.10067	0.0375687	0.0124987	0.270922	0.00457647	0.107285	0.00143556	0.0655478	0.0189243	0.217467	0.0591481	0.232536	0.152873	0.222692	0.0342493	0.124552	7.05997	1.23209	0.0224943	0.529143	24.81986
207300	-158.713	-93.3463	-65.3665	0.024828	0.0157007	0.0262944	0.0244551	0.0435535	0.077885	0.129892	0.0248748	0.0111933	0.0202055	0.121378	0.163882	0.0515145	0.0263341	0.0976428	0.0104847	0.0886656	0.0390167	0.0826997	0.28332	0.0184965	7.49174	0.0210015	0.00922951	0.0272263	8.931516
207400	-156.975	-92.4755	-64.4993	0.00839855	0.0515478	0.0193925	0.0608585	0.0971972	0.0202418	0.00947833	0.0588807	0.0387058	0.00122767	0.227832	0.0032245	0.0235151	0.179653	0.105369	0.0473511	0.0185972	0.103872	0.17685	0.0583637	0.024732	2.89591	0.140497	0.15579	0.0678539	4.595338
207500	-162.382	-97.7755	-64.6067	0.0126531	0.12495	0.0573535	0.0489817	0.0821878	0.0172219	0.0172489	0.107435	0.0424185	0.0373738	0.00130681	0.00734661	0.111508	0.003263	0.290149	0.0270387	0.275979	0.477534	0.202729	0.013083	0.0484106	2.94394	0.075791	0.022807	0.0837107	5.132416
207600	-157.304	-92.2406	-65.063	0.00654196	0.0212926	0.00273115	0.0315511	0.0195841	0.115607	0.01076	0.00741015	0.0794663	0.166764	0.0231572	0.0290379	0.0828457	0.00185054	0.0387198	0.0543403	0.0584599	0.134988	0.0605446	0.0918298	0.0691784	5.50483	0.165772	0.0791734	0.557616	7.41405
207700	-154.292	-88.2496	-66.0426	0.00552153	0.00865924	0.166321	0.0667238	0.122446	0.00159165	0.0391458	0.102143	0.00265863	0.0229257	0.0147508	0.0296446	0.0208283	0.0189344	0.185977	0.118019	0.139335	0.0340173	0.15482	0.129335	0.00975599	10.5179	0.135174	0.0484028	0.217237	12.31223
207800	-151.498	-86.8535	-64.6448	0.025279	0.0272924	0.090078	0.0174511	0.0189784	0.0501639	0.0057269	0.0587469	0.00743299	0.0630505	0.0582602	0.104246	0.0219498	0.00718792	0.311012	0.0234719	0.124153	0.0277696	0.0341876	0.0210634	0.142761	3.70202	0.101286	0.131671	0.147945	5.323186
207900	-159.693	-95.2199	-64.4735	0.0796823	0.0104894	0.0183066	0.0616066	0.124506	0.0787827	0.00499741	0.0997791	0.0167109	0.134917	0.0208447	0.20069	0.0275957	0.0207387	0.214103	0.142643	0.147131	0.228462	0.00963768	0.207268	0.107562	2.25311	0.00215113	0.0799421	0.174784	4.466441
208000	-176.394	-109.06	-67.3339	0.0100544	0.256094	0.00428831	0.015892	0.0356724	0.0533813	0.0216781	0.117017	0.0129972	0.313653	0.00420334	0.0563783	0.0435578	0.0440809	0.353706	0.254541	9.41822	0.220382	0.269434	0.0509434	0.00483826	7.05634	0.0476179	0.0717672	0.03184	18.76857
208100	-164.335	-99.3281	-65.0073	0.00302042	0.132339	0.145287	0.108879	0.158853	0.171349	0.0623729	0.00300146	0.0113431	0.00665882	0.0111895	0.0669602	0.0488732	0.0539653	0.0121122	0.237715	0.348712	0.00885418	0.0444886	0.0924745	0.0290383	4.9367	0.318512	0.0248813	0.0981149	7.13569
208200	-167.486	-102.056	-65.4308	0.0817004	0.0730854	0.00166892	0.051885	0.144515	0.143468	0.0208966	0.0391397	0.0117747	0.00731646	0.0935064	0.0443415	0.0832046	0.112373	0.372838	0.0148629	0.370526	0.241828	0.150148	0.0241098	0.158141	6.66767	0.014537	0.0166378	0.312969	9.253147
208300	-172.81	-107.117	-65.6931	0.0479142	0.294915	0.0191626	0.0439464	0.18703	0.00143607	0.0281497	0.067664	0.0651317	0.117497	0.290551	0.0182843	0.224815	0.0403493	0.0535345	0.0704155	0.67261	0.232602	0.0417885	0.145856	0.0586268	7.51341	0.15922	0.0796564	0.0899017	10.56447
208400	-170.763	-104.852	-65.9105	0.00841545	0.007001	0.0765461	0.0507308	0.958373	0.0290017	0.0125961	0.0357026	0.0595419	0.0395515	0.0983892	0.0955603	0.0284236	0.0721681	0.0476531	0.0927598	0.237903	0.179752	0.0404855	0.115695	0.387212	1.33399	7.51673	0.0443071	0.0828802	11.65137
208500	-160.761	-95.8866	-64.8747	0.0226691	0.0522739	0.029675	0.00588286	0.138985	0.0219252	0.0753695	0.242489	0.0416278	0.0244156	0.278309	0.0121537	0.0161125	0.0528698	0.238457	0.0417397	0.141369	0.0673573	0.0461646	0.0485266	0.0553678	4.26895	0.170585	0.262862	0.11659	6.472724
208600	-150.883	-85.4494	-65.4338	0.0098174	0.0308548	0.0250897	0.0570239	0.0332159	0.0833501	0.022126	4.48053e-05	0.0695101	0.0226895	0.018805	0.0789934	0.00355491	0.0876632	0.148212	0.0559455	0.257065	0.119469	0.0439954	0.0449974	0.010266	7.71386	0.0702948	0.0442247	0.21674	9.26781
208700	-169.102	-103.694	-65.4074	0.031107	0.0821113	0.136265	0.0479213	0.0694348	0.0180798	0.0648049	0.0216205	0.0675625	0.0119239	0.109354	0.0187041	0.00256207	0.08271	0.26018	0.0417101	0.100051	0.204579	0.0836251	0.119709	4.38977	2.87471	0.128763	0.139328	0.0293518	9.135938
208800	-166.005	-97.5635	-68.4418	0.0135644	0.100189	4.34227e-05	0.0469941	0.0199764	0.436358	0.021142	0.00879992	0.0617265	0.00594534	0.0687028	0.152227	0.0333956	0.073364	0.235785	0.0420153	0.124707	0.141796	0.258447	0.0396322	0.0571517	21.948	0.100966	0.128784	0.18835	24.30807
208900	-155.906	-91.0413	-64.8644	0.0461479	0.0233074	0.0598177	0.0458993	0.0737788	0.000686336	0.131655	0.0121214	0.0110087	0.0079477	0.166139	0.0346942	0.0345853	0.0305714	0.246918	0.24242	0.217325	0.0766384	0.0438231	0.15174	0.0502364	4.46651	0.0609596	0.0322057	0.153613	6.420751
209000	-158.124	-91.9499	-66.1743	0.0949791	0.0254926	0.00695899	0.0287728	0.0217992	0.0167513	0.0924967	0.00749258	0.198278	0.0199188	0.0468478	0.0279593	0.0312016	0.0306914	0.417893	0.0362549	0.0763491	0.119278	0.0382083	0.0991285	0.109519	10.9945	0.0576087	0.0120702	0.360156	12.97061
209100	-158.272	-93.785	-64.487	0.0120991	0.0905463	0.0549545	0.110173	0.0820581	0.0267761	0.0179372	0.00981384	0.0123016	0.232188	0.00959479	0.0460145	0.0117025	0.0350199	0.0975688	0.262149	0.214943	0.0352738	0.180648	0.04048	0.0439752	2.4881	0.263084	0.0248281	0.13193	4.534164
209200	-158.897	-93.8044	-65.0921	0.0134804	0.0304326	0.0457074	0.0482011	0.0181077	0.0183333	0.0316423	0.0619443	0.0309488	0.022189	0.103466	0.0242102	0.0754844	0.109302	0.14794	0.104661	0.0591342	0.287591	0.0573261	0.265025	0.00468868	5.45417	0.212486	0.0819334	0.2513	7.55971
209300	-160.52	-95.801	-64.719	0.0245804	0.146574	0.0107342	0.071298	0.0215915	0.0627892	0.00939546	0.128998	0.0558763	0.00905284	0.101485	0.0483713	0.0379412	0.0581392	0.193276	0.322734	2.33669e-05	0.00573472	0.0863957	0.0858388	0.0994357	3.86315	0.0751425	0.056978	0.118413	5.693947
209400	-169.621	-105.07	-64.5513	0.0979198	0.0610742	0.0406773	0.0691885	0.0549368	0.0794106	0.253397	0.0733045	0.0691603	0.042546	0.145554	0.0577991	0.0519821	0.029352	0.203688	0.300792	0.797566	1.3839e-05	0.0644988	0.00993651	0.0335506	1.82685	0.374819	0.0329791	0.0844637	4.85546
209500	-164.276	-98.8286	-65.4476	0.0167809	0.0606477	0.0397653	0.033756	0.368971	0.0766689	0.0600896	0.0275703	0.0193709	0.255423	0.0172683	0.26098	0.0188731	0.0647649	0.181644	0.030478	0.224349	0.00393469	0.0607166	0.0357044	0.179479	7.04798	0.0797138	0.0961301	0.0758286	9.336889
209600	-161.151	-95.7362	-65.4151	0.0339324	0.164178	0.048725	0.0174661	0.0649898	0.0122785	0.07637	0.260205	0.000605877	0.0359466	0.133488	0.0691565	0.00162341	0.00917732	0.304855	0.0205694	0.222264	0.0126898	0.219322	0.031562	0.0726427	7.04504	0.233236	0.0741934	0.010066	9.174585
209700	-161.958	-96.6875	-65.2703	0.0202278	0.0501093	0.0319632	0.010108	0.0242584	0.0448921	0.0674863	0.189555	0.119083	0.0127475	0.0427557	0.0238585	0.00740972	0.104403	0.517688	0.0577657	0.264176	0.0700045	0.309221	0.141076	0.0487545	6.08035	0.0629476	0.127539	0.0219738	8.450358
209800	-163.725	-97.1655	-66.5597	0.00372096	0.0500226	0.0448282	0.071231	0.0285026	0.0350415	0.0829867	0.0847168	0.00727709	0.113721	0.0387389	0.17951	0.0695717	0.0390265	0.287889	0.164863	0.318467	0.149481	0.0211888	0.113619	0.0505096	12.4522	0.104275	0.190907	0.195327	14.89766
209900	-166.724	-101.207	-65.5174	0.0624983	0.0801799	0.106453	0.0673723	0.268703	0.0429728	0.0765549	0.00118119	0.178998	0.0952976	0.10744	0.0554276	0.0384661	0.0210324	0.0674051	0.238085	0.408726	0.0758273	0.0631539	0.103596	0.0116131	7.41605	0.0572444	0.00584034	0.0360284	9.686151
210000	-160.194	-95.885	-64.3092	0.00783301	0.00775424	0.0318389	0.0477558	0.215846	0.0422956	0.0814525	0.160918	0.06271	0.10799	0.00450414	0.024788	0.0350754	0.0243801	0.221739	0.0317028	0.0795267	0.0271769	0.057208	0.0435311	0.00906677	1.42903	0.0315946	0.414166	0.445007	3.644892
210100	-161.323	-95.9556	-65.367	0.238144	0.0317681	0.0718943	0.0215521	0.0467576	0.0357247	0.0417499	0.0176028	0.141851	0.029916	0.0293767	0.0244836	0.00453414	0.106897	0.287099	0.00773934	0.0905079	0.214937	0.0217981	0.0390555	0.0681355	7.09608	0.12525	0.0515522	0.0894374	8.933841
210200	-151.789	-86.5243	-65.2648	0.0559763	0.0873747	0.0129159	0.00263131	0.236161	0.0279787	0.0404266	0.035575	0.0223523	0.0493524	0.0818909	0.0223152	0.0186973	0.00393419	0.173589	0.0967241	0.051172	0.12742	0.0871834	0.0260069	0.0238548	6.95007	0.0486875	0.0243373	0.116259	8.422882
210300	-161.269	-94.6751	-66.5936	0.22411	0.000994418	0.0766676	0.0587731	0.0978807	0.146592	0.258303	0.0663247	0.00317277	0.00522035	0.168417	0.0122361	0.0332983	0.0255978	0.073609	0.0167128	0.0499642	0.0834381	0.0600802	0.0420797	0.0219545	13.3878	0.0118659	0.0582235	0.0838581	15.06717
210400	-154.392	-90.1812	-64.2112	0.111918	0.00947688	0.0251703	0.00692367	0.277372	0.0182146	0.0318399	0.0170468	0.0921334	0.0155539	0.0133081	0.0180522	0.0730931	0.00138544	0.0860333	0.0221937	0.214409	0.178237	0.0587704	0.0613285	0.0856179	1.24771	0.114081	0.136058	0.239254	3.155177
210500	-162.155	-97.1984	-64.9569	0.0535217	0.000860056	0.128162	0.0570669	0.0241104	0.02516	0.110592	0.014651	0.0602283	0.140217	0.0810227	0.0614963	0.0619276	0.381075	0.0557438	0.117674	0.143481	0.0343781	0.0390566	0.119255	0.032789	4.80418	0.0477214	0.0747074	0.21418	6.883257
210600	-151.163	-87.0377	-64.1251	0.000634848	0.0125587	0.0450256	0.0193967	0.0477151	0.0264842	0.000447637	0.017029	0.00893721	0.0235072	0.0044205	0.0158121	0.0151257	0.00122606	0.0913064	0.23744	0.264615	0.0307482	0.334219	0.161128	0.0519766	0.90665	0.0864002	0.0567421	0.264852	2.724399
210700	-160.511	-95.0859	-65.425	0.0155853	0.0283181	0.211041	0.0609515	0.0629767	0.0293875	0.0390411	0.0299766	0.0257837	0.00285154	0.0124539	0.0629891	0.130766	0.106968	0.0161845	0.0305306	0.146957	0.174635	0.0124641	0.0259625	0.112516	7.26814	0.0765748	0.132093	0.408851	9.223997
210800	-169.297	-103.226	-66.0717	0.0202893	0.0757882	0.169926	0.11159	0.062442	0.0131691	0.0254992	0.0660453	0.0506092	0.0273475	0.226493	0.0142499	0.00880576	0.00116627	0.354073	0.133345	0.240064	0.150685	0.662336	0.0353596	0.274652	9.53244	0.0186644	0.109167	0.0734221	12.45763
210900	-160.295	-94.6455	-65.6497	0.1061	0.207964	0.0251967	0.0186914	0.0873337	0.0510245	0.0895009	0.00200433	0.0804396	0.0170006	0.0347631	0.0278647	0.00817711	0.0685042	0.279039	0.134245	0.0797988	0.253277	0.1116	0.146712	0.0457307	8.19974	0.00585467	0.0515714	0.215401	10.34753
211000	-156.048	-90.4568	-65.5909	0.0014774	0.0300812	0.0556309	0.0226594	0.0219616	0.0743004	0.17953	0.00262573	0.0331789	0.0259851	0.00287965	0.116282	0.00698789	0.0432532	0.0860871	0.237849	0.258173	0.0711247	0.0855623	0.059248	0.113133	8.34434	0.103517	0.0270805	0.0504384	10.05338
211100	-153.65	-88.9313	-64.7185	0.0388059	0.0673788	0.0371687	0.0972438	0.0854452	0.00476813	0.0124614	0.0130142	0.00909676	0.0764519	0.0380287	0.00613869	0.034502	0.0545225	0.384737	0.0479608	0.0626826	0.0799361	0.0361903	0.199626	0.0200337	3.992	0.122485	0.0779202	0.0929175	5.691511
211200	-173.834	-108.881	-64.9538	0.0377418	0.198498	0.0663175	0.0470748	0.361624	5.33146e-05	0.0157136	0.0665357	0.0328966	0.156575	0.416645	0.0920504	0.202374	0.0466861	0.55691	0.0930402	0.0706682	0.114512	0.0399634	0.145924	0.0644158	3.90489	0.0199645	0.029856	0.0868207	6.867748
211300	-159.26	-92.9523	-66.3082	0.00514466	0.062656	0.00521453	0.00381472	0.15266	0.0046949	0.0514674	0.38598	0.0131314	0.161164	0.0689124	0.0200828	0.0425224	0.0348572	0.18232	0.0299947	0.2833	0.0467142	0.361422	0.0414899	0.024958	11.5251	0.0275329	0.0986866	0.0063753	13.6402
211400	-162.298	-97.4444	-64.854	0.0342196	0.215443	0.000338466	0.135381	0.0331286	0.0487392	0.0116112	0.0513917	0.0699756	0.0588363	0.00346783	0.00856836	0.0395708	0.0356839	0.307563	0.234059	0.338452	0.157707	0.0702576	0.0838015	0.0167191	3.82408	0.0398382	0.329945	0.220271	6.36905
211500	-151.914	-86.4349	-65.4793	0.000893712	0.167681	0.066189	0.0140706	0.0398238	0.0124301	0.0383163	0.0313019	0.01033	0.00305845	0.0502608	0.118004	0.00243017	0.0244843	0.16314	0.0400024	0.131547	0.0437639	0.0995431	0.0650859	0.0849347	8.0267	0.0201182	0.201331	0.0401144	9.495553
211600	-168.891	-104.158	-64.7331	0.123846	0.171607	0.15221	0.0624052	0.0314588	0.193402	0.0195062	0.132742	0.0132976	0.0877327	0.028102	0.0257029	0.0148073	0.0169168	0.13402	0.136463	0.0723165	0.123646	0.0051555	0.149689	0.119498	3.00312	0.0488292	0.0682109	0.829965	5.764646
211700	-152.651	-88.5466	-64.1049	0.00102393	0.0040345	0.0752403	0.0128655	0.10936	0.0437253	0.0451929	0.0131742	0.00890791	0.0494461	0.0179267	0.0342067	0.0432503	0.0064673	0.300924	0.0558209	0.242373	0.0609692	0.21151	0.0512142	0.152415	0.904133	0.117395	0.017836	0.043984	2.623395
211800	-159.927	-94.7505	-65.1766	0.016561	0.0695195	0.0461904	0.0665111	0.120881	0.00938947	0.0397749	0.100398	0.00369428	0.00724435	0.0157346	0.115722	0.069508	0.0768417	0.517413	0.183944	0.0106769	0.0314253	0.156682	0.0446969	0.0162031	6.02518	0.0278578	0.0778106	0.132046	7.981906
211900	-153.277	-88.8448	-64.4327	0.00638448	0.0300565	0.00929441	0.00655419	0.0418115	0.0820828	0.0210259	0.0248957	0.0390772	0.0100796	0.000536505	0.0593911	0.0120825	0.0531665	0.155272	0.389505	0.019771	0.00756562	0.0858027	0.185237	0.0156229	2.74346	0.125516	0.0306394	0.107462	4.262287
212000	-169.043	-100.579	-68.4635	0.0957878	0.0158329	0.0388561	0.0148982	8.4896	0.0248697	0.0435879	0.0771919	0.00925752	0.0179965	0.0880449	0.044828	0.0319481	0.0111075	0.109202	0.214129	0.416714	0.0513389	0.105038	0.0387096	0.0253829	4.07321	10.0079	0.122955	0.248189	24.4166
212100	-158.958	-93.9733	-64.9846	0.0195893	0.0212729	0.06902	0.0416834	0.0551663	0.0323256	0.172982	0.039722	0.0205395	0.0137087	0.188374	0.0936109	0.0806306	0.122844	0.117467	0.0644867	0.080102	0.0130809	0.0548237	0.0575112	0.00656489	5.06353	0.0181976	0.100543	0.474095	7.02187
212200	-158.771	-94.1997	-64.5715	0.102349	0.0294453	0.0408185	0.053178	0.0445209	0.146633	0.0417086	0.000857545	0.0488847	0.0685751	0.0333188	0.0302167	0.0780488	0.0108537	0.131075	0.128342	0.169061	0.215253	0.0727029	0.363971	0.0166848	2.84237	0.101774	0.0781579	0.107628	4.956429
212300	-159.55	-95.0203	-64.5299	0.0605909	0.0416355	0.153541	0.0422999	0.199543	0.119815	0.0566653	0.0121376	0.0389062	0.0430394	0.0542768	0.0276043	0.00417115	0.0090203	0.219762	0.139234	0.0273653	0.170417	0.0427957	0.0540863	0.280124	2.83469	0.00733854	0.00246875	0.10682	4.748349
212400	-155.357	-89.839	-65.518	0.0454573	0.0782727	0.000727477	0.0107149	0.00254712	0.0417125	0.0264616	0.0148525	0.177687	0.0326021	0.00404054	0.0286012	0.118379	0.156483	0.0276693	0.020581	0.0535132	0.0756805	0.0856708	0.0755869	0.0337525	8.30887	0.0208304	0.0251212	0.223144	9.688964
212500	-175.095	-108.301	-66.7936	0.111794	0.00384005	0.060455	0.0762922	9.61233	0.0341972	0.0958939	0.036124	0.110821	0.00537684	0.0118687	0.102914	0.0397541	0.12927	0.172872	0.0424736	0.135786	0.157254	0.400559	0.00482615	0.043554	3.26869	1.15568	0.0288916	0.225429	16.06695
212600	-170.404	-103.916	-66.4877	0.00694421	0.0272897	0.0250683	0.030652	0.0112017	0.00959336	0.107715	0.34678	0.191021	0.0222199	0.0290542	0.0707896	0.00524759	0.0325951	0.136061	0.150586	0.238391	0.0237853	0.377989	0.0446328	0.0953175	3.47895	0.300176	0.12529	8.65008	14.53744
212700	-167.49	-103.117	-64.3731	0.0820825	0.0158233	0.0441356	0.107633	0.00404077	0.0360537	0.146247	0.104275	0.0712391	0.122501	0.185615	0.00751801	0.34259	0.0509536	0.181123	0.107593	0.197662	0.127726	0.0808668	0.133336	0.0649168	1.36391	0.120151	0.0520529	0.214608	3.964651
212800	-167.278	-102.13	-65.1477	0.0360165	0.0318115	0.0613143	0.0130263	1.84992	0.0476887	0.11195	0.0551648	0.0687491	0.0623569	0.0293906	0.0853183	0.0218417	0.0753151	0.0245079	0.0295751	0.166137	0.021027	0.0312754	0.149534	0.0984026	2.71099	1.83278	0.0701638	0.153427	7.837686
212900	-156.404	-90.3954	-66.0082	0.00286301	0.067432	0.0302273	0.023356	0.00650554	0.0775472	0.0236702	0.027778	0.0774277	0.0142615	0.0715573	0.0344515	0.0284204	0.0218217	0.367847	0.145533	0.0415447	0.0929141	0.0599672	0.0387567	0.112727	10.3355	0.145876	0.147641	0.144376	12.13995
213000	-166.526	-96.697	-69.8288	0.00492388	0.0127987	0.0198571	0.00284	0.0336962	0.0832945	0.0167331	0.0796086	0.0396383	0.128876	0.00271095	0.11656	0.117234	0.0109302	0.0315066	0.141764	0.176074	0.0489265	0.165797	0.0809751	0.0576517	15.34	0.031185	0.0634079	14.4358	31.24285
213100	-151.109	-86.5593	-64.5497	0.0209929	0.00742984	0.0018935	0.0195875	0.0598397	0.0331416	0.0288509	0.0125485	0.090467	0.0325873	0.0669062	0.013715	0.0601497	0.00268651	0.140298	0.0159092	0.142183	0.0584444	0.136877	0.032895	0.410966	3.22962	0.0107162	0.0748961	0.143888	4.847494
213200	-160.625	-95.2713	-65.354	0.0606965	0.00690422	0.195639	0.0782366	0.00919362	0.0108691	0.142017	0.00958958	0.018978	0.0171729	0.00684995	0.0968552	0.0897252	0.0297376	0.151304	0.0179157	0.12789	0.0587527	0.128823	0.132996	0.0371436	6.98689	0.0435702	0.271348	0.140111	8.869207
213300	-148.638	-83.3608	-65.2767	0.0144547	0.0172182	0.0117638	0.0196049	0.021483	0.0105512	0.0107508	0.00635449	0.0189685	0.0632099	0.129684	0.000800854	0.00836553	0.014086	0.11754	0.0137749	0.300908	0.253389	0.0225897	0.0556294	0.0719298	7.113	0.0725343	0.0505518	0.0635656	8.482706
213400	-158.564	-91.8969	-66.6675	0.00398357	0.00747504	0.0524053	0.000765022	0.0539567	0.0366364	0.0214239	0.0876044	0.0821571	0.0288475	0.10853	0.0877279	0.0326141	0.0108798	0.0965452	0.0796902	0.195494	0.107896	0.390252	0.00983861	0.172504	13.3169	0.144777	0.0538173	0.253613	15.43629
213500	-167.3	-102.499	-64.8009	0.0521058	0.0186416	0.0684208	0.0485426	0.150462	0.0413888	0.150143	0.0338452	0.0502284	0.197718	0.00217345	0.00397992	0.104242	0.32577	0.18174	0.198546	0.208392	0.363818	0.0273538	0.0312771	0.0105597	3.41259	0.165008	0.101298	0.155271	6.103511
213600	-167.342	-102.989	-64.3531	0.0143146	0.0305307	0.172892	0.208889	0.0756997	0.0105806	0.0175283	0.201515	0.0619862	0.0252875	0.239472	0.00856851	0.0408262	0.0103059	0.141003	0.195325	0.217425	0.173322	0.21605	0.132368	0.0380807	1.1878	0.339987	0.0714309	0.0332538	3.864444
213700	-162.475	-95.0508	-67.4237	0.313045	0.0451617	0.00842282	0.0812644	0.00437407	0.190914	0.0111519	0.0205323	0.135026	0.0644292	0.114639	0.0265204	0.0236088	0.0439097	0.114157	0.0461707	0.0943097	0.16107	0.0328676	0.0637496	0.0332417	17.2976	0.136757	0.029634	0.125075	19.21767
213800	-157.556	-93.198	-64.3582	0.00118192	0.102911	0.0399091	0.341443	0.081721	0.00771202	0.000493975	0.00306907	0.116411	0.0514068	0.0259519	0.0523188	0.0186285	0.0107116	0.0864584	0.0141385	0.184775	0.0336527	0.0519064	0.0352904	0.149433	2.30781	0.0103802	0.137712	0.0244807	3.889909
213900	-173.781	-109.02	-64.7603	0.0467337	0.00018569	0.0884936	0.0145608	0.0214466	0.00697994	0.0181322	0.117035	0.144709	0.364112	0.0953905	0.0544197	0.0456775	0.269312	0.107222	0.306771	0.336361	0.037467	0.425921	0.0290416	0.193911	2.7014	0.0125741	0.15482	0.307621	5.900302
214000	-156.789	-91.5887	-65.2003	0.00962932	0.0151825	0.00578026	0.0445292	0.116969	0.0144255	0.0510311	0.0976395	0.00754553	0.00679525	0.114512	0.0745534	0.119987	0.14057	0.205619	0.0957733	0.0653615	0.0467261	0.0418175	0.0779489	0.025621	6.38765	0.228877	0.0644179	0.0417677	8.100731
214100	-163.031	-97.8023	-65.2286	0.0390988	0.0162544	0.165422	0.0943612	0.0222782	0.00823236	0.181997	0.0534878	0.063116	0.0538557	0.156877	0.0205465	0.0345858	0.126064	0.235372	0.352662	0.202651	0.0440123	0.0898267	0.00135255	0.0392281	5.98324	0.0491503	0.134125	0.0743914	8.242187
214200	-172.7	-107.188	-65.5119	0.0532512	0.00624312	0.386263	0.0384728	0.186816	0.00344785	0.136602	0.00897566	0.0497324	0.0234943	0.0812888	0.0433797	0.0239162	0.333354	0.133463	0.020531	0.400269	0.0587331	0.320229	0.00513604	0.321668	6.45809	0.0341089	0.103992	0.426999	9.658461
214300	-160.78	-96.1059	-64.6745	0.0365165	0.0851012	0.00171956	0.0426721	0.0277417	0.159813	0.0464327	0.0569303	0.0264769	0.0313937	0.0372971	0.0661909	0.0732849	0.168974	0.130365	0.178911	0.109821	0.0078262	0.162974	0.190614	0.0422874	3.53297	0.0188458	0.0291784	0.207025	5.471365
214400	-169.051	-103.639	-65.4119	0.0662001	0.0833881	0.0118571	0.011526	1.55169	0.29982	0.0064176	0.0886063	0.276931	0.0619613	0.0175362	0.00203955	0.00641191	0.00637544	0.390288	0.18291	0.113241	0.0229506	0.0369241	0.007217	0.0389258	5.21732	0.462811	0.0974811	0.0977824	9.158612
214500	-158.83	-93.7825	-65.0478	0.0261997	0.0845525	0.0260643	0.0467285	0.0684221	0.00634276	0.0819841	0.0456001	0.0167187	0.0057544	0.0732889	0.0111686	0.268586	0.0184025	0.122545	0.0463761	0.260614	0.206721	0.172975	0.276654	0.00254408	5.23501	0.0520471	0.0807135	0.101924	7.337938
214600	-156.943	-92.2908	-64.6524	0.0198202	0.0237121	0.0271049	0.00209587	0.0676288	0.216495	0.224563	0.0284458	0.056245	0.0259679	0.00105547	0.0717958	0.00907675	0.0362159	0.164734	0.0644844	0.0629421	0.153746	0.327703	0.0575676	0.0398573	3.3228	0.00716812	0.019608	0.330243	5.36108
214700	-153.795	-89.5436	-64.2513	0.110582	0.154664	0.00413551	0.00356003	0.0442692	0.0145992	0.0157775	0.0841633	0.111621	0.0634225	0.000260454	0.040867	0.00798439	0.0522424	0.098996	0.0286291	0.186626	0.328264	0.0380878	0.0012998	0.0485606	1.69855	0.0127681	0.122596	0.0831477	3.355671
214800	-152.352	-87.3403	-65.0117	0.00317215	0.0480663	0.00184689	0.123648	0.0355455	0.00192356	0.0465268	0.0876463	0.0206454	0.0771148	0.00542146	0.0178571	0.0387682	0.0760011	0.0669754	0.0716291	0.0333372	0.0644486	0.0969757	0.0135155	0.0580889	6.00836	0.0380738	0.0466127	0.0750957	7.157292
214900	-165.799	-101.415	-64.3839	0.0285525	0.0758514	0.00593766	0.169769	0.0776071	0.00338786	0.0713727	0.0989416	0.0111566	0.0892217	0.0198468	0.0895271	0.0382558	0.169771	0.0222185	0.0328072	0.276717	0.341504	0.0611039	0.15112	0.161071	1.73747	0.122045	0.015272	0.148132	4.018656
215000	-156.472	-92.1246	-64.3471	0.0596198	0.0119123	0.0154552	0.0246663	0.227331	0.00534952	0.054053	0.0278848	0.0155891	0.00470795	0.0451688	0.113398	0.0503467	0.0564872	0.0434505	0.0940615	0.209386	0.0733259	0.190445	0.051391	0.0437371	1.80536	0.137245	0.0504226	0.423659	3.83445
215100	-154.517	-89.8701	-64.6471	0.0409129	0.143435	0.177902	0.0152567	0.0295184	0.0555201	0.00448066	0.0133417	0.00616072	0.0356306	0.0670569	0.0115091	0.0996136	0.00622165	0.141823	0.143804	0.123248	0.183697	0.0715128	0.0392562	0.0527063	3.62757	0.0369481	0.0162333	0.191273	5.334635
215200	-161.336	-95.6914	-65.6446	0.0168357	0.0434964	0.170561	0.0102684	0.0155901	0.0961972	0.222373	0.0943313	0.0218761	0.0325416	0.0205096	0.179211	0.0165189	0.00097989	0.187324	0.129054	0.186556	0.144234	0.0313465	0.0243852	0.167154	8.03624	0.177808	0.0662745	0.230304	10.32197
215300	-151.124	-86.7963	-64.3275	0.0473174	0.00237582	0.0830144	0.103444	0.0255351	0.00336013	0.0750292	0.0872624	0.0184902	0.0857711	0.0270958	0.00269211	0.0394067	0.0068407	0.131193	0.089492	0.175715	0.0797452	0.0337148	0.0773302	0.0802437	2.19323	0.061215	0.0625833	0.144424	3.736518
215400	-175.592	-107.057	-68.5351	0.0439328	0.0596422	0.023143	0.0838306	9.94183	0.144551	0.0456535	0.0524877	0.0444031	0.000603476	0.0355963	0.0453669	0.0985323	0.0926124	0.132457	0.270617	0.0310607	0.174704	0.0706591	0.0468074	0.0242887	1.25591	11.4968	0.294815	0.264179	24.77453
215500	-158.584	-93.2669	-65.3175	0.00528682	0.0142373	0.0598862	0.0736403	0.183049	0.0364658	0.00469213	0.114128	0.010608	0.0650337	0.0112679	0.206121	0.0546768	0.0399185	0.0390093	0.158864	0.131754	0.0485721	0.110964	0.00419396	0.227869	6.69656	0.0261281	0.0154718	0.34823	8.686628
215600	-177.996	-111.388	-66.6073	0.00915272	0.0153119	0.00534354	0.12509	0.106415	0.0973831	0.268254	0.0382081	0.0780717	0.225712	0.0619844	0.346385	0.0176963	0.0272457	0.0643775	0.164566	0.150299	0.10059	0.150095	0.117913	0.103219	3.67336	8.86401	0.0988547	0.225959	15.1355
215700	-161.643	-97.3839	-64.2588	0.026497	0.0612635	0.00392572	0.0572685	0.0329052	0.0670297	0.0284514	0.219917	0.0407478	0.00457772	0.19485	0.0883967	0.0709302	0.0402219	0.166149	0.084878	0.105606	0.17183	0.109152	0.0727225	0.338468	1.24845	0.0601473	0.00665372	0.0918924	3.392931
215800	-160.452	-95.9692	-64.4829	0.142134	0.20832	0.00805777	0.00804146	0.0276078	0.188181	0.00724466	0.0880977	0.0106552	0.0647204	0.0525701	0.0603663	0.0165583	0.0260154	0.0941855	0.0285435	0.308855	0.120783	0.192768	0.070745	0.0294083	2.2514	0.138256	0.0769673	0.293065	4.51355
215900	-148.063	-83.7031	-64.3598	0.030846	0.0059116	0.0277893	0.00435602	0.0427884	0.0361956	0.0266256	0.0206728	0.0127487	0.0156194	0.0361024	0.0236087	0.0317521	0.11438	0.0246228	0.115691	0.168717	0.00472198	0.0688477	0.0281288	0.0440494	2.80367	0.0614316	0.0529882	0.0957202	3.897987
216000	-156.707	-92.497	-64.2105	0.00826062	0.0121729	0.0118441	0.243053	0.0890385	0.0563802	0.00485604	0.161306	0.114635	0.0626426	0.0495617	0.085193	0.00103997	0.0135482	0.197506	0.0214306	0.279297	0.0404282	0.0992611	0.00503927	0.0326182	1.40958	0.069866	0.0748276	0.00798523	3.151371
216100	-151.939	-85.5944	-66.3448	0.0096695	0.0748898	0.00142996	0.00685412	0.00698706	0.00229995	0.0215219	0.0207798	0.000460733	0.158105	0.0192178	0.0224519	0.0172844	0.0885187	0.112137	0.140667	0.15546	0.158368	0.128655	0.0451702	0.0731049	12.2757	0.124431	0.0475061	0.111176	13.82283
216200	-169.875	-104.802	-65.0731	0.0798367	0.0671094	0.0628054	0.156589	0.0569801	0.299038	0.104512	0.0605065	0.0494646	0.0763637	0.104841	0.00802826	0.0477662	0.059101	0.110189	0.185686	0.162324	0.0591599	0.154127	0.107363	0.240884	4.74314	0.019585	0.424687	0.0246116	7.4647
216300	-159.486	-94.6649	-64.8212	0.0453688	0.00695163	0.051555	0.21917	0.00404789	0.0170121	0.0866539	0.220417	0.0187085	0.0656302	0.162722	0.0295163	0.0318841	0.0205668	0.0971159	0.0612639	0.110999	0.117575	0.105915	0.0590461	0.111043	4.41558	0.088421	0.00199578	0.0557091	6.204873
216400	-152.866	-86.5268	-66.3391	0.021754	0.00889127	0.00925189	0.00210782	0.0358339	0.122	0.0691897	0.131381	0.0222438	0.00805191	0.0113573	0.0283807	0.0673332	0.00166014	0.161859	0.208215	0.0979218	0.122149	0.0472859	0.110752	0.0329587	12.2804	0.0448715	0.100672	0.0482145	13.79474
216500	-152.132	-87.7653	-64.3668	0.0782678	0.0246054	0.0390744	0.00051027	0.0390337	0.0497938	0.0312344	0.17096	0.0341773	0.0504161	0.0136345	0.0173159	0.00570456	0.0125081	0.0821498	0.0424843	0.367273	0.0996546	0.119616	0.000325428	0.202048	2.18336	0.057142	0.0368839	0.174853	3.933028
216600	-170.418	-105.159	-65.2596	0.148093	0.0501055	0.119724	0.0838074	0.147221	0.159326	0.0275525	0.14695	0.0127819	0.00520679	0.00277589	0.0614415	0.188092	0.00662744	0.0881709	0.181794	0.186085	0.0975096	0.0430415	0.363163	0.224998	5.68426	0.0120466	0.248206	0.107958	8.396935
216700	-154.062	-88.7497	-65.3122	0.0203014	0.0690103	0.0324205	0.0110568	0.24787	0.0417571	0.0138904	0.078006	0.0212117	0.0964834	0.00606572	0.000821081	0.0185086	0.0292095	0.062403	0.125345	0.10601	0.1034	0.0412996	0.0299322	0.0161668	7.21519	0.0504585	0.0914131	0.131766	8.659997
216800	-162.152	-96.5009	-65.6514	0.0591526	0.0648404	0.370415	0.0569515	0.0418077	0.0377278	0.0703999	0.0258243	0.0251395	0.0224707	0.0497078	0.0108125	0.0333026	0.0305529	0.0771013	0.11022	0.194632	0.026212	0.0321014	0.069625	0.086793	8.11555	0.0569128	0.329758	0.358104	10.35612
216900	-177.131	-109.558	-67.5739	0.191943	0.0191958	0.000380438	0.0565055	7.70785	0.0232424	0.0355524	0.113909	0.101149	0.0103527	0.0396909	0.372533	0.0463059	0.0207313	0.0281096	0.0456461	0.458531	0.00964752	0.0619861	0.0687734	0.0311451	1.36723	8.84075	0.210232	0.10693	19.96833
217000	-160.656	-96.402	-64.2539	0.0153312	0.0858922	0.0407693	0.0741147	0.0849882	0.102667	0.0547349	0.0260526	0.184422	0.00618008	0.0499484	0.0320872	0.0148402	0.225045	0.125991	0.0938907	0.119359	0.222353	0.11143	0.000268116	0.13406	1.21583	0.15309	0.00480025	0.190245	3.368387
217100	-157.111	-92.5336	-64.5774	0.0242324	0.0381433	0.0152719	0.0562039	0.110366	0.0829661	0.0907319	0.0694265	0.0152227	0.0347697	0.014313	0.00740826	0.103861	0.00168344	0.319338	0.110481	0.248111	0.0168852	0.149572	0.126602	0.0147005	3.01643	0.107458	0.000113319	0.211661	4.985952
217200	-168.913	-102.835	-66.0778	0.0129918	0.101001	0.0161291	0.030635	0.183239	0.00514454	0.129063	0.130032	0.0584056	0.204082	0.0365859	0.0339502	0.338926	0.0871779	0.137626	0.0233778	0.0343855	0.131354	0.0765255	0.0268621	0.166397	10.0067	0.124585	0.303783	0.0890946	12.48806
217300	-157.601	-93.1493	-64.4519	0.0318799	0.00417579	0.0347416	0.0239737	0.0731428	0.0170837	0.0147324	0.0409419	0.0382861	0.0145198	0.194451	0.0125097	0.0757533	0.0353913	0.231722	0.0512613	0.207468	0.123992	0.402287	0.184991	0.0497122	2.15806	0.107467	0.0374106	0.192414	4.358368
217400	-164.997	-100.027	-64.9702	0.0398098	0.0333174	0.0351546	0.00908022	0.0975238	0.0422918	0.058894	0.0990955	0.129508	0.144187	0.0200606	0.0464535	0.0491619	0.0797377	0.243935	0.185981	0.324842	0.195438	0.123921	0.0276681	0.413009	4.19661	0.0424007	0.148152	0.163719	6.949948
217500	-176.568	-111.246	-65.3218	0.123125	0.179223	0.000864278	0.0740432	0.0389897	0.131534	0.827223	0.0735322	0.133807	0.0073578	0.0593531	0.0587648	0.0992783	0.0251611	0.152984	0.204408	0.122092	0.0410872	0.334467	0.0210113	0.114693	5.34646	0.102179	0.222073	0.214258	8.707972
217600	-157.647	-92.5009	-65.1462	0.0251331	0.0216972	0.0113888	0.0600692	0.0464871	0.0955542	0.0794718	0.00439671	0.0435524	0.0199328	0.0892274	0.0081789	0.0337112	0.0324603	0.114037	0.0524279	0.421394	0.0557644	0.35314	0.022929	0.0550489	5.82298	0.150533	0.199472	0.0109066	7.829894
217700	-171.824	-104.514	-67.3096	0.049016	0.00650769	0.00281988	0.0117216	4.33071	0.0452797	0.154945	0.109292	0.0287287	0.137897	0.0303555	0.123964	0.0414909	0.176515	0.159212	0.0730101	0.0307194	0.109232	0.161499	0.0492028	0.021037	4.22198	8.2761	0.018774	0.277177	18.64718
217800	-158.482	-92.047	-66.4347	0.000467466	0.00123933	0.0502635	0.0362838	0.0141205	0.0215712	0.0394015	0.0178348	0.00491933	0.0266926	0.052192	0.0106158	0.0565796	0.0624952	0.40384	0.029597	0.255392	0.0663537	0.120334	0.261829	0.0383255	12.0286	0.167986	0.279106	0.226614	14.27264
217900	-163.355	-98.5146	-64.8408	0.104283	0.0912029	0.0507036	0.0284813	0.127511	0.136694	0.120897	0.0210423	0.0711817	0.0583612	0.0373228	0.0167032	0.0686813	0.0144004	0.0770071	0.0516179	0.0652876	0.121914	0.00922727	0.00228676	0.0114559	4.03335	0.591182	0.181756	0.210235	6.302788
218000	-164.714	-98.3268	-66.3875	0.053663	0.0314842	0.14247	0.0624708	0.0699461	0.00250343	0.0326188	0.0267222	0.227504	0.15796	0.00112406	0.167006	0.15984	0.0802189	0.269618	0.010698	0.210375	0.00357137	0.10041	0.0380829	0.013835	12.0742	0.0569102	0.0236498	0.0195543	14.03646
218100	-151.894	-87.7219	-64.1716	0.039851	0.0640976	0.0235727	0.0182803	0.018236	0.0164689	0.0512906	0.0393952	0.0151547	0.0542674	0.10018	0.0528865	0.0860501	0.00872047	0.0869671	0.164282	0.0949544	0.113311	0.0518351	0.0139956	0.203402	1.43678	0.0609673	0.0130273	0.129237	2.957214
218200	-159.269	-92.9488	-66.3205	0.0387889	0.09462	0.044272	0.0919314	0.0697216	0.190374	0.055423	0.18826	0.0619433	0.03185	0.0179833	0.0045169	0.00272736	0.00321371	0.0701922	0.0912962	0.162144	0.0179272	0.0755773	0.028669	0.00976987	11.7988	0.115869	0.226943	0.208489	13.7013
218300	-154.939	-89.2815	-65.6577	0.039934	0.109731	0.111609	0.075166	0.0388931	0.00494181	0.0147621	0.00856524	0.0602829	0.00435856	0.0153965	0.0904578	0.011692	0.0144969	0.146166	0.0963183	0.0198127	0.0957226	0.127242	0.0219831	0.0053451	9.21454	0.037975	0.01019	0.0120077	10.38759
218400	-169.932	-105.182	-64.7502	0.00995796	0.0871503	0.107549	0.0204771	0.0895866	0.0302667	0.178075	0.0382452	0.125776	0.0308367	0.00862836	0.0708263	0.00548577	0.0105395	0.674222	0.126331	2.37966	0.00408368	0.0544486	0.149405	0.0159379	1.29203	0.138032	0.131317	0.0709024	5.849774
218500	-167.765	-103.423	-64.3428	0.0864091	0.128674	0.0205415	0.0108876	0.102434	0.0975733	0.0767483	0.103277	0.151001	0.0205204	0.047968	0.0165214	0.028681	0.45116	0.0620876	0.0526307	0.294728	0.13812	0.0997789	0.0425476	0.0696141	1.38725	0.0364233	0.0922614	0.194991	3.812832
218600	-149.257	-84.737	-64.5205	0.00214511	0.00912174	0.00565367	0.00753188	0.0803186	0.00207681	0.0832117	0.036278	0.0365126	0.0160845	0.0303176	0.0316362	0.0254333	0.0384055	0.102956	0.0797845	0.201491	0.372045	0.0985539	0.02065	0.0760929	3.10799	0.0496901	0.0580826	0.129505	4.701564
218700	-185.643	-113.276	-72.3672	0.0151565	0.0722199	2.05816	0.0471878	0.0371344	0.000330377	0.122734	0.0713393	0.126827	0.018064	0.179511	0.0762171	0.00468862	0.114225	0.243767	0.235633	0.359436	0.0617603	0.194072	8.99038	0.0122856	30.4336	0.222698	0.180947	0.0563796	43.93475
218800	-160.159	-93.4088	-66.7506	0.000918242	0.0804497	0.0486359	0.0449908	0.0799888	0.0384089	0.133073	0.172367	0.00405384	0.006849	0.00115317	0.0571568	0.00423024	0.0195158	0.17929	0.0768776	0.243415	0.0163124	0.635355	0.0564515	0.119421	13.7386	0.0569708	0.00853667	0.0289174	15.85192
218900	-155.28	-90.1836	-65.0964	0.0632033	0.0109259	0.0696902	0.167905	0.0254331	0.0786833	0.0718869	0.00693692	0.0270604	0.0720515	0.0281251	0.00541766	0.0270187	0.0506612	0.123347	0.0466961	0.0999549	0.259557	0.0104879	0.024692	0.050947	5.99721	0.100475	0.0724977	0.0899513	7.580814
219000	-148.832	-84.4446	-64.3877	0.0186273	0.0718651	0.0127868	0.00762614	0.0926241	0.00564943	0.0123343	0.124209	0.00789427	0.0564128	0.0567802	0.071479	0.0521354	0.0212059	0.124264	0.01304	0.231307	0.0326951	0.121757	0.0656538	0.00759923	2.62601	0.0383981	0.0715078	0.0933956	4.037257
219100	-187.45	-120.409	-67.0416	3.82972	0.0175791	0.00816424	0.0258247	0.130253	0.0337999	0.122497	0.00937159	0.0659896	0.16721	0.0107564	0.0819689	0.299916	0.281383	0.222761	0.388646	0.214321	0.0116814	0.206248	0.135268	3.29592	7.14529	0.143013	0.209654	0.249502	17.30674
219200	-150.81	-86.3931	-64.4167	0.0281865	0.0145522	0.0656355	0.00174282	0.0265604	0.0407382	0.000245181	0.110197	0.0685813	0.0422027	0.00910073	0.0294205	0.0344905	0.0551558	0.0768675	0.0597216	0.110264	0.221244	0.0519063	0.0366303	0.0309331	2.71963	0.123329	0.0153031	0.209952	4.182589
219300	-169.832	-104.634	-65.1974	0.10438	0.0263912	0.0586708	0.0908015	0.0907798	0.0117368	0.0229015	0.169134	0.0658784	0.00377571	0.145377	0.0810462	0.140534	0.00144435	0.062048	0.173136	0.201076	0.0777744	1.98951	0.0745994	0.118027	4.17396	0.128416	0.0197241	0.0548423	8.085968
219400	-159.597	-95.2476	-64.3498	0.0537722	0.0387036	0.0508279	0.0917974	0.0620733	0.0274351	0.163028	0.0786859	0.0472266	0.0297538	0.0402612	0.0678015	0.0483854	0.0283881	0.117371	0.0648116	0.212112	0.371724	0.00971786	0.164075	0.0388282	1.79084	0.0172244	0.172364	0.0607117	3.847918
219500	-164.395	-99.6753	-64.7194	0.0269069	0.0186647	0.059014	0.0120263	0.0203849	0.0976925	0.0173225	0.00773432	0.337768	0.185375	0.0426474	0.000768937	0.00185424	0.121829	0.174657	0.0154718	0.507626	0.0060075	0.0442675	0.0312525	0.130217	3.367	0.20214	0.0816293	0.185831	5.696092
219600	-148.944	-83.8111	-65.1327	0.0752112	0.0540465	0.0207836	0.0370927	0.0160863	0.0437655	0.0341429	0.0267204	0.0158647	0.0349386	0.0102573	0.0305097	0.012064	0.0801505	0.0480032	0.117238	0.128554	0.0563437	0.0148455	0.0217384	0.0521471	6.56752	0.0206836	0.101351	0.142557	7.762614
219700	-180.282	-114.822	-65.4602	0.0677221	0.365137	0.0105197	0.0387479	0.499796	0.0920368	0.148621	0.045303	0.269102	0.0123245	0.0121299	0.117347	0.0280091	0.0155821	0.069222	0.00897958	0.269143	0.122183	0.55686	0.0127174	0.0251681	5.2457	0.833821	0.208574	0.325345	9.400096
219800	-165.038	-99.2664	-65.7714	0.0223119	0.275941	0.0283111	0.0472795	0.188554	0.0350138	0.0366968	0.0388137	0.0210748	0.0188488	0.0421502	0.139434	0.0598224	0.0125828	0.143733	0.189331	0.0999169	0.01754	0.113763	0.01074	0.0790822	8.31931	0.00635532	0.0529077	0.956369	10.95589
219900	-168.668	-103.514	-65.1536	0.0307304	0.00929841	0.0256726	0.00907641	0.0322497	0.0561556	0.0453102	0.0382099	0.278603	0.00420989	0.147399	0.0752777	0.0181194	0.0528756	0.394631	0.0201184	1.59658	0.0279058	0.115999	0.358894	0.0377553	3.8722	0.144684	0.0352882	0.439867	7.867114
220000	-172.23	-105.513	-66.7169	0.0222873	0.0324677	0.00794428	0.0192298	0.406006	0.0685151	0.0267207	0.0740488	0.0136137	0.0854604	0.0956484	0.0307744	0.0146302	0.129623	0.0773964	0.00923259	0.97998	0.148279	0.0156136	0.0975853	0.0449693	10.4224	2.58135	0.244646	0.0348102	15.68328
220100	-153.946	-89.625	-64.3207	0.0689084	0.0134864	0.0167067	0.0846804	0.0212192	0.0517272	0.0215418	0.0410611	0.034695	0.00246692	0.065094	0.00967075	0.201372	0.0140826	0.215976	0.0443036	0.249263	0.0103652	0.184213	0.0113401	0.043906	1.96532	0.05874	0.130069	0.14208	3.702291
220200	-159.314	-93.7033	-65.6106	0.0498001	0.0314377	0.0730822	0.039224	0.0939224	0.0606403	0.00711082	0.0743801	0.0548676	0.186432	0.137764	0.0418835	0.0893464	0.0982064	0.0477379	0.087045	0.0179689	0.0153759	0.0606744	0.0495715	0.0195768	8.6368	0.044267	0.0479533	0.08711	10.15218
220300	-150.796	-86.731	-64.0654	0.0156251	0.0280283	0.075551	0.0275207	0.0258976	0.0823528	0.0207298	0.0458328	0.0225786	0.00610079	0.0600466	0.0412175	0.0524003	0.030385	0.326424	0.0860871	0.0853123	0.0883417	0.0433616	0.0061284	0.0946749	1.00435	0.0360637	0.00434696	0.116873	2.426231
220400	-148.859	-84.7362	-64.1231	0.0115751	0.0435623	0.0413695	0.141865	0.0270116	0.00864531	0.0136985	0.025589	0.111231	0.00240748	0.00148218	0.103632	0.0207991	0.013103	0.0891095	0.0133043	0.103382	0.0437056	0.0910192	0.00969084	0.0578882	1.63314	0.062986	0.0231328	0.0213564	2.714683
220500	-163.095	-98.3002	-64.7951	0.0811159	0.00959235	0.0537307	0.0176871	0.0152739	0.0178639	0.0961262	0.338573	0.154154	0.0360869	0.0609391	0.0219924	0.0141471	0.0143338	0.0717097	0.112351	0.0972441	0.307054	0.793495	0.0694318	0.031399	3.41619	0.102398	0.0586872	0.0827001	6.074274
220600	-168.086	-100.256	-67.8296	2.77334e-05	0.0556039	0.0295672	0.0135106	0.0584795	0.00287069	0.134392	0.0858968	0.173659	0.12762	0.157863	0.0110136	0.0371593	0.17979	0.0336165	0.0775684	0.221119	0.111913	0.273029	0.110073	0.0500097	18.7502	0.134922	0.0781507	0.338916	21.24693
220700	-160.17	-94.8711	-65.2988	0.00514895	0.0947875	0.192993	0.0526683	0.195842	0.146477	0.0137532	0.000622531	0.0352391	0.0682105	0.0241858	0.0535526	0.0272036	0.113385	0.350116	0.0225729	0.239127	0.0850897	0.0362334	0.076149	0.0189167	6.4789	0.108091	0.0508175	0.102774	8.592851
220800	-157.759	-92.872	-64.8874	0.0171586	0.000688177	0.00487987	0.0412483	0.020281	0.0499378	0.00174698	0.10481	0.0249772	0.0620201	0.0227618	0.411963	0.0168302	0.0126452	0.0651636	0.237868	0.0605282	0.287838	0.0500054	0.0494543	0.0130548	4.62648	0.267738	0.0270701	0.0588785	6.536032
220900	-159.766	-95.341	-64.4254	0.0994293	0.047183	0.0774006	0.0915637	0.0272341	0.0602861	0.0755313	0.0164605	0.127062	0.046258	0.0269852	0.00952072	0.0576714	0.104568	0.096411	0.0877371	0.15399	0.112817	0.158815	0.0248306	0.00996722	2.27707	0.162232	0.0202078	0.254537	4.225766
221000	-155.331	-89.3963	-65.9343	0.0358805	0.0149779	0.0220726	0.0203983	0.0521078	0.112917	0.0236012	0.092732	0.0900015	0.0063301	0.0145422	0.00909488	0.0273598	0.00219202	0.0540429	0.051747	0.151018	0.325655	0.0671682	0.0344857	0.0262653	10.0652	0.371736	0.0560602	0.0428864	11.7705
221100	-164.383	-99.0603	-65.3228	0.201214	0.0764394	0.0498823	0.0952112	0.000950412	0.0448795	0.00245954	0.12261	0.174452	0.00550112	0.0173031	0.0157296	0.211369	0.0366003	0.17564	0.0198876	0.099703	0.137754	0.033046	0.0670963	0.229448	6.53616	0.179448	0.038113	0.142083	8.712981
221200	-163.897	-98.4102	-65.487	0.05147	0.133977	0.00218754	0.177361	0.151635	0.0333139	0.0424449	0.142892	0.100387	0.00377	0.0204022	0.00139162	0.0964818	0.0542434	0.380358	0.155832	0.0256101	0.100185	0.0792137	0.0914278	0.121619	7.35702	0.00854966	0.14976	0.0525648	9.534097
221300	-164.522	-100.238	-64.2838	0.0513456	0.0500904	0.0150394	0.24852	0.182782	0.0382333	0.16432	0.0139084	0.0624962	0.00441072	0.105971	0.0160465	0.0723669	0.0226655	0.230087	0.048553	0.150048	0.270111	0.0279991	0.0834165	0.172961	1.14302	0.18588	0.0918505	0.0660924	3.51821
221400	-169.258	-101.004	-68.2545	0.0180228	0.0321755	0.0382659	0.0909127	0.145843	0.106547	0.0959959	0.0880097	0.0611295	0.0416626	0.0700731	0.0146413	0.0222093	0.000425134	0.203794	0.113062	14.9259	0.187703	0.0467229	0.0041927	0.156612	6.6858	0.0831158	0.0215326	0.117274	23.37161
221500	-158.963	-93.9283	-65.0347	0.155201	0.0604552	0.21931	0.0209558	0.00894327	0.0923045	0.0729874	0.0699314	0.0359143	0.0322265	0.00975744	0.112686	0.00118785	0.00733837	0.0469202	0.0519729	0.107606	0.0115439	0.0934427	0.060609	0.007722	5.91382	0.0191125	0.0155364	0.0450328	7.272514
221600	-177.678	-112.079	-65.5987	0.15719	0.0804148	0.057006	0.0439335	0.212616	0.400523	0.127692	0.0509723	0.0291407	0.13055	0.164805	0.0223975	0.0398623	0.0521964	0.0882706	0.210524	0.461256	0.101443	0.227714	0.200543	0.131896	6.55502	0.0164835	0.342733	0.187204	10.09238
221700	-173.944	-103.795	-70.149	0.0656208	0.00769592	0.0781339	0.00252484	5.44261	0.119692	0.0673249	0.0190001	0.0467623	0.0147774	0.00472164	0.0962874	0.111337	0.164117	0.125104	0.138284	0.10979	0.130471	0.0418331	0.183146	0.0506916	25.6049	0.183824	0.00164331	0.0335754	32.84391
221800	-154.994	-90.5259	-64.4685	0.0248115	0.0141116	0.0556657	0.0360147	0.161018	0.0576761	0.00157035	0.0754468	0.0241838	0.0216912	0.111221	0.00327146	0.12414	0.0301503	0.0113337	0.114671	0.0896322	0.181684	0.10107	0.00108639	0.0153769	3.07388	0.0549681	0.00706515	0.0495509	4.441294
221900	-162.474	-98.0245	-64.4499	0.0425518	0.0510176	0.0789537	0.0885056	0.133727	0.00208291	0.00447495	0.124067	0.0165489	0.11356	0.252486	0.00883192	0.0113096	0.0350128	0.0575888	0.286604	0.0719809	0.146353	0.0567174	0.0824319	0.177764	2.13087	0.238292	0.0302203	0.106783	4.348738
222000	-162.837	-98.1585	-64.6782	0.0249457	0.121774	0.100473	0.00333925	0.182082	0.146654	0.00253792	0.0874694	0.00574478	0.00706717	0.0575246	0.110641	0.0782897	0.0112595	0.0852381	0.128254	0.168607	0.0682399	0.0895808	0.123154	0.0792457	3.06609	0.00735841	0.334782	0.399749	5.490102
222100	-159.249	-93.5264	-65.723	0.206094	0.0083947	0.107272	0.0677305	0.0237371	0.0311324	0.0225124	0.0244641	0.0828448	0.0179592	0.110085	0.0615136	0.0128209	0.0266807	0.177343	0.00583592	0.0908379	0.210383	0.0263083	0.0255123	0.0655806	8.89055	0.103087	0.207634	0.107899	10.71421
222200	-152.738	-88.2193	-64.5187	0.00525779	0.0785938	0.0392602	0.0060155	0.0699481	0.0348591	0.0443328	0.0230847	0.0173145	0.0203302	0.0477109	0.081591	0.0686434	0.0397286	0.0253964	0.0774821	0.119531	0.155595	0.185868	0.0352604	0.0117802	3.11744	0.0702754	0.00947894	0.307551	4.692331
222300	-165.754	-101.237	-64.5176	0.108928	0.138569	0.07379	0.00871056	0.172675	0.0890875	0.123283	0.03443	0.0144389	0.040824	0.22736	0.00935276	0.0382465	0.247484	0.19191	0.027005	0.189357	0.133497	0.0622358	0.0456478	0.0213576	2.42383	0.10291	0.100363	0.0615498	4.686844
222400	-168.167	-102.957	-65.2103	0.0368132	0.0577358	0.263792	0.0500153	0.0869509	0.249097	0.310135	0.0670908	0.0835675	0.0125948	0.000104437	0.0207665	0.00636978	0.0202275	0.250479	0.170954	0.170219	0.0541414	0.233982	0.0171648	0.0448675	5.47301	0.116735	0.0400103	0.313574	8.150392
222500	-163.338	-96.337	-67.0007	0.0677056	0.0373247	0.0180553	0.032743	0.0462627	0.116167	0.0398496	0.115665	0.0174851	0.0669501	0.107506	0.128311	0.0554907	0.0512058	0.128217	0.114907	0.274934	0.0676067	0.0213923	0.136463	0.119386	14.8197	0.20672	0.146692	0.165759	17.10254
222600	-163.252	-98.008	-65.2441	0.0159754	0.0952778	0.0450541	0.090726	0.0302318	0.0972246	0.0365067	0.024766	0.0132455	0.0103188	0.168309	0.251577	0.0032079	0.0413625	1.14889	0.0147175	0.0836641	0.10376	0.0603269	0.0199814	0.0589592	5.53207	0.0452111	0.0466031	0.281284	8.319245
222700	-165.905	-101.012	-64.8934	0.022032	0.346605	0.0814129	0.0177782	0.0594648	0.00693761	0.180675	0.0766697	0.0206557	0.120422	0.0327627	0.0195091	0.129525	0.0220634	0.210678	0.182477	0.232648	0.0788986	0.252633	0.0476113	0.031374	4.18875	0.0147354	0.0471248	0.142408	6.565855
222800	-159.554	-95.2606	-64.2934	0.100651	0.0269119	0.00915292	0.0631273	0.184569	0.0528438	0.048786	0.00769695	0.00913761	0.00654604	0.11096	0.031682	0.0332466	0.0509349	0.176015	0.0696238	0.154288	0.219163	0.279068	0.0150934	0.0906074	1.63606	0.0271666	0.0167854	0.145833	3.565944
222900	-155.184	-90.2288	-64.9557	0.0523643	0.11221	0.0608017	0.0634625	0.126208	0.0324774	0.0648079	0.0274835	0.0674662	0.0252495	0.0598884	0.0649834	0.0100039	0.0037878	0.204734	0.0855268	0.0413427	0.0172152	0.243851	0.0151732	0.100447	5.22599	0.0287174	0.0476358	0.09565	6.877476
223000	-160.798	-94.0583	-66.7398	0.160895	0.0578099	0.0377094	0.055666	0.0583654	0.209802	0.292458	0.0652592	0.0236458	0.00360033	0.0102579	0.0413981	0.00266121	0.0271951	0.0346066	0.079815	0.149678	0.0245526	0.00128958	0.0403916	0.0276091	14.0805	0.0645481	0.0873121	0.161185	15.79823
223100	-159.678	-94.8191	-64.8594	0.07736	0.0298278	0.010894	0.0130072	0.211428	0.000250194	0.0545866	0.0470204	0.0255018	0.133409	0.00325919	0.0741505	0.0397567	0.0954892	0.238136	0.325527	0.218033	0.0490509	0.0740368	0.00556412	0.175264	4.13501	0.0746235	0.206252	0.0787229	6.396165
223200	-159.385	-94.9911	-64.3934	0.0151717	0.0626433	0.0523846	0.0046846	0.282218	0.0527312	0.0150728	0.0857247	0.0116236	0.0783834	0.100976	0.094722	0.0224771	0.0234796	0.060788	0.239398	0.214792	0.00231184	0.191638	0.0726505	0.0050252	1.87669	0.0123313	0.320569	0.167687	4.06617
223300	-159.838	-93.585	-66.2526	0.0139928	0.0470584	0.0236298	0.002535	0.0345628	0.0521855	0.071871	0.143921	0.151242	0.0671899	0.00598612	0.205023	0.0112311	0.0418685	0.0617733	0.0290412	0.134494	0.0304036	0.123245	0.0385604	0.0146706	11.323	0.10472	0.127953	0.501842	13.36201
223400	-169.225	-104.802	-64.4221	0.0658669	0.0304004	0.0435199	0.0343175	0.0591485	0.0447867	0.411616	0.00914444	0.0278223	0.535697	0.187962	0.0538366	0.125407	0.0173648	0.0932511	0.0104936	0.0849702	0.225766	0.0458219	0.132362	0.0305603	1.344	0.00440298	0.0602893	0.530889	4.209699
223500	-153.189	-88.5736	-64.6156	0.0284753	0.0173921	0.028212	0.0339136	0.0451379	0.0360919	0.00199825	0.0405244	0.0700808	0.0489256	0.0541767	0.0284469	0.0880891	0.0347147	0.419892	0.107043	0.0742806	0.0419065	0.0129464	0.00681185	0.179016	3.52318	0.0293648	0.138464	0.0879663	5.177054
223600	-161.869	-97.2487	-64.6205	0.0274956	0.136327	0.135283	0.0319372	0.00977589	0.0844479	0.00604255	0.0768108	0.0610813	0.0111484	0.0190838	0.0226933	0.0747268	0.0598862	0.502275	0.134385	0.0650774	0.139448	0.239982	0.0456937	0.0420953	2.83855	0.0467676	0.271342	0.119334	5.201695
223700	-158.436	-94.1724	-64.2632	0.121929	0.0580682	0.0388368	0.0309936	0.0849723	0.00563233	0.0288089	0.0332954	0.017517	0.13871	0.124927	0.0367051	0.0377721	0.0133255	0.426561	0.0877373	0.186763	0.170145	0.0772926	0.0337218	0.122535	1.17385	0.0346661	0.122095	0.208188	3.415044
223800	-163.333	-98.2687	-65.0644	0.000145125	0.0371182	0.0723502	0.00452282	0.399294	0.00118066	0.028835	0.0932684	0.0465962	0.10174	0.0226121	0.024503	0.279848	0.075046	0.106689	0.133641	0.118127	0.255229	0.108265	0.0465145	0.0517087	5.00911	0.153117	0.0899317	0.161771	7.421165
223900	-168.793	-101.971	-66.8219	0.0373995	0.00962296	0.0669379	0.022727	0.0169091	0.0377667	0.0708948	0.0368909	0.0656414	0.114072	0.0193646	0.106625	0.00487592	0.0529084	0.307459	0.0550724	0.152436	0.00645611	0.22955	0.00892932	0.078207	10.0406	0.0307916	4.37361	0.262827	16.20861
224000	-152.906	-86.5297	-66.3764	0.0338785	0.0134434	0.010192	0.0225095	0.118774	0.0206001	0.0176508	0.0433177	0.000891908	0.016168	0.0204894	0.0986822	0.165799	0.0803294	0.123699	0.0117968	0.0642559	0.0382289	0.129539	0.00844138	0.0788292	12.5163	0.00257492	0.170027	0.174702	13.98111
224100	-160.919	-96.041	-64.8784	0.0285599	0.0093622	0.0612572	0.0317574	0.0568023	0.0181872	0.471528	0.0590719	0.00970211	0.0143854	0.160469	0.0192029	0.0225128	0.0731632	0.242747	0.122775	0.033859	0.232929	0.0776723	0.0342851	0.00216033	4.5334	0.0252832	0.00836601	0.141401	6.490835
224200	-161.988	-95.9818	-66.0059	0.055302	0.0522925	0.103555	0.0528883	0.218813	0.0791728	0.0486153	0.00885877	0.0741444	0.125921	0.0263275	0.070943	0.102237	0.06518	0.31929	0.0304549	0.140431	0.118366	0.100028	0.0366743	0.0768053	9.95834	0.0050643	0.0348416	0.223927	12.12847
224300	-157.907	-93.084	-64.823	0.0210706	0.00261483	0.0170255	0.0109603	2.88104	0.0285025	0.00884533	0.0449128	0.0134268	0.0462636	0.00339395	0.0538217	0.00137414	0.0323461	0.0730755	0.0616162	0.263446	0.0497651	0.137961	0.0919429	0.0593242	0.906756	1.17027	0.0048658	0.229336	6.213953
224400	-154.38	-89.9139	-64.4666	0.0197198	0.0291615	0.237395	0.00664077	0.0161038	0.0238864	0.0513265	0.05469	0.0516294	0.0308574	0.203477	0.0358749	0.0512409	0.0331244	0.105894	0.0579281	0.0662134	0.0812214	0.0313589	0.0825235	0.0647345	2.92552	0.0413039	0.0549546	0.0749777	4.431754
224500	-168.53	-102.236	-66.2946	0.0250187	0.118323	0.0562205	0.0687346	0.108115	0.00895305	0.125012	0.0197953	0.311995	0.209957	0.265113	0.0745476	0.00820277	0.00464936	0.0757545	0.0311091	0.147131	0.410684	0.292374	0.0625994	0.00470684	10.9723	0.0098852	0.0149907	0.145763	13.57194
224600	-163.363	-97.8108	-65.552	0.0199196	0.0375223	0.116105	0.0263869	0.105541	0.0330941	0.0712057	0.350262	0.00998785	0.0576406	0.079188	0.0556668	0.0058029	0.0724636	0.145576	0.209359	0.109195	0.10004	0.0132426	0.0211393	0.187669	7.55044	0.0528611	0.0339895	0.394541	9.858839
224700	-161.822	-97.4517	-64.3699	0.01306	0.0717529	0.17598	0.0904902	0.011486	0.00444643	0.0581839	0.0119294	0.056106	0.111672	0.0613529	0.0165072	0.0816625	0.023199	0.268398	0.0657916	0.097588	0.139606	0.0979957	0.116847	0.018547	1.95052	0.03275	0.361917	0.0105472	3.94834
224800	-161.094	-94.2974	-66.7965	0.0347187	0.0208227	0.0488709	0.00547517	0.00882012	0.00474854	0.0256705	0.325666	0.0965196	0.0134397	0.00500657	0.0129122	0.0795973	0.0466403	0.423805	0.0181698	0.291348	0.0955976	0.0766153	0.0180052	0.0649765	13.9001	0.17877	0.0219407	0.263477	16.08166
224900	-166.767	-100.483	-66.2838	0.137205	0.156377	0.00954493	0.000821404	0.0960451	0.0146635	0.143936	0.244783	0.0142768	0.0159076	0.117236	0.0564612	0.0138525	0.0738073	0.0157443	0.0762453	0.231459	0.40494	0.0955555	0.0758741	0.110379	11.2413	0.00778674	0.024045	0.139954	13.51818
225000	-152.319	-88.171	-64.1476	0.0207626	0.0273197	0.0572003	0.0410255	0.0871585	0.121964	0.0760402	0.0121387	0.105607	0.0108297	0.0546687	0.00191906	0.0892031	0.00105911	0.122092	0.0273564	0.130436	0.088397	0.0341902	0.077358	0.0527321	1.39057	0.0915569	0.00396135	0.111565	2.837111
225100	-158.827	-92.7313	-66.0957	0.00283605	0.0556277	0.0646071	0.0845891	0.10588	0.105672	0.0689234	0.056198	0.0913903	0.072882	0.0907978	0.057365	0.0746097	0.0283182	0.188314	0.0391652	0.0824168	0.0785031	0.0580946	0.0967937	0.0705507	10.8018	0.0384252	0.082475	0.0813492	12.57763
225200	-157.297	-91.8392	-65.4577	0.00417993	0.181112	0.014091	0.097322	0.128184	0.00832769	0.0300219	0.0015714	0.0987623	0.0307857	0.0776883	0.0244736	0.0426379	0.0200827	0.0492336	0.0306607	0.206775	0.0936986	0.0183152	0.068286	0.0598897	7.8779	0.100378	0.0496402	0.0733188	9.387332
225300	-172.877	-107.846	-65.0316	0.0802938	0.0122336	0.0113275	0.0275042	0.698368	0.16964	0.110145	0.0658674	0.112021	0.0387169	0.327025	0.0311208	0.0662288	0.0566237	0.0511096	0.108526	0.167998	0.154404	0.00377543	0.11267	0.0112612	2.60185	1.77555	0.169834	0.292873	7.256964
225400	-167.857	-103.497	-64.36	0.0318696	0.00818894	0.0311077	0.0322564	0.757323	0.0184577	0.0722864	0.0290403	0.184019	0.00486203	0.0920664	0.0685792	0.00688933	0.117671	0.1457	0.0733846	0.441674	0.157321	0.106774	0.00586933	0.0517705	0.228441	1.04345	0.140487	0.0495658	3.899052
225500	-162.8	-98.1385	-64.6618	0.115684	0.0205168	0.106912	0.0284142	0.0470727	0.34921	0.0548002	0.0258435	0.0196912	0.032119	0.0728933	0.0689561	0.0764441	0.0675938	0.0342141	0.0218446	0.289843	0.0557631	0.122692	0.0720304	0.0144938	3.27559	0.130184	0.0489465	0.25607	5.407822
225600	-163.327	-97.8576	-65.4698	0.0411004	0.0646851	0.095658	0.00729704	0.0155731	0.00045657	0.0322513	0.0273604	0.0609613	0.0877759	0.010837	0.104153	0.018029	0.0607307	0.129914	0.690611	0.594545	0.024716	0.0153002	0.13885	0.0987876	6.77732	0.0629626	0.0582895	0.229658	9.447822
225700	-157.764	-92.9229	-64.8406	0.0139618	0.00323602	0.00736633	0.0312898	0.221858	0.0108085	0.00336278	0.22624	0.172508	0.00876016	0.0462069	7.30816e-05	0.0182181	0.0155543	0.245047	0.0247647	0.112699	0.0739867	0.00664641	0.0663589	0.0179116	4.8975	0.00448778	0.0152951	0.057686	6.301831
225800	-160.938	-93.216	-67.722	0.0953903	0.154304	0.000607628	0.000390223	0.0790714	0.0492394	0.0962436	0.0423609	0.0557697	0.0596125	0.0226755	0.0537991	0.00536469	0.139049	0.162229	0.297125	0.032475	0.0579994	0.136788	0.0684527	0.023405	18.9477	0.0106402	0.0573591	0.0607228	20.70874
225900	-167.96	-103.189	-64.7703	0.00470518	0.0867175	0.0844664	0.0298938	0.194592	0.165568	0.0865874	3.61128e-05	0.019948	0.116291	0.120784	0.0495126	0.057221	0.108708	0.149401	0.0644605	0.0669616	0.396662	0.00908804	0.0426434	0.212054	3.22347	0.402952	0.0233137	0.234402	5.950442
226000	-171.222	-106.709	-64.5136	0.176185	0.0875422	0.0885814	0.103072	0.0543749	0.00687875	0.0122663	0.0525879	0.259623	0.0896194	0.0596254	0.0815954	0.0161004	0.0403204	0.134065	0.32367	0.333002	0.0333534	0.154867	0.228037	0.125976	1.96182	0.123443	0.0386366	0.0817148	4.66696
226100	-157.768	-92.5051	-65.2629	0.0149349	0.0142649	0.0380581	0.0609629	0.0800532	0.0373853	0.022566	0.0811516	0.0214167	0.223187	0.0667916	0.151847	0.156804	0.0405993	0.0190091	0.0325277	0.111111	0.121637	0.0395423	0.0457958	0.018974	6.80758	0.0487368	0.0305348	0.128192	8.413666
226200	-156.926	-92.3856	-64.5404	0.0343481	0.0270554	0.0356132	0.16687	0.224624	0.063471	0.0133431	0.0808303	0.0234058	0.127172	0.0568512	0.0189185	0.0819607	0.0269931	0.134273	0.151577	0.0847705	0.0896716	0.0802611	0.00957105	0.0439457	2.90902	0.0472626	0.137717	0.131421	4.800945
226300	-155.7	-91.4704	-64.2301	0.0909631	0.0493687	0.0434233	0.098571	0.0993482	0.0554993	0.0291348	0.0228581	0.00376072	0.00645887	0.0382395	0.0275931	0.0227152	0.0486164	0.124528	0.083694	0.406102	0.13011	0.171495	0.204566	0.0323939	1.24591	0.00695529	0.0533049	0.153946	3.249559
226400	-153.571	-88.1355	-65.4357	0.00399511	0.0816574	0.041381	0.00904916	0.0730196	0.0288332	0.00777079	0.0016825	0.0671043	0.00294762	0.0661021	0.168354	0.0114563	0.0272813	0.0911291	0.0619729	0.0775991	0.0269876	0.131387	0.0919599	0.111462	7.94475	0.0913054	0.0374408	0.0207755	9.277403
226500	-157.895	-92.0142	-65.8809	0.0268447	0.0542468	0.0229861	0.0702337	0.0981971	0.0206137	0.0246601	0.0503607	0.0170938	0.0961579	0.0841763	0.0600047	0.0835114	0.0164564	0.625056	0.0901123	0.223821	0.0189232	0.0338036	0.072717	0.0281103	9.4292	0.0654341	0.0341161	0.156858	11.5037
226600	-164.581	-100.275	-64.3061	0.0453823	0.191708	0.0547967	0.0148536	0.0383212	0.0527774	0.216091	0.090222	0.0982424	0.103047	0.11	0.0366617	0.0345504	0.0302193	0.130958	0.0350496	0.316493	0.00629248	0.011353	0.109276	0.0650487	1.5001	0.0146742	0.153977	0.169233	3.629334
226700	-158.35	-92.4578	-65.892	0.0786952	0.0260918	0.0244226	0.00592337	0.173705	0.027778	0.0201853	0.0167332	0.00402928	0.0168402	0.00802213	0.0226292	0.113384	0.00224931	0.170893	0.0185412	0.134271	0.0513453	0.217591	0.131318	0.23946	9.50758	0.069251	0.209945	0.267901	11.55879
226800	-163.75	-99.0908	-64.6595	0.00938531	0.0669039	0.160594	0.0427017	0.198474	0.01323	0.0114475	0.140292	0.0362739	0.00377664	0.107987	0.024498	0.0237531	0.122314	0.343559	0.0139871	0.533158	0.0596039	0.256472	0.000118341	0.16866	2.80286	0.0278846	0.208744	0.019603	5.39628
226900	-162.57	-97.3283	-65.2419	0.0840587	0.317388	0.00451562	0.219193	0.0050698	0.0349068	0.00186269	0.0144155	0.0344907	0.0321736	0.0272089	0.00154662	0.0941757	0.13019	0.256275	0.0748045	0.275973	0.129128	0.0686941	0.0700728	0.0681295	6.00922	0.0511943	0.0599262	0.2439	8.308514
227000	-154.483	-89.8331	-64.6504	0.0165232	0.013761	0.0115412	0.0171849	0.0239534	0.0194099	0.000409492	0.00898016	0.104299	0.0384404	0.0736443	0.281048	0.0377166	0.00134501	0.197608	0.00105712	0.249052	0.173732	0.00321124	0.00253107	0.245325	3.47076	0.149751	0.0733545	0.136333	5.350971
227100	-154.755	-90.1416	-64.6132	0.00287621	0.244457	0.00724618	0.0793732	0.138214	0.0345019	0.0348885	4.30053e-05	0.00516841	0.0473351	0.0453002	0.00179387	0.0051071	0.114882	0.21766	0.0305136	0.0658439	0.0731486	0.130937	0.00694595	0.072395	3.36195	0.0561823	0.0778828	0.31019	5.164831
227200	-168.359	-102.086	-66.273	0.00294156	0.0268344	0.0530569	0.00144209	0.0597265	0.255874	0.00902581	0.0703013	0.0981052	0.0641998	0.0277297	0.0568028	0.0652555	0.0767144	0.0545842	0.0912264	0.35785	0.121345	0.136311	0.199229	0.156611	10.5472	0.0357315	0.129979	0.765922	13.46402
227300	-160.102	-92.7541	-67.348	0.0740756	0.0152783	0.0100903	0.129796	0.216686	0.0452612	0.140145	0.035774	0.0405544	0.0112738	0.0373329	0.0966583	0.0248472	0.0500889	0.0946641	0.171406	0.264011	0.0696398	0.0863872	0.00504439	0.0718711	16.7802	0.0847765	0.010548	0.27262	18.83901
227400	-168.299	-103.529	-64.7694	0.0753813	0.0271472	0.00839758	0.0796467	0.0612219	0.0110724	0.0637901	0.103501	0.0298194	0.00724332	0.0763245	0.123815	0.0146823	0.254371	0.489893	0.147519	0.204969	0.117095	0.0738915	0.196963	0.0994745	2.89563	0.339966	0.122775	0.321539	5.946123
227500	-166.755	-101.592	-65.1624	0.053858	0.0777293	0.11206	0.0554371	0.0471646	0.0953056	0.12058	0.0297809	0.0475966	0.00200836	0.0550607	0.0454735	0.108094	0.207828	0.0641426	0.0165513	0.582588	0.0925885	0.0717437	0.00221126	0.0835296	5.09273	0.157733	0.0419655	0.647259	7.911015
227600	-167.027	-102.212	-64.8149	0.0240914	0.134122	0.229008	0.0861837	0.148326	0.0496346	0.015192	0.263411	0.066882	0.042624	0.0805987	0.00709149	0.0255407	0.0550619	0.237176	0.0319395	0.189274	0.215437	0.0287387	0.0984443	0.0532297	3.4101	0.0809753	0.160671	0.439675	6.173429
227700	-157.926	-92.998	-64.9283	0.214783	0.0485167	0.0413372	0.00593717	0.00742271	0.0511121	0.0900028	0.0108258	0.024995	0.0456856	0.096076	0.0555242	0.0242775	0.0554805	0.0875468	0.0811709	0.212086	0.0419351	0.0534976	0.0590752	0.0198009	4.78639	0.0076853	0.459176	0.160187	6.740526
227800	-174.821	-107.013	-67.8078	0.00408265	0.0563823	0.0482225	0.0114043	0.0955796	0.123505	0.0101819	0.077801	0.0259134	0.096187	0.00742007	0.0197231	0.00192326	0.240907	0.428341	0.00229841	0.183181	0.793884	0.0913379	0.223716	0.104529	17.6846	0.0299729	0.197181	0.579655	21.13793
227900	-162.741	-98.1575	-64.5839	0.02133	0.0275349	0.138631	0.0591205	0.16431	0.0441845	0.429428	0.00402668	0.0770221	0.00820902	0.101732	0.0584697	0.0775811	0.000587565	0.0965033	0.25311	0.140813	0.0411697	0.0787401	0.00354475	0.0231951	2.86392	0.0688367	0.11182	0.124881	5.018704
228000	-175.142	-109.89	-65.2515	0.0579515	0.0229372	0.132403	0.0671628	0.236623	0.0130759	0.0358214	0.130984	0.111361	0.0355669	0.0948848	0.00894988	0.117412	0.113367	0.453523	0.221806	0.78756	0.279181	0.00392189	0.0713833	0.0169328	4.9625	0.164597	0.0864725	0.130108	8.356485
228100	-157.454	-91.4454	-66.0088	0.0278249	0.00153492	0.0238964	9.10178e-05	0.0812276	0.0277948	0.00809655	0.0264753	0.13147	0.0454254	0.117025	0.0311034	0.0686005	0.0352998	0.503586	0.0571393	0.227617	0.209462	0.00215418	0.109238	0.100061	9.98465	0.0267761	0.0671634	0.229116	12.14283
228200	-151.612	-87.5392	-64.0731	0.0158146	0.195228	0.0141971	0.0247138	0.027877	0.0147205	0.00909636	0.0418221	0.00763289	0.027538	0.0252365	0.00784943	0.0529661	0.0716962	0.071395	0.0399602	0.127044	0.0574535	0.0227932	0.100463	0.168198	1.09838	0.08783	0.0142538	0.140299	2.464464
228300	-161.909	-97.1563	-64.7529	0.123921	0.190792	0.0503449	0.0810002	0.0892974	0.0198066	0.0102471	0.0582454	0.0162703	0.0102901	0.0441188	0.0759357	0.123689	0.0623156	0.139206	0.0918632	0.257066	0.188415	0.244861	0.0342161	0.0414422	3.49992	0.0131001	0.107981	0.289205	5.863553
228400	-160.839	-93.0801	-67.759	0.0983045	0.0385659	0.116858	0.0870744	0.241198	0.00927757	0.0245993	0.000692379	0.0113375	0.115818	0.0596796	0.0307116	0.0147788	0.0615364	0.202404	0.0974395	0.0287231	0.104143	0.0440561	0.0813649	0.0770258	19.1077	0.0434368	0.126401	0.071077	20.89422
228500	-160.237	-95.0368	-65.1999	0.0306962	0.0257136	0.0156228	0.0325871	0.195068	0.059921	0.109101	0.0228314	0.131292	0.0388009	0.010227	0.00674286	0.122052	0.0600275	0.0571736	0.0381988	0.177825	0.0904968	0.155604	0.0889364	0.313675	5.99954	0.0813444	0.167557	0.0673954	8.098433
228600	-164.21	-99.2276	-64.9826	0.0613397	0.0862911	0.0354978	0.0126681	0.0985508	0.176259	0.0467913	0.0013363	0.219982	0.00212568	0.0393392	0.0802082	0.0652323	0.0914256	0.164092	0.00134905	0.0667333	0.173825	0.111929	0.0497694	0.0243365	4.87634	0.104693	0.0791714	0.342657	7.011938
228700	-154.164	-89.5951	-64.569	0.0952394	0.00859658	0.0146748	0.00965971	0.0130585	0.0591365	0.00809924	0.0177581	0.11502	0.0351074	0.0854226	0.0111121	0.0241895	0.0553199	0.162638	0.0217927	0.0837904	0.14715	0.13771	0.0360651	0.210981	3.21469	0.215283	0.0520271	0.109599	4.944117
228800	-158.555	-94.2235	-64.3313	0.0303052	0.00648683	0.00562847	0.119835	0.0379292	0.086482	0.0716791	0.0994069	0.0145525	0.00275293	0.0344474	0.00751644	0.0478132	0.165138	0.00675547	0.0831559	0.114343	0.103643	0.0132935	0.0957275	0.00706886	2.27258	0.00639569	0.255591	0.0668702	3.755397
228900	-155.542	-90.7866	-64.7556	0.127733	0.00559507	0.00545862	0.0241006	0.0605523	0.0193739	0.00915322	0.121062	0.00707986	0.0219228	0.0987298	0.189685	0.0825635	0.0862977	0.100744	0.220134	0.0790858	0.0564415	0.0127634	0.125507	0.0148987	4.16668	0.00763136	0.0376608	0.19635	5.877208
229000	-169.53	-102.581	-66.9498	0.109416	0.00976629	0.0200052	0.0293097	0.0686661	0.006449	0.0412856	0.0367442	0.108349	0.103892	0.111623	0.0848313	0.00423894	0.0330058	0.0666774	0.101494	0.249066	0.0444855	0.0946601	2.28483	2.2007	10.4905	0.137248	0.178425	0.232403	16.84806
229100	-173.076	-104.684	-68.3923	0.0216498	0.00377139	0.0418797	0.0814469	0.137303	0.092299	0.0863969	0.0635591	0.061204	0.00558174	0.0565519	0.0649217	0.0161823	0.0868556	0.17722	0.0299352	0.34062	0.292776	0.149064	5.46495	4.45979	12.2317	0.0520046	0.00835286	0.0345293	24.06055
229200	-153.618	-88.2805	-65.3376	0.000892394	0.0184143	0.0530566	0.0433417	0.0592608	0.0257028	0.0172977	0.0612119	0.0607135	0.0280352	0.0375205	0.00672793	0.0455741	0.086534	0.136693	0.0495833	0.0696803	0.144937	0.0188794	0.0746862	0.123149	7.21821	0.10398	0.186556	0.116443	8.787081
229300	-151.811	-86.207	-65.6037	0.0361202	0.00977798	0.0191084	0.191127	0.0117266	0.0182128	0.0264036	0.00702474	0.0124681	0.0516154	0.190294	0.00125709	0.0202465	0.0387593	0.077806	0.043287	0.149645	0.0418411	0.121508	0.0551404	0.020431	8.81001	0.0280773	0.0992279	0.0365459	10.11766
229400	-154.488	-89.6003	-64.888	0.0502012	0.0402119	0.0861195	0.0380195	0.0275379	0.0385199	0.0470286	0.0183888	0.0222353	0.0462865	0.0428823	0.0111784	0.00540109	0.0333491	0.111893	0.0497898	0.173575	0.16107	0.0544386	0.2473	0.0469716	4.70719	0.108884	0.231844	0.138573	6.538888
229500	-155.45	-90.6843	-64.7658	0.0762595	0.0295501	0.0184392	0.0682429	0.0266722	0.0298215	0.00415072	0.0200984	0.00774504	0.0418383	0.159261	0.203795	0.0412528	0.035875	0.223516	0.027844	0.0794191	0.115171	0.146421	0.0405605	0.0571443	4.09049	0.0174057	0.18124	0.185721	5.927931
229600	-170.363	-104.717	-65.6457	0.100508	0.074088	0.0122011	0.116661	0.00518741	0.0407911	0.136804	0.231471	0.0361107	0.112468	0.0845908	0.040589	0.0778762	0.0214444	0.210819	0.114101	0.300187	0.0095274	0.159359	0.10454	0.0892232	7.48561	0.208301	0.0204727	0.534485	10.32742
229700	-171.498	-106.798	-64.6996	0.0368362	0.000592148	0.0521934	0.0504367	0.0013222	0.0440961	0.102675	0.0103084	0.139839	0.0541753	0.0299643	0.0128896	0.11797	0.0932746	0.411479	0.164253	0.451452	0.0629331	0.0284001	0.0369408	0.245259	1.6114	0.0639685	0.0243165	1.75003	5.597008
229800	-161.84	-93.3105	-68.5298	0.0171661	0.0793557	0.26979	0.0443358	0.00639273	0.0218089	0.0592681	0.0744138	0.00978604	0.172928	0.0193109	0.00348043	0.0156865	0.0145147	0.177714	0.0964406	0.23032	0.0239252	0.0370492	0.0354701	0.0119329	22.6704	0.158766	0.255482	0.242245	24.74793
229900	-158.018	-93.5368	-64.4816	0.0518679	0.0468424	0.00597008	0.055549	0.109885	0.0178232	0.00939959	0.119018	0.0133525	0.0876719	0.0127791	0.0361716	0.0427712	0.000296881	0.374409	0.234377	0.0759754	0.0743411	0.200992	0.143468	0.125339	2.33114	0.0560915	0.201823	0.079787	4.507136
230000	-159.566	-94.1384	-65.4276	0.00444676	0.0328664	0.23536	0.0308544	0.0317213	0.00415757	0.0637567	0.181094	0.0421127	0.00173509	0.0110775	0.0205389	0.0381102	0.0280506	0.0801439	0.0395569	0.0667091	0.483626	0.201502	0.00281649	0.0253307	7.21542	0.0338835	0.163263	0.198733	9.23687
230100	-163.742	-93.3464	-70.3959	0.123725	0.0157173	0.0486815	0.0124799	0.00373294	0.066603	0.088326	0.159855	0.022722	0.0158844	0.0160206	0.00654787	0.030788	0.118216	0.146958	0.0288372	0.216323	0.0954062	0.0649306	0.34603	0.129798	32.1862	0.0206043	0.0240159	0.0899474	34.07836
230200	-162.827	-97.5085	-65.3187	0.0138828	0.014129	0.0163851	0.0165824	0.0474275	0.125334	0.107504	0.0443587	0.01763	0.0239006	0.00862609	0.0736338	0.0292546	0.0737819	0.145023	0.215801	1.40033	0.183624	0.0030868	0.0680539	0.0404679	5.57797	0.134543	0.179724	0.131306	8.69236
230300	-167.013	-101.668	-65.3458	0.0319526	0.0274704	0.0173026	0.014997	0.058418	0.0581635	0.0780535	0.115177	0.0281111	0.262881	0.346819	0.0100634	0.144026	0.044063	0.119436	0.15977	0.508646	0.198066	0.19618	0.00778792	0.132738	6.00217	0.0347396	0.0116345	0.219087	8.827748
230400	-162.526	-96.9796	-65.5461	0.0341741	0.0404752	0.156616	0.00714932	0.167011	0.026334	0.0220449	0.0411973	0.0228034	0.123042	0.102145	0.0337538	0.0489043	0.048557	0.526288	0.0769512	0.120353	0.109923	0.0748642	0.107051	0.142736	7.34794	0.00712748	0.13125	0.310924	9.829612
230500	-175.669	-111.102	-64.5664	0.0478571	0.0133226	0.30049	0.0555969	0.0105384	0.401671	0.685666	0.170028	0.117291	0.105727	0.0196679	0.00179581	0.0112457	0.0544436	0.138359	0.0979011	0.0539291	0.0974642	0.361786	0.0786736	0.0494337	1.57528	0.0192195	0.112421	0.351161	4.930972
230600	-159.059	-93.6293	-65.4297	0.0772254	0.0471814	0.0904664	0.0326266	0.00611795	0.0775813	0.109496	0.0575589	0.0426261	0.00553388	0.00130251	0.0198004	0.0536289	0.0246695	0.39802	0.064609	0.0766254	0.143885	0.0325299	0.107937	0.0477533	7.49498	0.0717172	0.0325722	0.131171	9.247617
230700	-170.799	-105.048	-65.7504	0.0183904	0.0458676	0.0130655	0.105859	0.0867262	0.0453598	0.317378	0.0168953	0.171587	0.0908012	0.116038	0.0618858	0.0830343	0.0728222	0.213489	0.00918361	0.73857	0.10271	0.229264	0.038607	0.00755105	7.63465	0.262773	0.0965101	0.271926	10.85095
230800	-158.99	-94.0569	-64.9326	0.057856	0.00620803	0.185236	0.00869887	0.0688407	0.0120066	0.142648	0.00826407	0.00235541	0.104816	0.0444195	0.0112127	0.0642425	0.0138997	0.0542964	0.00802214	0.148556	0.0177165	0.110316	0.0849772	0.199311	4.74189	0.0381086	0.0705639	0.55753	6.761991
230900	-157.93	-93.3182	-64.6116	0.120569	0.0975667	0.0217434	0.0142272	0.106005	0.0577088	0.111562	0.0206457	0.0193816	0.104327	0.0154776	0.0102724	0.0274616	0.116003	0.0735064	0.0905607	0.0618473	0.0453348	0.162015	0.0925329	0.168899	3.39741	0.0118231	0.138643	0.0713152	5.156837
231000	-158.573	-92.6153	-65.9578	0.0129533	0.0310108	0.0151689	0.112236	0.0147638	0.0413643	0.0383517	0.127518	0.0526716	0.0561626	0.0682549	0.0324781	0.0208579	0.0149967	0.128315	0.0902241	0.332008	0.0146804	0.0949455	0.023497	0.0376969	10.0405	0.154839	0.0454054	0.287131	11.88803
231100	-170.687	-105.097	-65.5899	0.0201952	0.0557892	0.223688	0.0201214	0.00594864	0.0444654	0.154304	0.169234	0.221241	0.0831929	0.00876976	0.0650642	0.291146	0.0997543	0.00808922	0.01622	0.0428113	0.00528373	0.45326	0.0749309	0.0240751	7.74381	0.0347964	0.0660005	0.116455	10.04865
231200	-158.884	-94.1867	-64.6972	0.0416624	0.107264	0.011684	0.196211	0.223395	0.118502	0.000301697	0.0385823	0.0865525	0.0029959	1.81853e-05	0.0908857	0.00475912	0.0420711	0.0223694	0.071946	0.0541923	0.145124	0.0200412	0.013832	0.173523	3.81397	0.0866324	0.0745383	0.143891	5.584945
231300	-156.32	-91.9587	-64.3614	0.0427272	0.0116599	0.0220705	0.00381961	0.0981417	0.00306946	0.00489226	0.0725047	0.16377	0.175493	0.0476181	0.0643982	0.0186475	0.148172	0.0724813	0.136671	0.0892928	0.047394	0.176592	0.0131907	0.00104328	2.24271	0.141081	0.0615172	0.0470176	3.905976
231400	-156.607	-92.0889	-64.5178	0.0273456	0.146358	0.0353116	0.0259669	0.0899037	0.0865148	0.00683446	0.0259477	0.0233608	0.0266837	0.00686203	0.00268841	0.0339382	0.113779	0.323993	0.0624424	0.197189	0.14891	0.182488	0.139091	0.0874364	2.66654	0.0440959	0.0800805	0.104257	4.688013
231500	-159.772	-95.4026	-64.3691	0.0313834	0.0111523	0.00343572	0.00675538	0.193325	0.0149209	0.050601	0.106918	0.0602464	0.0378568	0.0514257	0.233473	0.0269846	0.00888024	0.0648037	0.0228064	0.589536	0.1743	0.197155	0.0451119	0.0335121	1.54027	0.0330763	0.237887	0.168497	3.94431
231600	-169.513	-100.827	-68.6856	0.000864344	0.0623039	0.017056	0.0281444	3.40761	0.0619102	0.0110761	0.0667289	0.0420914	0.0580668	0.13314	0.0250683	0.0326426	0.0121498	0.147123	0.127108	0.232425	0.119604	0.0966124	0.269408	0.0670514	5.46202	14.8433	0.0705523	0.132901	25.527
231700	-158.975	-93.7874	-65.1879	0.00951895	0.0388866	0.0889577	0.0181334	0.0342369	0.00460039	0.0367406	0.0695575	0.0673501	0.0542984	0.0253603	0.149762	0.120522	0.0128119	0.4373	0.0158858	0.287775	0.017388	0.274941	0.0269242	0.142018	5.78842	0.0430725	0.0589836	0.215031	8.038479
231800	-164.81	-100.051	-64.7589	0.124426	0.0629365	0.0942821	0.0105525	0.0431129	0.0876545	0.0473618	0.00762417	0.0387301	0.0535255	0.0485079	0.266554	0.348013	0.0118573	0.051185	0.199226	0.120428	0.198467	0.141202	0.0433096	0.0170415	3.62439	0.0922382	0.0871746	0.0739353	5.893731
231900	-156.199	-90.1392	-66.0601	0.0237966	0.0175728	0.00679153	0.026699	0.0352664	0.125202	0.044136	0.121575	0.0420301	0.0272984	0.0406061	0.0107983	0.0267936	0.0230132	0.251209	0.0723288	0.294801	0.195584	0.0443201	0.0683481	0.166072	10.4038	0.0263068	0.194136	0.111049	12.39956
232000	-157.919	-93.7477	-64.1714	0.0637676	0.0794932	0.0123377	0.0365646	0.0328854	0.112712	0.0646386	0.00677892	0.236524	0.0860144	0.0572161	0.0121907	0.0511059	0.0215683	0.0202931	0.0708984	0.255004	0.00897696	0.288922	0.0401492	0.040987	1.17026	0.0175116	0.0787687	0.090346	2.955909
232100	-158.786	-94.2502	-64.5358	0.0758492	0.00291106	0.0343075	0.0380211	0.194908	0.283117	0.0580658	0.136028	0.0500428	0.118026	0.0188194	0.0259967	0.0164511	0.0505255	0.115901	0.0533895	0.14436	0.0480686	0.0872788	0.00159826	0.317931	2.78099	0.0149683	0.0157011	0.0946513	4.777909
232200	-158.02	-91.5884	-66.4316	0.0735557	0.00497203	0.115276	0.0395274	0.107985	0.0869021	0.126311	0.00478386	0.0559483	0.0441172	0.134583	0.0436754	0.00433145	0.00362614	0.135826	0.0561733	0.298875	0.0893832	0.0693612	0.0306557	0.0479876	12.2244	0.106715	0.102444	0.249466	14.25692
232300	-179.56	-111.864	-67.6956	0.0555529	0.0101249	0.0238692	0.0288372	0.0108574	0.122308	0.0286063	0.0309402	0.059494	2.1731	0.148073	0.0493896	0.084507	0.0311196	0.184137	0.166889	6.68196	0.791819	0.0428124	0.0305884	0.018879	8.80104	0.350591	0.0620089	0.589582	20.5771
232400	-171.573	-105.172	-66.4009	0.34134	0.00391999	0.0694425	0.00651451	0.000148637	0.0457572	0.0734198	0.0563605	0.0545771	0.023675	0.0411874	0.115239	0.0420073	0.00184382	3.07363	0.00399821	0.15004	0.152369	0.022231	0.0535709	0.038086	8.11243	0.0501831	0.107439	1.46394	14.10335
232500	-157.194	-93.0611	-64.1328	0.0351739	0.011279	0.0879164	0.0263947	0.0450054	0.16031	0.0610392	0.013083	0.0154919	0.0944817	0.0492706	0.0181858	0.0268649	0.0474254	0.327861	0.000700607	0.141049	0.104307	0.115836	0.190249	0.0605742	0.808718	0.0970275	0.000264666	0.224619	2.763128
232600	-175.258	-108.396	-66.8623	0.0248462	0.0482114	0.0327805	0.155052	0.117348	0.156529	0.162408	0.120746	0.100076	0.0104061	0.0401866	0.0259355	0.00399367	0.0157892	0.177837	0.109661	0.251293	0.00889495	0.26979	4.44963	1.41549	8.19028	0.0209251	0.433218	0.0691351	16.41046
232700	-152.66	-87.0626	-65.5978	0.00822795	0.133002	0.021257	0.0196608	0.0107971	0.0350267	0.0755216	0.0100781	0.051179	0.0504698	0.0624383	0.0304744	0.096925	0.0271928	0.159314	0.0639229	0.085623	0.061982	0.00709762	0.0538286	0.0588595	8.73113	0.0750582	0.0219614	0.136755	10.08778
232800	-156.139	-91.0522	-65.0868	0.0101096	0.0912066	0.0521713	0.0263678	0.0609671	0.00733492	0.0696227	0.0079218	0.147331	0.0273177	0.0734921	0.0319582	0.0233091	0.01479	0.143568	0.0828212	0.215282	0.20896	0.0475865	0.0735	0.111729	5.69767	0.200393	0.0762656	0.0312213	7.532897
232900	-158.354	-93.7514	-64.6028	0.00188348	0.0424449	0.0385666	0.251645	0.0205539	0.0271704	0.0321642	0.055699	0.0119942	0.0135614	0.000622199	0.179724	0.0133156	0.0774711	0.107343	0.0937478	0.327728	0.08432	0.183664	0.0504383	0.0276146	3.01894	0.148179	0.150695	0.153442	5.112926
233000	-167.686	-102.35	-65.3364	0.0989311	0.0296812	0.409593	0.0145816	0.0771966	0.0266275	0.0422464	0.00556877	0.053855	0.0405863	0.112515	0.0423586	0.0583011	0.118279	0.445192	0.024433	0.137503	0.253229	0.0873226	0.129681	0.0540078	6.32429	0.0515882	0.00523321	0.138284	8.781087
233100	-157.369	-91.032	-66.3367	0.0759728	0.0310265	0.020598	0.0516823	0.325018	0.00911609	0.0454151	0.00925759	0.0420478	0.0672288	0.0311187	0.0650675	0.00913601	0.0229959	0.381797	0.113141	0.382806	0.0469707	0.0156088	0.0110643	0.0613596	11.7814	0.011031	0.00816981	0.163297	13.78233
233200	-163.62	-97.8902	-65.7303	0.0316934	0.0435734	0.00543602	0.0128336	0.13733	0.0169186	0.00164538	0.0567469	0.0536165	0.109054	0.0526801	0.0761464	0.0922918	0.1117	0.0626552	0.13243	0.0314067	0.388624	0.160007	0.0179765	0.0181383	8.5541	0.38729	0.136125	0.0598857	10.75031
233300	-172.985	-106.979	-66.0064	0.0328391	0.0782	0.0241665	0.060638	0.0332954	0.0815078	0.00915807	0.080045	0.0722855	0.0197713	0.142087	0.179731	0.117449	0.0557932	0.21317	0.501724	0.255601	0.212293	0.159406	0.162951	0.252238	8.83616	0.112659	0.203047	0.234556	12.13077
233400	-159.134	-94.0376	-65.0967	0.0160814	0.00596968	0.0473225	0.00893725	0.0064275	0.00576558	0.0545048	0.0108903	0.105528	0.3069	0.0486272	0.0606531	0.0287083	0.0101247	0.119757	0.116802	0.13253	0.159419	0.415923	0.0880989	0.0132327	5.5427	0.113524	0.0433025	0.120774	7.582506
233500	-159.78	-94.44	-65.3403	0.0750676	0.00442706	0.0698177	0.03927	0.0862061	0.000841392	0.129254	0.094333	0.0379577	0.0032734	0.0635824	0.157914	0.0597993	0.0621205	0.0617281	0.0311906	0.0700061	0.0253951	0.163713	0.070285	0.301329	7.02411	0.0300471	0.0760825	0.0624858	8.80024
233600	-162.379	-97.5466	-64.8321	0.00561343	0.115917	0.000829823	0.0468656	0.0440438	0.014313	0.0117825	0.0425411	0.297752	0.00446	0.248252	0.0742279	0.00477738	0.0945531	0.253584	0.238377	0.113871	0.108782	0.121423	0.0412167	0.0621965	3.96759	0.218066	0.0284973	0.0997358	6.259268
233700	-163.465	-95.0054	-68.4593	0.03193	0.0100104	0.0215844	0.0872169	0.0724365	0.0274258	0.0387486	0.063485	0.000509111	0.130957	0.063853	0.151012	0.0254311	0.0649844	0.162992	0.0996672	0.531104	0.0733785	0.285095	0.0441622	0.0454317	22.1399	0.0384334	0.144798	0.0410277	24.39554
233800	-161.43	-95.7288	-65.7014	0.0317643	0.0325044	0.053603	0.000136307	0.0801405	0.00517555	0.0318275	0.150493	0.0398661	0.215039	0.0243667	0.0434778	0.284577	0.0751491	0.0884872	0.107675	0.287298	0.256228	0.035933	0.0443944	0.004142	8.54674	0.0414369	0.0133968	0.112154	10.606
233900	-168.634	-101.588	-67.0458	0.0332443	0.00261069	0.0765348	0.0434553	0.0403532	0.0450085	0.0854092	0.125886	0.00983109	0.121703	0.12601	0.286253	0.148709	0.038057	0.111491	0.493615	0.0802001	0.0523344	0.0536372	0.0623256	0.0139497	14.5479	0.0616906	0.0636485	0.604079	17.32792
234000	-154.249	-90.0213	-64.2274	0.0830768	0.000969202	0.00240187	0.0253756	0.0377545	0.0862251	0.0444046	0.0938118	0.0226809	0.0171178	0.176604	0.0785741	0.0190273	0.0362696	0.314454	0.0213629	0.0948275	0.0366462	0.0769061	0.0258293	0.00239776	1.72334	0.0839652	0.0407926	0.0913053	3.236118
234100	-160.008	-94.7848	-65.223	0.0707305	0.0126565	0.00157932	0.00921389	0.0123226	0.0410816	0.154919	0.0429603	0.449734	0.022877	0.0483049	0.00484562	0.00603264	0.10743	0.236995	0.0945469	0.113421	0.0834275	0.0762648	0.0343163	0.0056894	5.99712	0.141487	0.246394	0.199505	8.213851
234200	-162.138	-96.9179	-65.2202	0.247556	0.0453094	0.0588964	0.144496	0.155966	0.0146603	0.0380577	0.00674384	0.0398144	0.0973174	0.0120736	0.204281	0.0263535	0.0856149	0.0580176	0.0584807	0.0543469	0.132718	0.0303071	0.015468	0.0131091	6.33158	0.137764	0.0552006	0.135738	8.19987
234300	-158.563	-92.1312	-66.4316	0.0315222	0.136215	0.0548706	0.120505	0.0106768	0.0448764	0.0357222	0.167826	0.0587985	0.0344073	0.00973646	0.00619658	0.0773526	0.00657207	0.102865	0.0325793	0.077947	0.0770438	0.115693	0.014905	0.0327423	12.6302	0.022439	0.0906735	0.26459	14.25692
234400	-159.179	-92.9497	-66.2296	0.102694	0.0230865	0.0845532	0.0155304	0.00748729	0.0123627	0.106122	0.03456	0.0113424	0.297242	0.00292996	0.035696	0.0236147	0.0214728	0.212693	0.0829302	0.175502	0.00674679	0.205509	0.0184891	0.201715	11.1926	0.115264	0.153494	0.103256	13.2469
234500	-159.437	-94.2884	-65.1488	0.145514	0.0536436	0.0140942	0.0585341	0.100244	0.0350942	0.150986	0.0518913	0.00477499	0.0720328	0.0107039	0.0399378	0.00362436	0.0369846	0.11966	0.151575	0.0353946	0.295169	0.0735275	0.28476	0.0207917	5.8863	0.0698708	0.0198894	0.108139	7.843139
234600	-179.694	-109.619	-70.0751	0.161866	0.251565	0.0532906	0.0169137	0.0377291	0.201242	0.00849376	0.012728	0.239589	0.15625	0.0540957	0.226064	0.117908	0.000930134	0.169448	0.027749	5.42726	0.0537058	0.0746231	0.0978277	0.0298947	24.8973	0.018799	0.0635341	0.0758636	32.47463
234700	-165.039	-98.5162	-66.5227	0.0448241	0.0784948	0.0725148	0.0908413	0.149612	0.0731859	0.168794	0.00998154	0.00720276	0.0123451	0.0842176	0.159083	0.0905342	0.0176822	0.0809966	0.404283	0.124289	0.0258975	0.0454847	0.00569611	0.0825663	12.3498	0.114323	0.159282	0.260672	14.71262
234800	-169.004	-104.265	-64.7392	0.0477249	0.165914	0.0291688	0.0773285	0.0179696	0.0897702	0.0254953	0.0922159	0.0626013	0.0746442	0.0451464	0.116408	0.0182844	0.00510375	0.27326	0.952506	0.18775	0.158729	0.171664	0.110708	0.0855126	2.68491	0.00629777	0.0341096	0.261561	5.794788
234900	-163.309	-97.7952	-65.5143	0.00353709	0.00858403	0.00927009	0.0627432	0.00667827	0.100247	0.0204249	0.0140234	0.00269267	0.341968	0.0266322	0.00278539	0.0586597	0.0678719	0.0961116	0.0575537	0.0659615	0.0849746	0.485915	0.0407519	0.134982	7.45909	0.392761	0.0672884	0.0587327	9.67024
235000	-161.481	-96.6381	-64.8427	0.0234395	0.0274131	0.0137934	0.071584	0.163665	0.141925	0.00565576	0.0908661	0.0352132	0.0431063	0.0683789	0.138865	0.0735426	0.0421788	0.0558389	0.163744	0.199515	0.12197	0.25672	0.0615597	0.120674	4.10503	0.226523	0.0217777	0.0394898	6.312474
235100	-158.326	-93.5563	-64.7697	0.0730858	0.00115521	0.00951916	0.0176501	0.0672023	0.0665554	0.0146022	0.0241982	0.0349616	0.0442638	0.0232955	0.0808287	0.239517	0.0833206	0.128877	0.0802958	0.150962	0.173839	0.218568	0.0124852	0.165289	3.86054	0.143367	0.125575	0.107483	5.947439
235200	-154.683	-88.6131	-66.0695	0.028499	0.00572983	0.0244516	0.00381905	0.0203575	0.0494269	0.00559705	0.0256705	0.0487504	0.0261875	0.0929634	0.0896249	0.0104217	0.0567244	0.0389092	0.0792185	0.0590481	0.128949	0.12432	0.10648	0.028697	10.7746	0.233344	0.112206	0.272423	12.44643
235300	-163.862	-99.3009	-64.5606	0.0981546	0.110072	0.0139251	0.038271	0.0662969	0.00795658	0.0906821	0.154594	0.139719	0.134554	0.0634096	0.26996	0.0140012	0.0389766	0.0728127	0.0707391	0.204521	0.139096	0.0947762	0.12314	0.0529985	2.60079	0.00820659	0.0597957	0.234626	4.902069
235400	-162.018	-97.7532	-64.2648	0.0246208	0.0249842	0.0134156	0.125075	0.0804021	0.248446	0.0184504	0.112211	0.00516285	0.0203359	0.0237121	0.0114332	0.00277447	0.173292	0.306298	0.0849769	0.165086	0.0238031	0.0804941	0.0393523	0.0685187	1.32883	0.0614839	0.0827222	0.297126	3.42301
235500	-167.345	-101.563	-65.7817	0.0116091	0.0130091	4.33842	0.0478016	0.137896	0.107909	0.0976256	0.000147883	0.0971629	0.0079728	0.0235922	0.071704	0.00771705	0.00497225	0.149545	0.0558564	0.21302	0.134688	0.123783	3.59438	0.00422657	1.42236	0.0639626	0.0876599	0.19055	11.00758
235600	-168.681	-104.079	-64.6023	0.147571	0.0519039	0.0408543	0.01807	0.214645	0.0481824	0.118753	0.0338628	0.10379	0.140047	0.299463	0.00125258	0.0582404	0.0215953	0.420384	0.0607268	0.944663	0.0682003	0.0824311	0.0586899	0.0221231	1.85578	0.0260736	0.108026	0.165389	5.110717
235700	-156.405	-92.0811	-64.3236	0.0194372	0.141489	0.00723564	0.105822	0.0649923	0.022067	0.0179729	0.216524	0.0124512	0.038785	0.0377214	0.00537073	0.0102659	0.10242	0.210557	0.0378941	0.155049	0.12248	0.0450889	0.056133	0.0954037	1.76036	0.0332584	0.1749	0.223397	3.717071
235800	-150.847	-86.7882	-64.0584	0.0368584	0.00533051	0.00863366	0.0244235	0.156065	0.0625869	0.0442797	0.0770638	0.0455118	0.0233078	0.0581024	0.0131059	0.000325853	0.00803051	0.297191	0.0594681	0.235166	0.123851	0.0910458	0.0480861	0.0265191	0.789021	0.0683127	0.0144515	0.0740832	2.39082
235900	-154.687	-90.4219	-64.2655	0.0228766	0.0564045	0.0108908	0.0147438	0.0939818	0.0113612	0.0065978	0.0829138	0.0336078	0.00555507	0.0447683	0.0462107	0.00617974	0.0405325	0.524412	0.176448	0.247748	0.175261	0.171304	0.026116	0.06525	1.27628	0.00209107	0.0853666	0.199547	3.426448
236000	-159.934	-95.3105	-64.6237	0.0418337	0.0818799	0.11139	0.00169914	0.105157	0.066707	0.196601	0.203376	0.041906	0.000666064	0.0701956	0.00875498	0.0403168	0.0111112	0.155972	0.0226255	0.0928592	0.0513572	0.423714	0.0803632	0.0827128	3.03588	0.0228931	0.030282	0.237197	5.21745
236100	-169.806	-104.406	-65.3998	0.0111269	0.0698985	0.0849199	0.0573837	0.0374236	0.0260159	0.105437	0.0893215	0.101861	0.0545977	0.0856885	0.0723831	0.00453047	0.115346	0.0611986	0.041276	0.0325752	0.827417	0.0161126	0.39902	0.0559558	6.39902	0.0873827	0.149141	0.113004	9.098032
236200	-159.369	-94.8304	-64.5385	0.0501359	0.0595713	0.0274899	0.0460379	0.00243962	0.0163612	0.143809	0.0176853	0.186517	0.00219917	0.103135	0.0240926	0.00328856	0.0292694	0.246385	0.30012	0.0130768	0.134931	0.0910537	0.0792688	0.0608245	2.81313	0.0422479	0.221469	0.0770844	4.791627
236300	-151.647	-85.4074	-66.2394	0.0035947	0.0364358	0.0132108	0.0754207	0.105046	0.0348956	0.0727421	0.0399387	0.0959422	0.0376334	0.00735665	0.0236298	0.000203021	0.00730741	0.0618655	0.332625	0.124743	0.0288263	0.0252773	0.0376303	0.000294504	11.928	0.0251953	0.0805303	0.0978845	13.29619
236400	-158.533	-93.3549	-65.1785	0.00252913	0.0101163	0.0371264	0.0199085	0.0665723	0.0959044	0.0483337	0.0353907	0.0636294	0.0537341	0.149836	0.240145	0.0185456	0.0760458	0.150114	0.110718	0.122817	0.167099	0.0370109	0.0395654	0.0711315	6.05422	0.159803	0.0931971	0.0681943	7.991687
236500	-157.863	-89.9359	-67.9271	0.00851612	0.0715164	0.00440343	0.0475231	0.151966	0.0146451	0.032754	0.0113308	0.0879784	0.0835439	0.0162511	0.0635432	0.0579897	0.0298458	0.209746	0.0226831	0.23978	0.0583381	0.0827551	0.0581752	0.0686152	19.8541	0.0971873	0.0118711	0.349295	21.73438
236600	-166.265	-99.7459	-66.5196	0.0392854	0.0232504	0.0722827	0.0393124	3.37283	0.146524	0.0342384	0.00297776	0.000767526	0.000209327	0.016138	0.037357	0.130699	0.0497323	0.262514	0.0679304	0.322035	0.0224183	0.0725739	0.0411284	0.075582	4.40273	5.18272	0.0461028	0.235626	14.69697
236700	-158.737	-93.3569	-65.3802	0.0200507	0.0859892	0.172472	0.0622701	0.0152916	0.0358242	0.0484889	0.0113775	0.00572044	0.0390233	0.0860135	0.0520117	0.00299194	0.0507627	0.0371355	0.072728	0.197933	0.192226	0.0632691	0.0602683	0.26908	7.09	0.0765219	0.138867	0.113492	8.99981
236800	-161.631	-97.2905	-64.3405	0.00146382	0.0115825	0.0213215	0.0784103	0.00469667	0.110429	0.0286599	0.0259482	0.276874	0.0134027	0.16362	0.032498	0.0455718	0.0575376	0.532761	0.0371909	0.106538	0.0463577	0.168995	0.00667581	0.122573	1.35257	0.039637	0.167095	0.349179	3.80159
236900	-162.242	-95.2045	-67.0373	0.0183759	0.0319425	0.0570021	0.0210116	0.22785	0.139117	0.0455366	0.0443577	0.090292	0.037648	0.12971	0.133384	0.0859278	0.00246745	0.135755	0.0138077	0.280711	0.0236118	0.0128435	0.140418	0.1273	15.2247	0.0561422	0.1005	0.105246	17.28568
237000	-159.992	-95.5097	-64.4827	0.120766	0.000513653	0.0012315	0.119778	0.0549354	0.0171416	0.019441	0.0108589	0.0375378	0.0226108	0.0218902	0.0277791	0.00580846	0.028607	0.168306	0.0406637	0.16127	0.000496877	0.153649	0.400614	0.0523509	2.65293	0.178021	0.0628172	0.152294	4.512312
237100	-171.212	-106.583	-64.6292	0.0372991	0.160592	0.0850195	0.0404088	0.268286	0.0630398	0.0686262	0.44159	0.0269047	0.0121841	0.00506565	0.0278657	0.016732	0.088227	0.159664	0.0785244	0.274945	0.0517147	0.120992	0.042116	0.203213	2.14031	0.0789813	0.512873	0.240038	5.245216
237200	-149.357	-84.8946	-64.4628	0.0228571	0.0787654	0.046716	0.00641017	0.0036473	0.00852889	0.0393682	0.0189223	0.00614674	0.0224606	0.0544585	0.0463679	0.0435565	0.121446	0.0816345	0.0804218	0.100119	0.149577	0.0795481	0.00146696	0.0303589	3.26219	0.0566993	0.0100607	0.0414355	4.413161
237300	-159.914	-93.8209	-66.093	0.00122793	0.0847284	0.023205	0.0054435	0.116288	0.0109706	0.0672103	0.0610336	0.267848	0.033395	0.022343	0.0473132	0.172785	0.0578194	0.213605	0.067418	0.0782843	0.0309482	0.0810288	0.0309168	0.039452	10.5717	0.000312867	0.182942	0.295983	12.56416
237400	-174.548	-109.58	-64.968	0.0196069	0.153823	0.275607	0.119857	0.0847155	0.0315636	0.0120365	0.0243451	0.188179	0.127429	0.022216	0.145932	0.0228812	0.0163522	0.122142	0.224772	0.299915	0.494805	0.163753	0.00661249	0.432298	3.54691	0.0284487	0.0434779	0.331264	6.938939
237500	-157.376	-92.6279	-64.7478	0.108251	0.0789713	0.0108962	0.0693899	0.0452846	0.0581626	0.0273049	0.0170118	0.0312957	0.0123555	0.317803	0.0123306	0.00316382	0.0140238	0.105676	0.0321459	0.120828	0.0139426	0.179874	0.202466	0.0486987	4.04734	0.0650898	0.0447851	0.170685	5.837773
237600	-161.437	-95.219	-66.2179	0.041039	0.00548262	0.0944445	0.0438528	0.0992097	6.39479e-05	0.0607151	0.139674	0.00438014	0.116585	0.00592074	0.113231	0.0478515	0.106982	0.0537844	0.399195	0.133547	0.0705873	0.0971654	0.0700095	0.0250606	10.9994	0.0916521	0.122203	0.2463	13.18832
237700	-156.885	-91.8468	-65.0383	0.0145989	0.00854067	0.178355	0.0195639	0.115528	0.0100656	0.01557	0.0415307	0.135434	0.232972	0.0633193	0.00736194	0.0232802	0.0203549	0.110214	0.00371594	0.200855	0.116572	0.138413	0.00990476	0.0606089	5.38279	0.117036	0.080505	0.183367	7.290462
237800	-166.504	-101.878	-64.6255	0.116314	0.00704573	0.0131864	0.0940799	0.0171045	0.0164823	0.0458551	0.346741	0.0174613	0.0117313	0.0831073	0.00285144	0.187596	0.167296	0.0252567	0.00297425	0.368815	0.00147165	0.300812	0.0999511	0.23523	3.0082	0.0097251	0.0290255	0.017943	5.226256
237900	-155.006	-90.3431	-64.6631	0.0373281	0.0164434	0.0683248	0.113971	0.0278814	0.063867	0.0446199	0.114407	0.0621433	0.0254058	0.0189212	0.00124709	0.000739706	0.00110365	0.0348094	0.03745	0.0954602	0.114446	0.383156	0.0442963	0.126573	3.73675	0.0629311	0.030066	0.152312	5.414651
238000	-165.16	-96.3667	-68.793	0.0516064	0.0184463	0.197144	0.0521614	0.067377	0.0133436	0.0489417	0.072678	0.0472772	0.229617	0.0420315	0.0624402	0.0512613	0.0406375	0.0707786	0.0914877	0.33188	0.0544126	0.379399	0.0404442	0.00521628	23.8803	0.0642327	0.0808833	0.0698391	26.06382
238100	-160.115	-95.1364	-64.9788	0.00336702	0.16605	0.0193278	0.0137272	0.0557297	0.0432287	0.12162	1.14131e-05	0.0371049	0.0179781	0.00222579	0.243129	0.000887073	0.0474086	0.119541	0.039918	0.0994617	0.194456	0.238132	0.0554046	0.102778	4.685	0.176426	0.0335027	0.476661	6.99307
238200	-148.741	-84.4548	-64.2858	0.00463494	0.0301201	0.0116387	0.0182666	0.0166752	0.00334375	0.0412453	0.0179726	0.025287	0.012156	0.0646225	0.00735221	0.0196107	0.0178565	0.0345434	0.0639336	0.14087	0.436722	0.0354697	0.0974047	0.00576141	2.12747	0.0193058	0.173207	0.102294	3.527761
238300	-159.112	-92.4857	-66.6262	0.0785009	0.0289224	0.0159924	0.0535821	0.0815082	0.0893462	0.0321187	0.0140881	0.279754	0.00674449	0.148507	0.00969521	0.0293786	0.0372854	0.0993122	0.0507012	0.209302	0.0535923	0.0970355	0.138023	0.0836497	13.3537	0.0231573	0.0844559	0.131871	15.23021
238400	-162.69	-97.4034	-65.2863	0.00507213	0.0660602	0.0240019	0.0489896	0.11514	0.0104432	0.0599393	0.0681875	0.0317066	0.0688943	0.141356	0.0142798	0.000299578	0.00773848	0.17813	0.0681363	3.97286	0.136731	0.210679	0.0061382	0.116491	2.84667	0.241831	0.00817711	0.0826339	8.53059
238500	-166.445	-101.092	-65.3523	0.137652	0.0465768	0.0339685	0.0466165	0.0529455	0.00929314	0.0853328	0.124725	0.0172852	0.0193033	0.167442	0.0572005	0.418499	0.00131647	0.118343	0.102865	0.0791548	0.086139	0.0200037	0.159878	0.0170737	6.65158	0.00246293	0.246933	0.158127	8.860714
238600	-192.998	-124.964	-68.0332	0.0174748	0.0434499	0.0381498	0.121976	8.52344	0.0653754	0.065829	2.36866	0.132804	0.1803	0.180911	0.0377318	0.01198	0.0429255	0.207213	0.106868	0.399068	0.043783	4.17271	0.0695977	0.00174237	3.31982	1.36367	0.339548	0.409884	22.2649
238700	-160.841	-96.1798	-64.661	0.0218674	0.10716	0.0431406	0.0541264	0.211328	0.0063203	0.0351608	0.0104945	0.0127733	0.0179327	0.0329184	0.0361139	0.0334544	0.0227662	0.0885618	0.0251731	1.27866	0.325786	0.247936	0.00902738	0.00229303	2.57254	0.0239312	0.0847487	0.0998272	5.404049
238800	-152.445	-88.1774	-64.2672	0.0300291	0.0502616	0.0733631	0.0143343	0.0406254	0.0108643	0.0141134	0.0252829	0.0149765	0.0268837	0.182555	0.104258	0.00367108	0.0584556	0.113927	0.0840442	0.176454	0.0550839	0.0990151	0.0274687	0.013118	1.76449	0.241138	0.0536409	0.156864	3.434919
238900	-168.549	-100.84	-67.7092	0.0324728	0.118736	0.135657	0.0121826	0.0552478	0.00721073	0.0190813	0.337099	0.0548097	0.0728869	0.153494	0.161513	0.0355474	0.0390026	0.179633	0.152078	0.0700646	0.016325	0.0883392	0.120786	0.11986	18.3554	0.0132793	0.228554	0.0655902	20.64486
239000	-163.741	-97.7975	-65.9431	0.03703	0.022933	0.057073	0.134982	0.0208493	0.0368744	0.269626	0.0893501	0.0930433	0.0262607	0.0296771	0.123372	0.0985502	0.0195135	0.0238631	0.12068	0.1893	0.0891029	0.072943	0.00764809	0.0661754	9.87517	0.0381419	0.0238045	0.248344	11.8143
239100	-152.508	-88.1217	-64.3859	0.00848351	0.0422242	0.0644057	0.0849972	0.334487	0.0351239	0.0113575	0.0572579	0.0402163	0.0341236	0.00305724	0.0215371	0.0291365	0.00717455	0.0560834	0.0831553	0.0295422	0.0700447	0.118929	0.0312126	0.108093	2.48859	0.0148624	0.100093	0.154062	4.028254
239200	-153.537	-89.3911	-64.1455	0.00825686	0.020282	0.0831142	0.0165981	0.0608829	0.0217882	0.0611356	0.171178	0.0509041	0.0128402	0.0526895	0.00224345	0.0448864	0.0282859	0.102293	0.0453715	0.20775	0.128848	0.00812525	0.199212	0.0744884	1.06978	0.0576864	0.0777699	0.220007	2.826415
239300	-165.825	-100.836	-64.989	0.0264305	0.0361259	0.0860345	0.00760845	0.019193	0.00591039	0.0516973	0.0923177	0.0677501	0.0664261	0.150969	0.186211	0.0867742	0.0285821	0.0713648	0.0884983	0.0552062	0.0846711	0.0602139	0.0554755	1.2202	4.24695	0.0131525	0.0758199	0.160215	7.0438
239400	-153.377	-88.3636	-65.0132	0.052159	0.0408305	0.00905648	0.0176522	0.0722805	0.0685464	0.204717	0.0490603	0.0490842	0.0915766	0.0377665	0.045406	0.00777059	0.036885	0.086944	0.0484631	0.195778	0.0835756	0.0186717	0.0536982	0.0132804	5.51716	0.0670274	0.140124	0.157517	7.165035
239500	-172.304	-103.198	-69.1065	0.00471808	0.00509973	0.11549	0.00615511	0.0802675	0.0928584	0.0381134	0.0743905	0.00128322	0.0849377	0.883219	0.109009	0.0244847	0.00888034	0.0851693	0.0773379	0.157514	0.404729	0.0334269	0.0255358	0.243736	24.5721	0.160164	0.0521546	0.290789	27.6316
239600	-161.014	-96.3838	-64.6301	0.0108405	0.0584343	0.00156341	0.115856	0.0756169	0.0521297	0.215598	0.055363	0.00227453	0.0557952	0.0175477	0.0535932	0.00313087	0.0617311	0.712781	0.195441	0.0555981	0.0709778	0.0621859	0.0599073	0.0992671	2.73573	0.0798849	0.0649482	0.33332	5.24952
239700	-171.028	-106.289	-64.7392	0.151681	0.0149367	0.0535974	0.0376471	0.29027	0.043548	0.0616633	0.000160803	0.236877	0.107139	0.205833	0.0965436	0.0366484	0.0276815	0.0517648	0.154191	0.49795	0.110162	0.196285	0.16262	0.246736	2.76922	0.0272042	0.150442	0.0642521	5.795049
239800	-160.711	-96.1849	-64.5265	0.0718476	0.0197924	0.0306391	0.13379	0.0399342	0.0456013	0.0994977	0.138136	0.0133253	0.0602595	0.185679	0.0113768	0.113976	0.0365047	0.123761	0.0935701	0.0944179	0.164687	0.0373923	0.178268	0.000908857	2.54986	0.134181	0.0132754	0.340772	4.731451
239900	-167.579	-102.393	-65.1857	0.0292453	0.00783122	0.139629	0.0236826	0.16674	0.000502645	0.0470887	0.135851	0.0304189	0.114618	0.104936	0.0480452	0.0490846	0.119832	0.949267	0.00768671	0.37993	0.0609194	0.0221258	0.112399	0.00281549	5.24315	0.0193651	0.0859336	0.126435	8.027533
240000	-154.53	-88.0813	-66.4483	0.0801981	0.00250307	0.0343028	0.0396391	0.113584	0.0415717	0.0144318	0.00152269	0.00359503	0.0529668	0.0910348	0.12492	0.0410638	0.0207417	0.101906	0.0108575	0.338715	0.085606	0.0936309	0.0807964	0.05539	12.6912	0.0978569	0.022477	0.0998196	14.34033
240100	-160.896	-96.3766	-64.5194	0.0820831	0.0644449	0.0142327	0.0681907	0.0831653	0.0339196	0.0136475	0.0720987	0.101875	0.00804495	0.191665	0.0581598	0.00607904	0.0290327	0.158608	0.047529	0.408268	0.0328367	0.074053	0.326534	4.57295e-05	2.41476	0.282275	0.00706902	0.117341	4.695959
240200	-164.407	-99.5643	-64.843	0.014385	0.156168	0.0344986	0.0653145	0.198009	0.415683	0.0234703	0.00864714	0.0544544	0.154435	0.00814206	0.00695536	0.079412	0.00481466	0.237519	0.201137	0.123068	0.193872	0.220286	0.0180459	0.00948682	3.91665	0.0373746	0.0476445	0.084531	6.314005
240300	-160.486	-95.2964	-65.19	0.00550141	0.0750418	0.043002	0.0150563	0.0442346	0.0116101	0.2235	0.0909538	0.00960081	0.175392	0.0605558	0.111157	0.0614803	0.0349499	0.159126	0.143201	0.322261	0.0442467	0.0551551	0.0340822	0.0928212	5.71359	0.139381	0.0873733	0.295967	8.049235
240400	-184.83	-117.2	-67.6301	0.125681	0.201289	0.0891543	0.0418791	0.175346	0.407638	0.0604589	0.110596	0.0729564	0.0656827	0.0482511	0.00500377	0.0479531	0.129272	0.074333	0.0860151	9.98604	0.000938433	0.0216361	0.119403	0.00433648	6.97311	0.0941421	1.23551	0.0728692	20.24949
240500	-152.476	-87.7951	-64.6804	0.0749711	0.0648804	0.0403716	0.0576353	0.0737718	0.00370685	0.0109553	0.0251807	0.00823582	0.0848113	0.0419174	0.0522271	0.00657908	0.0555635	0.0225922	0.148997	0.166599	0.00836618	0.0912561	0.109932	0.0226119	3.99605	0.0163933	0.0835041	0.234054	5.501159
240600	-159.78	-95.1887	-64.5916	0.0393358	0.170791	0.00127758	0.124544	0.0884536	0.0276004	0.195497	0.0660057	0.0297321	0.0416079	0.0431573	0.042192	0.0378183	0.0144517	0.145982	0.0289339	0.324413	0.0465445	0.00880393	0.0326798	0.108445	3.04856	0.149731	0.13473	0.105801	5.057085
240700	-154.746	-90.4715	-64.2747	0.0579522	0.0817768	0.0108934	0.00698749	0.133187	0.0319914	0.167767	0.0407766	0.0668092	0.0333809	0.0604151	0.00134661	0.00442331	0.0635579	0.167553	0.0146812	0.238597	0.0314627	0.0818924	0.0833522	0.13906	1.7151	0.0306003	0.183636	0.0254796	3.472677
240800	-168.577	-103.212	-65.3645	0.0707781	0.168049	0.003654	0.0188501	0.144367	0.0621194	0.0288556	0.166436	0.0270942	0.330534	0.0495471	0.00694347	0.109598	0.00244397	0.0207126	0.0306169	5.67065	0.111874	0.168724	0.0874159	8.12354e-05	1.41873	0.0703058	0.0376441	0.115654	8.921677
240900	-189.457	-118.063	-71.3939	0.186544	0.0551068	0.0224902	0.00286486	9.76884	10.8416	0.515675	0.176372	0.115814	0.0186848	0.137166	0.0871977	0.0130383	0.0875294	0.278449	0.0844408	0.267839	0.0552705	0.0832443	0.04396	0.0210161	3.17796	8.19614	4.81804	0.0130235	39.06831
241000	-161.735	-97.2329	-64.5025	0.0102473	0.10412	0.0273517	0.142777	0.0397981	0.00526346	0.00890342	0.041532	0.134418	0.00478924	0.0433747	0.0218769	0.0187598	0.279398	0.196132	0.380768	0.209438	0.171111	0.0409313	0.0186071	0.0348942	2.41517	0.120849	0.00764184	0.133218	4.61137
241100	-162.072	-97.5688	-64.503	0.164042	0.0123496	0.00343649	0.00884955	0.00221248	0.0065288	0.00494137	0.0444311	0.202512	0.0346537	0.0424892	0.0636047	0.0834318	0.0669224	0.127413	0.756968	0.269123	0.100706	0.0157088	0.0244072	0.0286356	2.15366	0.160934	0.0180785	0.21814	4.614184
241200	-169.646	-105.246	-64.4	0.0769844	0.352909	0.114293	0.0757061	0.0385704	0.0174564	0.098349	0.0506114	0.0127725	0.0535654	0.0146339	0.102408	0.229961	0.0563663	0.179753	0.0137641	0.750771	0.00142871	0.12375	0.0777474	0.0282761	1.28687	0.00407391	0.069612	0.268486	4.099115
241300	-156.343	-90.8423	-65.5009	0.132702	0.102273	0.054931	0.0265618	0.0426138	0.0674754	0.0103187	0.0303722	0.0685365	0.113607	0.00239079	0.0262848	0.0274651	0.0437322	0.0176077	0.107299	0.0611608	0.0191439	0.137272	0.00434654	0.0149621	8.13418	0.0643233	0.13604	0.157652	9.603254
241400	-160.542	-95.9892	-64.5524	0.00218177	0.0567869	0.0509293	0.0328253	0.110336	0.0630749	0.0216934	0.183504	0.186671	0.025907	0.0717519	0.110249	0.0253493	0.0197677	0.630208	0.0718905	0.116768	0.180463	0.0153543	0.0395245	0.0212047	2.53245	0.0664346	0.016345	0.209248	4.860922
241500	-172.868	-107.367	-65.5017	0.0533974	0.0345725	0.0843612	0.0914718	0.147593	0.00772147	0.170985	0.108901	0.298628	0.0102365	0.03384	0.083134	0.0399043	0.0636387	0.0564304	0.24418	0.569571	0.576273	0.189466	0.18665	0.00186654	6.3526	0.0147439	0.0894787	0.0977066	9.60735
241600	-154.982	-90.1977	-64.7843	0.015755	0.0493373	0.0062397	0.0933154	0.0265237	0.0799898	0.103429	0.0305507	0.0142605	0.00914861	0.00425258	0.0915851	0.105102	0.0708158	0.123269	0.0187344	0.181786	0.177026	0.0717825	0.0439217	0.019567	4.22502	0.0128762	0.267584	0.178618	6.02049
241700	-158.923	-94.5945	-64.3286	0.00587688	0.0210805	0.0189551	0.0205779	0.03227	0.250058	0.103572	0.0170975	0.246864	0.0344627	0.00399529	0.0122305	0.0355961	0.0418251	0.471884	0.0944872	0.115398	0.0801085	0.0822614	0.0853508	0.0197489	1.49785	0.183211	0.0999066	0.167465	3.742136
241800	-173.92	-109.273	-64.6471	0.0211469	0.176425	0.0096822	0.00312395	0.00767277	0.0792278	0.237307	0.0330571	0.179358	0.0386989	0.272646	0.0135793	0.0268212	0.00786109	0.0986552	0.0471928	0.220914	0.0166836	0.095193	0.0942112	0.170108	1.32528	0.103962	0.991302	1.06452	5.334624
241900	-158.675	-93.6791	-64.9955	0.0471293	0.0136226	0.165793	0.0481805	0.107905	0.0884092	0.00950989	0.0545929	0.00959581	0.0104905	0.0565296	0.0208691	0.0297624	0.117267	0.152535	0.00300673	0.314999	0.16753	0.29275	0.0567623	0.0246036	5.0968	0.122251	0.00244102	0.0633287	7.076665
242000	-165.322	-98.9632	-66.3592	0.0127852	0.0831666	0.0389538	0.0720158	0.0466509	0.00686832	0.0252526	0.0909856	0.000185906	0.046101	0.0305958	0.268862	0.0212167	0.0412817	0.389902	0.0128464	0.27222	0.214979	0.0226767	0.0686861	0.244821	11.5161	0.110411	0.0738941	0.183353	13.89481
242100	-155.967	-90.6667	-65.3001	0.00567789	0.0207629	0.0931156	0.0579444	0.0446758	0.0758168	0.0310083	0.0433876	0.014409	0.0473467	0.0364177	0.0540947	0.0178022	0.0311286	0.243381	0.232365	0.223478	0.0662505	0.024001	0.00886798	0.00742135	6.84625	0.134365	0.0265366	0.212922	8.599428
242200	-159.65	-95.0364	-64.6132	0.0431975	0.144192	0.0255681	0.0741657	0.003733	0.00893974	0.141629	0.128988	0.0550444	0.0814255	0.0075143	0.10232	0.140344	0.0325774	0.147732	0.0464013	0.253919	0.105082	0.0530599	0.0502675	0.0613607	3.1583	0.0552854	0.130234	0.113475	5.164759
242300	-166.876	-101.683	-65.1929	0.109266	0.0168047	0.0948916	0.00676426	0.0942923	0.0600327	0.0103275	0.0208926	0.316602	0.00968949	0.26811	0.0613416	0.00380669	0.0555937	0.213224	0.247757	0.00243565	0.1551	0.225618	0.0104506	0.139395	5.45496	0.136988	0.0122288	0.33691	8.06348
242400	-166.84	-102.446	-64.3941	0.142198	0.0145555	0.0382025	0.100882	0.0697189	0.0900911	0.070642	0.0320606	0.123735	0.0438679	0.0044267	0.0927129	0.0641553	0.0113612	0.290439	0.0456214	0.0468962	0.0569486	0.131741	0.0206139	0.0991777	1.59624	0.256332	0.201014	0.425822	4.069453
242500	-172.078	-105.777	-66.3006	0.0606033	0.0180184	0.0247497	0.18973	0.177673	0.0712853	0.232523	0.663023	0.221419	0.0688774	0.0204417	0.0200112	0.0461275	0.0106517	0.118218	0.0213858	0.10619	0.142097	0.232968	0.188695	0.0609549	10.6853	0.0236264	0.156261	0.0412348	13.60206
242600	-159.581	-94.8399	-64.7406	0.0932506	0.00635101	0.00058112	0.00273789	0.0115105	0.185512	0.0157939	0.0776143	0.0625282	0.0409055	0.0137488	0.101767	0.0307403	0.0858561	0.0873765	0.0356902	0.341752	0.134621	0.233491	0.114761	0.0315732	3.54694	0.0626772	0.334203	0.150019	5.801997
242700	-159.461	-93.7065	-65.7543	0.0270185	0.0370919	0.0265479	0.0286271	0.044172	0.0751242	0.0471147	0.0719988	0.0331271	0.276395	0.0560517	0.0164632	0.059049	0.0326551	0.139869	0.0834216	0.0673975	0.220522	0.0980191	0.0628754	0.221637	8.92517	0.114547	0.0271101	0.0783822	10.87039
242800	-162.636	-98.1447	-64.4911	0.0451351	0.0544436	0.105157	0.0449808	0.00572545	0.0436841	0.165373	0.0861958	0.00632997	0.158196	0.0111678	0.0654445	0.0554254	0.2719	0.143054	0.0109632	0.0831621	0.0133381	0.152536	0.0431687	0.0281342	2.5003	0.0130207	0.0169982	0.430761	4.554589
242900	-154.822	-90.5021	-64.3202	0.0410709	0.0624452	0.0716398	1.48647e-05	0.0313038	0.0145771	0.0329895	0.0518183	0.0790375	0.0507199	0.0946354	0.0582869	0.103089	0.00344795	0.0701288	0.120023	0.0928312	0.202105	0.0339158	0.169887	0.0202422	2.02984	0.111413	0.0738311	0.0808124	3.700106
243000	-148.92	-84.2322	-64.6875	0.0209946	0.0548815	0.0196432	0.0415586	0.0797714	0.00457962	0.0237679	0.0138628	0.00415496	0.0220019	0.0428046	0.108279	0.0066725	0.00790093	0.0456049	0.0733879	0.185618	0.257116	0.0993718	0.0454168	0.00795071	4.22766	0.04324	0.0582339	0.0419621	5.536434
243100	-155.083	-86.7354	-68.3475	0.0280861	0.0284671	0.0121019	0.0446525	0.0380676	0.0480283	0.0175488	0.0030809	0.0999618	0.0935678	0.0491213	0.00951916	0.0172125	0.0800081	0.0384699	0.0864891	0.162061	0.0665196	0.0924388	0.0564493	0.015083	22.4585	0.174257	0.0743332	0.0427014	23.8367
243200	-170.821	-104.05	-66.7707	0.0731988	0.196111	0.237396	0.0494044	0.0370629	0.0600253	0.0792843	0.233618	0.0408762	0.0484862	0.0850615	0.0567687	0.100016	0.0273857	0.0881975	0.0119613	0.215851	0.0736982	0.323315	0.127181	0.00864079	13.3949	0.00866658	0.0264134	0.348793	15.95227
243300	-167.263	-102.563	-64.7002	0.0154677	0.0473266	0.0442982	0.00353106	0.0554321	0.0313493	0.0838358	0.0361501	0.0206612	0.000349729	0.194112	0.0574369	0.0731641	0.149406	0.332142	0.0965556	0.124662	0.0991347	0.226546	0.102742	0.0424878	1.90059	0.00288523	0.169153	1.6908	5.600214
243400	-160.62	-96.0232	-64.5967	0.06177	0.0275389	0.0201718	0.0959153	0.012192	0.0192068	0.000253456	0.026454	0.166785	0.0458518	0.0868951	0.030914	0.165582	0.0165686	0.119581	0.00844866	0.334339	0.00912076	0.0121268	0.0631296	0.0473226	2.89905	0.0295697	0.412688	0.37114	5.082612
243500	-158.874	-94.3974	-64.4762	0.0255911	0.192879	0.00174911	0.064142	0.00347236	0.000760829	0.114286	0.0446981	0.0680425	0.0523618	0.163452	0.0782006	0.0485196	0.0890533	0.0444655	0.0197057	0.126167	0.0203332	0.068361	0.012134	0.0424842	2.71576	0.187725	0.213596	0.0821954	4.480134
243600	-176.741	-99.3912	-77.3501	0.00702643	0.0695232	0.107228	0.00245413	27.2181	0.012798	0.0194814	0.0112681	0.151951	0.00326288	0.00721543	0.162571	0.0516405	0.0338915	0.0606288	0.0758229	0.0821942	0.0523881	0.207099	0.014865	0.0334603	5.31292	34.8892	0.0940288	0.168731	68.8497
243700	-155.067	-89.5698	-65.4977	0.143344	0.00598461	0.0158425	0.00535601	0.114046	0.0574754	0.0814623	0.0786788	0.0288669	0.0373315	0.0193812	0.0865776	0.0301996	0.0123697	0.159664	0.104983	0.0965316	0.118905	0.0155898	0.081756	0.060477	7.95392	0.145185	0.0402275	0.0931878	9.58734
243800	-152.251	-87.4241	-64.8266	0.0104637	0.00270412	0.0371064	0.0243508	0.0844253	0.0781746	0.0684844	0.0748569	0.0228019	0.0270719	0.0347946	0.00584119	0.00285171	0.0351219	0.151387	0.0402353	0.557967	0.0868691	0.0974805	0.102511	0.0796538	4.48585	0.0115181	0.0245222	0.0847382	6.23178
243900	-160.956	-96.1971	-64.7585	0.0463944	0.298135	0.0214058	0.0121379	0.131629	0.0350867	0.092742	0.113452	0.030584	0.0220951	0.00526714	0.0425804	0.00441135	0.153813	0.0679865	0.078118	0.375753	0.00747493	0.0854541	0.0751011	0.073803	3.78937	0.0533753	0.0071998	0.268183	5.891548
244000	-159.776	-94.0493	-65.7267	0.0536265	0.00843902	0.000147802	0.0372787	0.0611333	0.11178	0.127447	0.0238274	0.0848174	0.120728	0.0388312	0.00997989	0.125182	0.015082	0.0168919	0.0846655	0.0513053	0.0335588	0.113796	0.12144	0.0527537	9.07421	0.156637	0.0574432	0.151244	10.73225
244100	-159.993	-94.933	-65.0603	0.0255159	0.0509624	0.111964	0.063132	0.0338241	0.0881034	0.0135415	0.100885	0.081349	0.0818057	0.0396151	0.0499745	0.0180577	0.0290367	0.218883	0.0290843	0.163227	0.0143885	0.147887	0.0012913	0.0856748	5.43081	0.111064	0.0425806	0.367921	7.400581
244200	-168.475	-99.4257	-69.0496	0.084939	0.0218287	0.0481514	0.00142861	0.00822236	0.00214071	0.0970997	0.018228	0.00702827	0.0633889	0.0960043	0.0304582	0.0208754	0.0909597	0.109988	0.0154516	0.301691	0.204886	0.0326942	3.6224	10.2073	12.0527	0.00752294	0.126658	0.0746791	27.34677
244300	-160.945	-96.2021	-64.7424	0.000366029	0.0782372	0.0319021	0.0402785	0.000849419	0.0997872	0.0948649	0.0198208	0.0216974	0.0988649	0.121621	0.0692892	0.00904096	0.0204939	0.0924029	0.0333673	0.272556	0.160322	0.209958	0.00994418	0.0173019	3.77466	0.289429	0.0393909	0.204736	5.811184
244400	-164.769	-99.2547	-65.5144	0.0899403	0.0931538	0.130409	0.038208	0.223931	0.0299531	0.00600976	0.034083	0.0707632	0.167781	0.0903751	0.0718865	0.152212	0.0142763	0.0334802	0.00696802	0.280557	0.07831	0.0828764	0.0308579	0.0329634	7.63428	0.0445365	0.13515	0.0979526	9.670909
244500	-162.284	-96.7277	-65.5563	0.0539465	0.015744	0.0142508	0.0821571	0.0396864	0.0475715	0.000525354	0.0648909	0.0148234	0.0198938	0.171665	0.13025	0.0072539	0.0188633	0.08612	0.0739172	0.53194	0.0369347	0.316488	0.0990077	0.1836	7.41588	0.0986148	0.0561566	0.300251	9.880436
244600	-174.133	-108.292	-65.8408	0.114569	0.0558435	0.0247273	0.0611255	0.0511261	0.103187	0.00372809	0.0911683	0.0571885	0.0106466	0.0176675	0.0427902	0.0636081	0.111983	0.18029	0.0530541	0.601504	0.141124	0.87664	0.0781506	0.00713294	7.19581	0.030325	0.222243	1.10759	11.30323
244700	-152.315	-87.9496	-64.3658	0.0150211	0.0416638	0.0566658	0.0147593	0.0355927	0.0669916	0.00927287	0.00387523	0.00745264	0.00815509	0.0825228	0.00371563	0.0181702	0.0560398	0.140486	0.0147374	0.0913918	0.251919	0.073774	0.0958379	0.0303679	2.2041	0.344136	0.0468345	0.214743	3.928231
244800	-155.991	-91.1714	-64.8194	0.085776	0.0443048	0.0350512	0.000633451	0.0536828	0.00621973	0.15325	0.0378185	0.0111562	0.00928106	0.174795	0.0617632	0.0622808	0.0116446	0.0967524	0.0423634	0.290513	0.106246	0.214781	0.0564289	0.0190218	4.4044	0.109222	0.0843296	0.0243328	6.196047
244900	-160.555	-93.0954	-67.4598	0.010525	0.123583	0.116239	0.0259549	0.0650251	0.00587889	0.0246793	0.144072	0.0251167	0.0120437	0.0770014	0.0751354	0.0247317	0.0286551	0.166651	0.0498387	0.105351	0.298287	0.211511	0.0461858	0.0661201	17.3944	0.11882	0.116463	0.0659386	19.39821
245000	-156.87	-91.8853	-64.9852	0.104587	0.0342097	0.079579	0.0269944	0.0257379	0.256347	0.0285628	0.0396969	0.033643	0.00480636	0.0966809	0.037202	0.00095065	0.0512327	0.0565531	0.0565374	0.141191	0.0448892	0.17186	0.0651306	0.141458	5.28065	0.0584102	0.0745113	0.113431	7.02485
245100	-167.201	-101.137	-66.0643	0.0320759	0.00102746	0.00230275	0.0668598	0.028988	0.398739	0.0589574	0.0236402	0.221613	0.00345447	0.089916	0.0117964	0.0744177	0.0764313	0.52493	0.00731018	0.15052	0.172065	0.027254	0.0985306	0.159057	9.76298	0.132924	0.077367	0.21724	12.4204
245200	-153.277	-87.5502	-65.7269	0.0024256	0.0739503	0.00600007	0.00823262	0.142228	0.0464593	0.00926117	0.0269225	0.0101147	0.0468831	0.031838	0.0647708	0.000676111	0.00761487	0.15674	0.0166095	0.0476786	0.101135	0.0675772	0.0591414	0.283125	9.04552	0.157651	0.136213	0.1848	10.73357
245300	-161.726	-96.5544	-65.1717	0.018793	0.0606118	0.0150022	0.0116858	0.265844	0.0127501	0.0692167	0.0476355	0.102656	0.000520189	0.05896	0.121333	0.0329983	0.0191529	0.390072	0.0779263	0.117903	0.148699	0.170924	0.211778	0.135934	5.44479	0.117438	0.164084	0.14091	7.957614
245400	-156.878	-92.3038	-64.5738	0.0191209	0.0558317	0.0441039	0.00584789	0.252981	0.10302	0.0120843	0.0327067	0.076775	0.142762	0.051219	0.0786465	0.0402265	0.0175048	0.162257	0.199674	0.124957	0.0369301	0.0479195	0.151481	0.0542719	2.96442	0.0262411	0.0655547	0.201296	4.967834
245500	-174.312	-109.622	-64.6898	0.0199346	0.12407	0.0337638	0.0300692	0.204481	0.0870816	0.020027	0.0215125	0.0120542	0.00200541	0.00669655	0.237023	0.071443	0.0874875	0.124002	0.00942756	0.806326	0.138562	0.0851058	0.165376	0.0121863	1.06286	0.0857052	0.404222	1.69636	5.54778
245600	-165.378	-100.724	-64.6538	0.0292933	0.00873993	0.0790044	0.0625992	0.113563	0.046514	0.0737928	0.0533471	0.00998917	0.101698	0.0405635	0.0517014	0.0184072	0.0230587	0.0464755	0.0329116	0.0886498	0.163474	0.0743374	0.212802	0.0960262	2.73617	0.212025	0.656326	0.336521	5.367991
245700	-179.702	-114.502	-65.2003	0.0609217	0.0330797	0.123587	0.170208	0.312334	0.171297	0.047589	0.166918	0.0584253	0.0552965	0.142197	0.0266582	0.0323864	0.0135426	0.0502538	0.735492	0.0995174	3.40437	0.00309222	0.112795	0.0831153	2.08033	0.00341058	0.0283922	0.0854019	8.100614
245800	-157.55	-92.2298	-65.3198	0.00580975	0.00218121	0.0454759	0.0142346	0.0087258	0.0703144	0.0610051	0.163923	0.0391991	0.0398757	0.0671286	0.0846098	0.0231961	0.0749243	0.140947	0.0516925	0.234821	0.018725	0.0223457	0.16753	0.00690981	7.04494	0.019844	0.0214292	0.26843	8.698216
245900	-155.854	-91.1393	-64.715	0.0364653	0.0910337	0.0157513	0.0171399	0.143118	0.00346646	0.170979	0.12581	0.0105928	0.0247004	0.118252	0.00405417	0.0247605	0.00110215	0.141263	0.0595121	0.0576237	0.0810198	0.118527	0.00239666	0.0849328	4.27015	0.0084696	0.0221362	0.0405166	5.673771
246000	-154.432	-89.872	-64.5596	0.0080402	0.00829031	0.0551785	0.0678065	0.122068	0.142971	0.0015746	0.0015647	0.206603	0.056586	0.00859659	0.0342686	0.0522984	0.055171	0.0840653	0.00622288	0.0990195	0.0680073	0.0194555	0.0944585	0.0699212	3.42339	0.0191428	0.0701321	0.122052	4.896885
246100	-161.507	-97.2239	-64.2829	0.05249	0.0178138	0.0250937	0.0427143	0.443429	0.0165848	0.0233538	0.134464	0.0180266	0.0132851	0.0800956	0.0993155	0.00523241	0.00923386	0.268509	0.170451	0.143015	0.0303354	0.409925	0.0822644	0.0616981	1.02112	0.0519849	0.0917814	0.201392	3.513604
246200	-163.736	-98.9006	-64.8349	0.0444482	0.0177485	0.0181634	0.00567185	0.0440481	0.0804297	0.0258611	0.0716515	0.0305764	0.1789	0.0450184	0.0440394	0.138155	0.735975	0.159157	0.0515294	0.110196	0.0149161	0.0406831	0.0409247	0.0877698	3.95703	0.073629	0.131995	0.12508	6.273598
246300	-159.056	-94.7799	-64.2759	0.144446	0.0214908	0.0404584	0.047217	0.0221026	0.000123829	0.0811254	0.082009	0.0264835	0.0308255	0.0642205	0.040235	0.00799315	0.017679	0.121389	0.257734	0.182595	0.00910096	0.0580551	0.238417	0.0534971	1.47241	0.166677	0.161993	0.130105	3.478383
246400	-148.566	-83.677	-64.8888	0.0643386	0.00326954	0.0198028	0.0212156	0.0266389	0.0578542	0.0127343	0.0657476	0.0307973	0.0214605	0.00426155	0.0276095	0.0229799	0.0209825	0.127911	0.190893	0.214705	0.0811351	0.0461316	0.0249449	0.0453426	5.26375	0.0163403	0.0889697	0.0429279	6.542742
246500	-157.425	-91.3444	-66.0801	0.0531518	0.0551705	0.0355434	0.0223607	0.00222001	0.0132786	0.0384939	0.13319	0.00347157	0.116679	0.00103495	0.0509888	0.0222755	0.0141478	0.222752	0.290227	0.327796	0.0201107	0.0395853	0.0720731	0.07564	10.3555	0.131115	0.116765	0.286081	12.49966
246600	-161.288	-96.943	-64.3445	0.0225807	0.0620347	0.0702913	0.000557706	0.143559	0.0854972	0.0266521	0.00607079	0.0658073	0.0214742	0.116036	0.0805899	0.00727575	0.0984156	0.165568	0.530494	0.116575	0.102862	0.0065429	0.0181694	0.189978	1.5638	0.136728	0.118241	0.0658351	3.821635
246700	-163.665	-98.3941	-65.2708	0.0279076	0.166456	0.0288872	0.0765705	0.101229	0.000596418	0.172174	0.0200291	0.0814517	0.120068	0.00861491	0.0340561	0.12846	0.0299834	0.226664	0.166968	0.438585	0.15155	0.0734304	0.158705	0.00781099	5.9005	0.0836864	0.0310854	0.217368	8.452833
246800	-149.422	-85.263	-64.1592	0.0172064	0.0382751	0.0240763	0.0142969	0.0619476	0.0463874	0.000581669	0.058648	0.0970844	0.0210721	0.076705	0.131208	0.0310203	0.000331693	0.0491017	0.0480847	0.0825303	0.0638668	0.0145848	0.0506524	0.083121	1.70078	0.00514638	0.104218	0.0739655	2.89489
246900	-156.974	-90.712	-66.262	0.0146221	0.035353	0.0782353	0.0324523	0.01151	0.0490214	0.0220761	0.10435	0.0658255	0.0727414	0.0250609	0.00746078	0.0394781	0.00650155	0.160337	0.144554	0.181287	0.00467461	0.48113	0.0158115	0.147429	11.4884	0.0806986	0.0137645	0.126318	13.40911
247000	-158.065	-93.7618	-64.3033	0.00702508	0.0656909	0.050618	0.0294116	0.142706	0.0158157	0.0503466	0.0306475	0.00660662	0.0436896	0.00874996	0.23399	0.134632	0.0163194	0.211987	0.0388889	0.281465	0.156591	0.0119489	0.109847	0.104227	1.47387	0.0717802	0.0994199	0.219206	3.615484
247100	-163.386	-97.946	-65.4404	0.0523022	0.00735525	0.102428	0.124719	0.216508	0.121006	0.00691335	0.0375381	0.0860302	0.0192866	0.125203	0.0186373	0.0222573	0.0691295	0.211944	0.0442345	0.109521	0.679167	0.0511385	0.0179675	0.120716	6.90306	0.0235355	0.0522389	0.0780969	9.300933
247200	-162.249	-96.8576	-65.3912	0.0879467	0.0610073	0.0422805	0.0908845	0.0692875	0.0228509	0.158794	0.0396072	0.0406871	0.0912755	0.0971098	0.0872276	0.124232	0.0164123	0.16996	0.103347	0.378559	0.0369322	0.0532972	0.0445615	0.13577	6.75507	0.073268	0.0858047	0.188661	9.054832
247300	-168.595	-104.01	-64.5844	0.0279581	0.0248601	0.0639171	0.0297005	0.0561055	0.0300965	0.0213858	0.0597263	0.0685032	0.0438753	0.501616	0.121747	0.00702302	0.0398426	0.181476	0.0863379	0.114727	0.0995264	0.0507894	0.0652816	0.810574	1.92354	0.176938	0.200233	0.215443	5.021219
247400	-171.474	-106.148	-65.3262	0.0051578	0.0244535	0.036417	0.0328795	0.103847	0.0237324	0.0728232	0.0422648	0.00290819	0.525946	0.228445	0.158796	0.00630079	0.0616699	0.79517	0.485425	0.161486	0.0853966	0.101117	0.0122077	0.163843	5.23503	0.0767068	0.00804883	0.279973	8.730044
247500	-158.41	-94.2592	-64.1511	0.00171336	0.00405716	0.0614217	0.0403429	0.094542	0.0829367	0.045959	0.237062	0.0604876	0.136549	0.0432363	0.000563836	0.0666817	0.0163792	0.153675	0.0625034	0.00678426	0.184598	0.0466131	0.0556915	0.0515583	0.964493	0.123855	0.0595869	0.253062	2.854352
247600	-161.191	-97.0635	-64.1278	0.000707327	0.0928722	0.0838211	0.0954073	0.0540811	0.220549	0.00927083	0.0340581	0.102108	0.0466301	0.0535379	0.0470951	0.0776078	0.0170137	0.238692	0.0803112	0.0744388	0.0109624	0.0750528	0.215023	0.065739	0.835226	0.0844268	0.0680026	0.0552968	2.73793
247700	-166.162	-101.243	-64.9187	0.0328715	0.0899862	0.0462682	0.269464	0.075605	0.0545101	0.00194635	0.00768526	0.0204469	0.0662549	0.137439	0.0192763	0.03575	0.00309661	0.0217446	0.0127458	0.328373	0.0647053	0.00117181	0.270964	0.143123	4.63345	0.0117627	0.0880138	0.255622	6.692279
247800	-152.041	-86.6122	-65.4285	0.0787556	0.0235695	0.0213289	0.0358864	0.173527	0.0266645	0.110655	0.00647601	0.0532196	0.0213998	0.0374918	0.0405435	0.0268411	0.00259994	0.0995754	0.0464146	0.148166	0.0472521	0.112769	0.0272326	0.217717	7.72649	0.0308639	0.0148583	0.111176	9.241474
247900	-160.257	-94.0935	-66.1635	0.0270618	0.00396771	0.0944791	0.0428851	0.0138376	0.0108056	0.0150234	0.0394313	0.0404912	0.0822066	0.0318652	0.0855245	0.149706	0.0443389	0.279285	0.00917106	0.180789	0.0211533	0.0670477	0.310478	0.00766441	11.1275	0.036223	0.101264	0.0943179	12.91651
248000	-165.427	-101.175	-64.2525	0.000597675	0.176548	0.0744718	0.034284	0.0341328	0.0692852	0.0316022	0.0778232	0.0575775	0.0883783	0.109647	0.0499651	0.000677385	0.138059	0.0677267	0.0585216	0.25865	0.0676121	0.0689687	0.249227	0.0130691	0.997615	0.0334547	0.207534	0.395898	3.361326
248100	-158.621	-94.0328	-64.5884	0.12569	0.0373719	0.0609702	0.01995	0.0387914	0.00596423	0.250365	0.00397807	0.00103044	0.0424278	0.0100285	0.0284958	0.0168421	0.0131707	0.289354	0.167105	0.0972994	0.282066	0.296038	0.0263186	0.00438728	2.8357	0.156555	0.0479011	0.183205	5.041003
248200	-161.334	-96.274	-65.06	0.184169	0.054911	0.0163683	0.0904632	0.00956359	0.075778	0.0283718	0.000303529	0.136661	0.0110553	0.0129739	0.0402262	0.0173701	0.0736901	0.0774559	0.123485	0.478141	0.0898394	0.0961167	0.0415997	0.0163276	5.21532	0.106915	0.123551	0.278476	7.399135
248300	-158.228	-93.726	-64.5021	0.0197664	0.0405146	0.0682802	0.0449872	0.0257788	0.00888713	0.00268199	0.0570765	0.0776721	0.0505776	0.0949919	0.116258	0.0856	0.144994	0.252245	0.126538	0.253225	0.0159337	0.0873456	0.0342156	0.0977003	2.58934	0.0412131	0.169501	0.104252	4.609581
248400	-163.729	-98.9189	-64.8097	0.20323	0.0621217	0.0281379	0.0404626	0.158467	0.0873204	0.0877156	0.0783126	0.100183	0.0548348	0.0771293	0.00714179	0.0493521	0.0623899	0.190093	0.228562	0.0642431	0.17634	0.144583	0.103463	0.0577901	3.74687	0.0773043	0.0532886	0.20812	6.147455
248500	-167.126	-101.566	-65.5596	0.0159738	0.0832363	0.0315903	0.0104156	0.0493116	0.0790632	0.387811	0.0150777	0.176514	0.325336	0.0142093	0.00312348	0.0025855	0.197728	0.219258	0.143344	0.0816779	0.0206425	0.0792077	0.176721	0.125794	7.55725	0.0202453	0.0199538	0.060774	9.896846
248600	-152.587	-88.6007	-63.9863	0.168206	0.0504086	0.0825871	0.0175311	0.00777946	0.00807805	0.0124453	0.103846	0.0269488	0.0378672	0.00725573	0.0766953	0.0131492	0.00220534	0.122842	0.0716428	0.0466781	0.0241315	0.0255682	0.0232974	0.108089	0.729234	0.171175	0.0575804	0.035251	2.030493
248700	-159.701	-93.2006	-66.5004	0.00436373	0.0067871	0.0794093	0.00464904	0.0422167	0.0078361	0.0293312	0.0142327	0.00684755	0.182036	0.0912648	0.0156058	0.0883969	0.0159684	0.0377879	0.0697089	0.917198	0.0830846	0.107592	0.0137835	0.0313781	12.3532	0.0735212	0.265122	0.0595465	14.60088
248800	-165.052	-99.7363	-65.3157	0.0719548	0.02309	0.0738383	0.0397343	0.255773	0.0687461	0.0241433	0.1736	0.0691886	0.0579537	0.138637	0.101352	0.0378867	0.129815	0.0817544	0.00531268	0.217062	0.000365583	0.295158	0.141223	0.0727917	6.35173	0.0929611	0.0926199	0.0606284	8.677319
248900	-167.45	-99.527	-67.9234	0.0229993	0.0860171	0.0404119	0.0286645	0.390959	0.0425057	0.135406	0.0794276	0.0287685	0.0530242	0.0279774	0.233217	0.0112625	0.0422292	0.0835691	0.0500178	0.0904232	0.0248762	0.0738714	0.133236	0.114369	19.3112	0.334188	0.13062	0.146813	21.71604
249000	-152.364	-87.7763	-64.5877	0.0603913	0.00208076	0.0417557	0.0373433	0.0352357	0.0658284	0.0550785	0.120347	0.0218665	0.0763692	0.00421064	0.0299165	0.0151626	0.0418814	0.116747	0.0702237	0.0819185	0.114447	0.145253	0.0103599	0.117955	3.33901	0.088775	0.111551	0.233596	5.037303
249100	-155.29	-90.1146	-65.1753	0.0777026	0.01362	0.0243258	0.0525646	0.0280385	0.0369359	0.0136849	0.0439287	0.0267823	0.00983552	0.00561113	0.0182345	0.0470768	0.187738	0.275856	0.0288608	0.0922908	0.129855	0.201195	0.0838795	0.0462733	6.15694	0.023075	0.19128	0.159821	7.975404
249200	-157.509	-93.0192	-64.4902	0.016752	0.00185066	0.149956	0.0400949	0.0760801	0.00067618	0.0122178	0.12135	0.00740352	0.101698	0.0467028	0.0968065	0.00640909	0.0825148	0.0821533	0.109614	0.0996139	0.0953698	0.0350169	0.142836	0.0139673	2.8595	0.0527705	0.237081	0.0616295	4.550069
249300	-158.274	-92.2592	-66.0145	0.131085	0.00270763	0.00137889	0.0172925	0.177878	0.000363285	0.0321168	0.217017	0.0318202	0.0293104	0.0154568	0.0127291	0.00136427	0.107369	0.208589	0.0224986	0.0680046	0.072986	0.117426	0.29481	0.137585	10.3529	0.042903	0.0151934	0.0609118	12.17172
249400	-162.012	-96.8073	-65.2043	0.018511	0.254853	0.0810034	0.0187793	0.112913	0.0228763	0.0063198	0.0490059	0.0262385	0.00195927	0.000249636	0.029887	0.0238908	0.0854836	0.398758	0.0750299	0.110058	0.136372	0.015494	0.532374	0.00118724	5.96523	0.0677928	0.000502471	0.0857066	8.120474
249500	-156.219	-90.4992	-65.7195	0.0717827	0.0251058	0.133804	0.0509033	0.0865261	0.0429273	0.0975118	0.0267126	0.0274407	0.019134	0.0153121	0.0215941	0.0602647	0.1105	0.294828	0.0760911	0.184511	0.118015	0.0555061	0.0137843	0.0309897	8.94028	0.00808773	0.0572982	0.127601	10.69651
249600	-158.56	-94.2871	-64.2732	0.0743882	0.0485932	0.0468781	0.0418117	0.23024	0.128137	0.0123964	0.0155987	0.00157547	0.0102137	0.188171	0.131845	0.029773	0.00702631	0.0144513	0.25384	0.0201898	0.181861	0.0407816	0.00518289	0.0832779	1.68373	0.0901441	0.0706764	0.0544215	3.465202
249700	-170.294	-105.062	-65.2315	0.165932	0.130207	0.0480019	0.00881158	0.00203078	0.107883	0.0967354	0.0504909	0.0530445	0.0567577	0.0230926	0.0963032	0.103551	0.175272	0.170606	0.431088	0.204491	0.0247585	0.0489165	0.0346721	0.0402803	5.34387	0.427544	0.0314022	0.38076	8.256504
249800	-153.11	-88.8833	-64.2263	0.0479585	0.0122829	0.00989146	0.00392417	0.011022	0.174941	0.0603684	0.0446766	0.00183414	0.0220058	0.0346506	0.03625	0.144615	0.00553239	0.0777655	0.0250373	0.311434	0.0569781	0.225562	0.0210697	0.013815	1.71704	0.113778	0.0421129	0.0161023	3.230647
249900	-159.861	-94.1101	-65.7505	0.0161934	0.0446532	0.182286	0.0426097	0.0576488	0.013848	0.0689325	0.0738364	0.0237865	0.143777	0.143447	0.0121745	0.0119188	0.0623632	0.228123	0.0215842	0.0825046	0.226954	0.13482	0.0873969	0.0711764	8.87795	0.0587074	0.0394637	0.125555	10.85171
250000	-156.466	-91.4026	-65.0637	0.137088	0.0812347	0.0916878	0.00736863	0.018001	0.00292002	0.0976369	0.0513542	0.0514235	0.0437476	0.00349243	0.145987	0.0044365	0.0117763	0.21267	0.051319	0.364615	0.000760408	0.0807889	0.0623026	0.0104799	5.76424	0.0757896	0.022732	0.0236912	7.417545
250100	-168.459	-99.8525	-68.607	0.0221504	0.0357747	0.0217838	0.0166531	0.179987	0.0494879	0.0815748	0.354219	0.0236514	0.00501157	0.0391192	0.0223565	0.00118024	0.0046161	0.268829	0.315677	0.111734	0.0421679	0.0811961	0.0236313	0.0298356	0.929486	0.117295	0.0409466	22.3154	25.1338
250200	-158.628	-93.7374	-64.8908	0.00449714	0.090989	0.0217498	0.000218952	0.104437	0.00449908	0.108825	0.0147798	0.0876579	0.235372	0.0507733	0.00273034	0.0148436	0.082975	0.118368	0.523697	0.109045	0.142423	0.0872215	0.0106051	0.0826307	4.51742	0.0303053	0.0230649	0.0837206	6.552847
250300	-159.276	-94.2327	-65.0435	0.0426224	0.0844007	0.0076863	0.0192079	0.0603492	0.111796	0.0225508	0.0571491	0.0320781	0.0261904	0.0632455	0.196687	0.13274	0.0719199	0.0844982	0.0494988	0.267691	0.0640004	0.224981	0.0761234	0.109994	5.26314	0.00958452	0.044825	0.193684	7.316644
250400	-164.586	-100.082	-64.5041	0.228167	0.0723048	0.147309	0.0991374	0.0264841	0.0313493	0.0383292	0.0770145	0.166659	0.0303636	0.0933676	0.202855	0.0157092	0.041499	0.161109	0.0205618	0.170669	0.0427799	0.10181	0.0232836	0.0155464	2.39933	0.000387347	0.279407	0.134066	4.619499
250500	-163.551	-98.1393	-65.4116	0.0972601	0.0679512	0.122605	0.221427	0.0890492	0.0158629	0.122668	0.00771342	0.00865923	0.202647	0.0885671	0.169137	0.00221152	0.00556871	0.0147829	0.138342	0.111188	0.0417962	0.140896	0.0051961	0.0306385	7.05873	0.0103111	0.0771785	0.30684	9.157227
250600	-158.109	-93.6929	-64.4156	0.01299	0.0450967	0.10632	0.00179247	0.091069	0.0478766	0.321042	0.00465332	0.000440665	0.0280073	0.0345867	0.0227414	0.0560002	0.00802897	0.122814	0.0541469	0.087042	0.110925	0.0591819	0.0987164	0.201968	2.2003	0.317374	0.0455613	0.0985087	4.17718
250700	-159.219	-94.1326	-65.0867	0.00925175	0.0638488	0.000873473	0.0234301	0.053401	0.0234864	0.229896	0.114155	0.25271	0.0223822	0.0253628	0.115026	0.00634412	0.0270025	0.106408	0.0329398	0.163869	0.0100538	0.0637669	0.00548809	0.139547	5.50741	0.21093	0.188126	0.136744	7.532451
250800	-170.393	-104.123	-66.2705	0.0307804	0.00574362	0.144481	0.0514744	0.651387	0.139096	0.079983	0.0282777	0.0500013	0.0161789	0.13285	0.160779	0.0927646	0.118209	0.00555888	0.152999	0.0378268	0.0465746	0.0476517	0.142417	0.223786	10.9379	0.0136811	0.00708451	0.134098	13.45163
250900	-162.636	-98.2054	-64.4305	0.0254344	0.0182329	0.00151729	0.00624973	0.0641012	0.128285	0.0710904	0.167803	0.00380581	0.00280569	0.052162	0.0100289	0.0587419	0.22412	0.132097	0.0202738	0.431972	0.325201	0.109713	0.147012	0.0948009	1.78641	0.126098	0.109891	0.133658	4.251503
251000	-158.021	-93.789	-64.2317	0.0928954	0.0575979	0.101259	0.0505741	0.0323588	0.0302413	0.0241743	0.0487028	0.0234225	0.0040105	0.128659	0.0114547	0.0394319	0.0957274	0.213829	0.0616535	0.159781	0.0249004	0.0657847	0.121238	0.0403844	1.47013	0.0467253	0.178902	0.133484	3.257326
251100	-156.597	-90.6725	-65.9247	0.00968712	0.00338529	0.0270727	0.0353401	0.0518776	0.00532272	0.0216909	0.0926813	0.116952	0.0114712	0.0574668	0.0999078	0.125315	0.0108031	0.148113	0.162634	0.136686	0.19521	0.0780553	0.0612435	0.00227912	9.77378	0.216904	0.0602463	0.218498	11.72262
251200	-164.774	-100.052	-64.7223	0.0611332	0.0210945	0.0253788	0.0998786	0.0434694	0.235234	0.0240825	0.0173237	0.0312968	0.0287382	0.572277	0.0196753	0.0296343	0.00917644	0.0807295	0.535372	0.0206286	0.0215244	0.0942951	0.00345804	0.0420719	3.11588	0.30014	0.0959788	0.182132	5.710604
251300	-156.726	-91.4739	-65.2525	0.0144524	0.0404965	0.000436678	0.0884442	0.111113	0.0283108	0.0234912	0.110579	0.144264	0.065706	0.0397877	0.00138755	0.0309544	0.0566742	0.502979	0.0689436	0.0163955	0.0727776	0.0552427	0.0200176	0.0450153	6.61176	0.0425523	0.0803949	0.0893248	8.361499
251400	-168.915	-103.615	-65.2997	0.0224388	0.0135542	0.0326965	0.0361199	5.39528	0.083929	0.128123	0.0581609	0.092877	0.00746827	0.0119293	0.0498417	0.0468049	0.0522933	0.343666	0.0909083	0.0247862	0.218484	0.115106	0.00696327	0.141358	0.489129	0.916748	0.165376	0.0536107	8.597658
251500	-161.42	-97.2011	-64.2191	0.0512606	0.0631051	0.0910853	0.113095	0.0869541	0.0543788	0.0525592	0.0505117	0.0566626	0.0208545	0.22709	0.0703492	0.0268128	0.0283723	0.241193	0.0755409	0.128126	0.104079	0.0177158	0.078637	0.0845583	0.953974	0.0618728	0.120408	0.335427	3.194624
251600	-164.248	-99.4524	-64.7951	0.00742277	0.0366375	0.206491	0.00881855	0.0199159	0.056316	0.038469	0.0891189	0.0359654	0.0949469	0.0470828	0.196416	0.00863132	8.55875e-06	0.139223	0.191905	0.138473	0.442395	0.127042	0.180389	0.0161516	3.77831	0.105157	0.0598503	0.049153	6.074294
251700	-158.338	-93.7258	-64.6122	0.0436844	0.00925807	0.0185905	0.0274957	0.0181065	0.000920515	0.067107	0.0688334	0.0508558	0.0529467	0.0300767	0.0879273	0.065191	0.0634592	0.185259	0.127049	0.109998	0.234041	0.0261984	0.0215812	0.0337701	3.3066	0.0710677	0.124752	0.315376	5.160149
251800	-165.379	-100.255	-65.1242	0.0271681	0.000778652	0.00265224	0.0501376	0.0596739	0.00400112	0.389726	0.0478967	0.0368646	0.12131	0.0569534	0.0534257	0.0231951	0.00775782	0.104405	0.195138	0.054613	0.0213463	0.157339	0.0638826	0.00810068	5.15645	0.631599	0.00500792	0.440453	7.71988
251900	-161.512	-96.2917	-65.2205	0.0373901	0.00391759	0.0210264	0.0289722	0.0437869	0.0596165	0.0299635	0.139504	0.0576161	0.0310692	0.227907	0.0095127	0.064	0.0162089	0.0278135	0.289987	0.178116	0.019572	0.224868	0.0593962	0.0651617	5.90423	0.0413321	0.185597	0.435064	8.201626
252000	-159.371	-95.0973	-64.2737	0.021774	0.0351789	0.248394	0.0802035	0.101538	0.113561	0.0215949	0.0106686	0.102284	0.0240884	0.0359037	0.0166219	0.0020949	0.0693311	0.220868	0.139896	0.0266423	0.134052	0.0692206	0.149082	0.0411277	1.52246	0.00187989	0.0368864	0.241992	3.467345
252100	-165.635	-99.8899	-65.7453	0.0972452	0.0104566	0.0473326	0.00925136	0.123252	0.00769598	0.214862	0.115572	0.00601985	0.0497664	0.0274345	0.343171	0.0092251	0.00202259	0.0600962	0.0998179	0.209754	0.139696	0.0138573	0.219122	0.00594621	8.29384	0.279888	0.354886	0.0852172	10.82543
252200	-152.42	-88.3314	-64.0883	0.0706863	0.0092033	0.0482004	0.0783369	0.0586045	0.0801625	0.00109129	0.00496683	0.0390167	0.0116653	0.0539241	0.0140647	0.00181514	0.0158703	0.0781138	0.20031	0.307008	0.16917	0.0592189	0.0189202	0.106265	0.889473	0.125711	0.0505684	0.0481269	2.540495
252300	-157.588	-92.8129	-64.775	0.0265773	0.0920514	0.0388075	0.026859	0.129771	0.0179305	0.0174236	0.00505578	0.060728	0.1156	0.056336	0.0592479	0.0453432	0.0415989	0.260039	0.153195	0.155518	0.189744	0.0178591	0.00394283	0.0888937	3.96471	0.222484	0.121416	0.0626626	5.973797
252400	-161.717	-96.1979	-65.5193	0.00631807	0.0225662	0.0103005	0.0263792	0.0403395	0.0495711	0.0159504	0.00302869	0.380776	0.00107902	0.0637689	0.0851851	0.142214	0.0920461	0.148055	0.328999	0.136591	0.0693073	0.0907899	0.0675846	0.247079	7.45132	0.00024156	0.0735527	0.142502	9.695546
252500	-160.142	-94.4719	-65.6703	0.0470637	0.00827154	0.0725734	0.110684	0.03322	0.0443246	0.0154455	0.0145938	0.00131826	0.0293668	0.0327349	0.0575906	0.0639654	0.0904991	0.131041	0.0233628	0.65421	0.0342774	0.0232165	0.162549	0.0636517	8.20247	0.107752	0.157241	0.269289	10.45071
252600	-154.354	-88.6958	-65.658	0.025182	0.0841444	0.00931936	0.0617709	0.0564522	0.00355408	0.0912838	0.0923582	0.0151867	0.0212726	0.0675291	0.129165	0.044927	0.00168413	0.0503667	0.034872	0.150515	0.00307814	0.0989629	0.205878	0.00588924	9.03816	0.0122524	0.039234	0.0458347	10.38887
252700	-160.769	-96.45	-64.3185	0.106051	0.164916	0.0119095	0.0621459	0.134087	0.106705	0.0365182	0.0102268	0.0183848	0.0398943	0.000605284	0.00802064	0.108679	0.0320805	0.516844	0.0674044	0.435971	0.0225651	0.0330725	0.0710755	0.0356545	1.31401	0.0268459	0.196928	0.13104	3.691635
252800	-152.372	-87.9018	-64.4705	0.0958402	0.0214041	0.0313114	0.0493787	0.00747651	0.0254918	0.000120437	0.0348934	0.0583804	0.0375059	0.08847	0.0320286	0.0430903	0.0150241	0.10769	0.113923	0.137457	0.050412	0.0807937	0.0440329	0.146579	2.88485	0.213096	0.0715141	0.0608473	4.451609
252900	-160.337	-95.9309	-64.4062	0.0168855	0.0150935	0.0266524	0.0153029	0.069166	0.01868	0.0285661	0.131903	0.115442	0.0199055	0.0638697	0.0630847	0.0219562	0.180699	0.310833	0.027898	0.499348	0.0967008	0.102582	0.0962564	0.0413044	1.66195	0.134503	0.159389	0.212115	4.130088
253000	-164.232	-98.7789	-65.4526	0.127779	0.154926	0.00652541	0.0187613	0.0150821	0.0084243	0.000630004	0.067403	0.0562314	0.0760391	0.0511583	0.0492149	0.116557	0.0070092	0.168926	0.162916	0.0851324	0.124877	0.0719707	0.0835256	0.27526	7.0487	0.323125	0.0771508	0.184898	9.362223
253100	-152.784	-88.6019	-64.1816	0.0129135	0.0255888	0.00893921	0.0189013	0.0680811	0.0163781	0.0492446	0.0210726	0.0216202	0.034967	0.0117773	0.0821698	0.124249	0.0025768	0.126559	0.172225	0.112227	0.0986411	0.289705	0.0419061	0.117123	1.20302	0.0288326	0.159026	0.159247	3.006989
253200	-158.774	-94.2961	-64.4778	0.0153128	0.0722837	0.02198	0.0105694	0.127058	0.0196258	0.0570793	0.0712784	0.138278	0.00318423	0.0332768	0.00906233	0.00422056	0.00320624	0.130194	0.0280208	0.142969	0.0200166	0.529751	0.198616	0.0306261	2.19618	0.167679	0.353397	0.104286	4.488155
253300	-149.264	-85.0067	-64.257	0.00615345	0.00603865	0.0607362	0.0263478	0.0258509	0.0260818	0.00251199	0.00364604	0.00293614	0.0131567	0.0428593	0.225793	0.0760623	0.023974	0.108723	0.0816693	0.0910602	0.0807816	0.092669	0.171816	0.0114062	2.03136	0.0385077	0.0805374	0.0535092	3.384187
253400	-156.584	-92.4704	-64.1138	0.090875	0.0263987	0.0663599	0.0653726	0.0142738	0.0031523	0.0238061	0.00491536	0.0603897	0.0177358	0.0356196	0.0176212	0.0104892	0.0801725	0.0987286	0.082483	0.0913051	0.020316	0.265794	0.080045	0.0541738	0.998947	0.14132	0.201187	0.116696	2.668177
253500	-165.133	-97.7462	-67.3868	0.0362933	0.0447765	0.0890829	0.0341994	0.040963	0.043456	0.0228606	0.0165287	0.0079924	0.124031	0.128117	0.0244068	0.0158612	0.00982598	0.134424	0.118686	0.526906	0.0635641	0.147315	0.363075	0.156658	16.3372	0.224962	0.169708	0.15199	19.03286
253600	-156.302	-90.896	-65.4057	0.0223357	0.0467031	0.0509318	0.0211614	0.151347	0.015249	0.0252651	0.0747823	0.0449281	0.0487587	0.0193721	0.0827278	0.00752769	0.037308	0.0606049	0.547998	0.142978	0.0513269	0.10947	0.0937213	0.0691055	7.17611	0.0290965	0.0849534	0.113571	9.127335
253700	-149.906	-85.2526	-64.6534	0.00184935	0.0168755	0.0153283	0.0676315	0.0267596	0.00497167	0.082134	0.0254143	0.0475055	0.0101447	0.049123	0.0121092	0.0508087	0.0100919	0.0640535	0.175448	0.381131	0.0682526	0.0652796	0.0263653	0.0739425	3.77963	0.0631149	0.0539197	0.194179	5.366061
253800	-159.577	-93.9658	-65.6117	0.127207	0.0161732	0.00958522	0.00221756	0.0405754	0.0180757	0.0825997	0.177558	0.0150592	0.0769077	0.0125812	0.112134	0.048442	0.0820169	0.244237	0.120935	0.242144	0.0452497	0.0333668	0.000490112	0.0109541	8.06676	0.154181	0.226472	0.191527	10.15746
253900	-150.639	-85.5545	-65.0845	0.0223055	0.00272507	0.0394328	0.0211625	0.143505	0.0300124	0.0188019	0.00403668	0.0681286	0.00652279	0.0435223	0.0170555	0.0835667	0.0505132	0.155947	0.0781533	0.0439161	0.0870805	0.0408489	0.00224016	0.0235116	6.12334	0.0209699	0.294305	0.0997202	7.521325
254000	-171.73	-104.271	-67.4594	0.0771766	0.0667752	0.0405993	0.00548731	0.0134051	0.118176	0.119384	0.029185	0.0181257	0.189925	0.0378985	0.0609921	0.00982749	0.0200462	0.103269	0.0162063	2.74816	0.0253343	0.293145	0.0548478	0.0110366	7.95746	0.0478956	0.0630757	7.26855	19.39598
254100	-163.885	-99.0953	-64.7893	0.0570169	0.0520278	0.122282	0.0481341	0.315566	0.012332	0.0104432	0.0103411	0.00154908	0.0238283	0.012295	0.311297	0.0441762	0.0187006	0.152339	0.200001	0.119574	0.0651523	0.256635	0.104828	0.0653897	3.82379	0.0544544	0.0714867	0.0919435	6.04558
254200	-154.799	-88.7312	-66.0682	0.0516361	0.00480602	0.0168138	0.0370203	0.0841645	0.00175085	0.103569	0.00527182	0.0396169	0.0192073	0.0129266	0.133665	0.0344655	0.0626404	0.574623	0.0224267	0.0700896	0.117489	0.0414046	0.0127707	0.0536284	10.5396	0.0220619	0.15254	0.22568	12.43982
254300	-155.234	-89.7235	-65.5106	0.0391792	0.0237228	0.145128	0.0397774	0.0360257	0.0290145	0.0145302	0.0174425	0.0164855	0.207853	0.146901	0.0467668	0.0162529	0.0183458	0.0545736	0.157251	0.0534828	0.107227	0.0913954	0.0369522	0.0305651	8.02596	0.0291531	0.10651	0.161453	9.651953
254400	-158.669	-94.0168	-64.6521	0.096033	0.0246336	0.0194425	0.0781892	0.00100595	0.0090994	0.0708013	0.00152466	0.130241	0.113023	0.0465183	0.0303404	0.0112684	0.026688	0.106618	0.00887243	0.624859	0.153594	0.193332	0.114238	0.0443553	3.30892	0.00643054	0.0190334	0.120221	5.359279
254500	-152.123	-87.4185	-64.7044	0.0070742	0.00784596	0.144923	0.0162058	0.0638136	0.00773887	0.0703953	0.0533078	0.121015	0.0065055	0.105637	0.0515017	0.004828	0.0150945	0.110761	0.156048	0.0954312	0.0555994	0.0788833	0.0583203	0.0515085	4.04698	0.0710269	0.0381067	0.182615	5.621167
254600	-151.223	-86.3754	-64.8479	0.0903061	0.179029	0.0339182	0.00608964	0.0784289	0.0255079	0.0205022	0.0108482	0.00914484	0.00294754	0.0065737	0.0270114	0.0530869	0.0315261	0.117908	0.0271169	0.166179	0.163713	0.116067	0.0940379	0.0797714	4.82447	0.00360973	0.0484001	0.122141	6.338338
254700	-153.549	-89.2937	-64.2554	0.00115393	0.00235392	0.00912987	0.0132467	0.019074	0.134591	0.0234576	0.0492019	0.0198059	0.0552703	0.12476	0.0446487	0.0652466	0.0279337	0.0753068	0.209545	0.0184506	0.0521608	0.0713758	0.0345809	0.128373	1.74796	0.118877	0.0181587	0.311335	3.375998
254800	-161.425	-96.5796	-64.8453	0.0256519	0.00160063	0.0523522	0.0707965	0.10014	0.0380656	0.0581951	0.00190097	0.103552	0.017735	0.046484	0.101096	0.0444786	0.114217	0.00685538	0.202723	0.236244	0.275389	0.127009	0.0894652	0.113231	4.20008	0.0652148	0.10161	0.131354	6.325444
254900	-160.121	-94.8356	-65.2854	0.0339942	0.00775268	0.0148093	0.0239252	0.00203653	0.005386	0.084623	0.0422365	0.21137	0.206875	0.0446678	0.010687	0.0324251	0.0969197	0.0706258	0.241387	0.113626	0.0700956	0.316212	0.00424469	0.174637	6.47897	0.113237	0.0107482	0.114672	8.526161
255000	-159.366	-93.0162	-66.3495	0.0361476	0.00713706	0.0131235	0.0605535	0.0115778	0.142349	0.129365	0.124229	0.0290028	0.258721	0.0304581	0.00558277	0.00186574	0.114774	0.0487145	0.102008	0.273811	0.034594	0.0809394	0.0442507	0.0686691	11.9969	0.0591049	0.053941	0.118554	13.84638
255100	-164.194	-98.1305	-66.0633	0.252418	0.00300929	0.142093	0.0158978	0.200733	0.296511	0.000874341	0.0546834	0.00516936	0.151999	0.00171526	0.0227492	0.017617	0.0110148	0.136592	0.228867	0.135443	0.0389812	0.0844161	0.0330009	0.0692569	10.0138	0.117597	0.0782909	0.302878	12.4156
255200	-161.603	-96.637	-64.9662	0.0553492	0.0981742	0.212621	0.0796849	0.00677546	0.0116914	0.0211005	0.07961	0.0162115	0.144249	0.0310641	0.0359802	0.058177	0.0343046	0.154185	0.131315	0.303934	0.109902	0.0394638	0.115784	0.00423969	4.9149	0.141996	0.00309487	0.125979	6.929785
255300	-148.65	-84.2172	-64.433	0.00407723	0.0272358	0.0523343	0.0565436	0.0639798	0.0129427	0.00966632	0.0431593	0.0317941	0.013845	0.0457049	0.00539649	0.00760298	0.00230846	0.0388344	0.0154466	0.257092	0.0622235	0.10054	0.141864	0.0343231	2.80915	0.0281832	0.0636232	0.335884	4.263753
255400	-154.635	-89.7541	-64.881	0.0404322	0.0131447	0.00465868	0.121431	0.0178641	0.0181123	0.00788665	0.0179469	0.113005	0.182789	0.00824294	0.120242	0.0635505	0.00462959	0.139799	0.0915431	0.0486491	0.0664585	0.150793	0.0302171	0.0231583	4.78067	0.0623596	0.0892905	0.28706	6.503937
255500	-166.933	-101.809	-65.1244	0.0375176	0.0295008	0.0643304	0.016015	0.0461376	0.0777599	0.232789	0.124458	0.100862	0.0317549	0.0954592	0.114712	0.00597509	0.159469	0.102456	0.381775	0.0854111	0.273126	0.108872	0.00418614	0.235216	5.15272	0.0368979	0.111709	0.0919264	7.721033
255600	-158.68	-94.0641	-64.6163	0.11163	0.110272	0.0200871	0.183264	0.11316	0.0560964	0.162262	0.00848498	0.031771	0.0398952	0.00230767	0.0643911	0.0292179	0.0936081	0.0925304	0.157769	0.0679209	0.0452536	0.0526327	0.00479539	0.00165093	3.36945	0.0242704	0.039235	0.298755	5.180708
255700	-160.648	-95.3771	-65.2707	0.033492	0.0037174	0.0439905	0.027842	0.0892401	0.319271	0.0503461	0.0897121	0.00178869	0.0255793	0.00327476	0.0424836	0.237131	0.0832915	0.0297008	0.0585401	0.0378617	0.172733	0.0697446	0.0279862	0.0578814	6.52843	0.170999	0.0590053	0.188683	8.45273
255800	-156.347	-91.9863	-64.3612	0.12956	0.0609092	0.0267201	0.140934	0.00311895	0.061586	0.0639507	0.014785	0.00529324	0.0253453	0.059938	0.0374406	0.0180357	0.093564	0.00905422	0.113065	0.092877	0.130546	0.130414	0.0131533	0.0031056	2.42	0.0633444	0.0239061	0.164389	3.905033
255900	-169.934	-103.192	-66.7417	0.0746801	0.116626	0.0853925	0.0740456	6.67026	0.234466	0.0570403	0.00493599	0.0393243	0.0515745	0.0207344	0.00332089	0.0244213	0.0014656	0.230375	0.149349	0.416225	0.00200112	0.0162074	0.0240844	0.0407776	2.74234	4.57977	0.0476693	0.100308	15.8074
256000	-178.794	-112.103	-66.6906	0.0946495	0.0172615	0.0454114	0.0574313	0.382233	0.00959841	0.0595137	0.00376081	0.00551228	0.352229	0.0700031	0.0719576	0.0517272	0.166265	0.0860319	0.212924	0.45258	0.112503	0.0181484	0.0428722	0.0152711	8.72995	3.60016	0.0592251	0.834707	15.55193
256100	-154.413	-89.8523	-64.5607	0.0197316	0.0249471	0.035488	0.00983901	0.0214915	0.0329827	0.109453	0.0650259	0.000949233	0.00793199	0.138715	0.0405541	0.10508	0.0523824	0.168586	0.0786334	0.149781	0.196997	0.101201	0.00483083	0.105979	3.038	0.0650692	0.196162	0.132602	4.902412
256200	-165.317	-100.165	-65.1517	0.0235935	0.0528654	0.00910478	0.0150005	0.100512	0.0266098	0.0915827	0.0229408	0.30146	0.353851	0.0237606	0.124883	0.0301176	0.00666979	0.318793	0.0769894	0.22704	0.250055	0.0544206	0.0232106	0.136872	5.11476	0.162444	0.180587	0.129593	7.857717
256300	-160.339	-94.9869	-65.3522	0.0382325	0.00906537	0.184805	0.00506233	0.0238542	0.0418967	0.160914	0.00697552	0.00371335	0.44828	0.0659852	0.0273047	0.0169772	0.0295287	0.226783	0.140266	0.0131984	0.0660241	0.0782542	0.0305645	0.00755333	6.93459	0.0317556	0.178176	0.0903594	8.860118
256400	-155.322	-90.9856	-64.3367	0.056145	0.00737708	0.0136606	0.0345372	0.030242	0.0625636	0.0661604	0.0509781	0.0620483	0.0515769	0.00190312	0.0697573	0.136601	0.0709017	0.0233212	0.0423213	0.21481	0.0190446	0.0543115	0.133254	0.128401	2.13972	0.0964244	0.0852669	0.130982	3.782312
256500	-154.81	-88.9686	-65.8416	0.0554326	0.0218047	0.0135694	0.0163702	0.113054	0.0773257	0.0175365	0.0252789	0.00511803	0.0470674	0.0229433	0.135347	0.0127592	0.0141277	0.0388416	0.151368	0.22515	0.165336	0.0544797	0.129524	0.0487976	9.48408	0.0306238	0.0484719	0.352562	11.30697
256600	-170.995	-105.378	-65.6169	0.0644856	0.0097901	0.0753405	0.0510574	0.0233585	0.113031	0.0319597	0.611046	0.0165102	0.222813	0.106378	0.0147201	0.132094	0.135641	0.132506	0.180606	0.138205	0.0540241	0.00823591	0.00867295	0.0830992	7.69551	0.000827633	0.10452	0.169073	10.18351
256700	-164.854	-99.335	-65.5191	0.0379566	0.0349086	0.0681562	0.132449	0.0394719	0.166372	0.0562611	0.044357	0.110785	0.182418	0.0459313	0.0988866	0.0218608	0.0278066	0.383181	0.0378265	0.125189	0.250497	0.0861214	0.165937	0.0249246	7.17441	0.0253086	0.160909	0.192345	9.694272
256800	-163.536	-95.7353	-67.8007	0.0140495	0.0899478	0.0239669	0.124956	0.0499878	0.0129421	0.0353092	0.146049	0.0374271	0.0537337	0.026136	0.00601684	0.350547	0.0447535	0.107393	0.086541	0.240714	0.158766	0.0215356	0.0181496	0.0613008	18.915	0.134351	0.133984	0.209033	21.10258
256900	-159.553	-94.4382	-65.1151	0.0641132	0.0300266	0.173979	0.000282529	0.0612578	0.0430169	0.00437521	0.0307374	0.0367524	0.0393913	0.0424782	0.18785	0.00573403	0.0315038	0.283792	0.0854533	0.202918	0.0670254	0.138459	0.0846425	0.0105768	5.6955	0.0224054	0.176288	0.156029	7.674588
257000	-155.544	-91.0879	-64.4559	0.0040853	0.178091	0.13791	0.061794	0.00151826	0.00410403	0.0229717	0.0391905	0.0918123	0.0221226	0.057737	0.020386	0.00851836	0.0355868	0.197034	0.0974524	0.104042	0.259964	0.00166174	0.0124949	0.197692	2.63703	0.0358372	0.0461502	0.103059	4.378246
257100	-157.095	-91.5827	-65.5126	0.0325898	0.0207239	0.0289371	0.059806	0.00935087	0.0334047	0.00858695	0.0933677	0.0141826	0.05892	0.0617811	0.00696272	0.0201834	0.0404123	0.115584	0.356727	0.0386729	0.108909	0.359009	0.0754778	0.0856531	7.93587	0.0143736	0.0493377	0.0332561	9.662081
257200	-170.091	-104.459	-65.6316	0.00463754	0.0144624	0.0449222	0.188467	0.0959089	0.0983671	0.0397101	0.493867	0.0541508	0.362161	0.056044	0.072088	0.00271271	0.020038	0.0771394	0.119583	0.103613	0.535616	0.0624439	0.00155609	0.0106228	7.5901	0.0371696	0.0919511	0.0795393	10.25687
257300	-182.604	-115.495	-67.1095	0.00815503	0.0170926	0.0621319	0.174891	0.495139	0.285762	0.0355066	0.0370207	0.0959241	0.281898	0.0886247	0.0707497	0.0502165	0.00104475	0.0289261	0.524531	0.0571046	0.283102	0.143695	0.0371015	0.112815	9.79227	4.48611	0.185833	0.290872	17.64652
257400	-166.456	-102.045	-64.4112	0.0151658	0.207085	0.174215	0.0360423	0.0509245	0.0292068	0.00593614	0.0519538	0.307223	0.130045	0.0231004	0.0551755	0.201942	0.0542184	0.0159388	0.0606177	0.0639271	0.0816571	0.107232	0.0292005	0.0437689	2.18204	0.126969	0.0790367	0.0226025	4.155221
257500	-164.607	-100.113	-64.4933	0.0348177	0.0689072	0.0553756	0.154676	0.0529419	0.0295283	0.0090149	0.169368	0.0177013	0.098092	0.000109012	0.0142647	0.151282	0.00028601	0.226138	0.0538303	0.0613788	0.27604	0.118166	0.288602	0.0242659	2.0644	0.12923	0.330621	0.136553	4.565589
257600	-152.978	-88.8428	-64.1354	0.0298863	0.106539	0.0149609	0.0103064	0.182188	0.00789922	0.0435127	0.0210116	0.00156215	0.0823195	0.0604049	0.084816	0.00413406	0.0932051	0.0343581	0.141923	0.243543	0.0582189	0.0905932	0.0395878	0.0173398	1.25804	0.0358673	0.00392497	0.110077	2.776218
257700	-165.712	-100.773	-64.9382	0.0192897	0.0313227	0.157165	0.0642809	0.18384	0.00993413	0.169849	0.0120731	0.0358024	0.0490889	0.000735683	0.0185582	0.100574	0.0594143	0.413161	0.186912	0.168333	0.357083	0.0754502	0.0428018	0.0878534	4.01123	0.0216531	0.396504	0.1169	6.789806
257800	-158.149	-93.8237	-64.3258	0.188708	0.0634975	0.0459009	0.0343979	0.288125	0.0320169	0.0471754	0.0275954	0.000892025	0.047164	0.0529984	0.0508549	0.0437939	0.0713887	0.287172	0.0315593	0.276085	0.0244065	0.149456	0.00666986	0.103944	1.62667	0.0188369	0.102265	0.106495	3.728065
257900	-173.147	-104.795	-68.3527	0.09892	0.048754	0.0909986	0.0137624	16.8229	0.133303	0.0285489	0.0692073	0.0879995	0.0219079	0.0064419	0.0135855	0.0170405	0.0388241	0.159733	0.411244	0.201548	0.0787805	0.02053	0.0360534	0.026217	3.2746	1.78887	0.258896	0.113659	23.86237
258000	-161.993	-96.0345	-65.9586	0.0163307	0.0123259	0.0119299	0.045299	0.0678233	0.00380545	0.433966	0.163562	0.0938317	0.0814128	0.0460408	0.195092	0.0382167	0.0228976	0.134821	0.159522	0.116115	0.0152823	0.0958998	0.0221429	0.0544807	9.80241	0.0244457	0.0313351	0.202779	11.89177
258100	-159.93	-94.5635	-65.3668	0.0266457	0.00312982	0.0557422	0.0344263	0.0367733	0.118389	0.0216287	0.33231	0.0010464	0.030889	0.0159406	0.0203723	0.032728	0.0224805	0.073927	0.220964	0.017714	0.151354	0.0356766	0.277473	0.0724438	7.02278	0.0199363	0.125531	0.162772	8.933075
258200	-158.084	-93.8232	-64.261	0.0355688	0.00926951	0.0291627	0.014821	0.0360706	0.17442	0.293776	0.00490849	0.0517568	0.00688283	0.223483	0.0351748	0.0299386	0.0367076	0.113058	0.146985	0.0289434	0.120001	0.0181706	0.0861974	0.0166312	1.54315	0.00354965	0.268056	0.0770991	3.403781
258300	-150.187	-85.7441	-64.4431	0.0173756	0.014827	0.00850412	0.0277289	0.00716455	0.0227223	0.0224054	0.0238187	0.00280243	0.0714354	0.184301	0.0136088	0.0433481	0.01388	0.291882	0.00832384	0.131853	0.0749502	0.0489968	0.00679265	0.0795694	2.71507	0.228976	0.0412031	0.213017	4.314553
258400	-157.626	-92.6151	-65.0108	0.033597	0.02853	0.123836	0.00829864	0.147893	0.0493735	0.00122195	0.0262271	0.0501474	0.0109857	0.0178612	0.135385	0.0333644	0.0918525	0.191501	0.0772146	0.110498	0.0645965	0.158046	0.0848979	0.0610321	5.07807	0.0795636	0.309002	0.179934	7.152926
258500	-148.689	-81.6029	-67.0859	0.016756	0.04919	0.0228586	0.0257627	0.0294272	0.00584126	0.0370093	0.00126496	0.00766618	0.0386368	0.0181596	0.00345619	0.0323929	0.00307786	0.180693	0.107325	0.312214	0.0833267	0.0376752	0.132338	0.00901022	16.1237	0.0872664	0.0781699	0.0853209	17.52854
258600	-180.665	-114.679	-65.9863	0.158342	0.0790732	0.0707582	0.111364	0.00789213	0.0500405	0.034092	0.000277712	0.0398289	0.0115275	0.243547	1.34586	0.0592844	0.167759	0.399208	0.144753	0.00406886	0.029669	0.139054	0.0404192	0.239033	8.00377	0.363914	0.184076	0.102798	12.03041
258700	-167.471	-101.982	-65.489	0.062177	0.0940924	0.038914	0.0567525	0.337337	0.0316583	0.0157343	0.0278578	0.0176693	0.0221799	0.141464	0.0551529	0.0083077	0.0557279	0.110663	1.08166	0.390126	0.00828104	0.0758291	0.00498692	0.0241716	6.38749	0.0276792	0.168831	0.29906	9.543802
258800	-164.953	-100.16	-64.7935	0.0204086	0.0935375	0.146921	0.0289034	0.0340517	0.0145863	0.113931	0.0448011	0.0312653	0.00300185	0.0924831	0.00531322	0.116353	0.0404856	0.150264	0.0158666	0.120637	0.0370867	0.117386	0.0510451	0.0337526	2.7421	0.103272	0.0728278	1.836	6.066285
258900	-153.175	-88.284	-64.8906	0.0226088	0.00756822	0.0193468	0.0618806	0.182572	0.00197264	0.209531	0.0419213	0.087165	0.0457344	0.0655296	0.0345675	0.0393024	0.00247237	0.171185	0.070715	0.101967	0.0381687	0.089121	0.100792	0.0279028	4.86458	0.0252125	0.076327	0.163764	6.551903
259000	-160.097	-95.2983	-64.7991	0.0997274	0.0805375	0.149203	0.016565	0.028934	0.00816045	0.0811092	0.098722	0.0348294	0.132254	0.00015978	0.00462763	0.0238564	0.00185856	0.0737061	0.125675	0.401886	0.153236	0.0102662	0.226483	0.0782548	3.90569	0.0819327	0.0895746	0.187463	6.094716
259100	-158.176	-92.1327	-66.0435	0.164271	0.0701477	0.00203619	0.0368319	0.00136986	0.0757608	0.197932	0.002387	0.0345145	0.0111183	0.140592	0.0145254	0.0392606	0.00696864	0.145297	0.055725	0.0819666	0.0538379	0.138337	0.0289536	0.14238	10.4235	0.023685	0.0668453	0.358047	12.31627
259200	-161.307	-97.0488	-64.2577	0.0385541	0.0368119	0.0104481	0.0210114	0.0915546	0.0218208	0.0164142	0.210262	0.0024501	0.0642172	0.00364068	0.0530166	0.10189	0.0681937	0.543258	0.044398	0.234175	0.0462193	0.00859948	0.414718	0.0161299	1.11807	0.106861	0.0580647	0.0565686	3.387351
259300	-154.714	-87.8937	-66.8205	0.0533465	0.0510446	0.020462	0.0870906	0.00125542	0.068914	0.0353046	0.0702736	0.0425474	0.00954928	0.0642837	0.0207627	0.0177429	0.0235139	0.100908	0.0138725	0.410672	0.000260927	0.030962	0.0281592	0.0602173	14.6503	0.102711	0.0669166	0.170311	16.20142
259400	-155.007	-90.8279	-64.179	0.0779266	0.00715045	0.020266	0.101793	0.0165415	0.0850258	0.00486656	0.00363192	0.0574101	0.0612381	0.0381469	0.065508	0.0220338	0.00969132	0.499158	0.147707	0.0489006	0.0543783	0.158792	0.0440221	0.0103051	1.13722	0.143173	0.0820206	0.0968592	2.993764
259500	-164.276	-97.7859	-66.4903	0.00261235	0.00799234	0.0540412	0.077367	0.0277716	0.300213	0.101494	0.00219562	0.0359157	0.109902	0.306851	0.00502447	0.0743381	0.0614717	0.0317984	0.0179836	0.257459	0.128519	0.152811	0.0755614	0.0629713	12.4356	0.00728922	0.132377	0.0809799	14.55057
259600	-167.324	-101.094	-66.2298	0.0402429	0.279412	0.0202225	0.137418	0.0662237	0.145166	0.0987494	0.0144232	0.0535356	0.054633	0.0359207	0.0505921	0.0623663	0.0222113	0.184194	0.17047	0.215652	0.332625	0.192879	0.00134221	0.0148477	10.7516	0.0983815	0.138011	0.0667299	13.24786
259700	-173.68	-107.363	-66.3177	0.0877314	0.120567	0.044673	0.0217034	0.0175527	0.0783545	0.0378261	0.192198	0.107079	0.160558	0.0167773	0.244047	0.00905353	0.0739989	0.721935	0.00683612	0.289617	0.0332404	0.558843	0.0314866	0.125268	10.3343	0.0546401	0.216956	0.102074	13.68728
259800	-169.466	-105.215	-64.251	0.0392666	0.0553278	0.0756503	0.0239272	0.0911837	0.166788	0.0364458	0.17679	0.0533745	0.104206	0.0273151	0.0956392	0.00659569	0.0401825	0.434918	0.0290116	0.223991	0.333568	0.00505474	0.436057	0.168023	0.528546	0.0205616	0.0912488	0.0901706	3.353844
259900	-148.688	-84.0958	-64.5922	0.0581863	0.033257	0.00307816	0.00810269	0.248292	0.00811654	0.00576636	0.0851593	0.00681504	0.032327	0.033753	0.023096	0.0539172	0.0519501	0.0329619	0.0432487	0.136601	0.0625128	0.0598784	0.0194386	0.057189	3.86095	0.0302112	0.0477786	0.0573737	5.059957
260000	-153.28	-88.994	-64.2859	0.0368587	0.0115825	0.0381928	0.058557	0.0554738	0.00227167	0.150408	0.0468909	0.0313311	0.109722	0.0246268	0.088571	0.0644845	0.0328806	0.240729	0.132024	0.09589	0.00447544	0.126507	0.00166088	0.0411652	2.02726	0.00135441	0.0545881	0.0511356	3.52864
260100	-155.319	-91.1083	-64.2102	0.111882	0.00516547	0.0247426	0.0253317	0.0596656	0.263717	0.0265774	0.00570502	0.148114	0.00967309	0.00011263	0.0241274	0.00703349	0.0378631	0.106749	0.0428061	0.040933	0.111677	0.0366805	0.064182	0.0481361	1.36344	0.0279521	0.301598	0.256299	3.15016
260200	-148	-83.6656	-64.3345	0.00850669	0.00708944	0.0151595	0.0690822	0.0373061	0.0556423	0.00087359	0.0119562	0.00486428	0.0491713	0.091378	0.00809149	0.0101827	0.0183673	0.163306	0.128018	0.167946	0.0155511	0.124721	0.0671954	0.030513	2.43536	0.170074	0.0163107	0.0649467	3.771615
260300	-150.024	-84.497	-65.5272	0.0233986	0.0998419	0.0515029	0.0132586	0.0491854	0.0319919	0.0144674	0.0942429	0.021545	0.0322358	0.00587332	0.0242136	0.0147576	0.00456027	0.241087	0.095555	0.156447	0.0539217	0.00630062	0.058869	0.111769	8.2186	0.0302425	0.0523026	0.228848	9.735024
260400	-166.038	-100.288	-65.7497	0.00630771	0.0316611	0.0453951	0.30465	0.00515771	0.0384955	0.117121	0.101923	0.0766816	0.0246679	0.0696449	0.217441	0.0582861	0.0356794	0.0847878	0.0304824	0.0690004	0.0362911	0.0708121	0.0633268	0.012831	8.35373	0.0398726	0.0364766	0.916642	10.84736
260500	-164.599	-97.8771	-66.722	0.0243201	0.02688	0.0347109	0.0589811	0.00350292	0.0542328	0.00571327	0.297952	0.0807688	0.0223145	0.0388636	0.0274604	0.0236011	0.0250029	0.0517068	0.087518	10.5118	0.0105589	0.19656	0.0176537	0.0566341	3.57558	0.229386	0.0542365	0.193196	15.70916
260600	-172.847	-107.274	-65.5731	0.07563	0.0140475	0.00332558	0.0505614	0.153327	0.0567592	0.0183764	0.0129731	0.00149615	0.337103	0.0836784	0.531509	5.18199e-05	0.00415571	0.174061	0.0573288	0.216807	0.0436653	0.0589588	5.05296	1.39035	1.28302	0.0780568	0.172655	0.0938421	9.964703
260700	-154.626	-88.5151	-66.1105	0.0571952	0.0223397	0.0231848	0.00674318	0.102636	0.0183683	0.015513	0.00682212	0.193736	0.0496731	0.0629129	0.00726911	0.00464177	0.195156	0.171316	0.0067534	0.201581	0.0158873	0.148427	0.0336959	0.091039	11.0514	0.00757866	0.0724499	0.0849323	12.65128
260800	-155.602	-90.356	-65.2461	0.00501458	0.0245904	0.244438	0.0415304	0.0638153	0.00124187	0.0954672	0.0643185	0.0514791	0.0122305	0.124778	0.0604627	0.0533703	0.00073809	0.0856902	0.0434488	0.0934787	0.116387	0.183148	0.0188181	0.0831835	6.75968	0.00358094	0.0708165	0.0279429	8.329647
260900	-170.202	-104.346	-65.8559	0.0457768	0.00520932	0.00138567	0.105484	0.171798	0.0516896	0.0193974	0.0876045	0.248658	0.0229941	0.121347	0.0216915	0.0307484	0.000128757	0.304842	0.121461	0.0909103	0.238466	0.0763563	0.0374991	0.0898708	5.55792	3.54834	0.0452104	0.333937	11.37873
261000	-173.222	-108.555	-64.6667	0.15637	0.0432426	0.155608	0.0475305	0.118303	0.0758868	0.0143075	0.0242173	0.452393	0.153858	0.188552	0.00727248	0.0052516	0.0542711	0.718	0.0439183	0.139757	0.149396	0.0154998	0.0746777	0.0281009	2.41357	0.1686	0.0894059	0.0946344	5.432623
261100	-157.886	-92.9477	-64.9384	0.0280404	0.0110646	0.0922795	0.0235645	0.131217	0.00861878	0.153011	0.0333393	0.0875102	0.040979	0.0167188	0.0736745	0.00375946	0.0333567	0.120494	0.0387748	0.370313	0.0221596	0.0144897	0.215025	0.00966691	4.97445	0.0200304	0.149447	0.118988	6.79097
261200	-163.295	-96.6601	-66.6353	0.00299947	0.170107	0.0224406	0.00572641	0.0379466	0.247421	0.0823834	0.049395	0.0414322	0.165346	0.0170142	0.0282575	0.0696458	0.0372373	0.0854192	0.12126	0.0690444	0.205705	0.128433	0.237186	0.00883194	13.0622	0.0749098	0.0665404	0.238904	15.27574
261300	-150.877	-86.2219	-64.6554	0.0175712	0.0140563	0.00838332	0.066464	0.0100319	0.0572589	0.00846329	0.00344028	0.0362888	0.208537	0.0330581	0.0148588	0.000711797	0.0974731	0.0385313	0.0328969	0.318916	0.0467182	0.0451669	0.125915	0.0474699	3.9492	0.0177038	0.0535989	0.123422	5.376134
261400	-162.439	-96.9515	-65.488	0.0199154	0.0129199	0.0743095	0.0529977	0.00824055	0.0230381	0.0453695	0.0353264	0.00157643	0.16401	0.00744383	0.00879735	0.0244508	0.0143076	0.175289	0.0151218	3.55653	0.0163654	0.195699	0.035157	0.259554	4.16957	0.114504	0.115957	0.392312	9.538763
261500	-157.184	-92.3479	-64.8357	0.0282762	0.0438729	0.0339267	0.0421384	0.00147127	0.0842898	0.00833512	0.0614646	0.0511902	0.0513309	0.111656	0.0499963	0.0400675	0.199394	0.0240192	0.0890419	0.113276	0.212923	0.056598	0.0403922	0.0299131	4.68832	0.0830181	0.00672311	0.125925	6.277558
261600	-155.411	-89.5328	-65.8787	0.0165958	0.0126693	0.0204489	0.0134659	0.0243387	0.0146782	0.029917	0.0830147	0.0224902	0.00530502	0.10397	0.236234	0.000465118	0.133427	0.226263	0.00801304	0.145571	0.0521094	0.00333034	0.00883432	0.00576248	9.73887	0.0447338	0.19077	0.351019	11.4923
261700	-152.229	-87.4376	-64.7912	0.0235905	0.0280242	0.0478531	0.00710675	0.0188091	0.013549	0.0878049	0.020726	0.00712521	0.015647	0.0183262	0.146336	0.0727403	0.0232714	0.40696	0.0963936	0.102733	0.0321243	0.0569861	0.14702	0.0206339	4.31672	0.025167	0.0435314	0.275847	6.055029
261800	-149.712	-85.0504	-64.6614	0.0630638	0.00446005	0.0133685	0.0553016	0.119808	0.034131	0.0164922	0.00041144	0.0344596	0.00784428	0.0274536	0.105452	0.0294773	0.000681874	0.191596	0.0346694	0.108655	0.106038	0.179895	0.00967054	0.07679	3.93795	0.0860044	0.115461	0.0469207	5.406053
261900	-173.188	-108.3	-64.888	0.107002	0.0519909	0.0738176	0.0099976	0.220054	0.0667467	0.0461286	0.000106771	0.138511	0.0517754	0.0925978	0.067291	0.0132251	0.00537137	0.245131	0.0965264	0.0646972	0.229306	0.0569035	0.0236399	0.223682	1.2152	2.86751	0.136323	0.435595	6.539134
262000	-160.335	-95.1956	-65.1398	0.0208011	0.0165599	0.00339564	0.0133492	0.0774968	0.0496165	0.0584538	0.00365271	0.0994908	0.0754073	0.0131826	0.393859	0.0256334	0.0402642	0.259013	0.0215244	0.170157	0.423267	0.0817513	0.119089	0.0161199	5.45167	0.205752	0.0517122	0.106869	7.79809
262100	-149.978	-85.6483	-64.33	0.0798518	0.0253718	0.0075509	0.00962587	0.0138895	0.0746095	0.0494947	0.0351094	0.0340902	0.0335666	0.0188296	0.0900846	0.0360284	0.0587833	0.0924659	0.0254522	0.100585	0.23932	0.0307422	0.0526053	0.0140885	2.45784	0.0790232	0.0230699	0.0670147	3.749088
262200	-158.202	-93.5199	-64.6824	0.00728805	0.0141492	0.0511956	0.1572	0.0166672	0.0511239	0.0423637	0.126471	0.100712	0.119281	0.0340643	0.0130901	0.0201933	0.0138635	0.0675283	0.242026	0.0688804	0.0537406	0.308471	0.0349228	0.0994592	3.559	0.113861	0.105784	0.0898229	5.511155
262300	-172.345	-105.751	-66.5944	0.0568838	0.00151223	0.0145013	0.123346	0.125098	0.14972	0.0702598	0.106915	0.100266	0.0149059	0.106751	0.0962446	0.0839031	0.00146825	0.124636	0.00699432	0.201646	0.0490272	0.00211929	0.152832	0.173578	10.6017	0.177512	0.177599	2.35141	15.07086
262400	-160.291	-95.4869	-64.8043	0.00184173	0.0292775	0.0132112	0.0822655	0.0550458	0.0235006	0.107406	0.140832	0.0157161	0.0157779	0.00918168	0.302765	0.0260211	0.166583	0.14798	0.0358552	0.275147	0.137648	0.0917311	0.0566588	0.143071	3.83894	0.0759394	0.0840605	0.244248	6.120701
262500	-151.843	-86.8389	-65.0039	0.0242657	0.0348018	0.0131043	0.00709993	0.0711362	0.0103213	0.00161798	0.0537552	0.0726033	0.000642915	0.0756652	0.041739	0.0981552	0.0203981	0.0922557	0.0513531	0.0432586	0.29727	0.0940384	0.00208292	0.197738	5.62871	0.0217409	0.0634841	0.101309	7.118543
262600	-170.305	-103.062	-67.2424	0.011347	0.0735	0.0905859	0.0255598	0.441625	0.0394895	0.123555	0.0226314	0.0331337	0.0412026	0.46796	0.0203193	0.063082	0.190977	0.0657493	0.091284	0.178835	0.0622641	0.207023	0.201244	0.0143139	15.6168	0.00296591	0.0787085	0.146804	18.31099
262700	-157.319	-92.9514	-64.368	0.0740154	0.0120778	0.043655	0.0688553	0.0978229	0.0345101	0.0495947	0.00366935	0.185097	0.0241975	0.217587	0.0300695	0.00671162	0.114516	0.146355	0.0434567	0.107198	0.0731691	0.135	0.0313074	0.0474043	2.08708	0.0743242	0.0487784	0.182672	3.939123
262800	-159.347	-93.6222	-65.725	0.0140776	0.0254261	0.157769	0.096053	0.0117886	0.0273146	0.0241571	0.0151495	0.0192728	0.0340064	0.142477	0.081217	0.019121	0.0738423	0.160964	0.113801	0.162736	0.0772554	0.100375	0.112937	0.316275	8.66343	0.0452133	0.0290421	0.200252	10.72395
262900	-157.572	-92.825	-64.7474	0.00421094	0.0250052	0.00791464	0.0580657	0.0384456	0.0150958	0.00610164	0.120638	0.0897304	0.0841278	0.16738	0.0687895	0.00544375	0.005118	0.232942	0.28287	0.432224	0.167305	0.0180643	0.0472315	0.0259563	3.65154	0.049959	0.104184	0.127807	5.836155
263000	-150.993	-86.8241	-64.169	0.0486144	0.0603363	0.0979904	0.0502422	0.106867	0.0276311	0.0304411	0.000615537	0.0722156	0.0443839	0.0634729	0.00371258	0.0158925	0.016294	0.0781895	0.0374877	0.290832	0.028291	0.0635896	0.0174659	0.0686351	1.35676	0.0175161	0.0816939	0.264942	2.944115
263100	-155.266	-90.5669	-64.6987	0.0274675	0.0563033	0.0116812	0.0236279	0.0770147	0.0852524	0.0541703	0.0197037	0.0344977	0.0119817	0.0196078	0.00247462	0.0348564	0.0625225	0.14878	0.125057	0.160499	0.151035	0.0237007	0.105245	0.369464	3.81602	0.0788661	0.0240634	0.0684927	5.592389
263200	-160.531	-95.4775	-65.0539	0.0234968	0.00241614	0.148131	0.000651708	0.0674318	0.0849358	0.0572808	0.0521887	0.00535114	0.0219389	0.093147	0.296363	0.11189	0.125637	0.037378	0.139837	0.145504	0.160575	0.041249	0.0169992	0.138707	5.32523	0.00365402	0.104821	0.163426	7.368245
263300	-172.723	-107.872	-64.851	0.0604364	0.112905	0.0265531	0.0113067	1.44226	0.147836	0.0249532	0.0615316	0.0133665	0.116526	0.0737401	0.0060203	0.0535546	0.126327	0.187005	0.026245	0.158701	0.294581	0.154884	0.126578	0.0834687	2.51516	0.0588494	0.242273	0.228841	6.3539
263400	-176.069	-108.814	-67.255	0.0879084	0.0821267	0.0399449	0.0448536	5.1959	0.104674	0.000495928	0.176801	0.0293426	0.017868	0.115487	0.185654	0.0291235	0.0144682	0.281867	0.161954	0.0601456	0.337493	0.0397662	0.0407527	0.0224539	3.61194	7.45523	0.033839	0.20383	18.37393
263500	-162.848	-96.0719	-66.7765	0.0484277	0.158609	0.0975564	0.0298765	0.0965248	0.0685154	0.00977197	0.0648622	0.028229	0.15984	0.00767539	0.16857	0.010864	0.0225312	0.132548	0.0586875	0.0421419	0.105348	0.061786	0.131755	0.0133813	14.0777	0.0467763	0.148118	0.191468	15.98156
263600	-154.397	-89.7142	-64.683	0.104307	0.00509707	0.0656079	0.0932308	0.044052	0.0251204	0.0728979	0.00272287	0.00640946	0.087192	0.0224443	0.0139605	0.0165486	0.0488547	0.240792	0.0152057	0.256392	0.159817	0.0630794	0.00536189	0.0659627	3.64571	0.0104767	0.254146	0.18872	5.514107
263700	-152.729	-88.1542	-64.5748	0.01192	0.0459158	0.069487	0.0109572	0.0411989	0.00393263	0.00405227	0.0945704	0.0010467	0.0163451	0.02979	0.0575684	0.0680488	0.0104963	0.116721	0.105887	0.0681569	0.242347	0.138341	0.132719	0.0472553	3.45164	0.117046	0.0314233	0.0560019	4.972865
263800	-162.207	-97.895	-64.312	0.027831	0.0381387	0.0730945	0.0530396	0.0762516	0.0314348	0.036552	0.0361304	0.117091	0.0241949	0.0794092	0.141604	0.0180404	0.0209289	0.0162903	0.0201981	0.0700715	0.178984	0.291199	0.043851	0.0404844	1.77041	0.0477112	0.105211	0.300957	3.659108
263900	-155.996	-90.1981	-65.7983	0.0115489	0.0282158	0.0152056	0.057235	0.144331	0.143401	0.0400671	0.000486446	0.119296	0.188984	0.0885555	0.0109917	0.00177735	0.0208196	0.125183	0.0284727	0.130437	0.0260729	0.153962	0.0100482	0.0671376	9.38786	0.0073667	0.23066	0.0525468	11.09067
264000	-161.452	-96.3284	-65.1237	0.0877686	0.317666	0.0363228	0.0693948	0.0382858	0.0100541	0.0376065	0.0832516	0.113755	0.016333	0.0315976	0.0937409	0.0399831	0.0346	0.0751297	0.0844343	0.0922845	0.0190342	0.0307958	0.0520627	0.015117	5.75277	0.0320062	0.072018	0.481315	7.717327
264100	-161.388	-97.0437	-64.3439	0.0240775	0.0195652	0.173458	0.0752402	0.0315122	0.156776	0.0120201	0.0785563	0.0860092	0.169362	0.0464455	0.0524219	0.0251548	0.119918	0.145121	0.0245841	0.166844	0.0228853	0.0136052	0.0129582	0.239388	1.70591	0.0816199	0.0508643	0.284248	3.818542
264200	-157.289	-93.0976	-64.191	0.165783	0.00661961	0.00574607	0.0250429	0.0107966	0.369585	0.0488344	0.015905	0.0104162	0.00175648	0.0175471	0.0525274	0.0379544	0.0561387	0.241019	0.0178076	0.253479	0.0791093	0.0747113	0.0589688	0.0718056	1.04581	0.0792726	0.0673358	0.239916	3.053891
264300	-166.265	-98.2195	-68.0453	0.129044	0.0400066	0.0203806	0.0145471	0.0467731	0.0702843	0.030684	0.210545	0.146525	0.0505001	0.00308009	0.0515254	0.0446937	0.0560693	0.0483738	0.218877	0.198626	0.0921034	0.279064	0.0519394	0.0856721	20.0401	0.0604197	0.308844	0.026751	22.32541
264400	-157.859	-93.3067	-64.5522	0.0378273	0.000890685	0.0913223	0.00964212	0.105959	0.0778521	0.0159298	0.0259037	0.0521985	0.0364781	0.104595	0.256938	0.0540343	0.0213748	0.241189	0.0155511	0.107262	0.0546683	0.0666413	0.0333845	0.0209837	2.87019	0.391797	0.0128842	0.154651	4.860146
264500	-161.562	-96.8565	-64.7056	0.126141	0.144595	0.10336	0.000794934	0.219243	0.0184733	0.018227	0.0149346	0.081916	0.0765573	0.0260598	0.0495612	0.022293	0.00256642	0.0425066	0.081063	0.0773931	0.220601	0.278214	0.0439438	0.0175741	3.44734	0.245879	0.150996	0.116693	5.626921
264600	-156.859	-92.4838	-64.3752	0.0122229	0.0181292	0.00233229	0.0167488	0.029009	0.0122273	0.200857	0.0171569	0.0524577	0.0483477	0.147087	0.0678813	0.0901468	0.143311	0.0707818	0.096007	0.150153	0.0949061	0.107365	0.022776	0.0642724	2.39484	0.0278483	0.0809009	0.00723998	3.975005
264700	-165.22	-99.9399	-65.2801	0.0309961	0.0226376	0.0885393	0.0119955	0.00865903	0.214423	0.173284	0.0138582	0.375224	0.166388	0.017238	0.0326015	0.0341018	0.00331692	0.0762367	0.0802227	0.136772	0.00681739	0.506087	0.0751791	0.0299457	5.96998	0.246057	0.00793852	0.170913	8.499417
264800	-162.363	-98.0067	-64.3563	0.0876791	0.048114	0.0685564	0.0129257	0.0343624	0.0441022	0.0514812	0.0343808	0.235047	0.0301513	0.010517	0.0999099	0.0999769	0.148227	0.41955	0.0780321	0.049875	0.00487409	0.174882	0.0418311	0.15792	1.79853	0.0158913	0.0997417	0.0338902	3.880447
264900	-158.047	-93.7438	-64.3035	0.0153233	0.071536	0.0028358	0.328932	0.0902407	0.0979486	0.0200118	0.0616302	0.155862	0.0282534	0.0258374	0.0790063	0.0230641	0.0199788	0.197215	0.161062	0.155686	0.0526092	0.0460084	0.0159116	0.0613667	1.65591	0.00817439	0.0781173	0.164193	3.616715
265000	-165.377	-98.4744	-66.9022	0.025843	0.0525825	0.0296388	0.0104685	0.193419	0.00503426	0.380867	0.0301616	0.00624629	0.103588	0.0384376	0.111831	0.116182	0.0390754	0.0369388	0.127409	0.254992	0.0142856	0.0876067	0.155705	0.323333	14.281	0.0196884	0.0360405	0.129489	16.60982
265100	-165.558	-101.079	-64.4793	0.00743906	0.00726308	0.184315	0.0356135	0.039101	0.0185073	0.0711532	0.015143	0.178394	0.125877	0.0450701	0.00610591	0.00112127	0.058825	0.39705	0.123077	0.32381	0.258713	0.168574	0.0187609	0.15294	1.72751	0.236089	0.142496	0.15258	4.495526
265200	-159.247	-94.5729	-64.6745	0.0168154	0.00894657	0.0317143	0.0701512	0.171887	0.40777	0.102709	0.0091698	0.0314472	0.00147214	0.0488146	0.0299075	0.0687334	0.0013048	0.0463243	0.0511346	0.219077	0.144149	0.124722	0.185109	0.132922	3.44128	0.0216508	0.0584749	0.0458759	5.471557
265300	-165.224	-100.032	-65.1924	0.000335059	0.0239758	0.0589928	0.0195326	0.213058	0.105486	0.113068	0.0240588	0.0118481	0.0038381	0.01716	0.00728517	0.00574669	0.0687991	2.00256	0.25888	0.0508662	0.0296147	0.149883	0.184288	0.00869207	4.17326	0.0522141	0.154015	0.323295	8.060748
265400	-161.239	-96.602	-64.6367	0.00127888	0.137849	0.0280368	0.0774266	0.012045	0.0609153	0.0249924	0.131895	0.0986249	0.0929828	0.0560754	0.0224384	0.047144	0.112343	0.0923978	0.140276	0.340594	0.17981	0.0025467	0.0602831	0.0379649	2.97332	0.0903021	0.0646958	0.39639	5.282632
265500	-155.704	-89.9203	-65.7832	0.059795	0.0129287	0.0497304	0.109982	0.0896728	0.0220469	0.0935003	0.0548538	0.0190494	0.018415	0.0409816	0.17023	0.0662675	0.035319	0.204297	0.121128	0.100153	0.0980624	0.0205978	0.00299546	0.020706	9.33501	0.0203732	0.0683843	0.180423	11.0149
265600	-163.813	-99.0708	-64.742	0.0124594	0.0887629	0.0320032	0.0517922	0.226478	0.33715	0.00762668	0.0950198	0.00442169	0.0704335	0.00530408	0.0760476	0.0236886	0.129817	0.259463	0.142482	0.0620171	0.178532	0.0708062	0.07953	0.0493592	3.27634	0.0290914	0.0190516	0.481233	5.808909
265700	-153.792	-88.2743	-65.5173	0.0529745	0.0499296	0.0572943	0.0253736	0.156569	0.0524077	0.0117939	0.00219422	0.0575491	0.0124016	0.00101459	0.0779446	0.061844	0.0620993	0.0917096	0.167623	0.109672	0.0479729	0.140268	0.0255112	0.0155966	7.96656	0.00946279	0.0752483	0.354252	9.685265
265800	-159.348	-94.6582	-64.6899	0.0511757	0.0264384	0.0563614	0.0139778	0.0691699	0.0432129	0.166364	0.0959761	0.0101961	0.0057425	0.00989836	0.0186901	0.00334179	0.00327043	0.18196	0.045585	0.277982	0.0193855	0.242138	0.403251	0.0150916	3.19673	0.299611	0.0662045	0.226855	5.548606
265900	-159.844	-95.1421	-64.7022	0.0602091	0.21072	0.0039873	0.000312509	0.0155386	0.00314336	0.0159277	0.0578625	0.00573563	0.0572355	0.0182863	0.103444	0.0374755	0.00159791	0.170961	0.379948	0.131549	0.187316	0.17485	0.0306959	0.108502	3.44169	0.203579	0.0102903	0.17933	5.610183
266000	-156.764	-91.9309	-64.8336	0.0432121	0.126497	0.0151142	0.0129601	0.110727	0.0398251	0.0085694	0.0435966	0.128642	0.0576465	0.00836501	0.0735242	0.0295107	0.0779897	0.204056	0.104196	0.100312	0.0694089	0.0331331	0.0932529	0.136099	4.49791	0.0853023	0.134876	0.0321125	6.266836
266100	-160.276	-95.565	-64.7112	0.0860416	0.166856	0.00552765	0.00269529	0.326072	0.0237605	0.00684639	0.057938	0.0600413	0.0100353	0.0199668	0.0559602	0.0387758	0.0345242	0.0823046	0.0730018	0.233227	0.116745	0.167175	0.0830084	0.056426	3.48798	0.417704	0.0129027	0.0294597	5.654982
266200	-165.037	-99.9904	-65.0462	0.235249	0.027545	0.0252756	0.0331062	0.0550787	0.195068	0.0829048	0.0140885	0.010319	0.0566238	0.0236553	0.025513	0.179149	0.0484614	0.262191	0.152115	0.171462	0.147832	0.100433	0.0889002	0.0644789	4.68813	0.26948	0.0597488	0.313034	7.329843
266300	-162.644	-97.6198	-65.0239	0.112517	0.0784469	0.0372013	0.00376099	0.0373389	0.164254	0.0324025	0.0178489	0.0770342	0.0830673	0.00751937	0.0335852	0.0100799	0.0347338	0.296116	0.203283	0.0726145	0.0860915	0.0868623	0.0924306	0.201849	4.82085	0.0104104	0.526816	0.0911435	7.218256
266400	-160.073	-94.9344	-65.1386	0.0883388	0.131768	0.0371021	0.0500627	0.113097	0.000330315	0.00840735	0.0608473	0.175678	0.0595356	0.146162	0.00321853	0.00793868	0.00229347	0.117053	0.0545854	0.250557	0.0831931	0.0182831	0.10287	0.0135046	5.5806	0.351158	0.0735341	0.261776	7.79189
266500	-169.891	-104.501	-65.3903	0.0908791	0.0328188	0.0020553	0.0270952	0.10878	0.249625	0.0432475	0.0472649	0.0961953	0.0434139	0.0888856	0.00108623	0.00068096	0.118454	0.23014	0.00473888	0.397838	0.508534	0.0911211	0.0913593	0.441949	5.9213	0.266474	0.0129323	0.133818	9.050681
266600	-154.183	-88.8783	-65.3048	0.0275861	0.0209743	0.0296775	0.153004	0.25434	0.0957521	0.0133852	0.0301079	0.030397	0.0704659	0.0203925	0.0392869	0.0209468	0.00162312	0.0907436	0.0875514	0.141	0.24607	0.0955764	0.0182359	0.0918264	6.8868	0.0109261	0.0143614	0.132111	8.623147
266700	-161.13	-95.7402	-65.3897	0.0545361	0.117572	0.00495926	0.144885	0.0682363	0.00276546	0.0166742	0.00495742	0.0318319	0.0421295	0.100378	0.0200907	0.0991362	0.00621507	0.159538	0.0744741	0.787476	0.170095	0.0196377	0.0761285	0.242502	6.62926	0.0180024	0.088556	0.0674474	9.047486
266800	-160.682	-94.1402	-66.5421	0.0263749	0.022243	0.0286573	0.0332704	0.00626938	0.0438648	0.0175574	0.086005	0.134362	0.0485141	0.0127254	0.10232	0.00889104	0.0282424	0.261119	0.050081	0.448106	0.161669	0.1093	0.129115	0.206645	12.5931	0.0710558	0.115249	0.0649716	14.80967
266900	-164.797	-97.3477	-67.4498	0.0769438	0.00927687	0.0246426	0.000879813	6.73508	0.0088804	0.0474059	0.0643264	0.0941545	0.00716382	0.0609993	0.0282618	0.00304391	0.120433	0.214578	0.0485557	0.203175	0.0888955	0.0878668	0.0100592	0.0498274	9.01523	2.06612	0.0271479	0.254859	19.34781
267000	-161.179	-94.0122	-67.1666	0.000591815	0.0266148	0.000998523	0.0969209	0.021032	0.0674507	0.0454643	0.000591075	0.186512	0.159018	0.0854462	0.0482895	0.230938	0.0140316	0.154456	0.00215981	0.497384	2.34148e-06	0.0644975	0.046371	0.0353493	15.8641	0.040205	0.0632476	0.180113	17.9318
267100	-158.918	-92.518	-66.4005	0.0182093	0.0954116	0.152132	0.0459834	0.117133	0.0333334	0.0872777	0.0880372	0.0212041	0.122379	0.00929191	0.0530992	0.011563	0.0305064	0.0628142	0.225755	0.194198	0.00725454	0.0318597	0.117098	0.00566465	12.3311	0.113066	0.0235699	0.103275	14.10126
267200	-177.659	-111.013	-66.6469	0.00135636	0.176535	0.00360893	0.170724	0.444008	0.0930341	0.107239	0.146757	0.00869649	0.104909	0.064002	0.0431336	2.4496e-05	0.288342	0.0906204	0.0368655	0.314064	0.458648	0.0483746	0.0147346	0.0156434	12.0282	0.065603	0.469261	0.139244	15.33365
267300	-162.982	-98.4912	-64.4903	0.0201013	0.0896881	0.150022	0.0658133	0.0362521	0.133963	0.126037	0.115225	0.0357494	0.04005	0.0731462	0.0641198	0.0193565	0.0187342	0.36979	0.0997542	0.129136	0.137242	0.0852562	0.0116265	0.0389272	2.35834	0.151593	0.104331	0.0764309	4.550682
267400	-159.346	-94.0901	-65.2556	0.0224037	0.0698198	0.0223505	0.0297853	0.0560821	0.00415276	0.0443866	0.16098	0.0751904	0.072794	0.0313447	0.00530963	0.0639371	0.0106721	0.435742	0.0099663	0.0388013	0.0984991	0.374263	0.0134965	0.0552334	6.31702	0.16854	0.0756172	0.120354	8.376743
267500	-167.711	-102.141	-65.5691	0.110036	0.00830122	0.167644	0.10045	0.14483	0.00137773	0.0472379	0.141937	0.0430245	0.0149954	0.103138	0.0240626	0.0756913	0.10681	0.0270511	0.0149546	0.0456903	0.0936662	0.243884	0.118132	0.0787994	7.57054	0.148059	0.120441	0.393604	9.944355
267600	-161.865	-97.2509	-64.614	0.105476	0.123728	0.0208309	0.000178502	0.0491559	0.0566936	0.065409	0.0144056	0.108248	0.127661	0.185366	0.0511713	0.0496291	0.0564302	0.0504325	0.1388	0.250494	0.312839	0.00213733	0.00927215	0.0462194	2.93633	0.0674897	0.118681	0.221838	5.168915
267700	-161.098	-95.976	-65.1218	0.00895129	0.0281948	0.118844	0.016299	0.00392765	0.000125566	0.481147	0.230942	0.069744	0.0503665	0.0805318	0.00380466	0.0731215	0.0400457	0.152809	0.0572215	0.148068	0.0219283	0.0107705	0.0259671	0.0293468	5.64539	0.213875	0.102951	0.0934542	7.707827
267800	-167.71	-99.6432	-68.0672	0.0236272	0.0163516	0.0139395	0.0233988	8.21132	0.0665849	0.019949	0.202985	0.0171707	0.159202	0.106382	0.00622052	0.00687369	0.0412655	0.242377	0.0457989	0.281609	0.0238751	0.148969	0.0459585	0.107295	7.88718	4.58211	0.0456203	0.108724	22.43478
267900	-154.605	-89.4016	-65.2034	0.00657837	0.0362121	0.0275605	0.013921	0.0115318	0.0554977	0.0382217	0.0135056	0.00512643	0.0510983	0.113442	0.0212842	0.0115052	0.170195	0.355098	0.263256	0.140666	0.000211782	0.0591399	0.00617535	0.0335246	6.44324	0.049764	0.107898	0.081417	8.116073
268000	-167.584	-101.493	-66.091	0.00169617	0.0115857	0.0369414	0.161174	0.484721	0.0799029	0.024986	0.000423914	0.00582097	0.230031	0.066332	0.013923	0.0174084	0.0310607	5.08303	0.105867	0.247863	0.115672	0.0519851	0.0774258	0.032506	5.50976	0.0702949	0.00201188	0.0917184	12.55413
268100	-156.383	-90.5735	-65.8099	0.00802251	0.00125228	0.122353	0.0119463	0.0746386	0.00342496	0.0230186	0.307124	0.0244961	0.0405499	0.0142537	0.0485061	0.0695546	0.101651	0.17893	0.0374126	0.197674	0.136417	0.0914883	0.0098017	0.0516745	9.22936	0.0348433	0.138934	0.191283	11.14861
268200	-155.387	-90.837	-64.55	0.0829431	0.0384921	0.0751805	0.0773688	0.0955479	0.121403	0.172988	0.0956889	0.00164975	0.0469376	0.00183438	0.0242895	0.00943722	0.0094971	0.242553	0.0325285	0.158215	0.0335725	0.08379	0.145491	0.0449864	3.07911	0.0383403	0.065565	0.071583	4.848993
268300	-162.107	-97.1398	-64.9675	0.00770207	0.0310428	0.00775281	0.113816	0.0668724	0.0729133	0.0985372	0.0501119	0.0288252	0.0590899	0.122083	0.0797978	0.280387	0.0823767	0.143259	0.0557928	0.122772	0.0301798	0.144193	0.0558565	0.146364	4.73208	0.0420189	0.187431	0.175025	6.936279
268400	-159.804	-94.7628	-65.0411	0.0100644	0.106881	0.0181787	0.00581261	0.128654	0.185127	0.0219698	0.0729892	0.0130646	0.11176	0.0783449	0.235636	0.00515446	0.0520406	0.0733943	0.240979	0.161315	0.0395949	0.0618329	0.0737617	0.048227	5.1426	0.0527266	0.0995761	0.264689	7.304375
268500	-167.94	-103.626	-64.3133	0.113459	0.0699381	0.0270681	0.0303484	0.109448	0.0874676	0.0294418	0.0118189	0.00550261	0.00014381	0.129735	0.0723006	0.0449032	0.222956	0.208424	0.533823	0.199861	0.0330554	0.126648	0.00366794	0.293396	0.840877	0.221388	0.106085	0.143902	3.665657
268600	-158.714	-91.3401	-67.3734	0.00468987	0.105752	0.0086493	0.00290232	0.123931	0.00256916	0.0268377	0.00333946	0.0678571	0.147351	0.0276413	0.027964	0.0256132	0.0245543	0.0959835	0.191245	0.151063	0.0281955	0.00405785	0.166242	0.0985492	17.0758	0.138442	0.196532	0.220172	18.96591
268700	-159.813	-95.1049	-64.7078	0.0086663	0.038862	0.0200553	0.0241296	0.124218	0.00625629	0.147874	0.0563985	0.040549	0.01614	0.0394337	0.013019	0.0759573	0.037333	0.186594	0.0304698	0.371944	0.101179	0.157703	0.212018	0.201576	3.32191	0.13807	0.0469009	0.22069	5.637945
268800	-153.017	-88.429	-64.5883	0.126348	0.0244089	0.0418852	0.0362963	0.153112	0.0444132	0.0177907	0.0995709	0.101735	0.0361087	0.0138897	0.040665	0.0152065	0.00958707	0.129692	0.0844381	0.0412904	0.006374	0.0405798	0.0133764	0.0803974	3.62684	0.0774108	0.081889	0.0972644	5.040571
268900	-164.192	-98.7013	-65.4905	0.0561579	0.0470757	0.016171	0.098458	0.186861	0.0610087	0.246139	0.0842734	0.0696425	0.0110245	0.0927551	0.00908961	0.0309533	0.0842507	0.232642	0.0250787	0.221282	0.0368035	0.212703	0.103908	0.0795938	7.19089	0.174487	0.133523	0.0466735	9.551446
269000	-166.418	-101.568	-64.8502	0.155068	0.0188935	0.0288793	0.00181018	0.0367209	0.0488183	0.0621789	0.0116013	0.00213175	0.024307	0.070285	0.24116	0.0615309	0.0172606	0.221523	0.0657542	0.368494	0.0551548	0.508007	0.015812	0.0239193	3.66337	0.0331317	0.438745	0.175219	6.34977
269100	-162.072	-97.3059	-64.7657	0.13004	0.0213981	0.0712789	0.0683247	0.200309	0.0153903	0.0847439	0.0700538	0.0246823	0.00699452	0.129094	0.0640576	0.00101064	0.117989	0.345899	0.0521064	0.133523	0.0217732	0.0915869	0.138237	0.102748	3.75277	0.141048	0.019637	0.122909	5.927605
269200	-152.424	-85.0605	-67.3637	0.0134523	0.0224602	0.0184862	0.118355	0.0197248	0.0760194	0.00781495	0.00142358	0.0300132	0.0234623	0.0172725	0.0117459	0.0416937	0.0513638	0.369744	0.0600158	0.0845981	0.0815717	0.0652566	0.090265	0.0294828	17.5223	0.0928658	0.0211497	0.0466927	18.91726
269300	-157.435	-92.2617	-65.1728	0.0187793	0.0518701	0.00824594	0.00491557	0.0811014	0.0286982	0.0167354	0.00461788	0.11131	0.0383268	0.0637342	0.172218	0.0853773	0.0103648	0.200211	0.157395	0.119711	0.0647226	0.0986964	0.15071	0.113762	5.92392	0.0237958	0.103325	0.310691	7.96323
269400	-169.225	-104.032	-65.1927	0.00290358	0.184106	0.10568	0.0600283	1.7227	0.0453905	0.103989	0.0122029	0.0746151	0.0316253	0.0338111	0.00299271	0.0980238	0.0755192	0.117404	0.208763	0.233643	0.0377223	0.0496915	0.0260347	0.0902284	1.04577	3.44747	0.0430495	0.209324	8.06269
269500	-150.959	-85.4683	-65.4905	0.0891775	0.0285459	0.0155772	0.0782996	0.0245451	0.0319675	0.0439016	0.0445963	0.026679	0.00236828	0.00667432	0.00325379	0.0161257	0.0595603	0.0525827	0.079143	0.0786517	0.0213925	0.260922	0.0622836	0.0240271	8.42236	0.00772048	0.0322903	0.0389626	9.551613
269600	-170.967	-102.576	-68.3913	0.161011	0.0689586	0.0291807	0.00206864	0.0160328	0.00495808	0.0082574	0.0214246	0.237039	0.0341629	0.153828	0.0111229	0.0459653	0.00490129	0.125144	0.0310762	1.10416	0.0528622	0.0972899	0.0773553	0.321178	20.7025	0.0282744	0.42607	0.29058	24.0554
269700	-170.7	-103.632	-67.0679	0.00795379	0.0842075	0.0464474	0.00630154	0.325016	0.0815047	0.354643	0.0807263	0.112665	0.11818	0.0650302	0.151523	0.0569282	0.00453341	0.243042	0.0217758	0.268459	0.136683	0.0324541	0.177645	0.0391693	14.4684	0.123816	0.166799	0.264774	17.43868
269800	-152.495	-87.9704	-64.5246	0.018701	0.0265549	0.0238271	0.0742621	0.0146749	0.0222021	0.044296	0.0888077	0.0559936	0.0254646	0.00830351	0.0438794	0.0835336	0.0217305	0.140157	0.0654566	0.2333	0.114843	0.0862629	0.0672881	0.0471506	2.99219	0.104295	0.167129	0.151792	4.722091
269900	-155.919	-90.7909	-65.1278	0.110677	0.018846	0.136743	0.0353113	0.118114	0.00756578	0.0444369	0.0435664	0.0260917	0.00108839	0.0228206	0.11589	0.0193691	0.0177426	0.116157	0.0804805	0.0580843	0.183477	0.204274	0.159098	0.0183426	5.94412	0.0480858	0.0323067	0.175399	7.73808
270000	-160.75	-94.3627	-66.3871	0.0192439	0.011009	0.0838858	0.127526	0.080115	0.0311452	0.000483595	0.0648718	0.0557193	0.109725	0.0622394	0.0739116	0.0812279	0.183609	0.139779	0.117881	0.121204	0.118724	0.0656365	0.0946028	0.0332999	12.1038	0.118503	0.0795387	0.0566282	14.03428
270100	-164.554	-99.6457	-64.9088	0.157665	0.0594807	0.00853318	0.00948138	0.0587647	0.0248533	0.0191335	0.0381544	0.00831146	0.00540219	0.0585879	0.0872371	0.213443	0.0402932	0.0829302	0.0514866	0.0755382	0.0349062	0.0548127	1.52307	0.314816	3.35755	0.00702129	0.126183	0.225199	6.642848
270200	-153.681	-89.3267	-64.3546	0.0609301	0.0158988	0.0623118	0.0952489	0.0107136	0.110836	0.0601102	0.00950634	0.000750053	0.133257	0.00115344	0.0486287	0.00917619	0.0335388	0.131954	0.0632221	0.192605	0.0904101	0.235953	0.0199963	0.0135434	2.23509	0.102835	0.0183914	0.116115	3.872178
270300	-177.172	-112.604	-64.5681	0.471461	0.0447771	0.0760308	0.034734	0.0765289	0.117028	0.129261	0.0320948	0.00465737	0.0559623	0.0557522	0.120374	0.0554542	0.012704	0.516132	0.376231	0.130015	0.0983937	0.0741555	0.121534	0.0988471	1.23691	0.0423885	0.554122	0.404064	4.939618
270400	-157.36	-91.3805	-65.9797	0.062696	0.0387538	0.0504997	0.0112817	0.0364148	0.0116476	0.0130921	0.0250738	0.0247736	0.0131128	0.0469123	0.0518278	0.0777809	0.0487788	0.257674	0.0471197	0.138957	0.128161	0.303933	0.00800309	0.257487	9.96487	0.171309	0.0383985	0.168862	11.99742
270500	-159.691	-94.0823	-65.6087	0.0237904	0.0146266	0.0924006	0.0250026	0.309474	0.161677	0.00122307	0.0536155	0.0199023	0.00664999	0.145121	0.180447	0.00256967	0.0116245	0.1513	0.0195024	0.523071	0.0329574	0.114524	0.114931	0.0174075	8.01604	0.0562681	0.0172564	0.0312587	10.14264
270600	-179.394	-113.309	-66.0853	0.0159625	0.0682422	0.268646	0.0420569	0.0227059	0.0352176	0.352384	0.0280725	0.0729934	0.0871354	0.139824	0.125934	0.0973692	0.157774	0.0998054	0.199663	1.86907	0.286007	0.066037	0.233316	0.0218588	7.92544	0.0371057	0.0981363	0.174489	12.52524
270700	-154.749	-90.2356	-64.5135	0.0154835	0.00463985	0.000179726	0.0222097	0.0735614	0.00279111	0.124494	0.0184319	0.00704664	0.0123185	0.240642	0.139756	0.00746797	0.00608564	0.179088	0.331368	0.298492	0.111484	0.0324853	0.0613495	0.0513052	2.58942	0.0177908	0.104637	0.214037	4.66657
270800	-158.631	-93.5195	-65.111	0.109897	0.0263682	0.00618844	0.077882	0.277257	0.0685484	0.0338531	0.0462553	0.0501004	0.0305715	0.0403177	0.0220313	0.0251148	0.0398424	0.16148	0.137676	0.191656	0.397588	0.0780259	0.032405	0.0397915	5.64666	0.047137	0.011969	0.0554017	7.654015
270900	-152.99	-86.9697	-66.0206	0.00628793	0.00610756	0.00768971	0.0174356	0.145036	0.00971823	0.083361	0.00290312	0.09203	0.00812445	0.154589	0.0206308	0.0802788	0.00666347	0.163697	0.041798	0.0691998	0.101163	0.0503345	0.0452422	0.0569444	10.7966	0.0515019	0.167218	0.0174441	12.20197
271000	-152.358	-87.8398	-64.5185	0.0132206	0.127958	0.0156839	0.0135179	0.00360557	0.0537571	0.00314608	0.094051	0.0561629	0.0244224	0.0829509	0.0329385	0.0562345	0.0282286	0.0212197	0.141781	0.0313554	0.103215	0.0458304	0.0203955	0.0194079	3.53315	0.109424	0.0178001	0.0419458	4.691406
271100	-159.199	-93.685	-65.5139	0.0762701	0.0302759	0.00421776	0.0177039	0.027762	0.0310051	0.000276264	0.00862261	0.0282422	0.000250695	0.00425574	0.126844	0.00966858	0.0117025	0.133586	0.258071	0.668751	0.173818	0.147981	0.360236	0.0185117	7.26048	0.135787	0.0534942	0.0807827	9.668596
271200	-161.462	-97.059	-64.4031	0.0955784	0.0546326	0.00280887	0.0682012	0.0936674	0.0578694	0.140671	0.00242209	0.0429486	0.071122	0.197869	0.0185016	0.00649024	0.0150445	0.0500274	0.0603386	0.324231	0.0243204	0.0313957	0.112783	0.0151053	1.84346	0.331766	0.362697	0.0904222	4.114369
271300	-152.356	-87.5087	-64.8472	0.0528527	0.0255049	0.0627945	0.0546584	0.0539635	0.010325	0.0842105	0.0116872	0.0147595	0.0488441	0.0588036	0.0131347	0.0267785	0.0136137	0.0727589	0.0787366	0.0484001	0.0531316	0.0684185	0.0525415	0.0584165	4.77054	0.118531	0.304706	0.176642	6.334758
271400	-149.72	-84.3584	-65.3616	0.0579568	0.0219104	0.0400894	0.0614052	0.0848601	0.0189193	0.037	0.00917029	0.00747638	0.013013	0.00422003	0.106208	0.0136931	0.00510105	0.156261	0.0712421	0.178719	0.177115	0.118998	0.0257183	0.00615713	7.5949	0.000357966	0.0357097	0.0609907	8.907193
271500	-164.336	-100.024	-64.3118	0.165234	0.0359296	0.148638	0.0925921	0.0750841	0.0184738	0.0710419	0.0468852	0.0200042	0.0710853	0.0967134	0.0625014	0.0186777	0.035374	0.27254	0.00205103	0.144183	0.0669618	0.0346801	0.105486	0.226404	1.31927	0.261731	0.177128	0.0894383	3.658103
271600	-165.201	-98.3483	-66.8524	0.0299006	0.0137345	0.139181	0.180842	0.0618665	0.050653	0.0137396	0.0473181	0.00239409	0.0258085	0.149577	0.0411091	0.0405572	0.0533658	0.0117729	0.0355361	0.179156	0.310046	0.0244273	0.141826	0.219085	14.3751	0.0478724	0.0093581	0.156749	16.36099
271700	-150.063	-85.4898	-64.5733	0.00181487	0.0209828	0.0209295	0.0158752	0.0220988	0.0872011	0.0597859	0.0631399	0.0345962	0.118802	0.0108389	0.0192847	0.00441759	0.018369	0.0600803	0.0831817	0.161023	0.187818	0.0892449	0.0536081	0.0670841	3.43557	0.103408	0.127742	0.0984241	4.965321
271800	-149.355	-83.2342	-66.121	0.02515	0.0328898	0.0111147	0.0208965	0.0429758	0.00561506	0.033383	0.122989	0.0986362	0.0412321	0.0360912	0.000244577	0.0684117	0.0266132	0.0602756	0.0124337	0.0959306	0.0275981	0.05288	0.0786554	0.00378873	11.626	0.00238088	0.102644	0.0750872	12.70392
271900	-159.129	-91.4788	-67.65	0.0259183	0.0234692	0.00434873	0.170469	0.162263	0.00474272	0.0110637	0.0462549	0.0682059	0.00956234	0.00957483	0.0449096	0.0371356	0.0105466	0.522052	0.0333104	0.0434973	0.0466461	0.0536396	0.00687173	0.0389986	18.3819	0.00988267	0.406361	0.177326	20.34897
272000	-168.694	-103.764	-64.9307	0.0101524	0.0264591	0.0612673	0.152997	0.637956	0.100462	0.0567742	0.106803	0.100647	0.227084	0.124531	0.224055	0.00155553	0.00560008	0.1558	0.108291	0.162051	0.129784	0.062524	0.0299808	0.0888595	3.818	0.156463	0.043672	0.160766	6.75254
272100	-156.815	-91.1475	-65.6671	0.036335	0.057499	0.00540418	0.0309049	0.00573173	0.0831382	0.0680884	0.0216635	0.0243169	0.00576935	0.00410887	0.026463	0.0353586	0.170792	0.0633259	0.220411	0.292096	0.139753	0.0480878	0.0135549	0.0350074	8.4743	0.03221	0.0329701	0.507266	10.43456
272200	-181.336	-116.564	-64.7724	0.0461985	0.120181	0.0652235	0.165276	0.169177	0.0878288	0.0468839	0.213196	0.270825	0.0459899	0.0775193	0.350477	0.0200776	0.0612389	0.349511	0.0878927	0.333989	0.221876	0.00343813	0.0780475	0.366458	2.45936	0.136499	0.0307291	0.153164	5.961058
272300	-166.414	-101.739	-64.6753	0.0207452	0.0767407	0.00469556	0.133235	0.0554534	0.0605781	0.00341669	0.529465	0.161972	0.0151075	0.0783285	0.177173	0.0190004	0.0229203	0.0679108	0.0121969	0.302933	0.0823349	0.0604588	0.032524	0.251507	2.99591	0.172391	0.0857403	0.0528272	5.475567
272400	-162.276	-97.9939	-64.2817	0.0640931	0.000202237	0.0148889	0.014044	0.294932	0.00305573	0.0452283	0.303418	0.016099	0.0248374	0.0961944	0.0285693	0.0976176	0.0210094	0.213314	0.0764104	0.181255	0.0340089	0.172054	0.145838	0.146194	0.933623	0.0126345	0.111228	0.456766	3.507517
272500	-154.978	-89.6597	-65.3178	0.0871645	0.0703681	0.0342906	0.0136503	0.0233461	0.00170775	0.025236	0.017512	0.0212948	0.411852	0.00799201	0.0887783	0.0300981	0.00974106	0.135523	0.0960218	0.0623304	0.0346301	0.117691	0.00392683	0.145873	7.0545	0.0683968	0.0340831	0.0920453	8.688053
272600	-162.218	-96.9363	-65.2813	0.0805082	0.0217282	0.00863705	0.0079279	0.136989	0.00114544	0.109069	0.025969	0.163247	0.257711	0.035204	0.0177863	0.118469	0.089108	0.03222	0.179459	0.300176	0.0905433	0.00735411	0.0626934	0.0820776	6.3276	0.0477301	0.0108092	0.29114	8.505304
272700	-157.911	-93.5405	-64.3709	0.0234722	0.0347868	0.0148547	0.00762759	0.0542047	0.0205934	0.0634437	0.0744392	0.110598	0.274042	0.0605554	0.0872016	0.000440635	0.0673342	0.514987	0.1464	0.158548	0.0499417	0.0337614	0.00595869	0.0972852	1.82664	0.0252619	0.062538	0.138524	3.95344
272800	-148.934	-84.9007	-64.0331	0.0916897	0.0282937	0.00314855	0.0114185	0.0551462	0.00760235	0.0117772	0.18833	0.0262527	0.0639177	0.00878296	0.0363642	0.0352109	0.0325623	0.086939	0.0415768	0.0733848	0.106175	0.12929	0.0631748	0.0146518	1.02927	0.0198948	0.0802989	0.0192959	2.264445
272900	-169.763	-103.1	-66.6629	0.00292989	0.0623446	0.0280685	0.0610818	3.36881	0.211102	0.0196838	0.074524	0.0837843	0.05095	0.0583246	0.0618793	0.00434004	0.0210619	0.518555	0.0792351	0.0318115	0.0391593	0.0135272	0.00309674	0.0788185	0.591913	9.50341	0.00140921	0.443639	15.41346
273000	-161.224	-95.7101	-65.5136	0.0118862	0.0352458	0.0100769	0.00382274	0.310462	0.0451708	0.000634946	0.145548	0.157651	0.0328888	0.105756	0.0355645	0.0137441	0.0553256	0.431434	0.0719919	0.128676	0.00631652	0.0159657	0.0432466	0.221065	7.44929	0.137806	0.0515473	0.145625	9.666745
273100	-149.092	-83.7996	-65.2922	0.0700098	0.00600066	0.00478011	0.0140622	0.048328	0.00840765	0.00149134	0.0293429	0.000488253	0.0583865	0.0686613	0.0631846	0.0410456	0.0190163	0.168645	0.201963	0.0833341	0.029492	0.0471235	0.0539375	0.0164301	7.30211	0.0561827	0.0888834	0.0785312	8.559837
273200	-163.934	-99.753	-64.181	0.0683017	0.010224	0.0374059	0.00113651	0.0844274	0.0453525	0.103451	0.0516873	0.00978623	0.0341366	0.0684742	0.0975882	0.0393636	0.0438757	0.265446	0.0723653	0.0577913	0.0127898	0.00746366	0.0116081	0.220478	0.536979	0.207132	0.298396	0.618164	3.003825
273300	-161.159	-95.9611	-65.1981	0.00293912	0.102454	0.00724612	0.0455007	0.125967	0.1586	0.191819	0.0390508	0.156026	0.158084	0.00292676	0.0727523	0.0162643	0.00447742	0.117904	0.155022	0.0801782	0.0377919	0.145473	0.0754607	0.0804832	6.2178	0.00365756	0.0913395	0.000431803	8.089646
273400	-155.588	-90.9977	-64.5903	0.00578902	0.0103088	0.0240074	0.101063	0.0155521	0.0107462	0.0478525	0.163868	0.0225166	0.0403679	0.0812092	0.133711	0.0252665	0.00764262	0.0611712	0.0944949	0.375001	0.182851	0.0960608	0.0430521	0.107835	3.09038	0.0362755	0.0923606	0.181197	5.050577
273500	-158.104	-93.6362	-64.4681	0.0764219	0.0463685	0.00992007	0.0952816	0.0679344	0.0233776	0.108518	0.299338	0.0549848	0.0715117	0.00680496	0.105924	0.0253151	0.0123097	0.0507061	0.0253469	0.0674838	0.069455	0.0344094	0.120042	0.0904189	2.763	0.0524524	0.0413986	0.120988	4.439714
273600	-157.315	-92.8004	-64.5144	0.03193	0.0132348	0.0980248	0.00117537	0.0499575	0.105073	0.0402388	0.0430734	0.0563033	0.0603808	0.18357	0.0288411	0.0118535	0.0768856	0.254382	0.103772	0.0924554	0.0750645	0.124202	0.241048	0.00547771	2.73215	0.0909715	0.0910417	0.0599831	4.671095
273700	-151.556	-86.1217	-65.4341	0.000716493	0.0334687	0.0546817	0.0345666	0.0145369	0.0137722	0.00572226	0.0195508	0.0381789	0.0170476	0.0132643	0.104751	0.0965163	0.0526725	0.117791	0.126328	0.0981188	0.00623238	0.229656	0.111942	0.0164054	7.92597	0.0302905	0.0619935	0.0452234	9.2694
273800	-168.023	-98.559	-69.464	0.0678596	0.205459	0.129779	0.0636371	0.0207346	0.0506467	0.0353443	0.0225348	0.00636766	0.0408261	0.015391	0.0753237	0.00280835	0.043982	0.155175	0.0400277	14.7369	0.102953	0.0579585	0.0276881	0.0211965	13.1683	0.0269866	0.150363	0.150742	29.41903
273900	-155.636	-91.0465	-64.5896	0.0681781	0.0657388	0.0255389	0.0339882	0.117693	0.0402973	0.153543	0.00248349	0.00311531	0.0129677	0.00572009	0.0231477	0.00276355	0.0739006	0.268156	0.099543	0.102969	0.0182456	0.242596	0.0408925	0.135809	3.12792	0.148981	0.0757152	0.157164	5.047072
274000	-159.513	-94.2628	-65.2501	0.122903	0.100815	0.0584461	0.104407	0.0310925	0.0366858	0.019627	0.00998523	0.224093	0.199497	0.0117569	0.0196981	0.0586488	0.00224162	0.0356977	0.026294	0.18672	0.115459	0.000505381	0.0288378	0.0122821	6.74866	0.0304113	0.0708748	0.0939176	8.349554
274100	-157.497	-93.0277	-64.4696	0.0622684	0.0360903	0.00204768	0.0350172	0.172911	0.0512379	0.0412131	0.0309909	0.0037709	0.136801	0.0009919	0.00988024	0.111907	0.0185899	0.225085	0.0336767	0.469815	0.0746854	0.225996	0.0894384	0.0427011	2.30109	0.0995008	0.0364149	0.134973	4.447095
274200	-155.849	-91.4486	-64.3999	0.00541005	0.00710139	0.115661	0.0931846	0.00163399	0.174788	0.0969386	0.00454244	0.0616558	0.0169573	0.0771139	0.00520578	0.002035	0.0195864	0.205516	0.127582	0.0171909	0.012451	0.0988438	0.120853	0.0318853	2.47384	0.228246	0.0241635	0.0763149	4.098697
274300	-154.326	-89.6398	-64.6858	0.0194123	0.0078873	0.0505291	0.21093	3.1309e-05	0.0366964	0.0250706	0.00157515	0.039476	0.0540443	0.0517275	0.0940385	0.0178615	0.0242076	0.13069	0.0424013	0.139716	0.229463	0.0498357	0.0307418	0.0249028	3.80069	0.200014	0.0556084	0.19046	5.528005
274400	-159.5	-94.5807	-64.9189	0.0505969	0.108016	0.100372	0.0536515	0.117308	0.0208473	0.0453969	0.0175409	0.147561	0.0533287	0.0502201	0.0556566	0.0754174	0.157573	0.0889195	0.0450189	0.030353	0.018088	0.0466116	0.0657179	0.0631412	5.10759	0.0132164	0.0821251	0.0793298	6.693595
274500	-157.121	-92.1937	-64.927	0.056217	0.0505007	0.0273586	0.0134334	0.0186453	0.00474641	0.0265849	0.0171509	0.0265749	0.0165907	0.0164536	0.00990376	0.00301215	0.000794513	0.0997305	0.286365	0.0805149	0.262688	0.23455	0.0987797	0.0310106	4.53948	0.364725	0.0961964	0.35211	6.73412
274600	-149.32	-84.8958	-64.4237	0.013741	0.0183776	0.0335488	0.0365198	0.114015	0.0144217	0.00720641	0.00107998	0.00234602	0.0742946	0.0953251	0.0386294	0.0147527	0.00529614	0.213331	0.0304176	0.25155	0.06367	0.129547	0.0117101	0.0026972	2.6369	0.0344632	0.244293	0.129515	4.217645
274700	-175.73	-109.523	-66.2073	0.025835	0.114258	0.0531756	0.0208386	0.0780728	0.0295974	0.0238478	0.0573824	0.341564	0.00259211	0.0463069	0.123461	0.00310629	0.0633695	0.0809645	0.175433	0.0776143	0.0409874	0.0051162	0.013857	0.0185642	6.34284	0.957935	0.014376	4.42456	13.13565
274800	-161.925	-97.305	-64.62	0.0224357	0.0958513	0.0333536	0.346257	0.0156486	0.0444263	0.0613647	0.0482638	0.00445201	0.0778684	0.146636	0.0283296	0.0457177	0.0979636	0.0221192	0.177638	0.0795322	0.0856221	0.0180381	0.0146516	0.0364839	3.2138	0.070437	0.0513683	0.360631	5.19889
274900	-166.532	-97.9194	-68.6129	0.0883807	0.0409626	0.00720216	0.00990541	3.72921	0.0484006	0.111656	0.0402307	0.0603493	0.0547823	0.0386715	0.0147144	0.0315955	0.037644	0.386325	0.0416009	0.122131	0.0427997	0.102896	0.00247658	0.0317809	8.3562	11.6492	0.0491782	0.0653172	25.1636
275000	-160.477	-96.2646	-64.212	0.0775485	0.0413946	0.0544174	0.00692933	0.000861213	0.0305746	0.00736476	0.0740185	0.0802439	0.0328849	0.00706698	0.206733	0.208478	0.141367	0.0490458	0.151012	0.114713	0.07391	0.0455024	0.161674	0.096758	1.11403	0.120723	0.081866	0.179848	3.158961
275100	-170.646	-105.673	-64.9736	0.256258	0.0758762	0.0594924	0.0701313	0.100268	0.0312224	0.213839	0.0571973	0.322156	0.372173	0.0462433	0.000515904	0.087912	0.0250043	0.143343	0.0266698	0.356774	0.0616026	0.0177482	0.023319	0.00691111	4.18538	0.0110587	0.0601934	0.355883	6.967173
275200	-164.025	-98.26	-65.765	0.00488846	0.057068	0.0426055	0.0429294	0.00630657	0.166451	0.104945	0.0584301	0.0651846	0.0170649	0.0600889	0.119001	0.0259002	0.0259851	0.0907752	0.116259	0.0659098	0.0288343	0.0761525	0.139237	0.0902865	8.9949	0.00426167	0.137673	0.382661	10.9238
275300	-157.776	-93.2534	-64.523	0.0162927	0.0243089	0.0393369	0.0359983	0.0125117	0.0313388	0.0692379	0.0127101	0.145873	0.323736	0.066128	0.000742037	0.00644983	0.00880901	0.136173	0.0764864	0.0276457	0.175955	0.00968554	0.406144	0.0377107	2.82147	0.0782703	0.0452241	0.105898	4.714135
275400	-154.034	-87.459	-66.5753	0.0331882	0.036079	0.0778736	0.0154081	0.0658106	0.0159777	0.0260386	0.0523481	0.0297665	0.052038	0.0559516	0.086092	0.0513409	0.125915	0.136457	0.0968522	0.192929	0.0462085	0.0472779	0.0369604	0.0710662	13.4041	0.0298502	0.0873851	0.102459	14.97536
275500	-155.022	-90.2287	-64.7928	0.03121	0.00534956	0.174049	0.0933821	0.0697287	0.0428998	0.00864516	0.0400524	0.0458838	0.0784549	0.0176476	0.0553354	0.010302	0.0268124	0.0893219	0.0470927	0.124649	0.123036	0.153458	0.0153411	0.0913823	4.24801	0.0731269	0.240179	0.157734	6.063083
275600	-162.133	-95.4203	-66.713	0.0366504	0.116536	0.00565144	0.0176679	0.141505	0.0588045	0.0116033	0.0131775	0.0577967	0.0961007	0.0605326	0.141401	0.0433129	0.0254069	0.329493	0.230337	0.105967	0.236672	0.166624	0.0381481	0.131129	13.3324	0.0487437	0.0418689	0.176468	15.66395
275700	-155.331	-90.5537	-64.7774	0.000393825	0.0325011	0.221673	0.0289917	0.0304169	0.00333486	0.0429005	0.116904	0.105548	0.0175664	0.000261574	0.0302084	0.00185889	0.1284	0.132419	0.127717	0.116857	0.101225	0.109885	0.0336474	0.0965318	4.26207	0.135593	0.0621671	0.0468259	5.985897
275800	-153.641	-85.4741	-68.1665	0.0274807	0.0243948	0.00456266	0.0332519	0.0690264	0.00435485	0.0553075	0.00160794	0.0307587	0.0509916	0.0780021	0.0146817	0.00153002	0.00449422	0.344011	0.0142401	0.159258	0.025439	0.135456	0.0680243	0.257913	21.2894	0.0181834	0.087897	0.131349	22.93162
275900	-156.698	-91.9336	-64.7641	0.0427191	0.0416776	0.0237744	0.00966063	0.00389786	0.254021	0.0278361	0.0874192	0.0236595	0.110346	0.0341372	0.118145	0.048547	0.00204368	0.35633	0.0512437	0.0333226	0.0628525	0.107612	0.00127945	0.00799903	4.2683	0.0507947	0.0200167	0.132102	5.919735
276000	-156.259	-90.1729	-66.0857	0.0614898	0.0409016	0.0134913	0.0649501	0.0434569	0.0207034	0.0150333	0.205083	0.0377487	0.04292	0.00952895	0.121697	0.00418521	0.0578226	0.0931581	0.0534306	0.0583247	0.116192	0.1585	0.171837	0.0182708	10.8216	0.0885474	0.0940011	0.114741	12.52766
276100	-155.384	-90.661	-64.7225	0.0212207	0.179993	0.105076	0.0549722	0.067853	0.02643	0.0121791	0.00400144	0.00288677	0.0307227	0.00818045	0.0484144	0.000327933	0.0567385	0.113274	0.258373	0.499653	0.0338086	0.0250484	0.0204052	0.00657508	3.99715	0.0255942	0.0472211	0.0652416	5.711342
276200	-155.125	-90.9261	-64.1989	0.0187434	0.0104611	0.00993052	0.0201485	0.137459	0.0583193	0.0378994	0.0706955	0.03987	0.0741179	0.0389482	0.126318	0.00958922	0.191805	0.162266	0.0214953	0.129874	0.191833	0.0482722	0.0466688	0.0373868	1.262	0.0795459	0.121969	0.147909	3.093523
276300	-161.161	-96.9172	-64.2435	0.0309651	0.0693014	0.00824326	0.112514	0.0324125	0.00137766	0.0373044	0.0499662	0.100542	0.107784	0.168007	0.00534159	0.327484	0.00978045	0.292072	0.0568275	0.247916	0.0342482	0.00304924	0.057014	0.068283	1.14804	0.0510608	0.0237369	0.273034	3.316304
276400	-160.287	-95.0638	-65.223	0.000288814	0.0309945	0.0516631	0.0116717	0.0617786	0.0557174	0.065791	0.127405	0.201961	0.00105768	0.00952956	0.0379654	0.0643762	0.128516	0.110836	0.0697777	0.264747	0.0282789	0.155236	0.0376683	0.141441	5.93798	0.0450256	0.226218	0.348166	8.214089
276500	-150.537	-86.1686	-64.3687	0.0163155	0.0196422	0.0175097	0.0142147	0.0543974	0.114969	0.127812	0.0210863	0.067027	0.00391391	0.0339699	0.00956196	0.00325531	0.00400297	0.0149526	0.152181	0.106762	0.0243758	0.193014	0.0259656	0.0313916	2.6999	0.0700348	0.031418	0.084628	3.9423
276600	-160.821	-95.4146	-65.4063	0.077717	0.051679	0.0500797	0.152227	0.12303	0.242739	0.00908438	0.102929	0.171305	0.0584963	0.053918	0.0226374	0.0317261	0.0181781	0.258708	0.100355	0.151661	0.0442657	0.0109102	0.0131357	0.0703079	7.08863	0.00301902	0.0317174	0.192027	9.130482
276700	-154.526	-90.1851	-64.3408	0.111987	0.00580381	0.00857081	0.0181877	0.0826549	0.124408	0.186856	0.00883747	0.0658846	0.0361955	0.0360423	0.091754	0.00758752	0.0290083	0.306503	0.0580733	0.0952779	0.045537	0.0533479	0.0289069	0.0433773	2.10936	0.00802565	0.20466	0.0362516	3.803096
276800	-165.638	-101.076	-64.5618	0.00253828	0.0569942	0.0451454	0.030874	0.244819	0.0889095	0.133023	0.0363989	0.102958	0.0104825	0.178686	0.117414	0.00300973	0.159803	0.169378	0.2435	0.0548844	0.0113709	0.0460768	0.222934	0.0713701	2.48486	0.0311132	0.272685	0.0889363	4.908162
276900	-155.63	-89.9298	-65.6999	0.0176299	0.0285428	0.00718729	0.0672118	0.214033	0.127882	0.0295157	0.00794173	0.0544013	0.0791729	0.179616	0.0138859	0.0444281	0.0818787	0.192205	0.0685028	0.0934047	0.0961921	0.0484199	0.00358921	0.10424	8.91909	0.0186102	0.00731776	0.0934204	10.59832
277000	-158.751	-92.0921	-66.6586	0.0817161	0.0845633	0.0223064	0.127667	0.0820411	0.111224	0.0409766	0.007779	0.0148724	0.0317654	0.00890487	0.0216012	0.0374605	0.0191	0.147998	0.144034	0.163824	0.0418537	0.0633836	0.100433	0.0424769	13.7911	0.128491	0.0686912	0.00787926	15.39217
277100	-165.537	-101.032	-64.5043	0.00165136	0.157531	0.0410284	0.0205983	0.123787	0.203397	0.294183	0.00139459	0.115627	0.0777862	0.105034	0.06013	0.0915041	0.0509631	0.167258	0.0252787	0.108532	0.0843421	0.0408449	0.0556476	0.0377339	2.21027	0.325728	0.106112	0.114328	4.620693
277200	-155.57	-89.4704	-66.0994	0.0418625	0.00497159	0.124183	0.0584283	0.150322	0.0718552	0.0223623	0.0370213	0.0273905	0.0340722	0.0999206	0.00623986	0.0105555	0.0373124	0.0796325	0.224188	0.100419	0.051934	0.0884856	0.0234795	0.0124219	10.977	0.0842875	0.00667143	0.221081	12.5961
277300	-151.007	-86.6561	-64.3512	0.0599682	0.00127906	0.0750494	0.0464966	0.0124954	0.0279486	0.131615	0.00849177	0.00766382	0.0239418	0.0172153	0.0148096	0.0123448	0.0110817	0.204259	0.0195496	0.213902	0.053412	0.00620222	0.0370389	0.041529	2.32377	0.0415144	0.238263	0.225031	3.854872
277400	-162.262	-97.2875	-64.9747	0.000409151	0.0179004	0.127487	0.0389551	0.1905	0.0237682	0.00212227	0.011284	0.0213055	0.00323214	0.167356	0.234052	0.0829163	0.128306	0.0164356	0.02085	0.0927025	0.0573405	0.0252793	0.392707	0.0335359	4.9831	0.0937598	0.0477576	0.159522	6.972583
277500	-152.224	-87.4539	-64.77	0.00970592	0.018753	0.00145508	0.00460715	0.054466	0.0253487	0.000848988	0.0220877	0.0733271	0.0224306	0.248292	0.0244965	0.0834971	0.0210757	0.125509	0.0146726	0.234803	0.0510647	0.102986	0.0144166	0.127135	4.18777	0.0689559	0.208093	0.203149	5.948946
277600	-170.077	-105.488	-64.5886	0.121766	0.0631804	0.0279501	0.160584	0.12051	0.128878	0.44656	0.014832	0.209108	0.0849075	0.0157882	0.0788696	0.0558363	0.0762293	0.0918951	0.104276	0.382955	0.131097	0.00941274	0.133456	0.0128488	2.21225	0.0125183	0.277571	0.068849	5.042131
277700	-149.803	-84.9147	-64.888	0.0194026	0.0476574	0.0147577	0.00150764	0.0610686	0.0134285	0.00679806	0.0131941	0.095856	0.00227887	0.0462788	0.024253	0.00775268	0.0891443	0.204345	0.09156	0.179919	0.0783108	0.142436	0.0251008	0.0637297	4.8779	0.0408853	0.188402	0.203084	6.539048
277800	-167.039	-99.7135	-67.3254	0.0132886	0.114524	0.210266	0.0166739	0.0962789	0.0727456	0.00446514	0.0184471	0.0479157	0.050925	0.000420077	0.00129484	0.0150984	0.055265	0.0915941	0.0643907	0.0779879	0.162442	0.773218	0.317417	0.00176694	16.0709	0.0556406	0.238612	0.15441	18.72601
277900	-154.706	-89.3957	-65.31	0.0208954	0.118554	0.0148018	0.0986562	0.0608521	0.01089	0.151711	0.0102678	0.0307837	0.112193	0.0982715	0.00569848	0.0143199	0.020208	0.0452581	0.0484266	0.211868	0.077037	0.00857745	0.0171952	0.108708	7.11757	0.0229682	0.153604	0.069748	8.649065
278000	-164.427	-99.5995	-64.8275	0.00833678	0.207669	0.0200538	0.013214	0.156723	0.0286737	0.114647	0.00722938	0.0624951	0.213421	0.174638	0.0152497	0.0165159	0.105868	0.117375	0.233347	0.075746	0.116561	0.055047	0.0704407	0.0508915	3.91562	0.200655	0.195556	0.0603321	6.236306
278100	-154.716	-86.1069	-68.609	0.0026053	0.0411576	0.0378021	0.0291065	0.00165083	0.0269454	0.00402318	0.0695215	0.027922	0.0708946	0.062783	0.000483629	0.00406412	0.0750943	0.148721	0.236874	0.0935472	0.0404663	0.117629	0.0860363	0.0159977	23.8062	0.0360042	0.038941	0.0693609	25.14384
278200	-157.45	-93.1651	-64.2846	0.139927	0.0163349	0.019387	0.0646616	0.001537	0.00481704	0.10508	0.0100652	0.10425	0.0129316	0.127819	0.0135995	0.136562	0.0368771	0.142907	0.0676259	0.0435096	0.17103	0.0478279	0.0878134	0.161072	1.75053	0.0587595	0.0641071	0.13281	3.521843
278300	-165.409	-100.356	-65.0531	0.120754	0.00210484	0.0277405	0.0215297	0.338806	0.0901203	0.157043	0.0201723	0.125909	0.0488462	0.0346444	0.162393	0.0177898	0.0246631	0.705956	0.043409	0.232707	0.131859	0.136156	0.0200285	0.0830354	4.45576	0.0598328	0.101521	0.201549	7.364333
278400	-149.704	-85.5977	-64.106	0.0125637	0.0231496	0.027368	0.0291146	0.00395633	0.101829	0.0261764	0.0281672	0.00899057	0.00547703	0.0551013	0.0210781	0.0742728	0.0422308	0.182928	0.0267273	0.152075	0.066712	0.0914564	0.104002	0.0761959	1.2177	0.0649069	0.140804	0.0457601	2.62874
278500	-155.472	-90.5102	-64.9619	0.0215438	0.0290208	0.119497	0.0628584	0.0395753	0.0515382	0.00900977	0.0063955	0.0517865	0.0031505	0.0940573	0.0821086	0.00831584	0.0419564	0.0928746	0.133498	0.137181	0.143276	0.00857816	0.0641283	0.0494351	5.36447	0.00763435	0.0690604	0.217777	6.908729
278600	-168.744	-97.9503	-70.7936	0.12008	0.0160183	0.0858177	0.0398241	0.0340522	0.0970284	0.0646127	0.0397481	0.0534342	0.208357	0.0554027	0.138681	0.162225	0.0280601	0.0928702	0.0785417	0.0271359	0.0823345	0.0767333	0.0560492	0.102499	34.1949	0.0565474	0.0995621	0.0565264	36.06707
278700	-151.872	-87.5241	-64.3481	0.08364	0.0669641	0.0134643	0.00721268	0.0483546	0.00111344	0.0693186	0.0157804	0.0421631	0.018	0.00468384	0.0392417	0.0110041	0.0429402	0.0282863	0.101857	0.104314	0.0497084	0.068067	0.0891197	0.00790877	2.27607	0.176539	0.280105	0.193412	3.839263
278800	-155.364	-89.5217	-65.8423	0.00709136	0.166097	0.0124251	0.0475993	0.111952	0.0832998	0.00353551	0.131149	0.0578789	0.0479025	0.0883072	0.0200778	0.0451899	0.0193642	0.16517	0.024716	0.134805	0.0187802	0.141323	0.0477542	0.032995	9.7433	0.0746707	0.050559	0.0346759	11.31062
278900	-156.361	-90.0832	-66.2782	0.0375591	0.0461413	0.0889673	0.0583747	0.110687	0.107696	0.0299601	0.00552326	0.0113186	0.0881864	0.0226016	0.0394452	0.0155001	0.152216	0.147683	0.080524	0.125173	0.0516045	0.0973835	0.0391761	0.0469789	11.7331	0.0250501	0.0340798	0.294934	13.48986
279000	-160.537	-93.9632	-66.574	0.17541	0.0597507	0.0277667	0.0959185	0.0629055	0.040411	0.0542787	0.00368456	0.120035	0.0138956	0.0888448	0.0549071	0.0555717	0.00235245	0.121986	0.0446111	0.0715316	0.272187	0.0699346	0.156459	0.0238474	13.0764	0.000741486	0.208637	0.0668522	14.96887
279100	-168.141	-102.706	-65.435	0.0155588	0.201403	0.189338	0.162843	0.265168	0.0449824	0.0574694	0.0734953	0.0254556	0.0272945	0.0562758	0.0276714	0.0224514	0.0567299	0.164503	0.225638	0.15584	0.270225	0.078252	0.0658464	0.187457	6.51725	0.00161972	0.155169	0.226295	9.274236
279200	-156.144	-91.5024	-64.6421	0.0102089	0.034524	0.0310933	0.143599	0.00414889	0.0266342	0.168341	0.00405316	0.000657839	0.0518188	0.0156193	0.155712	0.0559252	0.0364178	0.117445	0.253891	0.198411	0.182214	0.0651223	0.0063791	0.0460633	3.41279	0.0695861	0.00248605	0.216108	5.309246
279300	-164.147	-99.6773	-64.4701	0.00431821	0.00490757	0.0478453	0.0500942	0.135385	0.265224	0.0907747	0.0137087	0.184767	0.0282408	0.0859895	0.0328759	0.0868798	0.142317	0.20062	0.0438579	0.0962487	0.128631	0.0212557	0.106776	0.00153122	1.88615	0.0607098	0.125061	0.605419	4.449588
279400	-173.893	-105.93	-67.9624	0.158828	0.00102615	0.0678263	0.0288861	0.0665111	0.0317075	0.0206731	0.0237282	0.0177333	0.452933	0.0342197	0.0704364	0.0535482	0.00618701	4.3188	0.171743	0.406798	0.0473066	0.306311	0.178479	0.00652997	15.2088	0.0767376	0.060448	0.0948462	21.91109
279500	-155.799	-91.1907	-64.6088	0.0546214	0.0103899	0.038591	0.0359036	0.149543	0.0842217	0.0432964	0.00300245	0.0688235	0.00597941	0.10001	0.0402334	0.0125775	0.0187902	0.136979	0.0936725	0.101498	0.0806433	0.0634754	0.0609585	0.100989	3.08569	0.0380356	0.0195227	0.6953	5.142753
279600	-157.31	-92.2823	-65.0275	0.0109687	0.0192763	0.0423581	0.00201123	0.00337851	0.110102	0.00655738	0.0896382	0.0269865	0.00835352	0.163467	0.00442769	0.0323055	0.00433978	0.269291	0.242622	0.343649	0.0245415	0.0533197	0.014437	0.0544045	4.9593	0.0430057	0.2047	0.50286	7.236305
279700	-163.821	-99.6168	-64.2047	0.138389	0.0626316	0.037653	0.0582738	0.0372868	0.00619982	0.148486	0.00117101	0.0335219	0.067589	0.0737737	0.041522	0.106598	0.108477	0.0562792	0.182046	0.00717815	0.162948	0.0180412	0.0321169	0.0321255	1.11815	0.324192	0.214995	0.0527795	3.122429
279800	-154.859	-90.4636	-64.3957	0.0319633	0.0158123	0.0331642	0.0152785	0.0272535	0.0176076	0.00143014	0.0189314	0.0305116	0.0386077	0.0395736	0.0124821	0.17192	0.096456	0.0988196	0.143733	0.00986188	0.067847	0.0285678	0.011202	0.178292	2.53921	0.192579	0.170481	0.0861441	4.077725
279900	-155.85	-89.7161	-66.1344	0.0125504	0.0325711	0.111075	0.0226698	0.122373	0.0344901	0.192638	0.0253562	0.00933695	0.0478554	0.0489767	0.0626146	0.0355273	0.0140397	0.153826	0.0663335	0.122824	0.0340744	0.178377	0.211894	0.0244837	10.994	0.000183793	0.105913	0.107154	12.77109
280000	-154.524	-89.6633	-64.8607	0.0696562	0.0239578	0.0248952	0.0236155	0.109344	0.0281153	0.0312007	0.0256514	0.00626216	0.223558	0.00934823	0.103839	0.01139	0.0205988	0.0782348	0.00811956	0.10062	0.0340114	0.0575942	0.0038937	0.0757043	4.73693	0.0126322	0.45409	0.129352	6.402611
280100	-154.922	-89.5206	-65.4016	0.0338424	0.0389037	0.000502044	0.0647008	0.03485	0.108371	0.000815485	0.0868478	0.0225145	0.00736573	0.103291	0.00384962	0.0156899	0.00325609	0.272511	0.0126686	0.0513794	0.133145	0.0580771	0.0904212	0.117079	7.29019	0.0908273	0.167382	0.298672	9.107154
280200	-166.037	-100.852	-65.1856	0.0109209	0.0397695	0.0938055	0.00363594	0.0890942	0.070216	0.0789585	0.0398925	0.11449	0.0139462	0.0352344	0.00863081	0.0120591	0.104579	0.268091	0.247128	0.28913	0.0289975	0.0419933	0.224866	0.11714	5.10762	0.348505	0.116203	0.522211	8.027122
280300	-158.127	-93.4896	-64.6375	0.118876	0.0824406	0.0511545	0.0333348	0.150426	0.0727935	0.0104729	0.0181409	0.00939468	0.0022838	0.0658892	0.0591605	0.00662835	0.0512623	0.155744	0.135705	0.329899	0.110472	0.168312	0.317733	0.0428307	3.13943	0.0273771	0.0312355	0.0953437	5.286341
280400	-159.844	-95.1251	-64.7189	0.031296	0.0921942	0.00638173	0.00977191	0.0272638	0.00766396	0.000242998	0.0719062	0.0483481	0.14745	0.156227	0.0800834	0.112632	0.0839886	0.513484	0.0477099	0.292065	0.0730071	0.14793	0.0615937	0.0107097	3.35266	0.0474217	0.0837176	0.187559	5.693311
280500	-171.676	-102.018	-69.6576	0.0558078	0.149289	0.158429	0.0473554	0.200984	0.0851809	0.054956	0.0705233	0.00450409	0.140714	0.0143205	0.146565	0.222899	0.0129536	0.270492	0.0762468	0.0249329	0.331898	0.0604984	0.0652313	0.032618	27.9777	0.0262937	0.0334159	0.123391	30.38715
280600	-154.383	-89.3005	-65.0826	0.00305722	0.0132164	0.00891537	0.0323492	0.234632	0.0491895	0.0089991	0.0655718	0.0715063	0.0330108	0.00531245	0.0060135	0.0432817	0.00885317	0.189931	0.0782007	0.11388	0.111089	0.163415	0.09896	0.225374	5.59759	0.0893131	0.0294938	0.230959	7.512108
280700	-161.501	-97.2049	-64.2966	0.061194	0.023935	0.0109759	0.0968699	0.0487174	0.0758041	0.0817205	0.0145491	0.0130128	0.0537126	0.0283845	0.0321299	0.149227	0.296116	0.26743	0.191049	0.177839	0.0450931	0.0383135	0.0624215	0.0744717	1.35674	0.00297532	0.127572	0.251524	3.581776
280800	-163.656	-97.0732	-66.5829	0.056656	0.00852751	0.0131442	0.0489303	0.036237	0.0273228	0.00230556	0.014425	0.0287656	0.140226	0.0258301	0.00790342	0.0518599	0.035681	0.192161	0.34468	7.93358	0.108306	0.130027	0.0406459	0.0401112	5.34972	0.14472	0.137851	0.0939937	15.01362
280900	-162.672	-93.0371	-69.6349	0.0989156	0.0451945	0.0360829	0.149501	0.260074	0.0527879	0.0214963	0.0544455	0.0379022	0.0730821	0.0173742	0.0814758	0.0185524	0.0149741	0.104945	0.0577585	0.0572094	0.362383	0.0791067	0.0426247	0.0199797	28.4613	0.0220618	0.0368279	0.067483	30.27358
281000	-173.534	-106.221	-67.3128	0.116053	0.0197595	0.00936554	0.149947	0.485031	0.266175	0.117995	0.0398103	0.0400924	0.08274	0.0223966	0.0977762	0.0184305	0.00798804	0.11436	0.0583772	0.0206348	0.317436	0.0710375	0.165762	0.307071	15.8082	0.0382274	0.137654	0.150567	18.66292
281100	-161.575	-92.5514	-69.0236	0.0622438	0.066219	0.00721507	0.0846235	0.00607287	0.0045237	0.0676521	0.0318447	0.0517255	0.0383761	0.0450437	0.00106933	0.0483958	0.0867427	0.178666	0.119382	0.0966961	0.0216756	0.311941	0.178049	0.107272	25.202	0.145576	0.0750141	0.178891	27.21689
281200	-152.963	-88.1692	-64.794	0.0192762	0.0399348	7.66888e-05	0.00968785	0.0187573	0.024532	0.0148625	0.356579	0.0195863	0.0112745	0.0176552	0.0134569	0.0576806	0.0432319	0.129334	0.174909	0.0879609	0.133579	0.0127739	0.0889005	0.0392622	4.28827	0.0565228	0.110518	0.300551	6.069171
281300	-162.008	-97.0201	-64.9883	0.0303149	0.174403	0.176321	0.0726523	0.127089	0.113011	0.037201	0.0469165	0.0663238	0.00460937	0.0104237	0.0442241	0.00256413	0.0293066	0.120684	0.176556	0.288481	0.121877	0.0225886	0.0666067	0.127865	4.66393	0.0492639	0.0950164	0.372133	7.040357
281400	-157.507	-92.4854	-65.0213	0.00206616	0.00764001	0.0409827	0.0213227	0.104886	0.0186706	0.0826207	0.0316089	0.0246737	0.0156848	0.000556979	0.0115999	0.0196952	0.0503275	0.258644	0.0813373	0.12096	0.0772126	0.0428997	0.535716	0.252544	4.80393	0.0689752	0.162676	0.368384	7.20562
281500	-155.098	-88.1227	-66.975	0.0270486	0.0325478	0.0169926	0.00951181	0.128216	0.0670074	0.00224958	0.118962	0.0124108	0.122669	0.0685654	0.0905752	0.000503055	0.00827108	0.222646	0.0838744	0.125131	0.0495107	0.0110993	0.131221	0.00108184	15.2573	0.136725	0.11007	0.139604	16.97382
281600	-165.294	-99.201	-66.0934	0.0195447	0.231465	0.0272356	0.00892255	0.127348	0.103355	0.115005	0.120522	0.00235986	0.123916	0.00125866	0.0155916	0.00561675	0.0297071	0.240689	0.062712	1.11184	0.0231888	0.240431	0.134091	0.0339192	9.53844	0.0682874	0.0948529	0.0856115	12.56591
281700	-165.156	-100.811	-64.3451	0.105824	0.0329464	0.0194208	0.148173	0.0885044	0.127093	0.0400721	0.00309131	0.105896	0.0476627	0.0614023	0.111053	0.0215705	0.0117748	0.144693	0.249405	0.146832	0.0471329	0.411762	0.0728946	0.128883	1.21967	0.151648	0.0545801	0.272279	3.824263
281800	-158.642	-93.3249	-65.3171	0.0154593	0.0186193	0.00439555	0.159735	0.0416281	0.0729442	0.134286	0.00456486	0.00696819	0.114241	0.169181	0.00432702	0.0206166	0.00365399	0.151473	0.125668	0.100164	0.300731	0.109746	0.0700353	0.0727674	6.55768	0.137269	0.12546	0.163038	8.68465
281900	-158.725	-93.2392	-65.4859	0.0053755	0.0612339	0.0222574	0.0141208	0.0252041	0.0469394	0.0297912	0.02892	0.136647	0.0788284	0.0996959	0.00722546	0.109115	0.00608599	0.158777	0.0289355	0.205282	0.0456777	0.286561	0.168115	0.130018	7.50139	0.238603	0.025579	0.0681402	9.528516
282000	-161.744	-96.5059	-65.2385	0.0644533	0.0689834	0.0222762	0.000171906	0.10957	0.039197	0.0486612	0.206391	0.151053	0.0225435	0.0469231	0.0294116	0.0290925	0.218304	0.202319	0.0270563	0.0778559	0.0442345	0.000923875	0.225928	0.0307511	6.13262	0.0718732	0.0951068	0.325921	8.291624
282100	-154.848	-90.772	-64.0764	0.0688176	0.0770266	0.0299972	0.0768495	0.0935602	0.0137651	0.00418669	0.0147574	0.104893	0.016865	0.0352824	0.0287165	0.0492615	0.105214	0.0617591	0.0460641	0.0710753	0.00300949	0.341812	0.0906717	0.0412967	0.952801	0.0462882	0.0619787	0.0448382	2.480787
282200	-164.618	-97.4053	-67.2124	0.0999088	0.0962152	0.0110014	0.0571922	0.0442748	0.042234	0.0239128	0.0413518	0.127761	0.0285592	0.0614619	0.0373249	0.00592266	0.0108473	0.177501	0.113743	0.469299	0.0241403	0.192182	0.306541	0.217486	15.8192	0.0274685	0.0227288	0.102725	18.16103
282300	-159.598	-93.9205	-65.6776	0.0284305	0.0330189	0.139283	0.000500229	0.107488	0.29402	0.0069612	0.0105178	0.053157	0.0108673	0.00257939	0.00741101	0.0350623	0.00324129	0.0936978	0.225328	0.0781959	0.157536	0.0701434	0.0692176	0.00879992	8.13288	0.029904	0.0367854	0.851781	10.4868
282400	-184.552	-111.111	-73.4405	0.00301471	0.0496879	0.0383742	0.149052	35.252	0.0922858	0.0118506	0.0148438	0.375235	0.0328088	0.0715296	0.217944	0.0183708	0.0426571	0.30172	0.105187	0.0962284	0.0935229	0.311433	0.0388597	0.152458	9.34207	2.12155	0.0364229	0.332122	49.30125
282500	-156.937	-91.8587	-65.0779	0.0239934	0.0293166	0.0606719	0.0314478	0.0505723	0.0447859	0.111907	0.031121	0.147628	0.0813546	0.0139629	0.0053895	0.024627	0.085445	0.404668	0.0742694	0.0762395	0.0966457	0.142331	0.0604094	0.0960136	5.585	0.0337902	0.0788546	0.0982597	7.4887
282600	-181.054	-112.103	-68.9514	0.00749489	0.0102023	0.00295031	0.108463	0.00949574	0.118616	3.76649	0.140385	0.0950841	0.0271133	0.0662969	0.204264	0.031022	0.00927461	0.131587	0.126326	0.0734092	0.0790125	0.0677694	0.185908	0.0175496	8.09591	0.0657294	6.86582	6.5497	26.85588
282700	-168.514	-101.138	-67.3757	0.0722041	0.00566757	0.0438526	0.0554306	0.167277	0.00315536	0.195032	0.143958	0.154768	0.123455	0.0118401	0.0226181	0.0296135	0.0303948	0.155864	0.0869893	0.296974	0.226971	0.0892887	0.0732732	0.052849	16.143	0.329372	0.00649324	0.457165	18.97747
282800	-150.975	-85.5566	-65.418	0.142326	0.0850246	0.05123	0.013059	0.11002	0.0279265	0.00510319	0.0100148	0.00384643	0.0300864	0.0354224	0.0296225	0.0520595	0.0153474	0.127501	0.0397828	0.114782	0.0138696	0.0795047	0.0110401	0.0799159	7.76223	0.0128846	0.166514	0.170116	9.189233
282900	-158.574	-92.533	-66.0413	0.0197239	0.0337908	0.00647916	0.0130023	0.040983	0.0842034	0.154239	0.0847535	0.0755767	0.0306176	0.0128937	0.0517947	0.0680993	0.0982971	0.346773	0.0223103	0.063152	0.0494252	0.0804536	0.0574655	0.0249811	10.1882	0.0405932	0.0793484	0.578426	12.30559
283000	-150.088	-84.6914	-65.397	0.0628528	0.0491839	0.00651489	0.0219255	0.020451	0.0216408	0.000834795	0.000614373	0.0278456	0.0475119	0.031341	0.0563442	0.0219406	0.0199179	0.156053	0.0612853	0.0125426	0.136502	0.168585	0.0897239	0.0172495	7.82206	0.0974121	0.0767219	0.0569188	9.083977
283100	-157.108	-88.958	-68.1504	0.00576134	0.0639537	0.0187295	0.124691	0.0482654	0.0376622	0.0703279	0.0697693	0.00477544	0.00910549	0.0319885	0.108921	0.0295548	0.034527	0.0450653	0.257845	0.0525092	0.0877657	0.0238059	0.018704	0.0688082	21.3581	0.104281	0.00513043	0.171021	22.85104
283200	-162.616	-97.6082	-65.0079	0.00767493	0.0161875	0.0885995	0.0959416	0.0891138	0.0471894	0.0274659	0.0134578	0.110801	0.0100008	0.0689012	0.0302402	0.0942217	0.00411244	0.205148	0.0317595	3.8866	0.0546414	0.112481	0.143735	0.0461794	1.55297	0.120713	0.098151	0.182023	7.138311
283300	-155.759	-91.1281	-64.6304	0.0235693	0.00935268	0.039185	0.0263541	0.203224	0.119639	0.0351318	0.054444	0.0202471	0.0532493	0.0794921	0.0286879	0.0127345	0.00307802	0.348085	0.128808	0.16497	0.000361738	0.0264609	0.0598985	0.0272398	3.4982	0.0151116	0.224492	0.0491724	5.251187
283400	-163.935	-98.2888	-65.646	0.0717613	0.000146273	0.0122083	0.00120377	0.0631372	0.0081644	0.012506	0.0567405	0.22935	0.0836057	0.209435	0.19138	0.0233748	0.0203527	0.877342	0.0175882	0.142578	0.0623126	0.149461	0.00853075	0.00179688	7.62971	0.0849799	0.0715392	0.299682	10.32888
283500	-149.632	-85.2719	-64.3603	0.0788152	0.00473846	0.0179918	0.0211979	0.0821385	0.0561901	0.0285045	0.0219549	0.0240783	0.0250773	0.0134286	0.0255714	0.0776328	0.0281262	0.24412	0.128462	0.103517	0.0795398	0.0145888	0.0249539	0.0871348	2.45663	0.0889271	0.0799504	0.0869697	3.90024
283600	-153.394	-88.9931	-64.401	0.0169013	0.0919813	0.0319962	0.0570253	0.235743	0.00483884	0.0114094	0.0711243	0.0763415	0.0105627	0.03734	0.0296914	0.0711618	0.0107279	0.0562641	0.0496503	0.362126	0.0437791	0.0643695	0.128822	0.0432812	2.35135	0.00204935	0.0539375	0.19129	4.103765
283700	-183.239	-118.101	-65.1385	0.00834558	0.252113	0.0208124	0.129359	0.292411	0.00274545	0.0591021	0.0202724	0.00522843	0.114667	0.867737	0.0392585	0.246142	0.266482	0.567982	0.025262	0.253055	0.0259195	0.346853	0.32237	0.0103032	3.67522	0.0235556	0.0583907	0.157675	7.79126
283800	-157.483	-90.0744	-67.4084	0.0117701	0.10869	0.017235	0.010029	0.191907	0.0444472	0.0342539	0.105443	0.096489	0.0363712	0.00300486	0.046581	0.0097154	0.0212959	0.0790184	0.0415272	0.0952909	0.161649	0.0405583	0.01793	0.130507	17.5986	0.154837	0.0727186	0.010967	19.14085
283900	-160.487	-95.8807	-64.6066	0.0310918	0.0135104	0.0561706	0.0555425	0.0188691	0.0268036	0.0243743	0.0429177	0.0700352	0.057817	0.113908	0.131819	0.0060164	0.128373	0.147873	0.548573	0.224296	0.0604804	0.0184603	0.0550127	0.154997	2.92722	0.0568681	0.0639064	0.0969438	5.131876
284000	-163.742	-97.9272	-65.8148	0.0184256	0.097643	0.0422238	0.0189624	0.00724684	0.0283743	0.0279664	0.177714	0.160255	0.0511485	0.0227742	0.132926	0.0560985	0.0179179	0.576894	0.0256098	0.0638867	0.0795928	0.213432	0.144103	0.0812427	8.74801	0.110976	0.119606	0.150116	11.17314
284100	-166.584	-100.187	-66.3972	0.160887	0.185591	0.0131495	0.0325508	0.0314408	0.242519	0.017683	0.0413202	0.0490526	0.00156279	0.107084	0.0630449	0.0133449	0.00751141	0.168658	0.023051	0.251739	0.0458276	0.244452	0.117994	0.297909	11.5936	0.0789853	0.213696	0.082161	14.08482
284200	-159.818	-94.9836	-64.8344	0.0394601	0.000921221	0.0147817	0.00576061	0.0168672	0.212451	0.0589937	0.0596085	0.095991	0.0986229	0.0164547	0.0138004	0.0771311	0.0928764	0.104117	0.256724	0.0884336	0.0178852	0.298722	0.100453	0.0456237	4.50873	0.0252657	0.0213203	0.000204203	6.271198
284300	-160.737	-93.8398	-66.8972	0.0618007	0.0167963	0.0188973	0.0638256	0.100919	0.0154175	0.0134041	0.0413225	0.0019708	0.0190888	0.164295	0.0316937	0.0160369	0.033594	0.044229	0.424266	0.0762825	0.0712101	0.182341	0.055383	0.054582	14.4314	0.00351448	0.255676	0.387156	16.58506
284400	-159.041	-93.3944	-65.6471	0.0577733	0.0248492	0.0556377	0.0645394	0.00141386	0.0147299	0.0125071	4.98775e-05	0.0794772	0.140476	0.0128139	0.122486	0.0130871	0.0987903	0.0971673	0.0537726	6.78983	0.0325222	0.0255069	0.0023283	0.0466725	2.35345	0.0477129	0.0436005	0.143104	10.3343
284500	-161.882	-95.0297	-66.8524	0.0437254	0.0532296	0.0630983	0.0519424	0.0397405	0.0552736	0.0333662	0.0680195	0.0665119	0.0238994	0.108416	0.000551027	0.0202896	0.0217582	0.0654733	0.00351196	0.132623	0.0162677	0.109237	0.000170703	0.431639	14.2997	0.260321	0.000735527	0.391668	16.36117
284600	-163.601	-99.1897	-64.4112	0.023602	0.0559255	0.214608	0.0429318	0.0356155	0.0176458	0.139021	0.165206	0.193249	0.0294881	0.025045	0.0382	0.128744	0.000911139	0.0595602	0.1877	0.280042	0.175471	0.110876	0.0656381	0.00157095	1.8093	0.143192	0.0114519	0.200069	4.155062
284700	-162.143	-96.3432	-65.7998	0.0641858	0.0028786	0.105068	0.090891	0.0228992	0.0221496	0.0397907	0.0224937	0.0765135	0.0388041	0.0796861	0.0660386	0.0399635	0.0911412	0.140626	0.271053	0.295251	0.0627174	0.164442	0.0730623	0.0239451	8.80992	0.327575	0.0350133	0.131798	11.0979
284800	-160.474	-95.8441	-64.6299	0.00825381	0.000450305	0.0601265	0.0269366	0.0445606	0.176975	0.226552	0.0262842	0.0681796	0.0991082	0.0564596	0.0570494	0.0916819	0.0554079	0.0381333	0.265899	0.060141	0.0445685	0.064015	0.0184199	0.0433187	3.22558	0.00242186	0.11577	0.3722	5.248492
284900	-175.397	-109.561	-65.8357	0.0126829	0.0639574	0.226512	0.141637	3.82022	0.00845102	0.0542059	0.00888701	0.179047	0.0336883	0.00862603	0.0880135	0.0212571	0.134112	0.427055	0.029874	0.0836139	0.0343805	0.022804	0.150553	0.129785	4.83718	0.512277	0.152402	0.0963551	11.27758
285000	-159.348	-94.2201	-65.1282	0.0651754	0.0230919	0.0162644	0.0949814	0.106801	0.0936932	0.0845258	0.0350497	0.023367	0.0639554	0.0268851	0.0126272	0.022008	0.0613441	0.0786749	0.140705	0.51524	0.0297719	0.0668891	0.0544414	0.0524881	5.354	0.0148333	0.176174	0.52687	7.739857
285100	-183.104	-113.545	-69.5594	0.012663	0.0444242	0.002123	0.0452562	2.75079	5.25219	0.111782	0.0448214	0.106939	0.0182762	0.0535861	0.049009	0.0240356	0.298537	0.068856	0.0310859	0.324449	0.144195	0.132166	0.00877433	0.00897607	7.4618	2.10186	10.6857	0.113642	29.89592
285200	-149.173	-84.3885	-64.7847	0.0612702	0.0231471	0.0179551	0.0738988	0.00678634	0.000605806	0.0518108	0.0205443	0.00648218	0.0357306	0.00293569	0.00837874	0.0609359	0.00758582	0.0504364	0.0735768	0.0521224	0.019321	0.0388015	0.157326	0.0493299	4.7506	0.14951	0.0265843	0.276876	6.022554
285300	-157.603	-93.47	-64.1325	0.0054231	0.0119823	0.041418	0.00850103	0.0690068	0.0191051	0.112348	0.074071	0.058123	0.163274	0.0183087	0.0768907	0.066438	0.062793	0.0299508	0.147861	0.0077861	0.215251	0.0579027	0.0475411	0.090848	1.12298	0.0392585	0.0103185	0.204335	2.761716
285400	-156.283	-90.809	-65.474	0.00805015	0.00551415	0.0733046	0.164129	0.0464246	0.0462629	0.0935401	0.0719932	0.0348373	0.00235755	0.0123673	0.0403974	0.0487593	0.103451	0.059595	0.267753	0.110093	0.0366496	0.0474196	0.0105863	0.0963189	7.82821	0.121396	0.00899234	0.130606	9.469007
285500	-169.155	-104.443	-64.7111	0.0554788	0.0166716	0.0277427	0.0609317	0.665236	0.00299143	0.143342	0.123122	0.0623552	0.0626824	0.0207351	0.0807171	0.0118374	0.0105958	0.375693	0.0765813	0.319001	0.133547	0.169221	0.166303	0.000994375	2.76831	0.017615	0.0892665	0.193439	5.654407
285600	-148.017	-83.1418	-64.8755	0.00168838	0.0560464	0.00264628	0.0199255	0.0621511	0.0282579	0.00166488	0.00768803	0.009268	0.00772155	0.0372277	0.0947778	0.0699549	0.0529372	0.180879	0.0281663	0.0482391	0.185092	0.0270047	0.00906323	0.0476428	5.20477	0.0515744	0.0971487	0.14504	6.476578
285700	-156.187	-91.0662	-65.1211	4.48372e-05	0.00578945	0.0883104	0.0131453	0.181513	0.0407463	0.0250221	0.0639112	0.0455741	0.052141	0.00565163	0.00386859	0.0911824	0.0092189	0.161095	0.052579	0.195437	0.488406	0.0427049	0.0350608	0.0199383	5.64735	0.183856	0.124237	0.127741	7.704521
285800	-156.73	-91.4349	-65.2946	0.0365375	0.0464123	0.000374102	0.00685846	0.00117669	0.105061	0.000325727	0.0414424	0.0766626	0.198867	0.0609081	0.0471685	0.00683719	0.0355887	0.225958	0.190838	0.0976324	0.148089	0.189534	0.0693011	0.0172879	6.55663	0.136096	0.0759702	0.200625	8.572183
285900	-149.943	-85.8249	-64.1176	0.0379549	0.0207203	0.0366057	0.0760482	0.115878	0.00264767	0.00183491	0.156969	0.0073213	0.0209641	0.00276418	0.021445	0.0696807	0.0336705	0.086021	0.0170598	0.201599	0.0528733	0.0360267	0.0642699	0.00586609	1.41989	0.0477596	0.122025	0.0290734	2.686967
286000	-162.281	-95.897	-66.3839	0.0428296	0.00430554	0.00264673	0.0791562	0.0430972	0.0326199	0.034753	0.133504	0.0499893	0.0864726	0.105624	0.041733	0.141519	0.00575428	0.217163	0.109856	0.175878	0.0270789	0.291197	0.0191622	0.0224908	11.6432	0.0977455	0.0389219	0.571734	14.01842
286100	-168.536	-103.258	-65.2785	0.111989	0.0221179	0.209663	0.200465	0.00121004	0.122004	0.027705	0.00725902	0.0229423	0.238381	0.0194065	0.0312001	0.16625	0.000480168	0.357967	0.0221351	0.107891	0.0224735	0.0944912	0.0675	0.00211359	6.06643	0.155841	0.351119	0.0624765	8.491512
286200	-154.4	-90.2068	-64.1928	0.0427295	0.0328239	0.00836049	0.0904573	0.00895685	0.012785	0.224451	0.0331308	0.00323245	0.0236382	0.0539741	0.0450062	0.00369284	0.0589876	0.178462	0.176068	0.125009	0.0819941	0.131959	0.0894913	0.0658972	1.25712	0.184652	0.0533895	0.076506	3.062772
286300	-164.936	-98.9741	-65.9622	0.0766636	0.0157286	0.13828	0.0364515	0.0577057	0.109144	0.0988004	0.11079	0.000734118	0.0107813	0.019471	0.0254634	0.0966899	0.0500093	0.0826281	0.125941	0.0489111	0.164784	0.266475	0.155433	0.170671	9.77689	0.20548	0.0240741	0.0420566	11.91005
286400	-160.707	-94.7216	-65.9854	0.0393755	0.0890622	0.0333407	0.0460022	0.0231421	0.00897626	0.207307	0.000668283	0.0646222	0.0460563	0.041498	0.0540973	0.0624317	0.0483199	0.202788	0.105895	0.144852	0.0402696	0.244029	0.152404	0.016475	9.78575	0.0546878	0.263946	0.250081	12.02608
286500	-167.108	-102.268	-64.8399	0.00900215	0.163197	0.12844	0.040339	0.0386737	0.109362	0.0114315	0.036647	0.0143086	0.0250641	0.0187098	0.0358074	0.0816438	0.208285	1.28682	0.000463788	0.081828	0.174935	0.0487966	0.119718	0.01744	3.19703	0.297026	0.0520657	0.101357	6.298385
286600	-166.057	-96.3898	-69.6675	0.00807349	0.00438632	0.00532029	0.0663778	2.82597	0.0024582	0.0409389	0.0190503	0.0859381	0.0566694	0.04686	0.0176667	0.000864583	0.0170868	0.228993	0.0665975	0.403535	0.0554415	0.0900089	0.00971626	0.0298589	2.62321	23.6214	0.0891136	0.020825	30.43636
286700	-153.996	-88.1797	-65.8166	0.00739145	0.0284279	0.0712576	0.0202754	0.047905	0.0571052	0.113455	0.135709	0.0338253	0.0614533	0.0330527	0.0381782	0.00369386	0.0273897	0.161461	0.0214694	0.170597	0.157991	0.106471	0.0644961	0.0710888	9.64704	0.00780156	0.036032	0.0581854	11.18176
286800	-167.171	-101.962	-65.2085	0.0780323	0.0513254	0.0133117	0.199856	0.0167829	0.0386891	0.0052794	0.0323869	0.0173229	0.0542622	0.138227	0.0680241	0.139187	0.01532	1.08883	0.117058	0.135008	0.00200743	0.0994994	0.25642	0.0283666	5.23876	0.175341	0.0361157	0.0958773	8.141288
286900	-167.861	-102.841	-65.0203	0.0142666	0.0458709	0.0319438	0.0661199	0.183728	0.0348299	0.0391323	0.0760958	0.0204901	0.0363573	0.309872	0.0529439	0.0189334	0.106525	0.356049	0.117963	0.434671	0.0976683	0.7748	0.0640121	0.0596862	4.13403	0.00274066	0.0400157	0.0818326	7.200581
287000	-160.051	-93.4078	-66.6436	0.170661	0.0762632	0.00417809	0.0568167	0.07055	0.00979054	0.00627926	0.0181813	0.10206	0.00339699	0.0107778	0.0327784	0.0248646	0.00373882	0.0773916	0.0774323	0.357337	0.221605	0.0225357	0.053064	0.235955	13.3806	0.00373083	0.0180504	0.278826	15.31683
287100	-160.265	-95.3428	-64.9226	0.0303716	0.00153101	0.143411	0.0119669	0.217343	0.0139637	0.0970341	0.0129597	0.00307626	0.0811755	0.00159168	0.00297767	0.103817	0.0291153	0.109672	0.173428	0.218689	0.229706	0.143731	0.230584	0.105513	4.4188	0.0777349	0.099494	0.154241	6.711927
287200	-165.977	-100.89	-65.0866	0.0783661	0.304438	0.0610725	0.00867751	0.169524	0.0993987	0.0528432	0.0220621	0.11367	0.0526805	0.038087	0.0482312	0.0437095	0.178688	0.20876	0.0868702	0.111729	0.0248439	0.121371	0.141555	0.0221088	5.07847	0.270459	0.0169081	0.177288	7.531813
287300	-187.878	-118.304	-69.5742	0.0892944	0.0422033	0.0564546	0.0285833	2.68019	14.7392	0.204813	0.0770147	0.0943462	0.0183699	0.029661	0.177084	0.171566	0.128715	0.115459	0.211892	0.184236	0.162373	0.049288	0.135323	0.0525678	4.58336	2.54326	3.31224	0.0826134	29.97009
287400	-159.1	-92.8556	-66.2446	0.00856717	0.0431583	0.0222476	0.00965423	0.338704	0.0388065	0.00121011	0.0567014	0.167273	0.0242592	0.110099	0.0263237	0.0772597	0.00293285	0.272122	0.0286982	0.122475	0.118931	0.170565	0.0150935	0.102922	11.2411	0.178016	0.00330828	0.141632	13.32209
287500	-166.429	-99.7028	-66.7265	0.0890801	0.0132621	0.0114072	0.0274728	0.0160837	0.0553542	0.132534	0.011472	0.0444216	0.14738	0.0845435	0.0251522	0.0570897	0.0101811	0.249532	0.0398393	5.52318	0.247862	0.110816	0.0185537	0.0836126	8.41643	0.109818	0.147601	0.0588782	15.73155
287600	-168.699	-101.61	-67.0889	0.0293823	0.00720202	0.0620756	0.138389	0.237987	0.596146	0.220059	0.0284394	0.0317518	0.0168849	0.0523376	0.022842	0.0462895	0.0396742	0.123297	0.0521959	0.136519	0.246447	0.109073	0.114429	0.111727	14.9333	0.0175732	0.0938366	0.0757839	17.54362
287700	-163.169	-95.1452	-68.0243	0.188462	0.106053	0.0161149	0.0169498	0.0493976	0.0549507	0.025498	0.0415454	0.0593548	0.0132467	0.0812798	0.034261	0.0709346	0.119943	0.167371	0.141774	0.272291	0.0107123	0.130472	0.168431	0.0506112	20.0712	0.0440548	0.106356	0.179216	22.22049
287800	-161.081	-95.4562	-65.6247	0.0574719	0.0579556	0.011116	0.0924762	0.0334071	0.0520748	0.0199607	0.0539631	0.045281	0.147094	0.0847563	0.0424933	0.148511	0.149468	0.0825726	0.317852	0.105556	0.0370246	0.0438602	0.0260833	0.022303	8.22717	0.0105711	0.0608732	0.292449	10.22234
287900	-154.53	-90.2189	-64.311	0.0131068	0.000470742	0.115503	0.214295	0.0174605	0.087784	0.0806918	0.103046	0.02457	0.016836	0.0111435	0.0175049	0.0155404	0.0215006	0.138462	0.09118	0.150033	0.138429	0.0568488	0.0172587	0.11536	1.91438	0.0687581	0.0747712	0.149231	3.654166
288000	-155.709	-90.9402	-64.7683	0.0629409	0.00340306	0.0898302	0.0545188	0.0378449	0.154383	0.0448838	0.0421855	0.0167739	0.059013	0.0150201	0.0308689	0.0725136	0.0118859	0.0924956	0.13829	0.0536211	0.212503	0.0782917	0.00078622	0.0570152	4.43971	0.0133072	0.0730225	0.0855023	5.940616
288100	-160.193	-95.4966	-64.6964	0.20741	0.000887533	0.0695012	0.0136754	0.0172815	0.00523449	0.00604419	0.0596845	0.0206098	0.0529684	0.143051	0.0442309	0.00227636	0.0578248	0.0989093	0.135733	0.131837	0.372307	0.273034	0.0165491	0.0458362	3.40103	0.114491	0.210422	0.0800707	5.580899
288200	-158.905	-90.0427	-68.8619	0.0825083	0.00663722	0.05795	0.0433419	0.123443	0.00248457	0.136716	0.0338825	0.00897344	0.0981251	0.0922619	0.099591	0.00633676	0.0540837	0.0824722	0.0115439	0.195694	0.0117704	0.153537	0.0617829	0.0550789	24.6964	0.0301721	0.129263	0.134169	26.40824
288300	-160.575	-96.0548	-64.52	0.0593175	0.0313194	0.0595207	0.148818	0.0493827	0.0896329	0.0615072	0.0638126	0.020744	0.0571139	0.0251238	0.0531864	0.0578811	0.00813647	0.185783	0.121677	0.830993	0.0132058	0.084292	0.022594	0.119673	2.29349	0.0225998	0.188386	0.0306926	4.698883
288400	-155.326	-90.8693	-64.4565	0.0218144	0.0279804	0.0146442	0.00748267	0.188428	0.0151326	0.0914756	0.0764179	0.0264382	0.0338139	0.0213374	0.00433705	0.0111743	0.0125131	0.248039	0.226924	0.146505	0.0240418	0.105516	0.168499	0.0649453	2.64054	0.0464659	0.154955	0.00218499	4.381606
288500	-172.663	-106.441	-66.2223	0.0234954	0.0558699	0.0974148	0.0614449	6.67006	0.0397462	0.022207	0.0522272	0.0821825	0.00804136	0.108638	0.086572	0.0842617	0.0766266	0.0618605	0.108724	0.411744	0.00707004	0.105132	0.0442484	0.0799794	1.0792	3.65042	0.0188703	0.174251	13.21029
288600	-153.09	-87.5089	-65.5808	0.0593389	0.014341	0.00303817	0.0363995	0.0569502	0.0667311	0.0286757	0.0221904	0.0905059	0.0486464	0.00516251	0.130335	0.0349857	0.0197112	0.191994	0.0281597	0.33691	0.021301	0.0792726	0.156107	0.0469272	8.38455	0.00991744	0.0483197	0.0822799	10.00276
288700	-175.733	-109.148	-66.5849	0.0685098	0.0618455	0.0199385	0.0931482	0.027544	0.0790582	0.104875	0.0177221	0.0471008	0.257807	0.0254583	0.0377679	0.00289111	0.0250946	3.0741	0.0487802	0.0598119	0.0190812	0.181959	0.710367	0.0384012	9.3257	0.0432903	0.00668037	0.646488	15.02342
288800	-162.023	-95.7682	-66.2553	0.00605887	0.00822349	0.147374	0.0520882	0.17979	0.0939242	0.0415859	0.039486	0.0314238	0.0486669	0.0122535	0.0755042	0.230142	0.040972	0.109452	0.12054	0.237682	0.0306693	0.0194335	0.0656134	0.0311908	11.2669	0.0682351	0.20153	0.216674	13.37545
288900	-164.092	-98.9132	-65.1787	0.000153747	0.00793095	0.0330521	0.035634	0.852898	0.0794632	0.0416437	0.0543986	0.0079543	0.0500629	0.0132244	0.0895653	0.00260877	0.0456221	0.147636	0.192021	0.0660897	0.0580919	0.0418948	0.0261651	0.0392779	2.22956	3.73239	0.0398557	0.105332	7.992529
289000	-164.876	-100.248	-64.628	0.0732803	0.0123498	0.055669	0.015057	0.144971	0.194534	0.0559138	0.0846221	0.28429	0.00160878	0.0273215	0.0801518	0.0185049	0.00250951	0.0796081	0.0861636	0.297789	0.0580712	0.307338	0.068318	0.171956	2.62363	0.0319242	0.00260171	0.460886	5.239068
289100	-157.986	-93.7428	-64.2431	0.0246085	0.132202	0.0585683	0.00501884	0.173437	0.0520175	0.00971058	0.0143096	0.0277403	0.0577385	0.0133849	0.15605	0.0906205	0.00949369	0.0426185	0.169964	0.246703	0.0633626	0.0865356	0.0196983	0.137673	1.37739	0.0228137	0.0596013	0.262984	3.314244
289200	-157.866	-92.0712	-65.7951	0.0158108	0.00117011	0.0227897	0.127425	0.0126694	0.00373668	0.235385	0.0123178	0.0327436	0.223059	0.0226065	0.0733292	0.0158366	0.0101978	0.0438228	0.0254429	0.208833	0.213144	0.149605	0.0101641	0.0567042	9.22318	0.0203843	0.135202	0.178739	11.0743
289300	-164.205	-99.163	-65.0417	0.0420188	0.148138	0.0159613	0.0412952	0.44061	0.16677	0.0145451	0.0673849	0.0188361	0.00131738	0.0147646	0.12842	0.0537143	0.00174562	0.249651	0.0266716	0.0196918	0.193014	0.0508145	0.0698698	0.065317	4.95895	0.289272	0.150993	0.0776289	7.3074
289400	-160.818	-96.1366	-64.6815	0.0913383	0.0129981	0.0529264	0.022637	0.0889033	0.0716514	0.0208205	0.0604222	0.0991323	0.0457636	0.0345865	0.022229	0.0157235	0.0731364	0.121782	0.504287	0.126357	0.00593082	0.138866	0.00466511	0.00411744	3.32062	0.0189659	0.210982	0.337644	5.506482
289500	-156.761	-92.3064	-64.4546	0.0423763	0.0356974	0.0197002	0.04063	0.0671541	0.00654211	0.0419119	0.080909	0.0434839	0.158985	0.0178965	0.0644207	0.00764717	0.0419186	0.113416	0.087531	0.101491	0.148416	0.228439	0.0973022	0.125961	2.33477	0.0835145	0.242137	0.139566	4.371819
289600	-179.856	-112.175	-67.6804	0.0174814	0.0648967	0.0652639	0.00602647	0.116003	0.0788404	0.101311	0.0759354	0.0118133	0.031166	0.0936161	6.41266	0.183319	0.0386853	4.00237	2.61858	0.102248	0.264187	0.0682265	0.0612136	0.011633	5.74178	0.144482	0.0956904	0.0937573	20.50119
289700	-157.231	-93.0266	-64.2041	0.00795103	0.0967054	3.92043e-05	0.0175646	0.154003	0.0433282	0.134452	0.118607	0.0611757	0.237841	0.0737447	0.105991	0.0039716	0.0150319	0.195192	0.00412721	0.244834	0.020559	0.0298473	0.0284655	0.0582064	1.13471	0.0653404	0.0226553	0.245134	3.119473
289800	-178.488	-112.891	-65.596	0.135439	0.0372832	0.0968733	0.0252655	4.72433	0.0492054	0.143346	0.0967764	0.0424177	0.23135	0.150938	0.0163842	0.0509392	0.0339233	0.0728491	0.130719	0.127902	0.0291534	0.227114	0.0240199	0.0174025	1.27644	1.59605	0.695913	0.0470886	10.07912
289900	-160.899	-96.091	-64.8081	0.164848	0.0329707	0.00314002	0.0680704	0.000660592	0.0405757	0.0407666	0.0279392	0.00432839	0.0810148	0.0914041	0.320861	0.073289	0.0392569	0.225759	0.0232173	0.0405296	0.0980474	0.146175	0.226921	0.0338318	4.115	0.0233293	0.0877773	0.129576	6.139293
290000	-166.173	-101.341	-64.8319	0.0207291	0.0142249	0.00655719	0.0119929	0.0219468	0.027001	0.0463719	0.0171325	0.128922	0.0722782	0.106561	0.0388828	0.00238432	0.262814	0.13632	0.279311	0.861574	0.0393774	0.0972596	0.0287365	0.114796	3.33354	0.371377	0.0276646	0.190637	6.25839
290100	-153.99	-89.4641	-64.5262	0.0368128	0.0671855	0.0118597	0.0177427	0.0203866	0.0386866	0.0450938	0.183187	0.0117146	0.025741	0.012044	0.168059	0.0749982	0.000160967	0.153446	0.0359179	0.0514269	0.154426	0.0243595	0.0502142	0.00985794	3.17541	0.0967036	0.0287973	0.235645	4.729873
290200	-161.083	-96.5493	-64.5333	0.00425331	0.00667981	0.0665476	0.0207153	0.0396631	0.0407401	0.171166	0.0836819	0.0582101	0.0159976	0.0443481	0.0734004	0.101325	0.106388	0.0318755	0.207728	0.265999	0.027714	0.047365	0.00235797	0.0883036	2.97717	0.00255144	0.0151177	0.266412	4.765712
290300	-171.236	-104.541	-66.6948	0.110918	0.103644	0.0527832	0.0667848	0.0737901	0.0720351	0.0563487	0.101488	0.123612	0.0196779	0.203106	0.0213423	0.191032	0.0503581	0.0612122	0.128569	0.181513	0.149187	0.0798233	0.203536	0.0772517	12.9265	0.189117	0.211189	0.118296	15.57313
290400	-166.227	-100.766	-65.4615	0.0209233	0.0302822	0.00124665	0.0207013	0.694309	0.251463	0.089797	0.0308276	0.0801693	0.01886	0.122731	0.0922377	0.0182133	0.00795078	0.0641096	0.0729451	0.207721	0.0137372	0.00298035	0.109979	0.0870068	6.5238	0.539502	0.113844	0.191155	9.406489
290500	-159.88	-95.0856	-64.7947	0.0810511	0.0288203	0.0591508	1.0737e-05	0.263601	0.0150465	0.135863	0.204873	0.018672	0.0126152	0.110692	0.0744597	0.0480877	0.127232	0.196333	0.0361734	0.0713109	0.0900767	0.015361	0.0593925	0.0680405	4.0847	0.0528562	0.110097	0.10809	6.07261
290600	-160.31	-96.088	-64.2219	0.0167263	0.0739888	0.0101861	0.0753136	0.0113823	0.0544887	0.0951088	0.0788663	0.0421395	0.00301828	0.0327428	0.162388	0.16577	0.0667928	0.149064	0.0296504	0.230841	0.164773	0.0502745	0.193811	0.0550684	1.07224	0.101278	0.106332	0.166256	3.208505
290700	-158.051	-93.5489	-64.5022	0.032673	0.0159082	0.0297143	0.19397	0.0135643	0.0195401	0.0039032	0.0191847	0.268173	0.0557852	0.0153454	0.1427	0.0430623	0.0294191	0.21992	0.0244063	0.30642	0.0296945	0.0749348	0.0396358	0.0236008	2.55444	0.0245206	0.150922	0.278324	4.609758
290800	-185.587	-116.674	-68.9126	3.68825	0.0929041	0.116745	0.00712177	0.0483014	0.0245237	0.0548235	0.448223	0.121044	0.0061254	0.00438629	0.00215165	0.0160293	0.0294694	0.259773	0.0464376	0.46233	0.121127	0.514688	11.8955	0.140231	8.11312	0.273417	0.146492	0.0288756	26.66212
290900	-162.111	-97.6908	-64.4206	0.0458465	0.0792816	0.00307314	0.0198489	0.320678	0.0540737	0.13491	0.0746237	0.067116	0.0270374	0.0643731	0.0629768	0.0941796	0.0157294	0.163214	0.108483	0.0702899	0.225887	0.0990716	0.0208144	0.161366	1.79036	0.0948598	0.127732	0.276389	4.202216
291000	-159.524	-94.4416	-65.0822	0.0041348	0.00275279	0.188099	0.132019	0.111064	0.059096	0.0735044	0.163036	0.0884656	0.00689245	0.0750381	0.0101394	0.00290081	0.016209	0.608084	0.101797	0.102866	0.0602465	0.0244106	0.0264309	0.0116837	5.55867	0.00992018	0.0332145	0.0390723	7.509748
291100	-156.228	-90.7751	-65.4531	0.0107759	0.0182329	0.00617542	0.104458	0.0126126	0.00828202	0.0296311	0.073612	0.000337549	0.0530829	0.175312	0.000872393	0.0182199	0.00780836	0.177643	0.0316858	0.238406	0.234214	0.075359	0.117858	0.0575829	7.39491	0.0694138	0.286125	0.161857	9.364464
291200	-160.777	-95.8385	-64.9381	0.0103738	0.108026	0.0225362	0.106687	0.106386	0.0341912	0.0065517	0.126837	0.0233808	0.0715305	0.0472848	0.0988081	0.0868241	0.012763	0.0333175	0.0821412	0.0386662	0.0253233	0.0648651	0.0994657	0.0577554	4.71005	0.0204712	0.0401908	0.755043	6.789474
291300	-158.673	-93.2059	-65.4674	0.321289	0.0351817	0.0250946	0.00504096	0.00191608	0.00980737	0.0394464	0.123262	0.0176024	0.0208767	0.0289268	0.0228023	0.0272879	0.00135229	0.180312	0.14261	0.382787	0.018823	0.0875207	0.203966	0.0284054	7.31432	0.140521	0.0831293	0.17359	9.435866
291400	-158.046	-93.2076	-64.8386	0.106257	0.0082813	0.0602491	0.0197737	0.369381	0.0407921	0.00878434	0.128832	0.0140121	0.0315825	0.0155021	0.105671	0.093561	0.0862628	0.158401	0.0149742	0.0787381	0.0336523	0.00839353	0.0083789	0.041262	4.39738	0.00764753	0.183159	0.271061	6.291987
291500	-158.175	-93.0697	-65.1048	0.0192094	0.130738	0.0866028	0.0739324	0.0552814	0.037529	0.0400355	0.0843166	0.0883628	0.0183093	0.032305	0.0101375	0.0137722	0.0191634	0.251395	0.0668313	0.0448987	0.157906	0.245861	0.170602	0.0482955	5.79558	0.048337	0.0692609	0.0145165	7.623179
291600	-151.625	-87.4764	-64.149	0.0052757	0.0411964	0.0366158	0.0217235	0.00209987	0.00433039	0.021853	0.0788103	0.0463398	0.027792	0.122483	0.0192927	8.99375e-05	0.0494328	0.265652	0.0774474	0.142799	0.133885	0.247637	0.0303002	0.0937018	1.11415	0.0715826	0.0645517	0.124835	2.843879
291700	-153.017	-87.2196	-65.7977	0.0130538	0.00651212	0.0627618	0.0621419	0.0633071	0.0170904	0.0208483	0.0499595	0.0352831	7.03426e-05	0.00632948	0.0783061	0.0100288	0.0190671	0.112209	0.0836831	0.0679015	0.473789	0.0235947	0.040436	0.10231	9.46787	0.101899	0.0831299	0.0858341	11.08742
291800	-150.25	-85.2097	-65.0407	0.0545792	0.132259	0.0528481	0.0483668	0.0888322	0.0186772	0.0425001	0.00179643	0.0421326	0.00811315	0.0472568	0.00524827	0.0148582	0.011992	0.167195	0.0467477	0.0872591	0.083067	0.0855901	0.0162944	0.0894994	6.01484	0.0189939	0.101934	0.021533	7.302418
291900	-155.512	-90.9902	-64.5214	0.0339375	0.102578	0.0482655	0.0237126	0.137711	0.0230529	0.084205	0.0487009	0.0119443	0.000696092	0.0663771	0.0815446	0.0383776	0.100594	0.113322	0.0382164	0.20858	0.11709	0.0491493	0.0729264	0.0305797	2.90074	0.0290058	0.270457	0.0740686	4.705829
292000	-158.323	-93.4769	-64.8459	0.154477	0.0385939	0.164904	0.122945	0.0347345	0.0307412	0.0661472	0.0105564	0.0433749	0.0344353	0.00712998	0.056403	0.0450384	0.0362022	0.145204	0.0117995	0.306366	0.139889	0.0487481	0.025723	0.0256517	4.35633	0.0547332	0.0974526	0.271138	6.328723
292100	-154.571	-89.9036	-64.6678	0.0579054	0.0357512	0.0103588	0.0204395	0.0550447	0.0735212	0.0463867	0.10201	0.083984	0.0688258	0.00841996	0.0359316	0.0176042	0.0641592	0.0996859	0.0709816	0.373524	0.116446	0.11124	0.0282907	0.0303683	3.6	0.080013	0.0238736	0.223404	5.438172
292200	-167.563	-101.431	-66.1314	0.0142287	0.0045028	0.187604	0.0334737	0.0849561	0.0349478	0.112922	0.147446	0.0296523	0.2964	0.0456712	0.0441803	0.00478916	0.0886253	0.100097	0.0931987	0.762697	0.167967	0.222701	0.107673	9.84731	0.0728723	0.0018707	0.041021	0.209373	12.75618
292300	-167.638	-100.128	-67.5097	0.0277801	0.00971404	0.0252521	0.141752	0.267956	0.0806511	0.0363402	0.193746	0.100644	0.0340443	0.13804	0.00642095	0.14993	0.0542849	0.111857	0.0556295	0.027969	0.134338	0.139322	0.0539589	17.4329	0.148043	0.184399	0.0535877	0.039028	19.64758
292400	-158.049	-90.971	-67.0779	0.00870331	0.0720802	0.00608202	0.0935449	0.121399	0.000246391	0.105296	0.0633305	0.010312	0.0157736	0.0437464	0.0537553	0.00163587	0.0664536	0.174319	0.0643427	0.0740757	0.233254	0.0190312	0.0208133	15.5989	0.169263	0.193957	0.0740711	0.203993	17.48839
292500	-161.209	-95.5385	-65.6701	0.107855	0.101399	0.0106688	0.0432778	0.0400415	0.00193586	0.196941	0.257411	0.0363307	0.0107411	0.0734491	0.0521234	0.00471128	2.73571e-06	0.0526041	0.100665	0.223501	0.207133	0.0252942	0.0025794	8.62448	0.109997	0.0158728	0.0488071	0.101482	10.44931
292600	-163.497	-99.1524	-64.3444	0.0346252	0.00120722	0.0973161	0.109473	0.0420024	0.10756	0.0724163	0.0458115	0.0332087	0.0141062	0.126172	0.02108	0.0686009	0.0351956	0.205839	0.0532219	0.118412	0.072546	0.0286129	0.240575	1.23846	0.0108569	0.274804	0.19246	0.57644	3.820997
292700	-162.635	-98.4446	-64.19	0.221134	0.0308291	0.0372363	0.0773217	0.0493724	0.280403	0.0381408	0.0235769	0.0199793	0.050429	0.0778304	0.0175212	0.0161561	0.128717	0.0304235	0.0471011	0.268003	0.00764301	0.277034	0.0481284	1.05964	0.0317889	0.099075	0.0316851	0.0798371	3.049008
292800	-158.167	-91.802	-66.3649	0.010946	0.017547	0.0249239	0.0349465	0.00946133	0.0202789	0.0493224	0.0626684	0.127027	0.0271123	0.0998253	0.108744	0.0965062	0.0289409	0.288619	0.245118	0.0645624	0.0136774	0.0469181	0.16992	12.1444	0.0312278	0.0523956	0.021825	0.126825	13.92371
292900	-164.93	-99.6506	-65.2795	0.105779	0.0628862	0.0148626	0.00918515	0.0172325	0.0225102	0.0229259	0.0860732	0.0781773	0.0918188	0.0741926	0.0787428	0.05713	0.00571482	0.136714	0.0160024	0.313543	0.0914884	0.0374888	0.13913	1.54495	0.186223	0.0688644	0.0878688	5.1472	8.496707
293000	-159.436	-94.8009	-64.6347	0.0755147	0.0133989	0.073841	0.00686725	0.0824394	0.0230545	0.0246966	0.0254758	0.0246627	0.0542514	0.00176667	0.0189824	0.0188341	0.0263543	0.355215	0.0512597	0.573901	0.235946	0.187922	0.0953758	2.67074	0.167072	0.0310803	0.200975	0.232744	5.272367
293100	-149.89	-85.5524	-64.3372	0.0485718	0.0429485	0.0165295	0.00382002	0.085802	0.149026	0.0523842	0.0966415	0.0665896	0.0105854	0.0126476	0.0277646	0.0300863	0.00123117	0.0679076	0.0399241	0.0228384	0.145786	0.0156219	2.57289	0.0456534	0.0368534	0.00702402	0.0634395	0.122533	3.7851
293200	-160.357	-96.1205	-64.237	0.0718384	0.00117892	0.408622	0.0169491	0.0661434	0.0305527	0.00448419	0.030117	0.0420963	0.0432219	0.0342459	0.00451331	0.0209628	0.013123	0.256667	0.184744	0.0448155	0.0957382	0.145076	1.27349	0.00547717	0.0447639	0.117699	0.173832	0.153417	3.283764
293300	-165.9	-100.086	-65.8135	0.134415	0.0372433	0.00999546	0.0567715	0.00266847	0.0369548	0.0227289	0.00289399	0.00330104	0.0118935	0.0618957	0.168115	0.106061	0.0866625	0.0678964	0.137971	0.256386	0.123563	0.409753	8.76512	0.0294699	0.113038	0.269004	0.077795	0.175115	11.16671
293400	-157.413	-91.9736	-65.4389	0.110181	0.0266517	0.0557684	0.0402944	0.0585199	0.00188043	0.00242929	0.0540017	0.0222145	0.0446079	0.00137936	0.0435864	0.0273834	0.00742217	0.117123	0.0576611	0.15585	0.341229	0.0452201	7.13807	0.0384545	0.10934	0.223479	0.195189	0.375729	9.293669
293500	-154.661	-89.0252	-65.6354	0.00686477	0.0452888	0.0390141	0.0456865	0.0601906	0.0243481	0.0370368	0.0400432	0.0892978	0.106539	0.0498437	0.108707	0.00201804	0.000449261	0.0745142	0.0235405	0.121263	0.010225	0.019624	8.99839	0.0118025	0.0440632	0.00442638	0.119678	0.192945	10.2758
293600	-168.164	-102.718	-65.4453	0.0441884	0.00278405	0.0600323	0.00905377	0.0178679	0.0987501	0.204312	0.00101358	0.200942	0.134194	0.14366	0.170302	0.011021	0.00216031	0.167156	0.0998563	0.180465	0.30417	0.259595	6.43604	0.12852	0.033097	0.18998	0.114291	0.311847	9.325304
293700	-170.637	-101.882	-68.7552	0.0635406	0.0387995	0.0127033	0.0115155	0.147132	0.0667627	0.311376	0.00780871	0.0894566	0.179386	0.0361863	0.169404	0.133109	0.0118316	0.0858056	0.0458	0.277583	0.112359	0.207092	23.0946	0.0847336	0.0372107	0.112201	0.0227083	0.516015	25.8751
293800	-167.316	-102.471	-64.8453	0.0133081	0.00510548	0.0821874	0.000391099	0.0646217	0.104765	0.0113764	0.14706	0.178069	0.226325	0.109794	0.0100879	0.088478	0.00933642	0.225014	0.0715509	0.34494	0.0375174	0.355035	3.35128	0.0997939	0.0460555	0.255176	0.277636	0.210717	6.325621
293900	-152.409	-87.7203	-64.689	0.0461452	0.0191349	0.12581	0.117667	0.101524	0.0251873	0.0574607	0.0897133	0.027646	0.0926088	0.0800099	0.0048595	0.00377436	0.0342744	0.0811782	0.0189903	0.144269	0.00628048	0.0909604	4.16683	0.0258508	0.00421736	0.0222875	0.0581616	0.0990749	5.543917
294000	-172.694	-106.421	-66.273	0.471548	0.0892534	0.185602	0.0421681	0.0544649	0.0118581	0.0707023	0.0388731	0.001669	0.11965	0.0162935	0.0355037	0.00393803	0.166042	0.184183	0.109792	0.067714	0.114363	0.0716727	10.4348	0.322814	0.225339	0.0329483	0.185079	0.407556	13.46383
294100	-156.838	-91.0924	-65.746	0.0690103	0.0622042	0.0972097	0.0260961	0.035845	0.109153	0.013982	0.0154901	0.024458	2.09486e-05	0.0734424	0.0550577	0.0526902	0.0668468	0.0430387	0.00383925	0.0274985	0.0100142	0.0844784	9.722	0.0265255	0.00909017	0.0247478	0.0820214	0.0944453	10.8292
294200	-154.66	-89.2075	-65.4528	0.00973955	0.00507284	0.0154696	0.0231176	0.135114	0.0185375	0.0369357	0.00725814	0.0476973	0.0906115	0.0515094	0.0391049	0.102999	0.0286902	0.168238	0.138881	0.158363	0.34641	0.0969982	7.52432	0.0219514	0.0256179	0.0674885	0.078433	0.124186	9.362744
294300	-159.763	-95.1985	-64.5646	0.0604873	0.0333577	0.00630548	0.0689592	0.0901635	0.0254006	0.0651577	0.0340054	0.0503807	0.0129336	0.01846	0.0723909	0.0164052	0.0605968	0.0765258	0.18312	0.0269184	0.154555	0.24234	2.92153	0.0473294	0.152645	0.209697	0.0142061	0.278274	4.922148
294400	-153.994	-89.9338	-64.06	0.00749497	0.0318644	0.0983865	0.0710928	0.0306393	0.00467252	0.0390116	0.0363007	0.0674046	0.0472382	0.112278	0.0477169	0.0426895	0.0124168	0.0832112	0.0245902	0.173134	0.323024	0.116133	0.760454	0.0176064	0.00724622	0.0355677	0.0982863	0.110651	2.39911
294500	-164.103	-99.4666	-64.6359	0.00595267	0.0565269	0.0605006	0.0456292	0.120022	0.0851681	0.0770303	0.0633186	0.00107674	0.0309718	0.0932939	0.0487898	0.0411747	0.0512667	0.0460271	0.132391	0.0543784	0.112727	0.183897	2.64334	0.0104688	0.047936	0.716655	0.158988	0.391011	5.27854
294600	-158.744	-94.2394	-64.5049	0.00419684	0.00952872	0.0594708	0.329423	0.219201	0.00625689	0.0770278	0.0337859	0.00944424	0.0641833	0.00646947	0.0076014	0.00885735	0.108644	0.067028	0.0753487	0.0712912	0.268419	0.223236	2.59657	0.105702	0.00379147	0.0169984	0.0191322	0.232066	4.623673
294700	-156.874	-92.737	-64.1369	0.10694	0.0626868	0.105013	0.00484856	0.0111304	0.0482683	0.0885868	0.0116271	0.0433023	0.00603585	0.0575765	0.0843539	0.0173235	0.0338187	0.288306	0.0824776	0.126731	0.076166	0.0533001	0.891743	0.0871035	0.0518084	0.0543284	0.312746	0.0772591	2.783479
294800	-171.368	-105.321	-66.0474	0.295152	0.0570138	0.0188745	0.0450419	0.0590717	0.0985382	0.112837	0.00648814	0.342251	0.0558039	0.00540094	0.0209998	0.0116095	0.000619217	1.61424	0.100523	0.254935	0.0462255	0.0398723	8.66362	0.110629	0.0204623	0.076907	0.158947	0.119756	12.33582
294900	-153.22	-87.9596	-65.2604	0.0263321	0.000214099	0.04594	0.0218231	0.0865045	0.00191962	0.062021	0.0434156	0.00640041	0.182042	0.00356191	0.017558	0.0109476	0.00132218	0.192177	0.0223554	0.28959	0.177974	0.231445	6.5346	0.0319385	0.0350892	0.00474832	0.105496	0.265781	8.401201
295000	-165.284	-100.818	-64.4667	0.0138211	0.0281044	0.206639	0.0438242	0.000640681	0.188943	0.0246139	0.0522066	0.033237	0.0345789	0.109402	0.0214895	0.0668503	0.141843	0.222566	0.0498109	0.118903	0.562656	0.038918	1.89206	0.25318	0.0215636	0.0839842	0.0691578	0.153262	4.43225
295100	-157.427	-92.7616	-64.6654	0.00394363	0.00415242	0.0937791	0.034571	0.0299497	0.145398	0.093503	0.081056	0.0850558	0.0644196	0.0210906	0.0199492	0.0175125	0.116843	0.382199	0.0183297	0.0924614	0.00994711	0.105085	3.59977	0.0245227	0.0679872	0.0124545	0.089576	0.212227	5.425784
295200	-166.311	-100.462	-65.849	0.0154664	0.0243279	0.0235127	0.126974	4.16077	0.0289372	0.159492	0.0358389	0.000707707	0.0210064	0.00902407	0.0145406	0.0255877	0.0286684	0.061456	0.0619017	0.0623637	0.0728087	0.16263	5.09607	0.148568	0.161731	0.40145	0.0461418	0.393855	11.34383
295300	-172.907	-107.74	-65.1678	0.116778	0.0240058	0.00668829	0.182022	0.0390807	0.0107445	0.131476	0.0128242	0.0105432	0.0737225	0.0154199	0.0468171	0.0364276	0.0336674	0.320935	0.0294204	0.703187	0.150797	0.159679	4.34808	0.0449046	0.821048	0.326983	0.212852	0.0798968	7.938
295400	-162.456	-97.6776	-64.7779	0.0226134	0.0447617	0.000952536	0.111592	0.0403474	0.0600739	0.0652581	0.0788	0.03345	0.0502612	0.0120351	0.146606	0.0142926	0.0491631	0.27117	0.126399	0.217604	0.0205896	0.149804	3.61473	0.230604	0.0519894	0.0217718	0.423595	0.130145	5.988614
295500	-168.953	-103.014	-65.9385	0.0422316	0.13097	0.0130312	0.018228	1.90968	0.279717	0.0140228	0.0241147	0.0540572	0.0022545	0.166245	0.0295999	0.00514745	0.0165394	0.15553	0.114198	0.0544705	0.0125798	0.0705206	4.40336	0.0562135	0.00249339	3.96146	0.130417	0.124485	11.79157
295600	-179.887	-111.141	-68.7453	0.188068	0.144363	0.092481	0.00986907	0.0474552	0.0356378	0.0863324	0.0789357	0.0367933	6.59352	0.0538366	0.0574283	0.042873	0.000169867	0.0598787	0.0465133	8.83977	0.196205	0.0981847	8.52758	0.137637	0.000856439	0.164819	0.00729184	0.279166	25.82567
295700	-148.142	-83.6013	-64.541	0.0227485	0.0449745	0.04908	0.0412061	0.0346025	0.00270095	0.00230627	0.000150884	0.0410938	0.0358094	0.0047584	0.0248003	0.0049906	0.0225141	0.205331	0.053185	0.278921	0.135495	0.0171768	3.32931	0.077736	0.092182	0.0183164	0.0983071	0.166447	4.804141
295800	-166.08	-100.796	-65.2838	0.0537461	0.0219772	0.096087	0.00250213	0.0513625	0.0349941	0.0385134	0.0438492	0.00366142	0.000956563	0.148624	0.0773476	0.124634	0.056094	0.169251	0.189589	0.19233	0.0944089	0.172131	5.78105	0.124428	0.114613	0.288977	0.321614	0.315415	8.518159
295900	-153.856	-88.8835	-64.9722	0.0478758	0.05257	0.0343965	0.0108979	0.0411075	0.00184132	0.0514327	0.00419274	0.0492206	0.0437903	0.0344789	0.0358543	0.0470513	0.0842195	0.0526918	0.0295091	0.0698155	0.040854	0.112804	5.41503	0.0916514	0.058458	0.174895	0.201298	0.173957	6.959897
296000	-166.985	-101.668	-65.3168	0.00742663	0.00331296	0.0437603	0.0722028	0.0767266	0.162587	0.00672673	0.0140311	0.0967412	0.0791983	0.0064566	0.107493	0.0840556	0.0809775	0.051032	0.060181	0.157904	0.0199773	0.834775	5.91595	0.269446	0.119389	0.0302966	0.116455	0.265924	8.683026
296100	-153.737	-87.6714	-66.0658	0.00566595	0.0227079	0.0512992	0.0158425	0.0631853	0.0250553	0.00727005	0.0174277	0.0107879	0.107424	0.0782944	0.065859	0.0323632	0.00495999	0.351528	0.0445669	0.110639	0.0493183	0.0207146	10.737	0.121713	0.0775307	0.0570606	0.201187	0.148438	12.4278
296200	-165.627	-99.6473	-65.9799	0.0235351	0.0116584	0.0103047	0.120803	0.0932712	0.0661492	0.031766	0.0288037	0.00311849	0.0135683	0.0783734	0.250109	0.00667509	0.00487845	0.769787	0.030411	0.0452203	0.180423	0.0712522	9.14695	0.178598	0.336582	0.253604	0.0664602	0.176014	11.99831
296300	-161.178	-96.7464	-64.4321	0.0233047	0.0755786	0.07249	0.0232825	0.0166328	0.0655401	0.00840803	0.0541825	0.101496	0.169452	0.02671	0.0196249	0.102922	0.0279337	0.0881183	0.11554	0.598378	0.0231057	0.0230092	1.83945	0.35796	0.0150928	0.105372	0.119037	0.186637	4.259257
296400	-156.434	-91.4488	-64.9853	0.0155975	0.0878569	0.0846732	0.154307	0.0364079	0.0620212	0.00891289	0.052418	0.0721318	0.000445033	0.145489	0.0597314	0.01884	0.0467941	0.0729171	0.145649	0.055284	0.0179501	0.112963	5.36325	0.0107059	0.0845383	0.00579057	0.138594	0.172079	7.025346
296500	-155.327	-90.8374	-64.4894	0.00281683	0.0164204	0.0159539	0.0141263	0.081186	0.0695812	0.0885424	0.0470912	0.0111272	0.0579855	0.0992082	0.140529	0.0317713	0.00504523	0.104926	0.34119	0.0446114	0.12191	0.119577	2.85151	0.105957	0.0708891	0.00707099	0.052197	0.0449689	4.546196
296600	-161.748	-96.8944	-64.8535	0.0902758	0.0310132	0.0329358	0.103552	0.0986729	0.0947109	0.00944726	0.0645073	0.0808674	0.127704	0.0681695	0.139391	0.00911179	0.0544626	0.281998	0.250787	0.150803	0.126411	0.152844	4.08601	0.02281	0.0511302	0.0900776	0.0682646	0.0804428	6.366403
296700	-158.618	-93.1475	-65.4708	0.0174279	0.0922644	0.0343337	0.0155265	0.0565807	0.0413427	0.0233274	0.017583	0.038329	0.0378773	0.0072073	0.13231	0.035372	0.00697283	0.108797	0.404066	0.0801049	0.115177	0.0793726	7.35282	0.119959	0.0990276	0.0810282	0.23	0.226397	9.453207
296800	-161.359	-96.2205	-65.138	0.0290327	0.0845999	0.00165092	0.0258602	0.0468707	0.00645584	0.0856928	0.0532813	0.055504	0.284411	0.0486864	0.0620939	0.0517864	0.0666468	0.0817026	0.119936	0.154821	0.14997	0.045042	5.83266	0.0475733	0.067748	0.0521334	0.143431	0.191244	7.788835
296900	-149.064	-84.6146	-64.4493	0.0301017	0.000330547	0.0101744	0.106925	0.0983136	0.0161998	0.0329904	0.0744158	0.0249102	0.0168423	0.0177606	0.0115939	0.0829653	0.0098321	0.0509137	0.0347732	0.280035	0.0459178	0.0163702	2.98441	0.00084269	0.0506578	0.127839	0.0484766	0.172109	4.3457
297000	-167.977	-102.224	-65.7528	0.0468322	0.0447721	0.03849	0.0132715	0.362747	0.068092	0.148054	0.221633	0.00578286	0.00294304	0.0747747	0.390841	0.0195322	0.012519	0.127508	0.0428911	0.11993	0.0816105	0.0512695	8.28662	0.403842	0.100571	0.134095	0.00604263	0.0582242	10.86289
297100	-153.817	-89.3738	-64.4429	0.0593957	0.0736933	0.0185961	0.0525284	0.00103789	0.0395828	0.00114732	0.0885921	0.0613834	0.00331205	0.122311	0.146644	0.00144609	0.00493382	0.098438	0.2781	0.0680525	0.0878456	0.0788079	2.60581	0.0825872	0.0280012	0.0267732	0.0983795	0.186068	4.313468
297200	-154.544	-89.9095	-64.6347	0.0179849	0.0596674	0.0436808	0.0111492	0.0108857	0.149929	0.0774115	0.0096941	0.00426748	0.108435	0.0220524	0.0181288	0.148281	0.0372846	0.0340858	0.0779692	0.0410927	0.0645599	0.159104	3.83823	0.0640598	0.0486271	0.0905407	0.031125	0.104374	5.272616
297300	-157.31	-90.9545	-66.355	0.0803941	0.0418284	0.158287	0.103607	0.163446	0.00339051	0.0370589	0.00630723	0.00386778	0.00051861	0.00982764	0.00412781	0.0249698	0.0288566	0.211599	0.0118743	0.482396	0.0676997	0.104071	11.8923	0.0124434	0.216646	0.00274753	0.0338268	0.171899	13.87403
297400	-163.889	-98.1312	-65.7579	0.00837948	0.447594	0.0209862	0.022689	0.0509698	0.0141974	0.0835996	0.00670533	0.110048	0.283171	0.0691436	0.0107793	0.00374458	0.0122511	0.33802	0.00613317	0.154486	0.0924262	0.16971	8.84107	0.00505105	0.00117956	0.019245	0.0282038	0.0886033	10.88839
297500	-159.146	-92.038	-67.1083	0.0207648	0.0129125	0.133552	0.00661046	0.139507	0.0161972	0.0253512	0.0730962	0.048152	0.096547	0.0220275	0.0141534	0.0298222	0.0102138	0.321647	0.0446527	0.379529	0.0626575	0.192437	15.4689	0.0258257	0.0348643	0.154958	0.11423	0.192011	17.64063
297600	-158.211	-92.6854	-65.5253	0.0244198	0.0400674	0.0126602	0.12419	0.137977	0.0355239	0.102657	0.139652	0.0492497	0.0249517	0.144998	0.0336127	0.000769409	0.0354465	0.0340949	0.0374774	0.240197	0.0905317	0.225479	7.98741	0.0519623	0.060196	0.0197798	0.022297	0.0501338	9.725734
297700	-171.07	-106.65	-64.42	0.00792027	0.01866	0.0844182	0.0241586	0.24465	0.300352	0.167199	0.143782	0.321761	0.0798822	0.00552452	0.0432361	0.130766	0.0515112	0.121488	0.0668298	0.105346	0.0513281	0.00615267	1.44013	0.0542009	0.0720956	0.373486	0.273225	0.0110924	4.1992
297800	-158.681	-92.487	-66.1944	0.0293669	0.0592759	0.0144251	0.00373018	0.0475845	0.0100768	0.0240357	0.0363841	0.0997977	0.17566	0.00534561	0.016326	0.00882967	0.108832	0.296465	0.0753361	0.223578	0.386672	0.12181	10.9559	0.0181124	0.00942952	0.107529	0.133638	0.10296	13.07111
297900	-163.703	-98.9267	-64.7766	0.169272	0.093333	0.0502358	0.000807553	0.0170882	0.0356415	0.149312	0.0445164	0.119815	0.0253157	0.0311688	0.146377	0.12144	0.154598	0.0954493	0.0190109	0.133116	0.350289	0.06179	3.86195	0.0110546	0.0906542	0.0909949	0.0206526	0.0881506	5.982031
298000	-157.982	-93.3413	-64.6403	0.0444804	0.0357907	0.0490683	0.141577	0.14252	0.0700524	0.0181885	0.14024	0.00748603	0.108458	0.0478826	0.120936	0.00189247	0.0534598	0.0899826	0.123874	0.0249195	0.0296029	0.0465615	3.65698	0.0773924	0.0194302	0.00373575	0.187387	0.0583651	5.300261
298100	-151.221	-86.9129	-64.308	0.0290513	0.0274724	0.0366903	0.0388461	0.0292135	0.0352289	0.0823207	0.0930363	0.0457801	0.0251243	0.00943255	0.0439152	0.0442567	0.0187588	0.156574	0.0333026	0.158965	0.0751112	0.00324024	2.0929	0.0746847	0.0688572	0.159893	0.0215659	0.234847	3.639069
298200	-160.782	-96.3714	-64.4107	0.0767939	0.00603266	0.0324378	0.00850415	0.0672283	0.15638	0.460412	0.032027	0.0410574	0.0388142	0.024099	0.0518151	0.0257823	0.0169778	0.274427	0.00951775	0.281708	0.168111	0.0399858	1.78789	0.0160548	0.000330785	0.118861	0.214078	0.202985	4.152309
298300	-163.7	-99.4313	-64.2691	0.105507	0.0102267	0.121706	0.0413737	0.0999921	0.121836	0.0331612	0.0456602	0.0434893	0.305623	0.0740257	0.0733099	0.0250408	0.00966348	0.0854458	0.094865	0.0853054	0.138825	0.101768	1.19418	0.166126	0.0511324	0.180111	0.0193121	0.216892	3.444582
298400	-160.536	-96.0264	-64.5095	0.118873	0.157826	0.0258707	0.018794	0.036611	0.00791191	0.113073	0.0379401	0.0213485	0.0481762	0.0128492	0.0626858	0.0224421	0.0717635	0.121403	0.0487913	0.15907	0.163091	0.230851	2.54118	0.0693466	0.0756945	0.195145	0.0345707	0.251395	4.646699
298500	-155.806	-91.5854	-64.2211	0.00420397	0.00893755	0.00306848	0.100094	0.136292	0.037086	0.00362404	0.0145181	0.0723887	0.00563558	0.0463579	0.117231	0.0669575	0.00487198	0.0984802	0.0147272	0.0301698	0.0773122	0.0440123	1.61928	0.33978	0.208385	0.0612894	0.000443119	0.0894102	3.204559
298600	-171.621	-106.815	-64.8061	0.0229905	0.105604	0.0125501	0.020072	0.067552	0.227115	0.144784	0.0819913	0.137521	0.120332	0.169878	0.10949	0.0480646	0.100208	0.200568	0.134183	0.0595035	0.0646799	0.00693088	3.39805	0.114542	0.01629	0.167652	0.181906	0.416808	6.129268
298700	-156.909	-90.7017	-66.207	0.087256	0.0429047	0.0888544	0.00482864	0.152709	0.134751	0.0155871	0.00711289	0.017352	0.0312951	0.00734625	0.0571348	0.0218727	0.015383	0.0511796	0.0410458	0.0863784	0.0534676	0.0849055	11.3204	0.0701263	0.111918	0.0685634	0.105418	0.456376	13.13422
298800	-154.741	-89.5409	-65.2001	0.101432	0.085642	0.0422496	0.0797121	8.08903e-05	0.0353242	0.00247453	0.13673	0.0111387	0.0272331	0.0174775	0.0219368	0.148264	0.0107874	0.137693	0.0397254	0.039459	0.04623	0.141551	6.70289	0.0989912	0.0277908	0.0523613	0.060493	0.0317345	8.099403
298900	-157.881	-93.7245	-64.1567	0.0167583	0.0599291	0.0340571	0.0664677	0.367941	0.00372685	0.00286801	0.0318512	0.055449	0.0538926	0.0109733	0.063129	0.0906227	0.0172903	0.350304	0.0409486	0.0571381	0.100581	0.161304	0.838729	0.052451	0.120908	0.0801785	0.0226331	0.182346	2.882477
299000	-153.72	-88.4234	-65.2964	0.0365369	0.0464907	0.0573358	0.0144327	0.0206117	0.0108655	0.00710594	0.124264	0.00282841	0.00253524	0.0246756	0.0894808	0.0677786	0.0191289	0.058601	0.0113912	0.314998	0.118334	0.0403029	7.03189	0.0679683	0.0114984	0.180925	0.0558808	0.165046	8.580902
299100	-154.82	-89.1295	-65.6901	0.0852225	0.0119839	0.0196438	0.025333	0.073553	0.0189943	0.0450081	0.0924326	0.0257078	0.0529921	0.00534112	0.085755	0.010112	0.0828022	0.325537	0.0660725	0.199552	0.123741	0.0299697	8.77712	0.00174929	0.0150438	0.152525	0.10472	0.118614	10.54952
299200	-155.193	-90.2958	-64.8976	0.00587195	0.00181138	0.0732461	0.0317106	0.0573696	0.0184974	0.0307319	0.048961	0.054411	0.0199718	0.0268719	0.00789178	0.00192341	0.0294812	0.127815	0.207842	0.0335825	0.142264	0.30951	4.71508	0.0304596	0.0295072	0.100381	0.2575	0.224214	6.586911
299300	-167.364	-102.386	-64.9774	0.479406	0.0905706	0.0197584	0.110031	0.0532214	0.0951226	0.0215125	0.0988363	0.0183657	0.00152762	0.219709	0.161146	0.0581043	0.0934987	0.00918391	0.0942471	0.126426	0.132252	0.0689173	4.83557	0.0164664	0.0192444	0.0063677	0.0529116	0.103761	6.986157
299400	-163.321	-98.1697	-65.1511	0.0214524	0.069272	0.134797	0.138923	0.0408261	0.0538542	0.0262131	0.00171586	0.113435	0.160213	0.0161465	0.0583693	0.0900207	0.0480649	0.401114	0.0702757	0.1277	0.127719	0.0673552	5.48904	0.0483944	0.045935	0.279552	0.0458769	0.178275	7.854541
299500	-162.108	-97.522	-64.586	0.0515993	0.0577411	0.00760493	0.0201501	0.159059	0.0657909	0.017012	0.1802	0.0101327	0.177332	0.0314095	0.0942277	0.0208263	0.104075	0.309026	0.0709187	0.243961	0.0538163	0.0580415	2.66926	0.104516	0.317915	0.09595	0.0100947	0.0982183	5.028878
299600	-162.57	-97.9116	-64.6587	0.0717732	0.121842	0.0058	0.0154711	0.0109921	0.0318203	0.0337002	0.10373	0.0292536	0.0287742	0.086579	0.0318253	0.0260119	0.00795182	0.000698788	0.475332	0.213055	0.238412	0.279777	3.20574	0.115099	0.0341371	0.0849539	0.0669146	0.0729995	5.392645
299700	-163.584	-99.1873	-64.397	0.00710369	0.0284821	0.0860192	0.0338939	0.0955951	0.0836858	0.00128175	0.217796	0.0139625	0.0414853	0.102934	0.0573019	0.0440874	0.0396831	0.318571	0.0225683	0.487647	0.0549862	0.23972	1.4846	0.122655	0.183411	0.0977025	0.106818	0.112123	4.084112
299800	-152.878	-86.3539	-66.5239	0.0887914	0.000369913	0.0196683	0.168437	0.0536913	0.0379099	0.041481	0.109626	0.019453	0.00603539	0.0053468	0.0388043	0.00449549	0.0118372	0.10603	0.0269194	0.0544423	0.0401397	0.0322516	13.3371	0.114834	0.0753468	0.0424815	0.0562407	0.226794	14.71858
299900	-164.881	-100.491	-64.3904	0.00145369	0.0244613	0.209611	0.142765	0.00837466	0.0196598	0.0435662	0.0605285	0.00471009	0.0244166	0.0125819	0.126371	0.0117281	0.00460404	0.125347	0.0717288	0.25407	0.520791	0.123871	1.23775	0.0209827	0.208773	0.1056	0.227243	0.460211	4.0512
300000	-162.775	-97.7212	-65.0538	0.0965584	0.0540674	0.0294513	0.0440586	0.242411	0.0472773	0.0628289	0.00943793	0.193257	0.056625	0.0130889	0.0279051	0.0230262	0.0258734	0.0800915	0.212271	0.119722	0.219719	0.0543606	5.19041	0.0702081	0.0332439	0.0871473	0.116609	0.258431	7.368078
300100	-174.94	-107.833	-67.1064	0.0210824	13.0016	0.0214372	0.095058	0.0296314	0.0619373	0.174598	0.0909201	0.00139052	0.0533694	0.0348236	0.0701255	0.00284811	0.0607158	0.0608912	0.0136968	0.400141	0.175913	0.00172691	2.29013	0.0481989	0.399825	0.177022	0.068389	0.275751	17.63122
300200	-160.693	-95.8178	-64.8754	0.0651538	0.0537462	0.0358466	0.0224372	0.291004	0.0190525	0.0650294	0.0578912	0.140584	0.0223577	0.00911031	0.0878091	0.0894508	0.182913	0.255139	0.115236	0.124143	0.111001	0.0138787	4.26309	0.0068795	0.0884446	0.0252826	0.109321	0.221287	6.476091
300300	-168.284	-100.565	-67.7187	0.0390475	0.0114889	0.0171135	0.00901443	0.062567	0.00128249	0.00710738	0.358165	0.0902047	0.0739695	0.174194	0.0459491	0.00824362	0.00465185	0.0889138	0.0928307	0.181985	0.0817051	0.0823425	17.1467	0.0712487	0.0424351	0.40642	0.0657875	1.52904	20.69245
300400	-157.233	-92.7948	-64.4385	0.187808	0.0784731	0.002451	0.0266105	0.0119529	0.0255865	0.386762	0.0140698	0.00528819	0.0113934	0.0284723	0.0364959	0.0234336	0.0248468	0.208674	0.0794448	0.215456	0.054947	0.0747411	2.26637	0.0772445	0.141908	0.0719911	0.113778	0.123296	4.291491
300500	-153.202	-88.4693	-64.733	0.0334425	0.0398516	0.0851098	0.0211858	0.0339603	0.124866	0.0972657	0.0185945	0.000930992	0.00533109	0.0279635	0.0887298	0.0400419	0.0193799	0.015939	0.0118062	0.233054	0.082792	0.0487402	4.36018	0.0595895	0.0388025	0.030036	0.164806	0.0817645	5.764165
300600	-158.535	-94.2767	-64.258	0.0149469	0.00516744	0.0225176	0.0242351	0.000779498	0.0326272	0.120599	0.186669	0.010128	0.105509	0.0254055	0.0455932	0.0160224	0.00853652	0.208759	0.0646848	0.0473973	0.222411	0.143263	1.16086	0.033006	0.230736	0.0646004	0.281	0.313493	3.388945
300700	-147.024	-80.5339	-66.49	0.0229508	0.038028	0.00712221	0.0213889	0.0240167	0.0326311	4.06004e-05	0.00436324	0.0508124	0.0189627	0.00321927	0.0150466	0.00226353	0.0198354	0.122596	0.0532976	0.176727	0.0927512	0.0758102	13.2294	0.0177933	0.027958	0.0225722	0.0917658	0.377628	14.54894
300800	-157.358	-92.7736	-64.5841	0.0317181	0.00630166	0.104608	0.1032	0.164916	0.252125	0.0230621	0.0179803	0.00757155	0.0101158	0.0699325	0.0502096	0.0541775	0.00420274	0.143065	0.0755784	0.367648	0.0978959	0.047817	3.04454	0.0953463	0.0399563	0.146196	0.0190274	0.0424514	5.019646
300900	-160.718	-95.1101	-65.6082	0.0708878	0.0359713	0.0362214	0.0202281	0.0280267	0.0297368	0.0374957	0.057053	0.00588431	0.0605027	0.0266005	0.0482201	0.329022	0.194982	0.0644861	0.0809441	0.232633	0.215259	0.0610322	8.0174	0.00659703	0.0661305	0.168718	0.0903354	0.155502	10.13987
301000	-161.944	-93.9723	-67.9721	0.036992	0.0532734	0.0627487	0.0218004	0.109332	0.0784156	0.000642146	0.0772416	0.0661372	0.150003	0.0201923	0.0059329	0.197903	0.0803072	0.198452	0.137646	0.0736565	0.123399	0.0123212	20.1403	0.177997	0.01215	0.034124	0.0270372	0.0614606	21.95948
301100	-173.407	-106.896	-66.5106	0.0211013	0.0149773	0.0772869	0.000987485	7.02117	0.559724	0.0813037	0.076584	0.0666217	0.00789544	0.0202366	0.264906	0.0233805	0.0177783	0.223036	0.243051	0.259001	0.135181	0.0413329	0.333163	0.00713644	0.0324313	4.9183	0.00551232	0.199915	14.65202
301200	-158	-93.299	-64.701	0.00333499	0.120826	0.0219409	0.0770555	0.224818	0.0137901	0.0326692	0.0180352	0.0313597	0.00802838	0.0283422	0.101063	0.0489672	0.0405793	0.156376	0.152606	0.218985	0.06562	0.217791	3.48742	0.100783	0.102056	0.0159598	0.185003	0.130692	5.604104
301300	-151.765	-86.5071	-65.2582	0.0957138	0.00666987	0.015397	0.0437187	0.0385717	0.0700316	0.140989	0.0106548	0.0110157	0.089611	0.0357592	0.00308474	0.0156443	0.022378	0.0528654	0.0545812	0.0798535	0.0376038	0.173598	6.99904	0.0370099	0.0117057	0.166821	0.0255709	0.151962	8.389854
301400	-170.171	-105.33	-64.8408	0.138795	0.0314767	0.080745	0.0425492	0.259013	0.0267125	0.0593702	0.268683	0.0112021	0.0381988	0.00761834	0.0334417	0.127413	0.0978695	0.0645572	0.0660508	0.0536889	0.135819	1.68351	2.69558	0.0106852	0.0319706	0.135306	0.168003	0.0345636	6.302819
301500	-155.857	-91.2228	-64.6341	0.0275627	0.00137925	0.0785653	0.0176606	0.134367	0.0947891	0.0768062	0.0604583	0.076158	0.0589121	0.10688	0.00167079	0.0210263	0.0422975	0.054111	0.0232259	0.20322	0.0374985	0.113402	3.46285	0.00257129	0.0774521	0.191962	0.213274	0.0915178	5.269623
301600	-149.139	-83.8204	-65.3185	0.0623853	0.0195787	0.0393434	0.00882939	0.0128232	0.0233829	0.0248607	0.0100842	0.0096795	0.0275404	0.0513398	0.088249	0.0402879	0.00596503	0.127576	0.0448798	0.167487	0.107573	0.0860259	7.22144	0.0658395	0.0316686	0.0800992	0.151475	0.183012	8.691425
301700	-161.215	-95.114	-66.1013	0.025251	0.0375728	0.00597662	0.219378	0.0318736	0.0156229	0.0785226	0.15855	0.152125	0.020424	0.0409894	0.0209685	0.00133597	0.0580666	0.0390375	0.0725849	0.0479327	0.102034	0.114863	10.646	0.0142708	0.0788627	0.162244	0.240338	0.220861	12.60569
301800	-160.896	-95.6627	-65.2335	0.00381578	0.00835553	0.0190398	0.0526317	0.0447176	0.155017	0.0595841	0.138213	0.0192694	0.175771	0.0714329	0.00141132	0.0190152	0.168906	0.146024	0.0016573	0.0492403	0.0623827	0.0749846	6.46248	0.257693	0.132283	0.00581681	0.0160575	0.1207	8.266498
301900	-155.339	-91.1259	-64.213	0.0192223	0.0213319	0.0673061	0.00796612	0.17747	0.0793133	0.0286746	0.0140052	0.185885	0.0293638	0.187668	0.0356132	0.00438446	0.0113507	0.0536033	0.0288456	0.031992	0.0179798	0.0921458	1.59462	0.0131086	0.149262	0.0705744	0.122796	0.119452	3.163936
302000	-171.018	-105.489	-65.5288	0.438789	0.00661867	0.0553224	0.00321796	0.0976276	0.0199507	0.12549	3.53256e-05	0.116335	0.0486253	0.062734	0.0936211	0.0644213	0.00369194	0.239524	0.237814	0.00124866	0.261227	0.0660033	6.91013	0.0201066	0.169155	0.312488	0.00818586	0.380425	9.742793
302100	-162.467	-98.2653	-64.2016	0.427463	0.0119867	0.23066	0.0205767	0.0451128	0.000315413	0.0889567	0.00937297	0.00602843	0.168523	0.0321789	0.0658976	0.00022561	0.00137908	0.20835	0.0665938	0.038597	0.136109	0.0321541	0.922931	0.00868492	0.143503	0.0653298	0.00571931	0.370369	3.107017
302200	-147.377	-83.2215	-64.1558	0.0157556	0.00140067	0.0368158	0.0333141	0.00548254	0.00525093	0.0426104	0.0330477	0.150091	0.0639063	0.00510172	0.0128925	0.0338699	0.0142511	0.172046	0.0831466	0.0949997	0.0495919	0.0107096	1.6513	0.113704	0.0340093	0.0293664	0.0642726	0.121285	2.878218
302300	-163.566	-97.9994	-65.5669	0.213305	0.11552	0.046275	0.0127278	0.141363	0.0219398	0.00850244	0.0526385	0.0108072	0.0811293	0.000324896	0.0515865	0.269178	0.204292	0.0824615	0.198923	0.0837987	0.0289176	0.171668	7.95231	0.0276648	0.00611474	0.0505271	0.0635878	0.0380057	9.933571
302400	-161.996	-97.8465	-64.1497	0.138293	0.0900901	0.100452	0.154149	0.00491752	0.00898482	0.0662792	0.011339	0.0578478	0.0300768	0.0553504	0.0776703	0.0255097	0.0312902	0.0304379	0.140291	0.243189	0.132286	0.0270853	0.834887	0.237757	0.0288269	0.0288398	0.200935	0.0907495	2.847534
302500	-171.611	-106.483	-65.1286	0.0465205	0.0276691	0.109754	0.03785	0.0473017	0.0410778	0.170982	0.0802634	0.0871613	0.17061	0.0153284	0.029525	0.00408935	0.00650422	0.135982	0.158528	0.0893112	1.97792	0.142219	3.43752	0.339446	0.157627	0.0347509	0.330098	0.063906	7.741945
302600	-149.995	-85.8405	-64.1546	0.0688457	0.0346828	0.00569465	0.0861865	0.0694987	0.129346	0.00932262	0.0411919	0.0214836	0.00482411	0.00311173	0.0314216	0.026483	0.0115375	0.0422339	0.0476864	0.0120315	0.0868584	0.0331009	1.90431	0.0576711	0.000683891	0.0971438	0.0160241	0.0305852	2.871956
302700	-154.957	-90.6177	-64.3393	0.0874176	0.000730395	0.0490695	0.0113046	0.099656	0.116239	0.120663	0.00788666	0.0433075	0.0214803	0.0349574	0.123369	0.0354016	0.0353	0.0829299	0.0990837	0.192754	0.06314	0.0136229	2.13307	0.0200255	0.00881028	0.113077	0.0751354	0.207282	3.795709
302800	-166.888	-101.696	-65.1927	0.132429	0.026493	0.106477	0.144445	0.251838	0.147314	0.0419758	0.00885629	0.0487603	0.0668756	0.201057	0.0102628	0.0379312	0.000586241	0.278125	0.057684	0.102919	0.236418	0.123771	5.4358	0.188519	0.00752994	0.227023	0.099247	0.0802041	8.062539
302900	-172.398	-107.306	-65.0921	0.238936	0.0343474	0.0294115	0.0509446	0.0933958	0.34368	0.00441623	0.280677	0.441433	0.0677607	0.0314759	0.0416507	0.00194691	0.0194835	0.322752	0.229881	0.103612	0.123015	0.18834	4.46658	0.0306938	0.0475685	0.070683	0.0576237	0.239355	7.559665
303000	-152.063	-87.5479	-64.5151	0.00511647	0.0180624	0.0138156	0.0356109	0.0175971	0.0510938	0.0115806	0.0278117	0.118706	0.0162341	0.0391838	0.000178881	0.0107989	0.0343288	0.0429104	0.0387602	0.621163	0.209611	0.067069	2.96778	0.0345455	0.0544121	0.0290216	0.0286352	0.180346	4.674374
303100	-149.747	-85.0479	-64.6991	0.000199609	0.0470136	0.0305896	0.0108549	0.0712489	0.0321976	0.0136994	0.0116757	0.0746802	0.0254566	0.06388	0.0742867	0.0415171	0.0299222	0.137233	0.0512798	0.216339	0.0482644	0.0151065	4.0941	0.100018	0.0036155	0.0426764	0.019211	0.339205	5.594275
303200	-183.156	-115.595	-67.5609	0.0533394	0.33197	0.0957516	0.0334652	0.0171995	0.00324829	0.0108249	0.0655861	0.0422957	3.04242	0.0765768	0.0529857	0.0977093	0.0811317	0.258074	0.0218281	7.94586	1.75087	0.429581	5.18648	0.0195361	0.0513411	0.0255649	0.00874146	0.201176	19.90356
303300	-155.045	-90.6949	-64.3498	0.0398771	0.0159255	0.0582876	0.00720876	0.0893242	0.0025293	0.0937962	0.146491	0.0315347	0.102457	0.0292194	0.100298	0.0449614	0.000748764	0.0672543	0.101314	0.393354	0.00240112	0.0464073	1.96899	0.0333677	0.0446359	0.0304665	0.166281	0.23083	3.847958
303400	-163.396	-98.5174	-64.8789	0.0266023	0.0434262	0.0310826	0.102977	0.126793	0.154807	0.103852	0.0260427	0.0354391	0.0891809	0.0350473	0.0386898	0.0448399	0.0619279	0.10314	0.07341	0.604975	0.111125	0.0827178	4.03285	0.0433575	0.168891	0.169508	0.087177	0.0957242	6.493585
303500	-160.242	-96.0671	-64.1748	0.0253107	0.033877	0.141887	0.0232411	0.0718858	0.038779	0.000513267	0.0641294	0.139908	0.186192	0.0904756	0.0713751	0.156178	0.00181156	0.387672	0.0131235	0.116145	0.0528301	0.0490108	1.01052	0.0144718	0.0114109	0.0221643	0.167552	0.0823177	2.97278
303600	-155.853	-91.1932	-64.66	0.114845	0.100602	0.00152901	0.00100725	0.0328058	0.00697031	0.138262	0.00123222	0.028448	0.0502347	0.0514944	0.0759458	0.000136173	0.0922809	0.0844689	0.180529	0.167053	0.0307854	0.19711	3.48375	0.0109384	0.0858451	0.124436	0.102529	0.235871	5.399111
303700	-152.015	-87.6935	-64.3211	0.125306	0.00198264	0.00547061	0.000384268	0.044553	0.0127382	0.0168224	0.0435301	0.016098	0.0261232	0.0237882	0.0739135	0.0206424	0.0947565	0.0469791	0.0744112	0.112033	0.0247858	0.119684	2.16461	0.0786549	0.0885704	0.197841	0.0483712	0.242554	3.704609
303800	-145.908	-81.5346	-64.3732	0.00172102	0.0710371	0.00229224	0.000208619	0.0443406	0.0104684	0.0191795	0.0668089	0.0687069	0.0163806	0.010738	0.0257921	0.0451497	0.0117009	0.0809624	0.0893742	0.0541731	0.0575377	0.050633	2.86364	0.0261366	0.0115096	0.0838693	0.049685	0.202808	3.964851
303900	-150.387	-86.2147	-64.1721	0.00686734	0.00304931	0.00964004	0.00622196	0.00697487	0.00353407	0.00842503	0.032566	0.0933332	0.19456	0.0439171	0.0987203	0.0207659	0.0403185	0.314927	0.0690652	0.0949085	0.0762075	0.0245489	1.49755	0.0404441	0.0436502	0.0193633	0.0421607	0.167946	2.959669
304000	-153.043	-87.825	-65.2177	0.0150703	0.0698613	0.0439757	0.0364117	0.0309722	0.0131703	0.0581606	0.00698169	0.037172	0.0719305	0.0316273	0.0401544	0.0461688	0.0156975	0.0534622	0.107335	0.43554	0.129997	0.0852658	6.43441	0.0666909	0.00398284	0.111583	0.0289181	0.212899	8.187441
304100	-158.817	-93.6341	-65.1834	0.172249	0.00706829	0.00772785	0.00412103	0.0475765	0.0421945	0.000163195	0.0325224	0.00423816	0.0142156	0.0823872	0.0028582	0.140534	0.0122153	0.137822	0.111239	0.345765	0.0423072	0.48734	5.70079	0.0118506	0.0546712	0.0406189	0.190212	0.323303	8.015986
304200	-161.99	-96.5746	-65.415	0.0967477	0.0486511	0.0382286	0.077272	0.0315654	0.0456987	0.0666942	0.00925198	0.0234237	0.025477	0.0947445	0.0844814	0.0381844	0.00914776	0.1439	0.0028007	0.136644	0.00706935	0.029832	7.29431	0.123171	0.273512	0.0745133	0.393274	0.00523114	9.173826
304300	-156.087	-91.706	-64.381	0.00158596	0.0329092	0.0329503	0.0519751	0.0725547	0.0692079	0.0139414	0.0251896	0.0157741	0.0738263	0.104703	0.139742	0.0139475	0.0202277	0.601876	0.0818125	0.276818	0.0120421	0.0307331	1.86137	0.0372101	0.0220412	0.027925	0.133772	0.249934	4.004066
304400	-155.613	-91.5086	-64.1045	0.0235239	0.0010361	0.00813068	0.0420058	0.0283889	0.0231789	0.00218538	0.149219	0.0483824	0.0300696	0.0512291	0.022213	0.0729365	0.0228505	0.427597	0.0219288	0.0982339	0.0805298	0.0217426	1.03625	0.0990917	0.00660373	0.0220951	0.0369027	0.245267	2.621594
304500	-158.111	-91.4155	-66.6957	0.0697048	0.0492419	0.0184475	0.0340142	0.0738702	0.00975587	0.0274705	0.0902236	0.0282676	0.0289414	0.211678	0.0161897	0.0336877	0.00984189	0.196361	0.0911228	0.251391	0.0869268	0.192335	13.5939	0.0773271	0.0945093	0.122216	0.0386732	0.131569	15.57767
304600	-158.162	-93.2195	-64.9423	0.0284513	0.00681249	0.0403299	0.0322328	0.112327	0.0671525	0.0309061	0.0180526	0.00834422	0.148001	0.0436122	0.0212305	0.0833414	0.0402066	0.17639	0.38857	0.139325	0.0124018	0.00499994	4.92018	0.235447	0.0175365	0.0846597	0.0757762	0.0743149	6.810604
304700	-158.554	-93.5664	-64.9878	0.0235545	0.0787512	0.012265	0.0311114	0.0905264	0.0386219	0.0051927	0.207713	0.0277393	0.0276579	0.020653	0.110067	0.0598244	0.0653031	0.211809	0.0353498	0.0538638	0.0525519	0.0570843	5.38123	0.0694528	0.0571407	0.172308	0.143725	0.00448507	7.037984
304800	-172.977	-103.92	-69.0573	0.0208875	0.00601875	0.00994566	0.0866602	0.0223679	0.0531208	0.0472269	0.0568717	0.00794316	0.0486176	0.347971	0.168436	0.00718275	0.0192165	0.136212	0.0084917	0.293002	0.0640937	0.0884338	13.6406	5.03544	6.59548	0.135347	0.0491774	0.436855	27.38564
304900	-153.731	-89.5816	-64.1493	0.00188519	0.0562734	0.0232276	0.0283319	0.0805913	0.0422453	0.0722327	0.024581	0.00101538	0.0301017	0.372211	0.0181277	0.0342366	0.0152422	0.210962	0.050114	0.0863469	0.060232	0.0395294	1.21722	0.0179992	0.0933757	0.0360025	0.079873	0.153695	2.845649
305000	-160.764	-95.0273	-65.7369	0.0223477	0.106591	0.0726123	0.0214327	0.178492	0.188253	0.0552337	0.0171666	0.0824148	0.0611858	0.0361698	0.0354853	0.12973	0.00794429	0.137073	0.158202	0.281558	0.085368	0.170691	8.56155	0.107092	0.000304992	0.000818061	0.00433971	0.261306	10.78336
305100	-156.942	-92.1234	-64.8186	0.0236895	0.155785	0.0887967	0.00551944	0.0255297	0.0262515	0.00247526	0.0162209	0.0140723	0.0125261	0.0979342	0.0385468	0.0256759	0.186499	0.357553	0.0302604	0.184862	0.0741474	0.101735	4.44243	0.0413208	0.00796147	0.00769361	0.0923063	0.132027	6.191816
305200	-157.672	-91.3678	-66.3038	0.040005	0.216137	0.0285296	0.0174484	0.0436137	0.147232	0.161102	0.0139887	0.0144754	0.00861694	0.00629669	0.017121	0.046322	0.0198424	0.232176	0.106641	0.0452883	0.0731108	0.0608275	11.8009	0.0997041	0.0507296	0.070057	0.0418552	0.256145	13.6182
305300	-155.324	-91.03	-64.2938	0.0136722	0.0707741	0.0473652	0.105772	0.0114203	0.0133006	0.0497646	0.0797594	0.0919238	0.0137249	0.0217576	0.0027167	0.0115749	0.0713488	0.226007	0.0973076	0.0434179	0.0523406	0.0809189	1.90403	0.000171442	0.159305	0.0408216	0.334371	0.0241959	3.567767
305400	-156.91	-91.8169	-65.0928	0.0174477	0.0231459	0.0236924	0.0353368	0.039226	0.00618345	0.00697088	0.27318	0.0145174	0.0908595	0.054814	0.00707541	0.0308227	0.174214	0.0674168	0.0538203	0.221389	0.0939069	0.236885	5.64508	0.0350804	0.040231	0.175967	0.024016	0.171884	7.56316
305500	-162.947	-98.1531	-64.7939	0.00316344	0.14995	0.0134791	0.0158877	0.168264	0.0174001	0.0192563	0.0542365	0.0361504	1.00896	0.0262712	0.0925588	0.0404893	0.00236861	0.230667	0.0248953	0.257533	0.00464142	0.0274422	3.37091	0.0229496	0.0474758	0.124058	0.160859	0.148558	6.068424
305600	-156.162	-91.6526	-64.5091	0.0062835	0.0220569	0.127567	0.126993	0.0330654	0.00717245	0.16527	0.067994	0.0132533	0.0101644	0.0954375	0.0159625	0.0410494	0.0515341	0.0852093	0.205139	0.20245	0.0841203	0.106128	2.76817	0.101755	0.0328542	0.0844854	0.0488687	0.141569	4.644554
305700	-169.585	-104.798	-64.787	0.0619916	0.0184895	0.224113	0.0212083	0.139288	0.0852082	0.00593213	0.0442958	0.0761816	0.161726	0.114728	0.0174819	0.0264945	0.0994563	0.177242	0.211079	0.00130222	0.21835	0.0341347	3.17643	0.0633783	0.325984	0.129338	0.0808046	0.519374	6.034009
305800	-160.532	-95.647	-64.8853	0.0181231	0.0572744	0.0276463	0.180163	0.041987	0.13918	0.0426058	0.0813239	0.114374	0.0788005	0.031112	0.00655202	0.0550288	0.056988	0.153523	0.0433766	0.124902	0.0862154	0.0799494	4.40128	0.217306	0.0656437	0.0303533	0.198133	0.193565	6.525403
305900	-147.407	-82.9672	-64.44	0.029288	0.0023744	0.00687701	0.0638619	0.0519153	0.0195842	0.0188516	0.00787382	0.0122507	0.0290605	0.00101095	0.0517196	0.0136307	0.0111189	0.33585	0.126704	0.0983048	0.0507781	0.103368	2.80621	0.0373179	0.0387731	0.0456008	0.122542	0.214142	4.29901
306000	-154.178	-89.9771	-64.2006	0.0105763	0.0339971	0.00904925	0.0162672	0.0336412	0.0123935	0.0758054	0.0476255	0.0172956	0.0317013	0.19068	0.0672954	0.0973296	0.00395748	0.465386	0.00807509	0.078544	0.167623	0.0635985	1.37736	0.0643012	0.00405225	0.0151482	0.166156	0.0443533	3.102215
306100	-174.568	-105.934	-68.634	0.0957488	0.105249	0.101535	0.0120882	0.738529	0.227028	0.0879139	0.042796	0.0235693	0.0119252	0.0809655	0.0117363	0.0225213	0.00787329	0.215517	0.0390976	0.345157	0.153999	0.173726	16.7356	0.153076	0.0508116	5.82362	0.00458566	0.00441163	25.26909
306200	-162.168	-96.2902	-65.878	0.00950783	0.0164359	0.251504	0.00947348	0.0181956	0.131669	0.0421107	0.0592015	0.000787863	0.100967	0.108785	0.0441815	0.0229712	0.0592084	0.0537704	0.0593043	0.73704	0.0217692	0.0146115	9.20884	0.15108	0.0453999	0.127671	0.0324648	0.162271	11.48922
306300	-163.3	-98.9992	-64.3005	0.0131034	0.0436179	0.112952	0.0567666	0.0834917	0.0260287	0.0348133	0.0194248	0.0460084	0.129035	0.119726	0.165671	0.126832	0.000655759	0.0996458	0.0504744	0.3318	0.222038	0.0688859	1.17493	0.102543	0.165622	0.115467	0.0580607	0.233738	3.601334
306400	-153.228	-86.5431	-66.685	0.0160938	0.00808327	0.0285993	0.0269509	0.181201	0.0989418	0.237471	0.0115042	0.0318602	0.0537633	0.0128014	0.0260372	0.0226797	0.0120849	0.181511	0.0669465	0.0851168	0.041458	0.0802584	13.9844	0.0391466	0.112566	0.00868748	0.00868688	0.147122	15.52395
306500	-157.886	-93.4386	-64.4478	0.0993237	0.0139764	0.00347596	0.00295666	0.28409	0.039692	0.123175	0.0718103	0.00860397	0.0352639	0.0061256	0.0533613	0.0183847	0.151303	0.0992784	0.0580034	0.0672864	0.204342	0.0471632	2.36831	0.033175	0.0178022	0.3903	0.00664629	0.134264	4.338119
306600	-152.385	-87.7622	-64.6227	0.0227759	0.00306016	0.0461143	0.0249151	0.0305992	0.039944	0.016175	0.0431725	0.00105406	0.00539228	0.0308239	0.0540348	0.0982798	0.0647432	0.549104	0.0682597	0.196635	0.0356348	0.0647879	3.39951	0.0737997	0.0191388	0.0285875	0.177913	0.118161	5.212619
306700	-156.723	-90.8517	-65.8709	0.00712167	0.00486531	0.0372471	0.0175774	0.0853431	0.0139482	0.00843406	0.0110678	0.0546749	0.137528	0.160001	0.0931226	0.0515199	0.0314066	0.185939	0.00663116	0.246336	0.107877	0.0277395	9.44183	0.0426162	0.00129518	0.205898	0.101775	0.371581	11.45337
306800	-164.827	-99.4137	-65.4134	4.66787e-05	0.0201786	0.18184	0.00090655	0.00150029	0.0124223	0.0958886	0.0128646	0.12023	0.0789503	0.104408	0.0308356	0.033914	0.00600252	0.200374	0.13751	0.281678	2.87297e-05	0.259864	6.45655	0.034726	0.156322	0.424686	0.298441	0.21565	9.165822
306900	-161.814	-97.0758	-64.7382	0.00871954	0.143312	0.025277	0.0416145	0.301879	0.0502506	0.0383023	0.0129967	0.0124617	0.15605	0.000210376	0.0782843	0.0676408	0.00856142	0.132653	0.214122	0.0819403	0.067297	0.0437721	3.40941	0.0372481	0.198005	0.419528	0.138156	0.102386	5.790074
307000	-168.867	-103.84	-65.0273	0.0529109	0.0561488	0.00924897	0.0247954	0.290536	0.0359118	0.0111935	0.115555	0.0903421	0.0403194	0.0800181	0.0061486	0.117378	0.153334	0.226994	0.0110645	0.372496	0.0932633	0.0664863	4.25153	0.141589	0.213667	0.420797	0.188385	0.165132	7.235248
307100	-181.425	-114.304	-67.1216	0.0730079	0.0739356	0.231153	0.121692	7.76965	0.318862	0.0830135	0.0590936	0.0183149	0.141655	0.0318505	0.00199431	0.0218475	0.06423	0.365612	0.0475137	0.0853016	0.0877052	0.101528	2.94358	0.0156114	0.185172	4.05624	0.689552	0.118926	17.70705
307200	-173.665	-108.955	-64.7106	0.0574326	0.192389	0.020537	0.0118007	0.307195	0.0156197	0.361855	0.0590123	0.0298314	0.132429	0.0378529	0.0363451	0.119556	0.000233168	0.0543264	0.37383	0.113932	0.231621	0.0367075	2.1701	0.0279435	0.0555613	0.0280981	0.30167	0.876119	5.652
307300	-176.211	-111.372	-64.8391	0.0947898	0.229345	0.00953993	0.13617	0.0172891	0.0178004	0.0104009	0.331594	0.0284931	0.304289	0.0818518	0.0147215	0.0983404	0.0677461	0.255716	0.108873	0.486474	0.0265776	1.23649	2.40135	0.0137742	0.0444227	0.000793136	0.137852	0.139649	6.294339
307400	-167.626	-101.255	-66.3711	0.0440683	0.0200506	0.0290108	0.0131977	1.53211	0.106094	0.0588435	0.0475113	0.0276236	0.17358	0.142072	0.00612714	0.0418942	0.0329319	0.170828	0.0626209	0.0568144	0.0956279	0.200612	1.93729	0.0103976	0.0103068	8.7953	0.0407841	0.298808	13.95451
307500	-159.69	-93.7384	-65.9514	0.00893303	0.0143581	0.0305591	0.0133049	0.00628404	0.0519732	0.312763	0.0084393	0.0800746	0.072761	0.234483	0.113882	0.0843336	0.00127392	0.0875764	0.0472758	0.0624036	0.135638	0.0730523	10.0247	0.058032	0.0390701	0.0344311	0.189087	0.0712142	11.85586
307600	-156.849	-92.1402	-64.7089	0.110418	0.00198989	0.00696301	0.0720103	0.0353572	0.0161133	0.0275384	0.100771	0.00336263	0.0196122	0.0978766	0.0981309	0.00283712	0.00688551	0.0498645	0.380063	0.136586	0.0761457	0.0898665	3.74482	0.165474	0.0654867	0.0950304	0.184093	0.0561604	5.643456
307700	-160.514	-95.3832	-65.1307	0.0480594	0.0100928	0.223681	0.0852109	0.0014353	0.0584656	0.039452	0.146594	0.00172759	0.0930157	0.0142125	0.0679308	0.114546	0.0148885	0.213479	0.0904385	0.106658	0.0250359	0.240307	5.8353	0.0456985	0.161928	0.0302607	0.0418015	0.0422189	7.752442
307800	-164.256	-99.7236	-64.5329	0.0107961	0.0906255	0.0117268	0.00283838	0.0322147	0.0268445	0.138854	0.257108	0.0454595	0.0219274	0.204441	0.0630835	0.0190433	0.0844397	0.458833	0.19798	0.32377	0.0927215	0.0915591	2.12765	0.0301311	0.0293809	0.0251528	0.239294	0.137517	4.763395
307900	-155.773	-91.5192	-64.2535	0.147314	0.0316757	0.00599726	0.157809	0.0972439	0.00049606	0.0117831	0.0904828	0.035967	0.0504938	0.00534588	0.112267	0.0191546	0.0148795	0.0649104	0.00419509	0.108601	0.187461	0.0189784	1.68923	0.0119925	0.0691584	0.038523	0.2302	0.162367	3.366529
308000	-162.672	-96.1608	-66.5117	0.0535535	0.0209102	0.0436394	0.0215112	0.00102864	0.127929	0.0470719	0.00798336	0.109664	0.0612065	0.250972	0.00218814	0.054216	0.107647	0.256384	0.0455581	0.123677	0.227632	0.0386467	12.4926	0.0663144	0.00603494	0.392085	0.0161338	0.0827907	14.65743
308100	-164.839	-99.6277	-65.2114	0.108951	0.0925499	0.0119888	0.0379497	0.00974851	0.0831619	0.0388644	0.00841451	0.0564622	0.00485488	0.0129297	0.00549653	0.0146868	0.0163325	0.15092	0.0793675	0.152455	3.28259	0.0140298	3.40403	0.0461418	0.0417858	0.354295	0.0270566	0.101161	8.156229
308200	-159.194	-94.6952	-64.4985	0.110997	0.0329523	0.00700921	0.0139466	0.116717	0.0368125	0.0228814	0.140153	0.0267471	0.0757234	0.0264601	0.0338118	0.186887	0.0997932	0.110111	0.0485798	0.19183	0.226926	0.175864	2.43683	0.0753751	0.0212903	0.0232962	0.111621	0.238717	4.591336
308300	-170.034	-103.396	-66.6385	0.00216877	0.0188505	0.0195132	0.0682032	0.0397433	0.0293207	0.0283015	0.0546964	0.247756	0.329255	0.0883379	0.184277	0.00586763	0.211764	0.214821	0.0213467	3.51406	0.108932	0.0245182	9.65835	0.0347285	0.0860167	0.0235361	0.105499	0.171579	15.29144
308400	-159.442	-94.0283	-65.4133	0.0113661	0.015839	0.0345462	0.00984839	0.029652	0.00647948	0.0162098	0.0586439	0.013277	0.136905	0.0395193	0.0191469	0.203874	0.0909852	0.182662	0.0409833	0.437149	0.195982	0.153143	6.87362	0.0653527	0.11394	0.105153	0.200712	0.110316	9.16531
308500	-153.416	-88.7294	-64.687	0.0343145	0.0110717	0.00976325	0.0672752	0.0199784	0.036173	0.0213166	0.0368941	0.0530208	0.00135713	0.155423	0.0908161	0.0471685	0.0699913	0.0819937	0.0574677	0.0787164	0.0479753	0.0395736	4.01283	0.0287198	0.147139	0.0758085	0.243006	0.0663815	5.534173
308600	-173.093	-108.624	-64.4694	0.314936	0.0809423	0.00419453	0.129053	0.0371083	0.116616	0.0857146	0.155594	0.0284495	0.0295032	0.0149974	0.0273041	0.0059286	0.0724086	0.124564	0.0219206	0.24517	0.102658	0.126804	1.15934	0.220796	1.1469	0.0378643	0.116865	0.0401983	4.44583
308700	-166.04	-99.8812	-66.1584	0.0704754	0.122717	0.0217011	0.0379561	0.178242	0.0273252	0.103706	0.0535158	0.0279229	0.133813	0.0226604	0.0593879	0.0132307	0.0511656	0.142226	0.0625323	0.864909	0.00179237	0.120949	10.2864	0.00278239	0.0975883	0.245747	0.0644116	0.0779338	12.89114
308800	-154.549	-89.9494	-64.5992	0.0557077	0.0459018	0.0175061	0.0257956	0.0573353	0.0568856	0.0588347	0.0554735	0.106263	0.0138051	0.0184233	0.107129	0.00503074	0.0489245	0.10237	0.125725	0.0497592	0.00638433	0.227737	3.52229	0.158533	0.020815	0.000317019	0.171137	0.0368569	5.094941
308900	-165.252	-100.533	-64.7191	0.126756	0.0716002	0.0986873	0.043002	0.131948	0.206011	0.023404	0.0137312	0.026401	0.136091	0.0078152	0.11671	0.0199259	0.190147	0.041862	0.0854044	0.232339	0.115164	0.141903	3.52678	0.0426033	0.00737671	0.176682	0.0392121	0.0728206	5.694372
309000	-157.592	-93.1212	-64.4711	0.0340143	0.00770999	0.0670986	0.00753722	0.00906307	0.0124718	0.149222	0.126945	0.0033257	0.0451695	0.16135	0.0094545	0.0434035	0.013426	0.133539	0.0980284	0.0314777	0.208569	0.307081	2.47218	0.0192015	0.101427	0.0701112	0.230554	0.0923608	4.454726
309100	-160.356	-95.8504	-64.5056	0.0547929	0.107047	0.0242482	0.0790374	0.00413581	0.0366604	0.124216	0.000516777	0.00972951	0.00785157	0.0929421	0.0274092	0.410701	0.0127489	0.207613	0.119995	0.0451285	0.031295	0.0799875	2.82565	0.01255	0.0182648	0.0568189	0.110417	0.127252	4.627012
309200	-150.658	-85.5558	-65.1022	0.0218016	0.0282939	0.00169084	0.0177369	0.0173323	0.11305	0.00969217	0.0666954	0.0156646	0.00134165	0.0998756	0.0121781	0.0758627	0.000993831	0.290185	0.0236681	0.267941	0.0593292	0.08397	6.16933	0.0574968	0.0188684	0.0347927	0.0660524	0.056252	7.610098
309300	-160.58	-95.9921	-64.5875	0.0574686	0.0152467	0.121896	0.000419351	0.0418086	0.000501881	0.107639	0.0508712	0.0879599	0.125465	0.0202598	0.226983	0.0440385	0.0120762	0.0645814	0.108483	0.278237	0.135195	0.193506	2.82654	0.0569057	0.00878652	0.207604	0.00847885	0.235592	5.036542
309400	-156.312	-91.0734	-65.2385	0.100338	0.0554133	0.00941347	0.165352	0.0333743	0.00433699	0.0302034	0.00736329	0.00518585	0.152106	0.24412	0.103815	0.0510399	0.0269955	0.186259	0.00559935	0.189577	0.0355533	0.0333134	6.66961	0.0321319	0.00139498	0.0139889	0.0481377	0.0868386	8.291463
309500	-154.47	-90.0393	-64.4305	0.108466	0.00539618	0.034542	0.0627936	0.0964866	0.0650953	0.088476	0.00852248	0.025258	0.0140599	0.060895	0.0151591	0.0052116	0.0792775	0.114014	0.132114	0.0433384	0.0363237	0.21945	2.54801	0.0313877	0.0936839	0.106265	0.0188543	0.238243	4.251321
309600	-162.093	-97.5895	-64.503	0.0970589	0.0705394	0.0812383	0.1249	0.000539406	0.0126345	0.0102025	0.0190471	0.0800388	0.0666852	0.00194742	0.00818878	0.0335537	0.138664	0.204756	0.157241	0.204687	0.258042	0.0145915	2.45403	0.0369111	0.213915	0.0462036	0.0972581	0.181161	4.614033
309700	-168.68	-102.96	-65.7199	0.0294862	0.0538857	0.180494	0.0538185	0.130309	0.0861222	0.0293757	0.824505	0.0354847	0.046841	0.0228036	0.035162	6.88877e-05	0.0179227	0.162019	0.640351	0.123523	0.0557519	0.00781741	8.03562	0.00735424	0.0130967	0.0306407	0.0169294	0.0593031	10.69868
309800	-159.711	-95.0683	-64.6429	0.00631699	0.0837446	0.044349	0.0629474	0.0286742	0.0346118	0.0350455	0.062187	0.0152743	0.161364	0.286795	0.0972775	0.0642281	0.0827678	0.173581	0.0319709	0.184283	0.197559	0.010324	3.27169	0.00154953	0.106893	0.0450352	0.0672577	0.157657	5.313387
309900	-158.061	-91.8167	-66.2447	0.0922862	0.0100426	0.0383018	0.0333961	0.345271	0.0243735	0.00237927	0.0483014	0.0183915	0.136304	0.0314732	0.00274108	0.0380213	0.0455941	0.113001	0.194656	0.217575	0.140173	0.0106349	11.2783	0.0307592	0.0928918	0.0513575	0.118603	0.207903	13.32269
310000	-173.03	-106.591	-66.4393	0.0104332	0.00596922	0.0197593	0.165614	0.233649	0.157512	0.078667	0.0452921	0.0179269	0.121551	0.00541515	0.0352441	0.058616	0.0409704	0.0569815	0.283689	0.186913	0.281934	0.0877815	6.99506	0.0440706	0.0305612	4.86534	0.0768483	0.389838	14.29563
310100	-163.484	-97.7538	-65.73	0.0758958	0.0513271	0.102703	0.024048	0.0209377	0.0430369	0.052151	0.00213337	0.0110177	0.0539519	0.040626	0.0212385	0.0124274	0.0360188	0.594018	0.16308	0.12843	0.0956902	0.0897426	8.43247	0.197188	0.0238176	0.137249	0.00308504	0.336834	10.74912
310200	-159.4	-94.8784	-64.5214	0.292267	0.157925	0.0176576	0.0103442	0.0493559	0.0532957	0.0072187	0.0188157	0.0143629	0.0699279	0.0284218	0.00412158	0.0197411	0.0639888	0.355194	0.0306026	0.12068	0.0124928	0.121392	2.77246	0.00154457	0.0446635	0.0280469	0.356332	0.055146	4.705999
310300	-168.76	-103.277	-65.4831	0.0548849	0.143426	0.0757722	0.0667207	0.0096769	0.0277574	0.00695428	0.322483	0.019717	0.282519	0.114197	0.0485112	0.0412041	0.0439266	0.182676	0.219438	0.367737	0.203724	0.0427548	6.6933	0.0952674	0.0550327	0.0316987	0.0482874	0.317059	9.514722
310400	-158.96	-93.8949	-65.0648	0.00464817	0.0341302	0.0177905	0.0131027	0.093052	0.0108206	0.0087548	0.0613826	0.0208807	0.110266	0.127186	0.0845979	0.169708	0.0275436	0.321767	0.0700586	0.293116	0.210628	0.00372806	5.35653	0.0563906	0.0512771	0.0834097	0.10781	0.0841986	7.422779
310500	-161.993	-97.4861	-64.5069	0.127134	0.194686	0.0288841	0.0622717	0.0268123	0.0946214	0.092198	0.00985255	0.0294649	0.00667247	0.0866375	0.0254901	0.00972328	0.0365337	0.277623	0.220739	0.0963615	0.0544445	0.0805982	2.21919	0.0146056	0.00365977	0.222355	0.0999902	0.512958	4.633509
310600	-157.084	-92.6631	-64.4206	0.00552024	0.0271296	0.0257995	0.05841	0.11798	0.0120357	0.00275842	0.0516385	0.090613	0.0265041	0.0594607	0.0571966	0.0544748	0.0454012	0.129359	0.25838	0.250504	0.0443859	0.0463712	2.09613	0.166023	0.101609	0.07047	0.0140343	0.389561	4.201753
310700	-158.962	-94.438	-64.5242	0.0118026	0.0788171	0.0845126	0.0548386	0.210256	0.000743423	0.0986723	0.0713607	0.0181288	0.0509837	0.0577644	0.0147209	0.0172851	0.0763669	0.196671	0.0760668	0.182523	0.0702432	0.123747	2.45394	0.0892516	0.0726203	0.0517126	0.129768	0.427134	4.719929
310800	-149.735	-84.9367	-64.7981	0.0448886	0.00973166	0.00428812	0.0321386	0.141311	0.0019586	0.00514996	0.0490882	0.141302	0.0843826	0.0101906	0.0112814	0.00539564	0.00151827	0.0724042	0.0333357	0.207871	0.00265941	0.144957	4.66641	0.0795128	0.123153	0.0481092	0.0672018	0.101298	6.089542
310900	-155.221	-90.3004	-64.9207	0.0059028	0.103452	0.0473524	0.00838715	0.318653	0.0723927	0.0756821	0.00140193	0.0679318	0.0507768	0.0249637	0.0130197	0.0191466	0.0812495	0.130689	0.134234	0.114823	0.0270595	0.095737	4.80186	0.095252	0.00472581	0.00189555	0.0610988	0.344835	6.702525
311000	-160.749	-95.5337	-65.2152	0.0372462	0.0494549	0.0929046	0.00238347	0.0232057	0.0361156	0.0668165	0.004494	0.0712796	0.121456	0.0381072	0.0196526	0.156711	0.0123952	0.544783	0.0678526	0.169515	0.0260104	0.209018	5.87603	0.0779962	0.122243	0.00790755	0.132741	0.208573	8.174895
311100	-159.315	-94.7645	-64.5509	0.0168362	0.00489474	0.0342232	0.248072	0.224241	0.066424	0.0507787	0.108564	0.122939	0.00778887	0.0123866	0.0396627	0.0882911	0.0406856	0.133054	0.225384	0.215597	0.0674406	0.15801	2.84323	0.0122664	0.025301	0.0244513	0.0359676	0.0468792	4.853372
311200	-165.408	-100.461	-64.9461	0.122655	0.0478914	0.0743148	0.0224683	0.00424713	0.0200466	0.011925	0.158465	0.0112846	0.0547137	0.0122371	0.119638	0.00832488	0.0253298	0.260354	0.140051	0.127564	0.350611	0.292675	4.03544	0.0253489	0.118746	0.265888	0.221043	0.29808	6.829346
311300	-157.976	-93.2313	-64.7452	0.105935	0.00582778	0.0315754	0.0503943	0.120294	0.00154647	0.0378934	0.0930077	0.00923964	0.0694186	0.176803	0.0305451	0.0964775	0.0600812	0.117547	0.203776	0.186947	0.104499	0.0708335	3.81653	0.238425	0.0104167	0.0072939	0.0570653	0.122381	5.824751
311400	-154.193	-89.2061	-64.987	0.00846572	0.0233982	0.036912	0.0318088	0.031503	0.0136038	0.118134	0.00507569	0.0593444	0.147563	0.00792513	0.0166851	0.0290992	0.0613382	0.183064	0.0838993	0.426819	0.103604	0.0128141	5.05884	0.0827614	0.0086647	0.0557474	0.0691605	0.357889	7.034119
311500	-157.523	-91.8425	-65.6804	0.0583111	0.000171501	0.118999	0.0584298	0.0194316	0.0372608	0.0790495	0.0725855	0.0280496	0.00298518	0.0196496	0.0788284	0.047412	0.0648349	0.0335734	0.0753802	0.0502433	0.0823661	0.21354	8.7414	0.00371316	0.0549686	0.179742	0.0858114	0.294254	10.50099
311600	-168.724	-101.241	-67.4831	0.0272746	0.0380074	0.0699869	0.176197	0.0151232	0.0219835	0.215283	0.0545521	0.0336479	0.135855	0.20723	0.0990807	0.0488026	0.00553054	0.207952	0.0176984	5.54656	0.0284111	0.0687509	12.0438	0.0166196	0.0424819	0.12656	0.0954315	0.171537	19.51434
311700	-172.63	-105.093	-67.5368	0.00876941	0.112673	0.065781	0.0115204	8.67595	0.0106122	0.0711116	0.00328366	0.218667	0.107016	0.000831152	0.0789711	0.0735495	0.049924	0.362258	0.0609179	0.227613	0.13525	0.00579497	3.13168	0.16588	0.00255527	5.90701	0.16446	0.130971	19.78305
311800	-160.302	-95.7529	-64.5487	0.00850468	0.00473646	0.0290245	0.0240179	0.207089	0.0272224	0.00813995	0.344484	0.393679	0.0805131	0.00852473	0.0163857	0.0358507	0.00378072	0.085463	0.0423916	0.60273	0.00616363	0.154136	2.46839	0.0803761	0.00719087	0.0474819	0.019637	0.136486	4.8424
311900	-151.695	-87.5383	-64.1571	0.00433801	0.0105485	0.113937	0.0402954	0.013451	0.0657362	0.0957117	0.0263402	0.0547164	0.0055367	0.0254463	0.0166974	0.0016607	0.040301	0.09872	0.0369077	0.0968978	0.0894687	0.0601291	1.26825	0.00683936	0.158198	0.345748	0.0207607	0.187603	2.884242
312000	-151.515	-87.0756	-64.4394	0.0435266	5.2603e-05	0.0361223	0.00398035	0.0145306	0.00258037	0.0329192	0.263467	0.0427974	0.0087168	0.0687961	0.0287403	0.0260247	0.0128091	0.202234	0.0341566	0.163545	0.224398	0.0728279	2.59886	0.00475933	0.0731686	0.149468	0.0584403	0.129102	4.296024
312100	-163.911	-95.7603	-68.1502	0.0814859	0.0824025	0.0871979	0.0131191	0.0618832	0.155385	0.0315949	0.0191775	0.00838065	0.0304258	0.0801787	0.0266444	0.0457565	0.0185501	0.231163	0.183024	0.264779	0.0187689	0.261994	20.5182	0.266764	0.0101456	0.0173324	0.0704152	0.265244	22.85003
312200	-161.734	-96.7192	-65.0144	0.154071	0.0763231	0.0140196	0.0786938	0.154701	0.00390739	0.0190133	0.019034	0.0392678	0.0696944	0.148272	0.00704424	0.2303	0.151582	0.0755172	0.0837044	0.0983672	0.0675501	0.15341	5.22651	0.00606079	0.00705111	0.100676	0.100849	0.0853524	7.170966
312300	-156.902	-91.7176	-65.1841	0.000918186	0.141149	0.0830355	0.013964	0.0996705	0.0432281	0.0856293	0.0354893	0.0542131	0.0239893	0.0249378	0.0437379	0.0908708	0.00428674	0.104398	0.110563	0.077137	0.11398	0.0178132	5.98393	0.020716	0.0198397	0.0736474	0.0539797	0.698425	8.019546
312400	-161.386	-95.1859	-66.1997	0.04729	0.10592	0.0357583	0.0715631	0.0592182	0.0252635	0.00496141	0.06839	0.0723705	0.0712593	0.0411213	0.0140219	0.0454733	0.0269831	0.168167	0.132776	0.0308475	0.207621	0.189718	10.9434	0.00898672	0.0864341	0.0938508	0.404406	0.141763	13.09753
312500	-156.497	-91.1654	-65.3311	0.0187131	0.00992408	0.0302313	0.0167512	0.0932944	0.0464401	0.0916007	0.0318853	0.169392	0.059781	0.0980734	0.0172577	0.00422737	0.0103567	0.0944703	0.00895142	0.366098	0.0169146	0.0751663	6.83104	0.208248	0.190391	0.0141804	0.183416	0.0678723	8.754676
312600	-152.089	-87.6426	-64.4468	0.124333	0.0187565	0.0348633	0.0322978	0.0713779	0.0330084	0.0952127	0.00300928	0.00449621	0.0579286	0.0183536	0.02294	0.0564742	0.00601373	0.444801	0.0311994	0.0857742	0.012835	0.0736976	2.72546	0.0101813	0.0713286	0.030923	0.177808	0.0900374	4.333116
312700	-159.847	-93.799	-66.0485	0.0471023	0.0516839	0.00175836	0.0881293	0.00760413	0.0132215	0.100717	0.00670919	0.0191752	0.0691991	0.0135633	0.00987271	0.222643	0.0154495	0.0937688	0.174429	0.292554	0.11971	0.0193145	10.4235	0.103706	0.197981	0.128066	0.00337763	0.118006	12.34125
312800	-155.2	-90.8302	-64.3698	0.00258336	0.0104988	0.0112635	3.65333e-05	0.0199435	0.00108508	0.0545176	0.0467745	0.0674293	0.107169	0.0496229	0.0361117	0.0680296	0.0830235	0.185749	0.0653806	0.064544	0.226779	0.119097	2.23929	0.314244	0.0443045	0.0574837	0.0419636	0.0312556	3.948183
312900	-157.914	-92.6839	-65.2302	0.143412	0.0139141	0.0197188	0.0356554	0.202687	0.0199379	0.0620305	0.0646276	0.0183894	0.0520457	0.038335	0.0311852	0.00867398	0.0087043	0.0474835	0.216664	0.0615801	0.110718	0.125723	6.48818	0.184342	0.0591662	0.119229	0.0929694	0.0245899	8.249961
313000	-161.842	-93.9423	-67.8997	0.0248288	0.0539607	0.133442	0.0413202	0.0715267	0.075355	0.184254	0.158426	0.111127	0.0645342	0.0646165	0.00133409	0.000710147	0.019822	0.360542	0.085811	0.105308	0.00625604	0.0408258	19.7595	0.0712352	0.00644792	0.0213593	0.0817358	0.053157	21.59747
313100	-159.937	-95.6648	-64.2717	0.0282843	0.136391	0.0710966	0.038674	0.00668931	0.0183671	0.0384723	0.0851742	0.020184	0.0139628	0.152941	0.0259327	0.0609206	0.0955539	0.625137	0.0135453	0.172269	0.0779633	0.14254	1.2619	0.0396042	0.0755563	0.133182	0.0830669	0.0399732	3.457383
313200	-163.792	-99.2156	-64.5768	0.0998547	0.0314647	0.049768	0.04497	0.0528506	0.250525	0.0175247	0.0877141	0.458893	0.0552206	0.0033339	0.0329872	0.0529688	0.0674543	0.104549	0.0754792	0.2493	0.155438	0.00592152	2.62222	0.0244071	0.0543942	0.0450544	0.25916	0.0815853	4.983036
313300	-151.02	-86.67	-64.3498	0.0735332	0.0724818	0.00362939	0.0469938	0.217802	0.0558958	0.0220861	0.0615546	0.085295	0.0737441	0.0552856	0.00199588	0.00448024	0.00991454	0.0680609	0.0399403	0.286607	0.00933538	0.0358315	2.37594	0.00768794	0.0769634	0.00525633	0.0485034	0.109293	3.848115
313400	-153.32	-88.0089	-65.3114	0.0586233	0.10134	0.00160153	0.018242	0.00228067	0.0783322	0.0183147	0.0251715	0.105186	0.0244971	0.0532142	0.0561604	0.00230578	0.0279712	0.0952708	0.0381078	0.173965	0.0373072	0.146835	6.97125	0.0211477	0.19948	0.0800398	0.150141	0.16929	8.656075
313500	-151.181	-86.1352	-65.0457	0.00545023	0.055074	0.0156287	0.0502892	0.0350761	0.0323262	0.0728338	0.0629668	0.0139109	0.0144029	0.0304852	0.102336	0.0520199	0.0144854	0.0979935	0.0503126	0.35774	0.0376692	0.132622	5.80041	0.0542932	0.00546045	0.0850147	0.0872164	0.0614631	7.327479
313600	-155.091	-90.5019	-64.5895	0.00882057	0.0151888	0.0664001	0.0391442	0.0428399	0.0631983	0.0736345	0.00945438	0.0202873	0.0050262	0.0749743	0.00709319	0.0276855	0.0034974	0.260723	0.0800765	0.317639	0.117259	0.0448091	3.23003	0.0201249	0.0307617	0.0352362	0.269943	0.182738	5.046589
313700	-156.819	-92.416	-64.403	0.020066	0.000418645	0.0176114	0.0575538	0.0162802	0.0137897	0.040226	0.138871	0.0845044	0.0375447	0.0240788	0.0105845	0.223868	0.0717249	0.245663	0.263906	0.0410652	0.0484808	0.0367212	2.24601	0.0141332	0.0504258	0.14976	0.0603803	0.200365	4.114031
313800	-162.287	-98.1798	-64.1068	0.0690178	0.036854	0.00986833	0.0541216	0.0051007	0.0276168	0.0394019	0.145424	0.023291	0.115345	0.126077	0.0480879	0.0443265	0.0226252	0.0661404	0.130686	0.13645	0.400477	0.255812	0.467157	0.0907115	0.0330929	0.0377112	0.130797	0.116993	2.633187
313900	-156.146	-91.8445	-64.3015	0.0131702	0.0123435	0.0762775	0.00966117	0.0194553	0.00419518	0.191437	0.0353494	0.0784892	0.0404079	0.0240316	0.000209466	0.009915	0.212202	0.0419512	0.0786921	0.190604	0.0973717	0.252263	1.78732	0.0421015	0.0442242	0.0374739	0.175194	0.132252	3.606591
314000	-159.753	-95.399	-64.3543	0.019823	0.0266518	0.0115938	0.0432441	0.346554	0.0649362	0.0569413	0.0457067	0.0487896	0.0430889	0.111727	0.00401201	0.032238	0.0198337	0.0478619	0.11142	0.35579	0.199565	0.0702659	1.90011	0.00962852	0.0277284	0.0207816	0.0639916	0.188207	3.870493
314100	-159.759	-94.8819	-64.8772	0.00251771	0.0463162	0.00230135	0.00661532	0.0131672	0.0164321	0.0432501	0.00772072	0.0591704	0.00811217	0.38658	0.0555542	0.0758289	0.0610213	0.0961357	0.0978724	0.341941	0.111139	0.00733348	4.21845	0.010234	0.154037	0.0598437	0.390515	0.212895	6.484989
314200	-155.45	-89.9671	-65.4834	0.0195189	0.0145917	0.0216476	0.0477893	0.104558	0.034637	0.0145543	0.0801154	0.0280891	0.0400332	0.0190885	0.0901265	0.0351024	0.0404464	0.143313	0.201296	0.0760563	0.0792181	0.231423	7.85922	0.00191109	0.218122	0.0727146	0.032669	0.00953885	9.515782
314300	-173.353	-108.526	-64.8268	0.00242181	0.281065	0.0388343	0.11738	0.173288	0.105343	0.0159637	0.0446828	0.00698016	0.0884289	0.049436	0.150796	0.273999	0.382395	0.36768	0.0925333	0.169918	0.190325	0.115457	3.14991	0.0419255	0.108012	0.0273369	0.03008	0.208755	6.232947
314400	-154.566	-88.7609	-65.8055	0.00785352	0.0196395	0.00864422	0.0385393	0.112109	0.0447396	0.0832998	0.0852162	0.0570907	0.0369317	0.139535	0.0377766	0.0176482	0.0151259	0.0342342	0.0678897	0.0650615	0.140564	0.0810953	9.5626	0.038917	0.0442124	0.104756	0.0709437	0.212045	11.12647
314500	-161.752	-97.0328	-64.7189	0.041172	0.00519812	0.0799099	0.0606566	0.00390754	0.0180414	0.0912401	0.0215538	0.0396545	0.0157272	0.0720676	0.158857	0.0616977	0.302154	0.438843	0.011177	0.157196	0.0978518	0.0195514	3.56346	0.0857975	0.0670735	0.0065213	0.167889	0.106197	5.693394
314600	-149.475	-83.9413	-65.5336	0.143716	0.0451762	0.0380954	0.0104674	0.0991254	0.00466928	0.00704046	0.0260975	0.000752485	0.0330116	0.0121023	0.138087	0.0107041	0.000133032	0.201122	0.0119163	0.0598894	0.0832224	0.139535	8.467	0.0106125	0.0170817	0.0567625	0.0423827	0.10845	9.76715
314700	-175.798	-106.002	-69.7964	0.0605503	0.0492072	0.0114086	0.0537384	7.23671	0.0382685	0.0457024	0.184862	0.0376898	0.126479	0.0502439	0.0837206	0.00114764	0.0155793	0.136801	0.0344903	0.428593	0.0419074	0.0683371	20.7601	0.194609	0.022337	0.917571	0.0879545	0.392728	31.08074
314800	-169.073	-104.26	-64.8136	0.0427819	0.0110259	0.0206436	0.0230539	0.179653	0.167818	0.284674	0.173544	0.14859	0.140775	0.0635036	0.0274314	0.0237069	0.0196381	0.0293783	0.187787	0.0268629	0.0323175	0.119491	3.68082	0.132186	0.197062	0.133914	0.0841359	0.216341	6.167131
314900	-154.997	-90.2369	-64.76	0.00889354	0.00974321	0.0583761	0.0305356	0.00694668	0.019799	0.0150384	0.0767639	0.104784	0.0822764	0.0472263	0.166878	0.0112482	0.00135846	0.00597178	0.105805	0.186637	0.124826	0.116768	4.40685	0.116978	0.0664703	0.0171673	0.016322	0.0951966	5.898863
315000	-167.547	-100.803	-66.7443	0.0869499	0.00902977	0.0424499	0.0221259	0.0712446	0.0675203	0.25076	0.0429957	0.179444	0.10586	0.0369776	0.00310068	0.00910618	0.0489983	0.0713367	0.0476604	0.119781	0.0451995	0.263596	13.5502	0.0832392	0.0698236	0.132578	0.047179	0.413601	15.82072
315100	-157.266	-92.6047	-64.6615	0.0179926	0.0470397	0.0741062	0.0113676	0.0480655	0.00168054	0.030967	0.136174	0.00694747	0.0392614	0.0896239	0.00127652	0.00860407	0.0514932	0.373889	0.224	0.151882	0.206548	0.114155	3.16747	0.137046	0.0596002	0.00866512	0.165352	0.233087	5.406296
315200	-155.596	-90.5872	-65.0088	0.0251384	0.020456	0.0599187	0.094235	0.0403708	0.00103207	0.0568552	0.00902531	0.061318	0.00921178	0.0318204	0.0226758	0.00305349	0.0395226	0.380001	0.0335173	0.134627	0.29416	0.030826	5.17357	0.0930168	0.040433	0.231212	0.139349	0.117487	7.142834
315300	-171.393	-105.607	-65.786	0.0399201	0.0727561	0.0201687	0.060859	0.171392	0.0585903	0.0291516	0.338953	0.0646141	0.0430372	0.137656	0.112145	0.0474245	0.0333354	0.0944394	0.0945929	7.28609	0.092481	0.257299	1.59152	0.0817059	0.104142	0.0627884	0.112638	0.0210812	11.02877
315400	-159.863	-94.6012	-65.2619	0.102288	0.0761165	0.0210052	0.0567307	0.0584766	0.000689532	0.12637	0.0331865	0.0809396	0.0944347	0.0187726	0.0114749	0.0567624	0.139007	0.109603	0.0479824	0.45042	0.0864499	0.229499	6.29094	0.0314301	0.0191944	0.0303519	0.0037921	0.232448	8.40837
315500	-157.954	-92.6177	-65.3361	0.00746804	0.0910686	0.029131	0.0336373	0.0503603	0.0789842	0.0184961	0.2206	0.0824497	0.075688	0.038126	0.0695	0.0596522	0.00242038	0.0280414	0.0690274	0.00733193	0.0445602	0.0275899	7.37681	0.0291363	0.0961001	0.0569614	0.0324545	0.153857	8.779454
315600	-157.332	-91.3959	-65.9358	0.0721583	0.0751254	0.0487414	0.0498334	0.0474619	0.144188	0.029287	0.140801	0.027021	0.0191207	0.0143922	0.0325345	0.0575816	0.0137728	0.0722188	0.198485	0.089961	0.0776984	0.104342	9.9776	0.117369	0.033257	0.147444	0.0586692	0.129028	11.77809
315700	-157.254	-91.1027	-66.1515	0.0764451	0.0542985	0.00983703	0.0499267	0.00649322	0.0916222	0.0529989	0.061034	0.00498496	0.191201	0.0258991	0.10806	0.0344408	0.00557341	0.428396	0.117002	0.0402958	0.0416336	0.052788	11.1602	0.0304591	0.00669481	0.0686822	0.0503231	0.0870327	12.85632
315800	-160.418	-96.1067	-64.311	0.0133669	0.00111215	0.0333228	0.0723185	0.00279927	0.0053164	0.0817329	0.245099	0.111563	0.00909171	0.113521	0.032491	0.0358114	0.0029155	0.212049	0.305466	0.132587	0.115924	0.129788	1.26392	0.0965755	0.0855173	0.065798	0.260007	0.225713	3.653803
315900	-164.209	-95.4725	-68.7365	0.00740745	0.0431943	0.00716933	0.0469917	0.00927426	0.0414428	0.0231256	0.27654	0.00788761	0.00789033	0.147605	0.0139321	0.126458	0.00208228	0.174912	0.212979	0.421026	0.117066	0.047402	23.7318	0.0623182	0.0186154	0.0365224	0.196045	0.00178531	25.78143
316000	-152.37	-87.9741	-64.3956	0.00974503	0.00745335	0.0704635	0.0132648	0.0534443	0.0252839	0.459304	0.0260637	0.0122495	0.020961	0.0807885	0.00737564	0.00901977	0.0347172	0.144747	0.0970758	0.0502015	0.0367584	0.0651348	2.52439	0.0441868	0.0778085	0.0577086	0.027264	0.121708	4.077122
316100	-167.873	-100.507	-67.3662	0.0588109	0.14895	0.106343	0.0348557	0.147172	0.0101124	0.0907074	0.0169422	0.195789	0.107612	0.0942955	0.121422	0.0492508	0.00718245	0.063608	0.0175499	0.115982	0.0894473	0.102192	16.5305	0.0298423	0.107385	0.157092	0.251387	0.275282	18.92974
316200	-159.928	-92.8918	-67.0367	0.00366706	0.171925	0.00607147	0.0129189	0.00740575	0.0306257	0.0752907	0.0397402	0.0064103	0.0132144	0.0127886	0.0646888	0.0256089	0.0370476	0.691041	0.0878587	0.170761	0.0227562	0.0601835	15.2138	0.155862	0.0053083	0.134795	0.0873726	0.145454	17.28257
316300	-166.554	-101.272	-65.2823	0.00378593	0.0191338	0.0796845	0.0503476	0.027174	0.0797014	0.092251	0.0177736	0.11811	0.182593	0.133611	0.264907	0.0612292	0.094036	0.133812	0.20104	0.106617	0.0629672	0.0732999	6.21652	0.00866668	0.212918	0.0266041	0.10693	0.136814	8.510529
316400	-155.087	-90.7083	-64.3784	0.0239179	0.0130526	0.00126082	0.0912553	0.299518	0.193064	0.000138928	0.0897966	0.0243057	0.0361134	0.0308477	0.021746	0.0357551	0.0186215	0.154764	0.00535733	0.0707325	0.0802121	0.128246	2.3891	0.0607731	0.122685	0.0179868	0.0405841	0.0409492	3.990785
316500	-154.398	-90.1333	-64.2646	0.196113	0.0876297	0.0577367	0.0638718	0.0501858	0.00239319	0.0220567	0.0362186	0.0466113	0.00411223	0.0103301	0.0306094	0.0115883	0.0314885	0.0626641	0.0551008	0.0565689	0.058395	0.218008	1.74815	0.0288525	0.136879	0.0907979	0.0923577	0.223444	3.422167
316600	-156.573	-91.5729	-65.0006	0.0314938	0.0481776	0.0046359	0.0147644	0.0119392	0.0294297	0.0418715	0.144185	0.00484808	0.0248854	0.0475159	0.089604	0.120046	0.0465209	0.0780022	0.206893	0.0571267	0.0209846	0.115548	5.23022	0.0271824	0.0264062	0.0434767	0.192371	0.443892	7.102016
316700	-169.749	-104.512	-65.2372	0.0285641	0.0645676	0.0561573	0.00258993	0.063433	0.00490744	0.0464702	0.090049	0.23716	0.0508959	0.0626864	0.390464	0.0666584	0.0403972	0.564932	0.15239	0.235446	0.115761	0.289558	5.23729	0.0595969	0.235812	0.0485141	0.0686411	0.0721013	8.28504
316800	-163.406	-97.2245	-66.1815	0.11341	0.0420492	0.0179966	0.0175125	0.00747271	0.00380707	0.00113627	0.26755	0.0736732	0.0453152	0.0283281	0.0235582	0.0318826	0.120555	0.180764	0.165377	0.135648	0.0580327	0.246174	10.6804	0.176566	0.0714497	0.119414	0.325347	0.0528949	13.00628
316900	-154.39	-89.9111	-64.4792	0.0433496	0.0347014	0.0170488	0.132473	0.0132469	0.159255	0.0105327	0.0387258	0.00096161	0.0108328	0.025843	0.0110405	0.0242204	0.00497514	0.113462	0.135513	0.0258591	0.113644	0.165183	2.76145	0.0529427	0.0289152	0.0748423	0.216227	0.279968	4.495214
317000	-157.093	-92.6376	-64.4559	0.0926876	0.0414884	0.0236573	0.0102995	0.00834557	0.00139106	0.0118418	0.0817974	0.0918676	0.00255385	0.00940771	0.0747061	0.131962	0.0693541	0.0297998	0.0392925	0.0627177	0.205167	0.0202763	2.59195	0.00232006	0.140069	0.125826	0.308546	0.200975	4.378294
317100	-178.986	-110.679	-68.307	0.0476701	0.0447629	0.11439	0.0417615	0.309871	0.0360535	0.190478	1.31202	0.0432974	0.0190566	0.0422933	0.0233323	0.0765367	0.0226419	0.126188	0.132575	0.116774	0.0178344	6.0731	2.14063	0.0355972	0.133239	0.0156907	0.100191	12.4181	23.63406
317200	-153.467	-89.0146	-64.4525	0.0322611	0.0234526	0.0127823	0.0528574	0.0108839	0.0538033	0.130465	0.0161075	0.0129325	0.0270051	0.103695	0.0351599	0.0259752	0.0227758	0.117535	0.0688212	0.472698	0.225649	0.0456896	2.52822	0.0936206	0.0329088	0.0283606	0.0450216	0.142844	4.361523
317300	-161.385	-95.3105	-66.0746	0.00445014	0.0371319	0.0767426	0.0497147	0.0667249	0.0427316	0.00498091	0.0118975	0.0808221	0.0594365	0.0401403	0.0554515	0.00115073	0.143679	0.176929	0.165697	0.440347	0.045322	0.0244542	10.2029	0.128295	0.0423959	0.357343	0.00144354	0.211676	12.47187
317400	-156.166	-89.441	-66.7248	0.0331469	0.0262193	0.0343493	0.0942874	0.224149	0.0263046	0.0353715	0.0332515	0.00121501	0.185806	0.0189714	0.0204765	0.00756067	0.0534077	0.0635116	0.0438136	0.107557	0.0220299	0.0811896	14.0496	0.0607131	0.0805116	0.0743623	0.0957461	0.249532	15.72304
317500	-165.62	-101.096	-64.5243	0.0260281	0.0219767	0.0419658	0.00696894	0.028979	0.00731427	0.0327827	0.124818	0.00635329	0.0590822	0.0321559	0.117148	0.096948	0.159411	0.401788	0.0847147	0.230916	0.00242392	0.234264	2.25404	0.11957	0.383425	0.0104642	0.203877	0.0328296	4.720248
317600	-161.064	-95.3796	-65.6848	0.00196207	0.0177372	0.247454	0.0251496	0.0505853	0.0510901	0.0584774	0.031863	0.00136584	0.0229006	0.206496	0.0177241	0.083952	0.0374053	0.140487	0.0873688	0.404408	0.0678121	0.016914	8.28331	0.0598049	0.169836	0.114239	0.0239944	0.300819	10.52316
317700	-153.444	-87.8738	-65.5702	0.0886546	0.00413014	0.00190738	0.118796	0.0106049	0.0211987	0.0867177	0.00878244	0.0667729	0.0195807	0.0567043	0.0306031	0.0108275	0.0334369	0.0840117	0.0985736	0.266896	0.0245761	0.0201405	8.52018	0.118896	0.110219	0.039618	0.0252979	0.082613	9.949744
317800	-195.499	-125.37	-70.1288	0.0943724	0.194345	0.0378622	0.04426	3.4751	4.23634	8.06349	0.0349879	0.0856954	0.0162068	0.00811251	0.00125203	0.0789435	0.15927	0.303862	0.14822	0.170115	0.0751719	0.031026	3.04676	0.216397	0.144975	6.41094	4.77274	0.892684	32.74313
317900	-158.23	-93.4647	-64.7657	0.0116542	0.0254679	0.0169846	0.0164382	0.0581019	0.0968908	0.236858	0.0385759	0.00146654	0.0221066	0.0446298	0.0386215	0.0328134	0.00328151	0.129705	0.145023	0.414878	0.0131438	0.115375	4.19136	0.05599	0.0235425	0.0929322	0.0790037	0.0228108	5.927653
318000	-159.545	-93.4441	-66.1004	0.0338078	0.0364751	0.108504	0.0147646	0.06984	0.0553108	0.00457708	0.156108	0.0309969	0.190806	0.0616981	0.00177707	0.0436154	0.0178663	0.165353	0.0259409	0.841591	0.0256597	0.0315766	10.11	0.111651	0.0028488	0.00255286	0.0638818	0.393938	12.6011
318100	-166.039	-100.215	-65.8242	0.0386403	0.00238252	0.0644665	0.0230217	0.0629946	0.0378042	0.156015	0.319373	0.0347388	0.0601633	0.0176196	0.0549464	0.0698118	0.0610909	0.162475	0.123776	0.0577051	0.0494046	0.351965	8.74441	0.0285983	0.417917	0.158918	0.106551	0.0152442	11.22003
318200	-161.831	-97.159	-64.6716	0.0017217	0.182681	0.238362	0.0256199	0.138659	0.0286665	0.00169645	0.12548	0.0763056	0.0372035	0.0741307	0.0705536	0.115062	0.0144348	0.0443796	0.171878	0.179501	0.142388	0.014225	3.37711	0.0838258	0.0297276	0.0723818	0.0348497	0.175943	5.456786
318300	-154.368	-90.3299	-64.0379	0.0203718	0.0268053	0.0160313	0.0874846	0.0280079	0.00634732	0.142574	0.00391727	0.0108973	0.183179	0.00205102	0.0201771	0.00295163	0.0425007	0.21388	0.0616248	0.077819	0.056884	0.0386221	0.622836	0.0816238	0.0211175	0.126024	0.0813496	0.313507	2.288582
318400	-172.386	-104.171	-68.2151	0.133912	0.031493	0.0400373	0.0213255	12.7897	0.0544162	0.059492	0.134861	0.000142008	0.0150123	0.0523962	0.0655681	0.0431842	0.00125831	0.285715	0.0478286	0.169132	0.125951	0.246483	0.373534	0.0705809	0.0398975	7.88403	0.0725196	0.416156	23.17466
318500	-158.475	-93.0026	-65.4725	0.0179114	0.00849659	0.0215056	0.0433744	0.112849	0.0723729	0.0708209	0.019919	0.0944472	0.0816223	0.0309869	0.116074	0.125586	0.0272087	0.0893265	0.087771	0.250588	0.0612884	0.137329	7.40665	0.0149493	0.300519	0.0259202	0.0759681	0.168081	9.461569
318600	-164.311	-99.6543	-64.6563	0.000322362	0.048022	0.131209	0.00758237	0.0361288	0.00847724	0.0420722	0.221932	0.0577177	0.00102802	0.0476513	0.0536355	0.022935	0.40983	0.119434	0.094071	0.469045	0.0219703	0.372517	2.79206	0.0840071	0.0400482	0.00604513	0.098272	0.194708	5.380719
318700	-158.004	-93.6423	-64.3612	0.175031	0.0333042	0.0087155	0.0718707	0.0220755	0.00376799	0.0915964	0.0234847	0.290862	0.022099	0.0411462	0.0315949	0.0285405	0.0920969	0.150979	0.114671	0.23054	0.0303321	0.0385271	1.95345	0.0175651	0.0988782	0.0147917	0.108122	0.210914	3.90496
318800	-172.868	-107.234	-65.6336	0.0284696	0.000135705	0.0417654	0.213645	1.324	0.0310329	0.109778	0.0174477	0.0168066	0.170319	0.0773259	0.0649313	0.0101903	0.0867981	0.253545	0.0296966	0.135739	0.143388	0.0852021	0.615593	0.250281	0.0534335	6.22902	0.203635	0.0750271	10.2672
318900	-159.829	-94.8038	-65.0254	0.0306467	0.0125884	0.00932778	0.0124219	0.15802	0.136103	0.0115973	0.239379	0.122079	0.00413526	0.00539174	0.0263839	0.00251773	0.00838232	0.180736	0.188149	0.0381376	0.204543	0.104206	5.02295	0.0485699	0.26171	0.130631	0.073955	0.193235	7.225792
319000	-165.186	-100.397	-64.7885	0.0165624	0.0130181	0.0668665	0.000639554	0.289621	0.0198478	0.105155	0.0132081	0.126592	0.0224156	0.0160087	0.0484004	0.0116121	0.3626	0.173584	0.0546692	0.0260527	0.0103239	0.185308	3.96788	0.0468794	0.041619	0.121037	0.169532	0.132133	6.041564
319100	-152.27	-87.8378	-64.4327	0.113736	0.0148865	0.00375289	0.0631591	0.067555	0.0352118	0.00547435	0.0209053	0.0101586	0.0168729	0.0436409	0.0107394	0.00659823	0.0536981	0.0729829	0.0687193	0.0652762	0.25135	0.0717343	2.75389	0.188544	0.0509363	0.0140874	0.143603	0.114946	4.262456
319200	-162.384	-95.3013	-67.0828	0.0726206	0.0607432	0.0381491	0.00448169	0.0115094	0.0521185	0.0758994	0.0354202	0.0116647	0.104449	0.0543822	0.137504	0.0181899	0.00679438	0.297151	0.211576	0.196754	0.0423774	0.0374247	15.1623	0.0528884	0.036422	0.318625	0.13408	0.339475	17.51299
319300	-173.42	-107.665	-65.7552	0.0224636	0.0262042	0.0305675	0.0431877	0.16881	0.12186	0.0266369	0.0653429	0.0229218	0.138878	0.0164586	0.189933	0.0146876	0.0194438	0.21025	0.198223	7.31737	0.121273	0.02264	1.01907	0.0171799	0.142081	0.303904	0.055435	0.560259	10.87508
319400	-163.219	-97.1727	-66.0462	0.0242698	0.0176548	0.0637572	0.0495502	0.0125534	0.0166909	0.0936981	0.0962421	0.1334	0.0319571	0.007475	0.0734973	0.00551029	0.0498964	0.136177	0.188243	2.18829	0.133494	0.0165638	8.4749	0.0839604	0.00247866	0.126306	0.0153538	0.288106	12.33003
319500	-156.741	-90.5361	-66.2046	0.0807012	0.0616919	0.00442064	0.000608329	0.0868335	0.0334949	0.000623357	0.0286997	0.0304745	0.353404	0.0266216	0.0472217	0.0161934	0.0109444	0.141635	0.0932471	0.107848	0.106134	0.0770651	11.4463	0.032453	0.00595021	0.102519	0.137185	0.0896438	13.12191
319600	-161.382	-94.561	-66.8207	0.0387483	0.0208076	0.0233417	0.185777	0.117179	0.0120843	0.0371952	0.24954	0.0278041	0.0276806	0.00712583	0.06001	0.0251236	0.0958941	0.143703	0.123422	0.208833	0.109557	0.103089	14.1948	0.0114746	0.0122378	0.00755327	0.0482501	0.311173	16.20244
319700	-158.507	-94.4273	-64.0792	0.0506384	0.135161	0.0213987	0.01927	0.158609	0.0211716	0.017899	0.00520468	0.0620319	0.325191	0.0154115	0.0374432	0.211624	0.0369223	0.0729174	0.0151182	0.0984091	0.0277711	0.0717343	0.893738	0.102504	0.00333096	0.0291969	0.00668455	0.0558204	2.495202
319800	-165.319	-101.035	-64.2839	0.0846667	0.0643011	0.0185633	0.0366675	0.0357821	0.0922352	0.071529	0.0597314	0.157167	0.0941208	0.185997	0.104483	0.010864	0.0272812	0.436771	0.133376	0.149454	0.012628	0.0236663	1.05328	0.121058	0.119676	0.164469	0.065992	0.194773	3.518534
319900	-167.853	-101.206	-66.6469	0.00409627	0.0094667	0.037069	0.0744977	0.0124318	0.0370371	0.19972	0.00649777	0.000258105	0.0643811	0.215658	0.00037893	0.0886992	0.0267213	0.164786	0.268035	0.638229	0.0393546	0.0574266	12.4639	0.111518	0.23692	0.141748	0.197292	0.237562	15.33365
320000	-159.774	-95.6902	-64.0841	0.103201	0.00611152	0.161354	0.121767	0.0226044	0.0315735	0.0138162	0.155598	0.0981554	0.050567	0.000514391	0.0143052	0.0511208	0.0615111	0.221397	0.158855	0.0578784	0.0114869	0.0863492	0.676465	0.0132964	0.102101	0.0903425	0.109997	0.0990516	2.51942
320100	-163.687	-98.0273	-65.6594	0.00100497	0.0823884	0.0503189	0.00206129	0.101259	0.0228974	0.0804059	0.276743	0.184919	0.0318167	0.0441985	0.157935	0.0687395	0.123706	0.140271	0.00992706	0.266771	0.0443879	0.0785913	8.03812	0.0181779	0.0269036	0.0695026	0.183514	0.29146	10.39602
320200	-159.604	-94.1236	-65.4806	0.0568371	0.0911401	0.0697112	0.0565318	0.0605154	0.0411214	0.1443	0.0196897	0.0493488	0.0222179	0.0146438	0.0219169	0.0458457	0.0184638	0.569014	0.0137992	0.209002	0.152131	0.0549549	7.26353	0.0509838	0.12433	0.0421085	0.154207	0.15556	9.501904
320300	-153.513	-89.4232	-64.0897	0.0346154	0.0258077	0.00893039	0.003586	0.127348	0.0796567	0.0238137	0.0157888	0.0882062	0.0906654	0.0319407	0.00340427	0.0847425	0.0244675	0.114988	0.104266	0.111597	0.0855781	0.0625211	1.03316	0.0523585	0.109025	0.0105478	0.210751	0.00956269	2.547332
320400	-159.216	-94.3199	-64.8964	0.0190056	0.061082	0.0242377	0.0336517	0.0781703	0.00511094	0.0271106	0.18369	0.0209837	0.108175	0.0146703	0.227704	0.075007	0.0750765	0.107002	0.0789242	0.0725115	0.126711	0.211878	4.53246	0.0148986	0.120664	0.0849043	0.103434	0.1737	6.580757
320500	-161.146	-94.9965	-66.1496	0.00162411	0.0257996	0.0604067	0.0173775	0.0180399	0.117984	0.0913264	0.0116341	0.0582185	0.0782777	0.0261358	0.171751	0.0644878	0.0879956	0.218713	0.0222428	0.168552	0.253686	0.126619	10.7381	0.032998	0.0261121	0.121259	0.23094	0.0768458	12.84708
320600	-150.85	-85.1853	-65.6651	0.0439843	0.0225769	0.0877999	0.0225118	0.0376942	0.0593033	0.0382308	0.0825841	0.0143577	0.00932364	0.0101319	0.00358593	0.0208184	0.00659508	0.133254	0.035384	0.133551	0.0264756	0.0588028	9.01373	0.011138	0.110832	0.335866	0.016824	0.0890108	10.42437
320700	-157.708	-92.7774	-64.9309	0.044394	0.00247026	0.00860662	0.0272105	0.469115	0.0262094	0.0858592	0.086947	0.0465963	0.0840293	0.218666	0.0323114	0.00342094	0.0423102	0.0583131	0.00872436	0.17275	0.0159221	0.0537089	4.7833	0.0474621	0.00323499	0.0775385	0.0652887	0.289253	6.753646
320800	-150.56	-86.4937	-64.0659	0.00316244	0.0386635	0.000251907	0.117845	0.0414558	0.0979359	0.0105543	0.00151054	0.0245455	0.0966359	0.0228269	0.0187036	0.084324	0.0466884	0.0743019	0.076269	0.120577	0.0207767	0.0508119	1.11456	0.11165	0.0715378	0.0437786	0.0692762	0.0699218	2.428562
320900	-166.79	-102.591	-64.1994	0.00497179	0.0330163	0.0760183	0.144275	0.153702	0.112808	0.163555	0.206213	0.0268558	0.101097	0.0721449	0.0375427	0.00430937	0.0200813	0.183534	0.0189105	0.292893	0.046566	0.0422302	0.603268	0.0511847	0.00334219	0.131992	0.423771	0.141551	3.095833
321000	-156.63	-91.7881	-64.8416	0.00989311	0.0318996	0.000171936	0.0426074	0.163236	0.0532103	0.137649	0.0234173	0.00753612	0.184128	0.0339181	0.280344	0.000522225	0.00211075	0.0373204	0.0607022	0.125456	0.0496886	0.0710838	4.57687	0.166768	0.0671629	0.0354531	0.042094	0.103733	6.306979
321100	-167.557	-100.928	-66.6287	0.102364	0.0428271	0.0763233	0.0254955	0.178064	0.0476438	0.0149748	0.144384	0.111756	0.222537	0.0920057	0.0144195	0.0387447	0.141881	0.0970764	0.0205166	0.316165	0.0320554	0.161348	12.726	0.309721	0.0528381	0.0045394	0.0285029	0.240297	15.24245
321200	-158.663	-94.0556	-64.6078	0.0019518	0.0551347	0.0358759	0.0124067	0.0323848	0.0456725	0.00776861	0.0330573	0.125297	0.204717	0.00173942	0.138091	0.00196613	0.0148819	0.184375	0.0399784	0.242224	0.307846	0.134665	2.83708	0.00201355	0.0414673	0.274873	0.114388	0.247939	5.137792
321300	-161.104	-95.5343	-65.5697	0.00678016	0.0155915	0.18587	0.0421408	0.147121	0.165774	0.0824048	0.0654517	0.00157171	0.0480838	0.114606	0.0351985	0.0239238	0.0502618	0.112612	0.0287403	0.101591	0.0372489	0.163859	7.83118	0.00710232	0.109763	0.0967021	0.334171	0.139536	9.947281
321400	-156.812	-92.5834	-64.2285	0.0621108	0.0189963	0.182469	0.0143961	0.0708816	0.0363289	0.0217702	0.0842332	0.0191554	0.072094	0.0156496	0.0139528	0.0628	0.210452	0.13937	0.0404997	0.236206	0.0229779	0.0151631	1.48826	0.0648183	0.073887	0.0782998	0.0596613	0.137268	3.241702
321500	-152.579	-88.0575	-64.5213	0.114246	0.0294004	0.0120966	0.00201503	0.0538865	0.06308	0.0491504	0.093265	0.0123194	0.0901717	0.0162799	0.1088	0.00932787	0.00647028	0.196652	0.110886	0.132878	0.0216346	0.0901304	3.00673	0.0308589	0.0224167	0.0306021	0.137678	0.264409	4.705387
321600	-159.569	-94.3872	-65.1815	0.0619772	0.0624047	0.0191179	0.016949	0.101925	0.0617079	0.0403721	0.0390409	0.317778	0.0298265	0.000632296	0.00797396	0.0292717	0.0113649	0.17394	0.368089	0.41401	0.213948	0.0217465	5.69741	0.0318772	0.0523563	0.0274924	0.0746011	0.13088	8.006692
321700	-161	-96.766	-64.2343	0.0806217	0.0275281	0.333477	0.0648007	0.048025	0.00511162	0.0143138	0.00108099	0.0155046	0.0504562	0.0222269	0.0758509	0.00343892	0.21907	0.0621888	0.059462	0.132806	0.0269135	0.177271	1.2618	0.0668501	0.312709	0.065257	0.0688831	0.0746228	3.270268
321800	-167.579	-101.742	-65.8372	0.0889985	0.00375776	0.0271969	0.0877727	0.320659	0.0777758	0.313942	0.0134687	0.079708	0.0380453	0.0642114	0.0770204	0.142382	0.0643796	0.134842	0.0320617	0.0501405	0.0971966	0.275435	8.88887	0.0223436	0.0602044	0.0834855	0.240497	0.000526118	11.28492
321900	-175.485	-110.462	-65.0228	0.16328	0.0504137	0.00078703	0.0626504	1.18211	0.317835	0.262929	0.0870436	0.00153047	0.0512542	0.0709366	0.00463892	0.0464837	0.07402	0.291131	0.152158	0.0792683	0.0850287	0.088957	3.08601	0.093104	0.0335043	0.122989	0.78557	0.0195351	7.213173
322000	-154.863	-90.1672	-64.6962	0.0414508	0.0033748	0.0305111	0.062429	0.11398	0.0490613	0.0861175	0.0595173	0.0215417	0.14258	0.142655	0.0587843	0.0437948	0.0113339	0.0920676	0.14638	0.145479	0.0154296	0.205472	3.87563	0.0659645	0.0158901	0.0202973	0.0318743	0.0984479	5.580059
322100	-154.381	-89.3229	-65.0577	0.0727951	0.0563152	0.0531884	0.0487446	0.0721786	0.0246553	0.026612	0.000216603	0.103521	0.0233289	0.0343749	0.0303652	0.161741	0.00481613	0.0638094	0.18537	0.200333	0.0846569	0.0272822	5.77774	0.0304042	0.0338196	0.0544925	0.0435803	0.173198	7.387537
322200	-160.36	-95.4585	-64.9017	0.0752771	0.0110693	0.0245199	0.0167718	0.0185701	0.0367983	0.0974402	0.0115329	0.0116148	0.0278962	0.185544	0.261913	0.0107675	0.136529	0.198262	0.348744	0.0905026	0.0418596	0.0529216	4.37931	0.0701594	0.0702265	0.0443596	0.186518	0.19847	6.607572
322300	-157.708	-91.5035	-66.2049	0.00756081	0.0395407	0.0394068	0.0187849	0.0394506	0.0451702	0.0941747	0.142597	0.0337705	0.0275057	0.0806841	0.0331527	0.0127787	0.0630832	0.0739163	0.0427903	0.160373	0.0534894	0.0285474	11.4742	0.0378536	5.87308e-07	0.0083205	0.0495832	0.516706	13.12348
322400	-159.667	-94.7543	-64.9131	0.152427	0.0464146	0.00550349	0.266887	0.0758447	0.0562604	0.0554996	0.00227902	0.0391167	0.0785085	0.0275123	0.0055767	0.035918	0.0304031	0.117727	0.0539289	0.0956793	0.107824	0.0952734	4.62154	0.046226	0.0395345	0.0712251	0.416555	0.120799	6.66446
322500	-161.599	-96.3497	-65.2494	0.0558062	0.0176442	0.0873418	0.00953647	0.300546	0.00812037	0.0319726	0.0234109	0.0146753	0.0446968	0.00182804	0.00466661	0.0679504	0.00526905	0.131491	0.0905414	0.560178	0.0666252	0.0469687	5.9477	0.0485988	0.0659189	0.289341	0.0927456	0.33249	8.346063
322600	-161.533	-94.8206	-66.7122	0.0829499	0.00190247	0.16454	0.0325933	0.0348849	0.0745093	0.0242689	0.157045	0.0240592	0.0102467	0.21812	0.0111382	0.047567	0.00129623	0.0544854	0.00114876	0.112064	0.142865	0.00686273	13.758	0.0916295	0.0689913	0.261045	0.0920178	0.185895	15.66008
322700	-150.844	-86.7944	-64.0501	0.00580553	0.0736913	0.0186785	0.0272017	0.00660401	0.0571977	0.0758705	0.0250909	0.0352601	0.0595307	0.0211171	0.120442	0.0064241	0.0498339	0.0726398	0.0252606	0.182579	0.0646116	0.150959	0.884002	0.0131915	0.0639055	0.0959899	0.00517236	0.208319	2.349378
322800	-160.022	-95.7917	-64.2304	0.031972	0.014891	0.110758	0.00455897	0.413676	0.0558388	0.000319314	0.135505	0.00636871	0.0263009	0.0483189	0.0444286	0.0428905	0.0101658	0.113217	0.030616	0.143184	0.168867	0.0729794	1.06461	0.100731	0.372821	0.0853128	0.026756	0.125891	3.25098
322900	-158.648	-91.5217	-67.1258	0.038781	0.0149943	0.00170632	0.0025539	0.177816	0.0443107	0.0545754	0.0268848	0.0380648	0.174895	0.0490284	0.0802293	0.014196	0.023295	0.296873	0.0164892	0.158283	0.0229631	0.0660341	15.9503	0.105946	0.226442	0.0165654	0.0917989	0.0349699	17.72795
323000	-158.995	-93.3572	-65.6378	0.0444471	0.064839	0.0525144	0.115835	0.0950694	0.100311	0.039754	0.062259	0.201103	0.0145105	0.0317163	0.0713979	0.0420407	0.00176449	0.0679019	0.13079	0.108214	0.0984278	0.19244	8.36983	0.0306613	0.0346723	0.0935744	0.115187	0.10884	10.2881
323100	-156.528	-91.3513	-65.1767	0.131499	0.00298964	0.0734061	0.0119778	0.0242388	0.0245196	0.00297184	0.157768	0.0275361	0.0463282	0.0208337	0.0576599	0.0402393	0.0460433	0.124413	0.0631817	0.233088	0.291601	0.116815	6.07975	0.0111952	0.166881	0.0867516	0.0832712	0.0577761	7.982732
323200	-156.796	-92.7093	-64.087	0.00286121	0.0782038	0.0650775	0.0642712	0.093023	0.0412951	0.0820064	0.0556601	0.00104516	0.102593	0.00344188	0.0642591	0.0423629	0.0022501	0.135909	0.0973268	0.175589	0.0181016	0.214334	0.92456	0.154633	0.0293628	0.0445887	0.0357293	0.00531189	2.533797
323300	-159.761	-95.385	-64.3763	0.00217601	0.0181965	0.208713	0.135199	0.130087	0.0895705	0.00635356	0.0708692	0.0217704	0.0824607	0.0292476	0.11216	0.00829113	0.0166057	0.0196813	0.129208	0.165159	0.161863	0.158542	2.07045	0.145716	0.0664066	0.00488412	0.0641186	0.0629345	3.980659
323400	-172.73	-107.085	-65.6443	0.0818785	0.0149389	0.115481	0.00402856	0.00290622	0.56668	0.0107196	0.131935	0.00624029	0.0996643	0.074832	0.118645	0.168428	0.00141212	0.0303365	0.0519818	0.0397181	0.191091	0.0312602	7.5272	0.0429932	0.155135	0.488722	0.202864	0.161457	10.32055
323500	-152.232	-86.5054	-65.7266	0.110763	0.0672269	0.0191118	0.00480107	0.0419705	0.0282165	0.109078	0.0305952	0.0580792	0.0103728	0.00596155	0.0822195	0.0244937	0.0129784	0.112712	0.168378	0.163483	0.0631195	0.00995066	9.22815	0.0850854	0.0397697	0.019041	0.106255	0.130038	10.73185
323600	-161.446	-96.5202	-64.9261	0.0592716	0.00388397	0.0850971	0.00751954	0.118682	0.0268884	0.323685	0.00201355	0.12812	0.00937838	0.112023	0.097583	0.0569507	0.0930045	0.13319	0.0247977	0.145215	0.00111752	0.16443	4.80098	0.0933223	0.0754881	0.0943684	0.00230364	0.0701157	6.729427
323700	-162.874	-97.849	-65.025	0.0986219	0.00709647	0.0313813	0.072075	0.0140636	0.0348207	0.00348703	0.075893	0.17705	0.0372669	0.0103491	0.152111	0.0459164	0.00707903	0.250191	0.0963792	0.251495	0.181158	0.0907134	4.58334	0.0973641	0.0230528	0.302075	0.082504	0.498439	7.223928
323800	-167.732	-98.3919	-69.3405	0.19551	0.0293671	0.0505485	0.0180703	0.0619924	0.0624613	0.240391	0.0469127	0.108703	0.163026	0.0159788	0.0264718	0.00484873	0.00923786	0.359426	0.0595514	0.336104	0.0965842	0.334944	26.2963	0.028721	0.0355792	0.0054613	0.0701489	0.145254	28.8016
323900	-169.285	-103.92	-65.3649	0.0256591	0.00653241	0.00660662	0.0279302	0.0331371	0.0879451	0.0425992	0.0244331	0.0308392	0.0193926	0.167736	0.0712549	0.0328156	0.220526	0.552925	0.279119	0.274617	0.0856485	0.360116	5.77403	0.0525943	0.0248473	0.484867	0.142953	0.0945565	8.923685
324000	-162.6	-96.8785	-65.7217	0.00853461	0.0220471	0.120496	0.0783199	0.0464694	0.0858615	0.00398062	0.103341	0.0612436	0.0611463	0.0257247	0.00875017	0.0183372	0.0699847	0.179958	0.00161417	7.83945	0.0373475	0.0958387	1.40449	0.0487025	0.00317496	0.0931436	0.231458	0.0583156	10.70773
324100	-154.205	-88.7439	-65.4612	0.0504216	0.0291444	0.00831443	0.0410035	0.109832	0.0275051	0.194701	0.00114487	0.00295908	0.0221752	0.0919856	0.0693747	0.0248762	0.0419382	0.0158062	0.0443139	0.118313	0.0930389	0.0953659	7.94091	0.0776871	0.123345	0.051398	0.0378404	0.0914707	9.404861
324200	-153.168	-87.3278	-65.8407	0.0613625	0.0102385	0.0318372	0.0585955	0.0306892	0.0156135	0.0100937	0.0666688	0.0252496	0.00396606	0.0359203	0.0577335	0.0204897	0.0539242	0.115984	0.0156275	0.237177	0.147433	0.0209143	9.55861	0.0154159	0.168241	0.0202559	0.0449113	0.475564	11.30252
324300	-152.725	-87.6395	-65.0852	0.00808106	0.00607254	0.0529724	0.0108617	0.174487	0.00353507	0.0048457	0.0310788	0.0123783	0.115322	0.0440151	0.000897346	0.0843455	0.0142472	0.248884	0.241954	0.150843	0.0163344	0.111622	5.88012	0.0646219	0.0214783	0.13065	0.0474611	0.0479785	7.525085
324400	-160.906	-93.3352	-67.5708	0.00966673	0.0783752	0.0735221	0.0753629	0.301076	0.133145	0.114584	0.021736	0.0115419	0.0258157	0.183093	0.0490362	0.0120015	0.0620824	0.0787647	0.131914	0.0477205	0.106575	0.0219416	18.1533	0.0758281	0.0109614	0.00208812	0.00238139	0.17037	19.95292
324500	-169.856	-103.072	-66.784	0.18937	0.0580409	0.0769947	0.0119248	0.0138151	0.00332313	0.0134711	0.102737	0.226584	0.00979016	0.0305898	0.0794438	0.0311798	0.00646263	0.448429	0.0387242	0.160083	0.0478142	1.12983	12.8225	0.2008	0.000875575	0.0922551	0.0635996	0.160349	16.01897
324600	-163.039	-98.1262	-64.9132	0.0133562	0.427785	0.120143	0.0192091	0.196291	0.0125284	0.0126069	0.158155	0.0581359	0.0599807	0.0321452	0.0582917	0.0085839	0.077442	0.160263	0.0277734	0.22538	0.0555855	0.0533127	4.35494	0.0505732	0.113181	0.144566	0.0871558	0.137596	6.664976
324700	-159.633	-93.8228	-65.8105	0.0201664	0.0218833	0.0122432	0.193107	0.0651121	0.0316604	0.150659	0.0345415	0.015062	0.00576295	0.0131819	0.154869	0.0684858	0.00675593	0.170126	0.0298362	0.269999	0.0371545	0.136408	8.76897	0.00449371	0.0592194	0.00376178	0.0858609	0.792021	11.15134
324800	-153.426	-89.3953	-64.0307	0.0566712	0.0146677	0.0576784	0.0567613	0.0571265	0.0188904	0.0583672	0.0821094	0.0362171	0.0777391	0.0566634	0.0243207	0.00584284	0.0459448	0.0628066	0.08235	0.0536332	0.048176	0.0793956	0.793963	0.052999	0.163139	0.132897	0.0103678	0.123686	2.252414
324900	-159.285	-94.8076	-64.4777	0.0151906	0.061694	0.0195305	0.0876939	0.238302	0.149537	0.00816582	0.229565	0.0289828	0.0724342	0.0401904	0.0585975	9.93679e-05	0.0725393	0.0588367	0.0559249	0.566089	0.0504712	0.0132273	2.46721	0.00465264	0.0868177	0.0161111	0.0265048	0.0590854	4.487456
325000	-152.832	-87.249	-65.5827	0.00969875	0.0884686	0.0518275	0.0147767	0.0571929	0.0493817	0.0118143	0.0625028	0.0511652	0.0499424	0.0192576	0.063735	0.000611652	0.066547	0.0387234	0.118013	0.270155	0.0409361	0.0757245	8.59332	0.032282	0.0719461	0.0379442	0.069694	0.0667569	10.01242
325100	-176.13	-108.737	-67.3929	0.00963486	0.0340264	0.274364	0.1338	0.782926	0.0758279	0.0124241	0.0517828	0.0458977	0.0407753	0.112905	0.0331252	0.0432843	0.157285	0.172696	0.047121	0.516675	0.102491	0.066099	15.6748	0.196812	0.0198098	0.320935	0.0298507	0.108423	19.06373
325200	-165.104	-99.6921	-65.4119	0.071238	0.0158294	0.0677089	0.0995907	2.03809	0.0286011	0.0256541	0.00255173	0.052686	0.0637388	0.0868252	0.0435525	0.00922207	0.020154	0.220635	0.0987548	0.126106	0.0201049	0.0623733	1.15762	0.0481133	0.131856	4.45071	0.0116632	0.205154	9.158535
325300	-171.564	-105.179	-66.3846	0.00634058	0.0145452	0.0659146	0.0900193	0.0745711	0.0601923	0.0985563	0.0881536	0.142292	0.0116059	0.184389	0.291353	0.105401	0.0522601	0.266844	7.57026	0.00734131	0.0523972	0.0315073	4.49087	0.127409	0.00278059	0.0387969	0.0873387	0.060766	14.02191
325400	-161.746	-97.2793	-64.4667	0.0176242	0.00672659	0.0933726	0.0298761	0.0136997	0.0349422	0.0468401	0.0371274	0.06685	0.109886	0.110693	0.117575	0.050921	0.00349124	0.26818	0.352366	0.100156	0.653307	0.000598667	2.05219	0.0719329	0.0113576	0.0795774	0.0447498	0.0584593	4.432496
325500	-163.08	-97.3147	-65.7657	0.0148162	0.0715266	0.0374434	0.145227	0.0920426	0.0119834	0.00266911	0.148747	0.0632456	0.0622428	0.093389	0.073894	0.0642124	0.00132329	0.476026	0.00183519	0.157558	0.0821172	0.140265	8.61996	0.132993	0.0753118	0.19212	0.140742	0.0259283	10.92762
325600	-160.697	-95.7579	-64.9392	0.119528	0.00830703	0.0229781	0.00856012	0.00174342	0.119126	0.132819	0.0100213	0.0515542	0.211029	0.164857	0.0176976	0.0278361	0.00269272	0.116692	0.139012	0.267745	0.0177363	0.241611	4.4681	0.0255808	0.063345	0.121572	0.231735	0.203022	6.794901
325700	-157.939	-93.4432	-64.4954	0.123724	0.0560363	0.164085	0.0131652	0.000753825	0.0336588	0.119535	0.0199348	0.067311	0.129438	3.65337e-05	0.114784	0.100779	0.0991166	0.101517	0.0305077	0.146618	0.0674749	0.0510862	2.87152	0.00214875	0.0625617	0.046217	0.0568154	0.0973959	4.576222
325800	-155.392	-91.1858	-64.206	0.0476094	0.00696844	0.0449849	0.0128816	0.0807495	0.004262	0.122356	0.0172446	0.0816338	0.0323812	0.100988	0.044324	0.0382684	0.0624757	0.413851	0.0684382	0.165014	0.145351	0.0380137	1.31171	0.000939877	0.017234	0.156385	0.0368775	0.077869	3.128817
325900	-153.079	-88.5733	-64.5056	0.00556303	0.117752	0.00791139	0.05465	0.412879	0.0130981	0.0449873	0.00152361	0.0350456	0.0141501	0.0270743	0.0120836	0.0375075	0.0300262	0.20142	0.11326	0.119176	0.171384	0.0822561	2.82775	0.0437841	0.00868881	0.0638759	0.0916105	0.0893275	4.626781
326000	-164.874	-99.9217	-64.9519	0.151513	0.214538	0.0435149	0.0025914	0.155769	0.0623817	0.287462	0.0550861	0.0182079	0.016128	0.0140713	0.147929	0.0318226	0.00199184	0.150986	0.153725	0.312194	0.0494312	0.0740244	4.31515	0.0693374	0.0964766	0.111681	0.00214314	0.320297	6.858453
326100	-170.44	-102.146	-68.2935	0.111851	0.0383045	0.0210049	0.0348874	0.010608	0.293039	0.00660128	0.0112886	0.173985	0.0976506	0.174605	0.0187282	0.121336	0.0478871	0.257894	0.0547115	0.160174	0.102624	0.180173	20.8461	0.0982716	0.0497898	0.132514	0.203289	0.319072	23.56635
326200	-158.605	-94.0499	-64.5552	0.0736719	0.0690857	0.143938	0.0267952	0.00843536	0.247538	0.000871261	0.0314555	0.0133371	0.0486698	0.0541073	0.000728963	0.0393902	0.0854405	0.232845	0.0800083	0.226715	0.00959201	0.130994	2.99456	0.138957	0.0094269	0.105966	0.0761589	0.026345	4.875035
326300	-158.55	-93.3328	-65.2176	0.127103	0.293767	0.0415342	0.0030026	0.164202	0.00848292	0.0422657	0.0281422	0.0260887	0.0433283	0.101883	0.0545533	0.00964189	0.0341655	0.109797	0.0152091	0.383246	0.0362907	0.137366	6.3515	0.0135928	0.0479489	0.0348876	0.0183971	0.0604426	8.186834
326400	-182.541	-115.967	-66.5739	0.0149916	0.0222189	0.0381066	0.022226	0.0607927	0.0619593	0.239001	0.0626499	0.0651649	0.218407	4.35333	0.0305557	0.121176	0.275546	0.0163945	1.68736	4.26045	0.110934	0.0880941	2.67597	0.106478	0.060249	0.109255	0.150031	0.117176	14.96852
326500	-159.766	-92.9045	-66.8614	0.0831262	0.00267119	0.00859258	0.0388133	0.07215	0.0350785	0.0903168	0.0515294	0.0180231	0.095486	0.00802857	0.00425213	0.0509567	0.0126994	0.26551	0.120266	0.104978	0.283383	0.0373839	14.2323	0.0315979	0.0164513	0.0256344	0.339055	0.377859	16.40614
326600	-151.4	-84.9835	-66.4169	0.01881	0.0488088	0.00450306	0.0447211	0.103729	0.0598566	0.0898153	0.0546672	0.00722109	0.000234685	0.00647983	0.00436304	0.0242177	0.00987459	0.274641	0.183351	0.115093	0.0949265	0.031503	12.8167	0.0417593	0.0196816	0.0169654	0.0998309	0.0119345	14.18366
326700	-164.51	-99.053	-65.4572	0.464344	0.0505661	0.033035	0.116075	0.0835908	0.146314	0.0572334	0.0319823	0.0554165	0.00396371	0.0112068	0.0148616	0.0025901	0.00406963	0.0461761	0.0467991	0.568162	0.199601	0.0500082	6.91796	0.0350801	0.018266	0.188774	0.0565429	0.182293	9.384917
326800	-157.125	-91.8514	-65.2735	0.00994806	0.000485005	0.0395006	0.105734	0.144743	0.082755	0.00447186	0.314852	0.0849921	0.019147	0.0323045	0.0760829	0.00565948	0.0386534	0.0579176	0.128381	0.349493	0.0200289	0.0823825	6.51883	0.0142144	0.0328557	0.000696069	0.0725051	0.229874	8.46651
326900	-164.28	-98.0369	-66.2432	0.0968567	0.00376234	0.0163019	0.0513025	0.01125	0.0292297	0.236436	0.092211	0.129845	0.19943	0.0256483	0.00116931	0.0336434	0.0311142	0.187612	0.0908223	0.103849	0.26083	0.186303	10.9537	0.126618	0.121682	0.0552716	0.128372	0.141545	13.31477
327000	-153.203	-88.8157	-64.3873	0.0238913	0.00837493	0.0244211	0.0689674	0.0747228	0.0271029	0.0876205	0.0300179	0.0270054	0.00446949	0.00222647	0.13486	0.0965735	0.0054487	0.118806	0.157969	0.174425	0.19048	0.158851	2.2715	0.00360521	0.161507	0.0252876	0.0151055	0.142157	4.035397
327100	-155.923	-91.3204	-64.6022	0.0619496	0.0600345	0.0191889	0.0418029	0.000371558	0.037957	0.0506336	0.0209893	0.0197285	0.0226147	0.0853551	0.00650293	0.0222631	0.00771955	0.170432	0.116627	0.00777263	0.0746451	0.121971	3.36875	0.112191	0.256441	0.0930606	0.0420688	0.288864	5.109935
327200	-155.662	-89.6223	-66.0394	0.0183716	0.018385	0.00110079	0.0735623	0.000733879	0.140074	0.138758	0.0491805	0.151896	0.0772061	0.011905	0.0097269	0.00360335	0.0208971	0.0413309	0.0939476	0.364361	0.161016	0.0396905	10.6622	0.00156152	0.0339162	0.0376799	0.0659851	0.0791031	12.29615
327300	-165.159	-100.186	-64.9735	0.0074231	0.00672103	0.0179705	0.0205372	0.263588	0.214947	0.446969	0.044965	0.113006	0.0285594	0.00668745	0.0342137	0.0137008	0.00203673	0.442027	0.0608262	0.242921	0.0884636	0.161537	4.1245	0.0236379	0.0338267	0.275864	0.265234	0.026137	6.9663
327400	-169.558	-103.051	-66.5067	0.0120987	0.270565	0.0840923	0.0170671	0.0136604	0.0911163	0.155831	0.0740113	0.119498	0.0143951	0.071684	0.0495455	0.0922525	0.00553699	0.176341	0.0336815	0.312764	0.0550012	0.34765	11.836	0.0723437	0.181657	0.118013	0.379362	0.0481626	14.63235
327500	-162.347	-97.7145	-64.6325	0.0851445	0.0258685	0.0161284	0.0125903	0.113933	0.00224244	0.0639951	0.0131745	0.0500865	0.182922	0.00890905	0.0708267	0.0539675	0.0661435	0.0961323	0.0281413	0.104376	0.196175	0.0804208	2.81119	0.0527868	0.143424	0.139923	0.20414	0.638632	5.26127
327600	-155.789	-91.1884	-64.6004	0.0410207	0.0884807	0.0533425	0.0142673	0.0918043	0.0128334	0.0299996	0.0859869	0.00618851	0.00843423	0.042392	0.0355895	0.0492491	0.00785332	0.277432	0.00642397	0.164895	0.162584	0.0191495	3.16049	0.0284755	0.0243705	0.017742	0.519605	0.152223	5.100829
327700	-150.64	-85.8072	-64.8332	0.027229	0.0159974	0.0232219	0.00164147	0.047945	0.0114817	0.0947596	0.0692248	0.0265892	0.00705587	0.168632	0.0636235	0.00425904	0.00575999	0.173202	0.0220116	0.0713882	0.0671817	0.0251004	4.87934	0.0265262	0.125774	0.00838418	0.0498991	0.248717	6.264944
327800	-155.136	-90.3598	-64.7761	0.0494195	0.028601	0.123909	0.0331705	0.0445002	0.0206369	0.0159011	0.0120728	0.0467962	0.00211039	0.0134927	0.00373526	0.164651	0.00758636	0.144868	0.216234	0.0969053	0.0867006	0.171957	4.12864	0.0164121	0.256937	0.0185642	0.139426	0.136384	5.979612
327900	-152.316	-87.9477	-64.3686	0.0561469	0.0483276	0.00706761	0.00710184	0.00106567	0.0363377	0.0155553	0.0580701	0.0197076	0.0151925	0.00863873	0.141082	0.0128353	0.0175133	0.323418	0.0260702	0.159002	0.171641	0.0798357	2.14435	0.0973751	0.0952937	0.0375966	0.157791	0.204987	3.942002
328000	-157.654	-92.6785	-64.9753	0.0117588	0.0312543	0.00447104	0.0719017	0.190719	0.14341	0.00163455	0.105528	0.112587	0.160425	0.0142088	0.00970283	0.0874626	0.00141991	0.179652	0.0945399	0.0232908	0.130276	0.102301	5.19622	0.0418147	0.0842925	0.0789863	0.0417191	0.0560182	6.975595
328100	-163.184	-98.3957	-64.7882	0.137522	0.0121157	0.0256531	0.0112201	0.117942	0.0989343	0.0234755	0.079411	0.0592873	0.0110559	0.0559699	0.0546204	0.000188711	0.0161402	0.569747	0.0794487	0.437795	0.209859	0.120269	3.57416	0.00655915	0.188828	0.0393561	0.0725744	0.037845	6.039974
328200	-162.624	-98.2279	-64.3963	0.0116296	0.0659451	0.0152577	0.068337	0.223778	0.0695222	0.0189955	0.0778433	0.0401458	0.0522139	0.184968	0.000900313	0.0416869	0.119899	0.124452	0.363081	0.0757579	0.0311468	0.0493065	1.66139	0.0430279	0.101867	0.0354458	0.187738	0.41634	4.080679
328300	-157.403	-92.9284	-64.4741	0.0199907	0.0161966	0.0151803	0.0231948	0.115741	0.00596133	0.0308048	0.149805	0.0275989	0.0544779	0.0527503	0.0421462	0.148501	0.00455064	0.300898	0.00127084	0.0704751	0.0110407	0.158788	2.78915	0.25077	0.0522984	0.0177229	0.0142623	0.0960705	4.469649
328400	-154.476	-88.249	-66.2269	0.0181318	0.0506877	0.00202482	0.153778	0.0175482	0.0464714	0.013993	0.0398575	0.214852	0.0168472	0.0456212	0.0678699	0.00675208	0.0258402	0.117749	0.0412994	0.195421	0.0937108	0.0286591	11.631	0.0123584	0.0424245	0.115758	0.0117531	0.222931	13.23329
328500	-171.269	-104.867	-66.4017	0.0183197	0.1182	0.0276187	0.0616558	4.62866	0.0625939	0.0308169	0.0273653	0.0508553	0.0350274	0.0679232	0.0813407	0.00185093	0.0127992	0.406246	0.0664414	0.0196002	0.0639017	0.146728	1.07741	0.187668	0.0930705	6.42159	0.0872985	0.312561	14.10755
328600	-152.752	-88.0993	-64.6529	0.0210057	0.00434299	0.0125414	0.0396693	0.14259	0.14542	0.0135921	0.0405606	0.00234809	0.0440269	0.0213982	0.0533435	0.0586068	0.0270733	0.14319	0.166614	0.210545	0.230328	0.0653117	3.74649	0.0908924	0.0109477	0.0168608	0.0258322	0.0297071	5.363241
328700	-156.741	-92.0446	-64.6961	0.0995246	0.00678928	0.0542538	0.0200237	0.00369592	0.115476	0.0046883	0.0394329	0.0851033	0.0710493	0.042237	0.090587	0.00354131	0.116618	0.140771	0.0661689	0.287563	0.00626989	0.26004	3.67263	0.0922803	0.0753768	0.0961332	0.0439938	0.0851086	5.579353
328800	-158.007	-93.1154	-64.8915	0.00757497	0.0217899	0.0214651	0.0106723	0.0430636	0.0311937	0.0666579	0.0466259	0.039516	0.0555295	0.0209101	0.095374	0.211228	0.0103174	0.211351	0.297784	0.0589711	0.248945	0.005267	4.47907	0.0803004	0.0241726	0.0305129	0.12243	0.315948	6.55667
328900	-168.584	-102.304	-66.2805	0.0730918	0.0434396	0.027297	0.0232915	1.75674	0.052412	0.0911418	0.0631473	0.00931624	0.0423301	0.0367237	0.0286161	0.254725	0.00295659	0.25048	0.13329	0.158843	0.1144	0.165801	3.67401	0.0590467	0.00772903	6.27277	0.0889682	0.071146	13.50172
329000	-153.26	-88.6102	-64.65	0.00454592	0.0574776	0.00984507	0.0184744	0.0270069	0.0560488	0.0242073	0.0431786	0.00365888	0.0281163	0.0182424	0.108231	0.104535	0.00929446	0.0785152	0.128164	0.289687	0.0832951	0.083376	3.69676	0.0558202	0.152757	0.100506	0.0949234	0.0725531	5.349215
329100	-162.208	-97.9967	-64.2112	0.0470737	0.0590373	0.0170507	0.0281412	0.0280945	0.057739	0.0175467	0.0411464	0.0289219	0.0393378	0.0244333	0.116902	0.154351	0.061195	0.0931527	0.090503	1.14696	0.0084599	0.20936	0.533926	0.016588	0.0455033	0.131986	0.0248375	0.132652	3.154898
329200	-169.515	-104.453	-65.062	0.208231	0.0610622	0.100979	0.0350989	0.197676	0.0393334	0.0117765	0.0500275	0.187912	0.0137653	0.188186	0.135209	0.0397439	0.0443061	0.164287	0.0658202	0.115999	0.146618	0.0324495	4.73075	0.0197288	0.00962731	0.079511	0.377006	0.354104	7.409208
329300	-162.337	-95.4625	-66.8741	0.011915	0.0345646	0.0693446	0.0273	0.0511623	0.074123	0.000483495	0.189096	0.0430638	0.143586	0.10129	0.0377608	0.0323365	0.0367273	0.19164	0.0088845	0.28748	0.0763627	0.371062	14.208	0.0585319	0.0578611	0.143142	0.0244071	0.189334	16.4695
329400	-163.523	-99.1006	-64.4228	0.000175849	0.0821752	0.0857434	0.153483	0.03699	0.0364574	0.0356554	0.0829446	0.0494185	0.0243386	0.22944	0.100525	0.051064	0.0340024	0.0311673	0.0586336	0.442342	0.171003	0.246723	1.8315	0.0131615	0.0533669	0.0153533	0.198406	0.149126	4.2132
329500	-166.107	-100.711	-65.3967	0.116949	0.131838	0.0578032	0.036354	0.819355	0.000635428	0.0277411	0.00284748	0.198986	0.0274979	0.00443337	0.00976285	0.0722713	0.0416411	0.103112	0.171028	0.264564	0.201892	0.00485933	6.41502	0.00756988	0.177321	0.0689156	0.0722167	0.0477986	9.082413
329600	-164.199	-98.5904	-65.6088	0.00712513	0.048201	0.414647	0.142096	0.0361602	0.0708259	0.107018	0.0314427	0.00163159	0.00909617	0.148217	0.0513306	0.0904417	0.0038992	0.0941706	0.0837476	0.174378	0.0108817	0.034081	7.97589	0.00894551	0.338267	0.0225367	0.0616192	0.176151	10.1428
329700	-171.775	-105.885	-65.89	0.111519	0.0836603	0.0554218	0.0690013	2.33519	0.0558871	0.00634969	0.149666	0.121278	0.115021	0.0200068	0.0250318	0.0635856	0.0287944	0.127096	0.0128457	0.400668	0.047986	0.109371	3.84016	0.0446692	0.178675	3.35445	0.00242299	0.190161	11.54891
329800	-160.998	-95.6963	-65.3019	0.046215	0.0588032	0.0139139	0.0563244	0.0112672	0.0558074	0.0221128	0.136725	0.207697	0.0157611	0.0435047	0.0195865	0.0905878	0.100551	0.121788	0.064113	0.170672	0.118426	0.0495165	6.49679	0.115635	0.150128	0.18563	0.0537459	0.203412	8.608715
329900	-160.906	-96.081	-64.8251	0.0680257	0.0198687	0.0424152	0.0412273	0.157579	0.078329	0.10235	0.0871391	0.0883503	0.000868601	0.0472776	0.117006	0.00806046	0.109238	0.39065	0.118353	0.110806	0.0528549	0.00492838	3.92536	0.0115912	0.162275	0.0108376	0.200125	0.268909	6.224422
330000	-157.275	-92.4676	-64.8078	0.0628163	0.000307017	0.0422048	0.0600128	0.097301	0.0539468	0.0561473	0.0215247	0.0763274	0.00576055	0.107845	0.00806884	0.0409835	0.0571655	0.125163	0.135513	0.0987756	0.127137	0.235653	4.35512	0.0614176	0.233371	0.00608489	0.0444914	0.025001	6.138135
330100	-181.995	-113.908	-68.0869	0.0778403	0.084911	0.0219192	0.00366689	6.03494	0.0498461	0.00884793	0.00915921	0.074274	0.0508782	0.129281	0.0376602	0.0527926	0.122406	0.108898	0.0827899	0.59734	0.0552019	0.182103	4.90399	0.262427	0.860219	8.41928	0.237512	0.065086	22.53327
330200	-172.042	-106.795	-65.2472	0.115024	0.0447113	0.0163989	0.0419077	0.0438965	0.0563848	0.0610188	0.152297	0.0242349	0.57501	0.147377	0.0532769	0.0317964	0.000482402	0.176559	0.116071	0.612205	0.334919	0.032763	4.73042	0.155516	0.0225801	0.119148	0.201557	0.469492	8.335049
330300	-158.149	-93.6023	-64.5463	0.0408716	0.0497208	0.0437047	0.0100182	0.10538	0.0390095	0.0235506	0.0645788	0.0136865	0.481089	0.0208234	0.0053443	0.0247451	0.0634587	0.176637	0.1876	0.076165	0.0104508	0.0710602	2.76692	0.0613354	0.0329858	0.119965	0.143024	0.198274	4.830403
330400	-164.246	-99.5547	-64.6916	0.0674271	0.0190067	0.0397803	0.0184768	0.0973425	0.0470731	0.00938376	0.0877786	0.159477	0.145586	0.154191	0.0216746	0.0614808	0.0509785	0.039509	0.00842042	0.0425226	0.0830437	0.227768	3.47446	0.137617	0.217003	0.0222608	0.173505	0.151371	5.557138
330500	-153.711	-89.2534	-64.4577	0.0279549	0.0129205	0.0595272	0.0269958	0.0994583	0.0689385	0.0885179	0.0259231	0.00384466	0.0195261	0.148695	0.0110481	0.0182454	0.0343249	0.112196	0.074038	0.075449	0.0791472	0.192772	2.66302	0.105232	0.0412615	0.10343	0.230409	0.064595	4.387468
330600	-173.437	-107.927	-65.5103	0.0185013	0.00826974	0.06017	0.134067	0.00812729	0.00091368	0.0250538	0.0489291	0.159311	0.1108	0.0895168	0.0106019	0.0160136	0.203516	0.506225	0.00867434	3.56977	0.214916	0.114698	3.66542	0.0694053	0.0338363	0.266162	0.114102	0.193255	9.650259
330700	-157.157	-92.4262	-64.731	0.0332753	0.0395239	0.0129886	0.0500471	0.275347	0.114054	0.00159846	0.0615517	0.0194497	0.0804208	0.0364862	0.115771	0.0196241	0.0236894	0.0688308	0.107227	0.173538	0.124085	0.0452631	3.8347	0.0166465	0.0491945	0.274344	0.130739	0.0454178	5.753815
330800	-156.252	-91.9236	-64.3283	0.0217717	0.0266416	0.141702	0.0241527	0.0836016	0.00168568	0.161975	0.00649884	0.00333961	0.0276044	0.0859698	0.028582	0.00882227	0.077624	0.230632	0.0207731	0.0904801	0.0385211	0.0820725	1.78761	0.0898053	0.291188	0.0882264	0.0457268	0.275248	3.740255
330900	-148.652	-84.4436	-64.2088	0.0579092	0.00258928	0.0160682	0.0188597	0.0374643	0.045636	0.00160376	0.0689138	0.0277969	0.141083	0.0482274	0.0732243	0.00103569	0.0817734	0.0528738	0.0276266	0.0469565	0.0634871	0.0415817	2.01832	0.0568638	0.00114096	8.33812e-05	0.10327	0.108783	3.143174
331000	-167.108	-101.76	-65.3485	0.0145756	0.00843094	0.0791773	0.0394365	0.18654	0.151841	0.0735408	0.000236942	0.0186528	0.0170767	0.00351421	0.00111346	0.145573	0.0457902	0.329272	0.0612527	0.710041	0.136637	0.0488244	5.53415	0.017368	0.114443	0.363314	0.0312223	0.70946	8.841481
331100	-160.641	-96.0451	-64.5956	0.00386013	0.082972	0.0594651	0.120182	0.00147135	0.00379714	0.17902	0.0620228	0.0948647	0.00539003	0.060441	0.00782268	0.0162359	0.0506272	0.179478	0.117801	0.137297	0.0911728	0.141185	2.99225	0.0677309	0.0433521	0.181526	0.211064	0.165931	5.076957
331200	-159.709	-95.4578	-64.2508	0.0202112	0.0194337	0.0109408	0.0223408	0.0828879	0.139939	0.0247183	0.000522225	0.1557	0.0531992	0.0090971	0.132866	0.112808	0.0469234	0.109685	0.0766402	0.305821	0.102531	0.140262	1.18662	0.21523	0.0460505	0.128049	0.122676	0.0879795	3.353131
331300	-164.082	-99.287	-64.7946	0.171427	0.0290747	0.0805404	0.0319526	0.0958047	0.0432795	0.013526	0.113145	0.112298	0.00972146	0.0205865	0.030318	0.0126468	0.0223109	0.176254	0.097239	0.30008	0.153424	0.352476	3.59632	0.0540562	0.0275028	0.204068	0.0335857	0.290526	6.072169
331400	-157.117	-90.9783	-66.1387	0.0210435	0.015889	0.00854145	0.0189297	0.0908419	0.0735131	0.0239944	0.0483769	0.146485	0.0438109	0.115313	0.0661248	0.0319232	0.0272458	0.0315014	0.152413	0.122193	0.0866737	0.110532	11.0657	0.0155307	0.069656	0.0572561	0.0660319	0.282712	12.79224
331500	-162.689	-98.311	-64.3778	0.0526198	0.0335811	0.030842	0.0321694	0.0746579	0.383576	0.0149011	0.0490663	0.0386519	0.183032	0.0762486	0.0617594	0.00128811	0.157659	0.141378	0.139158	0.208565	0.101168	0.0886323	1.7748	0.19808	0.0422039	0.00631616	0.0380589	0.0596713	3.988086
331600	-175.108	-107.67	-67.4378	0.0119777	0.126371	0.0090114	0.0266897	0.215479	0.230301	0.0315183	0.196987	0.0146806	0.057497	0.132416	0.00552842	0.188114	0.051699	0.219246	0.0434739	9.67701	0.101481	0.139222	7.24392	0.0771924	0.317917	0.00364064	0.0884162	0.0783948	19.28819
331700	-161.962	-97.3621	-64.5999	0.17009	0.170029	0.0135602	0.0040583	0.0218704	0.0114613	0.0587487	0.125458	0.00848986	0.0212329	0.124465	0.147619	0.00881488	0.024499	0.0971601	0.0577073	0.154233	0.175004	0.04665	3.01781	0.204603	0.0597497	0.0815028	0.214309	0.0794197	5.098547
331800	-178.394	-112.733	-65.6619	0.154318	0.114383	0.0220327	0.0962237	0.0339469	0.21755	1.93835	0.302485	0.0257005	0.0022448	0.00252218	0.206397	0.0404332	0.0556074	0.0625315	0.0196995	0.0702575	0.12919	0.0339379	6.03851	0.126476	0.0770418	0.00680313	0.438113	0.193661	10.40842
331900	-161.005	-95.36	-65.6454	0.00797814	0.0190926	0.00367224	0.177633	0.111948	0.0387193	0.0718038	0.0127056	0.0521499	0.00370758	0.0742399	0.1065	0.159586	0.0834183	0.170729	0.0352277	0.255403	0.0619959	0.0844631	8.30777	0.0408935	0.0698382	0.0743441	0.272021	0.0299987	10.32584
332000	-163.88	-99.566	-64.3144	0.0555981	0.168238	0.00662716	0.0101171	0.0991222	0.137152	0.0839297	0.00292035	0.0929945	0.0120239	0.0209433	0.0182144	0.132047	0.00310505	0.54946	0.129745	0.0899784	0.123615	0.0556077	1.48835	0.027296	0.191843	0.0932514	0.00450632	0.0744975	3.671181
332100	-168.629	-102.586	-66.0432	0.0508226	0.213752	0.0321055	0.0788104	5.26331	0.0363848	0.0171507	0.0208975	0.101097	0.0360801	0.00962177	0.0445775	0.0253549	0.036375	0.158638	0.091709	0.110424	0.106586	0.0987647	1.15355	0.00621298	0.0846778	4.08285	0.309766	0.14564	12.31516
332200	-163.436	-97.9742	-65.4619	0.0308997	0.0455909	0.000431431	0.0734403	0.124713	0.0705431	0.000996747	0.0212307	0.0890389	0.0185897	0.00582907	0.0849367	0.044666	0.131276	0.339055	0.269501	0.156048	0.194818	0.192887	6.88729	0.023285	0.18759	0.213119	0.115774	0.0866964	9.408241
332300	-161.634	-97.1915	-64.4422	0.110755	0.00279028	0.0120894	0.0132849	0.0949961	0.0409153	0.0569367	0.00490009	0.148602	0.044923	0.159	0.0469085	0.00249175	0.0123439	0.0478916	0.0309209	0.670196	0.102938	0.347173	1.77789	0.0591024	0.103476	0.055914	0.0327744	0.330998	4.310209
332400	-154.962	-89.5966	-65.3652	0.00113092	0.0111491	0.0705589	0.0125222	0.0741464	0.162223	0.000530403	0.00823184	0.0559021	0.013097	0.0706765	0.193843	0.00441654	0.0423548	0.0382492	0.146502	0.324837	0.122236	0.0229022	7.17125	0.0980601	0.0274594	0.0382514	0.0378325	0.176447	8.924809
332500	-169.428	-102.715	-66.7132	0.157514	0.170897	0.0405855	0.0158681	0.0942512	0.0121465	0.0900527	0.0157328	0.0110113	0.0479557	0.0630832	0.0733169	0.00361222	0.0207653	0.0558329	0.0529936	0.541671	0.085965	0.0561186	0.864978	3.00178	10.0204	0.0596595	0.014152	0.0947023	15.66508
332600	-169.559	-104.055	-65.5046	0.338429	0.119638	0.0877444	0.0756583	0.0151409	0.0232923	0.0251337	0.00817014	0.276882	0.127534	0.00154476	0.00437254	0.0180022	0.00270467	0.455911	0.123383	0.151384	0.343768	0.260347	6.94027	0.118372	0.0146184	0.035984	0.0293096	0.0245003	9.622099
332700	-165.058	-100.217	-64.841	8.52071e-05	0.049934	0.0112367	0.0157501	0.11623	0.157417	0.178015	0.0657195	0.136715	0.0757775	0.119281	0.0166183	0.0175808	0.105928	0.0858427	0.114678	0.184553	0.0357348	0.332469	3.72482	0.0799898	0.047848	0.177473	0.0886597	0.365826	6.304186
332800	-154.814	-88.7672	-66.0468	0.000896723	0.0366713	0.0107797	0.0148132	0.0386269	0.00149961	0.0212975	0.0142715	0.0175581	0.0227407	0.207764	0.063214	0.240693	0.133172	0.0977406	0.0588856	0.131175	0.0955026	0.142232	10.7412	0.030044	0.0650721	0.0127802	0.0357964	0.0984491	12.33286
332900	-150.483	-85.2923	-65.1907	0.0365172	0.017547	0.0185764	0.0379838	0.178153	0.0225851	0.00180929	0.058653	0.0400201	0.169924	0.00531222	0.0542667	0.0237201	0.0329014	0.268153	0.029084	0.188022	0.0474318	0.0427913	6.63311	0.0227308	0.0394925	0.00222103	0.0206652	0.0608608	8.052531
333000	-154.779	-89.3997	-65.3792	0.00745129	0.0351999	0.0529064	0.0342603	0.0159896	0.0355083	0.0654888	0.00470607	0.00713625	0.0448538	0.104138	0.0583469	0.0775787	0.123504	0.119234	0.076404	0.160081	0.069262	0.0161849	7.48106	0.134223	0.157681	0.00705402	0.0442531	0.0625596	8.995069
333100	-163.086	-96.4484	-66.6379	0.0920647	0.0143556	0.0451695	0.044192	0.00559691	0.00663885	0.0134757	0.169994	0.0102273	0.0438789	0.0654789	0.0550119	0.177399	0.0485784	0.0798339	0.0313641	0.355768	0.279381	0.22382	13.1681	0.202667	0.0431861	0.0531842	0.0132858	0.045843	15.28847
333200	-151.019	-86.2385	-64.7808	0.00604782	0.0215616	5.29672e-05	0.00686729	0.0277566	0.0144061	0.165992	0.0446779	0.0592492	0.0284274	0.00582844	0.0300559	0.0270742	0.0467356	0.150795	0.0770169	0.0856285	0.0014474	0.201943	4.56575	0.0467922	0.104686	0.116172	0.0286759	0.139303	6.002944
333300	-173.712	-106.83	-66.8821	0.0419103	0.082282	0.0905166	0.0249996	0.462995	0.0161871	0.198967	0.0137582	0.00420871	0.159747	0.150665	0.0101799	0.0071698	0.00538922	0.253332	0.309967	0.325749	0.0215406	0.190375	12.8851	0.0567429	0.0329719	0.519237	0.166736	0.478689	16.50942
333400	-162.164	-97.7644	-64.3997	0.10623	0.0930091	0.0290256	0.0137481	0.018708	0.183499	0.00244673	0.198358	0.00455377	0.0295225	0.175767	0.0206252	0.0556528	0.0769748	0.408526	0.148273	0.160259	0.0419904	0.0697544	1.80711	0.113471	0.0576662	0.0321981	0.17602	0.0740653	4.097455
333500	-154.03	-89.5695	-64.4606	0.0328898	0.00650419	0.00214079	0.018691	0.0298888	0.0547776	0.0292608	0.142997	0.0200915	0.0100108	0.0118615	0.0356163	0.00179307	0.0758583	0.390498	0.142156	0.279484	0.074581	0.112848	2.37111	0.131047	0.0228427	0.130201	0.168335	0.106564	4.40205
333600	-163.396	-98.7174	-64.6785	0.0477622	0.00985836	0.017329	0.0115623	0.0112912	0.166937	0.0181867	0.11405	0.0791781	0.0213127	0.293349	0.0776324	0.0481205	0.0434804	0.163255	0.0258943	0.45213	0.113607	0.0836784	2.92642	0.0394877	0.00872022	0.196191	0.0992281	0.423057	5.491719
333700	-157.039	-92.2117	-64.8276	0.00838188	0.00693931	0.321478	0.0166358	0.106059	0.00468498	0.0903064	0.0803512	0.0183747	0.0446316	0.0112859	0.109862	0.0227931	0.0256183	0.0883863	0.0941648	0.0422868	0.0652127	0.256768	4.40896	0.0223387	0.0397568	0.0458885	0.00471342	0.301263	6.237143
333800	-160.602	-95.6963	-64.9058	0.0543396	0.0225342	0.0276124	0.00599318	0.270103	0.0277695	0.0037554	0.0522966	0.0474623	0.0996512	0.260784	0.0244706	0.00968757	0.104622	0.308479	0.122325	0.0591662	0.0649208	0.00592433	4.51396	0.109763	0.0951932	0.0976968	0.0591022	0.180388	6.628003
333900	-165.459	-99.9131	-65.5457	0.0137312	0.0251642	0.0402493	0.0252075	0.522502	0.576391	0.0672128	0.0286858	0.0116518	0.0706025	0.159234	0.00108269	0.0492805	0.0509106	0.188899	0.0258088	0.273411	0.0715626	0.155055	7.2399	0.00305309	0.0366467	0.0741622	0.11589	0.00138454	9.827683
334000	-150.05	-85.2737	-64.7762	0.0576889	0.00333851	0.0125461	0.035858	0.108558	0.0338605	0.0498132	0.0277619	0.0243968	0.0295252	0.0444557	0.0385196	0.0335123	0.091817	0.10391	0.0189565	0.183055	0.225219	0.0234694	4.55115	0.0114324	0.0709632	0.0127123	0.0359538	0.151717	5.98019
334100	-153.749	-86.2934	-67.4553	0.015394	0.038976	0.0305511	0.0409849	0.125079	0.0297317	0.0311644	0.0582036	0.0222946	0.0135615	0.0135717	0.0897312	0.041523	0.00276729	0.131544	0.0914798	0.135433	0.0530471	0.10844	17.9692	0.0526423	0.0749932	0.0786969	0.112188	0.0143191	19.3755
334200	-184.378	-116.339	-68.0385	0.00969101	0.0116951	0.019551	0.124482	0.191495	0.17243	0.0308187	0.0805844	0.00361287	0.0812742	0.183458	2.03774	0.228039	0.00330093	0.0312475	3.48296	0.0264583	0.0896962	0.135896	14.6033	0.045227	0.0764044	0.046377	0.459045	0.116694	22.29143
334300	-157.932	-92.5368	-65.3952	0.0729819	0.0808716	0.167975	0.0151317	0.0564913	0.0460102	0.016504	0.0572806	0.00114957	0.0288669	0.00497727	0.131094	0.0719949	0.14387	0.148458	0.114246	0.255114	0.0325503	0.020559	7.21854	0.0235684	0.0304165	0.0916625	0.104531	0.140267	9.075109
334400	-156.432	-92.0388	-64.3927	0.00732475	0.0348732	0.126151	0.0465786	0.16619	0.0257674	0.0812925	0.061939	0.0569088	0.0609609	0.0438186	0.0243698	0.0160545	0.011897	0.0152804	0.0599584	0.173912	0.0243866	0.20626	2.35499	0.013537	0.0422232	0.115046	0.195597	0.0971548	4.062469
334500	-158.89	-94.5223	-64.3677	0.0235694	0.0244649	0.0165706	0.00892273	0.00220523	0.134354	0.129185	0.0253766	0.0599683	0.0399744	0.0460344	0.196069	0.0221212	0.0514074	0.236756	0.156507	0.239873	0.0425837	0.06678	1.75637	0.213576	0.102752	0.0273255	0.00116032	0.313516	3.937423
334600	-160.154	-94.786	-65.3683	0.00352153	0.0600102	0.0036788	0.215108	0.0582199	0.163346	0.0675757	0.141378	0.0678008	0.0123409	0.165354	0.00264338	0.0810124	0.0461905	0.0530408	0.0795938	0.219914	0.091087	0.12045	7.14966	0.00853691	0.0395133	0.0264156	0.0238188	0.040373	8.940588
334700	-155.645	-89.0709	-66.574	0.0402306	0.0873044	0.0127965	0.0262267	0.0152308	0.0217582	0.0373799	0.0124568	0.0625184	0.0632721	0.0207463	0.00188164	0.0323584	0.0232424	0.138922	0.249759	0.0690233	0.0376356	0.0740899	13.3991	0.233363	0.0781209	0.0538154	0.0212394	0.156296	14.96876
334800	-167.024	-99.9815	-67.0426	0.357333	0.0139903	0.097949	0.0474941	0.0623301	0.0623642	0.101476	0.032985	0.118094	0.0286924	0.0280176	0.0247079	0.0313544	0.00885867	0.14511	0.124805	0.0373715	0.130459	0.0165979	15.1684	0.158219	0.100503	0.0476881	0.0554728	0.311712	17.31194
334900	-174.692	-109.468	-65.2234	0.0137119	0.0147623	0.0964291	0.118164	0.134981	0.358822	0.186585	0.00442179	0.084367	0.000731641	0.15985	0.0519723	0.0846588	0.189873	0.266455	0.0207284	0.227275	0.0690362	0.0165837	4.96894	0.0136615	0.428249	0.461372	0.116395	0.12795	8.215975
335000	-173.501	-105.735	-67.7662	0.0217877	0.109667	0.0887452	16.1124	0.103254	0.0275245	0.0275972	0.0337535	0.0421638	0.0659344	0.067301	0.128796	0.0218566	0.0195821	0.0877702	0.146554	0.1622	0.0969596	0.168725	3.11932	0.160696	0.024772	0.00645906	0.0222272	0.0642059	20.93021
335100	-162.117	-97.1195	-64.9971	0.0223633	0.00898874	0.0365282	0.00385172	0.0410174	0.184629	0.0447339	0.314099	0.0730948	0.060607	0.0549166	0.0346374	0.0129147	0.00201863	0.191061	0.177013	0.336012	0.0683542	0.175341	4.61154	0.272172	0.0731651	0.0135121	0.142407	0.129425	7.084405
335200	-167.34	-100.875	-66.4642	0.0399312	0.00220578	0.023141	0.0115761	3.81023	0.0495614	0.00371418	0.156913	0.00293578	0.216669	0.043786	0.012802	0.0070696	0.00385831	0.203243	0.0154186	0.122798	0.305772	0.126378	4.34646	0.0589064	0.175813	4.38852	0.0820948	0.210419	14.42022
335300	-160.575	-95.4573	-65.1178	0.0499911	0.0305844	0.100644	0.00840557	0.371642	0.0198039	0.00152458	0.0358657	0.0514863	0.0414754	0.0116877	0.00522364	0.00583822	0.038428	0.210268	0.0465002	2.14979	0.0293127	0.0167586	4.04037	0.0806117	0.14132	0.0270357	0.00713525	0.166245	7.687951
335400	-160.873	-94.8528	-66.02	0.00940054	0.0124408	0.237391	0.0471041	0.046823	0.165549	0.033935	0.000706128	0.0359739	0.0792493	0.00821305	0.0641077	0.0183732	0.11565	0.0410143	0.0796858	0.185265	0.39192	0.0182078	10.348	0.0525487	0.0746064	0.0335632	0.0162636	0.0831982	12.1992
335500	-153.995	-88.0373	-65.9581	0.039093	0.00545977	0.0115951	0.0826167	0.0401436	0.0336928	0.00314249	0.0183851	0.00258085	0.0728183	0.0333303	0.0735771	0.00519821	0.065146	0.126269	0.0821116	0.133364	0.359695	0.0569306	10.2115	0.0518621	0.105657	0.0580343	0.0702053	0.147212	11.8896
335600	-157.523	-91.8244	-65.6985	0.121787	0.216479	0.0275855	0.0099927	0.0559536	0.0561935	0.0866787	0.0229219	0.0418312	0.03659	0.0355918	0.0629031	0.0630897	0.0312345	0.0813051	0.152389	0.0741043	0.0253604	0.057217	8.86863	0.000516221	0.116251	0.0797021	0.134897	0.132097	10.5913
335700	-159.694	-92.4532	-67.2406	0.00844626	0.00521273	0.153646	0.0439288	0.0402287	0.00999482	0.0729392	0.0237113	0.0765548	0.221369	0.125244	0.117874	0.00697839	0.0315309	0.137819	0.0433326	0.142166	0.0062425	0.130195	16.4438	0.0077795	0.0340088	0.151598	0.0167829	0.250717	18.30213
335800	-153.574	-86.9368	-66.6369	0.0157973	0.0128524	0.166915	0.035435	0.036047	0.0276362	0.032896	0.0417081	0.010041	0.035549	0.0543512	0.123161	0.00436583	0.0422395	0.0973461	0.0501747	0.0962432	0.0649701	0.0137007	13.833	0.0141144	0.00876548	0.0176559	0.209597	0.23872	15.28329
335900	-175.564	-110.692	-64.8724	0.299133	0.0510943	0.0223686	0.000642487	0.0711136	0.190329	0.0353479	0.217942	0.0213725	0.0007925	0.12857	0.135358	0.0292322	0.0180252	0.233433	0.328689	1.1851	0.014261	0.187093	2.59688	0.101849	0.168597	0.153001	0.0191379	0.251394	6.460756
336000	-154.368	-89.5606	-64.8069	0.0654301	0.00874723	0.046712	0.0284663	0.101367	0.0414796	0.00463145	0.0705149	0.0411688	0.0130927	0.00849827	0.0511499	0.028811	0.0325684	0.0801044	0.078694	0.16428	0.361717	0.133728	4.44585	0.174441	0.0434164	0.0410302	0.0103723	0.0573814	6.133651
336100	-160.918	-95.5656	-65.3522	0.15413	0.188906	0.0623932	0.017334	0.060718	0.0413293	0.0596398	0.101929	0.0161258	0.00261628	0.00240556	0.0776175	0.176966	0.0429567	0.0658147	0.062071	0.243345	0.0161745	0.105946	6.85498	0.0234001	0.0220093	0.0769698	0.025638	0.358774	8.860191
336200	-163.131	-98.1162	-65.0149	0.0333675	0.0544162	0.038651	0.0300022	0.0359849	0.0149281	0.0552112	0.000296415	0.0998485	0.377588	0.101095	0.107259	0.0195872	0.0256648	0.185913	0.0929444	0.0213375	0.672722	0.0544217	4.60837	0.0454613	0.0976259	0.152993	0.132137	0.11585	7.173677
336300	-164.867	-100.51	-64.3574	0.178336	0.00829563	0.00262445	0.131337	0.422252	0.00866626	0.00223273	0.0161504	0.0910859	0.00206089	0.149174	0.121475	0.0251589	0.0177042	0.530341	0.00698598	0.126018	0.232437	0.0241854	1.27807	0.135934	0.0170804	0.118904	0.185847	0.0537202	3.886081
336400	-162.643	-98.1904	-64.453	0.0322109	0.00807954	0.0635435	0.0598043	0.203783	0.00963132	0.0484156	0.00527209	0.0623194	0.279156	0.0255338	0.0707485	0.058209	0.0198419	0.0454933	0.179861	0.234998	0.193411	0.0545005	1.94293	0.176434	0.13892	0.000574305	0.154615	0.295816	4.364102
336500	-157.55	-92.9657	-64.5839	0.0731312	0.0356317	0.00310017	0.0804071	0.031263	0.22676	0.00499026	0.0222978	0.0377943	0.0435758	0.0462614	0.306635	0.0279526	0.0133887	0.10432	0.0910841	0.359171	0.10669	0.0397871	3.01848	0.0105645	0.0943225	0.0322043	0.0694136	0.139105	5.018329
336600	-160.598	-95.8181	-64.7797	0.01005	0.00131613	0.0880484	0.130294	0.18753	0.165966	0.0199205	0.010857	0.0813023	0.0365358	0.00185998	0.0163759	0.0228852	0.193423	0.0591144	0.0245044	0.225338	0.288888	0.0801186	3.94736	0.0910815	0.0396589	0.0820376	0.0322884	0.160752	5.997507
336700	-161.245	-94.5446	-66.7001	0.00363291	0.0437234	0.0592161	0.0792671	0.0703052	0.0902059	0.0100123	0.0746965	0.07279	0.0148641	0.14378	0.0500095	0.0515051	0.0570216	0.564897	0.108172	0.322428	0.141409	0.0185725	13.3542	0.0372651	0.039621	0.0441898	0.0396454	0.108216	15.59962
336800	-184.182	-117.103	-67.0791	0.0743066	0.047411	0.0463419	0.0106896	3.02704	0.082837	0.0957544	0.0658203	0.08492	0.657959	0.0479472	0.0488772	0.0641933	0.0108	0.057867	0.0495258	0.452137	1.53616	0.0113925	4.12261	0.0473578	0.0312319	6.62348	0.139159	0.0586943	17.4945
336900	-172.763	-107.898	-64.8647	0.00425069	0.0181522	0.0807477	0.0254765	2.59972	0.0536876	0.0473549	0.0760029	0.0270984	0.072395	0.00256522	0.0140958	0.0399207	0.0433763	0.0752132	0.365786	0.201556	0.0120208	0.14771	1.46849	0.0278103	0.166365	0.331369	0.327711	0.193714	6.422591
337000	-158.143	-93.649	-64.4939	0.000183597	0.09411	0.0231261	0.00668952	0.0334565	0.00639038	0.0487828	0.0468004	0.068083	0.148838	0.13817	0.14772	0.0879965	0.0271199	0.108481	0.00514629	0.224399	0.0274039	0.0311227	2.41398	0.0139839	0.058349	0.0841844	0.0609805	0.663079	4.568578
337100	-158.762	-92.5708	-66.1911	0.0182769	0.198055	0.000633234	0.0548958	0.0356542	0.0477629	0.00627769	0.0521698	0.0169603	0.0978758	0.0362855	0.0759819	0.00443917	0.0326852	0.121123	0.0899677	0.272972	0.0737331	0.00552048	11.1265	0.0995504	0.099729	0.143015	0.232767	0.111615	13.05446
337200	-158.212	-93.8452	-64.3665	0.00766189	0.00594927	0.0243354	0.00877079	0.244262	0.0744724	0.00102537	0.128998	0.0474566	0.0168078	0.00284457	0.0775402	0.195905	0.146968	0.0415439	0.114226	0.202892	0.0513728	0.139333	1.82152	0.00663218	0.108175	0.0557011	0.126614	0.280331	3.931343
337300	-165.229	-99.5162	-65.7127	0.0351444	0.192789	0.0593997	0.0232993	0.398211	0.0116832	0.279309	0.117494	0.00110316	0.0380996	0.0183476	0.0312311	0.0246947	0.00530643	0.0831219	0.361279	0.06577	0.154613	0.278004	8.27255	0.0302613	0.00716321	0.0235316	0.0503154	0.0997406	10.66246
337400	-170.21	-101.827	-68.3831	0.0967418	0.0193279	0.0914198	0.0144088	0.0060545	0.022786	0.10566	0.00826727	0.0339356	0.0164296	0.0239641	0.072084	0.0790825	0.0909614	0.426213	0.280963	5.50346	0.048155	0.0823901	16.4552	0.0158882	0.106752	0.193077	0.0583883	0.162778	24.01439
337500	-157.293	-91.0492	-66.2435	0.180624	0.0537532	0.0305221	0.0130066	0.0932491	0.00469435	0.00646408	0.000991598	0.0369363	0.00196261	0.0904017	0.0316334	0.0421042	0.0249806	0.239211	0.02199	0.134384	0.093627	0.24629	11.5722	0.0455931	0.0615029	0.0173522	0.132119	0.140723	13.31635
337600	-161.192	-95.6188	-65.573	0.00500919	0.0605022	0.118586	0.239108	0.0548963	0.0199056	0.0759283	0.0198917	0.021921	0.0365882	0.125778	0.0246404	0.00223818	0.00235223	0.2719	0.177869	0.245637	0.232911	0.0930108	7.58014	0.0411762	0.0462232	0.00918032	0.0482755	0.410415	9.964085
337700	-162.762	-95.6391	-67.1224	0.0513034	0.123623	0.019464	0.0190838	0.0193697	0.119418	0.00664428	0.0172857	0.0369904	0.166705	0.0412354	0.0341973	0.0075033	0.0206094	0.292851	0.158429	0.299693	0.0461725	0.0909248	15.2866	0.122707	0.0988021	0.14821	0.019443	0.463542	17.71081
337800	-157.699	-88.9662	-68.7325	0.00722595	0.000698115	0.0144836	0.135759	0.0837336	0.0182197	0.00424348	0.0619841	0.0788318	0.0262138	0.00276152	0.25501	0.012369	0.0612302	0.159724	0.0422644	0.0844725	0.0285213	0.0615098	24.117	0.0479593	0.0883768	0.0504406	0.169485	0.148946	25.76148
337900	-159.996	-94.8079	-65.1879	0.00936783	0.0268429	0.238314	0.177095	0.00500679	0.184702	0.00871953	0.116227	0.00332373	0.0324352	0.0200143	0.0243304	0.0761933	0.0158279	0.078308	0.173336	0.156471	0.019164	0.162876	6.18465	0.0683535	0.00917748	0.136624	0.0839366	0.0272091	8.03851
338000	-170.77	-104.28	-66.4901	0.0274355	0.041948	0.144607	0.0616337	0.298327	0.0761431	0.0837838	0.0456541	0.160818	0.062277	0.285982	0.0020249	0.0105956	0.0675858	0.506084	0.0632185	0.556262	0.100042	0.0893849	11.4706	0.0755793	0.0841276	0.0274416	0.0714354	0.136524	14.54954
338100	-160.776	-96.4616	-64.3142	0.00394989	0.3436	0.0427909	0.0733044	0.0180452	0.00681877	0.0316508	0.0395258	0.176658	0.0110474	0.064029	0.0195853	0.00519192	0.0137468	0.791891	0.00764744	0.0710616	0.0418922	0.0101435	1.51326	0.0623631	0.0117792	0.036983	0.176088	0.096685	3.669741
338200	-149.26	-84.9789	-64.2811	0.0234526	0.0278897	0.0386347	0.00154754	0.0591277	0.0302636	0.00161502	0.0285801	0.0575688	0.142869	0.102957	0.0393815	0.00700378	0.0234914	0.148778	0.0548442	0.0867757	0.205639	0.0937381	2.10801	0.00286806	0.073698	0.0141529	0.0774753	0.0541344	3.504501
338300	-158.983	-92.1632	-66.8202	0.0600678	0.00625951	0.0293119	0.00592464	0.0680242	0.0242314	0.0985119	0.169217	0.0176467	0.0119753	0.105335	0.0477914	0.0275571	0.0132762	0.418513	0.0404666	0.0455122	0.110013	0.0415575	14.2348	0.170336	0.0318625	0.211229	0.0167827	0.193868	16.20011
338400	-155.973	-91.684	-64.2891	0.0175078	0.0535149	0.0158936	0.0268568	0.0739987	0.0161955	0.0222784	0.0898925	0.135068	0.207671	0.0417617	0.211936	0.00353218	0.0072371	0.2123	0.0507368	0.0259138	0.0474804	0.139863	1.85086	0.0204324	0.0762803	0.00508907	0.00917985	0.183176	3.544652
338500	-155.01	-87.0476	-67.962	0.0159792	0.00424924	0.00303377	0.00960991	0.00234714	0.00359599	0.173352	0.0925107	0.0873597	0.0394699	0.0458029	0.108231	0.0159337	0.0203343	0.171993	0.0853005	0.170134	0.0503546	0.0454452	20.3611	0.0388559	0.0607083	0.0780493	0.15438	0.0709827	21.90914
338600	-163.01	-96.0083	-67.0018	0.101692	0.153599	0.023955	0.00886255	0.0879571	0.0181909	0.167402	0.143279	0.097889	0.01342	0.0456963	0.0025595	0.0687607	0.086349	0.271464	0.164561	0.0739958	0.146948	0.000820118	15.1494	0.0202075	0.0544428	0.00788601	0.136165	0.0622797	17.10778
338700	-161.347	-96.2318	-65.1154	0.0444737	0.0239686	0.012302	0.120179	0.0552203	0.0243229	0.0356028	0.00743221	0.00612842	0.13174	0.0673434	0.0578095	0.0160214	0.0376831	0.0276583	0.348418	0.194321	0.045928	0.0270244	5.96278	0.0615815	0.0428841	0.251819	0.0235726	0.0498058	7.676021
338800	-153.137	-88.7107	-64.4263	0.0579459	0.102653	0.0408245	0.00180428	0.175649	0.0704692	0.0173784	0.0241811	0.00766701	0.143428	0.0522436	0.0157355	0.030157	0.0244636	0.11096	0.0342137	0.165529	0.0903181	0.0396121	2.52739	0.113543	0.0628708	0.00135002	0.0764049	0.243457	4.230247
338900	-170.111	-105.592	-64.5191	0.0953407	0.0657682	0.00302054	0.0204619	0.0250416	0.113236	0.00728719	0.160041	0.0617556	0.00036034	0.0200314	0.0526082	0.0130484	0.350659	0.83442	0.192465	0.111168	0.0615399	0.230861	1.69739	0.11389	0.0417794	0.0637045	0.346258	0.0122046	4.694342
339000	-155.298	-89.9584	-65.3395	0.0503257	0.000780937	0.0108272	0.0437874	0.0217932	0.0691854	0.0254601	0.0456421	0.0174131	0.0301267	0.0299324	0.0390302	0.0740883	0.0450568	0.0552961	0.0675232	0.208403	0.315997	0.000108709	7.08324	0.230396	0.0742386	0.0547337	0.0248678	0.178356	8.79661
339100	-165.122	-99.9162	-65.2053	0.0244785	0.14391	0.0201831	0.19268	0.124142	0.0218062	0.0557693	0.0387702	0.00652386	0.0156139	0.0968015	0.0324943	0.0846281	0.100148	0.380102	0.00893296	0.285792	0.310005	0.0515939	5.64672	0.0232156	0.0130536	0.133165	0.245007	0.0699822	8.125519
339200	-160.552	-94.1272	-66.4252	0.0113231	0.0395368	0.0813826	0.000208825	0.0316294	0.0904858	0.127036	0.0080701	0.0159146	0.027455	0.069558	0.0516072	0.118005	0.0525024	0.103004	0.172136	0.061961	0.0289293	0.145786	12.1467	0.0213806	0.025508	0.397229	0.0328841	0.364901	14.22511
339300	-160.217	-94.6433	-65.5739	0.0145981	0.0709424	0.100918	0.0203907	0.0381645	0.0450989	0.00256879	0.034588	0.0520024	0.0443488	0.158651	0.0301939	0.0611408	0.010582	0.134593	0.121533	0.218912	0.277857	0.146225	7.73367	0.0388765	0.289214	0.078304	0.0620663	0.183293	9.968735
339400	-161.518	-97.0171	-64.5005	0.0191364	0.0112979	0.0141706	0.229803	0.0249036	0.0714682	0.0179062	0.0453805	0.0889796	0.0662065	0.0704587	0.00578109	0.0574971	0.141247	0.0215123	0.235807	0.0244132	0.11014	0.260169	2.66884	0.015497	0.130964	0.0756811	0.0887661	0.105687	4.601716
339500	-156.973	-91.881	-65.0919	0.0498559	0.113786	0.0307733	0.00928898	0.138049	0.109003	0.0396489	0.0576066	0.163666	0.0186093	0.102997	0.0682727	0.0189581	0.068043	0.0545261	0.0256269	0.130482	0.0295748	0.0909565	5.81258	0.00381089	0.0532514	0.0378028	0.0645933	0.266876	7.558638
339600	-159.087	-93.9383	-65.1489	0.0366957	0.0141681	0.0367017	0.00516086	0.0545513	0.0878021	0.0564212	0.0242595	0.0821881	0.000892263	0.00991253	0.0358702	0.0906144	0.0196406	0.13401	0.503561	0.127775	0.0778945	0.0597177	5.52899	0.126469	0.137613	0.00894452	0.127986	0.455817	7.843652
339700	-155.824	-90.5758	-65.2477	0.168107	0.0859949	0.00121573	0.0264678	0.0773865	0.0215956	0.0897189	0.0107822	0.012439	0.0137337	0.0111019	0.0783716	0.0168009	0.0217586	0.20484	0.0887681	0.0157576	0.149455	0.026943	6.6286	0.0251363	0.0530958	0.150783	0.0090005	0.349763	8.337622
339800	-171.174	-106.117	-65.0568	0.0264731	0.100464	0.089433	0.00623451	0.193708	0.0212505	0.0593075	0.437301	0.028349	0.0788167	0.0377753	0.0110483	0.00445253	0.00209836	0.0771999	0.114575	0.108506	0.0673252	2.26067	2.92558	0.0891858	0.00756855	0.0816736	0.41658	0.137219	7.382795
339900	-154.11	-89.3028	-64.8075	0.013005	0.0524875	0.084524	0.257236	0.0558746	0.0035112	0.0227441	0.00288595	0.00844936	0.0419868	0.0638301	0.041509	0.0475689	0.00627299	0.185044	0.0581966	0.0181998	0.103107	0.0296023	4.73052	0.0776334	0.0769479	0.00870793	0.0670022	0.0796844	6.136535
340000	-152.355	-88.3611	-63.9937	0.0443939	0.00803045	0.0158264	0.0216586	0.0402133	0.130123	0.0574352	0.0324305	0.0170718	0.00252535	0.0427661	0.0750074	0.0326942	0.13216	0.0382795	0.0392067	0.128925	0.0993586	0.0710157	0.666996	0.0924982	0.00779186	0.15267	0.0374338	0.0808414	2.067353
340100	-161.017	-95.2298	-65.7868	0.0104344	0.00767313	0.164473	0.0236169	0.179867	0.0394626	0.0467563	0.0425008	0.00758407	0.0217056	0.0522411	0.0178422	0.0685943	0.0911055	0.12904	0.00214893	0.0693765	0.0909985	0.169622	8.886	0.0987981	0.0616844	0.033274	0.201563	0.51651	11.03287
340200	-157.199	-92.1598	-65.0395	0.0113117	0.109164	0.0719412	0.000174602	0.101462	0.00467131	0.0180903	0.0126493	0.00220793	0.0594834	0.0275896	0.00402467	0.0122561	0.0303299	0.227415	0.0856104	0.260441	0.457879	0.154134	5.12166	0.203591	0.0773835	0.0542852	0.0916365	0.0971165	7.296511
340300	-159.527	-94.0758	-65.4515	0.0281153	0.329567	0.00516023	0.0404244	0.029796	0.0199003	0.0205831	0.00669713	0.0395945	0.0828384	0.0161581	0.0194991	0.0395303	0.0875179	0.0787962	0.0562069	0.177954	0.00587631	0.03074	7.40185	0.0182983	0.0152584	0.510782	0.144087	0.15132	9.356552
340400	-173.294	-106.168	-67.1259	0.00555581	0.0343525	0.00503574	0.00282016	0.425331	0.0582837	0.122651	0.0376288	0.139758	0.0214796	0.0275088	0.00554133	0.0901009	0.0860373	0.159585	0.106056	0.348725	0.1437	0.133292	10.9933	0.0528501	0.0612948	3.85401	0.604408	0.209062	17.72833
340500	-152.847	-88.4995	-64.348	0.012443	0.0575983	0.0609442	0.00393987	0.11851	0.000333968	0.0156354	0.0538533	0.0665237	0.0251447	0.0133254	0.0288391	0.00665765	0.00264731	0.195558	0.134217	0.0620031	0.0118912	0.338798	2.02524	0.0685834	0.0603445	0.0241757	0.0683057	0.383647	3.839164
340600	-164.754	-100.381	-64.3727	0.0562319	0.0298028	0.0136361	0.0485705	0.0208195	0.00746815	0.10919	0.223922	0.0986384	0.0499296	0.0717873	0.0539175	0.145751	0.0278495	0.342872	0.076371	0.182186	0.027992	0.0394677	1.37521	0.395732	0.00837057	0.254927	0.0384044	0.263517	3.962569
340700	-163.699	-99.3558	-64.3436	0.0390577	0.0257927	0.00437701	0.00687359	0.0829874	0.000672543	0.243401	0.0208637	0.141929	0.0196681	0.0193678	0.15185	0.396596	0.0455393	0.165349	0.0246925	0.123868	0.200855	0.107864	1.3909	0.112208	0.02004	0.0075845	0.308618	0.15609	3.817048
340800	-155.484	-90.8079	-64.6759	0.0416152	0.00212031	0.0212086	0.0174252	0.0695825	0.0304803	0.00297464	0.0511332	0.00558291	0.0331675	0.0261978	0.0178594	0.0930792	0.158886	0.0821919	0.0677897	0.154886	0.100951	0.0221912	3.55491	0.0474841	0.235995	0.116878	0.214008	0.309741	5.47834
340900	-161.654	-96.3115	-65.3423	0.0056138	0.0816935	0.152716	0.0250587	0.241981	0.031012	0.0421259	0.135502	0.132539	0.0112771	0.0300557	0.112768	0.0283391	0.0228435	0.0478336	0.0397617	0.115787	0.190463	0.000624389	6.92928	0.0107215	0.00914075	0.0965592	0.0429752	0.273749	8.810422
341000	-153.679	-88.1948	-65.4839	0.160032	0.0478875	0.111764	0.00671496	0.024268	0.0264305	0.13091	0.0216443	0.0123151	0.0406434	0.0243469	0.033493	0.0301846	0.0309267	0.0770919	0.0843564	0.250336	0.0362672	0.0643049	7.91042	0.0362315	0.00788463	0.096849	0.0611613	0.191916	9.518385
341100	-153.102	-86.7317	-66.37	0.0330537	0.0567781	0.0215512	0.0406747	0.0932519	0.0127333	0.00506649	0.0197055	0.103278	0.100784	0.0074911	0.0318096	0.101829	0.0860036	0.0590337	0.0491975	0.152456	0.025539	0.0103014	12.6168	0.0237721	0.00280032	0.0573137	0.0694583	0.168178	13.94884
341200	-163.43	-98.7538	-64.6766	0.0032654	0.0191413	0.158531	0.00502035	0.167588	0.0159226	0.123903	0.00471475	0.0286038	0.0534932	0.0462256	0.302879	0.0259939	0.195055	0.105051	0.111411	0.591247	0.0306533	0.116698	3.09701	0.00958079	0.0643492	0.0352259	0.0524471	0.118147	5.482156
341300	-159.749	-95.1645	-64.5849	0.0624755	0.00851943	0.0203144	0.033917	0.00557119	0.0180357	0.20159	0.0304318	0.0539781	0.0465656	0.087903	0.0934894	0.0448479	0.0396762	0.241349	0.20445	0.0768198	0.148096	0.0543004	2.8699	0.306712	0.128867	0.018147	0.0183532	0.209066	5.023373
341400	-148.83	-84.549	-64.281	0.0494648	0.0239412	0.0133624	0.0245712	0.0542818	0.128947	0.0606558	0.00713533	0.00702589	0.0477011	0.0122768	0.0136562	0.0696996	0.021583	0.173586	0.0485085	0.111091	0.11436	0.0281464	2.12261	0.000141461	0.0656952	0.0446077	0.197462	0.0634808	3.503987
341500	-157.243	-91.3545	-65.8889	0.0535744	0.0168337	0.0695379	0.0324783	0.0223549	0.0706236	0.0404663	0.0198057	0.0829838	0.0544684	0.0174768	0.0963349	0.0601664	0.011062	0.055598	0.123936	0.302854	0.025024	0.288791	9.67146	0.00727504	0.0575975	0.208216	0.0283039	0.126413	11.54364
341600	-165.811	-101.019	-64.7914	0.0443073	0.0442495	0.121359	0.0259725	0.0773244	0.187333	0.0408543	0.0369994	0.137497	0.0155096	0.323956	0.0020538	0.00734037	0.0817122	0.195101	0.106426	0.388957	0.0255194	0.0602191	3.3263	0.0379932	0.0884026	0.00178393	0.303206	0.3758	6.05618
341700	-162.249	-96.7294	-65.5199	0.00782662	0.0135099	0.10465	0.0125729	0.00151416	0.154638	0.0234947	0.029625	0.0307293	0.0889002	0.00221642	0.00798145	0.104308	0.550685	0.042348	0.0216303	0.0985676	0.0587255	0.00747752	7.96695	0.230771	0.0192021	0.00195791	0.0273121	0.0907405	9.698333
341800	-153.726	-89.1845	-64.5419	0.0972694	0.00204363	0.150689	0.0853717	0.059956	0.0010441	0.0240498	0.00637886	0.0096942	0.0458777	0.0428853	0.0999731	0.00815493	0.0709443	0.182603	0.0259266	0.13381	0.0642771	0.114163	3.10031	0.0191753	0.237976	0.0110281	0.071332	0.143725	4.808661
341900	-169.421	-104.664	-64.7579	0.282436	0.0556298	0.0213073	0.0945979	0.0839006	0.0539052	0.190751	0.00870256	0.112808	0.0970243	0.0394131	0.0929509	0.00120988	0.130064	0.157042	0.0925298	0.65986	0.0736635	0.104605	2.90384	0.174018	0.0838222	0.175474	0.0298875	0.168976	5.888417
342000	-167.307	-102.272	-65.0348	0.0356721	0.0305367	0.0774704	0.0764352	0.0476954	0.0180029	0.0412352	0.134922	0.024194	0.0231683	0.00406832	0.00584539	0.100108	0.0603888	0.374921	0.161376	0.441855	0.00324204	0.094881	4.55464	0.0570268	0.105648	0.47828	0.0363096	0.285107	7.27303
342100	-155.861	-91.5536	-64.3079	0.0250603	0.000638534	0.0812554	0.0924341	0.063754	0.00245848	0.00323098	0.116957	0.0238311	0.0232886	0.0919255	0.206185	0.056595	0.0140347	0.179996	0.0911755	0.286789	0.0728632	0.00233191	2.01663	0.00102208	0.0463197	0.00917395	0.0432418	0.0870568	3.63825
342200	-166.284	-99.679	-66.6047	0.0429001	0.0497626	0.0959731	0.0202845	0.0434193	0.0312789	0.0240619	0.00148276	0.362242	0.0148255	0.495351	0.0989998	0.0491642	0.0353855	0.0787048	0.122327	0.152127	0.15075	0.0925884	12.8334	0.0338874	0.00339899	0.210348	0.0121902	0.0675102	15.12233
342300	-158.927	-94.8007	-64.1264	0.00667643	0.0319241	0.00196169	0.0466669	0.181027	0.19486	0.0139292	0.0341938	0.0959627	0.03587	0.0447133	0.00338184	0.00755337	0.363063	0.167248	0.0816126	0.0831303	0.015622	0.129498	0.839641	0.0295205	0.031358	0.166651	0.0402672	0.0845117	2.730844
342400	-158.68	-94.1413	-64.539	0.103554	0.0119234	0.106544	0.000888684	0.0471433	0.045146	0.00985616	0.0136417	0.0337452	0.103202	0.0150769	0.173772	0.218662	0.128781	0.295084	0.000661281	0.072244	0.0628619	0.0378541	2.90486	0.040762	0.106587	0.0167531	0.139282	0.105203	4.794086
342500	-165.134	-99.8252	-65.3085	0.179176	0.000287171	0.0289571	0.0164431	0.0118893	0.0967716	0.0449577	0.266105	0.00285471	0.17178	0.0638034	0.0247037	0.0541975	0.109134	0.0565448	0.0568539	0.0796091	0.0652379	0.308864	6.33459	0.0243669	0.119734	0.389422	0.0145658	0.120409	8.641261
342600	-156.543	-91.7136	-64.8298	0.10576	0.100698	0.0456467	0.0143435	0.0716232	0.119016	0.0255343	0.0107844	0.0715204	0.0482751	0.0401488	0.076954	0.00103624	0.0538747	0.300998	0.087658	0.157688	0.0954979	0.037496	4.30005	0.112915	0.119157	0.0226236	0.03261	0.196005	6.247916
342700	-153.595	-88.6687	-64.9267	0.116013	0.0312071	0.0190632	0.000417648	0.086841	0.217259	0.00519044	0.00615911	0.0486521	0.0178776	0.02609	0.156925	0.0109884	0.00313459	0.166699	0.0361588	0.173527	0.0455811	0.0564288	5.00381	0.00720418	0.0505565	0.00805546	0.307509	0.131235	6.732587
342800	-156.469	-91.8327	-64.6365	0.0338087	0.0262196	0.045602	0.0447879	0.0460587	0.0424091	0.041787	0.00815151	0.128041	0.131669	0.023056	0.0142131	0.251378	0.0568131	0.0367491	0.0300679	0.256133	0.0425946	0.0883853	3.68716	0.0565866	0.0761623	4.62687e-05	0.0161307	0.0974099	5.281424
342900	-153.908	-88.5421	-65.3657	0.0202907	0.0576668	0.0098032	0.00693166	0.0369743	0.0118437	0.0046299	0.0652803	0.00395805	0.0033838	0.179389	0.0256894	0.00247673	0.0405506	0.26783	0.313947	0.102381	0.0176098	0.048117	7.1502	0.0749441	0.0549255	0.0191682	0.146013	0.263242	8.927247
343000	-163.556	-98.5148	-65.0413	0.0716246	0.105403	0.0163551	0.0234054	0.310385	0.014489	0.023902	0.0512681	0.0386323	0.123506	0.0462357	0.10871	0.00202858	0.00846475	0.0931416	0.128423	0.0979727	0.00849135	0.110886	4.72229	0.851613	0.0303471	0.0143414	0.0773902	0.226092	7.305402
343100	-168.553	-102.263	-66.2892	0.0144207	0.0150466	0.0177815	0.0671781	0.177456	0.0621554	0.0166049	0.00970972	0.0937563	0.0453643	0.0505058	0.019082	0.0079656	0.119416	0.151897	0.0320466	0.0900802	0.0733254	0.0186054	5.80816	3.46222	2.46707	0.00499726	0.461911	0.258352	13.54511
343200	-155.84	-91.4029	-64.4367	0.00675687	0.0755777	0.00474772	0.000639365	0.0905394	0.0746331	0.0481	0.0274261	0.0359745	0.0298682	0.104491	0.0270399	0.176299	0.0040343	0.187781	0.0421951	0.144224	0.0985024	0.190415	2.36771	0.104024	0.0373964	0.130459	0.191631	0.081868	4.282334
343300	-153.485	-84.8424	-68.6429	0.00163082	0.0183882	0.0124775	0.0044513	0.0593385	0.0549345	0.081564	0.0319906	0.0243306	0.00218685	0.00312563	0.0161402	0.120288	0.110855	0.296748	0.0666984	0.0529709	0.0557901	0.119975	23.9347	0.00499675	0.115046	0.00194606	0.0275289	0.0956063	25.31368
343400	-154.935	-89.915	-65.0203	0.100994	0.00461797	0.0218412	0.06927	0.0125889	0.0623259	0.0393169	0.0111269	0.0252743	0.118196	0.0569841	0.00762228	0.0332467	0.0325319	0.195211	0.0681672	0.125551	0.0541703	0.0791115	5.41463	0.0960573	0.13886	0.147168	0.127077	0.158424	7.200364
343500	-154.306	-90.1706	-64.1352	0.00986703	0.0564197	0.00317548	0.0456633	0.0295511	0.0728392	0.054564	0.19034	0.0298756	0.0710755	0.000711986	0.00800062	0.0224504	0.0825858	0.0349559	0.0833804	0.153799	0.0817578	0.0798993	1.37404	0.0392102	0.005783	0.0269967	0.0468491	0.171023	2.774811
343600	-164.51	-100.354	-64.156	0.227023	0.360796	0.0166442	0.0341747	0.0314037	0.087215	0.0906642	0.165604	0.000228452	0.0188291	0.0314532	0.0845035	0.00419902	0.00946406	0.0991659	0.196623	0.134463	0.131902	0.137726	0.602493	0.00247212	0.0128378	0.16685	0.140241	0.0921692	2.879146
343700	-151.887	-87.33	-64.5569	0.00805524	0.0281902	0.026862	0.0297515	0.0339106	0.0541535	0.0285404	0.104454	0.0115765	0.0411061	0.0424466	0.034177	0.00181082	0.130567	0.0779906	0.172176	0.148998	0.177117	0.0603402	3.22653	0.0923105	0.0109411	0.0413391	0.0807982	0.219274	4.883413
343800	-164.357	-99.9743	-64.3825	0.355608	0.0520155	0.0157718	0.0718794	0.0113859	0.0417665	0.189569	0.0390982	0.082998	0.0355786	0.0043233	0.0597968	0.020357	0.0849822	0.327911	0.0808069	0.484912	0.0293313	0.0904861	1.4259	0.0146063	0.0906974	0.043124	0.21203	0.146301	4.01124
343900	-150.875	-86.7204	-64.1549	0.0631077	0.0408709	0.0660569	0.0536835	0.108515	0.026745	0.0799546	0.0581975	0.00888456	0.0565376	0.00541626	0.0118473	0.0433437	0.0152475	0.163994	0.0894778	0.212905	0.0911591	0.125548	1.24132	0.0246828	0.0590042	0.0255214	0.0796621	0.121627	2.873307
344000	-153.204	-88.9442	-64.2597	0.0236663	0.00314189	0.0289507	0.00978203	0.148987	0.102028	0.13632	0.0214645	0.0350198	0.00285979	0.0801967	0.0610052	0.0412278	0.0326963	0.253718	0.211168	0.0563706	0.0940593	0.0367278	1.82095	0.0144104	0.0277472	0.036449	0.0772239	0.0412485	3.397422
344100	-159.894	-94.5204	-65.3739	0.0161762	0.158806	0.0246555	0.015547	0.014698	0.0278298	0.000176872	0.0101209	0.0711551	0.0310667	0.0487624	0.135853	0.0707217	0.0103741	0.0707878	0.25718	0.111427	0.14878	0.0500471	6.98973	0.198335	0.0127544	0.178781	0.0951105	0.219745	8.968615
344200	-176.871	-107.911	-68.9592	0.0199678	0.00751356	0.0135453	0.0864785	0.123642	0.0192096	0.073766	0.354256	0.147017	0.0170155	0.0392009	0.0114124	0.0685028	0.0157148	0.340224	0.112399	0.00416608	0.0922002	0.349925	12.1965	0.041254	0.027247	0.264412	0.149557	12.3197	26.89486
344300	-168.203	-102.04	-66.163	0.0301206	0.0178622	0.126716	0.0176147	0.190053	0.0213193	0.0443708	0.220295	0.0694464	0.0603267	0.0124856	0.0691074	0.00266612	0.280682	0.282669	0.0542205	0.17005	0.192644	0.373045	10.1585	0.104447	0.0249407	0.105082	0.226218	0.0591167	12.91401
344400	-163.696	-97.2255	-66.4703	0.00573469	0.00782869	0.0068458	0.0176383	0.0970688	0.0109749	0.043098	0.282108	0.135964	0.0130302	0.0793474	0.0240638	0.0447445	0.0281688	0.302087	0.766559	0.210498	0.122378	0.13807	11.8736	0.120952	0.00572655	0.034774	0.0240337	0.0552115	14.45051
344500	-150.23	-85.0941	-65.1364	0.0338098	0.0690931	0.000794964	0.026724	0.00766782	0.129547	0.0390007	0.00110592	0.0618808	0.00993659	0.00248128	0.0171577	0.00326378	0.00502717	0.165888	0.107986	0.154757	0.22727	0.0201162	6.36362	0.094629	0.0680885	0.0634629	0.0271975	0.0803247	7.780829
344600	-164.206	-98.2603	-65.9461	0.00578966	0.00053858	0.0264387	0.12158	0.00536314	0.239846	0.137206	0.0709264	0.0791904	0.0379728	0.0993806	0.109708	0.0327486	0.000332252	0.219064	0.0200305	0.0153228	0.166874	0.115974	9.68965	0.109438	0.0766913	0.0339214	0.311417	0.10398	11.82938
344700	-151.993	-87.7832	-64.21	0.0203336	0.0327239	0.025078	0.0416532	0.0638221	0.0978746	0.0415584	0.0847936	0.036797	0.0245151	0.0506668	0.0138371	0.0116448	0.0304791	0.120431	0.0387219	0.0459202	0.094875	0.181924	1.61927	0.134767	0.0435385	0.0277715	0.164669	0.101463	3.149129
344800	-161.549	-96.6505	-64.8982	0.000393831	0.0727242	0.000239259	0.107142	0.147017	0.05075	0.12162	0.0449914	0.025276	0.0974089	0.138007	0.0213469	0.00769789	0.0636223	0.509672	0.0239095	0.121312	0.165538	0.230487	4.17971	0.0891646	0.0282541	0.0775465	0.0878961	0.1781	6.589832
344900	-182.507	-108.137	-74.3691	0.135148	0.0764642	0.095248	0.0667959	6.01933	0.0181702	0.0377012	0.0104946	0.224847	0.0319288	0.110668	0.0327771	0.00660654	0.0169384	0.0391364	0.222685	0.0227719	0.194772	0.00731774	28.4021	0.0477494	0.223107	17.5915	0.00321203	0.306932	53.94439
345000	-163.388	-98.1642	-65.224	0.0247287	0.014997	0.0218986	0.00425947	0.0544683	0.0345509	0.0605284	0.463308	0.0123513	0.0562181	0.0443539	0.00413995	0.253245	0.00583571	0.0997902	0.199817	0.135806	0.0303207	0.00666249	5.51813	0.0669707	0.101013	0.0682248	0.0581416	0.879173	8.218933
345100	-162.801	-97.8301	-64.9709	0.00810632	0.0039802	0.0229498	0.0188049	0.21286	0.0206583	0.144535	0.137933	0.0883659	0.028374	0.000334611	0.0508932	0.0776524	0.362972	0.134172	0.129277	0.202842	0.0820849	0.0130551	4.42734	0.119243	0.113621	0.0460673	0.033927	0.473482	6.95353
345200	-158.589	-91.1607	-67.4288	0.0420753	0.0165736	0.101504	0.0158266	0.0579944	0.0655425	0.0698988	0.0649034	0.00298345	0.131177	0.00423802	0.0218836	0.0254454	0.0217695	0.0718937	0.0152271	0.0745843	0.141973	0.00657642	17.6571	0.0121407	0.291858	0.164961	0.101332	0.0636096	19.24311
345300	-158.031	-93.8119	-64.2186	0.0218498	0.0583224	0.0177221	0.123169	0.246135	0.130875	0.0393897	0.00457098	0.0294682	0.041041	0.00120504	0.0321102	0.0876771	0.0425348	0.147042	0.147571	0.162552	0.177784	0.22867	1.19974	0.0353465	0.0443979	0.0637329	0.0410842	0.0681752	3.192168
345400	-168.497	-102.881	-65.6153	0.0936267	0.0540501	0.174134	0.113446	0.134603	0.0969182	0.0100378	0.0337592	0.144256	0.0111363	0.0546457	0.0774915	0.0300679	0.171973	0.0269739	0.204111	0.220192	0.0242862	0.175701	7.89992	0.0700909	0.046173	0.181278	0.105349	0.0212306	10.17545
345500	-162.459	-97.2696	-65.189	0.0369046	0.0641883	0.0655184	0.00586313	0.0423013	0.0404861	0.707932	0.0140439	0.0696757	0.175129	0.0412354	0.0107979	0.0153285	0.0247031	0.1175	0.188313	0.25858	0.070233	0.0233624	5.84434	0.0364186	0.0837212	0.0473353	0.0532149	0.00705927	8.044188
345600	-154.616	-90.2447	-64.3714	0.0311447	0.0152847	0.00159271	0.141326	0.100342	0.00913365	0.0219271	0.0808405	0.0311044	0.0231889	0.00279125	0.0640312	0.0199596	0.0243185	0.336296	0.00248361	0.0446561	0.140454	0.055917	2.30725	0.00845891	0.00153054	0.0520344	0.213565	0.226552	3.956188
345700	-172.797	-106.538	-66.2598	0.0150677	0.0358067	0.128307	0.0036272	0.786397	0.140815	0.00719899	0.036115	0.0630511	0.118123	0.0395748	0.0545669	0.0546522	0.0449138	0.0625227	0.0927601	0.117654	0.16811	0.0745159	8.6709	0.131742	0.0840078	1.82728	0.488432	0.151887	13.39803
345800	-164.892	-99.9346	-64.9571	0.101852	0.0675819	0.0133447	0.0167307	0.18989	0.00860016	0.00597959	0.0204205	0.0240424	0.00432929	0.281487	0.0696902	0.00719211	0.239368	0.201201	0.20043	0.5651	0.0360309	0.152334	4.30855	0.0885251	0.0354456	0.0428974	0.150202	0.0534934	6.884714
345900	-152.341	-86.2234	-66.1174	0.00425011	0.0205159	0.00208273	0.00359602	0.0333677	0.00576788	0.059431	0.0196685	0.00594951	0.087402	0.056527	0.147903	0.00449707	0.0403729	0.222755	0.0136565	0.211312	0.0430248	0.0426782	11.0692	0.0016136	0.193088	0.00872295	0.315052	0.073342	12.68582
346000	-169.516	-101.76	-67.7562	0.0147239	0.0362522	0.0415469	0.0764599	13.7223	0.02695	0.0548274	0.000152535	0.021341	0.0391325	0.108283	0.0234404	0.218888	0.03253	0.0883658	0.0506947	0.263652	0.199953	0.133296	0.710583	0.140391	0.0162759	4.70795	0.0324062	0.119833	20.88024
346100	-165.656	-101.236	-64.4199	0.0148797	0.109058	0.10755	0.0754095	0.0479393	0.00909615	0.309542	0.154167	0.0415296	0.122312	0.030264	0.0279814	0.00640673	0.0160065	0.155249	0.161301	0.132162	0.0218849	0.02647	1.51318	0.297644	0.431749	0.0511098	0.0473044	0.288199	4.198393
346200	-156.514	-91.8143	-64.7002	0.0269357	0.0284125	0.147003	0.0384028	0.00537498	0.0221937	0.0523806	0.0396172	0.00925552	0.0152309	0.224728	0.0317058	0.064205	0.0163014	0.177573	0.202214	0.168865	0.115333	0.0356912	3.63648	0.0805346	0.00268529	0.0851434	0.248398	0.125159	5.599819
346300	-165.191	-100.699	-64.4918	0.0940985	0.121795	0.250349	0.0543601	0.0572386	0.0321212	0.0814032	0.0527552	0.0287818	0.0923943	0.277265	0.012713	0.00907629	0.00211697	0.177541	0.00403027	0.0590515	0.148365	0.0896371	2.11697	0.116081	0.0472945	0.124271	0.0877241	0.420623	4.558058
346400	-156.482	-91.4707	-65.0116	0.035847	0.00513091	0.0220992	0.073071	0.00458346	0.0867525	0.0416124	0.118037	0.0765256	0.0475811	0.0466069	0.0302808	0.0282401	0.111656	0.122649	0.137622	0.38641	0.0472784	0.0630937	5.16793	0.0150158	0.0357588	0.0624917	0.174733	0.215749	7.156751
346500	-156.587	-92.0114	-64.5759	0.0149756	0.00385425	0.0549769	0.228063	0.063079	0.0433533	0.0297329	0.0422195	0.00522525	0.0529915	0.0661225	0.0497683	0.00540607	0.0280473	0.103952	0.122673	0.129788	0.218828	0.0923922	3.26538	0.0107592	0.0442407	0.0506181	0.201187	0.051083	4.978716
346600	-161.523	-95.6156	-65.9073	0.00540495	0.0546037	0.0943277	0.0155703	0.101455	0.0469399	0.026721	0.0336801	0.101954	0.0923555	0.00360161	0.0466553	0.0244776	0.0131167	0.144627	0.0721904	0.108744	0.176164	0.0309695	7.91474	0.0479003	0.00153211	0.108344	0.152032	2.21724	11.63535
346700	-167.71	-101.587	-66.1225	0.0865211	0.34412	0.0770163	0.0502877	0.0993354	0.0754085	0.00174752	0.0542064	0.0204077	0.229277	0.00549027	0.048932	0.00283152	0.00105821	0.162157	0.125808	0.0944116	0.176856	0.0810381	10.3467	0.163388	0.139461	0.004088	0.222694	0.0982102	12.71145
346800	-167.057	-102.236	-64.8212	0.105385	0.127713	0.0178114	0.0606214	0.0389591	0.02869	0.0347199	0.194072	0.0379013	0.128658	0.0783148	0.0254597	0.068498	0.0975537	0.221831	0.215253	0.468788	0.310572	0.06165	3.33143	0.0500185	0.0599999	0.0507789	0.0314601	0.358768	6.204907
346900	-156.501	-92.2244	-64.2765	0.0143954	0.0330611	0.0447012	0.0379328	0.0356199	0.0431129	0.111661	0.047738	0.0128666	0.017139	0.00145698	0.00106431	0.0281587	0.0387016	0.0673412	0.0460787	0.0644762	0.0416163	0.0394082	1.47687	0.111172	0.0402182	0.212508	0.513997	0.400438	3.481732
347000	-163.978	-98.8834	-65.0942	0.0913408	0.0464807	0.0712435	0.0680328	0.129072	0.0671345	0.0259078	0.0974265	0.0902671	0.0976452	0.160485	0.136778	0.0453967	0.0386365	0.136974	0.0432147	0.286687	0.0569318	0.35115	5.29883	0.0310242	0.0308739	0.0514979	0.0960957	0.0208063	7.569936
347100	-166.957	-101.61	-65.347	0.135101	0.0958552	0.128406	0.0204796	0.0564812	0.0302541	0.0636612	0.0450854	0.0449533	0.197336	0.206895	0.0498234	0.00577333	0.0168864	0.095313	0.123919	0.216007	0.0576932	0.373316	6.53362	0.0729505	0.10927	0.0462001	0.0669403	0.0420092	8.834231
347200	-157.696	-92.8782	-64.8176	0.0313147	0.0160271	0.00414141	0.0302682	0.0738565	0.0293266	0.00361595	0.0103185	0.107507	0.0596797	0.253753	0.0607765	0.0162268	0.0693158	0.181834	0.0796033	0.26257	0.0234084	0.0939775	4.09707	0.0259448	0.0159192	0.377817	0.106286	0.156332	6.18689
347300	-163.513	-97.5609	-65.9521	0.0161869	0.076551	0.144997	0.0165237	0.125704	0.164227	0.0258333	0.0780614	0.0170106	0.0220535	0.112564	0.168213	0.0170947	0.0416619	0.508103	0.134093	0.333904	0.0737056	0.0360729	9.35924	0.045569	0.0106881	0.0784327	0.0344954	0.218415	11.8594
347400	-154.425	-90.256	-64.1686	0.00817298	0.0479059	0.0711315	0.000759394	0.0573113	0.0361733	0.00980639	0.0317626	0.00625443	0.0179607	0.124177	0.0182247	0.0160223	0.00974373	0.131209	0.455531	0.138607	0.118265	0.0910852	1.02445	0.101256	0.0974424	0.125563	0.0327631	0.170247	2.941825
347500	-148.164	-83.0982	-65.0661	0.00727683	0.0148188	0.0542272	0.0455506	0.0207811	0.0131118	0.0386015	0.0556616	0.00801196	0.00519261	0.0199002	0.0486801	0.00258848	0.00769171	0.126266	0.098167	0.0615951	0.102541	0.177993	6.05522	0.0397555	0.0593279	0.041204	0.0542184	0.27107	7.429456
347600	-152.624	-88.4523	-64.1713	0.0563584	0.071078	0.0171229	0.0511566	0.0105658	0.03552	0.0352642	0.0614701	0.0220166	0.0108225	0.000638027	0.0248145	0.00372137	0.067948	0.042779	0.0120768	0.0355748	0.247973	0.0985837	1.51202	0.0973416	0.0178286	0.145913	0.129488	0.14756	2.955633
347700	-180.034	-112.136	-67.8981	0.107831	0.108491	0.0320705	0.0199736	0.0473566	0.0978602	3.25568	0.0163583	0.0490077	0.146927	0.0297881	0.0684469	0.0315027	0.031889	0.370795	0.219282	0.165858	0.050362	0.0897172	5.14756	0.0224138	0.0234168	0.15141	10.9455	0.359803	21.58926
347800	-166.032	-101.521	-64.5112	0.0779564	0.188663	0.0582389	0.0662976	0.271936	0.0425808	0.144896	0.019558	0.01495	0.164242	0.10498	0.114675	0.00574472	0.02985	0.275362	0.0546171	0.162798	0.317246	0.125831	2.19064	0.135682	0.00767969	0.0207434	0.0294799	0.0304989	4.655146
347900	-165.037	-99.9513	-65.0855	0.0019287	0.0389565	0.230581	0.0952384	0.267601	0.00294566	0.048276	0.0596149	0.0669906	0.383672	0.00444967	0.0070945	0.063471	0.0156778	0.168013	0.0883257	0.0352583	0.0861528	0.102673	5.21579	0.0511902	0.251996	0.0128364	0.18695	0.040938	7.526625
348000	-158.311	-93.6398	-64.6714	0.0040855	0.0433852	0.268106	0.0523916	0.0194927	0.0452021	0.0307441	0.0868809	0.0679746	0.00309359	0.0683878	0.0767736	0.0640528	0.0833903	0.181925	0.10983	0.220512	0.0106274	0.0437031	3.57521	0.0304043	0.0343721	0.0713268	0.096831	0.167526	5.456224
348100	-174.878	-106.1	-68.7782	0.159789	0.0609938	0.0852198	0.0293403	6.44622	0.0879501	0.0531907	0.0244292	0.0573096	0.0402931	0.0391388	0.00918134	0.079823	0.248432	0.27141	0.165373	0.129396	0.131457	0.0639515	17.0767	0.062925	0.0273275	0.470727	0.0398321	0.129678	25.99011
348200	-161.001	-96.3812	-64.6201	0.111322	0.0720917	0.0831922	0.0186049	0.0448641	0.0251242	0.0877044	0.113775	0.0779341	0.106612	0.0557647	0.0089941	0.0482622	0.0333484	0.260112	0.103578	0.0489663	0.100038	0.172309	3.01983	0.0224751	0.265014	0.00890515	0.164611	0.145976	5.199412
348300	-171.093	-106.327	-64.7657	0.0714592	0.0765674	0.0931058	0.0327434	0.177044	0.063297	0.0938947	0.223964	0.00105705	0.37738	0.0218311	0.0659259	0.0564104	0.0184277	0.241492	0.0450657	0.202712	0.170595	0.124212	3.01159	0.0430808	0.133636	0.148118	0.0555282	0.378296	5.927432
348400	-161.046	-93.0055	-68.0406	0.000454197	0.0347974	0.0125366	0.055051	0.180305	0.000662928	0.0647989	0.1171	0.00162135	0.122344	0.02638	0.00893793	0.00258405	0.0486752	0.359779	0.0516904	0.0667815	0.00505291	0.0381156	20.2861	0.0212011	0.380045	0.148681	0.0745794	0.193527	22.30175
348500	-175.295	-109.043	-66.2519	0.0200286	4.04269	0.0100921	0.0752627	0.298927	0.164782	0.0474027	0.00195407	0.0177017	0.118104	0.0441658	0.16908	0.0355293	0.0541133	0.115584	0.00375661	0.366528	0.0520432	0.145387	1.11785	0.0453786	6.21742	0.0435248	0.00943917	0.141761	13.35851
348600	-168.328	-103.422	-64.906	0.0330475	0.0143041	0.116278	0.0739435	0.0965965	0.190608	0.134988	0.143139	0.107128	0.0147391	0.0194013	0.091308	0.0608898	0.0733334	0.249214	0.109172	0.108369	0.0324957	0.229226	4.05502	0.0629947	0.0858296	0.0816885	0.0222877	0.422905	6.628902
348700	-166.863	-96.2917	-70.5714	0.000739276	0.0257307	0.000793961	0.0129338	0.0551898	0.201101	0.00146294	0.0466805	0.00551293	0.109958	0.338102	0.177985	0.0338805	0.0144619	0.0325301	0.0721584	0.186264	0.0862981	0.139347	32.7416	0.210916	0.16632	0.122019	0.00673996	0.167242	34.95599
348800	-160.853	-95.1313	-65.7217	0.0143295	0.156273	0.0105238	0.0306811	0.0502825	0.101128	0.0609496	0.0479061	0.049076	0.0450048	0.184987	0.00236187	0.166339	0.0174301	0.0917372	0.0890757	0.143499	0.0630128	0.12138	8.73208	0.0379266	0.0534249	0.317283	0.0124138	0.108316	10.70742
348900	-164.333	-95.8378	-68.4952	0.039022	0.0507288	0.0282257	0.119225	0.0109697	0.0103598	0.0177168	0.0123869	0.0407285	0.157573	0.175888	0.0837493	0.0488746	0.0935273	0.0265464	0.0412626	0.39376	0.105148	0.165387	22.6251	0.00786614	0.102043	0.0538272	0.071487	0.093632	24.575
349000	-176.804	-110.616	-66.1882	0.0473276	0.0234012	0.0737048	0.199077	0.102383	0.0939578	0.071545	0.0114605	0.117239	0.00722275	0.0198928	0.0462867	0.232632	0.0730436	0.0631454	0.0683908	0.0535507	0.184265	0.342988	10.0502	0.371226	0.0610926	0.107095	0.0717445	0.547154	13.03998
349100	-165.329	-99.3701	-65.9593	0.000727854	0.0590613	0.198323	0.165367	0.0327061	0.0912319	0.132401	0.00150917	0.112876	0.0656559	0.0252061	0.0612882	0.0690355	0.0105773	0.172504	0.0325859	0.156988	0.147682	0.0189587	9.45661	0.0188671	0.0101568	0.298645	0.0409664	0.515601	11.89553
349200	-158.786	-94.4105	-64.3753	0.0305127	0.0754992	0.0199361	0.0032297	0.182771	0.107019	0.0308894	0.0639954	0.0734031	0.0119797	0.0912312	0.0595506	0.138183	0.020809	0.220135	0.0391811	0.352712	0.00136856	0.00973721	1.89481	0.13653	0.00747937	0.00887307	0.0948097	0.30092	3.975566
349300	-161.563	-96.6887	-64.8739	0.0654089	0.0781975	0.00686557	0.0498805	0.0813054	0.100051	0.0225795	0.162817	0.245671	0.00973453	0.135543	0.000873638	0.0453857	0.0528548	0.135332	0.14621	0.172102	0.0886243	0.24652	4.5093	0.055382	0.00540372	0.00558543	0.014023	0.0328674	6.46852
349400	-160.397	-95.6365	-64.7607	0.131053	0.0246863	0.158368	0.251246	0.0306482	0.0382241	0.0220567	0.0710096	0.0729264	0.165701	0.0151462	0.000343071	0.0191951	0.00818503	0.0363888	0.079249	0.210508	0.0651632	0.0897985	4.16286	0.0110697	0.0661237	0.0211044	0.00571615	0.14585	5.902622
349500	-158.672	-89.6014	-69.0702	0.00429272	0.0205133	0.0611344	0.00929857	0.165741	0.0476415	0.0718124	0.188342	0.0192824	0.0415596	0.0135648	0.00238069	0.0139339	0.0225713	0.136247	0.072362	0.0900471	0.489757	0.0197614	25.5787	0.0556441	0.0231715	0.0116641	0.109445	0.18105	27.4499
349600	-154.877	-90.4193	-64.4573	0.12968	0.133333	0.0101691	0.00615573	0.0481312	0.20362	0.0361327	0.0351784	0.0326785	0.00965169	0.0380793	0.132332	0.00531958	0.00998064	0.212126	0.0203885	0.0857759	0.13266	0.131674	2.65365	0.0725092	0.0179795	0.0660091	0.0657236	0.0966064	4.385543
349700	-157.043	-92.202	-64.8406	0.0749158	0.00469145	0.0468088	0.144234	0.0157427	0.0777618	0.0622977	0.0682268	0.0601478	0.200242	0.0173879	0.0474717	0.00736709	0.0188529	0.0568839	0.107519	0.121932	0.00962671	0.157896	4.67989	0.0803144	0.137614	0.02504	0.03344	0.0456304	6.301938
349800	-168.154	-103.227	-64.9272	0.0524516	0.0725819	0.278006	0.12064	0.0330302	0.0235382	0.0383412	0.0688428	0.00809851	0.143678	0.0601032	0.0100486	0.0632284	0.20916	0.556421	0.101225	0.0819607	0.0332581	0.166318	4.26116	0.0602141	0.0534136	0.00934848	0.116342	0.113378	6.734788
349900	-177.23	-106.911	-70.3194	0.0552537	0.0697085	0.00234685	0.208385	0.0301084	0.0030496	0.0867906	0.0190646	0.118363	0.0305538	0.000825784	0.097623	0.0572673	0.0864596	0.238702	0.177635	0.0601903	14.7108	0.0811211	16.677	0.0828442	0.0626334	0.0617745	0.0465984	0.630797	33.69586
350000	-168.656	-103.222	-65.4336	0.00891485	0.0487434	0.0410713	0.153252	0.0932289	0.0191266	0.300833	0.474741	0.0266902	0.0142147	0.0924863	0.038893	0.00899491	0.036352	0.124432	0.0368619	0.284475	0.186026	0.0361936	6.19409	0.16658	0.0979201	0.0169709	0.229886	0.536127	9.267103
350100	-178.628	-109.453	-69.1755	0.110833	0.174371	0.0251496	0.0376342	0.163354	0.136064	0.105781	0.0026809	0.0350158	0.114228	0.157852	0.0300911	0.067573	0.0376221	0.128582	0.385864	16.7142	0.126569	0.14162	8.78291	0.0276839	0.0213599	0.0438978	0.390109	0.0153019	27.9763
350200	-147.839	-83.8006	-64.038	0.000738892	0.0425165	0.0405444	0.0153432	0.0230068	0.0549154	0.00779894	0.0114507	0.00883739	0.0156819	0.0225741	0.125833	0.00636835	0.00133943	0.0562467	0.0126106	0.0311181	0.158481	0.0951922	1.12518	0.0193589	0.0120901	0.148769	0.0875496	0.165351	2.288894
350300	-179.388	-113.416	-65.9721	0.599207	0.0331472	0.0192806	0.0264999	0.0986685	0.11068	0.0477654	0.0854552	0.018935	0.0868448	0.116695	0.0843308	0.000458367	0.0155562	0.282479	0.221616	0.0907188	0.0945567	0.00378119	8.07291	0.181944	0.219324	0.355522	0.0876325	1.0053	11.95931
350400	-156.924	-91.908	-65.0162	0.144634	0.0696456	0.0211808	0.0515939	0.0046569	0.0159679	0.211727	0.0649436	0.0771017	0.0545227	0.00774484	0.0169405	0.0627548	0.000929613	0.131529	0.0268651	0.107535	0.0743797	0.0235915	5.62396	0.0729062	0.00185537	0.150498	0.0281264	0.134643	7.180235
350500	-153.043	-87.0663	-65.9771	0.0112185	0.0305727	0.0401752	0.00410671	0.0305282	0.0182727	0.170737	0.0562645	0.012848	0.100878	0.00596974	0.0131513	0.0236271	0.0570913	0.115129	0.0843492	0.175651	0.0307525	0.070257	10.4465	0.00975759	0.27789	0.101266	0.0277806	0.0695824	11.98437
350600	-153.918	-89.4043	-64.5138	0.0429786	0.00543867	0.0284747	0.0119464	0.0665293	0.0565908	0.0558227	0.155752	0.105616	0.0262831	0.0207208	0.00639029	0.0143308	0.0438045	0.13415	0.075185	0.0838668	0.156044	0.0100499	2.80882	0.196141	0.00719538	0.0808667	0.168887	0.3063	4.668181
350700	-160.956	-96.1615	-64.7949	0.0224406	0.0696485	0.0239474	0.00619669	0.0990063	0.0461296	0.0378335	0.0258197	0.140292	0.0672702	0.0206906	0.115813	0.0734972	0.0354558	0.11234	0.0489992	0.0312737	0.037122	0.323124	4.10013	0.339517	0.0674384	0.109337	0.0925229	0.0278835	6.073729
350800	-153.225	-88.8784	-64.347	0.00635295	0.00354519	0.0263661	0.0245833	0.120652	0.0683497	0.0416502	0.00404571	0.0330215	0.0337778	0.0213568	0.0293982	0.0795884	0.0596346	0.268752	0.158849	0.176559	0.198035	0.0415583	2.01478	0.130764	0.049583	0.138665	0.0177373	0.0863558	3.833955
350900	-155.643	-89.6	-66.0434	0.028843	0.0193578	0.0877676	0.0604442	0.00541201	0.0310321	0.0320109	0.083715	0.0528889	0.0360984	0.0019627	0.0325006	0.0214231	0.117921	0.0566254	0.0458654	0.301867	0.150518	0.0146903	10.5482	0.0315416	0.088585	0.0624328	0.162851	0.241371	12.31591
351000	-153.56	-88.4656	-65.0943	0.0190148	0.00259603	0.0414761	0.0655336	0.00661149	0.00296917	0.0142023	0.00656248	0.0681097	0.0608622	0.0494037	0.0203055	0.09259	0.0155054	0.0415291	0.195439	0.396949	0.114844	0.0296651	6.02821	0.0331542	0.013177	0.0880459	0.116684	0.04716	7.5706
351100	-165.576	-100.078	-65.4979	0.109534	0.0145639	0.0353655	0.00469313	0.0448515	0.00437164	0.00381965	0.00286908	0.334826	0.0132501	0.0796087	0.0306879	0.094804	0.0752648	0.12941	0.10963	0.174323	0.909008	0.0146045	6.6622	0.310153	0.00831097	0.0225997	0.110665	0.289307	9.588727
351200	-159.243	-94.9618	-64.281	0.0372553	0.0131002	0.0635159	0.0244341	0.199526	0.0199292	0.00456493	0.0588696	0.0376176	0.147899	0.0422788	0.0353418	0.0245276	0.126702	0.291341	0.0272927	0.0950133	0.13073	0.0409206	1.31057	0.0332881	0.198059	0.146147	0.18641	0.208779	3.504111
351300	-174.689	-107.183	-67.5065	0.0101239	0.0034768	0.0908297	0.0616159	9.41991	0.0209739	0.0400847	0.136499	0.211472	0.0738181	0.0307092	0.0071381	0.0120005	0.0360535	0.0944369	0.31253	0.120038	0.0442359	0.00886671	1.02875	0.144466	0.29815	7.25453	0.0757192	0.0951873	19.63161
351400	-162.307	-97.9374	-64.3692	0.127628	0.150764	0.0138708	0.0102886	0.143363	0.0173955	0.167651	0.0717503	0.0725987	0.0832922	0.0637783	0.0528031	0.00449484	0.00262211	0.27232	0.0227697	0.16335	0.00757318	0.0231051	1.646	0.108169	0.430353	0.0640902	0.0990379	0.125986	3.945053
351500	-158.485	-93.3146	-65.17	0.0937983	0.0733541	0.00119597	0.015481	0.911572	0.189944	0.0647385	0.00510836	0.0367096	0.00663455	0.0260507	0.0555978	0.067328	0.000269589	0.142117	0.029087	0.161032	0.0632788	0.0628718	5.69413	0.019427	0.00510019	0.0428737	0.0747944	0.106577	7.949071
351600	-161.455	-96.7592	-64.6956	0.0711954	0.00543726	0.0413473	0.0863404	0.0946247	0.0497968	0.117856	0.0788757	0.0479344	0.0298381	0.0272992	0.264029	0.021328	0.000966658	0.140031	0.301139	0.396054	0.107427	0.0947689	3.16765	0.0956942	0.00459668	0.0688565	0.183403	0.0807377	5.577223
351700	-155.589	-90.6788	-64.9098	0.0413512	0.0353874	0.0445849	0.0200762	0.177274	0.124532	0.0976168	0.0774079	0.0436937	0.00662614	0.0188266	0.0490839	0.0966921	0.0928897	0.19311	0.0645339	0.118931	0.0681062	0.107661	4.96651	0.0314327	0.0272463	0.00555775	0.0845397	0.0544032	6.648071
351800	-161.096	-95.3365	-65.7598	0.0135368	0.0211105	0.0302059	0.0599577	0.0801951	0.0835271	0.0396218	0.208654	0.0665849	0.00137671	0.056973	0.131907	0.0687815	0.0051716	0.253237	0.0456707	0.085549	0.0184192	0.875169	8.4316	0.0460901	0.0516011	0.00641355	0.12007	0.0965434	10.89797
351900	-146.76	-82.4605	-64.2996	0.0803017	0.000842417	0.00614753	0.00886907	0.0191713	0.0309631	0.102264	0.0188863	0.00614954	0.0120796	0.0122322	0.0916703	0.00242264	0.0766167	0.143713	0.065889	0.055338	0.0619761	0.0303155	2.4735	0.037121	0.0297282	0.135449	0.0234314	0.0718873	3.596969
352000	-160.436	-95.3562	-65.0793	0.0600332	0.219811	0.0675698	0.00898618	0.126402	0.0131329	0.0450508	0.171707	0.064202	0.0177574	0.0240658	0.0341841	0.13096	0.014483	0.064725	0.0733369	0.359277	0.0800321	0.0683235	5.37435	0.0734634	0.0784506	0.0831526	0.123964	0.118186	7.495603
352100	-158.584	-90.3756	-68.2081	0.0136033	0.0795186	0.0278777	0.0461603	0.0934332	0.02256	0.0577018	0.0550362	0.018323	0.0903234	0.055924	0.084683	0.021381	0.0949823	0.210884	0.00385497	0.0926814	0.0431662	0.0775908	21.4511	0.136366	0.149967	0.0196748	0.118578	0.0743666	23.13971
352200	-154.276	-89.042	-65.2336	0.054052	0.0161773	0.00720595	0.00949183	0.14474	0.0589163	0.0506981	0.0927892	0.0395326	0.0677359	0.0157752	0.0034155	0.00514586	0.00965903	0.222096	0.0992699	0.28334	0.107775	0.0262914	6.27088	0.23547	0.0572728	0.00913996	0.0825572	0.297424	8.266851
352300	-176.48	-110.605	-65.8754	0.0374497	0.0866155	0.0671209	0.0477918	0.622532	0.130889	0.289111	0.162246	0.101099	0.0608576	0.00627269	0.0366195	0.0309642	0.00895023	0.0436359	0.0459033	0.591148	0.0672116	0.126661	2.52461	0.0790337	0.220525	5.93287	0.0820537	0.0738572	11.47603
352400	-159.601	-95.3305	-64.2707	0.00575672	0.0234787	0.0256722	0.0237629	0.25107	0.12271	0.0767177	0.0489048	0.10142	0.0638214	0.0317258	0.00799034	0.0224655	0.0228435	0.166806	0.00935341	0.200103	0.0107293	0.30819	1.3343	0.0757684	0.407472	0.0146444	0.0140336	0.0825699	3.452307
352500	-150.888	-86.3187	-64.5695	0.0317014	0.0306013	0.0795658	0.000410778	0.156979	0.0358206	0.0544259	0.0134403	0.0643932	0.00121386	2.49334e-06	0.0056378	0.0247792	0.0721562	0.228983	0.14938	0.111728	0.0787696	0.0316016	3.31229	0.195614	0.0107967	0.027052	0.0289165	0.199998	4.946258
352600	-151.043	-85.8394	-65.2034	0.0209824	0.00446457	0.0547686	0.00611072	0.0140735	0.0395693	0.0634556	0.13093	0.00407918	0.0349172	0.0325868	0.0694511	0.0699103	0.0110334	0.208278	0.0153626	0.0736446	0.0369233	0.0639674	6.57073	0.0248288	0.0403269	0.0340228	0.0514605	0.440355	8.116231
352700	-159.751	-93.528	-66.2229	0.104243	0.0402488	0.0360068	0.00448278	0.19851	0.00766794	0.166273	0.0503984	0.0937542	0.0800376	0.0465275	0.102943	0.0188565	0.0174226	0.228647	0.107061	0.158463	0.0886432	0.0481588	11.1153	0.00431453	0.238615	0.00875488	0.130026	0.117974	13.21331
352800	-164.961	-100.645	-64.316	0.00837524	0.0795205	0.0972038	0.0658407	0.0846891	0.151486	0.0258346	0.217188	0.41544	0.0710904	0.0311652	0.0435699	0.0864623	0.0433802	0.156886	0.0650206	0.131724	0.113513	0.0314411	1.23813	0.00956618	0.0318473	0.100628	0.0296231	0.349168	3.678793
352900	-157.095	-92.4143	-64.6803	0.0654627	0.00324563	0.0109912	0.029006	0.0543228	0.0220709	0.0200957	0.0297754	0.163763	0.0296193	0.0656912	0.0342355	0.0901319	0.0229061	0.0766456	0.0192208	0.200256	0.0904329	0.01485	3.49289	0.381768	0.034467	0.0795318	0.0277834	0.441465	5.50063
```
