## Supplementary material for "Integration of anatomy ontologies and evo-devo using structured Markov models suggests a new framework for modeling discrete phenotypic traits": Tail_L_1char.log (part 2 of 3)

```
353000	-149.968	-85.601	-64.3667	0.0528423	0.0246465	0.00476141	0.00389989	0.0510452	0.00974043	0.147439	0.0424065	0.0678993	0.026699	0.00740891	0.00123631	0.0590399	0.0342906	0.0998969	0.114744	0.0792745	0.126386	0.0507964	2.44517	0.0112066	0.0541719	0.11221	0.198939	0.106295	3.932441
353100	-160.179	-89.8804	-70.2985	0.00349666	0.0273912	0.0332874	0.010684	0.0558134	0.141269	0.078343	0.00615288	0.0155572	0.00849895	0.0814176	0.0227131	0.0247875	0.272878	0.0575307	0.0371442	0.455123	0.0250055	0.0440701	31.9312	0.0379145	0.0231048	0.0460147	0.0489914	0.103171	33.59157
353200	-159.515	-94.6198	-64.8957	0.0105636	0.0443766	0.0347939	0.130228	0.271442	0.202095	0.0411405	0.10952	0.0190378	0.00178396	0.0731313	0.0858229	0.0029708	0.0694696	0.140116	0.0318692	0.0462499	0.162856	0.0929143	4.63467	0.0803901	0.0785046	0.0197262	0.0199874	0.173758	6.577418
353300	-169.547	-105.149	-64.3978	0.0852624	0.0907804	0.191698	0.273511	0.0255972	0.0152399	0.118281	0.0211083	0.0572332	0.0862974	0.0102278	0.115269	0.00140372	0.0588885	0.339105	0.093835	0.0764991	0.40322	0.032173	1.12006	0.0618865	0.0640887	0.0187154	0.0590899	0.668286	4.08776
353400	-153.311	-88.9497	-64.3608	0.051235	0.0803702	0.107208	0.0267827	0.0606437	0.000381724	0.0080581	0.0658876	0.114215	0.0207693	0.00773657	0.0276814	0.014025	0.0166861	0.0628189	0.0927685	0.248748	0.130993	0.0510728	2.29002	0.029019	0.106274	0.0367582	0.168021	0.0849128	3.903087
353500	-165.624	-100.708	-64.9158	0.00971016	0.0841037	0.0359299	0.0202889	0.0524357	0.0222783	0.529894	0.0509653	0.00404122	0.00323582	0.0300117	0.0734616	0.0405599	0.0465751	0.343106	0.235294	0.293204	0.00578182	0.102977	3.98484	0.205043	0.208738	0.0122441	0.255383	0.0278283	6.677931
353600	-156.35	-91.3003	-65.0493	0.0105782	0.00157492	0.0724972	0.0336459	0.0135972	0.0739006	0.0453911	0.0507579	0.14095	0.0441917	0.00906417	0.0264531	0.0140878	0.00819713	0.41563	0.073458	0.288611	0.174147	0.0395187	5.16749	0.147487	0.0619444	0.0478839	0.0228125	0.361775	7.345646
353700	-155.573	-91.1031	-64.4702	0.0575648	0.0829407	0.000284895	0.00168623	0.0157037	0.00475438	0.0171382	0.0146355	0.0420568	0.115055	0.102016	0.0457156	0.0060147	0.0266226	0.301088	0.0779092	0.157193	0.241035	0.105569	2.38865	0.112184	0.0568129	0.14809	0.229517	0.0998934	4.450129
353800	-158.085	-91.9556	-66.1298	0.00393008	0.0325	0.0314541	0.00411092	0.13327	0.029925	0.0997414	0.0924427	0.085102	0.0178902	0.0524707	0.0564672	0.0139388	0.0577707	0.032502	0.112188	0.096426	0.120576	0.173705	10.8837	0.0325099	0.0704679	0.135516	0.317075	0.0623171	12.74799
353900	-163.373	-98.0727	-65.3007	0.0286692	0.0351674	0.00491935	0.0103026	0.230665	0.0738089	0.00887507	0.0232788	0.0571867	0.0911432	0.132338	0.0709658	0.018193	0.13712	0.112672	0.104996	0.188293	0.264505	0.0474788	6.06203	0.0603219	0.422075	0.0143024	0.169486	0.233698	8.60249
354000	-166.466	-101.938	-64.5276	0.079279	0.0501055	0.312607	0.0848914	0.0980381	0.0486583	0.0194865	0.0846797	0.30229	0.025015	0.024383	0.0393189	0.00998983	0.182752	0.205468	0.0345768	0.0978292	0.152517	0.0642024	2.65694	0.0294504	0.0660462	0.0157902	0.00269504	0.0498215	4.736835
354100	-157.196	-92.1656	-65.03	0.00030862	0.00874118	0.0226524	0.077352	0.0264802	0.0935341	0.0050452	0.0514881	0.305439	0.0591486	0.0509843	0.00322658	0.00682004	0.0262296	0.0637033	0.157593	0.127902	0.0694125	0.192651	5.38065	0.0175465	0.107879	0.0546326	0.0418973	0.297502	7.24882
354200	-158.991	-91.5499	-67.441	0.0440065	0.0235674	0.180972	0.00705841	0.041082	0.0507192	0.0323636	0.00966735	0.0651857	0.0560535	0.0819405	0.000520569	0.000201317	0.100882	0.167212	0.0827642	0.286291	0.0217482	0.112197	17.2686	0.0066459	0.192285	0.0642221	0.134818	0.272981	19.30394
354300	-155.604	-90.9945	-64.6098	6.12866e-07	0.0130793	0.081268	0.00629735	0.182357	0.149339	0.305631	0.0639105	0.0317205	0.0511664	0.0418421	0.0295647	0.0345886	0.0100405	0.0778188	0.149946	0.234572	0.0459542	0.029626	3.33267	0.0324357	0.0591184	0.0256159	0.0634956	0.0958893	5.147952
354400	-161.186	-96.9495	-64.2365	0.031523	0.00186255	0.0407292	0.125085	0.0925107	0.0080564	0.0476853	0.0375124	0.0561914	0.0219346	0.0554696	0.131229	0.0516623	0.0156689	0.0738496	0.231506	0.361009	0.187703	0.0287634	1.17788	0.0118972	0.0532659	0.0579806	0.241118	0.139493	3.28159
354500	-158.534	-94.1038	-64.4302	0.00510294	0.001032	0.0403414	0.0981795	0.0311781	0.0101547	0.0165367	0.0533773	0.0385509	0.0921697	0.241494	0.0902898	0.0196409	0.0168912	0.153467	0.0769225	0.356486	0.226948	0.0168861	2.14145	0.0860047	0.0192306	0.174621	0.0743303	0.168466	4.249752
354600	-153.475	-87.5395	-65.9359	0.0651089	0.0466682	0.053344	0.0388181	0.0175139	0.0127069	0.0507128	0.00851763	0.0145235	0.0650009	0.0501066	0.0159321	0.0467791	0.0564756	0.264871	0.0775861	0.0341914	0.0829865	0.0317398	10.2393	0.0114018	0.0816052	0.0573607	0.0102567	0.345089	11.77856
354700	-157.53	-93.1892	-64.3404	0.0260175	0.112634	0.0256716	0.0831227	0.0607765	0.0440308	0.1365	0.0213885	0.0101026	0.0203759	0.0120131	0.149771	0.0292865	0.0531288	0.135993	0.086664	0.0917221	0.292057	0.040969	1.87884	0.0281002	0.0367978	0.156669	0.00629905	0.261928	3.80086
354800	-161.064	-94.7792	-66.2844	0.0333487	0.0692124	0.0486648	0.117466	0.00076053	0.118244	0.0728984	0.0218801	0.00906646	0.136762	0.00721854	0.0116499	0.0207316	0.0400178	0.121243	0.302277	0.0904553	0.166189	0.10085	11.6253	0.0243339	0.071789	0.121038	0.0874623	0.102335	13.52117
354900	-160.2	-93.8157	-66.384	0.0204941	0.0221518	0.00825681	0.0124984	0.00338157	0.0413061	0.0101737	0.361193	0.0137971	0.00611895	0.159517	0.124687	0.12466	0.0340916	0.124091	0.0681955	0.11282	0.200477	0.00223106	12.1816	0.0477255	0.0200213	0.181662	0.0315199	0.106471	14.01917
355000	-165.664	-101.204	-64.4601	0.0913276	0.0059206	0.0169561	0.0437703	0.00476655	0.171306	0.0976466	0.0204891	0.0408994	0.0122464	0.15962	0.0309428	0.114706	0.174292	0.21145	0.191225	0.0792781	0.090911	0.153851	2.3417	0.0752301	0.11923	0.145825	0.00227041	0.003822	4.399684
355100	-170.578	-105.582	-64.9954	0.112006	0.316859	0.0600134	0.0520445	0.0985005	0.0144411	0.0533046	0.108955	0.0112364	0.00461285	0.187336	0.0253709	0.053153	0.118664	0.0985469	0.166072	0.234166	0.110893	0.0362951	4.32712	0.0880286	0.132352	0.344119	0.111273	0.210402	7.075767
355200	-155.542	-91.4107	-64.131	0.0585073	0.0315491	0.016606	7.8539e-05	0.131205	0.00666541	0.0610359	0.0807215	0.0373382	0.0769869	0.0864715	0.0551177	0.0233429	0.0112549	0.0132635	0.0707391	0.15926	0.0776258	0.301837	1.17303	0.0309436	0.116241	0.0471695	0.0772848	0.0096747	2.75395
355300	-159.159	-94.7591	-64.4002	0.0224149	0.00595007	0.113121	0.00483869	0.0363183	0.0819154	0.0092778	0.0818346	0.0637991	0.0704171	0.0500266	0.191827	0.00268655	0.143675	0.148758	0.164011	0.0721023	0.0835614	0.100308	2.24734	0.176086	0.0670014	0.0497352	0.0283657	0.0844857	4.099855
355400	-168.691	-103.273	-65.4188	0.06724	0.0312185	0.0435219	0.0430749	0.00023264	0.120038	0.240756	0.192463	0.18623	0.0545371	0.0532041	0.314728	0.13798	0.0614675	0.220993	0.0599056	0.0755031	0.0320488	0.139741	6.71038	0.10082	0.034942	0.0430018	0.0668819	0.162066	9.192979
355500	-152.443	-88.2132	-64.2303	0.0709518	0.019511	0.00707448	0.0314845	0.0159924	0.0445972	0.0482388	0.0144313	0.0780285	0.00330093	0.147976	0.107194	0.012488	0.0198933	0.262622	0.0520095	0.116271	0.0321685	0.0620435	1.63858	0.137581	0.0476195	0.0213424	0.148024	0.110818	3.250243
355600	-169.477	-101.816	-67.6612	0.00798853	0.119203	0.185826	0.00672525	0.140685	0.018309	0.0142914	0.074139	0.00286188	0.0407386	0.0686139	0.141736	0.0386033	0.0127602	0.188718	0.0336087	0.712276	0.0862425	0.0351569	17.0755	0.112066	0.0116631	0.1865	0.187666	0.902898	20.4048
355700	-172.859	-107.124	-65.7345	0.0085315	0.0207429	0.212476	0.0697355	4.97631	0.0275525	0.000463038	0.181669	0.0609296	0.0371538	0.0646152	0.171643	0.115342	0.0342376	0.196417	0.00914916	0.207174	0.121808	0.0751301	1.04605	0.06085	0.161243	2.69086	0.0111962	0.210334	10.77161
355800	-154.195	-89.1815	-65.0134	0.0157395	0.0183705	0.0813018	0.00936424	0.0656068	0.013076	0.106078	0.00583014	0.0782433	0.00123158	0.0663028	0.106254	0.0486578	0.0889146	0.030211	0.0505922	0.139693	0.048718	0.0375597	5.61366	0.0154625	0.227843	0.0844939	0.0828157	0.129751	7.165769
355900	-154.104	-88.9892	-65.1145	0.00223229	0.00294126	0.00841816	0.00790523	0.139213	0.0671754	0.0845632	0.00354579	0.0010757	0.0181428	0.0316723	0.0853555	0.00753592	0.0661644	0.0202564	0.314617	0.0479943	0.216697	0.194295	5.97211	0.103797	0.0162435	0.0484967	0.0794484	0.131671	7.671568
356000	-167.367	-101.718	-65.649	0.138124	0.055869	0.0428225	0.0436097	0.034399	0.0353445	0.107744	0.158123	0.00248919	0.00641339	0.10892	0.0188796	0.0591682	0.0148396	0.0114805	0.104412	6.55375	0.101913	0.14225	2.11025	0.116086	0.122005	0.0508225	0.0582289	0.145949	10.3439
356100	-165.763	-101.19	-64.5726	0.0247711	0.00171218	0.0777073	0.111453	0.102768	0.0436143	0.124716	0.102051	0.268869	0.0750263	0.0685747	0.122177	0.00176634	0.00458252	0.0164921	0.158494	0.165279	0.177477	0.103271	2.63166	0.158304	0.0972309	0.168153	0.0415385	0.114545	4.962229
356200	-158.647	-94.001	-64.6461	0.011104	0.0137224	0.0327217	0.0229144	0.0351506	0.0462545	0.0618707	0.256895	0.0343974	0.0375325	0.0650554	0.031458	0.0353057	0.0574451	0.159442	0.207809	0.24196	0.0376494	0.14748	3.08202	0.237853	0.0691531	0.0251655	0.160998	0.217884	5.329243
356300	-171.055	-106.055	-65.0002	0.136303	0.0845251	0.014225	0.0303778	0.0395659	0.0617359	0.0104972	0.13033	0.0249597	0.0362664	0.0629975	0.144984	0.206836	0.019056	0.0777733	0.00747338	0.174253	0.0891318	0.193463	4.29993	0.314751	0.49362	0.194337	0.124073	0.128505	7.099975
356400	-154.947	-90.704	-64.243	0.150781	0.0332523	0.0153061	0.0340821	0.248412	0.00984186	0.18663	0.0245163	0.00296128	0.00117729	0.0498733	0.0140198	0.0184108	0.0249752	0.079652	0.0196672	0.186861	0.0504822	0.174989	1.49898	0.010387	0.186917	0.0858731	0.033788	0.171916	3.313748
356500	-167.28	-101.698	-65.5822	0.0168744	0.017009	0.0203539	0.0292431	0.127189	0.101178	0.297638	0.0231781	0.153093	0.0352891	0.140195	0.0878956	0.0741936	0.129502	0.304437	0.0855847	0.00453329	0.0622242	0.13137	7.6022	0.166847	0.0371659	0.0689435	0.00425242	0.289447	10.00983
356600	-175.873	-109.482	-66.3915	0.00011114	0.106328	0.0665826	0.142513	0.233799	0.000533066	0.048293	0.129008	0.528133	0.118914	0.0977571	0.00599784	0.0660255	0.0325581	0.240866	0.0771475	0.331968	0.207285	0.818717	10.545	0.0632928	0.0537033	0.119558	0.0163729	0.00619639	14.05667
356700	-146.304	-82.1897	-64.1145	0.0203277	0.00184794	0.0488939	0.0206745	0.0681103	0.0137853	0.0111256	0.0575801	0.0447292	0.00333678	0.0153619	0.0223127	0.0173687	0.06926	0.0316865	0.0556529	0.244272	0.046048	0.0885457	1.48156	0.0361018	0.0213307	0.0710509	0.049585	0.130943	2.671492
356800	-176.028	-109.283	-66.7454	0.00966377	0.0126383	0.0854699	0.130297	0.542224	0.0771071	0.0426782	0.0999786	0.170514	0.105321	0.0137229	0.142672	0.128351	0.0530925	0.545806	0.0350193	0.12557	0.078357	0.0805317	11.4665	0.010064	0.0945236	1.30345	0.102868	0.369654	15.82612
356900	-158.94	-93.5226	-65.4179	0.0121569	0.116407	0.0769154	0.000316037	0.161687	0.0670736	0.0681104	0.0439109	0.0302496	0.0200244	0.0033841	0.0231894	0.0846388	0.0237069	0.248372	0.259532	0.0754072	0.304537	0.0594843	7.104	0.00766532	0.0630545	0.140843	0.09599	0.0976886	9.18834
357000	-174.288	-107.507	-66.7816	0.196553	0.20671	0.00860452	0.0624423	0.0656601	0.0573979	0.211943	0.00312923	0.138632	0.0638843	0.0736292	0.00807679	0.0341746	0.00769304	0.356093	0.0299316	2.83192	0.229609	0.0208962	10.9183	0.0433278	0.134401	0.0254142	0.0303504	0.24808	16.00685
357100	-156.867	-90.2932	-66.5735	0.0858398	0.0302267	0.0708546	0.0208953	0.116123	0.173005	0.0120278	0.0159252	0.0250629	0.008091	0.0237144	0.0764665	0.0152477	0.0171753	0.0691549	0.0757853	0.217142	0.222407	0.0501361	13.1118	0.000949459	0.0772908	0.287451	0.0455753	0.118326	14.96665
357200	-149.471	-85.0266	-64.4441	0.0188409	0.00245336	0.0134575	0.00615399	0.0644743	0.00415301	0.0794771	0.0861692	0.0243458	0.152506	0.0107852	0.0192875	0.0179155	0.0125671	0.161012	0.017929	0.0808769	0.134258	0.0399202	2.78802	0.138773	0.0203881	0.0633789	0.095396	0.266834	4.319378
357300	-172.971	-106.463	-66.5081	0.0100279	0.0653944	0.12243	0.00866106	1.34238	0.109645	0.0615897	0.0460595	0.0460721	0.435583	0.08086	0.0720982	0.00231187	0.00641915	0.0472457	0.0208757	0.217707	0.067887	0.150915	7.01616	0.00860005	0.0277914	4.20864	0.173739	0.290301	14.63939
357400	-158.946	-94.38	-64.5662	0.0107493	0.00403138	0.00222382	0.0169182	0.203062	0.116195	0.0325478	0.28679	0.0906862	0.0301303	0.00472205	0.0336969	0.0217182	0.0216978	0.00380943	0.187325	0.0430478	0.146915	0.0282808	3.07841	0.0920922	0.0213475	0.0669471	0.0496512	0.33678	4.929777
357500	-157.063	-91.9652	-65.0974	0.0353556	0.0178013	0.0111429	0.0656292	0.0145926	0.107211	0.126311	0.00523373	0.209489	0.0254085	0.0073437	0.0436965	0.0601181	0.144663	0.156662	0.0172802	0.123221	0.025386	0.101942	5.75251	0.101492	0.0319509	0.0399708	0.151963	0.209737	7.586116
357600	-167.23	-102.6	-64.6294	0.00317593	0.0295197	0.206055	0.0125853	0.0362959	0.0269355	0.187307	0.00899115	0.0144862	0.11775	0.00804443	0.185082	0.0480681	0.106321	0.178821	0.00921523	0.243229	0.0497028	0.201679	2.39791	0.0245254	0.288525	0.0973178	0.617799	0.146494	5.245841
357700	-167.202	-102.434	-64.7679	0.304266	0.133425	0.067429	0.133707	0.00235431	0.117658	0.122624	0.182087	0.0428763	0.0446152	0.00385505	0.0141922	0.104817	0.0135503	0.346028	0.0977444	0.233638	0.0585066	0.00437512	3.4537	0.0108312	0.207908	0.0270054	0.0102471	0.200992	5.938432
357800	-151.572	-87.2086	-64.3634	0.0705202	0.00925283	0.00892909	0.00142258	0.133888	0.0221309	0.0178117	0.00255871	0.118697	0.0486246	0.088538	0.0183329	0.0188169	0.0422771	0.282426	0.0228601	0.135913	0.00371913	0.0270208	2.34212	0.0140501	0.0382167	0.116555	0.142784	0.188363	3.915833
357900	-152.778	-88.4892	-64.2884	0.0600448	0.0373473	0.0522224	0.0104075	0.0892145	0.00377775	0.073874	0.0495941	0.126079	0.00411409	0.0308501	0.0320402	0.0314517	0.0219026	0.227611	0.0373164	0.0972514	0.0486683	0.176665	1.87775	0.155116	0.0906148	0.000296719	0.101046	0.105499	3.540755
358000	-161.055	-96.4424	-64.6127	0.0535194	0.0349171	0.0960789	0.0875057	0.0381289	0.0924252	0.226305	0.22468	0.0172729	0.0458527	0.0145728	0.0481148	0.00943587	0.0535362	0.172337	0.0917725	0.141358	0.0451639	0.0116108	3.28099	0.00369102	0.000597509	0.269388	0.0347638	0.0682698	5.16229
358100	-166.686	-102.084	-64.6023	0.0117382	0.0629561	0.0504107	0.0352568	0.0580401	0.250197	0.0235594	0.0144206	0.102774	0.0215266	0.0270362	0.124198	0.275648	0.0981379	0.091528	0.0343154	0.254162	0.0386024	0.0143983	2.4204	0.145833	0.102464	0.0248008	0.144739	0.683239	5.110381
358200	-158.959	-92.9246	-66.034	0.141385	0.0482051	0.00103129	0.100781	0.104742	0.0353134	0.00243013	0.0282673	0.0135005	0.145339	0.0853743	0.054356	0.0693564	0.0251676	0.135837	0.0300644	0.178516	0.171994	0.154398	10.3052	0.0627639	0.14032	0.00232414	0.0151331	0.217217	12.26906
358300	-154.49	-90.0766	-64.4133	0.0255167	0.00119472	0.0125619	0.0345995	0.0516222	0.0210871	0.271579	0.00818942	0.0539046	0.00590618	0.0349911	0.0727813	0.0361207	0.0346409	0.134214	0.137179	0.0990573	0.260602	0.0734455	2.37174	0.095757	0.0786983	0.0513649	0.100197	0.0987623	4.16571
358400	-176.508	-109.493	-67.0148	0.0238723	0.0765932	0.114229	0.0357659	0.0504812	0.083345	0.000964019	0.0967892	0.37281	0.0322796	0.0143983	0.0339794	0.0211046	0.0275488	0.226819	0.00155735	0.450888	0.000475848	0.9335	13.3173	0.0636574	0.0977924	0.593564	0.00932218	0.493877	17.17289
358500	-158.187	-93.7372	-64.4496	0.0332175	0.00191921	0.018403	0.131584	0.0314076	0.116717	0.00689428	0.0363608	0.0378391	0.146467	0.0450613	0.0173694	0.00190157	0.0204161	0.388054	0.121965	0.192262	0.108368	0.0533643	2.11213	0.188581	0.10236	0.148517	0.0331589	0.252829	4.347144
358600	-148.846	-81.9862	-66.8594	0.0442329	0.023777	0.0187086	0.222213	0.0148534	0.0076768	0.00787531	0.0156918	0.0167027	0.0125039	0.0145115	0.0026195	0.00414758	0.00638904	0.136666	0.0332985	0.0866567	0.0765035	0.00538067	15.3621	0.0610463	0.0405392	0.0044296	0.0765888	0.100658	16.39576
358700	-154.597	-89.9999	-64.5975	0.0438661	0.0284399	0.0810426	0.0479229	0.147888	0.0644908	0.0263658	0.0124815	0.0982369	0.0364847	0.0207264	0.0334439	0.0543649	0.0474564	0.20911	0.0112985	0.0823797	0.0157149	0.0854991	3.46014	0.0436589	0.263303	0.00837601	0.0801392	0.0838487	5.086678
358800	-159.209	-94.9141	-64.2953	0.0918892	0.0537499	0.0505013	0.0208756	0.028237	0.0177656	0.0272291	0.17175	0.0234651	0.0316884	0.0239406	0.0863266	0.0495247	0.0207378	0.0517835	0.0580979	0.0155632	0.109496	0.12492	1.74204	0.29118	0.00419637	0.245099	0.137156	0.0983889	3.575601
358900	-162.188	-93.2411	-68.9471	0.00572085	0.00696489	0.0150279	0.0163275	0.00434997	0.0283779	0.169701	0.0425233	0.00928305	0.099318	0.0153309	0.0536021	0.0809853	0.0618582	0.201429	0.197649	0.317319	0.216702	0.115512	24.5961	0.220064	0.0325427	0.0261231	0.00592312	0.295636	26.83434
359000	-165.863	-100.371	-65.4915	0.181283	0.330967	0.0156253	0.155359	0.00145018	0.0498105	0.0338918	0.0331945	0.0904857	0.196535	0.00861731	0.000732243	0.0305889	0.0847781	0.0990951	0.0691768	0.130308	0.0445618	0.321921	7.24416	0.0279589	0.00530093	0.100427	0.0471856	0.253081	9.556494
359100	-156.594	-89.1231	-67.4712	0.0110397	0.044581	0.0179958	0.000856125	0.0938161	0.0569755	0.0887848	0.0798513	0.0145924	0.0438563	0.0454168	0.0444033	0.00477345	0.00581707	0.0293557	0.0250849	0.045277	0.176584	0.218176	17.9966	0.00608994	0.144499	0.198113	0.0091114	0.0533482	19.45499
359200	-158.521	-90.8748	-67.6458	0.0424778	0.0462505	0.0571434	0.00223853	0.0611199	0.0431416	0.0391802	0.0558218	0.0301113	0.032508	0.222058	0.00569055	0.000602119	0.00467672	0.0541669	0.00903808	13.5684	0.00692555	0.115787	5.76295	0.0119022	0.0519917	0.0216645	0.0407976	0.0413484	20.32796
359300	-152.581	-87.8828	-64.698	0.148495	0.0405952	0.0273402	0.0366277	0.0998512	0.077424	0.0136223	0.0119843	0.0358491	0.000953224	0.0917393	0.0285994	0.00603564	0.0591654	0.225341	0.0509975	0.170664	0.0442873	0.1362	3.98269	0.00370317	0.156279	0.0303732	0.0554333	0.0545979	5.588844
359400	-165.43	-100.886	-64.5442	0.0343845	0.0387288	0.0999361	0.0977979	0.120055	0.0946855	0.100386	0.273781	0.00637945	0.180262	0.053778	0.00384677	0.00125483	0.0343808	0.295963	0.30542	0.693952	0.0238486	0.0033752	1.95851	0.0214448	0.0437902	0.0255431	0.0557177	0.252786	4.820005
359500	-171.423	-105.411	-66.0113	0.0682892	0.0201113	0.0840446	0.0194484	0.532307	0.0211674	0.0422069	0.0959046	0.0105216	0.217231	0.0697451	0.0598812	0.134882	0.0115021	0.254488	0.0925142	0.322198	0.0465164	0.131834	2.07306	0.0650255	0.104219	7.46709	0.084889	0.126298	12.15538
359600	-169.216	-102.276	-66.94	0.11856	0.195822	0.0112881	0.0109871	0.0599634	0.0189857	0.0346535	0.159654	0.0329947	0.266903	0.154364	0.0213762	0.00839817	0.142929	0.232158	0.11301	0.273203	0.261322	0.0415336	14.0423	0.0588846	0.175555	0.0433923	0.0746219	0.245979	16.79885
359700	-167.846	-103.259	-64.5876	0.0727435	0.0159399	0.0217257	0.0619837	0.0414965	0.0497299	0.145657	0.0245042	0.0338948	0.259994	0.103318	0.0124552	0.136998	0.0597331	0.338573	0.0897886	0.198421	0.132604	0.308923	2.02069	0.085852	0.0568011	0.0441665	0.0970097	0.624148	5.037154
359800	-165.615	-100.2	-65.4152	0.000380245	0.0388215	0.00674112	0.0200853	0.0796866	0.0232466	0.00133956	0.101163	0.0427943	0.0875151	0.0106126	0.158955	0.00896438	0.0348694	0.0155586	0.0366837	0.0432787	0.208401	0.0196599	6.55884	0.21997	0.386606	0.0503303	0.297695	0.722608	9.17481
359900	-157.646	-92.5626	-65.083	0.0122392	0.00559895	0.0110667	0.107561	0.0913857	0.0749077	0.169829	0.244289	0.0492847	0.0144258	0.0248923	0.022452	0.000856782	0.0563597	0.142802	0.0329322	0.0878521	0.0353645	0.181263	5.60344	0.0576314	0.0142112	0.357832	0.00236367	0.112977	7.513813
360000	-154.421	-89.7768	-64.6447	0.00419868	0.00100606	0.0174944	0.00263608	0.0624058	0.202565	0.0319498	0.166162	0.0558658	0.000229599	0.0056263	1.68347e-05	0.113537	0.00991446	0.049072	0.128093	0.254049	0.192004	0.00525044	3.64891	0.0158928	0.0933116	0.0997563	0.103185	0.0592951	5.322432
360100	-167.549	-102.529	-65.0197	0.0224073	0.00791817	0.000281065	0.0418177	0.204456	0.0871617	0.0272689	0.0964153	0.03685	0.189462	0.0722892	0.0479843	0.0538777	0.0400834	0.232615	0.105019	1.42044	0.049268	0.277747	3.62152	0.254874	0.222033	0.018595	0.0418759	0.0251173	7.197377
360200	-154.565	-89.5305	-65.034	0.0647641	0.0489625	0.0254982	0.00568582	0.0238649	0.0102467	0.0227815	0.0128623	0.0530132	0.0878754	0.00166807	0.0188009	0.01988	0.0168675	0.312665	0.105955	0.129237	0.315059	0.122913	5.30421	0.149804	0.117708	0.0864602	0.13003	0.0824197	7.269232
360300	-173.261	-107.892	-65.3682	0.0651558	0.0017409	0.0486364	0.148768	0.408647	0.252899	0.0772845	0.185675	0.253916	0.108982	0.097549	0.0895117	0.0168354	0.116096	0.119075	0.0960812	0.10707	0.0402113	0.0538158	6.05481	0.11421	0.00576503	0.17032	0.259984	0.0467382	8.939778
360400	-158.546	-93.7705	-64.7758	0.0249594	0.0643999	0.0474339	0.0681682	0.132968	0.0753409	0.0519742	0.0512288	0.0634207	0.0246059	0.0237349	0.0116071	0.00955869	0.0637759	0.132481	0.00721229	0.0797367	0.0129182	0.275976	4.07194	0.393508	0.0249149	0.118543	0.0225273	0.124855	5.977793
360500	-157.541	-91.408	-66.1334	0.076913	0.0441656	0.0399752	0.0285569	0.0462577	0.0323199	0.0174208	0.0508217	0.000198161	0.0420111	0.0727187	0.103713	0.0572968	0.044724	0.244314	0.00382837	0.181197	0.0424414	0.101801	10.8715	0.0556616	0.250082	0.101353	0.0145624	0.241988	12.7658
360600	-161.284	-94.2953	-66.9892	0.077156	0.174285	0.11057	0.0413026	0.144606	0.00765447	0.0507357	0.0640258	0.0053158	0.00427571	0.044871	0.00172572	0.0269557	0.0989553	0.055137	0.0176942	0.188143	0.0270777	0.134494	15.2614	0.0209016	0.0169689	0.135647	0.230081	0.105055	17.04501
360700	-164.931	-100.138	-64.7932	0.026335	0.0453901	0.0644043	0.0355697	0.0695992	0.0343409	0.0149454	0.00275784	0.00911612	0.0808107	0.0391525	0.0524437	0.0616324	0.0688204	0.395065	0.0744711	0.696209	0.0645383	0.328966	3.01691	0.332752	0.060826	0.126773	0.135726	0.227201	6.064755
360800	-166.128	-101.439	-64.6885	0.447869	0.0274043	0.0746606	0.106098	0.0342771	0.066981	0.0828519	0.0558508	0.0110585	0.012897	0.0613304	0.00455404	0.128377	0.0347562	0.237339	0.0851582	0.270471	0.0149231	0.12763	3.18022	0.344489	0.00696995	0.0609298	0.0303331	0.0340247	5.541455
360900	-157.528	-93.4452	-64.083	0.037125	0.0482515	0.10996	0.142675	0.174549	0.0279345	0.0054208	0.00601383	0.00251953	0.0165271	0.0217551	0.250869	0.00332958	0.0327179	0.00899352	0.0840708	0.181082	0.0729599	0.158216	0.774989	0.0306823	0.0716597	0.0121393	0.0410983	0.198557	2.514096
361000	-160.651	-95.8493	-64.8015	0.202353	0.0453229	0.00660038	0.0930928	0.0604119	0.00825838	0.0180598	0.117859	0.00664979	0.0768758	0.0256075	0.0492099	0.0512884	0.0766228	0.291155	0.0509598	0.15156	0.0396196	0.311671	3.83497	0.0531924	0.0330075	0.0462038	0.295565	0.160191	6.106306
361100	-158.938	-94.4268	-64.5112	0.00455477	0.0823011	0.0680501	0.0783799	0.0709074	0.0206213	0.0129477	0.0529195	0.0214489	0.0138384	0.0117184	0.0151612	0.00343097	0.0746914	0.0878357	0.0414053	0.43127	0.162168	0.149752	2.2793	0.0618793	0.0270303	0.143558	0.12794	0.611873	4.654983
361200	-158.726	-94.1416	-64.584	0.0419511	0.0802501	0.0156908	0.000583154	0.163807	0.0329524	0.0557936	0.0336173	0.0261232	0.175478	0.150159	8.44715e-05	0.0349856	0.107026	0.094262	0.180481	0.18439	0.0660447	0.0873952	3.17947	0.00625684	0.0577373	0.0228087	0.182983	0.0386623	5.018998
361300	-158.554	-93.7912	-64.7631	0.0228247	0.0240212	0.140239	0.115568	0.0254926	0.113855	0.0240386	0.107342	0.0608925	0.0538563	0.0141638	0.0369773	0.0149154	0.0212203	0.0637336	0.191361	0.198755	0.170552	0.170556	3.90518	0.0812408	0.0193712	0.0339621	0.22183	0.082495	5.914444
361400	-156.496	-91.9387	-64.5576	0.0823737	0.0323167	0.114146	0.00920248	0.167894	0.0305003	0.0151979	0.0347571	0.00712067	0.0927484	0.0196905	0.157406	0.0231959	0.0221559	0.336674	0.114613	0.28406	0.0736892	0.0577532	2.77039	0.0228531	0.129922	0.0118962	0.0449737	0.2316	4.887134
361500	-149.5	-84.9799	-64.52	0.093434	0.000129762	0.0388084	0.023359	0.09715	0.0114344	0.0359154	0.0136213	0.0121433	0.0443409	0.0593817	0.010364	0.0164566	0.0417014	0.108692	0.247624	0.0965634	0.0072538	0.014165	3.3843	0.00274203	0.075702	0.0863693	0.0525863	0.124871	4.699106
361600	-156.467	-91.4235	-65.0432	0.0409399	0.107473	0.132893	0.00638488	0.0495366	0.0549669	0.0038151	0.0126308	0.122826	0.0410881	0.131553	0.0709523	0.0186715	0.122914	0.100799	0.17172	0.129231	0.0287161	0.053378	5.63939	0.042162	0.0463688	0.0352516	0.0446903	0.106543	7.314892
361700	-162.131	-96.2557	-65.8753	0.00326708	0.132758	0.114016	0.134917	0.051476	0.175634	0.00859543	0.0331042	0.0339888	0.137199	0.084744	0.046607	0.02017	0.0249369	0.143602	0.0313379	0.107449	0.125562	0.0332235	9.3471	0.0693652	0.000523677	0.0525913	0.402319	0.161247	11.47573
361800	-173.502	-106.874	-66.628	0.151783	0.0238731	0.0283126	0.00496252	0.164766	0.0760324	0.0295369	0.398827	0.0222944	0.0597443	0.0425578	0.0534098	0.0773973	0.10471	0.0897298	0.00205212	0.924205	0.0633206	0.15395	12.1683	0.063932	0.128033	0.0211426	0.312248	0.0737828	15.23888
361900	-163.452	-97.9767	-65.4757	0.0249451	0.0623999	0.0172489	0.0802755	0.0964285	0.317513	0.293158	0.109518	0.0324203	0.0104827	0.0436749	0.0261559	0.000547915	0.0276272	0.254886	0.176645	0.180562	0.118111	0.0482425	6.83163	0.0116842	0.080865	0.0428143	0.043314	0.546166	9.477313
362000	-154.866	-89.5377	-65.3279	0.0380215	0.0664994	0.0104615	0.0194758	0.0531721	0.0713026	0.00942918	0.0559561	0.0229315	0.00826722	0.143289	0.0344662	0.00143347	0.110028	0.0958056	0.193065	0.0505565	0.0387166	0.202116	7.18787	0.0798295	0.0252987	0.151142	0.00511717	0.0642647	8.738515
362100	-153.867	-88.5629	-65.3039	0.0419132	0.00209756	0.0240137	0.0126529	0.0420177	0.0275607	0.0694796	0.00249943	0.111876	0.0064985	0.0219628	0.00402709	0.00894755	0.0297928	0.286488	0.165782	0.356333	0.211635	0.0245744	6.66096	0.0188819	0.0273115	0.0222302	0.040312	0.398766	8.61861
362200	-177.163	-110.419	-66.7441	0.034	0.0503542	0.189283	0.0571699	0.0962892	0.209025	0.0998534	0.132724	0.0440004	0.0111171	0.272526	0.0701958	0.0469562	0.00338509	0.348088	0.0252692	1.20533	0.238172	0.135642	11.9948	0.146396	0.0636789	0.0143575	0.301075	0.0297444	15.81945
362300	-153.872	-89.6657	-64.2064	0.0167542	0.0412566	0.0589383	0.00860931	0.0118967	0.0212225	0.00613667	0.116231	0.0297423	0.0473174	0.028998	0.259511	0.0119713	0.0263073	0.00988261	0.303645	0.0452217	0.0499045	0.135503	1.70925	0.107417	0.00820671	0.0197272	0.0318235	0.025546	3.131022
362400	-151.154	-86.8614	-64.293	0.072907	0.00905316	0.0688328	0.0112504	0.00430653	0.0148146	0.00923572	0.0170847	0.00387936	0.269402	0.141225	0.00561757	0.00081352	0.027285	0.022623	0.0545542	0.191586	0.0330351	0.0442415	2.2228	0.0154598	0.0817467	0.129498	0.0390397	0.0737688	3.564059
362500	-170.604	-105.045	-65.559	0.00514945	0.0548067	0.0361572	0.0148127	0.744856	0.14947	0.0331529	0.0306252	0.219422	0.195044	0.065991	0.00353916	0.00653	0.105723	0.0851859	0.0344058	0.124554	0.129892	0.186793	5.73266	0.342221	0.0343305	1.41819	0.00532698	0.134929	9.893766
362600	-169.365	-104.478	-64.8868	0.0205874	0.155388	0.00355143	0.033238	0.044999	0.034325	0.0105901	0.0823559	0.136143	0.155193	0.149078	0.0996576	0.304646	0.0932269	0.273609	0.0712702	0.165474	0.02806	0.0360941	3.89116	0.0622866	0.307508	0.14483	0.146537	0.0830627	6.532874
362700	-149.251	-84.6146	-64.6364	0.002304	0.0116136	0.0132834	0.0522269	0.0443945	0.0757064	0.0533559	0.07214	0.0525186	0.0341536	0.101014	0.0389757	0.0212542	0.0029239	0.0721498	0.0606786	0.0632408	0.0833623	0.118681	4.09843	0.0816108	0.00336646	0.0600249	0.0408195	0.022768	5.280993
362800	-163.172	-98.6055	-64.5665	0.0606111	0.00696003	0.0580571	0.0384011	0.070195	0.313932	0.0415933	0.117201	0.0136123	0.0054029	0.0732572	0.0559871	0.171566	0.10891	0.0862	0.0313311	0.264959	0.16833	0.0962449	2.56248	0.110259	0.0758011	0.221574	0.0365243	0.141976	4.931362
362900	-158.39	-94.1309	-64.2589	0.0241795	0.0471271	0.0434975	0.044485	0.0530808	0.0683667	0.0098772	0.0216508	0.00963318	0.141008	0.0433838	0.233325	0.013912	0.066751	0.111937	0.16452	0.168647	0.113558	0.104597	1.26899	0.0593822	0.0797828	0.153133	0.108598	0.240109	3.393537
363000	-177.588	-110.495	-67.0937	0.00244835	0.0231628	0.0128113	0.000463801	4.81252	0.110065	0.238594	0.013127	0.187371	0.0998959	0.187806	0.000241897	0.0394243	0.00301422	0.0457077	0.0484403	0.132782	0.185537	0.0949278	2.6382	0.204962	0.0486352	8.22893	0.107333	0.101203	17.5676
363100	-164.452	-99.7518	-64.6999	0.0493945	0.125346	0.0387164	0.0255946	0.0579285	0.0337524	0.178147	0.119832	0.00703755	0.0322546	0.187833	0.0285034	0.0477046	0.0466863	0.187986	0.28284	0.0428194	0.169512	0.238994	3.17768	0.0543803	0.129636	0.137885	0.123669	0.0741607	5.598293
363200	-162.459	-96.3776	-66.0812	0.042124	0.0074579	0.119701	0.0109421	0.0661041	0.0227913	0.2092	0.00734684	0.246784	0.0228918	0.0220986	0.0021003	0.0270372	0.048681	0.0982595	0.366398	0.23785	0.205666	0.0184442	10.1358	0.00265514	0.154275	0.139997	0.00679161	0.283802	12.50521
363300	-158.14	-93.739	-64.401	0.00214974	0.05128	0.0357793	0.016137	0.0147747	0.148202	0.00272381	0.210848	0.116064	0.0811968	0.0462883	0.0972966	0.0185988	0.000215335	0.146085	0.0103827	0.114662	0.221041	0.0827828	2.20774	0.0994745	0.00999685	0.0819451	0.0736015	0.214744	4.104013
363400	-156.006	-88.8934	-67.1124	0.00941926	0.0143032	0.00637451	0.00153991	0.022944	0.0130364	0.0493744	0.0193798	0.114968	0.0581507	0.00469967	0.0859016	0.132152	0.05789	0.171963	0.00945243	0.0933257	0.0640492	0.245448	16.0384	0.0411591	0.107014	0.0803789	0.185197	0.0346429	17.66114
363500	-156.898	-92.5749	-64.3235	0.0018972	0.0217703	0.0300698	0.0164619	0.0555843	0.00214201	0.024579	0.0187589	0.223856	0.00954988	0.0486108	0.0322104	0.046003	0.192862	0.161877	0.0604929	0.256492	0.106295	0.0166258	1.70242	0.112753	0.198722	0.0281382	0.243173	0.105262	3.716607
363600	-169.171	-103.398	-65.773	0.115193	0.0307272	0.0422321	0.00503778	3.00894	0.143782	0.0286479	0.052364	0.0299588	0.110237	0.117572	0.0545546	0.000763518	0.0387677	0.223787	0.101121	0.29371	0.319399	0.0855301	4.18574	0.0228222	0.0045176	1.75574	0.0369764	0.15565	10.96377
363700	-167.013	-102.527	-64.4865	0.00662823	0.0511737	0.0979474	0.0707455	0.408833	0.0219863	0.0329891	0.0303127	0.0800923	0.0242392	0.056908	0.0327749	0.144904	0.00182658	0.0790254	0.10226	0.196849	0.292606	0.0788264	1.73117	0.156787	0.2599	0.195134	0.0796544	0.297864	4.531435
363800	-171.347	-107.008	-64.3389	0.0511765	0.0725035	0.0046173	0.0292721	0.211603	0.0174257	0.0407862	0.0246828	0.161812	0.113965	0.0472995	0.133996	0.0905212	0.00646672	0.015062	0.0636937	0.116347	0.421456	0.200069	1.10181	0.0124466	0.124571	0.0773928	0.297533	0.35709	3.793598
363900	-166.162	-101.967	-64.1947	0.03558	0.0547241	0.146312	0.022558	0.0144279	0.0762675	0.0157515	0.407258	0.0131472	0.0906015	0.0541367	0.00332293	0.0162093	0.292493	0.0437815	0.134232	0.222067	0.0347776	0.0133034	0.91926	0.0428779	0.0131196	0.106572	0.167691	0.132078	3.072549
364000	-155.053	-90.3687	-64.6839	0.0150602	0.0299394	0.00133624	0.00447717	0.0652654	0.0304115	0.0638327	0.089257	0.0233744	0.0351799	0.0502745	0.134879	0.00768112	0.195553	0.0727706	0.122208	0.164996	0.054658	0.184075	3.7875	0.178224	0.0248997	0.0707895	0.0457663	0.066146	5.518554
364100	-158.676	-93.8701	-64.8061	0.0112306	0.0321399	0.158083	0.0993765	0.104037	0.0336262	0.061178	0.102049	0.0355188	0.0426178	0.285358	0.049228	0.0200728	0.0263671	0.117642	0.0290139	0.0596603	0.062078	0.242682	4.28303	0.0239701	0.0630186	0.0334036	0.0455981	0.108331	6.129314
364200	-178.352	-113.621	-64.7304	0.321144	0.0451099	0.0140614	0.165743	0.100974	0.504278	0.424784	0.0201524	0.0362437	0.0597511	0.0106835	0.212993	0.128855	0.00441066	0.442535	0.186007	0.244964	0.0377498	0.0969148	2.24177	0.132843	0.0244599	0.0360879	0.0346667	0.223828	5.75101
364300	-158.268	-93.6858	-64.5825	0.0518904	0.00707206	0.00192626	0.212033	0.245951	0.0287747	0.111498	0.0197496	0.0243865	0.0596862	0.0228537	0.0766724	0.0275221	0.0509307	0.094762	0.0337564	0.242674	0.0808099	0.283013	3.04193	0.0149452	0.0203164	0.0687634	0.000627117	0.188946	5.011494
364400	-158.793	-94.5636	-64.2296	0.0183528	0.0214789	0.0436836	0.0488709	0.0483684	0.138562	0.0916918	0.02891	0.118936	0.00301757	0.0433361	0.103024	0.0753695	0.0262229	0.13659	0.124916	0.153202	0.280111	0.0028663	1.23668	0.0867651	0.0462518	0.0188155	0.207224	0.143695	3.246945
364500	-155.496	-90.5485	-64.9477	0.0215948	0.0610614	0.129063	0.00528916	0.0996089	0.00500519	0.0205238	0.0282532	0.139876	0.0531379	0.0111067	0.00160356	0.00174961	0.0533726	0.0438871	0.0318401	0.0352838	0.0598144	0.039347	5.1851	0.02895	0.0427196	0.00366048	0.270413	0.465238	6.837502
364600	-157.947	-92.9091	-65.0378	0.082239	0.031439	0.0427337	0.0183834	0.127464	0.240663	0.0541968	0.0503421	0.250419	0.0297403	0.0185364	0.0437348	0.0136697	0.00645774	0.0329678	0.0315842	0.0478539	0.100076	0.096204	5.55898	0.0454468	0.01041	0.0444453	0.101812	0.208087	7.287882
364700	-162.022	-96.8342	-65.1873	0.00319217	0.0113457	0.00265814	0.164413	0.0187793	0.00141848	0.102153	0.0325597	0.0960054	0.0967504	0.0627096	0.122981	0.027088	0.0305844	0.0923274	0.0933582	0.891948	0.0677843	0.0952391	5.77869	0.0467792	0.0630674	0.0153804	0.0611239	0.0573365	8.035674
364800	-155.933	-90.9873	-64.9456	0.0305992	0.00658404	0.0152015	0.0363129	0.0359512	0.104532	0.0532493	0.0327818	0.0444442	0.0100674	0.0207336	0.0262864	0.164533	0.0114315	0.293968	0.142483	0.0556138	0.0145005	0.0434617	5.06962	0.0938279	0.0274399	0.0713625	0.172387	0.249842	6.827212
364900	-157.317	-92.839	-64.4779	0.0131966	0.205106	0.00735306	0.0121202	0.101196	0.0431132	0.138924	0.0533643	0.0144404	0.0769787	0.205659	0.0220366	0.0335888	0.0032751	0.174841	0.0165453	0.273434	0.0210658	0.085068	2.46483	0.0778217	0.0333876	0.170605	0.0761735	0.164461	4.488586
365000	-149.288	-85.2796	-64.0086	0.00629446	0.0678043	0.00874447	0.0245644	0.0283668	0.0307166	0.0206554	0.0342615	0.0404621	0.0268104	0.0301863	0.0502305	0.016763	0.0299377	0.134657	0.0379028	0.218218	0.237653	0.0826148	0.829618	0.0250947	0.0101143	0.0738525	0.0138229	0.0627575	2.142103
365100	-153.701	-89.6625	-64.039	0.00770571	0.0168629	0.00130851	0.12028	0.181495	0.00470914	0.00645627	0.0269173	0.00890607	0.0422605	0.0774297	0.140603	0.0700124	0.0431987	0.062122	0.229907	0.164687	0.0135516	0.0719569	0.691134	0.00133732	0.0375877	0.0897117	0.0694782	0.114313	2.293931
365200	-155.38	-91.012	-64.3683	0.0616647	0.00998017	0.0373688	0.00731663	0.281131	0.0234285	0.0365417	0.0206999	0.00570582	0.00792767	0.0109068	0.137369	0.0345904	0.070946	0.0492931	0.214682	0.166197	0.201671	0.15421	2.04192	0.0255722	0.172024	0.00395415	0.0758928	0.0893161	3.940307
365300	-154.508	-89.677	-64.8306	0.00330707	0.0173844	0.0575319	0.00897368	0.0255365	0.0498063	0.120414	0.316338	0.117814	0.00730582	0.000115804	0.0518887	0.03228	0.0952272	0.0576181	0.0239836	0.141149	0.044046	0.0848143	4.77122	0.0207619	0.0787554	0.0274584	0.00472217	0.0937103	6.252159
365400	-161.071	-96.6613	-64.4095	0.0214305	0.111671	0.0731408	0.0938229	0.0197534	0.0709165	0.0704961	0.010925	0.0328697	0.270529	0.022954	0.0462159	0.0897188	0.0101865	0.170736	0.0299177	0.0987019	0.0379249	0.161423	1.8997	0.0490838	0.0424942	0.00162328	0.145025	0.565192	4.14645
365500	-159.155	-94.6556	-64.4998	0.133077	0.0129421	0.13211	0.00487064	0.0176323	0.0545885	0.018035	0.143318	0.253716	0.00122826	0.0273913	0.031917	0.0229108	0.00785015	0.223315	0.0669942	0.224973	0.00956846	0.248286	2.42384	0.0930084	0.103511	0.067452	0.133931	0.141446	4.597915
365600	-175.295	-108.71	-66.5847	0.0180485	0.00997211	0.09095	0.168335	0.240027	0.00576191	0.107186	0.0118556	0.08531	0.0940562	0.0975404	0.137167	0.0751064	0.460526	0.0423835	0.244132	0.282045	0.187279	0.0228228	11.903	0.00387668	0.312908	0.0797399	0.0498981	0.292497	15.02241
365700	-158.411	-92.5331	-65.878	0.00107428	0.00462218	0.0157793	0.0666103	0.0345586	0.0219497	0.149517	0.117873	0.0102454	0.0299264	0.0174777	0.0491473	0.00229316	0.169765	0.215693	0.075183	0.273473	0.0529075	0.0322547	9.54197	0.21137	0.0652458	0.139349	0.147855	0.0428647	11.489
365800	-151.88	-86.8349	-65.0449	0.0187359	0.0135979	0.0173155	0.0312912	0.0803099	0.0356988	0.0312426	0.00629587	0.00723478	0.0480189	0.0651367	0.00652827	0.0496419	0.0582639	0.0815041	0.00780889	0.172572	0.152322	0.131936	5.69264	0.0161379	0.0849731	0.0138394	0.362752	0.137502	7.323297
365900	-154.2	-90.168	-64.0321	0.119834	0.0400145	0.0497929	0.00343037	0.030896	0.0505993	0.0397334	0.0582659	0.0135536	0.0248287	0.107276	0.150037	0.0204561	0.0135525	0.0835793	0.0933698	0.0649686	0.0504187	0.158228	0.748929	0.0283633	0.0836139	0.059797	0.131104	0.0349701	2.259612
366000	-152.932	-87.4422	-65.4893	0.0303179	0.0142645	0.0190663	0.0655164	0.0515213	0.0145797	0.0378536	0.0259509	0.0685862	0.0333333	0.000956302	0.0595717	0.002115	0.00398765	0.062766	0.0991565	0.125173	0.0232586	0.192941	7.74232	0.0743233	0.134626	0.0494169	0.0724584	0.541644	9.545707
366100	-159.374	-94.3677	-65.0063	0.0257026	0.00897991	0.0144018	0.0227651	0.228706	0.042131	0.0332245	0.122423	0.0429891	0.00738107	0.0303578	0.124256	0.0685091	0.27137	0.111426	0.170806	0.153079	0.0501986	0.134731	5.04245	0.121924	0.0909188	0.0367616	0.0666833	0.108508	7.130686
366200	-157.826	-92.0195	-65.8063	0.0629208	0.0416912	0.000497187	0.0442255	0.0787961	0.0277778	0.00572483	0.0026612	0.194177	0.0241628	0.037155	0.0316163	0.0546433	0.0816889	0.0308914	0.0855958	0.0840423	0.0322606	0.144081	9.20427	0.0626056	0.0140585	0.0766412	0.104693	0.603808	11.13068
366300	-165.092	-100.312	-64.7802	0.0124853	0.121828	0.20891	0.164335	0.0721825	0.109497	0.0119089	0.032513	0.0807295	0.126846	0.0749299	0.117082	0.0114865	0.022613	0.350808	0.0243272	0.252795	0.0925702	0.221221	3.57854	0.0817495	0.0779177	0.0287469	0.065695	0.0580857	5.999805
366400	-166.462	-100.798	-65.6641	0.0308611	0.130072	0.000193263	0.00680525	0.0476823	0.0343142	0.0593654	0.033203	0.112754	0.384548	0.190024	0.027143	0.0533321	0.219407	0.0635979	0.209578	0.149133	0.0306859	0.124666	7.94468	0.0235091	0.0690113	0.154408	0.0332448	0.287404	10.41963
366500	-150.141	-85.5176	-64.623	0.0172531	0.0823579	0.0175337	0.0262634	0.00281939	0.000525039	0.0473248	0.0294409	0.038608	0.00506112	0.0365482	0.0661268	0.0153488	0.0452866	0.182663	0.136622	0.048778	0.0901494	0.014244	3.89844	0.0240866	0.0686452	0.0125481	0.0609269	0.246462	5.214066
366600	-152.64	-86.9621	-65.6775	0.00103572	0.00804041	0.0342268	0.0200465	0.322285	0.00336722	0.0171712	0.0222488	0.00552107	0.0222379	0.0833554	0.0164121	0.0145008	0.0289286	0.1982	0.224349	0.0243997	0.108528	0.0556314	8.84379	0.0756385	0.0319759	0.0888692	0.151805	0.083987	10.48655
366700	-164.63	-99.0813	-65.5492	0.265258	0.164103	0.0263637	0.140681	0.0914512	0.0234895	0.0705651	0.0393308	0.0528216	0.0581532	0.000365377	0.0319679	0.0140871	0.107516	0.054972	0.0367517	0.0663412	0.0308399	0.268381	7.63097	0.0231566	0.0913534	0.0874741	0.0950484	0.373504	9.844942
366800	-162.733	-97.5025	-65.23	0.0162651	0.0235343	0.0174216	0.152916	0.0341245	0.139743	0.075818	0.0537238	0.0243109	0.000712127	0.237239	0.0903792	0.0777021	0.0271101	0.124388	0.103279	0.332351	0.079184	0.159333	5.75776	0.0543075	0.0605196	0.0384911	0.208798	0.359501	8.248913
366900	-155.278	-90.6726	-64.6051	0.0446028	0.116542	0.056508	0.0618222	0.019466	0.0217868	0.00129977	0.0507754	0.0017205	0.141838	0.00738752	0.0567952	0.0275848	0.0564918	0.122774	0.0199139	0.0969221	0.152122	0.0959929	3.43075	0.00153656	0.0361049	0.229789	0.00566213	0.268163	5.124354
367000	-162.665	-97.8565	-64.8087	0.138098	0.0962839	0.0472218	0.0381061	0.0543398	0.0866971	0.00890011	0.0996655	0.0663997	0.0395425	0.120278	0.032038	0.170344	0.0617815	0.089519	0.0431208	0.174676	0.339217	0.0958572	3.93643	0.000500093	0.168945	0.0566272	0.0390592	0.13885	6.142493
367100	-155.948	-90.8512	-65.0964	0.000925344	0.0789948	0.0151562	0.0708995	0.023023	0.00728075	0.0111392	0.198447	0.0258408	0.11118	0.117749	0.0626408	0.00701854	0.0018526	0.0118113	0.0862761	0.131788	0.13696	0.0114011	6.01409	0.187366	0.00303987	0.0275858	0.0117355	0.226901	7.581097
367200	-185.484	-119.276	-66.2071	0.0130188	0.103671	0.0670632	0.0233981	0.295319	0.00410077	0.177291	1.09868	0.846076	0.11487	0.0962521	0.164309	0.00336675	0.0213978	0.18034	0.0351201	0.145393	0.992075	2.87359	5.55764	0.204542	0.0310235	0.0109886	0.063236	0.0118799	13.13464
367300	-158.188	-92.3401	-65.8476	0.0785347	0.00730381	0.0346389	0.168709	0.0398351	0.0221058	0.0533079	0.10514	0.0998546	0.0703046	0.0151796	0.0923236	0.0103638	0.0628555	0.114772	0.05041	0.335175	0.00114333	0.146397	9.39816	0.1095	0.0281054	0.0530781	0.0441208	0.195908	11.33722
367400	-160.332	-95.2219	-65.1099	0.0320982	0.0545001	0.00506107	0.0336645	0.00989094	0.0454883	0.0388307	0.146699	0.0407305	0.000921825	0.25785	0.046809	0.00442159	0.033523	0.0991045	0.187037	0.344893	0.167024	0.0499633	5.34246	0.0831471	0.0801575	0.0122278	0.170066	0.362159	7.648733
367500	-150.422	-86.0367	-64.3857	0.0300876	0.0553732	0.0373228	0.0834277	0.116061	0.03327	0.0341642	0.00868936	0.0326909	0.0634226	0.00163751	0.0207226	0.0598369	0.0869814	0.120104	0.0573595	0.116708	0.0167155	0.188003	2.60237	0.052536	0.0105751	0.0130451	0.0718925	0.114506	4.027506
367600	-156.046	-90.0349	-66.0111	0.0312651	0.0181779	0.00164018	0.0408989	0.158061	0.035046	0.196751	0.0107518	0.0220385	0.0252244	0.0203861	0.00592458	0.0573025	0.0415839	0.262608	0.0617132	0.107998	0.0289224	0.0613244	10.234	0.0413232	0.00580993	0.12064	0.359658	0.205511	12.15459
367700	-160.687	-96.0307	-64.6566	0.0129647	0.0255474	0.0723512	0.0173288	0.0266839	0.0622763	0.0398698	0.0289485	0.240792	0.0745583	0.0460322	0.0732088	0.0875856	0.00889387	0.077737	0.239008	0.291074	0.17197	0.096712	3.15966	0.054306	0.108151	0.104822	0.185236	0.0764975	5.382213
367800	-174.149	-108.954	-65.1945	0.161703	0.479362	0.116601	0.0756338	0.0262183	0.0741522	0.0319413	0.134973	0.017534	0.0419226	0.0586963	0.00495231	0.20709	0.000962255	0.0466803	0.187959	0.0861804	0.103259	0.530671	5.15159	0.0210499	0.166402	0.139364	0.181382	0.0249643	8.071241
367900	-158.015	-92.3207	-65.6941	0.0656612	0.112923	0.0683565	0.0114458	0.0488186	0.00847064	0.0147957	0.0336824	0.00674107	0.00528821	0.0069121	0.202816	2.18367e-05	0.0581962	0.129605	0.063759	0.43178	0.0863925	0.078831	8.57381	0.000845454	0.0222759	0.127281	0.0397648	0.371055	10.56953
368000	-166.186	-101.044	-65.1416	0.0433394	0.139028	0.00608346	0.0148515	0.0422309	0.0872093	0.0114669	0.0513335	0.198861	0.00435959	0.0419634	0.0494564	0.00399702	0.155551	0.183054	0.0572887	0.441458	0.0690539	0.0790486	4.78793	0.197	0.0261169	0.120358	0.211567	0.784522	7.807131
368100	-156.06	-91.1437	-64.9166	0.0133451	0.0143022	0.0822961	0.0228011	0.0520333	0.000222621	0.0109949	0.0143713	0.23318	0.057471	0.031164	0.00369333	0.0248033	0.0275728	0.176572	0.234345	0.237431	0.109806	0.130002	4.67225	0.0747578	0.017712	0.268928	0.0170535	0.15482	6.68193
368200	-152.313	-87.5736	-64.7396	0.0103092	0.027003	0.0145215	0.0337877	0.0302349	0.157361	0.0863837	0.093638	0.0684847	0.00688153	0.0823784	0.0125513	0.0438744	0.041014	0.262001	0.0437711	0.0630306	0.0929229	0.0329284	4.34716	0.0103016	0.0256358	0.0612149	0.0110557	0.13852	5.796968
368300	-185.561	-116.034	-69.5276	0.00699652	0.0146381	20.5645	0.0171241	0.0718407	0.144701	0.0235892	0.0444976	0.047375	0.18591	0.0268197	0.00699286	0.172794	0.0816089	0.956666	0.0496881	0.0880103	0.335892	0.044176	2.62954	3.68034	0.0630134	0.122775	0.0128818	0.344837	29.73723
368400	-184.278	-116.555	-67.7231	0.000752728	0.0460907	0.0360909	0.172583	0.495117	0.0945005	0.00598045	0.204007	0.00692108	0.0466202	0.379304	0.057151	0.215423	0.0801608	0.215773	0.192134	0.132497	0.252884	7.88504	9.79602	0.00482002	0.0910265	0.0739784	0.0584803	0.17092	20.71427
368500	-155.626	-91.0392	-64.5871	0.0416265	0.0173138	0.0756911	0.0590366	0.120055	0.0164343	0.0858756	0.0397382	0.18969	0.0122909	0.0288521	0.0444924	0.0211458	0.0438459	0.165192	0.0636679	0.209477	0.111284	0.209828	3.15048	0.0419256	0.0282887	0.00582144	0.144014	0.108221	5.034286
368600	-169.417	-101.669	-67.7473	0.0292135	0.00285013	0.0634848	0.0955839	6.46956	0.039525	0.120305	0.0712201	0.0364558	0.0687768	0.0891043	0.0304069	0.00865455	0.0739301	0.251352	0.084493	0.062127	0.0953965	0.0605283	11.2296	0.103471	0.0580169	1.53743	0.0838604	0.0699126	20.83531
368700	-157.832	-91.7838	-66.0478	0.00741632	0.0205584	0.00992704	0.00361395	0.141927	0.0806317	0.0401184	0.0822008	0.0285307	0.258539	0.00883286	0.0955969	0.0057696	0.050681	0.263876	0.150953	0.0516149	0.0221821	0.0629617	10.4139	0.145573	0.0110632	0.0887985	0.00817409	0.284459	12.33794
368800	-176.951	-105.555	-71.396	0.0265433	0.000536954	0.0148748	0.0595413	0.0384361	0.0033154	0.293239	0.0120034	0.000952198	0.224319	0.19826	0.15553	0.0145574	0.0515563	0.0167713	0.0139037	0.228112	1.02553	0.037628	36.0349	0.183598	0.138127	0.0518883	0.17735	0.0776207	39.07913
368900	-161.262	-95.3134	-65.9488	0.0077143	0.128903	0.0303238	0.00818179	0.131746	0.0448965	0.0170937	0.123974	0.0267656	0.0210194	0.00617759	0.0364718	0.0240523	0.0141985	0.0733395	0.028161	0.369596	0.0102275	0.0284233	9.58169	0.310109	0.0349781	0.595232	0.0374391	0.152143	11.84286
369000	-152.492	-87.81	-64.6824	0.0386041	0.0106567	0.0232083	0.0844109	0.0842682	0.0208139	0.00892638	0.0193131	0.0208072	0.190891	0.132498	0.00336243	0.00534962	0.0167603	0.229388	0.0623028	0.144337	0.00833625	0.00421221	4.08717	0.0231726	0.139167	0.0313671	0.0814732	0.0401943	5.510994
369100	-159.968	-92.9143	-67.0539	0.0798905	0.0149952	0.0136305	0.00166844	0.0445338	0.220078	0.0374292	0.217041	0.0100944	0.121268	0.0541925	0.0438873	0.01283	0.0385134	0.235288	0.031948	0.473358	0.0121915	0.182166	15.256	0.0606874	0.0236135	0.0535131	0.0684211	0.0611022	17.36831
369200	-159.35	-94.9308	-64.4192	0.05989	0.0274432	0.0141887	0.0416676	0.0129713	0.0642364	0.0523009	0.102181	0.102701	0.0218622	0.0208562	0.0820128	0.113792	0.0187653	0.374315	0.105789	0.0261794	0.000887411	0.131993	2.26364	0.152228	0.0496701	0.133063	0.149715	0.072445	4.194793
369300	-199.141	-128.07	-71.0719	0.272617	0.0100253	0.0509224	0.016497	0.242808	0.0808191	0.0407284	11.3612	5.40631	4.90491	0.0385537	0.0095123	0.000130766	0.0339664	0.127169	0.0415891	3.97567	0.0236536	2.83064	1.07459	0.188393	0.0100764	0.0210374	0.0513006	6.64547	37.4586
369400	-158.265	-93.3203	-64.9451	0.00479748	0.0836227	0.0327939	0.0225721	0.0202587	0.0153021	0.00490248	0.12675	0.028471	0.0520812	0.0443917	0.00595089	0.048551	0.0527515	0.304084	0.0619621	0.470915	0.0816421	0.0368756	4.64805	0.0014602	0.041261	0.510017	0.0735289	0.0512459	6.824243
369500	-149.418	-83.4819	-65.9357	0.0231897	0.0220499	0.012502	0.0380561	0.0429846	0.00224556	0.0520903	0.0172616	0.00295966	0.0685217	0.00541044	0.0560105	0.0712025	0.00181198	0.0975907	0.0458144	0.254573	0.076181	0.11947	10.3232	0.0950395	0.0732534	0.0749989	0.106996	0.0939521	11.77733
369600	-159.495	-92.8734	-66.6213	0.0910538	0.112476	0.000890308	0.05974	0.0192066	0.04194	0.0102163	0.131691	0.0315078	0.109983	0.0522848	0.0023022	0.143008	0.0405931	0.0816484	0.0422639	0.147378	0.0383346	0.143424	13.4939	0.175614	0.0342936	0.0142623	0.0773876	0.110025	15.20544
369700	-155.605	-90.9349	-64.6702	0.00581877	0.0140829	0.0441615	0.20129	0.319342	0.0189688	0.0335297	0.0207648	0.0205804	0.00491609	0.00325398	0.0385153	0.0265174	0.0389722	0.0764844	0.0701828	0.0891359	0.130731	0.0713372	3.598	0.284117	0.0722284	0.0534044	0.0849008	0.128714	5.449948
369800	-155.962	-91.5853	-64.3772	0.0192066	0.0346619	0.127254	0.126817	0.161775	0.024252	0.0768471	0.0352185	0.0928907	0.0101658	0.00151846	0.0346448	0.019486	0.00126306	0.150097	0.0307067	0.367274	0.0708777	0.0101257	1.98132	0.102861	0.0864027	0.018771	0.0960224	0.304316	3.984776
369900	-157.891	-92.4232	-65.4676	0.0380042	0.027337	0.00229987	0.0115174	0.09134	0.0267697	0.116092	0.127937	0.0408373	0.0552809	0.0146667	0.108203	0.0195617	0.0402953	0.221373	0.134772	0.087	0.3728	0.15695	7.33531	0.109374	0.0312906	0.0605769	0.0604112	0.147056	9.437056
370000	-159.608	-95.2822	-64.3262	0.125248	0.00184628	0.00873665	0.0062289	0.0355623	0.0734258	0.0803952	0.0137348	0.0654302	0.187809	0.109099	0.0339129	0.101911	0.0832351	0.245493	0.00911307	0.41223	0.17701	0.0305224	1.53237	0.0291388	0.0402056	0.00463534	0.0799889	0.242459	3.729745
370100	-159.657	-93.2455	-66.4118	0.10589	0.0117244	0.119642	0.00309059	0.154964	0.118287	0.097865	0.0404658	0.0058079	0.0489331	0.0921641	0.095655	0.0923887	0.0653143	0.100401	0.0433601	0.0268194	0.0930985	0.0325554	12.6074	0.0021169	0.118731	0.0122077	0.00681481	0.0620063	14.15774
370200	-154.64	-89.8943	-64.7455	0.0133162	0.0342434	0.00120532	0.0968884	0.0114569	0.023642	0.107653	0.0304962	0.00168287	0.0626164	0.0520025	0.0478283	0.0189363	0.087052	0.126885	0.267384	0.103948	0.168475	0.0529655	4.19214	0.0158029	0.0894868	0.0264803	0.175958	0.0177835	5.826333
370300	-153.245	-89.2135	-64.0319	0.014427	0.00701665	0.0126646	0.0255399	0.0843739	0.0513695	0.199263	0.00787938	0.00534953	0.00682414	0.00129276	0.0105208	0.0044703	0.0602611	0.0582403	0.142404	0.363188	0.0123199	0.0977959	0.676355	0.0357258	0.0768838	0.0439968	0.216419	0.0437257	2.258306
370400	-149.997	-85.5042	-64.4932	0.102325	0.0465418	0.010616	0.0176681	0.0643194	0.0096368	0.010238	0.102921	0.00602567	0.0478173	0.0273676	0.0445959	0.0167534	0.0900316	0.0654648	0.0288241	0.140573	0.245312	0.0506009	3.21565	0.000772344	0.0248825	0.00122263	0.0568638	0.137749	4.564769
370500	-159.411	-94.1151	-65.2963	0.0235701	0.0217135	0.0488428	0.0458668	0.0663246	0.055306	0.156566	0.00581518	0.139156	0.0602811	0.0240985	0.0354197	0.00122051	0.0713015	0.227562	0.140915	0.0846653	0.0687283	0.0754437	6.39447	0.244372	0.0635496	0.0558035	0.246737	0.222768	8.580492
370600	-167.078	-102.346	-64.7322	0.0174034	0.0582098	0.227735	0.126703	0.130369	0.0197265	0.000512768	0.0588257	0.00841828	0.0043874	0.12013	0.134285	0.0297467	0.130026	0.119801	0.159694	0.0294091	0.010912	0.223263	3.42284	0.00331771	0.0631587	0.279693	0.0964392	0.28497	5.759973
370700	-171.585	-106.962	-64.6238	0.050909	0.036781	0.0252669	0.161826	0.0180945	0.0374231	0.0273665	0.163456	0.0221968	0.101424	0.275711	0.0124891	0.0491427	0.0108641	0.138369	0.154699	0.729382	0.0281314	0.257424	1.68389	0.205856	0.0662398	0.0919331	0.253631	0.615367	5.217876
370800	-158.775	-93.7738	-65.0016	0.00652569	0.00653041	0.100251	0.044281	0.0102857	0.00974581	0.0541313	0.130867	0.0888658	0.0124372	0.0102857	0.201205	0.0171116	0.00363643	0.0522239	0.414761	0.102087	0.228306	0.0373822	5.01251	0.0340541	0.147154	0.095396	0.0119674	0.275132	7.107129
370900	-155.05	-90.4523	-64.5979	0.171834	0.0173427	0.00934059	0.0470077	0.183433	0.0495536	0.021323	0.0627534	0.00198911	0.0116624	0.0237271	0.00114138	0.082532	0.0343805	0.243473	0.0650527	0.0725459	0.0132773	0.0811546	3.24996	0.0181933	0.089183	0.103096	0.0950454	0.339271	5.088274
371000	-159.472	-94.7049	-64.7675	0.0378132	0.0381978	0.0857021	0.122592	0.0698939	0.0183767	0.146577	0.0150664	0.0256888	0.153565	0.0265789	0.175831	0.00724116	0.00868959	0.0719774	0.0349722	0.437512	0.096394	0.040166	3.89324	0.0510099	0.114058	0.0603097	0.146437	0.0587153	5.9366
371100	-164.919	-100.311	-64.6087	0.00032872	0.0339454	0.052284	0.0896752	0.0111097	0.100964	0.124102	0.0239762	0.0474776	0.00250444	0.0910855	0.0148747	0.0116732	0.0192724	0.102421	0.120989	0.406926	0.0848788	0.0587673	2.50613	0.353965	0.400051	0.0389347	0.104371	0.341742	5.142449
371200	-161.682	-97.3476	-64.3342	0.00643079	0.0198195	0.14033	0.00355305	0.067764	0.112055	0.201413	0.0146194	0.0368784	0.0973473	0.0471684	0.0491543	0.0107414	0.0220002	0.118276	0.186405	0.351676	0.110758	0.000116003	1.48771	0.139456	0.0519953	0.141445	0.301547	0.0513608	3.770019
371300	-148.68	-84.4863	-64.1937	0.00229174	0.0495119	0.0470073	0.00467675	0.10257	0.0827315	0.0172076	0.0869004	0.0357525	0.0477651	0.0090656	0.10263	0.00602523	0.00234752	0.11605	0.0690511	0.191069	0.0498062	0.00562294	1.78755	0.00460883	0.0114794	0.0606849	0.0461201	0.128901	3.067431
371400	-163.797	-97.3573	-66.44	0.00359868	0.243508	0.0971998	0.141127	0.159559	0.0172748	0.0433844	0.00627061	0.010994	0.0486455	0.0292396	0.0846623	0.0156046	0.0916931	0.179264	0.0195047	0.19472	0.0612748	0.241386	12.1516	0.0416623	0.073714	0.0617736	0.13515	0.146346	14.29911
371500	-152.989	-87.8707	-65.1186	0.00530969	0.13024	0.00269898	0.0594392	0.0489635	0.142217	0.000914774	0.0110625	0.00488139	0.0536828	0.0220288	0.01541	0.0145741	0.0187325	0.223029	0.00972299	0.305985	0.0373697	0.0830309	5.93305	0.0160624	0.0825534	0.313822	0.0320364	0.125125	7.691946
371600	-155.725	-91.7359	-63.989	0.0419292	0.0147638	0.0487956	0.0938968	0.0741455	0.0236151	0.0582114	0.00611626	0.0297454	0.068407	0.0987202	0.0490075	0.0751162	0.0155742	0.0638487	0.153151	0.36969	0.0728667	0.0582138	0.51489	0.0136203	0.00177747	0.0341374	0.0334944	0.03043	2.044164
371700	-161.655	-96.8796	-64.7759	0.021085	0.00301934	0.0146409	0.00384107	0.205419	0.0594902	0.0522195	0.275337	0.0928076	0.0126129	0.033733	0.0229618	0.00861341	0.00641349	0.130542	0.0509343	0.0869347	0.322222	0.264421	3.53867	0.161241	0.0570029	0.118938	0.0602014	0.375091	5.978392
371800	-166.912	-101.485	-65.4271	0.000532553	0.0146015	0.277393	0.0447213	0.187209	0.132791	0.129895	0.014191	0.0514494	0.0449075	0.0123017	0.0529708	0.00675705	0.0217989	0.111251	0.336497	0.04813	0.297057	0.117094	6.5906	0.219423	0.107434	0.0209319	0.204054	0.190295	9.234291
371900	-158.097	-93.7427	-64.354	0.031277	0.275352	0.00266154	0.0365304	0.102955	0.0841432	0.0709493	0.0080773	0.00713962	0.147539	0.041918	0.0576257	0.0884107	0.0310461	0.161236	0.127652	0.181617	0.0936399	0.053814	1.82282	0.0101622	0.0412911	0.0323276	0.147191	0.211587	3.868958
372000	-154.533	-89.047	-65.4859	0.0287808	0.0371055	0.0865247	0.0341599	0.0513215	0.00368309	0.103507	0.000979366	0.0238797	0.271732	0.0606628	0.0265244	0.0195715	0.0416009	0.218379	0.0540872	0.340644	0.0495803	0.0399981	7.79501	0.00551202	0.0233997	0.0193167	0.10731	0.0853558	9.528626
372100	-161.878	-97.2439	-64.6336	0.151065	0.00347557	0.0337302	0.047622	0.06035	0.066598	0.12073	0.163936	0.0523482	0.0418809	0.0357507	0.0162427	0.0448159	0.0620285	0.37075	0.140343	0.0979365	0.0567272	0.0665676	2.99541	0.199676	0.103503	0.0110129	0.198878	0.125767	5.267147
372200	-151.747	-86.2861	-65.4604	0.0102061	0.0136417	0.0691349	0.0452919	0.0284761	0.0169975	0.0391686	0.017478	0.021489	0.139392	0.00254805	0.0965431	0.0873218	0.050631	0.269564	0.0277656	0.115051	0.103183	0.0291538	8.00662	0.0151727	0.0199229	0.00129549	0.0465299	0.128499	9.401082
372300	-152.908	-87.5701	-65.338	0.0014578	0.0665132	0.0568313	0.00534505	0.019841	0.0052854	0.0287329	0.0481519	0.00503619	0.0500855	0.0127106	0.0801464	0.059492	0.000154669	0.0524488	0.0899095	0.342842	0.111395	0.0431078	6.96453	0.113996	0.0570797	0.0732466	0.0643185	0.436098	8.788754
372400	-156.495	-91.3488	-65.1465	0.0367133	0.0140959	0.0240166	0.161011	0.0228987	0.00341374	0.0103	0.0574357	0.0562755	0.0710134	0.00969133	0.00178576	0.0717271	0.0148193	0.426555	0.188292	0.124485	0.141729	0.090041	5.73367	0.0227872	0.0805508	0.0398617	0.0547175	0.373825	7.831708
372500	-151.061	-86.1612	-64.9	0.0289922	0.00056433	0.0476206	0.00027678	0.0629953	0.0732873	0.0180072	0.0337056	0.10747	0.00342936	0.034452	0.0524228	0.0592702	0.0119308	0.131333	0.159732	0.179305	0.0736925	0.141773	5.02749	0.0512511	0.00833588	0.082704	0.155684	0.0531498	6.598872
372600	-160.338	-96.066	-64.2719	0.0270514	0.0674267	0.0112668	0.0195369	0.195083	0.0290236	0.0585058	0.129032	0.048831	0.0892059	0.0161997	0.0175521	0.000811333	0.0662795	0.0624601	0.0681328	0.137203	0.0990314	0.493359	1.50344	0.131961	0.0404296	0.000356524	0.0948315	0.0516928	3.458701
372700	-151.857	-87.4918	-64.3654	0.0151343	0.161141	0.00244124	0.0295119	0.13509	0.0672902	0.00649246	0.0416465	0.00658668	0.0288179	0.00490079	0.0261456	0.0279175	0.048995	0.0659051	0.116106	0.197388	0.0175351	0.0605529	2.36568	0.0641825	0.0276004	0.0233471	0.0232832	0.362092	3.925787
372800	-159.098	-94.5043	-64.5937	0.0479592	0.00933561	0.145222	0.0874654	0.24004	0.0777077	0.00989872	0.0722926	0.0583324	0.0134474	0.0119585	0.0124404	0.0578369	0.023867	0.0469162	0.0315636	0.0686157	0.022877	0.193419	3.30294	0.0718237	0.081748	0.0755669	0.0639565	0.240205	5.067431
372900	-166.441	-102.375	-64.0661	0.0350128	0.0586283	0.0365065	0.0990617	0.0938968	0.002217	0.0388811	0.153279	0.0165805	0.0327964	0.0160365	0.371178	0.0448	0.140827	0.0399327	0.146745	0.0207657	0.0340241	0.0122359	0.619867	0.0044447	0.15838	0.0437677	0.0180247	0.191604	2.429492
373000	-163.452	-98.128	-65.3242	0.193011	0.183371	0.0137283	0.13127	0.0459001	0.0706572	0.103789	0.0106521	0.047611	0.048493	0.0107979	0.00691721	0.11089	0.00961475	0.17541	0.0955825	0.222645	0.31404	0.0323348	6.44225	0.0469777	0.0144467	0.0641382	0.0576677	0.26798	8.720176
373100	-159.941	-94.8763	-65.0647	0.061099	0.0208148	0.0588784	0.0403973	0.0795953	0.0170975	0.0316104	0.0258895	0.0655825	0.00517789	0.0945857	0.0433406	0.167743	0.143397	0.119704	0.0394204	0.0234616	0.240388	0.0913366	5.7333	0.0365487	0.0894618	0.0794118	0.00609114	0.108321	7.422656
373200	-161.745	-97.3825	-64.3626	0.0657354	0.0465822	0.0264691	0.0144276	0.184249	0.0378356	0.0594121	0.072223	0.111915	0.400286	0.0131519	0.0831828	0.0627265	0.0184216	0.21595	0.0553532	0.0281225	0.476318	0.0819546	1.59622	0.0092332	0.0335785	0.0421886	0.109022	0.0674342	3.911992
373300	-158.741	-91.2644	-67.4767	0.00587288	0.0306473	0.0243703	0.0294519	0.0332277	0.113328	0.0121997	0.0432963	0.0648803	0.0836827	0.132063	0.122898	0.0137748	0.0283248	0.108709	0.0824453	0.0910133	0.0698315	0.103251	17.5937	0.0327765	0.0325541	0.0405825	0.204145	0.385317	19.4823
373400	-158.46	-93.0142	-65.4455	0.0388168	0.0541325	0.0651356	0.118601	0.0344458	0.0178501	0.0708858	0.0300581	0.0902616	0.0225526	0.0268001	0.0315855	0.000910834	0.0194968	0.252752	0.470244	0.149853	0.169854	0.00322312	7.32799	0.0359039	0.0297719	0.104918	0.0516009	0.109047	9.326687
373500	-159.134	-93.7826	-65.351	0.0921122	0.0102437	0.00988934	0.0608128	0.128824	0.0789625	0.156391	0.00720582	0.0580985	0.0556764	0.0308578	0.0448386	0.0517361	0.0261905	0.353301	0.0667671	0.117976	0.115065	0.0622204	6.7444	0.0439173	0.0399142	0.317595	0.0531997	0.127569	8.853764
373600	-170.708	-105.293	-65.4154	0.0132157	0.0342799	0.0294859	0.0850015	2.00763	0.188325	0.043344	0.0485697	0.0668026	0.0227485	0.0724454	0.00889783	0.0473224	0.0653412	0.211954	0.185824	0.411137	0.00966114	0.238835	1.28705	0.0135431	0.224091	3.61413	0.00898422	0.237166	9.175798
373700	-161.855	-97.3994	-64.4551	0.0153621	0.0619144	0.122637	0.00441425	0.0864109	0.00377129	0.00626558	0.295038	0.0566854	0.00957979	0.017661	0.232504	0.122965	0.0114896	0.135418	0.0446629	0.0475243	0.0758405	0.0625405	2.19837	0.0888006	0.199403	0.0271099	0.195367	0.252732	4.374468
373800	-156.643	-90.7863	-65.857	0.0148306	0.0457538	0.0479308	0.0285205	0.039219	0.0030008	0.0060946	0.0788556	0.0754298	0.141781	0.0418569	0.0563855	0.097522	0.0188413	0.0691122	0.0616225	0.255664	0.115176	0.197798	9.56633	0.00329807	0.250068	0.0242868	0.0677054	0.0768152	11.3839
373900	-158.471	-93.9015	-64.5691	0.0802674	0.0191808	0.216238	0.0592281	0.0578922	0.0430367	0.128047	0.00682405	0.0955756	0.113523	0.0147503	0.0155115	0.0670728	0.023494	0.0603931	0.0762346	0.402615	0.119852	0.0517689	2.93617	0.0606401	0.00554646	0.0159525	0.00917561	0.265688	4.944675
374000	-188.417	-118.946	-69.471	0.0604627	0.0712455	0.00663508	0.242204	0.124223	0.0499238	0.0762767	0.0268859	1.30876	0.0462795	0.03952	0.0248021	0.0585364	0.0533427	0.0949493	0.0474608	0.301411	20.1613	3.48106	2.21566	0.50064	0.0729167	0.0405745	0.0234437	0.325501	29.45398
374100	-156.121	-90.3408	-65.7804	0.115445	0.0205677	0.0869752	0.0649911	0.0541099	0.0328232	0.0154149	0.0462206	0.048751	0.0197423	0.0205522	0.0387348	0.00728092	0.00095238	0.168324	0.250268	0.160219	0.0181964	0.124011	9.06567	0.112034	0.0100392	0.102392	0.194827	0.222616	11.00116
374200	-158.22	-93.7013	-64.5187	0.0421782	0.184249	0.0908854	0.0340009	0.15953	0.0222233	0.00404861	0.018994	0.0449999	0.108192	0.0032466	0.0259321	0.011876	0.100067	0.106422	0.00634027	0.0803516	0.140161	0.065007	2.88548	0.0317558	0.345905	0.0300161	0.0484311	0.101978	4.692267
374300	-155.492	-91.0551	-64.4374	0.00915494	0.0032352	0.00174447	0.0326048	0.0733734	0.00358022	0.131741	0.00700974	0.0543902	0.0280086	0.11806	0.0121812	0.0455517	0.0657755	0.139524	0.16374	0.0139166	0.0924314	0.140879	2.4724	0.0386387	0.0768566	0.139372	0.0634148	0.35854	4.286125
374400	-166.84	-99.6065	-67.2335	0.0136422	0.00832213	5.37728e-05	0.0680982	0.034634	0.00829591	0.192359	0.0056493	0.0373468	0.0280855	0.151442	0.0387243	0.0402899	0.164172	0.305497	0.00288852	11.3765	0.0340513	0.186534	5.0481	0.164189	0.00901522	0.203241	0.0963555	0.0488443	18.26636
374500	-179.395	-113.263	-66.1319	0.117048	0.518331	0.0621291	0.0950209	0.344266	0.0894383	0.0754406	0.128106	0.102833	0.000493616	0.0103174	0.0166475	0.0469082	0.063953	0.14844	0.045808	0.105932	0.187831	0.106325	4.93901	1.71155	3.54225	0.0152163	0.102493	0.18247	12.75826
374600	-159.626	-94.9253	-64.701	0.0121218	0.0159118	0.0747962	0.000876207	0.0818094	0.0529875	0.0534785	0.244104	0.0389581	0.108817	0.062099	0.00109274	0.0614225	0.050257	0.174332	0.0726287	0.232331	0.0757397	0.04211	3.26492	0.136253	0.0518179	0.0378153	0.0892063	0.568033	5.603915
374700	-156.616	-91.9692	-64.647	0.00223328	0.0151873	0.0878172	0.00635907	0.00478479	0.0132613	0.01235	0.0073719	0.0340587	0.103524	0.00919785	0.310654	0.0921718	0.0537775	0.189915	0.0322057	0.230943	0.164612	0.13552	3.26318	0.113505	0.0132688	0.105478	0.149881	0.182776	5.334029
374800	-170.787	-103.454	-67.3333	0.012465	0.264988	0.269002	0.00426517	0.0839206	0.0924901	0.105465	0.0388133	0.0173681	0.010596	0.0832819	0.0643343	0.0204964	0.00163265	0.191665	0.179208	0.0882845	0.015838	0.0835084	16.2824	0.00313374	0.685372	0.0402549	0.0566274	0.0702095	18.76561
374900	-156.272	-89.665	-66.6067	0.118104	0.0533935	0.0265421	0.0128983	0.193291	0.0321673	0.0511898	0.0929421	0.0312114	0.015243	0.0501717	0.00172825	0.0170019	0.0137132	0.0764549	0.0313901	0.176366	0.264877	0.09243	13.3045	0.0188106	0.0280486	0.0389146	0.203338	0.187954	15.13268
375000	-151.797	-87.0693	-64.7279	0.12055	0.00270485	0.0164153	0.0946165	0.0969333	0.00221641	0.00766558	0.021738	0.0111889	0.0376185	0.0195863	0.0291302	0.0527112	0.023511	0.22347	0.0872325	0.260784	0.164691	0.0756068	4.02143	0.069167	0.0779804	0.0264118	0.069577	0.12536	5.738301
375100	-172.167	-104.613	-67.5539	0.00146589	0.0445555	0.0354766	0.167258	0.113462	0.250169	0.142428	0.053506	0.117255	0.058634	0.126196	0.204009	0.0395494	0.011325	0.0822732	0.430372	0.101412	0.0772732	0.00170325	16.8886	0.130607	0.0167229	0.0706948	0.0166847	0.686837	19.86849
375200	-159.4	-94.4275	-64.9724	0.050207	0.00509918	0.048921	0.203259	0.0272463	0.02634	0.0218584	0.0209202	0.0307486	0.0164419	0.065624	0.0233032	0.236896	0.0128614	0.262638	0.117005	0.0308642	0.166401	0.0647288	4.97795	0.0463289	0.00802358	0.222118	0.133456	0.14184	6.961079
375300	-158.199	-93.7859	-64.4127	0.0647983	0.0160394	0.0640397	0.0248621	0.0071787	0.050996	0.0236786	0.121097	0.00172716	0.115341	0.0205144	0.208503	0.00273031	0.155784	0.0823757	0.0898615	0.229886	0.0518808	0.014268	2.27467	0.274587	0.0254981	0.0711148	0.0593056	0.111578	4.162315
375400	-168.344	-103.613	-64.7306	0.110087	0.0673262	0.0403315	0.00783539	0.183768	0.0413399	0.157755	0.119284	0.390053	0.0977725	0.0428199	0.0298084	0.0646189	0.0294427	0.160097	0.221975	0.192985	0.0238938	0.0512302	3.16192	0.134783	0.012204	0.129613	0.0130453	0.268214	5.752199
375500	-163.044	-98.5256	-64.5187	0.00302918	0.0389973	0.0144789	0.00389603	0.0733239	0.0246743	0.078615	0.0115998	0.00996928	0.069688	0.0230714	0.0908829	0.0210931	0.00506383	0.0746385	0.0671521	0.260096	0.527154	0.0827656	1.89112	0.0504406	0.139582	0.555932	0.319991	0.255185	4.692438
375600	-164.723	-98.5182	-66.2048	0.0315	0.040353	0.067702	0.000587327	0.131788	0.0443812	0.0475469	0.0220923	0.0744001	0.0801876	0.150704	0.010287	0.00829248	0.0828258	0.21014	0.0943542	0.195571	0.178825	0.632654	10.5464	0.0164667	0.144897	0.196776	0.00108809	0.11308	13.12289
375700	-174.684	-110.087	-64.5969	0.0603271	0.27467	0.0841128	0.096898	0.126697	0.293587	0.288528	0.104606	0.037301	0.0424281	0.113796	0.0503107	0.0406827	0.145847	0.087257	0.16549	0.154811	0.0635866	0.0783924	1.87892	0.225314	0.0226633	0.0186321	0.0650416	0.563586	5.083485
375800	-159.274	-95.0335	-64.2403	0.0362124	0.0381941	0.00927666	0.0961463	0.00368383	0.142962	0.0955228	0.00520076	0.0162248	0.0685377	0.0400896	0.021847	0.102607	0.0330338	0.535557	0.0694652	0.123928	0.11754	0.0500874	1.09584	0.278284	0.0177797	0.0962489	0.0230018	0.183275	3.300541
375900	-153.315	-86.7829	-66.5322	0.00384376	0.0153777	0.0580091	0.0440971	0.0845942	0.0398253	0.0081107	0.0666883	0.025642	0.114092	0.0388994	0.151295	0.00950597	0.0122958	0.0994489	0.0513772	0.182614	0.0831234	0.0697226	13.2448	0.13807	0.0658946	0.00533596	0.0639925	0.0834005	14.76002
376000	-174.886	-108	-66.8858	0.303444	0.137602	0.00166232	0.0319094	0.123226	0.0753327	0.00415522	0.143853	0.0673869	0.060275	0.0884203	0.00837344	0.10802	0.0496552	0.0359694	0.0638071	0.100456	0.180533	0.049967	9.54888	3.93008	1.16837	0.124545	0.0194077	0.102459	16.52779
376100	-172.291	-107.003	-65.2882	0.00820908	0.00364861	0.226323	0.0154943	0.0119587	0.0294889	0.230142	0.0367844	0.0288173	0.0765911	0.0453332	0.027583	0.090196	0.0486763	0.159705	0.0178136	0.109147	0.1115	0.01878	3.30349	3.23234	0.0411736	0.331144	0.23678	0.0988527	8.539975
376200	-162.499	-97.5065	-64.9925	0.0299593	0.0144665	0.0438313	0.000979724	0.0354686	0.209341	0.712842	0.00782603	0.0760023	0.225657	0.00747222	0.00105898	0.0254769	0.00855453	0.106197	0.026266	0.334021	0.0808857	0.143491	4.81341	0.0225899	0.0144125	0.0578327	0.00877475	0.0546093	7.061424
376300	-166.202	-100.178	-66.0235	0.000949246	0.120824	0.102273	0.0497471	0.0772706	0.114258	0.00240008	0.0444056	0.122763	0.290227	0.0211704	0.0806601	0.0323799	0.014921	0.103718	0.244649	0.0301715	0.0908652	0.309369	9.95073	0.0821203	0.0490123	0.168712	0.0352434	0.0776519	12.2165
376400	-161.281	-95.5226	-65.7585	0.0130065	0.0299233	0.37246	0.0548455	0.00164399	0.00172084	0.202008	0.0626487	0.0152045	0.135945	0.0221748	0.0459822	0.0535872	0.00114562	0.188221	0.109325	0.26375	0.0132173	0.120789	8.82344	0.0183886	0.034768	0.0758658	0.0516824	0.17997	10.89171
376500	-159.839	-93.6086	-66.23	0.000836971	0.0730212	0.0520046	0.0190508	0.0115943	0.0931152	0.0813024	0.119508	0.0531745	0.0411097	0.0222116	0.106358	0.0526681	0.108543	0.199601	0.223231	0.141732	0.0947166	0.00887583	11.2319	0.00897837	0.0414664	0.0340652	0.215138	0.215028	13.2492
376600	-149.296	-84.9067	-64.3891	0.00156881	0.00970943	0.00305211	0.0555292	0.0640936	0.0307893	0.0472905	0.0102666	0.105271	0.103105	0.0165465	0.030287	0.0728961	0.0373459	0.134665	0.00655173	0.189554	0.00146369	0.0913352	2.75074	0.00899151	0.0541808	0.0897786	0.05768	0.0720189	4.044706
376700	-148.97	-83.9551	-65.0149	0.0236974	0.0153373	0.00121181	0.013963	0.0131836	0.021679	0.0396443	0.0181729	0.0360028	0.0534889	0.141293	0.000613568	0.00115224	0.014691	0.0392503	0.0870547	0.310675	0.0434926	0.0650897	5.70159	0.0652393	0.0327129	0.0752052	0.0627866	0.296418	7.173641
376800	-170.362	-103.96	-66.4014	0.0687048	0.0776521	0.0269305	0.00173156	6.71238	0.325194	0.0511676	0.0980321	0.0125738	0.0835265	0.0558385	0.0272398	0.0462654	0.075199	0.0829523	0.162362	0.128666	0.00779745	0.207362	1.94989	0.020714	0.0801466	3.63693	0.100537	0.0662128	14.106
376900	-153.548	-88.8175	-64.731	0.0238393	0.0507294	0.102638	0.0270804	0.0137568	0.0126538	0.0372719	0.0384844	0.257472	0.00229409	0.0494048	0.0367035	0.0151389	0.0244235	0.166262	0.184899	0.13509	0.0405717	0.0586328	4.06616	0.0428639	0.0582495	0.145591	0.0448215	0.119185	5.754214
377000	-152.735	-88.648	-64.0872	0.0105985	0.0373121	0.0127463	0.0341957	0.165566	0.0318383	0.0761598	0.00208099	0.0443387	0.0975152	0.0282335	0.00549606	0.0133967	0.0608474	0.0941136	0.204575	0.015537	0.0216426	0.0592242	1.09753	0.0468923	0.015488	0.179386	0.0377147	0.142596	2.535026
377100	-160.276	-92.8753	-67.4006	0.0301254	0.223972	0.0397374	0.0260096	0.00582127	0.0897975	0.0255649	0.141436	0.107911	9.45344e-05	0.0783967	0.0366966	0.00990885	0.00784489	0.159947	0.0413232	0.165073	0.127912	0.0334427	17.383	0.0329068	0.0208268	0.0360323	0.0134351	0.264985	19.10216
377200	-166.75	-99.8107	-66.9394	0.0016804	0.0914532	0.0340627	0.119436	0.0281572	0.00640152	0.0245534	0.0976576	0.105912	0.146184	0.109384	0.0144194	0.0454716	0.0961807	0.0950566	0.215356	0.29339	0.165957	0.103434	14.3179	0.134868	0.0243346	0.324545	0.0120359	0.18835	16.79622
377300	-149.057	-82.6006	-66.456	0.133976	0.0237042	0.0140837	0.00625621	0.0111634	0.0136052	0.00541435	0.096728	0.0355672	0.000152918	0.0497466	0.0161684	0.00985828	0.00745299	0.0835286	0.0478842	0.167513	0.0307086	0.0386145	13.2553	0.181221	0.0267859	0.0437532	0.0143118	0.0655623	14.37906
377400	-157.465	-93.1811	-64.2841	0.0246706	0.162668	0.00400477	0.00175191	0.0738957	0.0143387	0.0117611	0.159715	0.132475	0.00767303	0.0264599	0.0168458	0.0577294	0.0254365	0.102991	0.0991568	0.0417427	0.00410868	0.170357	1.49568	0.014695	0.0826868	0.0932392	0.228107	0.467198	3.519384
377500	-149.083	-82.408	-66.6753	0.0364628	0.0322736	0.0713245	0.0146146	0.00343632	0.00666446	0.0781498	0.0178499	0.0295618	0.00259162	0.0353589	0.0360957	0.00527528	0.00785808	0.148683	0.120452	0.0990917	0.122627	0.0300166	14.1907	0.0328162	0.00337324	0.176303	0.0650015	0.10873	15.47529
377600	-164.306	-99.6546	-64.6514	0.0745427	0.0616473	0.0895974	0.0672641	0.106275	0.0786992	0.0217187	0.0909825	0.105077	0.0392089	0.106629	0.0800191	0.00535468	0.0381993	0.050596	0.0148016	0.161593	0.189438	0.0189021	2.92776	0.18303	0.421205	0.00834011	0.132848	0.282462	5.35619
377700	-169.965	-105.232	-64.7328	0.0611383	0.07033	0.0453238	0.0342377	0.718596	0.113329	0.0132638	0.137263	0.316743	0.00271861	0.033783	0.149024	0.0270424	0.00907165	0.00309623	0.0697353	0.182057	0.174905	0.00393098	2.41916	0.111407	0.0114389	0.988683	0.00468153	0.0621562	5.763111
377800	-166.468	-100.506	-65.9625	0.011331	0.00973948	0.00874025	0.120569	0.0226958	0.035943	0.0887945	0.0553131	0.00184529	0.10617	0.242827	0.073217	0.0249796	0.00651175	0.0287092	0.199157	0.50446	0.101864	0.242	9.50153	0.0356575	0.0382227	0.0663766	0.039638	0.345353	11.91165
377900	-155.024	-90.7608	-64.2636	0.0109495	0.00561225	0.0192038	0.0314348	0.00658958	0.0124334	0.213368	0.0733389	0.010922	0.0127474	0.0243412	0.0854968	0.000904879	0.00918282	0.17124	0.0343737	0.0607362	0.309592	0.260681	1.5484	0.161123	0.0121154	0.0863763	0.22381	0.0322354	3.41721
378000	-171.13	-105.847	-65.283	0.150321	0.0614821	0.0706463	0.0333115	0.00133038	0.203258	0.0610586	0.0844806	0.0562019	0.0191825	0.0642811	0.114978	0.171759	0.0693666	0.399215	0.0296462	0.496111	0.0747454	0.0109966	5.68885	0.00917024	0.0301895	0.0491821	0.463679	0.100778	8.51422
378100	-166.362	-102.057	-64.3049	0.175011	0.0276532	0.0273264	0.0263608	0.282208	0.0369912	0.0591658	0.308224	0.177427	0.0524566	0.102457	0.0698624	0.0942491	0.0231888	0.0641677	0.201155	0.265447	0.0486726	0.0248352	1.19246	0.023449	0.00197919	0.0996576	0.106202	0.132965	3.623569
378200	-168.266	-101.974	-66.2922	0.0158239	0.00841665	0.0751543	0.00339351	5.11786	0.0602378	0.0351475	0.00572222	0.0314819	0.0636499	0.0173388	0.0461425	0.154859	0.0765666	0.16882	0.0067838	0.202898	0.185694	0.0233865	4.34263	0.0318658	0.036487	2.29626	0.15479	0.398664	13.56007
378300	-160.725	-96.4711	-64.2536	0.281847	0.0239972	0.0096413	0.130926	0.0235215	0.0209524	0.105076	0.0505044	0.118898	0.0189476	0.111421	0.0399459	0.043837	0.0102609	0.0704429	0.184777	0.14901	0.105475	0.104521	1.3572	0.00876001	0.0623077	0.209815	0.0659545	0.0590635	3.367106
378400	-156.998	-91.7261	-65.2719	0.0579515	0.0028552	0.0471289	0.0200703	0.0289767	0.00203094	0.0857833	0.0957021	0.0540348	0.0120124	0.254129	0.0970134	0.00303753	0.0174164	0.373268	0.00922431	0.0933961	0.0321213	0.0818616	6.56903	0.013834	0.099329	0.192236	0.000663288	0.215556	8.458665
378500	-165.452	-100.21	-65.2424	0.102086	0.0835307	0.017502	0.00169482	0.0136417	0.0781194	0.030811	0.16635	0.0138896	0.0394503	0.228373	0.0858246	0.0905134	0.020531	0.412948	0.129253	0.191087	0.172758	0.237994	5.78688	0.0628062	0.127256	0.0753003	0.142484	2.37923e-05	8.311107
378600	-162.075	-97.0908	-64.9846	0.00740744	0.0642516	0.0032814	0.0282391	0.0576949	0.166458	0.133175	0.169091	0.126404	0.0523902	0.0173904	0.103758	0.0381518	0.122507	0.24758	0.198065	0.118381	0.0462887	0.0260628	4.86184	0.122831	0.0249205	0.141666	0.0351337	0.109158	7.022128
378700	-150.165	-85.4311	-64.7343	0.0215804	0.0701381	0.0473727	0.00821611	0.0414765	0.0295531	0.161317	0.00757599	0.00279298	0.0171787	0.0357153	0.0489013	0.031945	0.0135811	0.0754515	0.0878754	0.0310869	0.0392518	0.0860237	4.46273	0.022183	0.177406	0.047378	0.0113225	0.192436	5.770488
378800	-167.733	-102.66	-65.0734	0.0524081	0.0225769	0.0935821	0.201544	0.205847	0.0537741	0.0339294	0.032174	0.0636809	0.0441851	0.187611	0.351526	0.00754828	0.0447234	0.0132435	0.1091	0.135875	0.0190608	0.0416215	4.99286	0.144715	0.0214391	0.165776	0.228363	0.198617	7.465782
378900	-156.259	-91.025	-65.2342	0.0293466	0.0223475	0.0467736	0.00153857	0.0769793	0.00810807	0.0344562	0.0153937	0.0347197	0.0254881	0.160339	0.00649859	0.0051743	0.0120211	0.204228	0.0881163	0.573152	0.306457	0.177861	6.1065	0.0729286	0.0354914	0.0531487	0.135596	0.0375781	8.270237
379000	-167.095	-98.9333	-68.162	0.0238128	0.00246509	0.0164427	0.0833257	2.41597	0.171422	0.00877253	0.0361731	0.038089	0.0373674	0.0794261	0.0209631	0.0106387	0.0622435	0.155036	0.0788367	0.154966	0.0745813	0.132309	12.2554	0.110591	0.153291	6.74136	0.00139188	0.0442934	22.90921
379100	-153.284	-87.6602	-65.6236	0.0490242	0.027354	0.0783754	0.00886921	0.0456404	0.00860521	0.000529843	0.0342096	0.0243171	0.0512004	0.00903342	0.0105483	0.0339195	0.0595585	0.0984285	0.0229754	0.434034	0.221906	0.0566241	8.5311	0.068532	0.0214919	0.0764543	0.100786	0.143365	10.21688
379200	-166.325	-101.88	-64.4443	0.0872516	0.128366	0.00927009	0.0284019	0.0657143	0.169755	0.0227745	0.0306673	0.276334	0.0456923	0.250376	0.0701816	0.0738043	0.0209812	0.106824	0.12107	0.0735467	0.0539291	0.160675	1.81114	0.0236516	0.185184	0.0517162	0.269729	0.183618	4.320656
379300	-168.646	-103.673	-64.973	0.0690252	0.0526118	0.0245765	0.00845593	0.330686	0.0834034	0.00671728	0.0869709	0.20717	0.052534	0.120132	0.0139914	0.0438287	0.0695794	0.443378	0.177037	0.477409	0.0697486	0.255354	3.86418	0.0393196	0.0322265	0.215634	0.0603789	0.159524	6.963869
379400	-170.81	-106.46	-64.3495	0.161666	0.000669175	0.0625687	0.00549036	0.0751164	0.156502	0.0956406	0.0115594	0.141858	0.114355	0.06072	0.1631	0.0364774	0.155469	0.049697	0.00417799	0.0645278	0.120438	0.267094	1.1936	0.144793	0.243858	0.149051	0.170952	0.197288	3.846668
379500	-148.508	-84.239	-64.2695	0.0550477	0.0502551	0.00940099	0.0404229	0.0891147	0.0692639	0.013156	0.0370882	0.0403645	0.0212224	0.0283425	0.0245152	0.0137133	0.0186014	0.180859	0.100857	0.0906351	0.102925	0.0287582	2.04738	0.0696346	0.0657286	0.0365204	0.0517618	0.160756	3.446329
379600	-158.565	-92.2811	-66.2835	0.0393658	0.0302828	0.142326	0.00409384	0.176424	0.0681332	0.0681703	0.0343583	0.0028366	0.00742767	0.0509671	0.00190712	0.001176	0.0573034	0.0707514	0.112041	0.250412	0.064289	0.0892891	11.5147	0.0264977	0.0683239	0.204762	0.240931	0.189786	13.51653
379700	-156.844	-92.2602	-64.5835	0.0541987	0.0592074	0.0562083	0.0789675	0.0131427	0.0172683	0.0453205	0.0273825	0.013034	0.116645	0.0234383	0.0602695	0.0277112	0.0473111	0.466792	0.0375507	0.124421	0.0202646	0.0484323	3.3193	0.196732	0.0327477	0.0415915	0.0545365	0.0341402	5.016612
379800	-158.786	-92.234	-66.5523	0.00951429	0.0812749	0.0143411	0.0323745	0.0219358	0.0339541	0.181655	0.0498066	0.00784353	0.000193164	0.0697319	0.0311578	0.157616	0.0229256	0.120154	0.0166828	0.258029	0.125175	0.0927333	12.8161	0.101045	0.000826845	0.231366	0.194919	0.189335	14.86068
379900	-167.137	-102.777	-64.3595	0.13133	0.0182457	0.0974372	0.155447	0.108481	0.0172975	0.35807	0.00187294	0.0297632	0.120745	0.0681725	0.00615519	0.0379943	0.0161374	0.159566	0.163258	0.526404	0.0265726	0.267917	1.01932	0.0335215	0.0184259	0.0415163	0.0423465	0.430607	3.896605
380000	-148.778	-83.2064	-65.5718	0.0927406	0.0422512	0.00674676	0.000894704	0.013386	0.00481102	0.0529878	0.00830014	0.0159182	0.0159894	0.0160954	0.0853586	0.00870991	0.100852	0.148907	0.00657643	0.0510104	0.115841	0.0874005	8.79791	0.00523845	0.0373795	0.0429681	0.0088032	0.190708	9.957789
380100	-159.85	-95.6645	-64.1856	0.0586359	0.110149	0.00863409	0.0114326	0.210769	0.0356718	0.0867764	0.174017	0.00666677	0.176542	0.0722566	0.0023318	0.172868	0.0185524	0.0767402	0.0833589	0.132796	0.0504421	0.0902574	1.01389	0.021674	0.0379859	0.0819526	0.175516	0.116987	3.026903
380200	-162.261	-97.8955	-64.3656	0.462624	0.0330471	0.00888405	0.0821443	0.0392444	0.0628573	0.0282294	0.0999048	0.0526377	0.0500735	0.0338854	0.0154722	0.0682401	0.0319484	0.105235	0.00140176	0.124259	0.119918	0.0500002	1.87342	0.0495516	0.177041	0.046607	0.218745	0.0913823	3.926757
380300	-156.02	-91.5491	-64.4708	0.0380647	0.0175858	0.0115787	0.00489353	0.188318	0.00614525	0.0676459	0.0298682	0.0312792	0.131297	0.204417	0.00510178	0.0515404	0.0138958	0.130408	0.0204411	0.124292	0.321389	0.110696	2.50799	0.0620933	0.00981071	0.189306	0.0357603	0.138926	4.45275
380400	-154.327	-89.9399	-64.3869	0.0161471	0.168346	0.0134321	0.170181	0.0652433	0.0166378	0.111182	0.0192014	0.0188911	0.0102113	0.00691063	0.00085455	0.0366488	0.0392175	0.286215	0.108442	0.0926411	0.0713377	0.0831391	2.3027	0.0380611	0.198103	0.00508687	0.033385	0.121512	4.033731
380500	-162.339	-96.6622	-65.6765	0.133703	0.104428	0.0422441	0.000143527	0.0864648	0.132328	0.0430776	0.109053	0.0169659	0.109518	0.0312595	0.108228	0.00364951	0.0023726	0.0582713	0.0418024	0.0923796	0.257217	0.140949	8.57586	0.0624294	0.0774568	0.0608804	0.0729724	0.11788	10.48153
380600	-178.235	-112.858	-65.3772	0.0873565	0.12922	0.0258565	0.0122935	0.733165	0.108007	0.0796529	0.0355375	0.118907	0.0839572	0.0699291	0.00951395	0.0629841	0.0261465	0.16052	0.0889287	0.282908	0.0324784	0.105524	4.58438	0.931024	0.0606949	0.613212	0.0938616	0.448702	8.984759
380700	-156.111	-89.7426	-66.368	0.0694569	0.000139073	0.0197886	0.00641335	0.152781	0.0903278	0.0694778	0.111976	0.0446047	0.037805	0.0401623	0.0307538	0.000373533	0.00290442	0.319149	0.0915266	0.282848	0.155013	0.0017422	12.0002	0.0527175	0.14319	0.00322194	0.0427113	0.169466	13.93874
380800	-162.401	-96.4853	-65.9157	0.0288747	0.0854714	0.0693233	0.0433471	0.0515618	0.0186609	0.072565	0.10616	0.0587533	0.112582	0.17349	0.0985246	0.00176441	0.0568904	0.270435	0.0554582	0.430846	0.169514	0.00705918	9.49253	0.0123626	0.02737	0.061119	0.00649571	0.166231	11.67739
380900	-161.51	-96.2706	-65.239	0.126337	0.226089	0.0524523	0.00246764	0.113105	0.0228607	0.0139976	0.020221	0.101639	0.00220842	0.0104626	0.172816	0.0118649	0.0855139	0.0934797	0.0788453	0.540382	0.0252864	0.0112646	6.21237	0.0514314	0.0962058	0.0138819	0.131303	0.0772794	8.293761
381000	-153.606	-88.48	-65.1257	0.106147	0.0253579	0.0269176	0.0486778	0.112159	0.0251227	0.0262867	0.0734661	0.0137993	0.125879	0.0716212	0.0185672	0.0234728	0.00576001	0.080508	0.260825	0.167796	0.073883	0.0350378	6.04857	0.0281088	0.0459603	0.0587882	0.0968968	0.12801	7.727615
381100	-167.717	-102.447	-65.27	0.0670735	0.0591982	0.053295	0.127806	0.332027	0.0329454	0.109564	0.253357	0.0072586	0.128863	0.050652	0.0399504	0.109109	0.0324203	0.0412707	0.0236326	0.254686	0.0210888	0.161211	5.99374	0.00779042	0.30355	0.0347515	0.157107	0.0465852	8.44893
381200	-150.439	-86.2914	-64.1476	0.00600783	0.00466414	0.0217073	0.045743	0.0649578	0.00152335	0.0938421	0.00149201	0.0623364	0.0423055	0.0822834	0.0386152	0.073879	0.0184619	0.196975	0.00357681	0.12659	0.119326	0.119036	1.37958	0.126076	0.0626202	0.0126731	0.0184919	0.11438	2.837142
381300	-164.271	-100.033	-64.2381	0.104649	0.0607984	0.0336117	0.12386	0.103714	0.0257278	0.00613012	0.130399	0.0600437	0.029191	0.0821413	0.141456	0.144951	0.14103	0.0436097	0.0981112	0.0120119	0.16231	0.101542	1.31572	0.0297343	0.056952	0.0952094	0.108398	0.078253	3.289553
381400	-167.743	-102.569	-65.1738	0.0177549	0.0354721	0.000645265	0.208524	0.0823772	0.0363965	0.120715	0.0493971	0.19746	0.047932	0.0472713	0.276636	0.0319134	0.0601734	0.254186	0.020952	0.0649628	0.012667	0.283666	5.80242	0.0529056	0.0401079	0.0646008	0.0126878	0.146354	7.968178
381500	-158.357	-93.7062	-64.6511	0.000806856	0.0242965	0.128365	0.0108478	0.0595269	0.0277263	0.00423954	0.0601486	0.0159088	0.0303075	0.0811434	0.0311324	0.16741	0.0349619	0.0581616	0.0389863	0.230082	0.0803388	0.0450571	3.32973	0.00581991	0.221445	0.346639	0.213901	0.107736	5.354716
381600	-157.617	-92.8388	-64.7786	0.0825555	0.0562362	0.0382688	0.0268097	0.0897807	0.032465	0.00930731	0.0158895	0.0289448	0.0541788	0.0898017	0.0970642	0.0164458	0.0416138	0.14009	0.0162428	0.214535	0.326955	0.127727	3.88025	0.105032	0.162961	0.000568992	0.0333814	0.305064	5.992163
381700	-152.389	-87.8934	-64.4957	0.0358247	0.054735	0.0939622	0.0266805	0.0157222	0.109178	0.0337008	0.0678102	0.0130901	0.0441834	0.00480461	0.00297608	0.0691837	0.0592909	0.099933	0.0752097	0.0334206	0.152687	0.0483735	3.10169	0.0494325	0.0132426	0.119935	0.0864409	0.166102	4.577613
381800	-158.54	-91.3198	-67.2201	0.000395786	0.208508	0.0983811	0.001828	0.00093397	0.00132497	0.0417204	0.00594561	0.0418341	0.00554492	0.0534738	0.0826603	0.139665	0.0104207	0.302077	0.0294454	0.104364	0.0894689	0.138705	16.4478	0.124325	0.0273418	0.00627477	0.132441	0.104481	18.19931
381900	-154.196	-89.5052	-64.6912	0.00314996	0.0312076	0.0350766	0.00752814	0.0280146	0.0927068	0.0305671	0.0615741	0.0232091	0.130482	0.0521399	0.0233787	0.0783112	0.0123395	0.168996	0.23707	0.122699	0.0994031	0.0684027	3.7255	0.13605	0.0218561	0.134559	0.129276	0.101519	5.555015
382000	-163.423	-98.6454	-64.7776	0.0168041	0.0102803	0.020798	0.0243019	0.095409	0.0479205	0.0313311	0.0354132	0.156913	0.332109	0.0671595	0.0194808	0.0375919	0.0461824	0.303342	0.110703	0.26381	0.4578	0.0404753	3.29224	0.0668582	0.106162	0.0402326	0.237269	0.126284	5.986874
382100	-163.887	-97.6466	-66.2406	0.0212201	0.0685093	0.0429898	0.0256898	0.337869	0.0474424	0.0277054	0.0754473	0.395178	0.00792393	0.0557064	0.0513406	0.0160102	0.0394159	0.0273375	0.0973491	0.230898	0.0992696	0.183719	11.0996	0.0439988	0.0795731	0.0467832	0.134118	0.0469873	13.30204
382200	-163.833	-98.9894	-64.8433	0.0830857	0.0138184	0.114366	0.105843	0.00848572	0.144741	0.0682186	0.0678042	0.0111307	0.0159005	0.388696	0.0289551	0.0154922	0.0494467	0.178019	0.306301	0.280746	0.108901	0.0718733	3.87822	0.0458827	0.0407893	0.0868448	0.0145785	0.187394	6.315534
382300	-152.506	-86.902	-65.604	0.0784216	0.0294246	0.0506477	0.00335022	0.0692246	0.0304276	0.0259402	0.0105039	0.00687053	0.00201184	0.0401186	0.00968982	0.0691911	0.00556011	0.137724	0.0987021	0.0920279	0.0477186	0.0770384	8.52712	0.097303	0.185971	0.0361522	0.23733	0.150579	10.11905
382400	-154.547	-89.3997	-65.147	0.0987089	0.040393	0.0308646	0.0147485	0.0718447	0.0793676	0.0335752	0.00785715	0.0070458	0.150671	0.0289548	0.0181593	0.0395901	0.0647809	0.221295	0.0230996	0.0939419	0.222523	0.0662019	6.09957	0.139777	0.0644748	0.0310234	0.072579	0.112791	7.833838
382500	-162.957	-97.7723	-65.1852	0.104066	0.105466	0.105713	0.0966803	0.0667716	0.0436862	0.145225	0.0415267	0.0805926	0.160616	0.0295053	0.0208577	0.0368869	0.0535366	0.150731	0.137309	0.0970652	0.0324961	0.110473	5.94185	0.00957359	0.0479989	0.250871	0.115903	0.0396142	8.025014
382600	-156.305	-91.415	-64.8904	0.0456593	0.00247975	0.00664585	0.0133978	0.210987	0.057619	0.00172617	0.100819	0.00976357	0.00401198	0.176478	0.0423304	0.0159877	0.0157052	0.266925	0.197728	0.317938	0.05021	0.274453	4.38161	0.0226114	0.015442	0.0402787	0.118989	0.161106	6.550905
382700	-158.812	-93.8535	-64.958	0.0182303	0.0652157	0.0815353	0.0321243	0.126918	0.209142	0.115035	0.041018	0.0168224	0.047354	0.00220394	0.0595434	0.000507607	0.0235367	0.121536	0.152064	0.228631	0.112552	0.134028	4.73142	0.137337	0.0993377	4.49399e-05	0.132341	0.200658	6.88914
382800	-154.324	-85.876	-68.4475	0.0537916	0.000750354	0.0313697	0.0206474	0.116827	0.0479918	0.0150404	0.0160198	0.0248292	0.0215626	0.0570015	0.0109872	0.0651837	0.0121633	0.164222	0.0487639	0.241992	0.195205	0.0211833	22.6934	0.0251778	0.180934	0.0172322	0.106447	0.147928	24.33662
382900	-160.106	-95.4302	-64.6758	0.00986383	0.060879	0.0571732	0.167198	0.0841861	0.0373475	0.0815753	0.0298995	0.00527282	0.00505677	0.0278604	0.0123297	0.00381356	0.0353953	0.389666	0.105867	0.305153	0.271643	0.108095	3.05038	0.071952	0.0372758	0.091489	0.207472	0.221351	5.478195
383000	-160.919	-94.9225	-65.9964	0.128577	0.00534694	0.0265149	0.0895509	0.0237313	0.00776005	0.255996	0.0462514	0.0177199	0.0119646	0.00989172	0.00873378	0.00347628	0.11082	0.290155	0.0138061	0.396523	0.0720604	0.106717	10.1462	0.0264575	0.0292811	0.0449497	0.188848	0.0199068	12.08119
383100	-158.641	-93.2495	-65.3917	0.0755945	0.116235	0.114417	0.0113505	0.0174768	0.0760973	0.014253	0.0376807	0.0188329	0.1425	0.0159989	0.0240735	0.0786932	0.0785337	0.182477	0.00442866	0.464291	0.0348807	0.0848702	7.08148	0.0522385	0.0314114	0.0576219	0.0280014	0.214019	9.05746
383200	-160.543	-96.2002	-64.3432	0.0339453	0.101426	0.153629	0.0388655	0.0572636	0.0552875	0.0442712	0.0756042	0.0684431	0.0112211	0.0645886	0.0313709	0.0132805	0.0292295	0.12869	0.0133369	0.105245	0.0650056	0.0509276	1.62112	0.240994	0.0750904	0.0509029	0.447151	0.237984	3.814874
383300	-163.463	-98.5072	-64.956	0.151727	0.0544363	0.034742	0.105792	0.143973	0.0179815	0.040563	0.037945	0.0201891	0.0469318	0.0157773	0.133088	0.159717	0.118981	0.445622	0.0379236	0.224283	0.0621969	0.0873084	4.42233	0.0469479	0.0236841	0.147489	0.0462205	0.253061	6.878909
383400	-176.698	-111.545	-65.153	0.0881982	0.0265144	0.00662185	0.136651	0.166431	0.225192	0.174277	1.14564	0.0266295	0.0031582	0.0761206	0.258719	0.0588711	0.0237423	0.0173231	0.0904521	0.18332	0.0776622	0.041727	4.03465	0.0984993	0.0266488	0.139254	0.00655166	0.731312	7.864174
383500	-159.935	-93.1147	-66.8198	0.00966533	0.0116049	0.0617773	0.00740529	0.008662	0.136972	0.0066183	0.0132571	0.0913745	0.0546492	0.0476105	0.103639	0.000660577	0.0150616	0.110596	0.00250716	0.240823	0.21874	0.0479199	13.9862	0.142196	0.123072	0.140846	0.0104818	0.60571	16.19807
383600	-158.859	-91.9392	-66.9195	0.0161839	0.0940473	0.0277436	0.0130355	0.0532213	0.0736232	0.0626857	0.0575193	0.0594448	0.0324156	0.0372421	0.0745873	0.0802647	0.0506712	0.263126	0.0476228	0.226966	0.0160315	0.0365848	14.8631	0.132198	0.00198757	0.297317	0.00954021	0.0694903	16.69663
383700	-152.131	-86.5027	-65.6286	0.0845385	0.0104719	0.0618498	0.0358904	0.0445531	0.0811685	0.0962269	0.00464479	0.000875288	0.096933	0.0174087	0.040906	0.0204116	0.0143502	0.104257	0.0792975	0.0852138	0.0821852	0.11665	8.71897	0.190725	0.00567747	0.0224991	0.0850619	0.141428	10.2422
383800	-171.808	-105.852	-65.9558	0.236079	0.0284903	0.110993	0.0819938	0.0110016	0.0512956	0.0512095	0.0610744	0.0464666	0.0659476	0.00740443	0.192718	0.0827398	0.0165982	0.953708	0.0228907	0.302383	0.163478	0.143878	8.43535	0.013541	0.144684	0.0327073	0.27757	0.343924	11.87813
383900	-175.804	-110.678	-65.1264	0.120094	0.0408968	0.0347967	0.0125162	0.0719947	0.0163559	0.0191579	0.0467382	0.00664396	0.0158263	0.224758	0.0764295	0.107969	0.0866866	0.13086	0.0639947	0.302017	0.231615	0.152257	2.74641	2.11581	0.323453	0.5332	0.174404	0.0759567	7.730842
384000	-167.168	-102.24	-64.9278	0.0716963	0.0511497	0.0420803	0.168084	0.129437	0.0603515	0.0392414	0.00894133	0.0181358	0.0933069	0.101407	0.117025	0.00230208	0.0193899	0.447683	1.02677	0.32352	0.016706	0.120987	3.59125	0.0145797	0.0050952	0.0193616	0.0882226	0.161138	6.737862
384100	-153.444	-89.4349	-64.0087	0.267228	0.077779	0.0842988	0.013736	0.0441664	0.0721097	0.036191	0.00709399	0.0342288	0.0216041	0.0171168	0.0337351	0.0037223	0.0284582	0.195576	0.0922889	0.101358	0.0808245	0.0237382	0.637612	0.0016763	0.110859	0.0420721	0.0536633	0.0612845	2.14242
384200	-156.411	-89.7497	-66.6609	0.055278	0.146166	0.0114774	0.0299121	0.0579753	0.0172307	0.0109666	0.107772	0.0262516	0.0299409	0.0112554	0.0429383	0.0281363	0.0751733	0.0991442	0.0545233	0.312541	0.0470515	0.00553827	13.4681	0.0202117	0.0355563	0.0959938	0.0496309	0.564837	15.4036
384300	-153.755	-89.247	-64.5079	0.0600506	0.00594048	0.026307	0.00171933	0.0403571	0.0528787	0.0514716	0.0174714	0.163726	0.234628	0.0401806	0.0278658	0.00455115	0.0606013	0.232089	0.0274568	0.144893	0.160577	0.023094	3.05563	0.0861457	0.0192364	0.026849	0.0197794	0.0547656	4.638264
384400	-152.114	-87.6866	-64.427	1.52395e-05	0.093097	0.0265436	0.00655031	0.0187988	0.0337307	0.0435872	0.023023	0.0194292	0.00687543	0.0731773	0.0353701	0.006935	0.0183823	0.159655	0.175434	0.0986341	0.0114005	0.18705	2.6716	0.017298	0.0577424	0.201811	0.15748	0.0902061	4.233829
384500	-158.012	-93.6101	-64.4022	0.0783544	0.0078137	0.0145189	0.00375127	0.0110317	0.0152213	0.0530221	0.00739846	0.0686114	0.0511414	0.100545	0.309194	0.00121736	0.0661852	0.285886	0.162659	0.185023	0.078872	0.089296	1.84982	0.0149007	0.109467	0.13655	0.125373	0.284387	4.110238
384600	-170.017	-105.158	-64.8585	0.0758893	0.0310702	0.0696655	0.0702723	0.312973	0.0320255	0.021077	0.0841911	0.33043	0.0422718	0.194975	0.0928766	0.0580301	0.0358329	0.143596	0.0929297	0.275396	0.039653	0.394971	3.42401	0.110158	0.0572007	0.116852	0.0469172	0.238188	6.391454
384700	-161.321	-96.0166	-65.3043	0.0658383	0.00473681	0.00247742	0.0601676	0.0802129	0.0663163	0.049932	0.0183413	0.00290328	0.0289973	0.00699358	0.0572565	0.00987935	0.0801481	0.221999	0.010458	0.450648	0.264961	0.0381779	6.15826	0.227627	0.130954	0.0403554	0.194436	0.3486	8.620681
384800	-159.387	-95.2047	-64.182	0.0692346	0.0473681	0.0144384	0.0102108	0.0438812	0.0667877	0.0227891	0.278919	0.0168428	0.0747238	0.0135816	0.0115063	0.121162	0.0514035	0.105788	0.0240355	0.187175	0.100605	0.0548087	1.0047	0.0560217	0.139192	0.37623	0.0470268	0.070624	3.009052
384900	-162.075	-97.843	-64.2319	0.0120956	0.0488554	0.169669	0.0877228	0.0322461	0.00403263	0.0290292	0.034326	0.0415745	0.0634392	0.0675282	0.242532	0.00827021	0.186316	0.0571796	0.144832	0.275886	0.131116	0.0447335	0.995138	0.0320197	0.00890513	0.071588	0.0575842	0.411795	3.258413
385000	-160.795	-95.027	-65.7683	0.00804832	0.0098443	0.0898807	0.0543508	0.112486	0.0887598	0.216218	0.182082	0.0337353	0.00175646	0.0632457	0.0436648	0.0487835	0.0176937	0.293271	0.0174812	0.0712702	0.134663	0.0398867	8.89399	0.0379071	0.113213	0.166619	0.148807	0.0527817	10.94044
385100	-158.433	-93.3711	-65.0622	0.00262669	0.0656828	0.00479652	0.0912671	0.0668728	0.0278403	0.00968161	0.107728	0.0521902	0.0187412	0.0193085	0.116224	0.0171979	0.0272832	0.0998795	0.155601	0.231203	0.0587535	0.00477352	5.3173	0.152661	0.214751	0.0711578	0.169308	0.307128	7.409958
385200	-163.294	-98.7922	-64.5016	0.143494	0.0453988	0.0399997	0.163084	0.0611606	0.0667384	0.0133647	0.00110966	0.0265262	0.0514431	0.100065	0.0256427	0.0512845	0.184713	0.143579	0.194603	0.208065	0.102208	0.102434	2.15429	0.0392439	0.146266	0.0496123	0.137603	0.355051	4.606983
385300	-158.791	-94.2907	-64.5006	0.0061922	0.0194995	0.0246244	0.260876	0.125846	0.035227	0.00951068	0.126269	0.0502244	0.114554	0.0852212	0.0724651	0.109908	0.0171954	0.128986	0.165328	0.0413365	0.149921	0.00364265	2.7005	0.0492564	0.0138401	0.02666	0.0336478	0.231345	4.602079
385400	-165.287	-99.0695	-66.2177	0.0261922	0.0584228	0.0174647	0.0690041	0.0568701	0.0676691	0.12491	0.00457078	0.0435599	0.0397951	0.00530393	0.0760944	0.0298809	0.449396	0.0615487	0.00470099	0.207435	0.0730359	0.215523	11.3643	0.00954528	0.00856758	0.113969	0.00646295	0.0532084	13.18747
385500	-163.522	-99.0825	-64.4396	0.293835	0.0883215	0.0503953	0.205082	0.00614105	0.032142	0.0512264	0.00491437	0.0840742	0.0597233	0.164214	0.0350418	0.000650769	0.0746722	0.2119	0.0821424	0.194674	0.0345727	0.0560345	1.93134	0.00906049	0.0862344	0.061507	0.123661	0.355384	4.296944
385600	-164.102	-97.8456	-66.2561	0.0305778	0.00861082	0.297973	0.0792937	0.0258186	0.0854193	0.0167154	0.0454978	0.102829	0.0137201	0.0138484	0.00693652	0.137602	0.0102709	0.162725	0.0334281	0.0760478	0.172821	0.0824037	11.2959	0.0295367	0.402715	0.142229	0.0508596	0.0558707	13.3796
385700	-165.745	-100.213	-65.5323	0.0149813	0.00163038	0.212014	0.024531	0.205418	0.149104	0.146459	0.139215	0.142609	0.086257	0.104214	0.0270586	0.0583003	0.0160709	0.224437	0.139603	0.0920959	0.0617406	0.102475	7.37169	0.0302168	0.154476	0.0935166	0.0962748	0.0662368	9.760629
385800	-164.044	-98.9022	-65.1417	0.0176318	0.0138744	0.035523	0.0162524	0.0815617	0.0654253	0.0478965	0.268807	0.201619	0.122667	0.0410775	0.0124095	0.0325675	0.0418617	0.117561	0.13338	0.425873	0.00654956	0.280004	5.13245	0.290483	0.0122293	0.00584139	0.214994	0.189033	7.807566
385900	-162.485	-97.1645	-65.3204	0.0644761	0.134684	0.0383353	0.00920651	0.0125591	0.0827152	0.244504	0.0445449	0.0163433	0.0390202	0.00734851	0.157978	0.0309853	0.0157641	0.205065	0.29476	0.0305681	0.162869	0.01261	6.55665	0.0674551	0.169595	0.0765704	0.0585186	0.167807	8.700928
386000	-158.334	-94.032	-64.3017	0.0187095	0.0243594	0.0821584	0.124099	0.220068	0.0373363	0.0750152	0.0281468	0.147251	0.0106935	0.00706356	0.0958174	0.0233314	0.00955398	0.174367	0.0568661	0.185236	0.00927383	0.12689	1.4712	0.0998699	0.17977	0.0512011	0.0573097	0.292043	3.607629
386100	-160.173	-95.5891	-64.5844	0.00745342	0.0623258	0.0808471	0.0711104	0.0255093	0.0991356	0.560961	0.0147318	0.00799698	0.0216413	0.0444198	0.0143654	0.000731483	0.011339	0.347398	0.0371725	0.151393	0.00445224	0.0730148	2.93635	0.194469	0.0854873	0.0197824	0.0495299	0.0993672	5.020983
386200	-176.244	-108.683	-67.5604	0.0378588	0.0251634	0.053377	0.0319393	0.220254	0.078651	0.375632	0.0589021	0.0351758	0.00497146	0.0100111	0.00339276	0.0450392	0.0867266	0.261404	0.0453552	8.56074	0.177377	0.00888835	9.01908	0.0288186	0.0471298	0.251493	0.274594	0.158927	19.90091
386300	-157.517	-93.1272	-64.3899	0.010758	0.0660902	0.0190099	0.00904431	0.0260664	0.0780405	0.0684128	0.0332054	0.030983	0.0309573	0.0548478	0.0297355	0.0467492	0.337077	0.0581833	0.103066	0.146132	0.28819	0.0514663	2.23227	0.149449	0.0141448	0.0586731	0.0457956	0.0603331	4.048677
386400	-157.325	-92.4185	-64.9064	0.117393	0.00079621	0.0716853	0.0357976	0.45398	0.00596862	0.0276503	0.00557389	0.0334072	0.107187	0.0454607	0.0338686	0.0241093	0.00395504	0.150678	0.0233952	0.0964908	0.00482438	0.0709397	4.61204	0.0439519	0.000489732	0.0750439	0.0901472	0.496019	6.630848
386500	-155.586	-91.0753	-64.5105	0.120324	0.00968254	0.0402249	0.0102229	0.101606	0.00744204	0.13442	0.0225468	0.0153772	0.0340981	0.00269793	0.198624	0.0432832	0.065945	0.0748776	0.151071	0.432781	0.0425297	0.0466104	2.807	0.0124386	0.0554009	0.0685607	0.0441584	0.109568	4.651489
386600	-151.703	-86.8178	-64.8847	0.0249049	0.0133432	0.0611137	0.047092	0.0564718	0.140109	0.000863822	0.0262624	0.116968	0.0381175	0.0364673	0.0772114	0.00984878	0.0271919	0.088177	0.0296014	0.092339	0.0839734	0.107723	5.16926	0.0487659	0.136878	0.00844023	0.0328056	0.0487747	6.522705
386700	-151.21	-86.4104	-64.7993	0.0462423	0.0412738	0.0323766	0.037914	0.112284	0.0275919	0.00402791	0.0121917	0.0352826	0.0829931	0.0729272	0.0106381	0.00144605	0.111302	0.101978	0.0493958	0.178181	0.00586812	0.191237	4.62326	0.0239942	0.0465303	0.0780146	0.0132742	0.155182	6.095404
386800	-168.569	-104.242	-64.3265	0.0889786	0.0426466	0.0451749	0.238838	0.0777818	0.0791367	0.00315484	0.177906	0.272764	0.0454165	0.0704594	0.0072458	0.0904708	0.0541723	0.0830229	0.0670025	0.186192	0.171109	0.258498	1.06076	0.0632523	0.324348	0.0158682	0.0577985	0.149362	3.731363
386900	-159.747	-95.67	-64.0772	0.0355789	0.0163607	0.0102655	0.0113377	0.149799	0.00117918	0.00774389	0.00701848	0.0564827	0.00887604	0.2076	0.0282404	0.0265102	0.0539377	0.303702	0.16662	0.252249	0.248064	0.231208	0.440555	0.0259799	0.0402765	0.025757	0.0669809	0.062521	2.484844
387000	-162.163	-97.2567	-64.9064	0.0105074	0.111678	0.177785	0.0332176	0.0710367	0.0548032	0.0727464	0.00535533	0.150304	0.0124689	0.00796091	0.0226017	0.0201333	0.126023	0.0415222	0.0406963	0.14777	0.0339356	0.250231	4.77794	0.0310302	0.00157655	0.030351	0.372715	0.0265073	6.630902
387100	-163.932	-98.3969	-65.5355	0.0874739	0.0109386	0.0918179	0.111811	0.0463087	0.106714	0.106694	0.0261731	0.019234	0.100265	0.0221132	0.257626	0.0171263	0.0515688	0.140827	0.405233	0.322417	0.0177997	0.0471535	7.4281	0.00650208	0.0122401	0.00641511	0.104172	0.229884	9.77661
387200	-157.166	-92.453	-64.7126	0.0255018	0.113309	0.0562052	0.102194	0.0739528	0.0298528	0.0288287	0.00176893	0.063399	0.00372197	0.000696521	0.00227372	0.00716488	0.147647	0.0324626	0.0677983	0.426463	0.136037	0.269722	3.71653	0.0466056	0.0487545	0.0467755	0.0998197	0.114283	5.661768
387300	-159.937	-94.4984	-65.4383	0.00134926	0.0559588	0.0164966	0.0587597	0.0494924	0.0931704	0.0445836	0.0659361	0.228283	0.176776	0.0231514	0.130148	0.0329238	0.0684399	0.345218	0.0121219	0.0549259	0.113027	0.110112	7.37716	0.00249152	0.0207697	0.0223332	0.104767	0.0822434	9.290643
387400	-169.784	-103.661	-66.1226	0.00603227	0.069527	0.0239633	0.0107239	0.152956	0.0280695	0.0529589	0.0520057	0.0130238	0.0125149	0.0993001	0.207573	0.0588378	0.0415983	0.258046	0.141028	0.275581	0.115035	0.154309	7.69619	0.101042	0.205539	0.0420225	0.0620615	2.83214	12.71207
387500	-166.929	-102.21	-64.7193	0.119035	0.0671092	0.00366944	0.0373937	0.106515	0.102211	0.0941854	0.0155968	0.164251	0.0380801	0.140042	0.0109651	0.0496194	0.0681757	0.0535104	0.032572	0.894834	0.141596	0.156745	2.86713	0.00835224	0.0753209	0.270659	0.156211	0.0215478	5.695328
387600	-169.244	-102.723	-66.521	0.0902781	0.0577847	0.0485357	0.290947	0.16467	0.0405571	0.0343083	0.0199027	0.0386453	0.0636727	0.131352	0.0411949	0.169089	0.0749683	0.0893374	0.1005	0.324228	0.147444	0.190507	12.0839	0.203267	0.0412929	0.0693495	0.0819913	0.10613	14.70384
387700	-164.613	-99.5888	-65.0245	0.0458405	0.120016	0.00609405	0.0732015	0.1114	0.00506913	0.126126	0.203247	0.0169986	0.0193515	0.0586444	0.161543	0.109835	0.120555	0.0119146	0.125542	0.102161	0.00256857	0.00416959	5.28852	0.0834647	0.0508355	0.115391	0.0911066	0.168092	7.221688
387800	-156.634	-92.2741	-64.3597	0.00208081	0.0182067	0.0510523	0.0284974	0.000831458	0.210028	0.00503617	0.0703366	0.0991472	0.031949	0.055028	0.0082747	0.0179681	0.0143223	0.109426	0.0267932	0.267559	0.132951	0.306068	1.82345	0.150737	0.147268	0.0500075	0.0821711	0.188248	3.897434
387900	-155.594	-88.9759	-66.6184	0.0444901	0.0146015	0.00526338	0.00245279	0.0718974	0.0464111	0.0538305	0.0143857	0.15258	0.000172774	0.00364124	0.0555104	0.011775	0.00310272	0.117479	0.0603833	0.0716515	0.256472	0.116928	13.7383	0.0129355	0.0875068	0.00603144	0.0620418	0.181365	15.19119
388000	-166.261	-101.34	-64.9215	0.0200158	0.0415713	0.0378046	0.0748228	0.132074	0.0273747	0.0398406	0.110125	0.105214	0.72755	0.0253634	0.056354	0.0273718	0.0217581	0.397267	0.0201342	0.626931	0.0535873	0.00827995	3.6897	0.0430308	0.0980492	0.0230939	0.0741392	0.225025	6.706475
388100	-164.583	-97.613	-66.9698	0.00595765	0.0935537	0.0473911	0.00344765	0.0660889	0.0136699	0.504644	0.0929944	0.0188703	0.121833	0.07149	0.0751268	0.0216531	0.029491	0.0922555	0.131571	0.0707248	0.12725	0.437527	14.6345	0.00638251	0.0978563	0.0199189	0.0934061	0.0703098	16.9479
388200	-150.252	-84.427	-65.8247	0.0191866	0.0129946	0.0523178	0.0261247	0.00579893	0.0678266	0.00765402	0.0215978	0.033469	0.00165129	0.00688189	0.0325464	0.0347287	0.0434731	0.117228	0.122687	0.111545	0.0701028	0.158171	9.71968	0.00853418	0.0701708	0.0329386	0.300243	0.145079	11.22263
388300	-160.581	-96.3783	-64.2022	0.00852653	0.0203379	0.00434717	0.026687	0.0248924	0.0125331	0.0361147	0.0792818	0.0774259	0.217681	0.0380621	0.16618	0.0217005	0.0216016	0.483832	0.127193	0.0679134	0.152549	0.233071	0.902181	0.0993524	0.0358458	0.109488	0.12231	0.020962	3.110069
388400	-158.58	-91.679	-66.9014	0.0282559	0.00366817	0.115176	0.0356955	0.142821	0.00588239	0.00132491	0.0283214	0.0507157	0.179946	0.0297727	0.0566766	0.0327681	0.0481568	0.244534	0.0210708	0.838041	0.0314309	0.0108807	14.3886	0.0584529	0.0600587	0.00859258	0.103198	0.0818589	16.60593
388500	-152.816	-87.9645	-64.8516	0.101592	0.0777284	0.0339314	0.011471	0.00302176	0.0441613	0.098484	0.0109622	0.038543	0.00750191	0.0386544	0.0431407	0.0253611	0.0438901	0.306747	0.0919269	0.0558434	0.130641	0.0309934	4.80267	0.0876727	0.0276157	0.107528	0.0370557	0.099837	6.356972
388600	-155.026	-89.3707	-65.6549	0.0945825	0.0281948	0.116802	0.0197811	0.112369	0.035187	0.0761037	0.0469986	0.0519081	0.0626884	0.027707	0.00721887	0.0185251	0.0999171	0.0690117	0.0199532	0.110089	0.071055	0.0020395	8.8727	0.041568	0.0326544	0.0555913	0.040109	0.260499	10.37325
388700	-158.475	-93.9023	-64.5732	0.037097	0.0225517	0.00115266	0.0130435	0.0190625	0.181128	0.0705613	0.149834	0.00810755	0.0965137	0.126668	0.0654613	0.0345062	0.0223939	0.0535836	0.198963	0.336634	0.100821	0.141251	2.89531	0.0404168	0.0232217	0.00512725	0.17378	0.147797	4.964985
388800	-156.672	-91.2293	-65.4424	0.0153	0.00996874	0.0250664	0.0330264	0.0663827	0.0345593	0.0163137	0.00143431	0.218085	0.0414971	0.0147683	0.030128	0.0885787	0.0325084	0.203964	0.206828	0.0914377	0.138657	0.040089	7.32257	0.248703	0.0286356	0.0763698	0.0444035	0.281629	9.3109
388900	-151.715	-87.1995	-64.5157	0.0185402	0.0151555	0.00579834	0.0120178	0.0760736	0.0556593	0.0606478	0.0127303	0.0403397	0.0243523	0.0076014	0.0187823	0.021497	0.0117667	0.142954	0.00677056	0.153642	0.0503902	0.0233911	3.08235	0.103176	0.178333	0.0425549	0.373197	0.140007	4.677728
389000	-159.005	-93.8704	-65.1345	0.0815106	0.0163094	0.0258862	0.00510038	0.135888	0.04575	0.229324	0.0174806	0.00354427	0.0916827	0.0412236	0.199446	0.0130611	0.011533	0.0499432	0.0948678	0.0890755	0.10037	0.0658335	5.76836	0.130657	0.0344265	0.0603277	0.0393805	0.420645	7.771626
389100	-162.809	-97.1401	-65.6688	0.24777	0.033615	0.0331191	0.0022865	0.0362751	0.148053	0.030521	0.0470876	0.0356882	0.0249743	0.0270241	0.0866343	0.0353942	0.0162965	0.0556955	0.0529929	0.0506833	0.362448	0.0968995	8.57414	0.0478555	0.0997288	0.0698406	0.104671	0.123346	10.44304
389200	-164.186	-98.1824	-66.0039	0.0163079	0.0443236	0.0598488	0.0244549	0.178635	0.027567	0.0578704	0.052325	0.0656302	0.0184147	0.134223	0.107825	0.0270011	0.0501087	0.0711972	0.312571	0.00991801	0.163905	0.190441	9.82426	0.0148477	0.287292	0.0185805	0.257441	0.103496	12.11848
389300	-162.32	-95.2413	-67.0786	0.0202204	0.0652326	0.0203695	0.0437329	0.0710917	0.0861558	0.115352	0.0869689	0.115059	0.0906469	0.0431486	0.043295	0.0158927	0.0328443	0.198043	0.0874129	0.280108	0.156284	0.114157	15.0312	0.0100387	0.057943	0.0933407	0.0182168	0.595063	17.49185
389400	-151.572	-87.2973	-64.2744	0.0660256	0.0686536	0.0101944	0.0200407	0.0518499	0.0797374	0.0156125	0.0364899	0.05523	0.0265419	0.00312886	0.0199617	0.0435122	0.00667605	0.20457	0.0473713	0.0988859	0.130177	0.0678105	2.06602	0.0640628	0.0366245	0.0605327	0.098277	0.0927993	3.47079
389500	-160.654	-96.2157	-64.4388	0.0108034	0.197119	0.0212098	0.00497999	0.13308	0.0348089	0.120155	0.0198845	0.0373076	0.00799288	0.00201212	0.0169729	0.0541945	0.000527348	0.100085	0.0436696	0.227399	0.110023	0.0513181	1.90746	0.302229	0.176891	0.0464503	0.329365	0.337135	4.293078
389600	-148.736	-84.1117	-64.6239	0.00657858	0.0132335	0.0508245	0.0278432	0.0603634	0.0429865	0.00286183	0.0504044	0.0546714	0.0533085	0.0497773	0.00322247	0.029532	0.0153538	0.0758843	0.0676	0.151602	0.0157651	0.174604	3.77066	0.00137098	0.0357673	0.0689219	0.127819	0.267548	5.218508
389700	-160.947	-94.7103	-66.2364	0.00633787	0.0135416	0.172844	0.00991163	0.224434	0.0612777	0.0161314	0.0302863	0.340863	0.083603	0.0445007	0.0525046	0.00466521	0.0983376	0.101047	0.0517526	0.0742703	0.114199	0.0392765	11.3927	0.0172751	0.0535843	0.0442801	0.125946	0.107136	13.28075
389800	-178.319	-109.619	-68.7002	0.0266893	0.255771	0.0526637	0.0454224	4.57991	0.0119407	0.174916	0.0544369	0.00169807	0.210161	0.0464177	0.0627443	0.027274	0.0508275	0.270882	0.17217	0.117935	0.0539628	0.00733855	6.77324	0.153185	0.142886	12.1548	0.0703363	0.0825551	25.60018
389900	-166.621	-98.1087	-68.5127	0.0102632	0.0135486	0.00319336	0.0459816	0.0376112	0.0547941	0.0161636	0.106242	0.0954046	0.0431425	0.0718716	0.0834891	0.0129684	0.00224207	0.0718343	0.00344091	0.724012	0.117552	0.264058	21.7543	0.0197719	0.29589	0.103354	0.0976684	0.613526	24.66237
390000	-158.591	-92.9755	-65.6151	0.041329	0.19445	0.028952	0.0183588	0.069666	0.0671923	0.0818193	0.0349439	0.0469648	0.00158169	7.13096e-05	0.0144905	0.0173538	0.0440239	0.311066	0.059118	0.151534	0.121934	0.0701316	7.91898	0.0303704	0.146045	0.0264263	0.251954	0.425873	10.17463
390100	-172.761	-107.632	-65.1293	0.0299713	0.00405067	0.0415284	0.182128	0.125264	0.0401783	0.0993013	0.0448548	0.0636862	0.359442	0.0589293	0.167421	0.0240739	0.21668	0.10604	0.236153	0.748718	0.112841	0.0414784	4.63744	0.133657	0.015547	0.00803306	0.159588	0.0883499	7.745357
390200	-146.63	-81.9421	-64.6883	0.0115372	0.0462491	0.0116958	0.0137453	0.0600215	0.0416977	0.0563315	0.0024455	0.00351654	0.0942929	0.0287532	0.0152111	0.00509103	0.0202084	0.0323897	0.0657138	0.0627633	0.0899889	0.0829583	4.58529	0.0191043	0.00334995	0.11192	0.0449555	0.0310366	5.540264
390300	-153.527	-88.8125	-64.7147	0.0146996	0.0599298	0.0531357	0.0224301	0.0604459	0.00745319	0.139801	0.160059	0.053341	0.113565	0.0471847	0.0242233	0.0260855	0.0024009	0.191718	0.04996	0.213981	0.0160169	0.037528	4.04192	0.0427763	0.0820949	0.0142901	0.0272728	0.170063	5.672378
390400	-161.229	-95.331	-65.8979	0.0926348	0.0656221	0.030399	0.00563231	0.0259885	0.0493802	0.00557479	0.0672588	0.115096	0.116546	0.0114937	0.0684217	0.0255388	0.125025	0.109498	0.0634041	0.216435	0.073761	0.348784	9.43719	0.0845965	0.0666947	0.17079	0.0586206	0.153993	11.58838
390500	-153.9	-89.1688	-64.731	0.0012573	0.0450454	0.0837964	0.0481343	0.0178826	0.0622359	0.0117454	0.0407505	0.0395552	0.0221611	0.122489	0.00807021	0.0177872	0.0054439	0.210395	0.0198533	0.0253759	0.188219	0.0241094	4.22587	0.0778731	0.0335517	0.157013	0.0382015	0.227313	5.754128
390600	-156.928	-92.271	-64.6566	0.00268646	0.0276751	0.0456674	0.0309582	0.00729781	0.0802941	0.0130643	0.074909	0.0361351	0.0728334	0.0623542	0.0450417	0.0202541	0.0676434	0.293881	0.289421	0.26369	0.0404114	0.0740493	3.19641	0.0390951	0.0453756	0.0279063	0.188911	0.336258	5.382224
390700	-170.628	-105.588	-65.0398	0.0265431	0.0389076	0.037728	0.0598448	0.0224637	0.0926398	0.1897	0.0262647	0.0194978	0.0423415	0.0536381	0.0831399	0.00113219	0.0367497	0.295282	0.0729397	0.0970337	0.313453	0.39398	3.99051	0.284011	0.59371	0.265102	0.120639	0.14076	7.298011
390800	-166.099	-99.8686	-66.2307	0.107415	0.0451456	0.07106	0.084009	0.0241132	0.0385706	0.0785708	0.0814512	0.117498	0.00918499	0.0417904	0.300373	0.0339305	0.103921	0.0967935	0.0779545	0.117172	0.119565	0.158608	10.8078	0.0801546	0.0366109	0.219777	0.0860981	0.314853	13.25243
390900	-174.434	-105.389	-69.045	0.0104703	0.0175996	0.220493	0.0471763	0.255441	0.0914445	0.0180426	0.0249364	0.0657475	0.418538	0.0537474	0.0670187	0.0157903	0.0788466	0.0553895	0.0211269	17.529	0.0275845	0.000753563	7.95547	0.0843945	0.12603	0.0947786	0.0170211	0.0271625	27.32395
391000	-158.091	-91.5989	-66.4921	0.083887	0.0983281	0.0442362	0.126679	0.0587497	0.073873	0.00382123	0.0706385	0.102079	0.0423626	0.006466	0.00139964	0.0845742	0.00948431	0.154777	0.0134552	0.0342676	0.10722	0.0452954	13.1245	0.0070852	0.0193083	0.0985912	0.0454077	0.103143	14.55958
391100	-152.177	-88.0629	-64.1141	0.0196194	0.0159077	0.0113716	0.00805771	0.037496	0.099587	0.0214696	0.131003	0.0965856	0.0869391	0.000599817	0.0422255	0.0127175	0.0861906	0.0620702	0.132761	0.0759171	0.122598	0.0984874	1.25502	0.0156898	0.106092	0.00669834	0.0985505	0.0258916	2.66955
391200	-165.889	-101.052	-64.8368	0.0110888	0.14466	0.00635928	0.0904435	0.0486276	0.0528506	0.0745336	0.00795397	0.240769	0.0528606	0.144665	0.052844	0.329397	0.00718912	0.126692	0.228228	0.0736764	0.0644418	0.0235957	3.9089	0.0122878	0.0693234	0.0466841	0.290264	0.174834	6.283173
391300	-174.809	-109.207	-65.6021	0.0343278	0.023644	0.16166	0.00599134	0.250506	0.0743972	0.094403	0.189301	0.17237	0.011737	0.126923	0.0451418	0.150321	0.0971691	0.11286	0.115862	0.401985	0.00516437	0.407945	6.84378	0.027823	0.113357	0.187893	0.251045	0.203947	10.10955
391400	-160.223	-95.9693	-64.254	0.000726385	0.0853683	0.0364055	0.0284438	0.00645792	0.262487	0.0323897	0.00703809	0.0286433	0.0491529	0.00375156	0.20309	0.0901584	0.0214182	0.138925	0.160297	0.0576334	0.0238266	0.222485	1.38473	0.352008	0.00347127	0.0115817	0.0656058	0.0930086	3.369098
391500	-158.973	-94.4404	-64.5324	0.0176868	0.0775309	0.0568245	0.0120486	0.044209	0.03849	0.0688405	0.0559342	0.0521822	0.231881	0.0532386	0.00826704	0.0673417	0.00882534	0.134477	0.120423	0.236743	0.0767253	0.0330384	2.52762	0.240359	0.0595728	0.193003	0.0799599	0.265787	4.761013
391600	-157.861	-91.964	-65.8974	0.0902677	0.0330357	0.0435591	0.0594716	0.00515419	0.346695	0.0428429	0.0195118	0.0846124	0.00150569	0.0395082	0.00433626	0.0613891	0.00394075	0.125616	0.102972	0.263516	0.0553403	0.0370332	9.95868	0.0133573	0.00417049	0.0301448	0.0281557	0.131161	11.58598
391700	-153.845	-88.6172	-65.228	0.0300198	0.0224429	0.0709379	0.00141278	0.0500958	0.0553801	0.107241	0.011155	0.11219	0.0775791	0.0506641	0.0330105	0.0476643	0.042248	0.200825	0.0306539	0.213661	0.15111	0.0616997	6.53201	0.0221521	0.087981	0.0328787	0.0988414	0.0951979	8.239053
391800	-163.703	-99.3225	-64.3805	0.0800103	0.0854644	0.15795	0.0200711	0.197075	0.0699306	0.00587334	0.0630598	0.0674241	0.00535476	0.0842991	0.186253	0.00811806	0.00193894	0.591511	0.0325743	0.182146	0.131948	0.148038	1.37221	0.0188059	0.109751	0.2252	0.0686571	0.0879361	4.001605
391900	-162.776	-97.6523	-65.1236	0.0198188	0.0219677	0.0194438	0.0312332	0.0797305	0.0890209	0.043772	0.0543524	0.00237332	0.0975662	0.112079	0.0850927	0.0215367	0.0142913	0.98702	0.110595	0.117714	0.043294	0.0603462	4.89885	0.223567	0.0476129	0.102852	0.250571	0.182074	7.716778
392000	-154.492	-89.606	-64.8856	0.0323157	0.0242843	0.106025	0.103006	0.0479192	4.73323e-05	0.0478084	0.00896204	0.0486722	0.0505965	0.0910056	0.175833	0.0131438	0.00315988	0.273219	0.0344659	0.0260747	0.0307837	0.041262	5.06004	0.00779626	0.0158875	0.114528	0.080279	0.0898274	6.526946
392100	-165.85	-100.072	-65.7782	0.112519	0.0333396	0.00393954	0.0193492	0.136789	0.244752	0.106034	0.0622936	0.0235873	0.0124418	0.00965314	0.0545275	0.0940037	0.00926387	0.223324	0.172739	0.272332	0.0367349	0.327638	8.26929	0.0419656	0.0307892	0.0173779	0.663548	0.0119309	10.99016
392200	-170.227	-105.062	-65.1649	0.154059	0.215067	0.022146	0.105885	0.0402397	0.0216542	0.106741	0.0698028	0.048798	0.0965093	0.0120739	0.103525	0.0518751	0.0645974	0.157167	0.0811861	0.553189	0.0486976	0.0163241	4.95321	0.00860681	0.0989299	0.182781	0.181547	0.529079	7.923695
392300	-159.052	-93.5459	-65.5063	0.00842001	0.0237417	0.00704968	0.0168147	0.0972443	0.0185453	0.135695	0.107174	0.0228825	0.0952811	0.0508612	0.0917393	0.100025	0.046484	0.290464	0.0153149	0.328566	0.173028	0.164137	7.48657	0.0987505	0.0797371	0.0650463	0.0165889	0.090217	9.630375
392400	-167.654	-102.92	-64.7339	0.144842	0.0161518	0.0132805	0.055799	0.0316288	0.136936	0.0858412	0.00448471	0.0645368	0.0306465	0.257947	0.226445	0.00839061	0.0535647	0.37231	0.0543574	0.174401	0.229524	0.120958	2.85703	0.0985846	0.0188046	0.233643	0.138883	0.339542	5.768536
392500	-166.449	-101.73	-64.7183	0.0277428	0.0225141	0.00120553	0.101488	0.0809039	0.0375194	0.051324	0.00626658	0.333221	0.0983511	0.0305667	0.020041	0.0185117	0.0529809	0.0434362	0.0620804	0.0512038	0.418826	0.739651	2.96292	0.0160711	0.0323726	0.198724	0.0772359	0.205209	5.690369
392600	-161.543	-96.4783	-65.0646	0.0530224	0.038111	0.00116554	0.041812	0.0866765	0.0947914	0.194064	0.0531169	5.43504e-05	0.0699085	0.00996477	0.0263878	0.164345	0.0236435	0.148091	0.0811482	0.332322	0.029264	0.0214121	5.46902	0.0515839	0.00633986	0.154366	0.199881	0.0713017	7.421788
392700	-157.478	-92.6906	-64.7878	0.00160809	0.0116182	0.0606385	0.0313033	0.226996	0.0343578	0.0231018	0.0673754	0.0380211	0.0760042	0.00668844	0.0225649	0.153727	0.0508653	0.195597	0.0849772	0.293817	0.0325079	0.199268	3.94567	0.272268	0.00834713	0.0651491	0.0471294	0.0884738	6.038079
392800	-157.569	-92.2216	-65.3472	0.00652393	0.017118	0.0575297	0.0133044	0.0297393	0.0279458	0.0189265	0.00360305	0.00652791	0.157214	0.0439821	0.110237	0.0415511	0.0504687	0.217424	0.131445	0.450349	0.051278	0.0259667	7.00839	0.00948434	0.010955	0.043724	0.152122	0.149213	8.835019
392900	-155.942	-91.4473	-64.4945	0.0791718	0.0289621	0.00732395	0.00486853	0.040732	0.0328915	0.10968	0.153298	0.018436	0.0150297	0.13204	0.13536	0.0603505	0.03491	0.0663998	0.04694	0.213955	0.0719776	0.0877961	2.70167	0.0598263	0.132326	0.0674501	0.0921831	0.177799	4.571374
393000	-160.809	-96.3477	-64.461	0.0478204	0.03126	0.0120601	0.0264385	0.062272	0.0260179	0.0554022	0.0753156	0.0541299	0.0604265	0.212594	0.0370352	0.112581	0.0311923	0.179461	0.0953194	0.0473212	0.0972499	0.276849	2.13524	0.0648791	0.00569027	0.194397	0.142207	0.321063	4.404221
393100	-158.694	-93.7644	-64.9292	0.0089162	0.0479388	0.0420815	0.13326	0.112534	0.0251364	0.0147372	0.0349777	0.01554	0.0230774	0.0162818	0.0497295	0.0532876	0.0452935	0.0915442	0.0594944	0.133992	0.171262	0.146112	4.53347	0.165336	0.0465936	0.248064	0.0804233	0.445992	6.745072
393200	-159.366	-94.6384	-64.7278	0.00171038	0.197217	0.0488886	0.0318875	0.0229136	0.156075	0.0960965	0.0374036	0.0586108	0.0110061	0.0783245	0.0154078	0.040536	0.0476791	0.102714	0.167603	0.266394	0.0217264	0.0583459	3.66078	0.0880994	0.166514	0.143919	0.0474509	0.170815	5.738124
393300	-156.933	-90.9685	-65.9641	0.0809846	0.066368	0.0328628	0.00902001	0.0459296	0.00109269	0.00311775	0.0348269	0.102645	0.0294932	0.0897793	0.000491897	0.0170118	0.00246211	0.0453317	0.110907	0.0192397	0.121864	0.567032	10.3686	0.0389596	0.00508817	0.0197537	0.0998304	0.00676348	11.91943
393400	-160.869	-95.1955	-65.674	0.102722	0.00747681	0.0529796	0.0389172	0.207493	0.0456512	0.024958	0.0985678	0.00379952	0.140256	0.00726137	0.103645	0.0228689	0.0991498	0.0734929	0.0170471	0.0771724	0.099409	0.0145688	8.46893	0.11104	0.0993805	0.00741613	0.212235	0.332452	10.46889
393500	-162.121	-97.5002	-64.6211	0.0178149	0.00323459	0.075023	0.0285898	0.0245113	0.0930151	0.039874	0.00362963	0.174415	0.0397213	0.228775	0.0412138	0.133438	0.01799	0.241418	0.13438	0.273085	0.0934097	0.117519	2.68825	0.040522	0.0397393	0.0281974	0.27042	0.356488	5.204671
393600	-164.639	-98.4828	-66.1564	0.0132559	0.00371035	0.0641392	0.0357086	0.0827456	0.0119807	0.00387787	0.0493737	0.290808	0.0594696	0.112726	0.027051	0.0105721	0.0226768	0.295432	0.0325306	0.363124	0.275935	0.563576	10.1101	0.0286146	0.188713	0.0548075	0.063834	0.116114	12.88087
393700	-162.316	-97.3738	-64.9423	0.0636081	0.0187693	0.0715536	0.116702	0.150515	0.114641	0.0951318	0.033685	0.0343515	0.208438	0.0451755	0.00111214	0.0222723	0.0517181	0.231513	0.248477	0.0726201	0.0913643	0.0607689	4.48848	0.242409	0.00806011	0.0421883	0.0147819	0.282304	6.810638
393800	-163.181	-98.8935	-64.2874	0.06175	0.0663211	0.00966384	0.0770814	0.0208871	0.00995539	0.00815027	0.102217	0.0181046	0.025427	0.0746905	0.102629	0.098161	0.0273296	0.420076	0.0223502	0.379071	0.159838	0.233304	0.92212	0.0159556	0.0944504	0.414141	0.041405	0.130963	3.536042
393900	-173.707	-108.561	-65.146	0.108806	0.176796	0.00226197	0.0175549	0.119079	0.0102339	0.227052	0.126678	0.0836858	0.0412702	0.138311	0.0373806	0.21846	0.0756735	0.0866089	0.211027	0.167054	0.240264	0.0698815	1.95566	0.0315279	0.0781072	0.0631172	0.0358499	3.50668	7.829016
394000	-161.275	-90.521	-70.7545	0.0256371	0.00408466	0.0412894	0.115167	0.0537162	0.0245662	0.085456	0.032138	0.0146089	0.013605	0.0452527	0.0248316	0.0114468	0.103201	0.155676	0.03329	0.210105	0.110286	0.0484935	33.9705	0.0545156	0.256598	0.159407	0.111229	0.166186	35.8713
394100	-153.945	-89.5827	-64.3623	0.0179051	0.0655465	0.00567016	0.0601388	0.132285	0.0238423	0.0521311	0.0124436	0.0695091	0.056901	0.00233117	0.0654534	0.0118344	0.115278	0.079651	0.0126467	0.0894417	0.0386301	0.111799	2.19639	0.00066237	0.167892	0.0725717	0.0805255	0.368875	3.910355
394200	-164.46	-100.276	-64.1834	0.113135	0.167208	0.111889	0.0570443	0.0623485	0.0375625	0.0105359	0.0557543	0.146243	0.0312496	0.0620677	0.0768687	0.000398021	0.0870681	0.103743	0.215558	0.30473	0.105838	0.11583	0.813691	0.0246737	0.107768	0.0459579	0.0474756	0.111182	3.015821
394300	-164.463	-98.9511	-65.5116	0.0722104	0.0312664	0.120517	0.175294	0.0196708	0.00825327	0.185285	0.000619154	0.00391413	0.00256904	0.0599189	0.0149975	0.152366	0.00298195	0.096238	0.629183	0.376381	0.0626141	0.0488888	7.1109	0.0964438	0.00288799	0.0791573	0.0912582	0.21336	9.657174
394400	-157.875	-92.8076	-65.0677	0.0426595	0.0723076	0.0733079	0.0176123	0.0234739	0.038758	0.0575784	0.0537636	0.0183758	0.13735	0.00758965	0.00776391	0.13046	0.0323045	0.0562069	0.0392977	0.194427	0.156724	0.00125233	5.91196	0.0615378	0.000495818	0.00372134	0.160917	0.137414	7.437257
394500	-154.02	-88.6683	-65.3514	0.00160326	0.0415294	0.0431999	0.00210438	0.0423552	0.186361	0.00888678	0.0103864	0.0937637	0.0293385	0.1713	0.0598878	0.0095996	0.0210163	0.231289	0.0342635	0.206225	0.10659	0.0873242	7.12084	0.0499486	0.10084	0.0977544	0.0228535	0.076522	8.855785
394600	-160.604	-93.7153	-66.8891	0.131058	0.0348599	0.0490818	0.0479228	0.0643075	0.0187019	0.00177327	0.0336311	0.186014	0.00203851	0.0384122	0.0994608	0.100891	0.0330101	0.133257	0.0601702	0.0607448	0.341574	0.048395	14.772	0.00407684	0.00931238	0.0366416	0.0766005	0.160371	16.54427
394700	-157.736	-92.1697	-65.566	0.10563	0.0497213	0.0224224	0.0213637	0.0793046	0.0823041	0.0184542	0.0265034	0.0747394	0.00152982	0.0656988	0.106137	0.00426982	0.00462879	0.0415318	0.0563763	0.362373	0.0036918	0.120585	8.01847	0.120334	0.131282	0.106086	0.155774	0.149981	9.929191
394800	-160.539	-96.152	-64.3875	0.136736	0.025693	0.0782697	0.0210115	0.073289	0.0975371	0.063494	0.0178223	0.0436521	0.0592751	0.00786812	0.10479	0.0949123	0.000701059	0.0394591	0.135831	0.279497	0.118336	0.100066	2.04043	0.0778191	0.206914	0.0718897	0.0808003	0.0602398	4.036338
394900	-162.718	-95.6443	-67.0736	0.0250641	0.0233432	0.0472559	0.0980367	0.0907689	0.23682	0.0879034	0.0413924	0.0582211	0.153712	0.0775777	0.00735242	0.00852427	0.0398051	0.0439598	0.177838	0.148857	0.0467498	0.281664	15.4093	0.0120839	0.100669	0.0521691	0.0984547	0.0996028	17.46716
395000	-164.204	-99.2635	-64.9402	0.0319002	0.0754692	0.0710277	0.0963346	0.0383544	0.00627498	0.000522079	0.0662914	0.0567835	0.0419448	0.113353	0.012037	0.0177014	0.242726	0.927211	0.0718282	0.126707	0.0818245	0.114108	4.00394	0.0336906	0.000704424	0.106989	0.0916921	0.370441	6.799854
395100	-176.51	-107.371	-69.1386	0.0631496	0.0172803	0.108212	0.0300004	13.6359	0.027323	0.169473	0.193095	0.0484807	0.064889	0.000846529	0.0291265	0.151462	0.0160319	0.0431553	0.0542258	0.480865	0.0147178	0.123024	7.95425	0.0263397	0.030755	4.09255	0.144515	0.272517	27.79219
395200	-154.725	-89.9371	-64.7874	0.0514494	0.00254495	0.0632054	0.0232779	0.111108	0.032143	0.0313183	0.0316055	0.065165	0.159491	0.0436464	0.00496917	0.0207135	0.028206	0.113	0.16451	0.0330548	0.0209982	0.0492363	4.51993	0.0078698	0.105459	0.000345902	0.325001	0.0278093	6.036059
395300	-186.198	-117.56	-68.6385	0.209478	0.146523	0.103824	0.00386573	0.095197	0.130078	0.181376	0.0805185	0.0436385	0.010432	0.0641726	0.121971	0.0415698	0.0266509	1.86031	0.000994245	0.366859	0.0896602	0.0251326	13.9665	0.0559774	0.0283068	0.101889	6.9184	0.618051	25.29136
395400	-155.106	-89.9418	-65.1644	0.0674952	0.0243785	0.0183904	0.0126043	0.029391	0.188596	0.163976	0.0214258	0.0316334	0.00289533	0.000864424	0.102586	0.00865925	0.0363545	0.21787	0.0203809	0.0199999	0.0169815	0.0933914	6.42645	0.00870292	0.0387185	0.126374	0.181686	0.060982	7.920791
395500	-156.979	-92.1175	-64.8613	0.0210086	0.0490638	0.0403767	0.0560458	0.0784589	0.00402808	0.0769274	0.0425883	0.109205	0.050152	0.0299765	0.0365711	0.274866	0.0229259	0.0833788	0.00905636	0.054859	0.0408319	0.152677	4.82246	0.00546674	0.160237	0.0585034	0.0670917	0.0587372	6.405493
395600	-158.353	-93.957	-64.3957	0.0748283	0.0251115	0.069587	0.151904	0.0069596	0.108655	0.163797	0.0697003	0.037822	0.031817	0.059401	0.0308339	0.0864881	0.0165636	0.0658649	0.0438761	0.351644	0.0546923	0.0224791	2.20029	0.0788182	0.0323605	0.0163161	0.0478389	0.230082	4.077735
395700	-157.21	-92.6601	-64.5496	0.029859	0.044133	0.0794758	0.047016	0.109451	0.123163	0.0905745	0.106559	0.0706821	0.0358628	0.134169	0.0230335	0.00192696	0.00614892	0.170776	0.0118345	0.108542	0.0544486	0.104541	3.09561	0.00433187	0.00201429	0.0379024	0.222719	0.132062	4.846838
395800	-164.362	-99.9735	-64.3889	0.0641053	0.0260366	0.0360814	0.202152	0.197438	0.0241845	0.114959	0.0682814	0.00790859	0.03664	0.00992306	0.0138996	0.0395834	0.122388	0.101904	0.131685	0.30753	0.29496	0.330075	1.47776	0.157151	0.0392314	0.00318995	0.0660662	0.170142	4.043271
395900	-163.006	-98.4741	-64.532	0.00573834	0.0681698	0.0186481	0.191219	0.0176957	0.126596	0.00524743	0.0383878	0.230381	0.0228314	0.0774189	0.0205207	0.174469	0.00276133	0.264556	0.00049108	0.523466	0.14048	0.185259	2.33229	0.0785477	0.0142005	0.0270894	0.117352	0.0749545	4.758772
396000	-155.466	-91.226	-64.2397	0.0629686	0.00937768	0.0781081	0.0362008	0.0155546	0.13017	0.061873	0.162848	0.00185361	0.0209883	0.163306	0.00277675	0.00891205	0.0114545	0.11408	0.0425848	0.279405	0.0130288	0.213997	1.46522	0.0807895	0.0423014	0.0627432	0.0881472	0.128683	3.297374
396100	-158.497	-91.7575	-66.7394	0.0387791	0.0514871	0.0388084	0.131621	0.108908	0.0375477	0.0433786	0.0298181	0.0740845	0.107056	0.0787452	0.0388804	0.0369874	0.022571	0.0550931	0.250095	0.101745	0.012607	0.122832	13.9922	0.0146985	0.044733	0.0135894	0.106822	0.242956	15.79601
396200	-169.759	-105.051	-64.7073	0.00180129	0.057362	0.0668167	0.0699091	0.007623	0.226728	0.0651616	0.166979	0.0035357	0.0240125	0.0503805	0.452358	0.0408876	0.0741724	0.293819	0.115918	0.0748602	0.0407625	0.575777	2.69881	0.0167427	0.0768899	0.0109064	0.403493	0.0197924	5.635501
396300	-158.446	-92.7644	-65.6811	0.111555	0.00592626	0.0822281	0.123376	0.0506862	0.071405	0.0785576	0.0790764	0.0466465	0.0460665	0.0207291	0.00305097	0.0312274	0.0603145	0.0591711	0.12998	0.187853	0.0205069	0.0859406	8.69593	0.110525	0.112243	0.16353	0.0299606	0.0981432	10.50463
396400	-155.93	-91.7703	-64.1596	0.0431947	0.049335	0.160574	0.0907483	0.0517818	0.0861446	0.0229903	0.0413904	0.0318817	0.103124	0.0951546	0.00809663	0.0174129	0.000502057	0.0461753	0.108807	0.0881531	0.0211578	0.0237196	1.24515	0.085869	0.00695367	0.0611887	0.247922	0.159623	2.897054
396500	-170.63	-101.996	-68.6338	0.0545994	0.00830019	0.00563102	0.0232024	0.333901	0.011264	0.14656	0.00848597	0.0347589	0.0104712	0.102249	0.00533078	0.058309	0.00173757	0.138523	0.28819	13.6734	0.0140349	0.238485	9.42907	0.0490693	0.262042	0.134537	0.0717316	0.163948	25.26785
396600	-166.491	-101.224	-65.2675	0.021298	0.0116538	0.00269006	0.0378918	0.14368	0.0140002	0.0182839	0.0523134	0.0805473	0.0728411	0.134797	0.153387	0.111251	0.053755	0.0120637	0.189248	0.654148	0.00408725	0.127089	5.61992	0.0190019	0.0128832	0.128329	0.189294	0.572111	8.436559
396700	-154.546	-89.7319	-64.8146	0.0530198	0.185053	0.00516078	0.172756	0.0211437	0.024681	0.0310573	0.0223643	0.00984562	0.0103725	0.00510373	0.122516	0.000807248	0.0281158	0.379349	0.0179732	0.0712385	0.0754635	0.020313	4.48377	0.00472137	0.132799	0.056046	0.140358	0.0977695	6.171801
396800	-172.98	-106.935	-66.0449	0.0546767	0.143064	0.0208392	0.0129516	0.0200226	0.21888	0.13842	0.0277782	0.0969099	0.0261816	0.116135	0.209132	0.0196874	0.0280383	0.181189	0.0227648	0.0936762	0.22135	0.0296685	3.35237	6.04414	1.01814	0.0199573	0.136087	0.0713805	12.32344
396900	-155.638	-87.7683	-67.8698	0.0596742	0.0498158	0.0863188	0.154319	0.0236297	0.000215863	0.0225794	0.0311255	0.0304423	0.0291034	0.080982	0.0632627	0.00254528	0.00483892	0.117395	0.140281	0.133173	0.0401418	0.0627386	19.9436	0.0735201	0.110929	0.0887634	0.0316258	0.0670688	21.44814
397000	-164.332	-98.7698	-65.5619	0.0200281	0.0218117	0.0293148	0.0226085	0.270747	0.121869	0.186728	0.0337101	0.202707	0.000445115	0.00218195	0.0880914	0.237789	0.0569327	0.0826905	0.186039	0.0376883	0.0548598	0.120926	7.78099	0.0308433	0.0436332	0.13087	0.0027858	0.142334	9.908625
397100	-150.989	-85.2884	-65.7008	0.0767453	0.0572121	0.0278775	0.012649	0.060902	0.0367057	0.000502318	0.159632	0.0153059	0.00490019	0.00365334	0.0210318	0.0167446	0.00496147	0.190842	0.081849	0.306777	0.0285361	0.0234985	9.0538	0.0600404	0.0700629	0.00929361	0.113727	0.165556	10.6028
397200	-152.803	-88.3227	-64.4803	0.0164209	0.0892853	0.0116485	0.0169036	0.0868485	0.0380536	0.0789392	0.086695	0.0237865	0.13955	0.0673559	0.0844956	0.0211426	0.012412	0.196112	0.110893	0.065618	0.072769	0.0872091	2.90161	0.0273762	8.37168e-05	0.0465995	0.0944088	0.124256	4.500476
397300	-152.996	-88.8639	-64.1326	0.0689008	0.0466986	0.134169	0.0486072	0.00509788	0.0354618	0.000351517	0.00484219	0.102811	0.0123851	0.0431836	0.0143319	0.0346774	0.0424121	0.069082	0.116708	0.189503	0.185074	0.0189145	1.10805	0.00905642	0.142922	0.0432925	0.0858862	0.199601	2.762019
397400	-157.956	-93.6464	-64.3096	0.0699252	0.0676666	0.0934792	0.0307033	0.0843591	0.106248	0.0231166	0.136958	0.0129259	0.146887	0.0368618	0.0132056	0.0748314	0.00694908	0.102851	0.0250386	0.167915	0.10345	0.00432363	1.60933	0.0900797	0.0069237	0.165234	0.0702737	0.397495	3.647033
397500	-164.576	-100.37	-64.2066	0.00739587	0.164606	0.0104884	0.0736939	0.55331	0.0500012	0.051702	0.0668568	0.00290171	0.00652188	0.0108329	0.0453963	0.00164809	0.0284894	0.24178	0.0586173	0.0704723	0.0254128	0.16128	0.678693	0.179473	0.0364318	0.203673	0.0858617	0.316279	3.131819
397600	-163.383	-96.819	-66.5641	0.010297	0.0132564	0.0517352	0.000546882	0.583943	0.0571675	0.0566851	0.0566819	0.148863	0.0431764	0.100228	0.103051	0.00703519	0.0504476	0.263179	0.0372567	0.0980162	0.275293	0.00878319	12.4204	0.0148598	0.0961334	0.0471085	0.0748869	0.30042	14.91941
397700	-164.054	-98.9485	-65.1059	0.0108504	0.0028228	0.0124173	0.0129033	0.264221	0.0659495	0.0816048	0.378884	0.0174888	0.055452	0.0390674	0.0392798	0.00833272	0.136085	0.13162	0.00735231	0.0366749	0.132571	0.0208768	5.27129	0.422227	0.230562	0.0150522	0.0321105	0.202966	7.628662
397800	-169.56	-105.077	-64.4823	0.0824266	0.246283	0.13036	0.0915293	0.134961	0.0244017	0.0381571	0.328035	0.065931	0.208745	0.0108715	0.0718915	0.054675	0.0812676	0.0598905	0.0480965	0.134394	0.0549469	0.068939	2.0487	0.0437888	0.0333132	0.00554623	0.278664	0.164748	4.510564
397900	-178.585	-112.683	-65.9018	0.138409	0.0451263	0.0631686	0.0599659	6.83794	0.0138636	0.110611	0.154722	0.174243	0.0103934	0.249796	0.00650655	0.043035	0.0279198	0.277777	0.0543234	0.374898	0.130665	0.100537	0.419234	0.23472	0.0115798	1.69141	0.270804	0.106107	11.60775
398000	-161.86	-97.3426	-64.5178	0.068352	0.0322966	0.0284761	0.117735	0.0644037	0.0521756	0.0432404	0.0118254	0.0388832	0.0121412	0.158894	0.0486583	0.0918694	0.0214146	0.114035	0.223631	0.412674	0.0406332	0.267728	2.36785	0.0313732	0.0147873	0.335743	0.0225253	0.0667054	4.688052
398100	-154.526	-90.1974	-64.3281	0.0965781	0.0151701	0.0578073	0.0622613	0.0236675	0.00372485	0.00992497	0.00807138	0.0322846	0.142632	0.0967252	0.0394201	0.00277301	0.143933	0.0366313	0.0212418	0.362231	0.0909136	0.0398963	2.15877	0.0413586	0.00531343	0.139111	0.0212983	0.087906	3.73965
398200	-172.064	-106.268	-65.7961	0.0484094	0.0127738	0.0292413	0.0864831	0.0455225	0.159787	0.138527	0.0320835	0.0688825	0.00282932	0.0169484	0.0358556	0.136074	0.175906	0.385856	0.0940861	3.37743	0.0305099	0.0130104	5.5623	0.0743256	0.00398398	0.308672	0.178106	0.061937	11.07953
398300	-161.3	-96.4676	-64.8325	0.0118386	0.0939722	0.0110116	0.129822	0.147632	0.0272581	0.133983	0.0454352	0.208109	0.0150122	0.0924239	0.0329833	0.0216366	0.0523246	0.114881	0.036649	0.0819789	0.298775	0.0454596	4.3524	0.022908	0.0273646	0.0313625	0.118283	0.10816	6.26166
398400	-159.75	-95.142	-64.6081	0.00154448	0.011523	0.0914314	0.0295726	0.101025	0.0428519	0.1346	0.0074845	0.047877	0.118699	0.0405383	0.149493	0.0724085	0.0491722	0.278883	0.0348831	0.109416	0.326338	0.037301	2.94148	0.207415	0.0598306	0.031957	0.0862989	0.127389	5.139417
398500	-146.911	-82.5492	-64.362	0.00154378	0.0537564	0.0242899	0.070914	0.0731551	0.0804892	0.0127832	0.00235606	0.0399458	0.025291	0.0182759	0.0555539	0.0103579	0.00317023	0.102825	0.0783828	0.0892083	0.119663	0.0564853	2.61701	0.00546326	0.156962	0.0345797	0.0264109	0.149992	3.908867
398600	-160.03	-95.3946	-64.6359	0.0183373	0.029235	0.0202389	0.116774	0.20411	0.0626749	0.00217922	0.0142791	0.00564058	0.238026	0.025888	0.071301	0.131754	0.02681	0.165695	0.0906196	0.111791	0.10547	0.236022	3.11236	0.0816325	0.0345373	0.188548	0.00221597	0.18232	5.278462
398700	-157.279	-92.7542	-64.5251	0.007985	0.0311855	0.00588354	0.155135	0.0976312	0.0187623	0.0318378	0.0329848	0.0175014	0.006791	0.0343702	0.0566822	0.0825627	0.00327191	0.0931633	0.0949787	0.146439	0.0763029	0.255838	2.71312	0.104029	0.264165	0.0404995	0.128892	0.22462	4.724636
398800	-153.744	-89.58	-64.1643	0.00824066	0.0158009	0.00184461	0.093165	0.172236	0.0260528	0.0025701	0.173125	0.0151311	0.0924052	0.0556424	0.00033405	0.0468353	0.0847821	0.175676	0.059093	0.108063	0.0380195	0.20584	1.31147	0.0201852	0.0427113	0.000289098	0.137748	0.0330346	2.92029
398900	-162.421	-98.0914	-64.3294	0.0884065	0.00677175	0.0655218	0.032196	0.044652	0.0319809	0.0997666	0.0590565	0.0909594	0.112238	0.0870804	0.0699841	0.135379	0.0158818	0.266958	0.00704626	0.217892	0.255938	0.230399	1.40098	0.142761	0.0765676	0.0443326	0.0894041	0.073794	3.745947
399000	-154.574	-90.1228	-64.451	0.0728452	0.124494	0.0187669	0.0217847	0.0502433	0.0722202	0.00320806	0.0781152	0.0296942	0.0334442	0.030888	0.0120169	0.000776954	0.121758	0.0760211	0.0733905	0.11232	0.0558975	0.0358281	2.71355	0.099363	0.093956	0.0962668	0.211473	0.115738	4.354063
399100	-156.537	-90.022	-66.5151	0.0934078	0.0109312	0.0220483	0.00025519	0.000573163	0.0195425	0.0143818	0.0308856	0.0169436	0.120241	0.0498745	0.0251902	0.0225278	0.0956403	0.112772	0.0105296	0.300222	0.392552	0.0772097	12.9622	0.0744069	0.0164403	0.131635	0.0496264	0.0242737	14.67431
399200	-152.946	-87.2569	-65.6892	0.152224	0.0202968	0.0299552	0.000693234	0.00503388	0.0353801	0.0388065	0.0153639	0.0488281	0.0624976	0.100263	0.0797459	0.0128235	0.017183	0.0858034	0.0265277	0.170016	0.0813952	0.0186284	9.04906	0.0323791	0.117693	0.0201848	0.136564	0.187458	10.54481
399300	-160.853	-96.1376	-64.7154	0.00556981	0.0822601	0.0838539	0.0661831	0.111286	0.00619681	0.0428894	0.0331509	0.129311	0.0673143	0.0456314	0.115766	0.198861	0.019486	0.0554967	0.148589	0.134233	0.0923077	0.0505729	3.73368	0.00870485	0.17064	0.0131751	0.072732	0.188334	5.676228
399400	-170.072	-105.235	-64.8376	0.0325039	0.0301045	0.447568	0.141149	0.00288023	0.128629	0.172402	0.00811721	0.00580059	0.000627664	0.0488139	0.0133471	0.156357	0.0128296	0.119364	0.00983024	0.374321	0.138727	0.384594	3.33526	0.0711102	0.0967043	0.0660033	0.103135	0.387015	6.287193
399500	-166.193	-99.5181	-66.6751	0.0102256	0.0476602	0.0271496	0.0269842	0.530617	0.0719514	0.0427215	0.0196199	0.0966351	0.0416786	0.0250976	0.130344	0.0458348	0.0248829	0.285223	0.203161	0.284168	0.178717	0.0988476	12.4933	0.0322153	0.0256001	0.473785	0.00694264	0.251007	15.4744
399600	-159.57	-94.7763	-64.7937	0.238454	0.0326941	0.0162234	0.00576495	0.176962	0.0114065	0.0308833	0.168916	0.11564	0.205533	0.0348299	0.0833827	0.0186071	0.0497287	0.117917	0.030855	0.140728	0.0768048	0.111683	4.01176	0.00286211	0.115122	0.000899506	0.0878222	0.182123	6.067601
399700	-169.392	-103.722	-65.67	0.0761956	0.119793	0.00928941	0.0460804	0.116429	0.0452747	1.04132	0.0240716	0.0542237	0.100524	0.000224608	0.0753575	0.00702473	0.0552508	0.184068	0.0465408	0.106557	0.394293	0.0558263	7.30039	0.0654443	0.172324	0.019243	0.138941	0.194274	10.44896
399800	-152.76	-87.466	-65.2941	0.035762	0.05931	0.00892062	0.0578043	0.0716457	0.0761559	0.0432447	0.0141887	0.0327118	0.0201919	0.063153	0.0287307	0.0915541	0.0222878	0.147154	0.0221655	0.216859	0.116008	0.0698119	6.89591	0.109662	0.0867169	0.0618209	0.0552239	0.162713	8.569704
399900	-159.702	-95.0858	-64.6166	0.00826009	0.0191739	0.0112438	0.010241	0.0138095	0.0339027	0.0707102	0.0372647	0.11789	0.140333	0.0962941	0.0230311	0.170704	0.274865	0.121186	0.0286359	0.16131	0.034995	0.250329	3.1355	0.0297137	0.0549081	0.103608	0.0339121	0.200334	5.182149
400000	-158.954	-94.3003	-64.6532	0.00692316	0.0296362	0.0253363	0.0203981	0.117734	0.0134301	0.0458619	0.0846225	0.0402544	0.0321503	0.0462825	0.0223953	0.0266055	0.0290673	0.0350107	0.316024	0.0728161	0.11251	0.0286654	3.21376	0.0513127	0.386861	0.130704	0.104325	0.372262	5.364954
400100	-152.252	-87.8199	-64.4316	0.00154073	0.0159567	0.0131693	0.0100026	0.172052	0.140144	0.0823665	0.017604	0.019793	0.00543519	0.0453481	0.00626928	0.0158161	0.00258709	0.250843	0.172066	0.135926	0.0189769	0.0757364	2.4471	0.0522487	0.026406	0.264992	0.0922139	0.172632	4.257227
400200	-153.09	-88.7547	-64.3354	0.043616	0.0676534	0.0486746	0.00288567	0.0962247	0.0770624	0.0864408	0.000962824	0.0786297	0.00235529	0.104955	0.0417616	0.0333439	0.112126	0.0459392	0.139429	0.0995261	0.0487181	0.107002	2.29208	0.00179759	0.0190517	0.015899	0.0262978	0.18343	3.77586
400300	-158.646	-94.2751	-64.3711	0.0351017	0.0469091	0.00935568	0.0224783	0.0494219	0.0145098	0.0121446	0.0677351	0.0194353	0.215923	0.0493612	0.0389569	0.0258419	0.0535952	0.137815	0.0480385	0.0274695	0.290233	0.331512	1.85818	0.0279786	0.110365	0.0247588	0.358722	0.0786313	3.954473
400400	-153.743	-88.8244	-64.9188	0.0408872	0.0982955	0.00186471	0.027135	0.110519	0.0295733	0.0373254	0.0121887	0.052449	0.0289476	0.0447636	0.126745	0.110917	0.0198938	0.09611	0.0581283	0.117552	0.0066631	0.0071386	5.34533	0.00763604	0.00871194	0.0476548	0.0383456	0.218114	6.692889
400500	-157.991	-90.3428	-67.6482	0.0174305	0.0630843	0.000180748	0.0948313	0.205707	0.14345	0.0489928	0.0662304	0.0423257	0.0072322	0.0165586	0.000118283	0.0757934	0.0276227	0.0428138	0.168197	0.199209	0.126248	0.0149579	18.601	0.069825	0.0366669	0.0375884	0.0127773	0.221241	20.34011
400600	-161.537	-95.0674	-66.4698	0.0050522	0.0889907	0.0565611	0.0472631	0.0204523	0.0593918	0.00859366	0.028116	0.0372893	0.0276081	0.0067803	0.164867	0.0189532	0.170048	0.133162	0.139468	0.0981333	0.356726	0.167612	12.2429	0.0797507	0.00228591	0.0645511	0.214694	0.208755	14.448
400700	-157.427	-92.6573	-64.7694	0.0125958	0.060814	0.00099466	0.0313173	0.160544	0.0794858	0.0182455	0.0530452	0.0654661	0.0490233	0.0277812	0.0107639	0.123457	0.0188063	0.0473389	0.189256	0.0294459	0.109742	0.0320304	4.06847	0.00426141	0.124947	0.125936	0.21599	0.286375	5.946137
400800	-159.139	-93.5634	-65.5752	0.0109114	0.22361	0.0367458	0.0202223	0.014513	0.156722	0.0627799	0.00903144	0.0346473	0.0547917	0.0266698	0.0112389	0.00484809	0.126679	0.157503	0.111795	0.0948662	0.255675	0.0849293	7.95241	0.114895	0.0498578	0.0613056	0.0940077	0.204145	9.974798
400900	-161.711	-96.7035	-65.0072	0.0269695	0.0225818	0.00575446	0.018612	0.0301086	0.00761496	0.00181322	0.052453	0.0316406	0.0223028	0.0416405	0.192202	0.083426	0.0157421	0.0480882	0.25442	0.673348	0.0183357	0.0390924	4.76833	0.267519	0.0627435	0.219868	0.0817887	0.148603	7.134995
401000	-159.28	-94.8366	-64.4429	0.0351688	0.0390346	0.11888	0.100599	0.00928949	0.080458	0.159131	0.0086912	0.000264265	0.0119224	0.0227167	0.0446432	0.205718	0.0692812	0.0156719	0.0748809	0.108462	0.180902	0.0766376	2.65224	0.00980639	0.0213959	0.0663401	0.107537	0.0940082	4.313679
401100	-177.3	-112.112	-65.1879	0.00646625	0.0141771	0.0306582	0.0242151	0.0476394	0.0928082	0.0769023	0.05775	0.107006	0.0238612	0.569751	0.0444005	0.0217749	0.0498881	1.62608	0.00210464	0.788872	0.278855	0.328106	3.19773	0.073984	0.0132831	0.219834	0.258401	0.0837686	8.038317
401200	-171.008	-101.792	-69.216	0.00649765	0.0980723	0.00987594	0.0227498	0.0289628	0.108727	0.00640065	0.0446505	0.0643546	0.0883367	0.0434849	0.0513894	0.00137662	0.158916	0.0554978	0.0874904	11.6686	0.192221	0.0384597	14.4892	0.149869	0.0171114	0.0936622	0.356796	0.29622	28.17893
401300	-166.69	-96.1424	-70.5475	0.0972606	0.0410022	0.0575201	0.030032	0.120667	0.00177615	0.0438656	0.00399368	0.032153	0.0137781	0.00262906	0.0407093	0.0468068	0.0592384	0.463678	0.219125	0.608188	0.0686409	0.0838375	32.3417	0.167907	0.087883	0.0359656	0.0810357	0.0869994	34.83636
401400	-173.624	-108.95	-64.6732	0.038268	0.0126469	0.0245626	0.190754	0.0588594	0.382356	0.0212187	0.322847	0.0255791	0.0788261	0.064759	0.288515	0.0594639	0.0809469	0.0397747	0.082091	0.192559	0.155041	0.214608	2.37587	0.0740729	0.0145615	0.485982	0.0614578	0.119402	5.465023
401500	-159.604	-94.9428	-64.6617	0.0359532	0.0103509	0.0176444	0.0320077	0.16588	0.100305	0.0895394	0.145777	0.0889457	0.000158139	0.0576386	0.0788218	0.0157419	0.0565632	0.363333	0.165188	0.120093	0.136089	0.220118	3.22566	0.030474	0.0441239	0.0836286	0.0252663	0.0981782	5.407479
401600	-155.764	-91.452	-64.3118	0.0830249	0.00393743	0.00223968	0.041161	0.199562	0.0194081	0.00403814	0.00708667	0.024424	0.152394	0.00891142	0.319683	0.0210873	0.0350395	0.0592155	0.00118054	0.0845735	0.000227533	0.0510817	2.10418	0.0691478	0.110715	0.00908551	0.12453	0.122223	3.658155
401700	-159.746	-93.2155	-66.5308	0.0287266	0.197023	0.0027478	0.0278747	0.0226924	0.050818	0.0107882	0.035923	0.0615692	0.0714689	0.0495719	0.0668851	0.0264262	0.0179714	0.397946	0.0411814	0.00993464	0.0451889	0.111325	12.958	0.0294572	0.000392043	0.0254293	0.32514	0.138709	14.75322
401800	-166.728	-101.327	-65.401	0.0316023	0.245521	0.134185	0.10081	0.0234779	0.0625476	0.0154972	0.000548037	0.134296	0.0081722	0.023998	0.0153433	0.0470449	0.252567	0.0858094	0.164431	0.197753	0.0877036	0.039076	6.94535	0.201681	0.0662012	0.0482163	0.0864327	0.0856393	9.103905
401900	-154.133	-87.3577	-66.7754	0.0111196	0.0197406	0.0555874	0.10294	0.0110694	0.0653201	0.0536417	0.0621148	0.0247755	0.0852072	0.00476628	0.00635029	0.0229478	0.0469971	0.0186717	0.0317729	0.19658	0.0582364	0.119577	14.6137	0.0927266	0.0170658	0.113127	0.0110227	0.130859	15.97592
402000	-152.894	-87.9808	-64.9133	0.0674344	0.104395	0.0528006	0.052235	0.000739518	0.00962979	0.0646961	0.0192867	0.0464517	0.0164912	0.0433253	0.0273661	0.00473227	0.0674789	0.145605	0.153134	0.296286	0.0654128	0.0744614	5.11207	0.0197595	0.0521225	0.0273209	0.0981701	0.0443148	6.665716
402100	-161.006	-96.9415	-64.0641	0.0429714	0.028255	0.0507734	0.220574	0.0425622	0.0134839	0.00695016	0.114692	0.0101671	0.146869	0.0011392	0.0586203	0.0356271	0.0162436	0.452143	0.0723234	0.0265045	0.0178578	0.0415709	0.670264	0.123028	0.00554227	0.183291	0.0224781	0.0155765	2.419508
402200	-157.216	-91.9029	-65.3131	0.0338869	0.0811209	0.00305283	0.019547	0.0226771	0.0290127	0.0657312	0.0196034	0.0478774	0.0359687	0.00884427	0.00550167	0.0296869	0.00545958	0.0705228	0.107502	0.0461638	0.127429	0.0539619	6.72689	0.1008	0.0123483	0.733317	0.0435801	0.233969	8.664455
402300	-162.747	-96.3255	-66.4218	0.0896565	0.0033469	0.114408	0.0108287	0.0779224	0.111019	0.00448457	0.0887559	0.208728	0.0526788	0.0286408	0.0700597	0.00246889	0.178887	0.0543642	0.0359308	0.264924	0.0224474	0.140386	12.0953	0.0924306	0.151312	0.000136866	0.0479103	0.260932	14.20795
402400	-163.276	-98.5788	-64.6969	0.0746678	0.0188752	0.0367222	0.00700671	0.106234	0.0255058	0.107709	0.104826	0.016872	0.0417625	0.00991384	0.104799	0.0885031	0.0766355	0.0304874	0.114924	0.0609425	0.100193	0.0703487	2.98751	0.089837	0.00759097	0.0919197	1.03696	0.172961	5.583708
402500	-153.659	-88.5356	-65.1236	0.0147872	0.0146215	0.0528422	0.0956292	0.0510155	0.0619757	0.0208674	0.0172207	0.224018	0.0608166	0.0210601	0.0168606	0.0529072	0.0385989	0.133606	0.0799408	0.128334	0.0618863	0.186519	6.07652	0.0194738	0.107735	0.0186845	0.0538543	0.107325	7.717102
402600	-151.801	-85.6415	-66.1597	0.0405023	0.0327697	0.0241233	0.078644	0.16138	0.0528391	0.0496645	0.0349755	0.0245226	0.00902205	0.0122017	0.140016	0.063959	0.0123658	0.180829	0.0051857	0.0761961	0.0919719	0.0264233	11.5996	0.0122012	0.0181373	0.0238216	0.0176438	0.108323	12.89733
402700	-162.863	-98.4977	-64.3652	0.101109	0.042715	0.0971635	0.0202501	0.0466749	0.223831	0.0955733	0.0250921	0.0467255	0.0269305	0.115044	0.216798	0.0338022	0.00779998	0.27994	0.0202713	0.535503	0.0674902	0.0239299	1.69331	0.0405828	0.0134369	0.0734767	0.00185207	0.0758053	3.925105
402800	-153.823	-89.509	-64.3144	0.0298986	4.50989e-05	0.0569683	0.0218837	0.161942	0.028749	0.153446	0.0692557	0.0171227	0.0339404	0.00958103	0.148361	0.0267635	0.0872538	0.134561	0.033392	0.0568063	0.0326961	0.0421604	2.05865	0.0366525	0.11633	0.0373318	0.0566668	0.220643	3.671102
402900	-162.961	-98.1695	-64.7919	0.0456287	0.0624766	0.151614	0.0477897	0.00931247	0.100006	0.0429991	0.0758595	0.0135377	0.231867	0.0533303	0.0126567	0.1588	0.023733	0.0452912	0.0631224	0.414909	0.0318187	0.196417	3.74154	0.0152151	0.12631	0.112813	0.12299	0.158418	6.058451
403000	-163.496	-99.0578	-64.4387	0.00608718	0.0209731	0.0324279	0.137368	0.0351705	0.0077462	0.0413831	0.0951172	0.416529	0.05445	0.0199527	0.0317015	0.00459806	0.076035	0.187961	0.0529292	0.117633	0.377026	0.153645	1.84136	0.0818382	0.193981	0.0544683	0.205583	0.0463672	4.292329
403100	-152.385	-88.1756	-64.2095	0.0244173	0.00859064	0.00813845	0.0290306	0.251251	0.099165	0.000749282	0.0479072	0.0643818	0.00801908	0.0137785	0.119875	0.00931335	0.00763197	0.171684	0.128955	0.256073	0.133815	0.137615	1.34466	0.0252392	0.0192471	0.0235737	0.137327	0.076282	3.146725
403200	-160.513	-96.0653	-64.448	0.109265	0.112497	0.00524815	0.0144642	0.00476834	0.118321	0.0765025	0.0746088	0.0202479	0.00288104	0.154374	0.0579861	0.000536264	0.0264016	0.226448	0.107628	0.326954	0.159301	0.0328311	2.08437	0.0122229	0.0400747	0.309041	0.129853	0.132159	4.338985
403300	-155.896	-90.6797	-65.2166	0.00798191	0.170888	0.0466067	0.0677713	0.111109	0.00149338	0.00877422	0.0274297	0.0577886	0.0453507	0.133939	0.0856928	0.0440225	0.0116915	0.101175	0.102074	0.163275	0.136289	0.0597247	6.47968	0.0615927	0.104077	0.02908	0.0353829	0.0889877	8.181876
403400	-162.533	-97.5673	-64.966	0.0311899	0.014822	0.00955639	0.00102089	0.0145884	0.0658462	0.131797	0.204826	0.0517095	0.0413108	0.0677091	0.00482316	0.00995673	0.106068	0.0539221	0.143405	0.361007	0.00566375	0.0582734	4.6528	0.0471264	0.253465	0.453555	0.0653022	0.079442	6.929192
403500	-158.731	-94.4427	-64.2879	0.0469143	0.0976303	0.143708	0.125477	0.00779053	0.0984687	0.0390134	0.0124235	0.0677876	0.0204095	0.0397676	0.104549	0.0300679	0.084149	0.0552989	0.100448	0.199011	0.036454	0.0458254	1.73613	0.0567347	0.09159	0.0126848	0.153142	0.132783	3.538253
403600	-154.42	-89.2965	-65.1239	0.004232	0.0256568	0.0482267	0.0238275	0.0623647	0.0520728	0.0393302	0.0343281	0.0132887	6.76686e-05	0.0310357	0.262546	0.0471722	0.053842	0.216889	0.0193284	0.209333	0.249406	0.132292	5.91225	0.0496752	0.00579385	0.084767	0.0402363	0.100568	7.718527
403700	-160.785	-96.3634	-64.4215	0.0130616	0.166512	0.0291435	0.0862614	0.0803336	0.0136897	0.068132	0.109138	0.0416828	0.00773617	0.0165554	0.208986	0.0618419	0.0549459	0.316525	0.0436566	0.133175	0.023345	0.0670958	2.12287	0.0923967	0.0389755	0.246747	0.0388129	0.124773	4.206392
403800	-157.676	-93.4527	-64.2237	0.0207302	0.0404837	0.0184136	0.0114553	0.0580306	0.00989821	0.296255	0.0207655	0.00283542	0.203229	0.0130548	0.0621901	0.0682319	0.0115272	0.131278	0.166051	0.227039	0.0718633	0.0481572	1.0092	0.209844	0.0233636	0.0195227	0.037629	0.436329	3.21738
403900	-155.614	-89.7366	-65.8773	0.0293564	0.00288206	0.00335459	0.0546115	0.119229	0.0170096	0.0185762	0.207007	0.0761826	0.00840407	0.0807145	0.0814021	0.0224791	0.027972	0.0423029	0.0594858	0.118658	0.26499	0.0775883	9.73484	0.0546425	0.0170749	0.0335868	0.0521829	0.280834	11.48537
404000	-161.014	-94.7675	-66.2461	0.0483169	0.082869	0.0500554	0.0685586	0.0384874	0.175927	0.0955534	0.0220262	0.026041	0.0664885	0.033688	0.0231683	0.00328473	0.000383633	0.275574	0.0320417	0.452606	0.128827	0.049638	10.9056	0.0261261	0.180006	0.0641307	0.00928938	0.470805	13.3295
404100	-158.892	-94.5025	-64.3895	0.0719048	0.0327075	0.00156693	0.0144119	0.0103429	0.018574	0.0545046	0.0234485	0.0301363	0.0581884	0.227456	0.0352802	0.0673211	0.104248	0.164631	0.0453161	0.161425	0.078574	0.620103	2.05419	0.0277124	0.0313226	0.0118879	0.0452476	0.055824	4.046329
404200	-163.921	-99.1335	-64.7871	0.252643	0.00649193	0.00296083	0.00806493	0.243901	0.0844071	0.124844	0.116477	0.122462	0.0139115	0.0043952	0.0331293	0.00453981	0.0835809	0.328055	0.08366	0.235732	0.13204	0.116106	3.47635	0.0403805	0.015647	0.428541	0.00564798	0.0704676	6.034432
404300	-151.21	-86.9068	-64.3031	0.13706	0.0137698	0.0105851	0.000388561	0.152569	0.0608609	3.36615e-05	0.0581316	0.00288403	0.025544	0.0309476	0.0258903	0.00111324	0.07868	0.085292	0.212923	0.102143	0.0450619	0.189805	2.17551	0.00659154	0.0866139	0.0595883	0.0261431	0.0262897	3.614417
404400	-166.842	-101.376	-65.4667	0.0342204	0.0579218	0.171745	0.0148896	0.0325211	0.0142394	0.00991694	0.0576413	0.0116103	0.0665816	0.0925071	0.151155	0.0305771	0.0211242	0.0445656	0.0852251	0.379241	0.0238116	0.0848016	6.61727	0.496567	0.292285	0.278977	0.147495	0.215689	9.432581
404500	-160.538	-95.5618	-64.9762	0.0209507	0.0197673	0.0194147	0.0576378	0.0508241	0.0149076	0.0459724	0.0336307	0.0203232	0.0738699	0.0558002	0.0128905	0.309623	0.00975474	0.376527	0.0381688	0.429643	0.0302817	0.15622	4.48406	0.00400706	0.126023	0.00160149	0.206313	0.38158	6.979787
404600	-161.728	-96.4999	-65.2278	0.167021	0.117339	0.0147045	0.0017186	0.0199547	0.182584	0.014118	0.213865	0.0701584	0.0375107	0.0949336	0.0233718	0.136434	0.00113776	0.23174	0.081158	0.14187	0.207573	0.0516334	6.1873	0.096295	0.0105463	0.0206098	0.0385215	0.0758335	8.237934
404700	-156.474	-91.997	-64.4771	0.094795	0.11636	0.0377826	0.0176592	0.24009	0.0920672	0.00586326	0.0225468	0.0758348	0.000919438	0.0122662	0.00984387	0.00398907	0.121894	0.126857	0.136378	0.0590381	0.0938981	0.0173993	2.87179	0.00361518	0.04528	0.152328	0.0186314	0.107262	4.484388
404800	-159.272	-94.4468	-64.8253	0.0673029	0.142303	0.118228	0.0389811	0.0230037	0.00363574	0.00896004	0.175827	0.0311224	0.142124	0.192663	0.0134794	0.024336	0.053624	0.0723602	0.0954779	0.102529	0.118804	0.143087	4.30395	0.0216537	0.0613496	0.024907	0.0698602	0.175808	6.225373
404900	-155.621	-90.199	-65.4216	0.00445175	0.156143	0.0621876	0.00219595	0.0236899	0.0857093	0.0715612	0.000122347	0.0234275	0.0116368	0.0518092	0.0900665	0.0355147	0.0887396	0.115175	0.0759456	0.147537	0.0454834	0.0484079	7.47144	0.210918	0.0215264	0.0827735	0.166232	0.11424	9.206929
405000	-146.554	-82.4466	-64.1075	0.0185766	0.0402743	0.000207024	0.053392	0.0803503	0.0108742	0.0361019	0.0294385	0.0117599	0.0527795	0.00443655	0.000136765	0.0053773	0.0316543	0.0176706	0.0644783	0.0447963	0.0928845	0.200896	1.70037	0.0386223	0.00119274	0.01848	0.052038	0.0296199	2.636406
405100	-159.424	-93.6712	-65.7527	0.000359728	0.018318	0.0323852	0.0230251	0.185246	0.0434727	0.11973	0.0672002	0.00585245	0.22916	0.0298767	0.0182166	0.0186702	0.270512	0.189518	0.0855566	0.14512	0.0255282	0.104596	8.98856	0.0858157	0.0569702	0.0263612	0.0170622	0.0751588	10.86227
405200	-169.097	-103.955	-65.1419	0.00267061	0.121065	0.00548922	0.124338	0.0249476	0.272359	0.116921	0.0503591	0.163843	0.00926296	0.0177596	0.241543	0.179762	0.0947449	0.0671746	0.173667	0.213113	0.109248	0.01953	5.31667	0.0588927	0.099482	0.188033	0.00891392	0.128949	7.808733
405300	-157.604	-91.4085	-66.1955	0.0488417	0.009611	0.0561944	0.00433134	0.0188048	0.0160115	0.0254103	0.0165011	0.221689	0.145836	0.065426	0.00536757	0.0286268	0.0621998	0.341852	0.0194873	0.32846	0.103561	0.0233271	11.0705	0.0331866	0.0129587	0.162118	0.0728562	0.183536	13.07671
405400	-165.614	-99.0383	-66.5756	0.0629752	0.00544973	0.00867234	0.216632	0.332143	0.130167	0.0448511	0.0108269	0.053267	0.129244	0.0300379	0.02961	0.0533545	0.00749898	0.391368	0.0422726	0.21798	0.0276858	0.321492	12.537	0.0333934	0.128516	0.0897828	0.000881287	0.0716808	14.97678
405500	-156.097	-90.8625	-65.2344	0.0334924	0.00999816	0.0491526	0.0351689	0.0202157	0.0301632	0.186789	0.0407685	0.0222175	0.0829098	0.0237356	0.0726508	0.00338578	0.0206586	0.130101	0.018144	0.174085	0.0511532	0.0148489	6.53053	0.120869	0.0653731	0.347863	0.0485165	0.138422	8.271218
405600	-164.398	-98.6807	-65.7168	0.168709	0.0941175	0.0819282	0.0798997	0.0431708	0.0488752	0.111467	0.00419499	0.016032	0.0415096	0.0399424	0.00936077	0.0015103	0.302646	0.170023	0.058282	0.2369	0.0631947	0.0842203	8.4429	0.139341	0.00408789	0.0468699	0.234694	0.158921	10.6828
405700	-158.422	-91.6003	-66.822	0.0252784	0.0497976	0.0361993	0.0194932	0.156121	0.0220631	0.0299372	0.0723469	0.105539	0.0232969	0.118352	0.0162299	0.00438037	0.0128836	0.0861518	0.380547	0.0670778	0.0802427	0.272781	14.2984	0.0693164	0.0130764	0.0193124	0.173781	0.0561444	16.20875
405800	-163.366	-98.5914	-64.7743	0.0183423	0.00408455	0.0802487	0.083097	0.0427075	0.122958	0.0488208	0.1322	0.014374	0.0236581	0.0389343	0.0204996	0.0586004	0.0719872	0.138492	0.0505218	0.218741	0.158171	0.0300496	3.62608	0.0278153	0.0333566	0.764012	0.0703621	0.0923738	5.970491
405900	-161.597	-95.9453	-65.6519	0.0260979	0.190285	0.00616614	0.00450852	0.213282	0.0358201	0.00431674	0.0381182	0.0857048	0.0503482	0.0848374	0.0442375	0.0226829	0.0289631	0.193423	0.061205	0.0854576	0.0282516	0.0377868	8.33074	0.109998	0.00341344	0.356254	0.162266	0.154315	10.35848
406000	-162.217	-97.8976	-64.3196	0.0406128	0.0200915	0.28753	0.017931	0.0141709	0.00441964	0.117718	0.0371506	0.0230348	0.0241941	0.0596365	0.0306174	0.156127	0.0262957	0.0128142	0.101749	0.159461	0.0931802	0.132658	1.57334	0.0446918	0.235305	0.099484	0.242095	0.142878	3.697187
406100	-167.695	-101.061	-66.6339	0.00596845	0.0386909	0.0424411	0.0506659	9.8437	0.0269653	0.0366345	0.0484132	0.00938991	0.00279367	0.0390083	0.0280626	0.0429492	0.0252649	0.0234768	0.336868	0.0954388	0.21055	0.199137	0.115769	0.0132284	0.0231307	3.83967	0.121175	0.048911	15.2683
406200	-159.347	-94.0029	-65.3438	0.00709726	0.0879916	0.00261257	0.0425208	0.0217484	0.12625	0.0753908	0.214893	0.22414	0.0144619	0.0216162	0.0162774	0.0382378	0.0280149	0.154472	0.0339042	0.255625	0.139507	0.0129537	0.0384228	6.96172	0.106733	0.0466135	0.131588	0.0152693	8.818065
406300	-166.464	-100.981	-65.4828	0.27459	0.0938865	0.0100515	0.00318396	0.157127	0.00339909	0.103747	0.00326311	0.121943	0.0833331	0.0068541	0.0150676	0.0303468	0.0161746	0.762782	0.0715887	0.112	0.0388932	0.22806	0.148386	6.43586	0.00903492	0.0416963	0.0429582	0.698783	9.513013
406400	-157.742	-92.611	-65.1311	0.0732238	0.0118285	0.0929579	0.00406146	0.046443	0.0117578	0.0202606	0.151311	0.0190803	0.0967552	0.0532669	0.00234976	0.00375476	0.00527275	0.0429072	0.202047	0.0459074	0.239401	0.0164929	0.102409	5.84772	0.120625	0.131332	0.0318744	0.381505	7.75454
406500	-163.908	-98.8919	-65.0158	0.185482	0.00798821	0.00114465	0.038736	0.0359358	0.1259	0.0307701	0.252128	0.00929295	0.119635	0.000693061	0.0175159	0.00368659	0.0318665	0.709989	0.129155	0.0695223	0.0733644	0.0590932	0.000127865	4.61111	0.178589	0.146089	0.270019	0.0699839	7.177822
406600	-161.339	-96.5871	-64.7524	0.00340562	0.0246906	0.00864414	0.280238	0.108355	0.022448	0.0292742	0.0960583	0.103963	0.0393469	0.0829289	0.17631	0.0624689	0.0149375	0.203022	0.272831	0.104438	0.0902351	0.0910715	0.017008	3.56702	0.0881243	0.0083061	0.174269	0.191382	5.860779
406700	-162.664	-95.7857	-66.878	0.00510424	0.00434597	0.125554	0.0850865	0.0189548	0.202106	0.0553736	0.0344903	0.0142464	0.0106136	0.036663	0.0553647	0.125363	0.0543098	0.105471	0.0599748	0.113772	0.403255	0.164207	0.0241561	14.3903	0.067444	0.111106	0.0280062	0.193809	16.48905
406800	-161.703	-94.4411	-67.2617	0.13665	0.0148751	0.0375467	0.00774698	0.0982767	0.0432379	0.000746364	0.00148797	0.0343103	0.165156	0.0204368	0.126255	0.0127469	0.0564491	0.0379115	0.114151	0.129245	0.120939	0.348843	0.0247725	16.3229	0.0766027	0.193725	0.0573837	0.224919	18.40731
406900	-172.178	-107.376	-64.8018	0.0145381	0.171463	0.0907962	0.051113	0.0264238	0.112152	0.104133	0.00503217	0.957532	0.124882	0.149508	0.0157199	0.0085957	0.0324654	0.37837	0.041623	0.309325	0.130076	0.0939223	0.0230853	3.04043	0.115636	0.0348034	0.00663677	0.0697875	6.108049
407000	-155.688	-88.297	-67.3912	0.133647	0.0292961	0.0367729	0.0148355	0.135146	0.0279507	0.0330852	0.0231486	0.0395107	0.0695716	0.0633681	0.00953142	0.0127882	0.0234809	0.0484233	0.0456557	0.241081	0.0595636	0.0170273	0.0601759	17.4496	0.121208	0.00644156	0.180473	0.172976	19.05479
407100	-153.964	-89.6107	-64.3528	0.0682166	0.0490288	0.0191593	0.000940189	0.0842487	0.040349	0.0178049	0.0415974	0.0580108	0.0987743	0.00890024	0.0658247	0.0140365	0.0120754	0.617218	0.0119211	0.245204	0.0316202	0.00265073	0.128566	2.05265	0.0183577	0.040344	0.00787146	0.127818	3.863185
407200	-152.144	-87.9573	-64.1868	0.066348	0.117525	0.0110578	0.036685	0.100982	0.00694999	0.035653	0.0717137	0.0106659	0.0679405	0.00362516	0.00715417	0.0380782	0.0172062	0.0526424	0.0902971	0.124337	0.0816408	0.106188	0.0364873	1.48318	0.0654299	0.130147	0.15874	0.112245	3.032922
407300	-155.451	-91.3187	-64.1323	0.0559867	0.0952087	0.054526	0.0376192	0.0206748	0.0139638	0.0287391	0.114469	0.0174882	0.0819236	0.0409251	0.00127107	0.0356263	0.00277588	0.0636824	0.161363	0.0406681	0.0327272	0.118354	0.15049	1.08106	0.0742347	0.0640701	0.274748	0.0979876	2.76058
407400	-163.014	-97.0745	-65.9397	0.0239196	0.0241008	0.0627236	0.055476	0.0677406	0.0561429	0.0169738	0.0394529	0.00506502	0.0495968	0.0946296	0.04162	0.00214861	0.0486611	0.455578	0.0626713	0.198791	0.296061	0.0404674	0.269229	9.32341	0.22119	0.0705105	0.114583	0.156935	11.79768
407500	-156.284	-90.6663	-65.6181	0.0393926	0.0088139	0.0204752	0.0350652	0.0168854	0.171173	0.0571554	0.0196645	0.00364895	0.0348533	0.0140827	0.258382	0.0143225	0.0202203	0.436715	0.077753	0.0558223	0.0389381	0.0616363	0.0691972	8.27731	0.101534	0.0531078	0.135091	0.168076	10.18932
407600	-159.005	-94.6194	-64.3855	0.0542287	0.0569078	0.0407466	0.0997432	0.00988731	0.0740807	0.0123484	0.0310756	0.031247	0.0136974	0.0120763	0.0189627	0.0541876	0.0653192	0.139837	0.123576	0.108645	0.0348689	0.20485	0.0383686	1.94718	0.0419441	0.0251779	0.0792364	0.70849	4.026681
407700	-156.722	-92.3298	-64.3919	0.0369719	0.0264149	0.0511969	0.0645451	0.0252952	0.0293984	0.0159065	0.0651341	0.0375804	0.0080694	0.0247985	0.0155034	0.12077	0.0193482	0.425234	0.049687	0.250182	0.107873	0.165211	0.117228	1.98163	0.0163441	0.00766375	0.0031404	0.393418	4.05855
407800	-155.196	-90.4455	-64.7509	0.0535504	0.0602964	0.0619171	0.121901	0.0676281	0.037048	0.0342253	0.0544986	0.00413345	0.0605041	0.0276394	0.000553318	0.0436285	0.0592214	0.181986	0.115285	0.162312	0.0432659	0.0941049	0.131911	4.0415	0.175819	0.0171572	0.121537	0.0818145	5.853437
407900	-159.612	-94.1182	-65.4939	0.0686542	0.00140406	0.106726	0.147093	0.0277158	0.0496317	0.0348923	0.0171371	0.0539502	0.0678674	0.0167277	0.00687272	0.0113405	0.160338	0.154475	0.0784551	0.120473	0.078867	0.154344	0.0177983	7.69625	0.130615	0.130346	0.221326	0.0152655	9.568563
408000	-160.646	-95.0082	-65.6378	0.167758	0.00702432	0.0632476	0.0364641	0.0446167	0.0230611	0.103656	0.0519169	0.0389029	0.0414982	0.0641404	0.0580315	0.0644273	0.0721629	0.260329	0.0281912	0.163151	0.00204696	0.181703	0.350753	8.31788	0.0134976	0.0127921	0.0446641	0.0761244	10.28804
408100	-161.417	-96.1829	-65.2344	0.0616532	0.130508	0.0364259	0.0503721	0.133531	0.0699987	0.0307434	0.146932	0.0453125	0.0214476	0.00948452	0.00972805	0.0219054	0.0790222	0.0757918	0.0624714	0.263535	0.139086	0.109056	0.276561	6.28862	0.0520547	0.136829	0.00753741	0.0123393	8.270947
408200	-160.904	-96.4743	-64.4293	0.0585807	0.00106574	0.044251	0.184261	0.00560747	0.178976	0.0231956	0.0171912	0.00661598	0.0983187	0.0934435	0.0747926	0.173307	0.0105751	0.0545064	0.0180907	0.205	0.121086	0.120455	0.0589027	2.13805	0.0262395	0.17532	0.0163599	0.341049	4.24524
408300	-171.319	-106.264	-65.0553	0.133515	0.216896	0.00800576	0.011412	0.0440284	0.0421168	0.0477975	0.0206882	0.0245297	0.0757171	0.437808	0.0825776	0.0307179	0.024983	0.0325059	2.49954	0.301866	0.144363	0.14031	0.0134984	2.63119	0.0298429	0.0635683	0.0812003	0.236822	7.375501
408400	-166.962	-102.328	-64.6342	0.0327875	0.141685	0.0108182	0.17343	0.293843	0.0900048	0.0632266	0.0287075	0.0275205	0.040497	0.0664409	0.0153569	0.0273093	0.0284435	0.217211	0.0738411	0.159859	0.19057	0.0686316	0.0560987	0.999451	0.00113985	2.12186	0.101604	0.239685	5.270024
408500	-156.236	-91.3085	-64.9276	0.0162955	0.0297163	0.027143	0.0636263	0.438734	0.164437	0.0155162	0.0197462	0.029354	0.0531399	0.00982062	0.0536046	0.0478121	0.0732771	0.1436	0.0536858	0.0473073	0.0794178	0.0226729	0.0253206	4.91674	0.138797	0.128567	0.0250621	0.113657	6.737054
408600	-173.789	-109.021	-64.7684	0.115183	0.00252117	0.0519129	0.0209343	0.00682639	0.0878642	0.0917269	0.120533	0.0569334	0.254737	0.563648	0.00299054	0.0655808	0.0360364	0.0829426	0.0685332	0.185548	0.0947359	0.090176	0.0965381	1.64949	0.0379364	0.203181	0.0392433	1.91548	5.941234
408700	-164.304	-98.413	-65.891	0.0722786	0.156865	0.136174	0.0164136	0.0215237	0.0181478	0.010018	0.0558983	0.117859	0.0142245	0.129729	0.164773	0.234788	0.0686238	0.223957	0.0540026	0.168937	0.084102	0.115451	0.0208301	9.36801	0.0279609	0.0880433	0.0718106	0.113682	11.5541
408800	-171.22	-101.853	-69.3669	0.0586825	0.00453445	0.0268891	0.112098	0.0114287	0.00787285	0.00548621	0.177149	0.102328	0.061864	0.0474925	0.274691	0.0342567	0.0128265	0.0914354	0.0893262	0.244924	0.137978	1.57241	0.108179	25.5072	0.0542418	0.0199912	0.146859	0.0233268	28.93346
408900	-151.219	-86.6274	-64.5919	0.0235178	0.0319254	0.00282521	0.010339	0.0542215	0.0444195	0.0297966	0.0444161	0.0221875	0.00456454	0.0218503	0.0273563	0.0295667	0.00729923	0.268613	0.4579	0.214836	0.0367574	0.0305193	0.0871025	3.30592	0.013273	0.00278676	0.0233849	0.263108	5.058491
409000	-159.204	-92.7122	-66.4914	0.000406607	0.0244466	0.0381567	0.0705329	0.0143711	0.0709665	0.0861848	0.112537	0.172582	0.027211	0.0350835	0.0557835	0.0397833	0.006465	0.378054	0.00933374	0.345219	0.00556326	0.199128	0.0710355	12.5395	0.0589604	0.112892	0.0118839	0.0700766	14.55615
409100	-156.968	-92.565	-64.403	0.0526139	0.101483	0.0495916	0.031884	0.103624	0.0652892	0.0248624	0.0278041	0.0873258	0.213457	0.0171276	0.0638067	0.0637381	0.0296309	0.197331	0.0450683	0.202396	0.144285	0.00975812	0.0418772	2.27317	0.0631535	0.0651334	0.0829536	0.0568625	4.114223
409200	-159.876	-95.5923	-64.2839	0.00741051	0.043623	0.0423183	0.0146901	0.0203097	0.0322316	0.0612163	0.000522936	0.040273	0.228325	0.03706	0.0426483	0.119373	0.0384191	0.167254	0.0310095	0.122167	0.00181507	0.0801797	0.0549151	1.46581	0.300744	0.241082	0.263491	0.0616171	3.518506
409300	-161.129	-96.74	-64.3894	0.0850331	0.045557	0.10762	0.0326149	0.0465156	0.048661	0.0920163	0.105296	0.0497654	0.278475	0.00522225	0.0529513	0.0910062	0.00556329	0.0562183	0.0673184	0.165694	0.137099	0.00595132	0.025931	2.23443	0.0864419	0.00161471	0.0139707	0.205196	4.046166
409400	-148.352	-84.0207	-64.3311	0.00763019	0.0294556	0.0345381	0.00816586	0.0304316	0.0191478	0.0199566	0.011191	0.0221003	0.000720083	0.017604	0.139451	0.0663585	0.0149029	0.255264	0.0203088	0.359612	0.0705513	0.0431625	0.00772377	2.40892	0.00807555	0.0569354	0.0432195	0.0590996	3.754526
409500	-159.349	-94.7713	-64.5777	0.011163	0.0174453	0.0070767	0.0392997	0.120534	0.0251912	0.128374	0.0354323	0.0472365	0.0361786	0.0993786	0.0705832	0.00889507	0.0710484	0.419483	0.0231089	0.155618	0.0911103	0.095512	0.298359	2.59485	0.0374055	0.0320813	0.192437	0.329653	4.987457
409600	-157.651	-92.7659	-64.8855	0.111675	0.0883874	0.0192103	0.110801	0.0522689	0.0265446	0.0267433	0.147444	0.0345289	0.031242	0.0283826	0.0524066	0.0334735	0.103047	0.0823903	0.129328	0.0959146	0.0189805	0.0373927	0.0675257	4.77297	0.132664	0.0792565	0.0862316	0.157495	6.526301
409700	-157.222	-92.0442	-65.1773	0.0365676	0.0256591	0.0215207	0.00219819	0.10468	0.0191879	0.0515322	0.0169392	0.114994	0.016729	0.0322294	0.0871848	0.00445228	0.0549437	0.0688364	0.117162	0.240563	0.0772129	0.211645	0.0654281	5.84129	0.0470291	0.412687	0.107326	0.207557	7.985557
409800	-151.759	-86.4412	-65.3183	0.000255983	0.017246	0.00547776	0.0548852	0.0502226	0.000516264	0.0789636	0.00584254	0.0155591	0.0371358	0.00472864	0.0245656	0.00924559	0.0042975	0.0456502	0.104433	0.309102	0.0333022	0.179473	0.0373194	6.95166	0.0380536	0.178649	0.00141111	0.502359	8.690358
409900	-163.884	-96.2721	-67.6115	0.00233696	0.0210335	0.0186335	0.00625534	0.129382	0.0193338	0.195788	0.0071154	0.0461744	0.0383111	0.0236101	0.0590344	0.0463738	0.019465	13.4111	0.00534351	0.0779217	0.0406547	0.067275	0.254472	5.18601	0.00395169	0.179549	0.0961102	0.20145	20.15666
410000	-169.393	-100.548	-68.8445	0.0328901	0.0145723	0.0117661	0.0741232	0.00395882	0.0392413	0.0513324	0.0266254	0.0355701	0.0389203	0.0096905	0.0332631	0.197513	0.336857	0.11429	0.197049	0.700461	0.0235958	0.0885552	0.133742	23.6483	0.12185	0.245097	0.0922209	0.0498058	26.32126
410100	-162.997	-98.6995	-64.2971	0.00448061	0.0540011	0.0784925	0.0283516	0.00428982	0.0103928	0.0635926	0.127315	0.0192672	0.00485357	0.104582	0.167634	0.0446634	0.0300703	0.101486	0.458309	0.205435	0.184577	0.195447	0.0733532	1.11995	0.0277654	0.0255523	0.213361	0.237151	3.584376
410200	-167.943	-101.823	-66.1201	0.00110455	0.00590564	0.384341	0.0307885	0.280552	0.078409	0.0192947	0.101132	0.0503205	0.00116449	0.15755	0.0663359	0.153045	0.0155699	0.0547904	0.0154158	0.301244	0.0163268	0.0634877	0.110853	10.0014	0.0162658	0.000188665	0.145948	0.628327	12.69971
410300	-177.106	-112.664	-64.4423	0.102111	0.115413	0.0404331	0.141187	0.091731	0.560711	0.0302564	0.177368	0.0123263	0.0117995	0.207352	0.368946	0.0018754	0.0417483	0.315638	0.184705	0.121954	0.0450552	0.0385483	0.0641411	0.899675	0.0683259	0.308819	0.124614	0.235709	4.310442
410400	-168.553	-101.189	-67.364	0.109871	0.144461	0.0091781	0.0256461	13.2621	0.0474574	0.0194586	0.0400745	0.0479957	0.000890948	0.0145953	0.0206969	0.0503886	0.0144524	0.0676351	0.242488	0.056189	0.0935153	0.0134812	0.0810014	1.40189	0.0310945	2.87471	0.0406458	0.209288	18.91918
410500	-156.977	-92.2797	-64.6968	0.0966529	0.0403696	0.0537424	0.0252865	0.138684	0.0652622	0.138044	0.0358944	0.042557	0.12991	0.00648166	0.0771848	0.0520981	0.0463776	0.109525	0.0432311	0.0569323	0.0901892	0.0316494	0.0786368	3.93986	0.0266511	0.11457	0.110554	0.0327621	5.583109
410600	-161.544	-96.8103	-64.7333	0.00135693	0.0835186	0.0253728	0.00255617	0.0443892	0.0569245	0.0352526	0.148142	0.0912749	0.0197155	0.0306999	0.0520622	0.0488135	0.176268	0.178709	0.194019	0.0693494	0.0405641	0.147827	0.0495056	3.42464	0.116103	0.0141867	0.0787993	0.635529	5.76558
410700	-154.03	-88.6109	-65.4187	0.0519664	0.0548393	0.0323029	0.0128713	8.92074e-05	0.140274	0.0281276	0.00697897	0.0658205	0.0058825	0.0231332	0.0304411	0.0514839	0.0620138	0.130492	0.0360737	0.0900443	0.0292114	0.228318	0.0139057	7.52495	0.160168	0.0988286	0.0216631	0.292797	9.192679
410800	-164.252	-99.0793	-65.173	0.0926973	0.0622423	0.100512	0.0264259	0.0655734	0.152153	0.0104188	0.108215	0.189321	0.0869604	0.226697	0.0696001	0.0105335	0.0173981	0.113795	0.0526454	0.0494356	0.131222	0.180708	0.0303938	5.86075	0.0961759	0.0922143	0.107474	0.0305828	7.964145
410900	-167.725	-101.779	-65.9468	0.105816	0.0303233	0.0129756	0.00492865	0.0330599	0.0213143	0.011201	0.145903	0.0934002	0.0798601	0.133755	0.105985	0.0270621	0.0103774	0.335656	0.205413	0.276629	0.0432887	0.187326	0.123652	8.89168	0.1849	0.423086	0.152987	0.192371	11.83295
411000	-166.715	-101.234	-65.4817	0.0339586	0.0718095	0.0293908	0.0559861	0.0152175	0.302845	0.151297	0.061597	0.0494473	0.0968802	0.0703134	0.00612178	0.092637	0.124658	0.0794907	0.203258	0.149047	0.434043	0.0167619	0.0437177	7.03746	0.12162	0.080799	0.0153305	0.163788	9.507476
411100	-158.108	-92.539	-65.5689	0.130474	0.0601821	0.0041285	0.0341915	0.00317679	0.0200861	0.0656915	0.0738729	0.0180191	0.00387783	0.0731399	0.0168639	0.0410375	0.0186954	0.0862342	0.142231	0.168694	0.119149	0.167705	0.0594576	8.09684	0.337255	0.090704	0.00729833	0.104455	9.943463
411200	-162.791	-97.762	-65.0292	0.0953668	0.010043	0.13223	0.0791594	0.132757	0.065023	0.0137929	0.0228902	0.0679951	0.0737623	0.038299	0.022415	0.103082	0.0738781	0.237425	0.0280543	0.051047	0.0374354	0.0178845	0.0180762	4.99763	0.056724	0.185211	0.142884	0.542072	7.245138
411300	-163.59	-97.5293	-66.0606	0.002345	0.0127463	0.0430296	0.243888	0.0148533	0.0086233	0.109952	0.125143	0.0235473	0.0602561	0.117886	0.0227727	0.0268705	0.0113409	0.219185	0.177614	0.0305128	0.00296002	0.047557	0.0461745	10.348	0.0115679	0.336229	0.300166	0.0588431	12.40203
411400	-168.555	-100.79	-67.7649	0.024262	0.0100556	0.000909388	0.00299054	0.070831	0.0128195	0.294897	0.00252265	0.0690054	0.0454453	0.187631	0.0490821	0.0041474	0.0855257	0.0627477	0.110088	7.80868	0.105308	0.10404	0.0114959	11.5242	0.0375078	0.0977385	0.03088	0.170457	20.92331
411500	-154.983	-90.664	-64.3188	0.010415	0.0201605	0.0142576	0.0116366	0.247176	0.00693259	0.0177649	0.0222866	0.0311489	0.051618	0.0682314	0.028485	0.102117	0.0760225	0.234938	0.00998843	0.258939	0.158612	0.0125073	0.107333	1.7541	0.0781945	0.00165428	0.0557703	0.312464	3.69275
411600	-157.68	-93.597	-64.0835	0.00278389	0.0290611	0.019335	0.119277	0.0751906	0.0370427	0.0266541	0.0315783	0.0408712	0.067374	0.0435703	0.0518484	0.0604834	0.0640776	0.224464	0.135838	0.0632641	0.0682909	0.183808	0.229482	0.612359	0.00684139	0.0835192	0.0191996	0.220306	2.51652
411700	-153.755	-89.4273	-64.3272	0.0321116	0.00151875	0.0293298	0.0103599	0.175713	0.0156062	0.0188732	0.0225513	0.0582111	0.0244434	0.0384763	0.0441082	0.0214046	0.136617	0.165962	0.182558	0.12283	0.0666172	0.0300008	0.0592127	1.92988	0.0561211	0.218576	0.0925828	0.181566	3.735236
411800	-158.558	-93.3343	-65.224	0.0150199	0.00593681	0.0360285	0.203691	0.01813	0.0833322	0.00107611	0.00553327	0.0520689	0.0214083	0.0938273	0.0974794	0.00890105	0.0687319	0.289063	0.00842712	0.268657	0.0557367	0.0900945	0.0282354	6.05021	0.0417821	0.317263	0.182684	0.175908	8.21923
411900	-164.253	-97.315	-66.9378	0.027529	0.0488625	0.165475	0.0255847	0.0255345	0.0699944	0.14446	0.0534978	0.0360614	0.0148566	0.057968	0.0800833	0.162544	0.053681	0.301355	0.236514	0.117622	0.0889483	0.0595197	0.012255	14.5861	0.0646687	0.0152015	0.301625	0.0379022	16.78783
412000	-150.936	-86.4104	-64.5251	0.00936092	0.0209228	0.00716915	0.0154189	0.0245924	0.00352509	0.00419453	0.0964225	0.130258	0.00634405	0.0047312	0.0133037	0.196322	0.0235127	0.0725332	0.0612582	0.0930045	0.0765782	0.0969756	0.0583399	3.20648	0.10312	0.0722273	0.132896	0.194949	4.724436
412100	-158.391	-94.0919	-64.2986	0.000693326	0.0671299	0.0132307	0.020902	0.274129	0.00265352	0.000471555	0.0510971	0.114244	0.294745	0.00697325	0.100402	0.0123811	0.0205364	0.0989791	0.0466085	0.0957235	0.12096	0.0319117	0.0407008	1.41046	0.0200843	0.0403683	0.213668	0.493032	3.592087
412200	-155.462	-89.6628	-65.7989	0.0545854	0.0654268	0.0744929	0.0893219	0.0545642	0.000218921	0.0303629	0.0174727	0.0360505	0.0102014	0.0381309	0.0525771	0.127056	0.00981149	0.0553076	0.0221685	0.277041	0.102951	0.087706	0.0904626	9.47599	0.00590409	0.197781	0.0221859	0.0958021	11.09358
412300	-157.726	-93.3309	-64.3954	0.0259908	0.0881985	0.0228422	0.186828	0.0778855	0.00236689	0.00578192	0.0383707	0.0484531	0.117493	0.120674	0.0885737	0.00286016	0.00281673	0.100868	0.00698415	0.234712	0.000357135	0.0949305	0.00874302	2.17011	0.213144	0.269436	0.0603362	0.087005	4.075757
412400	-155.022	-88.9673	-66.0549	0.00421587	0.00143131	0.114722	0.0381142	0.0361229	0.11349	0.14199	0.00347867	0.0596683	0.0203426	0.0188604	0.0130995	0.00810445	0.0684852	0.136856	0.0519374	0.27625	0.0390606	0.117631	0.0453206	10.7103	0.124966	0.147758	0.00217534	0.0789384	12.37333
412500	-154.177	-89.7643	-64.4124	0.000931458	0.157745	0.00372175	0.107919	0.0532957	0.00400351	0.0642982	0.0150735	0.00218965	0.179301	0.011571	0.016148	0.0161768	0.0474988	0.290607	0.107821	0.178979	0.0690096	0.0250124	0.0407908	2.26496	0.0236169	0.0980367	0.0538429	0.328274	4.160827
412600	-153.735	-87.7422	-65.9925	0.00230208	0.0127895	0.0467484	0.0252275	0.34842	0.0561539	0.0117117	0.0107705	0.0364213	0.0307995	0.113607	0.00362279	0.0220112	0.0140643	0.196112	0.0796767	0.196099	0.0410404	0.011782	0.0440373	10.3046	0.0340739	0.0141225	0.131051	0.274401	12.06167
412700	-159.509	-94.9493	-64.56	0.0316035	0.124036	0.0461297	0.0295563	0.25867	0.0187118	0.15376	0.184518	0.0193275	0.058349	0.00283063	0.00614353	0.0586837	0.125316	0.0691189	0.142264	0.284913	0.064855	0.0162015	0.0179885	2.87959	0.0464777	0.0439612	0.128259	0.0879055	4.899168
412800	-166.918	-100.837	-66.0805	0.0134581	0.0077535	0.052467	0.0374891	0.344312	0.0648522	0.187857	0.0603102	0.0547003	0.0568522	0.00407895	0.287793	0.0947858	0.125154	0.253563	0.0243521	0.194904	0.0365408	0.118707	0.00344812	9.80658	0.153301	0.268966	0.0649488	0.184139	12.50131
412900	-168.502	-103.985	-64.5171	0.00801556	0.0810543	0.0458153	0.275581	0.0550112	0.0299783	0.176875	0.00618223	0.0159845	0.0960983	0.226541	0.164543	0.0573267	0.0731995	0.127948	0.166425	0.390659	0.194783	0.0882892	0.111695	1.94535	0.119677	0.0745209	0.00489375	0.148042	4.684486
413000	-155.568	-90.6629	-64.9046	0.087473	0.0490721	0.0166475	0.0154938	0.0626182	0.00199975	0.104616	0.0360796	0.0192481	0.105372	0.0868273	0.142264	0.0209038	0.00107377	0.0457083	0.126076	0.486879	0.0235219	0.0052435	0.0101452	4.77044	0.1275	0.00836129	0.0614669	0.207178	6.622211
413100	-172.94	-107.558	-65.382	0.0221155	0.249251	0.00340415	0.0527462	0.0184739	0.0654287	0.0734717	0.0116099	0.0592656	0.267524	0.449029	0.0527446	0.000463995	0.0793294	0.0121488	0.150014	3.94566	0.00816385	0.00617218	0.148901	2.70692	0.0429321	0.107202	0.0172405	0.458616	9.008824
413200	-162.624	-98.359	-64.2646	0.0429011	0.0672538	0.0411486	0.0237279	0.0801469	0.0701111	0.0981439	0.111886	0.0433053	0.00130192	0.0365294	0.315034	0.0147777	0.00459491	0.945593	0.0306647	0.0821257	0.132331	0.140586	0.0600249	0.827147	0.0508156	0.0571518	0.0458325	0.0988461	3.42198
413300	-167.219	-101.364	-65.8548	0.078827	0.0164802	0.0248053	0.191899	0.303546	0.0235249	0.0948505	0.0836461	0.0110225	0.115963	0.0413865	0.0317787	0.0463963	0.0513404	0.385769	0.00477337	0.316861	0.0701223	0.0337228	0.122593	8.50181	0.096437	0.0449669	0.0683277	0.612073	11.37292
413400	-161.372	-96.256	-65.1165	0.00345143	0.0367137	0.0781662	0.0600455	0.0350001	0.0929532	0.152867	0.0149221	0.0135461	0.0323189	0.0901777	0.0700306	0.234266	0.0117431	0.0428578	0.0432263	0.0635131	0.048347	0.0768456	0.018545	5.72913	0.116736	0.0156102	0.0342997	0.566059	7.681372
413500	-152.238	-87.4188	-64.819	0.013756	0.0280463	0.00752658	0.0403197	0.005775	0.00924107	0.00672455	0.0244098	0.0180268	0.0108134	0.0196422	0.0812595	0.0219629	0.100377	0.140671	0.16782	0.141357	0.0537942	0.237715	0.0735617	4.4233	0.0519126	0.139484	0.0555699	0.320851	6.19392
413600	-170.689	-105.945	-64.7441	0.0361262	0.0074889	0.0792177	0.0355018	0.426878	0.138912	0.105881	0.0650908	0.00503418	0.40137	0.167376	0.00041212	0.0560707	0.0851818	0.417389	0.0626769	0.244899	0.19392	0.16859	0.00111747	2.56241	0.0648361	0.177161	0.0449451	0.270851	5.819332
413700	-155.541	-91.1764	-64.3645	0.00265569	0.0131324	0.00613958	0.0114395	0.0176213	0.0802008	0.0029169	0.00474588	0.118889	0.0197514	0.0647123	0.00587001	0.0520932	0.0793253	0.145684	0.0219262	0.447573	0.213309	0.0635316	0.0658749	1.82683	0.0834297	0.157657	0.172585	0.243623	3.921513
413800	-162.325	-97.4314	-64.8936	0.00427501	0.0821252	0.0126955	0.0234104	0.0755654	0.133655	0.0111291	0.178219	0.274853	0.0259523	0.0996759	0.00402881	0.0231613	0.010491	0.226776	0.0722838	0.217855	0.238119	0.248982	0.176364	4.04608	0.0774897	0.0506782	0.0443513	0.208573	6.566789
413900	-173.101	-108.279	-64.8213	0.0129733	0.0397195	0.247966	0.104063	0.042498	0.0293232	0.0625101	0.00545839	0.0240796	0.0627711	0.000462551	0.104802	0.508926	0.0807718	0.419169	0.104631	0.193554	0.0943528	0.0478965	0.0834696	3.18277	0.0470171	0.264296	0.291112	0.151028	6.205626
414000	-169.608	-105.187	-64.4211	0.0726182	0.0366538	0.0131648	0.346216	0.0466358	0.0269988	0.0500331	0.018666	0.152868	0.109387	0.102788	0.152002	0.167065	0.0692443	0.113391	0.0435382	0.392786	0.278985	0.0523484	0.0388495	1.41332	0.0504896	0.0245144	0.263631	0.168473	4.204669
414100	-162.051	-96.8202	-65.2308	0.168861	0.00260797	0.188984	0.0549703	0.0313006	0.130232	0.0132833	0.0297584	0.0806076	0.361469	0.00571137	0.00460608	0.00160441	0.0563923	0.11693	0.128496	0.0381933	0.0529813	0.150731	0.00424062	6.32298	0.0133325	0.0163453	0.0164896	0.26174	8.252851
414200	-163.325	-96.2972	-67.028	0.0888053	0.0221868	0.0520167	0.0973661	0.0893302	0.0929077	0.104452	0.0197143	0.0375936	0.187308	0.247033	0.028061	0.0731041	0.0491284	0.06711	0.0731486	0.265155	0.00652864	0.00432962	0.0306779	15.2901	0.128266	0.00293401	0.0393832	0.142414	17.23904
414300	-166.361	-101.353	-65.008	0.0269515	0.0125941	0.00611546	0.0171155	0.0578438	0.0947647	0.0381649	0.0943113	0.105592	0.186827	0.0488577	0.0117686	0.116885	8.52978e-05	0.130189	0.155267	0.293693	0.373975	0.342297	0.0565585	4.14788	0.0959777	0.143525	0.125287	0.456314	7.138843
414400	-155.037	-89.2934	-65.744	0.0221545	0.0305092	0.0600894	0.0134713	0.0393071	0.0181412	0.296231	0.00148755	0.0755243	0.0534622	0.0081159	0.039419	0.117315	0.0591363	0.0648785	0.0943929	0.145371	0.0286267	0.0488871	0.0667221	9.15496	0.00621717	0.000518437	0.00123259	0.372635	10.8188
414500	-161.583	-96.3719	-65.2116	0.122453	0.00590064	0.0559046	0.0118584	0.0169259	0.0696458	0.0513333	0.168152	0.0942711	0.0420948	0.012974	0.0215137	0.0806273	0.00836632	0.0936283	0.0320168	0.224152	0.0530301	0.0212321	0.0569736	6.20783	0.0410692	0.561455	0.0977993	0.0059615	8.157168
414600	-156.516	-92.0067	-64.5092	0.00321681	0.0821951	0.0950525	0.0314333	0.0862928	0.0310177	0.121282	0.0179159	0.160359	0.0196784	0.0734836	0.0910271	0.0213902	0.013048	0.323634	0.0152716	0.0461921	0.043415	0.090112	0.0142145	2.75619	0.0623597	0.0341053	0.0205844	0.391666	4.645142
414700	-155.165	-88.112	-67.0534	0.0689808	0.0500745	0.0182167	0.0272559	0.0263708	0.0347547	0.0347322	0.0729303	0.00921338	0.0048614	0.0047409	0.223183	0.00621413	0.118147	0.396219	0.0166883	0.135056	0.0654415	0.0270636	0.00138947	15.7622	0.0225922	0.0846977	0.0738994	0.0811714	17.36614
414800	-163.619	-98.7339	-64.8848	0.0448975	0.0319921	0.13703	0.0909256	0.00261225	0.0347298	0.00226364	0.190966	0.0671315	0.0920756	0.093794	0.0150098	0.105073	0.026093	0.0587408	0.170959	0.554229	0.128845	0.0154518	0.025586	4.07109	0.180578	0.078508	0.146941	0.15724	6.522758
414900	-156.079	-91.2475	-64.8311	0.0565288	0.127609	0.0534047	0.0582517	0.120587	0.0854348	0.01435	0.00739278	0.114987	0.0667635	0.0154256	0.0683951	0.00458935	0.042499	0.167053	0.135741	0.108816	0.0570061	0.25256	0.00902082	4.45054	0.0211369	0.0406248	0.085384	0.0902466	6.254344
415000	-163.117	-95.5451	-67.5722	0.118257	0.0399265	0.0115201	0.0531553	0.229001	0.0364522	0.104995	0.04243	0.0130304	0.0470084	0.0504802	0.00309695	0.0877364	0.211487	0.0440172	0.112916	0.145931	0.0693816	0.113239	0.229723	17.8909	0.00236252	0.0376846	0.15552	0.109556	19.95977
415100	-159.347	-94.3272	-65.0194	0.0117063	0.0798933	0.0765415	0.0108383	0.0265295	0.0108232	0.0776899	0.281332	0.0353555	0.014188	0.0533211	0.0230448	0.0217539	0.054784	0.133249	0.255008	0.166284	0.169953	0.0378185	0.093973	5.02192	0.0236505	0.26465	0.0778011	0.174018	7.196129
415200	-155.867	-88.1412	-67.7258	0.0723462	0.0502487	0.00502495	0.122234	0.184912	0.0325081	0.0277855	0.0225181	0.0165781	0.0289238	0.0251168	0.000194788	0.00136283	0.00495191	0.137256	0.214084	0.051993	0.0985668	0.0987983	0.107064	18.9569	0.0542959	0.0177921	0.130892	0.265741	20.72805
415300	-173.593	-106.723	-66.8703	0.0713473	0.0322204	0.119077	0.131894	0.0159612	0.0904521	0.0428259	0.33937	0.163159	0.114816	0.0713509	0.0215371	0.298418	0.00469336	0.204163	0.116564	0.272828	0.0482925	0.0889534	0.00312194	13.5122	0.0907675	0.230201	0.219572	0.146908	16.4507
415400	-153.887	-87.7396	-66.1478	0.0198792	0.0118587	0.031967	0.028321	0.0353817	0.0768339	0.104746	0.0632186	0.0426238	0.0171293	0.0196541	0.0689028	0.0458828	0.0458397	0.115048	0.0448799	0.222733	0.0835887	0.0084183	0.0229374	11.2862	0.0505316	0.156554	0.075484	0.159545	12.83815
415500	-172.969	-108.148	-64.8206	0.291868	0.00431825	0.276954	0.00440698	0.237149	0.00881601	0.0597721	0.175192	0.0456312	0.0613401	0.124221	0.294916	0.0333476	0.066751	0.0526643	0.103663	0.0869028	0.040501	0.14188	0.0875954	3.37741	0.12568	0.116399	0.236646	0.147977	6.202005
415600	-147.738	-83.5924	-64.146	0.0271726	0.00950039	0.00959356	0.0120774	0.122635	0.0160051	0.0115669	0.0630232	0.0181665	0.0100224	0.029277	0.0360534	0.0639949	0.0438759	0.067643	0.0271759	0.0362916	0.0790205	0.015313	0.0513588	1.78706	0.0314874	0.183439	0.0338927	0.0434729	2.829117
415700	-153.709	-89.2556	-64.4533	0.00531907	0.00043033	0.0770695	0.0324141	0.0356069	0.083982	0.101876	0.0308776	0.0351292	0.084513	0.0679264	0.0553977	0.0848193	0.0825721	0.07539	0.0191592	0.14428	0.0662976	0.0937241	0.0161414	2.86598	0.0517984	0.0872278	0.136785	0.0309093	4.365622
415800	-155.503	-91.1532	-64.3499	0.0178435	0.0213905	0.0152746	0.0103698	0.24316	0.0389367	0.00922585	0.00303528	0.0385961	0.0112464	0.00984007	0.141566	0.00442484	0.0171032	0.17593	0.196676	0.175296	0.00264447	0.0903258	0.114114	1.8167	0.0672663	0.291254	0.0680911	0.268282	3.848593
415900	-159.743	-95.0491	-64.694	0.107596	0.0862061	0.0357372	0.0203792	0.01336	0.0793202	0.0688692	0.00403907	0.00677335	0.0402112	0.135521	0.248867	0.00951985	0.0949433	0.0847291	0.0228183	0.127668	0.0702871	0.0815991	0.226129	3.56032	0.0364659	0.0333375	0.218486	0.156042	5.569231
416000	-160.196	-93.8914	-66.3048	0.040658	0.00933396	0.0308921	0.0906341	0.00447707	0.0332828	0.0718266	0.00994342	0.00641957	0.0143389	0.0720582	0.00971671	0.0889827	0.00214282	0.225203	0.0945607	0.104247	0.207519	0.0699691	0.0370406	11.7368	0.112629	0.00877064	0.177604	0.364089	13.62315
416100	-156.702	-90.5804	-66.122	0.0811624	0.0137187	0.0828477	0.114528	0.00684192	0.0288907	0.0762475	0.0271464	0.0802756	0.0865854	0.0150642	0.00542388	0.040117	0.00081047	0.324531	0.178725	0.177555	0.0329164	0.0653929	0.0795127	10.9225	0.015681	0.0951423	0.113242	0.0443924	12.70921
416200	-153.318	-88.9564	-64.3613	0.0167525	0.00653366	0.0642656	0.000366558	0.0314967	0.0187394	0.0266097	0.355598	0.00772012	0.0164288	0.0229262	0.0256023	0.00546925	0.0821304	0.0721165	0.163923	0.0140664	0.0690722	0.131306	0.0759589	2.43383	0.0241435	0.0425558	0.157016	0.040995	3.905626
416300	-161.482	-96.4352	-65.0466	0.077912	0.0850969	0.0500961	0.176741	0.12919	0.0101148	0.0580005	0.265587	0.0120825	0.16271	0.0230215	0.0321132	0.0761626	0.0184471	0.287172	0.0970659	0.146873	0.0514175	0.0740158	0.0404874	5.22249	0.0411747	0.00508087	0.109486	0.0795294	7.332069
416400	-155.338	-90.7128	-64.6248	0.00922162	0.00322732	0.0134643	0.0299098	0.0180789	0.202367	0.116305	0.0735363	0.0476181	0.0251515	0.030112	0.0174334	0.0238134	0.0843266	0.138485	0.107818	0.119368	0.202108	0.0214741	0.0895869	3.31418	0.079215	0.233676	0.00197876	0.2207	5.223159
416500	-172.159	-104.095	-68.0641	0.151613	0.00552178	0.0367707	0.010631	1.3214	0.0393527	0.0554185	0.0150884	0.0452315	0.122183	0.043693	0.00421722	0.0869784	0.271688	0.161324	0.0271306	0.0110177	0.139512	0.0984258	0.00702036	8.46473	0.0861052	11.0761	0.0394175	0.0990814	22.41963
416600	-149.583	-83.2276	-66.355	0.0555788	0.0145288	0.0697843	0.00465097	0.05831	0.0475803	0.0455605	0.0321911	0.0398227	0.0048956	0.0231641	0.00917946	0.0606743	0.000915392	0.11714	0.0706794	0.160825	0.0458689	0.0411755	0.00652691	12.6992	0.0754426	0.0123799	0.0343104	0.143476	13.87391
416700	-150.618	-84.7954	-65.8227	0.0529161	0.018016	0.0167727	0.00755764	0.0887555	0.0356796	0.0189115	0.0205338	0.0109934	0.0266916	0.017889	0.027582	0.0475899	0.0130089	0.325388	0.151162	0.164428	0.0142839	0.075213	0.0115281	9.70105	0.0295919	0.108443	0.00728364	0.221423	11.21269
416800	-156.725	-92.4721	-64.2531	0.0117833	0.0332302	0.061375	0.0295777	0.00836261	0.059214	0.140087	0.00571073	0.124452	0.0673469	0.0245734	0.0877113	0.00290308	0.00717848	0.212375	0.0190943	0.0846133	0.293129	0.0575663	0.227236	1.34037	0.00174155	0.0816002	0.189173	0.193852	3.364257
416900	-165.843	-101.591	-64.2521	0.141668	0.0314894	0.0447953	0.119998	0.223702	0.105077	0.0754818	0.0507094	0.024925	0.0441973	0.109678	0.0619194	0.0128179	0.0107861	0.213045	0.103656	0.568964	0.0832382	0.0397141	0.213738	0.758277	0.0112398	0.00281353	0.271337	0.0359813	3.359248
417000	-173.027	-107.534	-65.4935	0.189869	0.00329042	0.0403157	0.00811885	0.169993	0.0354049	0.0614228	0.0477114	0.0691504	0.182079	0.00743181	0.128521	0.242346	0.0732707	0.353401	0.164993	0.539822	0.0283426	0.303023	0.0899986	6.31859	0.188537	0.122623	0.114688	0.083666	9.566609
417100	-166.496	-96.7844	-69.7119	0.0116695	0.0396339	0.08722	0.0401453	0.181541	0.0709305	0.0764204	0.00618457	0.0775928	0.00713045	0.0559029	0.0472052	0.0318106	0.0154142	0.0999862	0.0294655	0.345861	0.0915356	0.0356554	0.439884	28.4402	0.00975504	0.0988475	0.104637	0.213749	30.6584
417200	-155.421	-89.4177	-66.0029	0.0770908	0.00152935	0.0124645	0.05553	0.050595	0.0159123	0.00612011	0.133449	0.00656914	0.000215792	0.103387	0.10675	0.00725115	0.0294308	0.374636	0.0196444	0.454022	0.067073	0.0112615	0.0359571	10.4242	0.0255916	0.00571249	0.0545827	0.0342509	12.11327
417300	-165.749	-100.06	-65.6882	0.00206842	0.0521949	0.194644	0.0248975	0.0121823	0.0508513	0.0752295	0.0307201	0.269589	0.124475	0.0474499	0.0746262	0.0431051	0.017345	0.363207	0.16122	0.170628	0.0572144	0.132814	0.0413406	7.93537	0.122294	0.0961533	0.0770886	0.363418	10.54013
417400	-157.485	-92.9232	-64.5618	0.0281073	0.0174008	0.0674651	0.00269042	0.196879	0.0346506	0.00545446	0.00856012	0.0370348	0.0404875	0.112892	0.00123937	0.00476141	0.133898	0.152772	0.160431	0.150863	0.0967211	0.0252133	0.0162029	3.15358	0.208927	0.0706851	0.00347044	0.17753	4.907917
417500	-157.476	-93.0662	-64.4102	0.0105938	0.0627248	0.0437925	0.00181402	0.339599	0.112763	0.0835389	0.0390627	0.0482579	0.00714628	0.0689878	0.033586	0.000932737	0.0146835	0.209055	0.0406025	0.312273	0.176396	0.0647899	0.116164	1.96437	0.150911	0.0821119	0.0973424	0.068245	4.149739
417600	-158.463	-93.675	-64.7881	0.000570019	0.0423276	0.000230041	0.0382962	0.0553858	0.0449397	0.0378486	0.0232451	0.0976837	0.21352	0.0488932	0.217081	0.0335141	0.0191068	0.0815998	0.0429639	0.22324	0.186168	0.0692191	0.0285455	4.00831	0.0527844	0.290992	0.0237549	0.159387	6.039604
417700	-164.619	-100.127	-64.4917	0.0370629	0.199514	0.000550489	0.0294556	0.297031	0.131952	0.0814387	0.148929	0.0500471	0.159202	0.0265392	0.0201685	0.0459464	0.0407896	0.251018	0.219472	0.145477	0.0669176	0.00114174	0.180425	2.04413	0.0242281	0.0413312	0.116945	0.197594	4.557305
417800	-174.852	-109.629	-65.2233	0.0122903	0.242113	0.011249	0.0329565	0.0493604	0.0412892	0.0226164	0.280774	0.150512	0.043625	0.0715998	0.0169067	0.128325	0.0517706	0.46739	0.0298873	1.95667	0.0211863	0.000110533	0.0190661	1.66243	0.051293	0.015659	0.0913484	2.74493	8.215363
417900	-161.328	-95.4205	-65.9073	0.0846639	0.00813516	0.100586	0.0234095	0.0172579	0.0827801	0.00391945	0.0476788	0.0063458	0.159216	0.0217757	0.0387614	0.0146501	0.0978793	0.139211	0.221809	0.119983	0.0075876	0.0602867	0.0249939	9.71374	0.161042	0.0134524	0.203498	0.262773	11.63543
418000	-158.893	-94.3561	-64.5371	0.115844	0.0246357	0.0268468	0.066778	0.0416474	0.198767	0.00518216	0.0248295	0.0366644	0.074174	0.0428268	0.0359848	0.00356642	0.171121	0.125155	0.0142198	0.0418371	0.0040412	0.302415	0.0196811	3.04352	0.0608682	0.0164714	0.0377863	0.249678	4.784536
418100	-167.011	-102.13	-64.881	0.078551	0.0460674	0.169702	0.112969	0.226563	0.0191798	0.0521387	0.09275	0.0102673	0.16833	0.0115791	0.0402397	0.0423995	0.054075	0.11892	0.0872546	0.0389357	1.4083	0.119215	0.0130477	3.2745	0.0116563	0.00826432	0.107461	0.191473	6.503836
418200	-162.907	-98.0595	-64.8472	0.0102203	0.0404575	0.0424867	0.123522	0.0439683	0.0534536	0.0170359	0.196891	0.0214673	0.053508	0.21092	0.0152089	0.0431945	0.101388	0.115061	0.00292778	0.403795	0.162686	0.197661	0.185362	3.86854	0.0222046	0.156822	0.137516	0.108582	6.334884
418300	-170.368	-104.496	-65.8719	0.0865918	0.0273891	0.120072	0.0412754	0.0186137	0.0633019	0.0279977	0.22637	0.05934	0.0770134	0.0310479	0.00723298	0.0498529	0.014296	4.11438	0.0660224	0.211258	0.156382	0.0266301	0.0328076	5.30654	0.332727	0.206139	0.039278	0.11614	11.4587
418400	-162.669	-98.2426	-64.4266	0.0402704	0.00772691	0.0961334	0.092383	0.1103	0.0504859	0.0326465	0.0898683	0.00352197	0.0476084	0.0154955	0.125182	0.0840632	0.0373179	0.184393	0.127128	0.248153	0.106623	0.113875	0.0655421	1.94604	0.0220089	0.0113775	0.449422	0.124451	4.232019
418500	-154.5	-89.9233	-64.5769	0.0442748	0.0956588	0.00707835	0.0357785	0.12316	0.0273756	0.0984094	0.0731312	0.0621043	0.0488275	0.0207774	0.0951665	0.0130007	0.0249369	0.188576	0.0846691	0.0856914	0.0180998	0.060494	0.0678714	3.51824	0.117199	0.000684184	0.0563037	0.015911	4.98342
418600	-163.738	-99.6125	-64.126	0.102445	0.015892	0.157914	0.07851	0.0136055	0.0101157	0.00191157	0.0251455	0.146714	0.00611393	0.0140896	0.112529	0.24191	0.00680862	0.155807	0.110681	0.193704	0.110318	0.0537172	0.0486577	0.735672	0.142738	0.0343489	0.151459	0.0579516	2.728757
418700	-164.08	-99.9665	-64.114	0.172665	0.0285474	0.0396753	0.0132502	0.0930172	0.00973575	0.0685109	0.100627	0.063777	0.00244409	0.0178894	0.17642	0.00808364	0.0414175	0.375442	0.157515	0.0819931	0.0593269	0.00520968	0.0145452	0.516329	0.0890254	0.172962	0.0849836	0.275387	2.66878
418800	-172.739	-107.89	-64.8492	0.186004	0.127429	0.0784638	0.0905784	0.10952	0.184975	0.224259	0.0759278	0.00495848	0.0777637	0.0554104	0.0822642	0.0670041	0.146725	0.0413176	0.0717946	0.311638	0.0837916	0.281076	0.0651148	3.6069	0.0862455	0.0396457	0.0452302	0.201143	6.345178
418900	-154.2	-90.0009	-64.1996	0.00592879	0.100992	0.0387563	0.0125471	0.0591403	0.0787154	0.0532631	0.0550841	0.00890703	0.0792709	0.0417189	0.0594083	0.0232229	0.00356421	0.0290721	0.0316116	0.0304118	0.07534	0.0353298	0.0535234	1.91057	0.221429	0.0226943	0.00730816	0.0590011	3.096808
419000	-165.314	-100.419	-64.8948	0.0583969	0.00130959	0.212256	0.00204249	0.0684859	0.0104961	0.0166021	0.0139096	0.00946313	0.298782	0.325377	0.0299452	0.0910876	0.00218556	0.185812	0.1369	0.472215	0.229003	0.0354402	0.119714	3.75831	0.0352897	0.0346736	0.0437015	0.381413	6.572808
419100	-163.833	-99.4498	-64.3831	0.0202574	0.0916625	0.0508417	0.11236	0.0685856	0.106387	0.0379339	0.00460662	0.291581	0.023461	0.0866698	0.049117	0.165382	0.13156	0.0618269	0.0528448	0.136877	0.00576829	0.00426507	0.0175023	2.06782	0.0328285	0.0330238	0.0662922	0.295086	4.014543
419200	-152.901	-88.2935	-64.6079	0.0499052	0.0385277	0.0110427	0.03313	0.0638607	0.144241	0.00269451	0.0244634	0.0116605	0.0857278	0.00845021	0.066842	0.021886	0.020156	0.0945979	0.183575	0.046238	0.176017	0.0350516	0.0269531	3.62503	0.116468	0.0297555	0.0449986	0.177085	5.13836
419300	-162.603	-98.2361	-64.3669	0.00963663	0.10563	0.0278928	0.0280165	0.230398	0.00965529	0.074678	0.0234527	0.0184635	0.0567631	0.0147431	0.062638	0.0532555	0.327506	0.510065	0.0371409	0.104377	0.0980005	0.060435	0.0128544	1.7673	0.00540829	0.0501996	0.0825843	0.16216	3.933256
419400	-173.519	-107.291	-66.2273	0.185835	0.0291031	0.116768	0.0977232	9.33709	0.0349933	0.00312469	0.106306	0.151401	0.00205614	0.00190607	0.0742287	0.0691014	0.0612766	0.277557	0.067701	0.0731233	0.0137365	0.0158786	0.0807095	0.233973	0.0132832	1.76504	0.0433291	0.380434	13.23568
419500	-159.375	-94.8613	-64.5136	0.385898	0.0647028	0.00835926	0.0292082	0.135122	0.0067056	0.117759	0.0337598	0.0942422	0.00950703	0.0514851	0.0163067	0.11403	0.00369214	0.18158	0.14009	0.32494	0.104304	0.0962304	0.00599917	2.58197	0.0164862	0.00416838	0.0473437	0.0931051	4.666995
419600	-153.7	-89.044	-64.6563	0.0544897	0.0312828	0.0221783	0.0393544	0.0726198	0.0357775	0.130683	0.00452021	0.0337534	0.0239897	0.0348622	0.0117609	0.143145	0.00568908	0.161537	0.0805018	0.125942	0.309224	0.0888285	0.10166	3.68603	0.031382	0.0261353	0.0771165	0.047833	5.380299
419700	-161.39	-96.2283	-65.1618	0.0751703	0.0425208	0.00818291	0.0197896	0.113491	0.131193	0.10498	0.0561714	0.00847794	0.0743278	0.0285954	0.0281118	0.0453539	0.146134	0.23733	0.128674	0.027868	0.0265299	0.067362	0.0300085	5.97582	0.0131223	0.0779885	0.398188	0.0425794	7.907974
419800	-152.918	-88.2601	-64.6583	0.0503018	0.0128012	0.0632231	0.0915552	0.067686	0.0508608	0.0381913	0.0432789	0.041622	0.0028794	0.0884207	0.0601529	0.00633521	0.0276644	0.204807	0.128697	0.0346759	0.0576906	0.034338	0.083466	3.79474	0.0235266	0.0640926	0.116358	0.203124	5.390487
419900	-159.82	-95.0959	-64.7239	0.102316	0.0811132	0.0101399	0.0170826	0.0750683	0.00977158	0.00850938	0.0206498	0.131303	0.157409	0.258997	0.0457632	0.012208	0.0416318	0.0931798	0.0834328	0.262491	0.0281936	0.126752	0.0921312	3.60208	0.192157	0.0770535	0.066244	0.122862	5.718537
420000	-160.156	-95.8332	-64.3232	0.0195287	0.0465989	0.00918352	0.0471839	0.155894	0.0241372	0.252741	0.0417974	0.0272854	0.00724257	0.0252823	0.25324	0.0347368	0.0493442	0.1722	0.0668019	0.193625	0.0972122	0.230526	0.141051	1.43772	0.0054022	0.204348	0.0600931	0.111578	3.714751
420100	-168.088	-102.649	-65.4385	0.125646	0.0170917	0.0243403	0.0155247	0.147685	0.00438372	0.114017	0.191583	0.130558	0.0143443	0.0829335	0.0105126	0.0045776	0.0505478	0.581796	0.00753854	0.0722723	0.0160625	0.0136233	0.0810137	6.22174	0.217266	0.0205543	0.250212	0.875733	9.291555
420200	-165.487	-99.8681	-65.619	0.0146235	0.0615954	0.023581	0.0503279	0.263785	0.0177916	0.0112001	0.0348345	0.0324744	0.0117578	0.0169242	0.0515953	0.111975	0.0195561	0.172565	0.0533536	0.220618	0.00261255	0.0088783	0.101322	7.40985	0.310795	0.884905	0.0707704	0.236193	10.19388
420300	-166.488	-101.458	-65.0297	0.0186787	0.142955	0.00545731	0.0671515	0.0100896	0.0204896	0.0397284	0.014064	0.301284	0.107968	0.26374	0.134624	0.0575068	0.131879	0.305343	0.135359	0.340221	0.0778666	0.0310551	0.0271935	4.64831	0.084698	0.0447375	0.075269	0.161785	7.247459
420400	-160.808	-96.2339	-64.574	0.132804	0.0482906	0.0249235	0.000180419	0.0318341	0.102063	0.444301	0.0232754	0.0385615	0.00662935	0.0622129	0.056083	0.00629312	0.0427146	0.310989	0.0100826	0.216788	0.140092	0.116199	0.100225	2.61819	0.0354186	0.131173	0.143736	0.125966	4.969032
420500	-161.753	-96.4258	-65.3268	0.0999443	0.0108334	0.0243804	0.0291289	0.0629271	0.10848	0.00402508	0.211914	0.012075	0.20686	0.0314297	0.00217397	0.0527169	0.175067	0.193783	0.0823302	0.042065	0.164002	0.0367066	0.0112255	6.5392	0.191895	0.0986297	0.0772639	0.263731	8.732788
420600	-161.291	-96.5875	-64.7038	0.0137433	0.113836	0.111824	0.0447804	0.0523783	0.152267	0.0254228	0.0240529	0.027479	0.0235078	0.0463869	0.16321	0.0364072	0.0879984	0.167983	0.0144508	0.165428	0.140846	0.224692	0.00553388	3.5733	0.029822	0.0697114	0.0642262	0.23894	5.61823
420700	-158.588	-92.3069	-66.2811	0.0115617	0.00980495	0.0677524	0.0291219	0.0626824	0.0575916	0.0120244	0.0513378	0.0836968	0.0476657	0.0583024	0.276435	0.154439	0.0460617	0.179551	0.0647884	0.135918	0.113317	0.0445405	0.133298	11.6068	0.0176959	0.00845586	0.0720565	0.159767	13.50468
420800	-155.119	-90.9052	-64.2138	0.015571	0.0187601	0.075974	0.180593	0.0199079	0.233044	0.049576	0.0354855	0.0862021	0.0464982	0.00645851	0.046407	0.0296207	0.0850826	0.0951103	0.0295395	0.0859986	0.0433753	0.0573006	0.0629151	1.62723	0.0432197	0.0255214	0.0597999	0.10905	3.168237
420900	-168.343	-103.328	-65.0155	0.216793	0.0311819	0.000422076	0.2296	0.176904	0.024997	0.000498809	0.0414326	0.00380915	0.365385	0.0355331	0.0640213	0.0286452	0.0457126	0.237949	0.337417	0.276167	0.0705819	0.102653	0.0314466	4.32593	0.053273	0.312247	0.0380822	0.125982	7.176662
421000	-153	-88.6998	-64.3002	0.159539	0.00793393	0.00480092	0.00554879	0.128197	0.00576008	0.0132907	0.0695442	0.0130215	0.0164299	0.00204695	0.122613	0.00147997	0.035089	0.106485	0.0316962	0.261384	0.107193	0.236043	0.0554979	1.84913	0.110244	0.0413198	0.0311295	0.184453	3.599873
421100	-158.699	-92.9609	-65.7377	0.061441	0.0939373	0.0713566	0.00970106	0.0819643	0.0887089	0.0570542	0.0452929	0.0935205	0.0108394	0.0557848	0.395051	0.00906248	0.0287316	0.100332	0.0502426	0.0925116	0.0396204	0.0765422	0.00185211	8.97487	0.0992444	0.00142225	0.00383374	0.24475	10.78766
421200	-161.085	-91.9907	-69.0945	0.000864352	0.13201	0.0398017	0.0577573	0.065669	0.0272409	0.0881627	0.0475478	0.00293319	0.0899701	0.0322429	0.0354156	0.065086	0.0248397	0.260825	0.41872	0.0997781	0.0713284	0.0155986	0.0353579	25.7978	0.00869046	0.0270928	0.0695285	0.0570425	27.57128
421300	-156.872	-92.6084	-64.2634	0.0264041	0.283718	0.0695681	0.0190163	0.0499409	0.105166	0.00867007	0.23745	0.0172383	0.0804584	0.0451078	0.0014841	0.0393653	0.0177908	0.0639433	0.0118493	0.186319	0.0413802	0.0458395	0.0794308	1.75129	0.0361471	0.0822422	0.034688	0.0816443	3.416154
421400	-153.768	-89.3485	-64.419	0.0964289	0.0440743	0.00888426	0.0402986	0.15847	0.0156515	0.0537105	0.00362909	0.0146835	0.0262622	0.00844096	0.147439	0.00337213	0.0976594	0.137784	0.236614	0.0831943	0.0565134	0.0503969	0.0275594	2.57359	0.0564728	0.0177703	0.0030295	0.232055	4.193988
421500	-164.142	-98.3588	-65.7829	0.0589699	0.101139	0.0659794	0.0391195	0.134244	0.0235027	0.0733446	0.014526	0.00371612	0.0810814	0.0499541	0.0284888	0.0321097	0.052226	0.134847	0.222116	0.15197	0.00946025	0.072075	0.0593967	8.33334	1.00708	0.0453673	0.0745196	0.144865	11.01343
421600	-161.819	-96.6611	-65.1575	0.0257954	0.0374303	0.0152425	0.0461612	0.071582	0.0112599	0.00513467	0.127971	0.0811598	0.0266937	0.034301	0.501526	0.00201016	0.0194164	0.0545096	0.157817	0.110625	0.0495866	0.28468	0.0718155	5.6621	0.207373	0.0420775	0.0421511	0.197991	7.886409
421700	-166.43	-100.972	-65.4583	0.00275225	0.00855571	0.125856	0.0130949	0.0959556	0.0113093	0.225389	0.0373442	0.377885	0.054412	0.0291955	0.0118646	0.00123224	0.0506252	0.127782	0.191413	0.309302	0.103004	0.180142	0.246211	6.65762	0.072134	0.289558	0.0714083	0.0965825	9.390632
421800	-150.967	-86.4058	-64.5617	0.0267273	0.0805383	0.0947268	0.036302	0.226745	0.0136554	0.00861963	0.0552933	0.0221604	0.0141597	0.0135155	0.0558223	0.0083278	0.0301625	0.111127	0.0518462	0.145486	0.106357	0.061516	0.113049	3.2801	0.00629978	0.00358735	0.149072	0.192038	4.907239
421900	-163.064	-98.2924	-64.772	0.0940302	0.0740772	0.0185016	0.043827	0.0484324	0.0651822	0.0173923	0.318015	0.0126669	0.0296182	0.093303	0.0122396	0.0791368	0.100095	0.048939	0.165889	0.293309	0.0677984	0.0316558	0.111412	3.667	0.1778	0.198625	0.0165193	0.173663	5.959128
422000	-165.514	-101.363	-64.1511	0.166817	0.00320885	0.043278	0.0909717	0.0367615	0.0124393	0.0289417	0.0847716	0.00515766	0.0824185	0.0424952	0.0601822	0.153934	0.0805095	0.00628333	0.201966	0.137771	0.226415	0.0580269	0.0396167	0.672913	0.0184993	0.480183	0.065007	0.0559386	2.854506
422100	-165.927	-101.308	-64.6196	0.0506952	0.050626	0.0813088	0.0121706	0.00288366	0.119933	0.0649434	0.0913302	0.0467643	0.473675	0.0605478	0.020588	0.00434319	0.0220649	0.234653	0.0910497	0.25043	0.550454	0.0437032	0.0887978	2.50029	0.152055	0.0613871	0.00076205	0.121514	5.196971
422200	-152.198	-85.801	-66.3968	0.0426471	0.0764597	0.0277366	0.00410378	0.0212646	0.0231555	0.151452	0.0460896	0.0597373	0.00961568	0.00115248	0.000683901	0.0231255	0.00639334	0.0485461	0.080023	0.216625	0.0660945	0.190947	0.000861769	12.5518	0.124529	0.0223608	0.16264	0.124747	14.08274
422300	-157.158	-92.7235	-64.4348	0.0679266	0.0157212	0.0269488	0.0145956	0.00837594	0.0683324	0.0915875	0.04705	0.0230129	0.0701022	0.0816263	0.0725457	0.0224605	0.039502	0.336667	0.00519755	0.182713	0.163992	0.107987	0.0316639	2.01621	0.0182829	0.129181	0.0587717	0.572356	4.272813
422400	-153.758	-86.6566	-67.1014	0.0212362	0.0154867	0.00485844	0.0456289	0.0466896	0.0489822	0.0178805	0.00990302	0.0717788	0.0471886	0.00914892	0.00202984	0.00898503	0.0445268	0.213916	0.128325	0.101316	0.224935	0.151883	0.023773	16.1735	0.0748406	0.000748824	0.109116	0.00925175	17.60591
422500	-160.719	-95.4046	-65.3141	0.0502474	0.00223409	0.134613	0.166919	0.0395374	0.0311949	0.0103275	0.0222241	0.0736606	0.139583	0.0870104	0.0481084	0.0269243	0.0552983	0.27973	0.000999479	0.177888	0.126919	0.0502388	0.0826751	6.61568	0.027492	0.294447	0.0572321	0.0681658	8.669347
422600	-156.096	-91.5395	-64.556	0.0135846	0.00260467	0.0085742	0.0398565	0.0988986	0.0383857	0.333703	0.0146178	0.0659602	0.0625944	0.0413099	0.068283	0.0180427	0.0279995	0.197083	0.0140434	0.420813	0.0110934	0.091747	0.122995	2.85963	0.0461629	0.00440471	0.202075	0.0745146	4.87898
422700	-156.552	-92.1801	-64.3716	0.0945068	0.0119183	0.0343112	0.00983188	0.0373359	0.12084	0.00353549	0.268535	0.0815011	0.0323781	0.00947066	0.00950614	0.0694993	0.000972612	0.176854	0.0617359	0.252945	0.0180905	0.111989	0.109275	2.07916	0.121732	0.115938	0.00970318	0.115574	3.957142
422800	-153.983	-88.5085	-65.4749	0.0626082	0.0219522	0.00757416	0.0218098	0.00160853	0.0557688	0.0166476	0.103004	0.081019	0.00195736	0.0468375	0.0503147	0.00559608	0.0160711	0.0971898	0.0121018	0.281946	0.316848	0.166684	0.000186956	7.6628	0.109748	0.0581081	0.0628274	0.212216	9.473424
422900	-160.786	-95.7241	-65.0618	0.0534493	0.0405524	0.0622848	0.00982333	0.000588168	0.0168716	0.0239443	0.0401502	0.0262747	0.0806098	0.0539187	0.00923477	0.00496164	0.105102	0.0501583	0.256825	0.105156	0.722973	0.152046	0.0421796	5.09611	0.0384969	0.0621401	0.0393119	0.31472	7.407883
423000	-152.526	-87.4946	-65.0317	0.133441	0.0122236	0.000418836	0.0555413	0.0235328	0.106595	0.00921283	0.0282464	0.0103333	0.0453924	0.0995328	0.00558453	0.00161439	0.0327867	0.135394	0.0799911	0.104639	0.0570514	0.0106515	0.0622552	5.86203	0.0305231	0.220928	0.0693797	0.0600183	7.257317
423100	-153.819	-89.6209	-64.1979	0.00675441	0.00426505	0.00319503	0.0186664	0.132943	0.110246	0.0388524	0.12717	0.0182172	0.0417571	0.00247507	0.0193339	0.0731184	0.0632286	0.220581	0.162712	0.0904504	0.0575919	0.293756	0.0923823	1.35772	0.0286261	0.03799	0.0762532	0.0102426	3.088525
423200	-157.663	-90.5322	-67.1309	0.0254634	0.00242	0.0111357	0.0310485	0.0270128	0.0520186	0.152827	0.00102222	0.147395	0.00581153	0.00578969	0.0118898	0.00875362	0.0484556	0.0450902	0.234889	0.209729	0.118642	0.0169847	0.0770894	15.881	0.0468501	0.163236	0.0464241	0.382484	17.75343
423300	-154.087	-89.3008	-64.7863	0.0195253	0.0156003	0.110942	0.0111057	0.00961185	0.0055718	0.12024	0.0504061	0.160864	0.0120964	0.0929329	0.0168666	0.0119883	0.0788449	0.0456407	0.0762277	0.07312	0.108579	0.159575	0.110985	4.54962	0.0255363	0.0464844	0.076439	0.0414498	6.030254
423400	-151.915	-86.625	-65.2901	0.00404471	0.000573089	0.0166465	0.00841282	0.106855	0.144677	0.0874219	0.046407	0.0320032	0.0306136	0.117121	0.035377	0.0224969	0.0294973	0.10081	0.0498432	0.0908992	0.0413862	0.201821	0.14283	6.98905	0.000973648	0.0227147	0.0751056	0.151961	8.549542
423500	-156.082	-91.34	-64.7419	0.0423609	0.0118917	0.0387448	0.0536949	0.131757	0.05297	0.105074	0.0348499	0.0817909	0.0195569	0.0112926	0.0881746	0.00130533	0.025128	0.01458	0.088988	0.0992323	0.166411	0.234993	0.0938309	4.10281	0.0630431	0.0744152	0.0949562	0.0767324	5.808586
423600	-152.007	-86.9887	-65.0179	0.0108907	0.0190898	0.00190987	0.100484	0.112086	0.00727037	0.000590468	0.0879717	0.215917	0.0192491	0.0197458	0.0126507	0.00453996	0.135933	0.18847	0.0160404	0.174189	0.0084205	0.150726	0.00433481	5.71357	0.0331462	0.0114179	0.0282981	0.111526	7.188466
423700	-180.668	-111.948	-68.7202	0.0703908	0.342417	0.0296645	0.0548947	0.204741	0.284967	0.0823089	0.00775915	0.00752797	0.0159095	0.00994027	0.0135683	0.00574916	0.232324	0.508434	0.00739752	10.3196	0.0857656	0.0400568	0.0575378	12.8071	0.0421416	0.0148824	0.300266	0.154581	25.69994
423800	-157.245	-92.9241	-64.3206	0.00152374	0.0265869	0.0312587	0.00790428	0.0154294	0.0768818	0.011159	0.0511573	0.00585258	0.0355135	0.278552	0.0149084	0.0337564	0.0221889	0.281104	0.0041433	0.362593	0.307352	0.00875855	0.0852993	1.57843	0.0448514	0.250576	0.0348013	0.131594	3.702173
423900	-155.286	-90.1937	-65.0918	0.00877425	0.0684178	0.0479809	0.0943531	0.0756152	0.209256	0.149581	0.0089451	0.0249329	0.0725004	0.0177206	0.0739618	0.000179276	0.0122532	0.0722141	0.106136	0.101684	0.0727019	0.0852296	0.135563	5.89856	0.0215202	0.0426252	0.0672172	0.0900676	7.557991
424000	-169.01	-103.662	-65.3481	0.251836	0.100342	0.0738467	0.0315211	0.113021	0.0369471	0.193181	0.0689312	0.164582	0.0647678	0.073022	0.0398765	0.0802584	0.00116487	0.142436	0.121015	0.0915407	0.0126357	0.956264	0.0331725	5.89101	0.0372943	0.0519121	0.0441011	0.164678	8.839358
424100	-157.453	-92.8414	-64.6119	0.00159527	0.00883486	0.175374	0.0252034	0.0682151	0.0518639	0.0432914	0.02104	0.0187956	0.0878658	0.0718036	0.0144998	0.0876481	0.0223238	0.155898	0.00952276	0.252128	0.0936479	0.130899	0.101878	3.11426	0.175677	0.0754193	0.0271034	0.323793	5.15858
424200	-164.247	-97.8285	-66.4184	0.0257901	0.0251327	0.16254	0.141947	0.0292491	0.0543332	0.0286606	0.067909	0.0563792	0.119479	0.0528871	0.0365016	0.0551772	0.077699	0.163579	0.00500285	0.272118	0.116668	0.101238	0.0924055	11.8207	0.255494	0.0299198	0.0721485	0.327863	14.1908
424300	-167.211	-101.428	-65.7826	0.0344052	0.0924111	0.0508823	0.0455163	0.0186262	0.00786059	0.10235	0.0232005	0.0284828	0.0350618	0.116477	0.0672134	0.0111711	0.0848631	0.070902	0.0556692	0.0857077	0.0488007	0.120519	3.17893	2.41751	4.02267	0.0249568	0.258038	0.00970469	11.01193
424400	-178.959	-111.108	-67.8516	0.0329487	0.0717571	0.00723146	0.0053209	0.151447	0.049783	0.0485101	0.0230065	0.0319038	0.165333	0.127694	0.0370346	0.0197994	0.00979246	0.111292	0.0100854	0.500503	0.888676	0.392553	7.7	6.34892	4.26886	0.0377064	0.139384	0.177195	21.35674
424500	-166.417	-98.6372	-67.7796	0.00947917	0.00292806	0.0178474	0.00765087	0.241156	0.050299	0.0976318	0.0721175	0.0588175	0.0530275	0.00680632	0.0319586	0.0213194	0.0346112	0.0939403	0.0622033	0.0914202	0.317059	0.0303665	2.72929	15.2271	1.5836	0.0168294	0.0927579	0.0469415	20.99719
424600	-174.803	-106.64	-68.1627	0.0119235	0.080993	0.000733045	0.0155532	0.13085	0.00639348	0.0040851	0.113777	0.0784256	0.0448826	0.521323	0.0713953	0.0353426	0.0546331	0.0427879	0.0294211	0.35735	0.0714221	0.0688229	9.5208	8.85875	2.26241	0.0454938	0.131365	0.353638	22.91256
424700	-159.396	-93.2954	-66.101	0.0385429	0.00822925	0.070274	0.383473	0.00103764	0.0372278	0.0267828	0.00511163	0.0506875	0.0953855	0.0179288	0.0594102	0.0558988	0.00885618	0.0436054	0.112104	0.041315	0.003895	0.0566075	0.0230371	11.0615	0.0165652	0.00926121	0.126162	0.250911	12.60377
424800	-159.95	-95.4412	-64.5087	0.106424	0.0122711	0.0104106	0.000890766	0.173765	0.0256703	0.101347	0.0822251	0.000544016	0.0517538	0.0430093	0.129567	0.0229907	0.069544	0.200218	0.0879523	0.17054	0.00669731	0.0722576	0.29997	2.45	0.102357	0.0700501	0.122221	0.229801	4.642471
424900	-158.599	-93.1542	-65.4444	0.0289937	0.0698189	0.108158	0.17571	0.039811	0.238828	0.111314	0.00137417	0.000573546	0.0263326	0.000546157	0.00520909	0.0236106	0.016754	0.117037	0.0203291	0.187325	0.0942285	0.0727933	0.0938217	7.35232	0.147709	0.0931547	0.159868	0.135372	9.320993
425000	-150.129	-83.4307	-66.6985	0.0692574	0.0190292	0.0114987	0.0106064	0.0167077	0.0385922	0.111354	0.0650576	0.0227353	0.0251362	0.00479565	0.00888118	0.0236588	0.00189152	0.162071	0.166666	0.0550961	0.140248	0.0719425	0.0899147	14.2939	0.00632147	0.0552595	0.00754514	0.113361	15.59156
425100	-159.2	-94.8444	-64.3554	0.0714205	0.0855892	0.00964666	0.0344631	0.0317416	0.0367809	0.0821872	0.0264504	0.0624352	0.079846	0.0435525	0.029143	0.072395	0.00110112	0.0943737	0.013009	0.171551	0.0894121	0.639361	0.0861044	1.77782	0.103891	0.0901076	0.0394932	0.104226	3.876102
425200	-150.454	-86.1127	-64.3412	0.00822961	0.062357	0.0789833	0.00526697	0.0103703	0.220749	0.0715071	0.00455699	0.0309574	0.0151946	0.00885941	0.0379733	0.0100186	0.0757829	0.0930023	0.160957	0.162142	0.0350329	0.0340036	0.00520579	2.44424	0.0723166	0.0292145	0.0297048	0.0985825	3.805205
425300	-152.855	-88.5635	-64.2916	0.0253967	0.0119172	0.00510608	0.0857801	0.067214	0.0445676	0.0437769	0.128037	0.0138539	0.0100921	0.0906555	0.0147441	0.0150938	0.02002	0.0455871	0.187591	0.0970792	0.00407211	0.0232275	0.0813038	2.15294	0.0202976	0.0822427	0.0721265	0.21433	3.557052
425400	-152.666	-87.8421	-64.8238	0.00195652	0.0384324	0.115926	0.0109166	0.123338	0.020994	0.12473	0.0607012	0.00280733	0.0691232	0.0437186	0.108804	0.0137113	0.0182347	0.133149	0.037463	0.140412	0.0573395	0.0494582	0.0815164	4.56625	0.0289248	0.0656535	0.171069	0.133174	6.217798
425500	-164.603	-100.074	-64.5288	0.144333	0.0356794	0.0257812	0.0801393	0.0640366	0.00080077	0.0695219	0.0144438	0.228854	0.0867892	0.0444108	0.030791	0.217841	0.0167415	0.195654	0.0560646	0.0401859	0.0831756	0.233597	0.0171982	2.248	0.0742912	0.0339985	0.124536	0.575926	4.742789
425600	-163.444	-98.2163	-65.2275	0.339486	0.108422	0.135757	0.00404262	0.0248435	0.0433255	0.130265	0.122177	0.0217971	0.0112885	0.0360957	0.0936974	0.0371034	0.000532774	0.00983405	0.0704858	0.0894598	0.108155	0.02878	0.0517011	6.25683	0.07549	0.0783819	0.0485093	0.310103	8.236562
425700	-157.106	-91.8832	-65.2231	0.0313791	0.00553474	0.267002	0.00823935	0.0175141	0.0919781	0.0301692	0.0823218	0.0123134	0.0475856	0.0505816	0.0450424	0.0650158	0.101978	0.178528	0.027789	0.149893	0.0867909	0.183688	0.0094257	6.38371	0.0315392	0.070968	0.134866	0.100429	8.214286
425800	-171.072	-104.87	-66.2016	0.0818617	0.00903616	0.0032775	0.0502495	1.7519	0.0557938	0.0418243	0.00154291	0.217991	0.0709949	0.0404492	0.0467622	0.0270936	0.0799071	0.0954795	0.0855545	0.0266661	0.21387	0.0126723	0.080635	7.72931	0.225355	1.88146	0.229569	0.0478433	13.10709
425900	-163.421	-98.8759	-64.5451	0.195503	0.00801064	0.0706279	0.0225518	0.170025	0.0898574	0.0579917	0.0241739	0.0785721	0.0240151	0.210868	0.0508664	0.0308067	0.026313	0.411459	0.0707147	0.316282	0.286127	0.00620212	0.00966627	2.2456	0.126733	0.0086021	0.0862783	0.196472	4.824322
426000	-155.269	-90.2946	-64.9742	0.0188053	0.0499071	0.0906928	0.0246822	0.00778014	0.0413002	0.0310263	0.117777	0.0506224	0.0304464	0.107629	0.0221864	0.0212862	0.022238	0.169381	0.128739	0.136353	0.0854144	0.0390017	0.0105749	5.41459	0.0637826	0.0551989	0.0824547	0.147938	6.969808
426100	-152.086	-87.2776	-64.8081	0.0671171	0.000678342	0.0452463	0.0165607	0.00721995	0.0477129	0.0200728	0.0155893	0.00613764	0.00764434	0.211064	0.0332624	0.00601275	0.0203505	0.234687	0.130111	0.14146	0.00128245	0.0111162	0.00321848	4.68673	0.144356	0.0631931	0.0621374	0.156526	6.139487
426200	-153.819	-89.3651	-64.4539	0.0127854	0.271743	0.00760894	0.0369875	0.123205	0.00953342	0.0374661	0.00504018	0.0506963	0.00556384	0.00263438	0.000917134	0.103155	0.0375482	0.107452	0.120993	0.0956398	0.0586478	0.228363	0.0363921	2.65603	0.0325584	0.0197438	0.166752	0.141151	4.368607
426300	-160.642	-96.2979	-64.3439	0.024754	0.0175531	0.026223	0.12108	0.160452	0.0301852	0.0927638	0.0424956	0.0116337	0.00593977	0.0442117	0.17865	0.000475701	0.00357381	0.980807	0.0703329	0.070218	0.0241304	0.124628	0.110126	1.18457	0.0253192	0.142825	0.191186	0.134124	3.818255
426400	-156.035	-90.6941	-65.3413	0.00376423	0.0725222	0.0607812	0.0937308	0.111708	0.050208	0.0577503	0.0574515	0.0398926	0.0819712	0.0370981	0.0302406	0.0351676	0.0494488	0.0497554	0.10826	0.141288	0.042985	0.0173724	0.00579649	7.12663	0.0210451	0.147595	0.00123758	0.362031	8.805733
426500	-162.792	-97.7858	-65.0061	0.118236	0.0682892	0.092158	0.109791	0.0715385	0.0904328	0.0558411	0.0587324	0.0446366	0.0427426	0.0447696	0.0472338	0.054952	0.0498093	0.0101791	0.0822563	0.254778	0.0291076	0.149478	0.0181387	5.32258	0.0642126	0.0469536	0.187015	0.0153756	7.12924
426600	-155.798	-89.7187	-66.0795	0.0190673	0.0253816	0.00742733	0.0836912	0.0857741	0.0310725	0.0668316	0.0135947	0.0629937	0.130274	0.0198137	0.044535	0.0313025	0.036213	0.0939421	0.0162699	0.173207	0.0757094	0.0686002	0.0548393	10.8524	0.394362	0.0173354	0.0345808	0.0573014	12.49655
426700	-173.445	-104.906	-68.539	0.00726509	0.0354181	0.0112153	0.0486607	2.36182	0.150882	0.152357	0.0762048	0.00886643	0.00715479	0.119256	0.0112933	0.0088125	0.0520462	0.220838	0.237276	0.185204	0.0450871	0.0860661	0.165355	19.7187	0.261868	0.622885	0.049462	0.149933	24.79389
426800	-153.113	-88.6048	-64.5085	0.0914407	0.0201649	0.0110955	0.00759099	0.0215051	0.0942405	0.130195	0.0249607	0.0301811	0.0554046	0.0899605	0.108537	0.00548291	0.027179	0.0934579	0.058487	0.226481	0.0929525	0.0352914	0.0307798	2.99644	0.0232842	0.0506737	0.011308	0.304292	4.641386
426900	-162.489	-95.5034	-66.986	0.00495334	0.000356678	0.0224742	0.0745415	0.0419741	0.199996	0.322942	0.124085	0.0903137	0.15104	0.0291061	0.0091321	0.00702853	0.0658621	0.125507	0.147731	0.0732147	0.0864461	0.022372	0.0202586	14.8551	0.0509492	0.0379989	0.135957	0.329831	17.02916
427000	-186.17	-115.874	-70.2964	0.0504007	0.00383584	0.0311717	0.0256942	0.946559	11.3647	0.258503	0.00379263	0.0153968	0.426956	0.0211301	0.00143614	0.0299116	0.0524294	0.187364	0.0345752	0.17904	0.120382	0.319761	0.0647774	7.12091	0.134442	11.726	0.328906	0.132737	33.58088
427100	-165.04	-100.691	-64.3493	0.0937815	0.0280983	0.0858486	0.00616864	0.0106006	0.0336342	0.0681814	0.159254	0.0257816	0.0152629	0.0110396	0.0844651	0.189388	0.103233	0.00774913	0.500081	0.067158	0.108138	0.155434	0.0369224	1.41526	0.171393	0.115882	0.0418303	0.311104	3.845692
427200	-158.56	-92.6093	-65.9512	0.0118312	0.0199914	0.0824238	0.184263	0.0968236	0.000960783	0.0441086	0.0118431	0.0958326	0.0474993	0.0650569	0.0495107	0.0732231	0.0186191	0.153821	0.113147	0.285393	0.0116063	0.103608	0.0165268	10.0197	0.0514373	0.0646688	0.0966908	0.136215	11.85483
427300	-158.525	-93.9433	-64.582	0.0165533	0.0092357	0.314935	0.162507	0.168832	0.07399	0.0456327	0.0702755	0.0172805	0.0255108	0.0230381	0.00857801	0.0199506	0.0605834	0.12399	0.159085	0.194718	0.0357138	0.00242874	0.0159432	3.02997	0.0112592	0.0110452	0.163183	0.244816	5.009051
427400	-150.428	-85.4256	-65.0019	0.0287446	0.0223029	0.0461811	0.0792777	0.0166728	0.028516	0.0754348	0.016221	0.0332251	0.121982	0.0133305	0.0216342	0.0159433	0.0162633	0.0928604	0.145101	0.114896	0.027092	0.182458	0.0248787	5.76347	0.0874513	0.027151	0.0305931	0.077025	7.108712
427500	-160.981	-94.7957	-66.1854	0.077899	0.0520828	0.0242519	0.0544401	0.0614722	0.023369	0.172917	0.0102877	0.0128048	0.319603	0.071591	0.0964105	0.0791439	0.0797356	0.206134	0.0179857	0.241745	0.0819328	0.0339735	0.00323786	11.0086	0.132771	0.00373185	0.0614456	0.098351	13.02596
427600	-169.596	-99.8413	-69.7551	0.00209926	0.0494385	0.0967156	0.00351491	5.51022	0.0400289	0.0337342	0.0195778	0.210174	0.0853148	0.054621	0.00971745	0.013666	0.0137549	0.210218	0.0294426	0.0978071	0.227992	0.0311349	0.0610369	6.90709	0.0932259	16.7545	0.0228055	0.296484	30.87428
427700	-149.578	-84.6634	-64.9147	0.021879	0.0503003	0.0253962	0.0138158	0.0450288	0.0226996	0.0618627	0.0375277	0.0799998	0.0259957	0.0365295	0.042242	0.00955601	0.0625265	0.138517	0.0239266	0.0510296	0.137368	0.00307572	0.0139838	5.45145	0.0322547	0.118923	0.0458393	0.120969	6.672697
427800	-152.838	-87.2228	-65.6153	0.133697	0.00928792	0.0518098	0.012035	0.0443459	0.00249893	0.0126566	0.112516	0.0311637	0.0260334	0.00680895	0.0668852	0.0125299	0.0598494	0.36954	0.0430956	0.078072	0.0754365	0.0247864	0.0509234	8.55767	0.0239361	0.118823	0.087099	0.164213	10.17571
427900	-165.022	-98.8352	-66.1872	0.0659296	0.0812348	0.0103259	0.0596058	0.0196873	0.0921335	0.0108014	0.28619	0.0348493	0.00841429	0.0618213	0.00706619	0.0474617	0.00224979	0.160028	0.14138	0.302243	0.0537316	0.128238	0.302647	10.4907	0.0199014	0.00280977	0.611648	0.0340692	13.03512
428000	-158.858	-92.3211	-66.5368	0.00420482	0.0115797	0.107907	0.0167875	0.15405	0.0225828	0.129886	0.113007	0.0434891	0.0345725	0.148289	0.00165115	0.00154321	0.0189785	0.276798	0.0854287	0.167743	0.142231	0.110616	0.00648563	12.6691	0.0170664	0.0436753	0.180217	0.27484	14.78276
428100	-164.736	-99.2023	-65.5336	0.0117083	0.0256031	0.0599756	0.0698438	0.0981364	0.0356808	0.107042	0.0171109	0.0570201	0.169211	0.163357	0.0204597	0.0533145	0.0122697	0.403627	0.054931	0.18128	0.367301	0.184615	0.130399	7.46159	7.50077e-05	0.0589612	0.0100438	0.0132699	9.766827
428200	-154.424	-89.7717	-64.6518	0.0227467	0.068621	0.0447384	0.0127469	0.145743	0.0289437	0.030586	0.0594946	0.0405073	0.162156	0.0561354	0.0177905	0.00394052	0.043867	0.108858	0.0738088	0.450626	0.0113319	0.0244101	0.0268941	3.49609	0.0248511	0.123034	0.0245878	0.255586	5.358094
428300	-154.21	-89.5799	-64.6306	0.00909008	0.0364181	0.000205682	0.0495896	0.0232375	0.0540226	0.0894187	0.245226	0.0351438	0.00855621	0.0459688	0.0699286	0.0264606	0.000617275	0.253935	0.168623	0.0931589	0.0135376	0.184919	0.0995677	3.49472	0.0199636	0.0339859	0.0972416	0.0982902	5.251829
428400	-157.257	-92.368	-64.8892	0.018245	0.0705083	0.00636298	0.0169883	0.0124851	0.0910838	0.025928	0.202452	0.0270978	0.0144713	0.147873	0.13413	0.0370444	0.0176928	0.243214	0.0267154	0.181082	0.0517721	0.114922	0.0492634	4.76433	0.0212039	0.0718511	0.183755	0.0144133	6.544883
428500	-167.494	-100.636	-66.8586	0.0240382	0.0225263	0.114975	0.394304	0.144511	0.00460429	0.0246206	0.0545676	0.0591701	0.0441675	0.0267527	0.053696	0.0230435	0.0116965	0.235178	0.123948	1.51035	0.0552803	0.131862	0.0333694	12.9192	0.0425404	0.027509	0.173551	0.136497	16.39197
428600	-155.34	-90.3755	-64.9641	0.0372593	0.01676	0.0272763	0.00607425	0.0777064	0.0466892	0.113008	0.109511	0.0906999	0.0741634	0.0641602	0.101754	0.034117	0.011616	0.0509908	0.0147542	0.35179	0.0348992	0.0256326	0.0450972	5.24787	0.083224	0.0193423	0.0217062	0.213193	6.919291
428700	-158.535	-94.2148	-64.3207	0.0354761	0.0177315	0.15421	0.0152999	0.00176141	0.0196744	0.0205956	0.000498812	0.0968104	0.00974116	0.0387377	0.269765	0.0200963	0.00108711	0.114508	0.0659264	0.164061	0.0363106	0.131379	0.0432605	1.57386	0.0523122	0.455313	0.130419	0.233411	3.702245
428800	-175.734	-106.281	-69.4524	0.0139629	0.000309875	0.0189642	0.0610965	15.7062	0.0816474	0.0267491	0.0713756	0.0811384	0.0816811	0.122757	0.0399938	0.00557231	0.131776	0.0983645	0.0893776	0.390633	0.270304	0.211661	0.00528694	1.22701	0.0888733	10.0498	0.0107586	0.475541	29.36076
428900	-168.025	-101.74	-66.285	0.0296603	0.0426464	0.0739828	0.0497302	0.206407	0.251768	0.0410118	0.193145	0.0621657	0.157279	0.0982984	0.0554786	0.0482101	0.0969856	0.0487908	0.0866628	0.215432	0.118353	0.0986356	0.037362	10.9347	0.0568286	0.0242193	0.0412251	0.454993	13.52393
429000	-171.632	-106.847	-64.7854	0.0147722	0.0322012	0.0147492	0.0341918	0.116729	0.0483231	0.00106555	0.00692068	0.102862	0.301785	0.182749	0.12611	0.120156	0.0356456	0.0277817	0.191801	2.58834	0.0136535	0.114573	0.0776082	1.13572	0.0719318	0.0663894	0.485847	0.114031	6.025941
429100	-162.055	-95.7553	-66.2995	0.00210034	0.128137	0.0992377	0.000744323	0.0167576	0.0537562	0.0577847	0.145684	0.0182784	0.0969565	0.164595	0.0700595	0.00862339	0.029811	0.076717	0.0788025	0.187058	0.0110123	0.101239	0.0226339	11.4666	0.209714	0.245918	0.168947	0.135179	13.59631
429200	-170.563	-104.317	-66.246	0.00454439	0.0429859	0.0726049	0.0583024	0.330189	0.180259	0.0749736	0.15988	0.00158154	0.0524527	0.0243404	0.0673853	0.0157543	0.0107152	0.318247	0.0738934	0.199415	0.217949	0.0419507	0.250815	9.94484	0.268987	0.706053	0.0597833	0.151337	13.32924
429300	-161.509	-94.7733	-66.7361	0.0498616	0.0465336	0.0292259	0.0325206	0.105611	0.00433772	0.0280792	0.0315505	0.147691	0.0159452	0.0171138	0.0109475	0.100514	0.209761	0.182662	0.138976	0.316693	0.0763303	0.0663839	0.137279	13.4994	0.0446852	0.0770711	0.118412	0.291806	15.77939
429400	-163.826	-99.0651	-64.7611	0.0782796	0.0226959	0.0360972	0.00111179	0.188715	0.0875502	0.0679607	0.0593651	0.00130512	0.0458153	0.128333	0.0555909	0.190605	0.0843021	0.186317	0.11188	0.085399	0.0130143	0.109589	0.0156617	3.83835	0.0750863	0.165567	0.0165973	0.239156	5.904348
429500	-166.138	-100.69	-65.4484	0.0641166	0.0938511	0.0256869	0.122792	0.137428	0.0235816	0.0665167	0.0280828	0.0177059	0.275087	0.0205236	0.0222009	0.10506	0.0451229	0.228972	0.286154	0.0333337	0.0127227	0.18076	0.0561442	7.00222	0.055999	0.0648351	0.215105	0.157149	9.341145
429600	-153.866	-89.2933	-64.5728	0.0140106	0.201553	0.0794785	0.0238889	0.00655871	0.0344596	0.0264707	0.0926324	0.00449431	0.032666	0.0429566	0.0523816	0.0138666	0.0548483	0.243617	0.00358458	0.0501589	0.00254773	0.0372408	0.0553317	3.67318	0.0530836	0.0145638	0.0418312	0.107714	4.963123
429700	-159.411	-94.2119	-65.1992	0.00146744	0.0839466	0.0235643	0.149756	0.124506	0.0369173	0.130797	0.0388969	0.0100708	0.0266229	0.0230233	0.126467	0.00422833	0.0373784	0.115691	0.0494379	0.277744	0.0503501	0.204372	0.0666842	5.90868	0.271566	0.0709806	0.0417113	0.219903	8.094768
429800	-158.178	-93.7766	-64.4014	0.00695198	0.0245827	0.00869288	0.205846	0.372712	0.0958384	0.0100978	0.0686485	0.0105729	0.0222339	0.000924631	0.0124695	0.171632	0.0345777	0.0330782	0.0421235	0.0901359	0.105148	0.180063	0.0280874	2.2823	0.160196	0.0295816	0.0587203	0.0507314	4.105944
429900	-158.824	-93.9215	-64.9028	0.175613	0.0281701	0.00818282	0.0228508	0.00533846	0.0125899	0.0141937	0.00196899	0.0310749	0.0505462	0.00610248	0.061271	0.0422237	0.0191416	0.382862	0.265561	0.103628	0.258346	0.0462664	0.0109869	4.49436	0.386895	0.0525931	0.086713	0.0457008	6.613182
430000	-151.585	-87.3985	-64.1866	0.0721953	0.0118431	0.0137596	0.00034716	0.049731	0.0725971	0.00825019	0.0166391	0.118616	0.0160614	0.0597117	0.0295403	0.0343868	0.0912474	0.129346	0.145636	0.153294	0.103422	0.0318595	0.0643929	1.43628	0.145125	0.0392821	0.0196813	0.168706	3.031956
430100	-160.902	-95.7647	-65.1375	0.0129799	0.005383	0.0224068	0.119814	0.0773791	0.0582402	0.0910246	0.0792718	0.013285	0.18904	0.0573395	0.00888235	0.0662016	0.0846039	0.0553283	0.0690426	0.0507466	0.129881	0.0286185	0.0878736	6.18012	0.119364	0.0335943	0.0385933	0.10727	7.786285
430200	-160.522	-95.5134	-65.0088	0.117007	0.0545422	0.261925	0.0499813	0.089381	0.0311203	0.0102847	0.00709277	0.11577	0.139031	0.00202206	0.0884827	0.053082	0.034445	0.0803425	0.18824	0.208235	0.0174718	0.131701	0.0184767	5.09207	0.0826163	0.0390601	0.0382636	0.192158	7.1428
430300	-155.887	-90.5207	-65.3665	0.00250078	0.0703564	0.0581091	0.0351813	0.00256423	0.0261792	0.11335	0.0312251	0.13366	0.0273622	0.0840198	0.132481	0.0347843	0.00859789	0.0838915	0.194823	0.149564	0.0291233	0.0789756	0.0120252	7.12339	0.0661571	0.0925082	0.0448049	0.296017	8.931656
430400	-159.565	-95.5281	-64.0367	0.141145	0.109544	0.0439624	0.0582309	0.044113	0.0384839	0.00132775	0.0269062	0.0179395	0.102699	0.0929606	0.155843	0.0198072	0.0274072	0.0258022	0.096461	0.106863	0.0165889	0.264704	0.0295943	0.579645	0.0115782	0.0264774	0.066148	0.178022	2.282255
430500	-161.483	-96.8749	-64.6077	0.0188616	0.157551	0.00490925	0.0279182	0.240192	0.133986	0.0447138	0.00880418	0.0551672	0.00972004	0.0537126	0.182635	0.0219756	0.0941457	0.488869	0.0979127	0.128253	0.165827	0.06592	0.0582671	2.65855	0.0437551	0.0490883	0.050701	0.275984	5.137419
430600	-167.463	-100.49	-66.9729	0.0935198	0.0519223	0.0123212	0.051107	0.330771	0.0523804	0.0416896	0.0152862	0.095319	0.0521172	0.143485	0.0543973	0.0143037	0.0381983	0.0533033	0.0175561	0.234719	0.258314	0.0816285	0.19577	14.2596	0.110703	0.425155	0.109045	0.170837	16.96343
430700	-161.662	-97.2393	-64.4222	0.0156384	0.000864915	0.00704728	0.0327667	0.198771	0.220263	0.0776713	0.140073	0.0395052	0.00244142	0.103702	0.104489	0.0666748	0.0232365	0.0904363	0.242161	0.486356	0.141345	0.130647	0.0347796	1.76475	0.0213345	0.033402	0.0682191	0.163322	4.209897
430800	-155.231	-88.9951	-66.2356	0.100188	0.00659701	0.0716113	0.012646	0.0182256	0.00743647	0.0205694	0.0303354	0.0711579	0.077567	0.00240344	0.0406983	0.116011	0.0674222	0.0875797	0.10662	0.0651961	0.0267272	0.0183235	0.0209597	11.7683	0.208555	0.0558666	0.0275452	0.248692	13.27723
430900	-173.934	-108.989	-64.9448	0.0139932	0.374296	0.237079	0.253535	0.0215338	0.026731	0.0166614	0.0271789	0.00259671	0.0604873	0.0794836	0.100399	0.0144214	0.196004	0.276382	0.105146	0.147072	0.0231914	0.00294865	0.0937463	3.94745	0.054688	0.262914	0.104896	0.38037	6.823206
431000	-160.773	-96.2984	-64.4743	0.0676813	0.019077	0.016582	0.0449758	0.536574	0.0768459	0.00926786	0.0859623	0.0114458	0.0541286	0.0262295	0.0972218	0.00841487	0.0183098	0.0392802	0.0513313	0.109645	0.0348759	0.240701	0.00114324	2.22182	0.262131	0.162105	0.19731	0.0772936	4.470353
431100	-158.24	-93.492	-64.7478	0.0319834	0.130664	0.13775	0.0506431	0.0187752	0.0258588	0.0585776	0.031401	0.0287936	0.019976	0.0549214	0.0117447	0.119818	0.0021562	0.208905	0.0676672	0.249217	0.155583	0.0959677	0.0842893	3.96618	0.00521783	0.112802	0.0587042	0.110312	5.837909
431200	-158.77	-94.5054	-64.2643	0.00370321	0.0618502	0.0251123	0.0197371	0.243591	0.201448	0.0364749	0.0127807	0.304068	0.0330275	0.161923	0.0594107	0.0051858	0.033978	0.213502	0.00544585	0.248073	0.116312	0.0952661	0.0136499	1.36045	0.0282717	0.0469587	0.00792571	0.0821264	3.420273
431300	-158.647	-93.8003	-64.8463	0.0511721	0.00667849	0.0528217	0.0301144	0.158327	0.00486308	0.0135974	0.0796839	0.0221087	0.109855	0.0163837	0.125172	0.0240468	0.173487	0.156555	0.145873	0.194504	0.034267	0.160802	0.00859464	4.34352	0.280047	0.0499865	0.0165499	0.0713793	6.330384
431400	-161.073	-96.2571	-64.8162	0.0582882	0.0340725	0.0328643	0.0112711	0.208052	0.0681233	0.0392373	0.039135	0.0104254	0.134355	0.111952	0.156935	0.00227652	0.0760433	0.0372632	0.115303	0.125677	0.146983	0.207794	0.0593422	4.0152	0.163454	0.0893647	0.0304961	0.205922	6.179833
431500	-151.154	-84.9661	-66.1875	0.0545149	0.00383142	0.0346295	0.0102321	0.0342206	0.0586903	0.0646326	0.0694767	0.0322456	0.0027351	0.126638	0.0406911	0.0144285	0.0171496	0.110756	0.0421675	0.151257	0.141332	0.0231404	0.0477516	11.6687	0.0181501	0.0472822	0.154092	0.0675366	13.03627
431600	-156.467	-90.7635	-65.7038	0.00864587	0.0578464	0.00149401	0.0196766	0.187518	0.0946338	0.0114773	0.0336554	0.113479	0.0229407	0.0056747	0.0475408	0.0214231	0.0109697	0.280824	0.0224877	0.231224	0.11075	0.351532	0.136197	8.66747	0.116606	0.00319526	0.0156311	0.0452419	10.61814
431700	-158.153	-92.9382	-65.2151	0.0540694	0.0670602	0.00675776	0.0519171	0.0100491	0.0108102	0.0231749	0.189641	0.00370379	0.0860535	0.0753527	0.00851764	0.0601801	0.0446037	0.213519	0.026335	0.215856	0.0624177	0.0909841	0.0415727	6.36271	0.0413034	0.0409069	0.180024	0.206971	8.17449
431800	-154.104	-89.4103	-64.6937	0.0422514	0.00942884	0.000529611	0.0664311	0.016784	0.0948171	0.0615708	0.0416341	0.144595	0.0127127	0.0328025	0.0379912	0.00527624	0.00493075	0.0136535	0.0915793	0.0170697	0.0835831	0.0363248	0.00557002	4.22035	0.0297666	0.094893	0.213227	0.189495	5.567264
431900	-162.129	-97.3559	-64.7729	0.011642	0.0470294	0.408223	0.000491456	0.0193821	0.0053469	0.00854938	0.140948	0.109489	0.0351495	0.131999	0.0622916	0.0248256	0.0690178	0.350652	0.0935628	0.348062	0.0237928	0.109612	0.0438608	3.62339	0.0592023	0.0231906	0.0610829	0.152559	5.963348
432000	-165.428	-99.4747	-65.9534	0.027763	0.055323	0.0905683	0.0258548	0.289322	0.000638325	0.0845779	0.00084574	0.0340509	0.0579852	0.145904	0.0577051	0.00656591	0.0144987	0.422721	0.141084	0.166973	0.218277	0.389825	0.0104124	9.04379	0.0914488	0.00107463	0.185407	0.303237	11.86586
432100	-155.235	-88.877	-66.3579	0.0135764	0.00498828	0.0346318	0.000121863	0.0268783	0.00227964	0.0209125	0.0629009	0.0199314	0.039408	0.266513	0.0154485	0.0554426	0.0301032	0.256378	0.0500885	0.14488	0.0352885	0.0154966	0.3758	12.1198	0.0191384	0.0369377	0.0429904	0.198622	13.88858
432200	-153.316	-88.839	-64.4768	0.0614991	0.0750495	0.0131684	0.0378756	0.0430012	0.0250469	0.107403	0.00989067	0.00669075	0.0161103	0.0447242	0.0368799	0.086609	0.050837	0.172559	0.0395777	0.317699	0.0172915	0.0498294	0.170645	2.7609	0.0922858	0.0335603	0.0794731	0.134237	4.482847
432300	-150.037	-85.6979	-64.3391	0.04113	0.00160837	0.0151856	0.0635533	0.101897	0.0462862	0.00909333	0.00985596	0.0316796	0.0407961	0.00336887	0.019673	0.0313441	0.0395804	0.104362	0.0992262	0.176882	0.0903911	0.0151721	0.00517243	2.20503	0.19392	0.113759	0.0195739	0.315964	3.794503
432400	-161.893	-95.5455	-66.3472	0.016286	0.08706	0.0441989	0.0427806	0.122972	0.00548673	0.00662706	0.116202	0.08041	0.0618059	0.280669	0.000282326	0.0588291	0.0165597	0.174232	0.0285039	0.549651	0.0906744	0.11169	0.306281	11.4566	0.0280702	0.00092139	0.0684025	0.0796316	13.8348
432500	-169.809	-104.047	-65.7619	0.0408359	0.0422999	0.093444	0.0796593	0.091463	0.00826827	0.00132016	0.0199313	0.0466865	0.160522	0.00194809	0.268914	0.0923559	0.00285297	0.0215592	0.384761	5.95885	0.0499764	0.0393067	0.0862261	2.95365	0.168066	0.0651523	0.0137937	0.216886	10.90873
432600	-157.045	-92.8836	-64.161	0.0195196	0.045033	0.0104683	0.18817	0.0617808	0.0470047	0.0286179	0.0195237	0.0016237	0.111197	0.14696	0.0814534	0.00404815	0.0383829	0.143449	0.00996361	0.115413	0.127666	0.163751	0.023109	1.09311	0.0737588	0.0393303	0.178208	0.132622	2.904164
432700	-163.163	-96.6453	-66.5178	0.0378307	0.10033	0.0192102	0.0558275	0.0687028	0.00189089	0.0115062	0.0460503	0.0836768	0.0485626	0.0178302	0.0283065	0.0890304	0.0770782	0.0368159	0.249091	0.0957233	0.150418	0.0114059	0.164186	12.5893	0.038793	0.238544	0.150955	0.277138	14.68824
432800	-149.531	-83.8674	-65.6632	0.000182078	0.0571536	0.039904	0.0180185	0.0214428	0.0630277	0.0701561	0.00927523	0.0224477	0.0571788	0.0247495	0.0255711	0.0856322	0.0314632	0.115108	0.00335202	0.0478606	0.0747412	0.0422918	0.00881308	9.37558	0.0610347	0.0506965	0.0552388	0.053889	10.41481
432900	-156.789	-91.2356	-65.5537	0.0710868	0.00379422	0.0874257	0.0207618	0.0286471	0.147644	0.0292494	0.0144149	0.189569	0.00026779	0.00543445	0.0262857	0.0405374	0.0284609	0.208565	0.0491202	0.138325	0.0566123	0.030744	0.0152336	7.98705	0.176269	0.328998	0.0621376	0.121003	9.867638
433000	-151.634	-87.4767	-64.1569	0.0274077	0.00936935	0.00686151	0.0163572	0.0197353	0.195541	0.0568829	0.00992577	0.0605702	0.00609518	0.0144688	0.100779	0.0340979	0.0339966	0.200323	0.056167	0.256935	0.00309731	0.0749373	0.0952391	1.29091	0.0465891	0.0371777	0.104475	0.125776	2.883712
433100	-159.182	-93.1726	-66.0096	0.0766451	0.0504641	0.0514303	0.160508	0.0313653	0.00940065	0.00826801	0.134898	0.0348542	0.0468169	0.0100154	0.0147125	0.0125724	0.0128315	0.041148	0.0512292	0.115284	0.171732	0.00679194	0.285975	10.2183	0.00285318	0.265129	0.108057	0.225674	12.14691
433200	-158.931	-91.6753	-67.2556	0.0503598	0.0114596	0.0557249	0.00855518	0.0157991	0.00462443	0.0111082	0.00364969	0.0370039	0.0252089	0.183324	0.0647664	0.150253	0.189332	0.0045644	0.167611	0.223306	0.071133	0.0910972	0.0407058	16.6673	0.0656408	0.0206983	0.022602	0.191321	18.37715
433300	-167.403	-101.958	-65.4453	0.252781	0.0849312	0.0300348	0.0977355	0.257522	0.0162899	0.0200533	0.0310927	0.0164276	0.221993	0.00824046	0.296288	0.0477866	0.112863	0.0712984	0.0247055	0.127171	0.0160055	0.0502203	0.0095317	7.11681	0.00767774	0.164605	0.140653	0.10279	9.325505
433400	-151.692	-87.0515	-64.6409	0.00114152	0.0358149	0.000267025	0.0358368	0.10931	0.040569	0.0786564	0.0706293	0.0140807	0.0460311	0.0128535	0.000482658	0.00460587	0.00222179	0.226992	0.17	0.120705	0.0105339	0.0420494	0.0868293	3.46609	0.0172163	0.00145769	0.2588	0.450203	5.303382
433500	-164.288	-98.9655	-65.322	0.0938483	0.00157536	0.0255753	0.0515833	0.211292	0.0183286	0.0663844	0.0555688	0.0351105	0.101622	0.0321915	0.115559	0.0263293	0.194111	0.0122829	0.28166	0.326082	0.00451429	0.039883	0.0855122	6.28546	0.0246923	0.0319965	0.214178	0.37389	8.709229
433600	-154.806	-88.6304	-66.1755	0.0322016	0.106876	0.011362	0.011418	0.0262009	0.142404	0.00588576	0.0579692	0.00712751	0.0357774	0.0433048	0.0390269	0.032102	0.0397502	0.0564174	0.0320796	0.13122	0.147806	0.177721	0.0490687	11.3172	0.0346586	0.133336	0.0796038	0.225821	12.97635
433700	-168.784	-101.614	-67.1695	0.038815	0.0311696	0.0332274	0.157085	0.00275125	0.051657	0.00161201	0.105313	0.0845369	0.140882	0.156842	0.0425111	0.0141576	0.06066	0.14826	0.0381458	15.179	0.0732193	0.105388	0.122726	1.08681	0.0278647	0.172702	0.0630054	0.0082631	17.94663
433800	-160.406	-95.1567	-65.2497	0.0392925	0.0263746	0.101694	0.0396816	0.0323823	0.160588	0.011122	0.110112	0.046306	0.0315827	0.00847096	0.00100832	0.0751326	0.153582	0.0774166	0.10947	0.367431	0.0299445	0.0210141	0.147827	6.2371	0.0569001	0.00156528	0.249226	0.212062	8.34729
433900	-191.803	-122.975	-68.8277	0.0815034	0.0938985	0.068641	0.00907177	0.00121621	0.0266156	0.0106888	0.0330554	0.0465855	0.308191	10.9543	4.24352	0.00424235	0.114825	2.35731	1.90114	3.32199	0.018129	0.35911	0.0124647	1.62981	0.0145162	0.0905854	0.196324	0.33962	26.23737
434000	-157.169	-92.3815	-64.7878	0.0689659	0.00809576	0.00101092	0.0555159	0.130898	0.0984211	0.000714599	0.074271	0.0389283	0.120731	0.0780168	0.0172738	0.0134632	0.0293289	0.492152	0.0815376	0.0732075	0.204039	0.0677799	0.0907809	3.90202	0.0330805	0.111234	0.0679391	0.178741	6.038146
434100	-158.721	-93.5762	-65.1444	0.0196719	0.0201049	0.0710672	0.0240452	0.0338007	0.0726057	0.00132099	0.0200606	0.101795	0.220896	0.0155537	0.0523512	0.0972102	0.00885215	0.319835	0.226718	0.0397817	0.00216624	0.0938709	0.0597886	6.08372	0.092565	0.00313991	0.0717879	0.0684473	7.821155
434200	-160.2	-95.3334	-64.8671	0.00516908	0.00607817	0.0387287	0.00160364	0.0238104	0.0936553	0.0545983	0.010442	0.151164	0.100642	0.00316805	0.0149492	0.114731	0.0435256	0.545881	0.0363858	0.117609	0.0225744	0.451301	0.00189409	4.09341	0.14973	0.140802	0.146454	0.0659538	6.434257
434300	-156.961	-92.7116	-64.2497	0.0386934	0.059727	0.037876	0.151037	0.118543	0.0690914	0.0967375	0.282038	0.0100668	0.0195713	0.0139664	0.0135487	0.077143	0.015501	0.169838	0.0463772	0.0596121	0.0291647	0.0864923	0.0292699	1.47085	0.0471897	0.00467754	0.0328776	0.367492	3.347379
434400	-150.739	-86.1472	-64.5921	0.00677998	0.0141117	0.0056394	0.0142933	0.129491	0.000865329	0.00637499	0.128467	0.0128129	0.00647529	0.0625562	0.0456102	0.0323957	0.0555483	0.14131	0.088418	0.0383407	0.141027	0.0151458	0.0152779	3.66904	0.0466252	0.248313	0.06712	0.0672091	5.059247
434500	-175.58	-110.842	-64.7382	0.8534	0.00069431	0.00735359	0.157428	0.306264	0.0337388	0.159863	0.163715	0.012829	0.0503012	0.110269	0.0547081	0.0651043	0.0192797	0.137042	0.131524	0.226398	0.216768	0.0439013	0.107229	2.39517	0.100146	0.0614114	0.174466	0.200864	5.78987
434600	-160.797	-93.344	-67.453	0.0646958	0.275082	0.0330281	0.00012483	0.0315164	0.123938	0.0386308	0.109163	0.00885068	0.0195011	0.258112	0.00756697	0.0277352	0.0119425	0.0576378	0.040933	0.057889	0.15019	0.0814558	0.0612842	17.606	0.0163601	0.050892	0.0592752	0.172386	19.3642
434700	-158.957	-93.533	-65.424	0.0279642	0.0167761	0.097117	0.0181145	0.197645	0.00368683	0.00313227	0.00515752	0.163497	0.0133956	0.0457558	0.0301399	0.0683208	0.0658296	0.054222	0.191856	0.0798739	0.228012	0.118524	0.033343	7.21063	0.0401447	0.171482	0.163754	0.170455	9.218833
434800	-159.297	-94.8087	-64.4886	0.00797358	0.0940466	0.0851895	0.00710182	0.0524273	0.0400313	0.0102968	0.0727525	0.0474008	0.123111	0.0464226	0.0662206	0.0281254	0.00306568	0.190471	0.220275	0.361477	0.378227	0.0360383	0.0218374	2.24953	0.209357	0.00367031	0.0612246	0.125921	4.542198
434900	-168.63	-103.897	-64.7334	0.0376047	0.0222696	0.00462002	0.0991314	0.0571808	0.268235	0.0215341	0.0639898	0.096563	0.0409834	0.0343968	0.011714	0.0169955	0.0164219	0.303994	0.07539	0.0580081	0.0875016	0.288634	0.289713	2.64333	0.37935	0.0710691	0.302304	0.474938	5.765873
435000	-163.611	-99.013	-64.5979	0.0511	0.0517567	0.0571225	0.0241237	0.0988635	0.0378788	0.109978	0.220001	0.0111593	0.0769852	0.044364	0.0625345	0.036245	0.00744583	0.162761	0.199457	0.133421	0.218942	0.0636641	0.0522256	2.56938	0.0285927	0.153554	0.447013	0.170053	5.088624
435100	-166.539	-101.625	-64.914	0.177073	0.0758642	0.00240387	0.00817623	0.286796	0.031888	0.0442292	0.0025729	0.0964443	0.0371325	0.0520215	0.196659	0.0789247	0.0500592	0.0340812	0.333556	0.075661	0.0548688	0.192721	0.126209	4.32586	0.00510259	0.0777452	0.136318	0.166584	6.668954
435200	-169.171	-101.873	-67.298	0.0752304	0.0668128	0.173942	0.0331095	10.9846	0.15658	0.00886009	0.0120447	0.0387321	0.0688096	0.0246257	0.000740173	0.0490598	0.186166	0.194422	0.0248872	0.197309	0.0363142	0.0433265	0.0118417	2.08951	0.0988164	3.8462	0.00155829	0.16558	18.58905
435300	-156.011	-89.711	-66.2999	0.0241589	0.040909	0.0269999	0.00195976	0.121244	0.11635	0.0146554	0.0562064	0.00682344	0.237966	0.000173948	0.0143175	0.0039881	0.0477928	0.0336809	0.0823112	0.236714	0.0853226	0.047713	0.1657	11.8163	0.0289713	0.0395907	0.0126306	0.335779	13.59829
435400	-156.735	-92.2306	-64.5043	0.0755828	0.0133915	0.0348521	0.0964252	0.447491	0.0142307	0.096021	0.00702698	0.0456231	0.0338068	0.0534491	0.0607215	0.00200117	0.0198854	0.189977	0.145236	0.12123	0.0375793	0.0374583	0.0110171	2.54738	0.0424096	0.145124	0.0373269	0.305077	4.620322
435500	-154.09	-89.774	-64.3163	0.0662172	0.114091	0.0617813	0.00189151	0.0495419	0.00667856	0.0509813	0.0186404	0.0122389	0.0154974	0.143705	0.0330729	0.0202402	0.000850762	0.192599	0.157664	0.061898	0.0397056	0.123336	0.0831849	1.97391	0.0338704	0.0954454	0.00454475	0.318883	3.680473
435600	-156.878	-92.4129	-64.4653	0.0409669	0.0103152	0.0704714	0.0140857	0.0485887	0.076036	0.028234	0.0544654	0.0630747	0.0181555	0.0855688	0.110567	0.0350988	0.0227297	0.123752	0.0926218	0.114113	0.0362452	0.19982	0.0564835	2.405	0.00987441	0.41091	0.0167132	0.281817	4.425707
435700	-162.054	-97.7835	-64.2709	0.0588729	0.0408019	0.0377616	0.0403442	0.0288391	0.0456517	0.121356	0.035375	0.0628002	0.0602216	0.0271616	0.106316	0.0269502	0.0320077	0.292625	0.209078	0.325295	0.0878296	0.030625	0.145681	1.24927	0.0490278	0.117664	0.0405857	0.181412	3.453555
435800	-166.48	-99.6122	-66.8676	0.0236909	0.413338	0.0930803	0.0365639	0.0518682	0.129698	0.168808	0.00416015	0.0132665	0.000143387	0.0202048	0.0274064	0.0779105	0.154674	0.199759	0.17535	0.271804	0.0417835	0.0368557	0.0475192	14.1342	0.00909955	0.00483023	0.169349	0.131436	16.43683
435900	-157.673	-91.9745	-65.6981	0.0737889	0.0397406	0.047276	0.149442	0.0127613	0.00658233	0.0916844	0.035565	0.00658869	0.041922	0.0217082	0.000603282	0.145295	0.00769323	0.192211	0.296641	0.0633033	0.0283908	0.048649	0.0224506	8.7219	0.0540484	0.169832	0.0486958	0.262668	10.58944
436000	-154	-89.372	-64.6277	0.00997919	0.155306	0.0111164	0.0753967	0.0143411	0.0393024	0.109119	0.0260229	0.0124125	0.00493792	0.0785829	0.0311033	0.0496711	0.0281977	0.116829	0.0589521	0.0278562	0.0455325	0.200638	0.0241206	3.67746	0.0470513	0.146663	0.00271895	0.244197	5.237505
436100	-169.328	-103.96	-65.368	0.00470389	0.0320144	0.0850201	0.138634	0.315915	0.0151031	0.11028	0.0197802	0.0296125	0.0168871	0.0462532	0.0623107	0.014556	0.183867	0.0395311	0.0423553	0.179707	0.0439037	0.0614627	0.143608	6.47197	0.190638	0.19593	0.195228	0.299824	8.939097
436200	-159.519	-93.1392	-66.3801	0.0641234	0.0109573	0.0723528	0.0128323	0.0643611	0.0214156	0.145502	0.00880783	0.0614371	0.0106696	0.0276935	0.129293	0.111399	0.0103556	0.338678	0.0118485	0.0162359	0.160403	0.0792025	0.0647809	12.1063	0.0340388	0.0367093	0.132015	0.267884	13.99933
436300	-153.782	-89.6188	-64.1637	0.00889257	0.101174	0.105669	0.0676446	0.188719	0.00199628	0.029694	0.0109102	0.0479234	0.153227	0.00248234	0.0170114	0.04434	0.004473	0.175289	0.0741969	0.0310668	0.183659	0.0625228	0.0435043	1.20616	0.0266367	0.0118223	0.0689256	0.24946	2.917398
436400	-156.346	-91.8655	-64.4808	0.135038	0.11567	0.00834737	0.000799246	0.104529	0.00785652	0.0104207	0.0119268	0.00177463	0.0577058	0.0484644	0.0478015	0.0705549	0.0428723	0.175917	0.0616942	0.169817	0.00597422	0.0697008	0.182219	2.76284	0.0410494	0.0494596	0.214228	0.106263	4.502923
436500	-156.893	-92.6741	-64.2185	0.124402	0.00187381	0.0920497	0.0100333	0.0501994	0.0291757	0.120939	0.108192	0.00280931	0.0220946	0.026445	0.00333525	0.219249	0.0773999	0.0957096	0.0746856	0.0842131	0.210863	0.0201553	0.0483708	1.38856	0.0291914	0.0139944	0.0128279	0.324675	3.191447
436600	-159.731	-94.8732	-64.8574	0.0247953	0.020214	0.0619174	0.0665563	0.0379062	0.0451799	0.0402335	0.0862183	0.014854	0.0120632	0.0443325	0.0910729	0.104724	0.000738199	0.234453	0.163349	0.10863	0.374253	0.042493	0.136592	4.03409	0.0724021	0.0786253	0.0538761	0.436427	6.385992
436700	-172.845	-107.614	-65.2314	0.00706814	0.0814732	0.0512812	0.0716523	0.0697423	0.0368077	0.0380312	0.122572	0.0492339	0.00172846	0.645666	0.166069	0.0548873	0.404009	0.0150591	0.0582286	0.481849	0.0834145	0.0621654	0.0403914	4.99827	0.0590519	0.101934	0.0372567	0.518103	8.255945
436800	-157.476	-92.917	-64.5588	0.101257	0.0315674	0.0171648	0.0205691	0.109837	0.0633498	0.076491	0.0317222	0.126135	0.106032	0.0271919	0.0117729	0.011184	0.0257383	0.0368166	0.179037	0.256088	0.15491	0.0358589	0.0341572	2.90548	0.0231398	0.151998	0.0488517	0.306664	4.893012
436900	-163.98	-93.67	-70.3097	0.222654	0.0286482	0.0380808	0.0250906	0.052991	0.0400294	0.0188693	0.0182868	0.0657728	0.0348796	0.0164156	0.100437	0.0127938	0.13953	0.173494	0.0134268	0.103323	0.297706	0.0685259	0.0612906	31.8103	0.0451682	0.17549	0.0485119	0.0355831	33.64731
437000	-157.589	-93.0526	-64.5367	0.0885158	0.0398272	0.0106758	0.127994	0.102583	0.00101677	0.0215018	0.0114645	0.0230907	0.0095463	0.0196249	0.0288623	0.0402493	0.254277	0.361036	0.0432076	0.215754	0.0627675	0.00908817	0.0799499	2.87794	0.0462622	0.110749	0.0341099	0.162249	4.782343
437100	-160.528	-95.6782	-64.8497	0.0108591	0.0147218	0.0342653	0.0209249	0.0181154	0.180553	0.0190902	0.113564	0.172616	0.00131069	0.0550773	0.0155126	0.0305611	0.200424	0.0564319	0.0295879	0.158658	0.00977606	0.0486555	0.230098	4.39904	0.115466	0.0881697	0.234672	0.0891979	6.347351
437200	-173.478	-107.404	-66.0736	0.0198766	0.479152	0.0365189	0.0473994	0.167263	0.195184	0.152579	0.0708048	0.0142679	0.0885455	0.0427669	0.0677339	0.008336	0.0790312	0.354955	0.429883	0.280715	0.0891249	0.172038	0.000327644	9.31883	0.0394929	0.153544	0.029064	0.129636	12.46707
437300	-172.438	-105.696	-66.7421	0.0418739	0.00844143	0.0308911	0.0288878	0.0393398	0.0112198	0.203118	0.169871	0.136916	0.103975	0.135054	0.142268	0.146247	0.00740061	0.878944	0.06165	0.181558	0.101214	0.0621264	0.0160316	12.4782	0.205008	0.0480949	0.322426	0.24846	15.80926
437400	-162.276	-97.0679	-65.2082	0.0552727	0.272947	0.0129573	0.00529638	0.160596	0.161503	0.139463	0.0244203	0.0413271	0.0395536	0.000101536	0.00281352	0.0261133	0.0189017	0.207413	0.0703181	0.142719	0.134355	0.106509	0.161506	5.8438	0.328497	0.0149504	0.10633	0.0622141	8.13988
437500	-162.491	-97.0214	-65.4692	0.0691348	0.103273	0.10197	0.0265348	0.300636	0.138467	0.0262271	0.154928	0.016212	0.0178317	0.0559695	0.0299051	0.0558059	0.0141158	0.0230271	0.0396442	0.452376	0.14846	0.0395999	0.0116038	7.24282	0.138348	0.0299733	0.0169153	0.191432	9.445214
437600	-157.34	-89.9454	-67.3947	0.000194319	0.119291	0.050469	0.00592752	0.0449406	0.042563	0.0425934	0.0563429	0.0429572	0.0151604	0.087511	0.00958845	0.0266827	0.0243928	0.140898	0.104715	0.0494958	0.110165	0.063581	0.0399944	17.3311	0.0835415	0.376485	0.105129	0.0989411	19.07262
437700	-159.102	-94.1082	-64.9942	0.0545262	0.0150205	0.119997	0.026465	0.0374663	0.0365565	0.220301	0.0366383	0.0578	0.111179	0.0169647	0.0136864	0.0133801	0.10282	0.240417	0.223706	0.168905	0.0475766	0.0450067	0.0437585	4.88332	0.0618123	0.0778301	0.0963118	0.318383	7.069823
437800	-159.011	-92.1464	-66.8642	0.0921931	0.190108	0.0732908	0.0826713	0.0175154	0.116534	0.0212367	0.0180513	0.0595473	0.0678304	0.0192655	0.0458601	0.0272682	0.0322946	0.142851	0.0513786	0.0958575	0.0658726	0.182409	0.065467	14.6631	0.0253621	0.0755086	0.107539	0.0809768	16.42004
437900	-189.239	-117.1	-72.1391	0.0148253	0.119187	0.0401166	0.0390068	0.00773869	0.0718825	0.150326	0.060044	1.96828	15.0705	0.0237802	0.115684	0.0148161	0.0829279	0.108726	0.0395735	3.57433	6.41003	6.89789	0.00942984	7.63288	0.0826271	0.0925684	0.0165616	0.150682	42.7944
438000	-152.603	-88.2718	-64.3307	0.0939786	0.157418	0.0061524	0.0206869	0.0591815	0.0236184	0.0700034	0.0427381	0.0263368	0.0351768	0.0317713	0.0124145	0.0109548	0.0116246	0.0818704	0.002484	0.156646	0.074454	0.16448	0.129955	2.31365	0.0551606	0.0734829	0.0578635	0.0406242	3.752722
438100	-157.041	-91.9144	-65.1267	0.00839635	0.104713	0.0450838	0.0176714	0.143552	0.0067189	0.0862349	0.0586979	0.0691789	0.00731854	0.00758318	0.00136683	0.0211102	0.0342435	0.0546238	0.137552	0.304796	0.137545	0.209229	0.00639601	5.6178	0.0116513	0.0213642	0.017544	0.601879	7.732245
438200	-151.268	-86.8542	-64.4142	0.00386873	0.143606	0.0109951	0.0122475	0.0565282	0.0337064	0.0517196	0.0277169	0.0545862	0.0421952	0.0158889	0.0375951	0.0153184	0.00662513	0.111994	0.00701109	0.212259	0.0268556	0.0225777	0.116221	2.78838	0.132346	0.118278	0.0308322	0.0905629	4.169918
438300	-157.789	-93.3811	-64.4083	0.0125154	0.0215584	0.0264528	0.00172781	0.13747	0.0359085	0.0247865	0.0593478	0.0184191	0.0896212	0.0363125	0.0562349	0.0872987	0.121384	0.0846482	0.370472	0.33341	0.0287263	0.0483099	0.0335337	1.99584	0.0820118	0.015703	0.200051	0.218644	4.140383
438400	-155.454	-91.2502	-64.2036	0.0275535	0.00125568	0.0913457	0.0188232	0.110312	0.0326286	0.0256692	0.0252073	0.129088	0.0204942	0.210719	0.088444	0.0943844	0.015898	0.134761	0.0410347	0.256535	0.077472	0.0879202	0.0167877	1.5335	0.00874124	0.00343925	0.0251538	0.039721	3.116887
438500	-158.384	-91.6951	-66.6889	0.0219413	0.0655289	0.0562857	0.0673512	0.00816142	0.161036	0.0329988	0.0688131	0.000781436	0.00501995	0.0150672	0.0300072	0.0239123	0.0473789	0.0744223	0.165931	0.340142	0.0467137	0.10611	0.0642806	13.5827	0.098915	0.151056	0.226558	0.0822295	15.54339
438600	-163.168	-98.6638	-64.504	0.0320033	0.00410141	0.158657	0.047339	0.278247	0.000751865	0.025237	0.0203948	0.00949721	0.308833	0.162661	0.0535581	0.072204	0.0109109	0.273628	0.00577369	0.101993	0.0308242	0.0166622	0.160883	2.35583	0.107904	0.0120639	0.164646	0.204388	4.618996
438700	-158.771	-93.8544	-64.9163	0.214691	0.109773	0.0607673	0.0328511	0.0785881	0.0219005	0.0195759	0.122874	0.0117275	0.0243508	0.0368845	0.00244827	0.047035	0.0117938	0.315578	0.0611238	0.357671	0.0701524	0.0400183	0.0463719	4.51077	0.158727	0.0600605	0.0252854	0.239346	6.680368
438800	-156.889	-92.706	-64.1834	0.0141415	0.015686	0.0509613	0.0074741	0.0194193	0.00403513	0.00330292	0.0422128	0.194468	0.0655958	0.046151	0.0765068	0.0551367	0.0150364	0.21032	0.110375	0.0749239	0.110689	0.12974	0.0181938	0.95704	0.149612	0.359775	0.0623188	0.222964	3.016079
438900	-157.478	-93.326	-64.1517	0.0187347	0.0471781	0.021836	0.023606	0.250012	0.0922469	0.00511422	0.0876793	0.0574087	0.0246218	0.199725	0.0459557	0.0191692	0.00666623	0.208874	0.0136721	0.102424	0.0852514	0.173259	0.0869766	0.849774	0.032131	0.0949176	0.18391	0.126146	2.85729
439000	-167.414	-100.914	-66.4994	0.0608118	0.0571252	0.000280228	0.0674096	0.00348626	0.0120324	0.0227035	0.0385593	0.0190287	0.0865726	0.0350151	0.159	0.180072	0.237835	0.0804144	0.268641	0.124867	0.0359539	0.0270844	0.0395214	11.9804	0.213679	0.143601	0.0752383	0.626692	14.59602
439100	-150.693	-86.3988	-64.2938	0.0247332	0.00691686	0.0277753	0.106277	0.128859	0.0739578	0.0420686	0.00775778	0.0084198	0.0749205	0.005873	0.01263	0.00309419	0.0731495	0.134409	0.0348391	0.0514488	0.0467041	0.0895648	0.0488197	2.08388	0.051662	0.0138789	0.046723	0.36979	3.568148
439200	-158.902	-91.4575	-67.4444	0.0763642	0.063713	0.0287206	0.0751116	0.114516	0.0494789	0.125059	0.00993237	0.0393432	0.0187881	0.0410569	0.0714808	0.0130037	0.0556978	0.210696	0.132673	0.0351467	0.0864561	0.132048	0.0875856	17.593	0.027878	0.0216018	0.0173701	0.194391	19.32107
439300	-167.342	-102.434	-64.9082	0.0315732	0.00416421	0.047269	0.0331761	0.184446	0.0144442	0.10835	0.262807	0.0104627	0.0811879	0.149956	0.0913759	0.0245161	0.0202019	0.146461	0.163607	0.0119603	0.140394	0.0752173	0.202398	3.89589	0.081027	0.0783633	0.621409	0.159396	6.640056
439400	-171.451	-106.403	-65.0486	0.0665361	0.0969425	0.0189184	0.00497065	0.443954	0.0951694	0.0292587	0.0340897	0.080908	0.0150735	0.228944	0.105056	0.0339219	0.00887711	0.0770138	0.098771	0.126303	0.42244	0.24469	0.0394567	4.10357	0.23067	0.145921	0.184218	0.406386	7.342058
439500	-164.436	-99.909	-64.527	0.0225223	0.0402042	0.198223	0.00584214	0.85979	0.00694659	0.0151232	0.0181632	0.0240522	0.0253421	0.0395902	0.0683869	0.11854	0.00765612	0.303788	0.0610691	0.315563	0.0990675	0.0712844	0.0308321	1.36613	0.0451042	0.769497	0.0289971	0.192215	4.733928
439600	-163.672	-97.6846	-65.9876	0.0665351	0.00486123	5.5652e-05	0.304202	0.129746	0.211565	0.0025216	0.0248099	0.00917501	0.0310589	0.0785046	0.0292561	0.061683	0.0330495	0.264674	0.0376044	0.823794	0.0765341	0.115106	0.0119877	9.30152	0.0591845	0.0196294	0.0236594	0.316262	12.03698
439700	-161.369	-96.4032	-64.9661	0.09691	0.0123698	0.0830594	0.0990652	0.0909003	0.0169595	0.019102	0.138879	0.118982	0.01979	0.0701487	0.0205384	0.00508452	0.0129239	0.0300603	0.0810005	0.0427492	0.362323	0.2838	0.00948854	5.00997	0.0922357	0.022621	0.108166	0.0824477	6.929574
439800	-152.705	-88.0445	-64.6601	0.0489481	0.0100515	0.00405503	0.105536	0.0840226	0.054947	0.00688595	0.019835	0.0365318	0.0639895	0.0616715	0.0359939	0.0157015	0.0206604	0.147956	0.0498629	0.359052	0.0244884	0.0967686	0.0981458	3.68287	0.0620019	0.130612	0.091705	0.0871979	5.39949
439900	-160.51	-95.4601	-65.0497	0.00340411	0.0118381	0.0271303	0.00343037	0.0809843	0.0896746	0.101735	0.190565	0.131642	0.0995928	0.131877	0.110618	0.0162265	0.117761	0.315874	0.00122978	0.249078	0.0226763	0.0998945	0.0195519	5.20926	0.0469406	0.035759	0.147236	0.0834005	7.347386
440000	-159.298	-94.8004	-64.4972	0.0569289	0.0457151	0.00992692	0.00605513	0.0699574	0.0121763	0.0263114	0.101422	0.0261075	0.0761748	0.00166663	0.0233236	0.0570532	0.00755449	0.166947	0.114278	0.288947	0.45992	0.0202255	0.00817168	2.15877	0.322687	0.204252	0.107315	0.213075	4.584964
440100	-168.102	-102.019	-66.0829	0.0473395	0.395567	0.0196542	0.0127047	0.122398	0.00619927	0.193841	0.00598429	0.031922	0.2216	0.150886	0.0246019	0.0359978	0.0605345	0.123142	0.186048	0.626005	0.138449	0.0401499	0.0340858	9.71145	0.00168154	0.00350927	0.206409	0.113153	12.51331
440200	-162.948	-97.6981	-65.2496	0.264798	0.0300501	0.0630139	0.0675119	0.0786411	0.147344	0.0231954	0.146354	0.0210373	0.00106845	0.0248468	0.246906	0.048363	0.0311487	0.252752	0.0489963	0.223772	0.15501	0.145044	0.00619345	6.07071	0.0704601	0.0280512	0.0207672	0.131124	8.347154
440300	-153.041	-88.6785	-64.3622	0.150536	0.00440491	0.018519	0.0271323	0.0353827	0.0199223	0.0564998	0.0017627	0.0518919	0.0789934	0.0886763	0.257106	0.0129814	0.00772517	0.0568552	0.0118114	0.147422	0.0673055	0.097761	0.0747735	2.35806	0.00830374	0.0247556	0.0821059	0.169344	3.910028
440400	-166.121	-101.274	-64.8473	0.0727767	0.221959	0.0611832	0.0123761	0.0230045	0.107193	0.307986	0.0540728	0.0811608	0.168628	0.0580083	0.0254028	0.0771305	0.0179809	0.50824	0.0484351	0.0738631	0.0451168	0.084537	0.0951294	3.87795	0.0847293	0.0239111	0.0248353	0.17972	6.33533
440500	-166.649	-100.171	-66.4775	0.00331311	0.0733419	0.21149	0.141501	0.17383	0.0954768	0.0465385	0.0561702	0.000187085	0.0921466	0.132563	0.326659	0.0327081	0.0219944	0.239945	0.0114608	0.224777	0.0509998	0.0760906	0.0203	12.0446	0.0149443	0.040949	0.251726	0.102852	14.48657
440600	-161.942	-97.1911	-64.7504	0.0451051	0.0552129	0.0538628	0.0333419	0.140489	0.144089	0.251724	0.24131	0.00349425	0.140232	0.02733	0.077926	0.0363255	0.00363436	0.159604	0.00048818	0.207713	0.0716306	0.03351	0.0513067	3.53012	0.0286591	0.0742429	0.106297	0.333436	5.851087
440700	-169.105	-103.185	-65.9201	0.01207	0.0254164	0.0754586	0.0484591	0.0108916	0.0644649	0.0301842	0.612448	0.334639	0.0190786	0.0101996	0.0219955	0.0290432	0.228881	0.150845	0.019072	0.0222884	0.0239774	0.318398	0.0942036	9.2007	0.124918	0.0342377	0.00574679	0.18167	11.69929
440800	-158.628	-93.6624	-64.9654	0.087852	0.0721128	0.0404856	0.0149593	0.208856	0.121117	0.0494509	0.0129969	0.00745086	0.0733647	0.0192837	0.0978045	0.00460725	0.0371654	0.130024	0.0147074	0.389392	0.140599	0.0465028	0.00172481	5.1832	0.0214069	0.136898	0.00564995	0.0082076	6.925817
440900	-151.516	-86.9497	-64.5666	0.0506614	0.0080276	0.0181139	0.0782502	0.0683637	0.028	0.0805158	0.00478729	0.025796	0.0156523	0.18232	0.0404789	0.0148887	0.0182466	0.0402203	0.110814	0.101473	0.0309378	0.0425819	0.126399	3.64621	0.0315854	0.0924327	0.0345539	0.0408997	4.932211
441000	-163.953	-99.6507	-64.3018	0.0151488	0.0395746	0.0418751	0.0451185	0.184731	0.0133446	0.0491054	0.0186755	0.197259	0.0168362	0.0112724	0.0762273	0.125982	0.00414538	0.00719509	0.209704	0.113335	0.157948	0.0831188	0.0432434	1.4472	0.0640199	0.423118	0.195123	0.0247574	3.608054
441100	-159.582	-95.1353	-64.4472	0.13149	0.0162205	0.257825	0.0235415	0.121093	0.00753122	0.0269497	0.0681703	0.0982103	0.0551424	0.0392825	0.174257	0.0394625	0.0256306	0.0936794	0.0564393	0.445744	0.0189227	0.0936723	0.0450482	2.227	0.0245154	0.0125373	0.0698729	0.162717	4.334951
441200	-149.594	-83.8251	-65.7689	0.0280293	0.0117521	0.0585786	0.128882	0.0110461	0.0338992	0.0152558	0.0440636	0.00323695	0.00673863	0.00663828	0.0137933	0.020156	0.0069754	0.0907697	0.0484902	0.311314	0.0662154	0.0303778	0.00239042	9.65438	0.0051764	0.0589222	0.116924	0.169242	10.94324
441300	-157.859	-90.3572	-67.5013	0.0197996	0.0316304	0.0226659	0.0289019	0.0108499	0.112084	0.0596714	0.0419809	0.0352427	0.00132875	0.0466571	0.00170459	0.0564739	0.131866	0.270557	0.0778581	0.313886	0.212948	0.123762	0.0757659	17.7246	0.0158807	0.0657031	0.007266	0.11655	19.60562
441400	-153.934	-89.827	-64.1073	0.0136164	0.0130828	0.0202535	0.002378	0.049396	0.00378911	0.153008	0.00130224	0.0773065	0.243309	0.0233752	0.0154475	0.0548319	0.0473141	0.0722226	0.0207601	0.139187	0.0371891	0.0280506	0.0721364	0.961317	0.105631	0.0915602	0.0323845	0.356654	2.635504
441500	-174.408	-108.072	-66.3357	0.0421901	0.0221309	0.145894	0.246427	0.111271	0.00871795	0.0282018	0.122748	0.315983	0.196967	0.0367595	0.0404897	0.00190598	0.00342624	0.242293	0.0356362	0.000672272	1.65358	0.0430729	0.204493	9.9286	0.223022	0.0131123	0.0281337	0.0818714	13.7776
441600	-157.167	-92.3235	-64.8438	0.0396304	0.0653833	0.109905	0.283998	0.0293798	0.109009	0.041625	0.0311322	0.00249397	0.0783777	0.0671998	0.0503245	0.0252164	0.00216691	0.0520329	0.0221575	0.045173	0.0418038	0.0825767	0.0097201	4.82972	0.0694565	0.0487017	0.0611677	0.119599	6.317949
441700	-161.377	-95.7969	-65.5798	0.0447201	0.0199478	0.286165	0.0659904	0.0764047	0.0474278	0.0525099	0.0682116	0.0126673	0.0347711	0.167255	0.00391476	0.00244659	0.00519434	0.287033	0.313025	0.151987	0.00830211	0.104047	0.00310634	7.76762	0.159173	0.0766038	0.0348948	0.20455	9.997967
441800	-162.917	-98.146	-64.771	0.0656234	0.0982015	0.0103594	0.00334097	0.0542031	0.0022311	0.00269796	0.14368	0.413369	0.0219275	0.00165985	0.120711	0.0366926	0.020247	0.181243	0.0851517	0.122578	0.390994	0.142492	0.0334103	3.5331	0.0513728	0.100204	0.25214	0.0663665	5.953998
441900	-153.095	-88.5557	-64.5389	0.0668347	0.00962959	0.0483804	0.0161907	0.0945819	0.103382	0.0247337	0.0493783	0.0174874	0.017297	0.0449021	0.0591376	0.0128973	0.0180526	0.0757325	0.118778	0.102562	0.341435	0.0101846	0.042114	3.09936	0.0378801	0.0165643	0.198486	0.16758	4.793562
442000	-154.035	-88.779	-65.2562	0.00454452	0.0247458	0.0165152	0.018576	0.0246527	0.00556976	0.00886213	0.0226272	0.0702919	0.0123949	0.0432275	0.128273	0.0601265	0.146078	0.0439229	0.013065	0.111897	0.0383604	0.0813303	0.222209	6.99804	0.0663787	0.070344	0.0428897	0.104946	8.379868
442100	-165.788	-99.6971	-66.0905	0.0804842	0.00635301	0.0049265	0.0144903	0.28206	0.0344855	0.182158	0.0410942	0.212963	0.230676	0.0454912	0.0743592	0.00437106	0.0418244	0.143751	0.142449	0.0248754	0.0537218	0.0750567	0.137134	10.1404	0.0113784	0.264865	0.118009	0.184076	12.55147
442200	-160.488	-96.21	-64.2783	0.00532114	0.0183886	0.0581708	0.00103882	0.013251	0.0477809	0.0959624	0.0526065	0.112069	0.0942723	0.114546	0.0862119	0.0530463	0.0645332	0.147865	0.0538522	0.0824091	0.0936577	0.00469032	0.359771	1.54106	0.13605	0.132171	0.0302889	0.0913715	3.490388
442300	-181.453	-114.276	-67.1765	0.144632	0.0195762	0.165698	0.0255087	7.35268	0.0990558	0.0661372	0.0238734	0.192853	0.0636803	0.163363	0.0511676	0.217237	0.10915	0.0261759	0.0366819	0.0828461	0.31115	0.0395039	0.0838381	7.52055	0.160621	0.768296	0.00764893	0.249384	17.98131
442400	-174.587	-107.819	-66.7679	0.036205	0.114594	0.700648	0.139432	0.12922	0.0637635	0.11674	0.0859127	0.0381701	0.00973424	0.0194853	0.00651838	0.184567	0.0950422	0.151466	0.108022	0.403616	0.0569524	0.13278	0.0310854	12.954	0.0724032	0.102266	0.0783168	0.10732	15.93827
442500	-157.015	-90.4304	-66.5848	0.0436384	0.0331074	0.0321721	0.127227	0.000413466	0.0163187	0.0504471	0.00187712	0.0594992	0.0556503	0.162433	0.0279269	0.0568632	0.0194926	0.150074	0.0204232	0.116601	0.0540824	0.148807	0.0368157	13.4082	0.149638	0.0508919	0.174437	0.026123	15.02312
442600	-166.267	-101.323	-64.9435	0.040183	0.10274	0.126821	0.0371061	0.221184	0.019621	0.022901	0.186815	0.0424398	0.0310879	0.255336	0.0826736	0.0758134	0.0725685	0.156253	0.254293	0.0563899	0.12328	0.0871198	0.0741041	4.30561	0.130829	0.0358464	0.15693	0.118574	6.816515
442700	-160.523	-94.3726	-66.1507	0.0728044	0.0752248	0.00445843	0.114752	0.0328749	0.00522028	0.00543351	0.00398955	0.073324	0.458363	0.0434903	0.0732313	0.0676712	0.0433671	0.23397	0.00558746	0.2476	0.00264674	0.180319	0.0383815	10.7557	0.00282422	0.054636	0.114828	0.141759	12.85248
442800	-177.757	-109.836	-67.9212	0.0351011	0.0373894	0.0566249	0.0294966	0.0663372	0.104141	0.00127405	0.0124874	0.133424	0.120415	0.0425877	0.167178	0.0695749	0.0656951	14.3485	0.0605373	1.14799	0.621367	0.0529774	0.0578705	4.13822	0.00530777	0.0158483	0.208465	0.106133	21.70495
442900	-196.792	-127.058	-69.7336	0.018047	0.0356136	0.0552471	0.12376	0.400306	0.0305796	0.131262	0.0928245	0.0356293	0.0817516	8.665	2.09983	0.00669525	0.0356954	6.80345	0.423423	4.17661	0.0650775	0.141481	0.315911	6.34257	0.288618	0.218106	0.0766733	0.102812	30.76697
443000	-151.156	-86.6253	-64.5304	0.0101959	0.0548533	0.0139188	0.079295	0.01663	0.116585	0.0273606	0.0208618	0.0383039	0.0107497	0.005708	0.037373	0.00673847	0.00389326	0.0967196	0.0839383	0.10335	0.0414302	0.371315	0.00389644	3.17036	0.205291	0.0845339	0.056632	0.0910913	4.751021
443100	-170.468	-103.753	-66.7143	0.0191745	0.0280413	0.0835249	0.0500532	0.0891865	0.00765132	0.0815273	0.0230809	0.141152	0.137268	0.086089	0.0710278	0.0343285	0.0716159	0.0244716	0.0307958	0.423927	0.180341	0.037147	0.21493	12.7652	0.0401432	0.534845	0.0267939	0.468228	15.67058
443200	-167.785	-101.028	-66.7569	0.233857	0.177894	0.0265177	0.104778	0.207123	0.134369	0.062199	0.111349	0.120281	0.0014905	0.0359967	0.0458363	0.0250941	0.154084	0.0515701	0.140436	0.127179	0.0714994	0.0570606	0.0741055	13.6417	0.0667199	0.00792737	0.0402447	0.16416	15.88346
443300	-151.81	-84.3609	-67.4494	0.00111318	0.0189551	0.00676206	0.00257756	0.102508	0.00910998	0.00768328	0.0751673	0.0476038	0.0232885	0.0298883	0.0241939	0.0354321	0.0127657	0.377055	0.220435	0.0597635	0.0906225	0.0589896	0.0282967	17.808	0.00608194	0.0256745	0.141694	0.132261	19.34595
443400	-158.336	-93.3998	-64.9362	0.00270628	0.0321808	0.00219231	0.0331877	0.0108572	0.131179	0.17119	0.025037	0.0764231	0.128556	0.0772334	0.035512	0.0453077	0.0117647	0.158104	0.0211145	0.342412	0.0155533	0.112613	0.125911	4.59776	0.194013	0.023163	0.0220559	0.384054	6.780082
443500	-158.632	-93.4531	-65.1793	0.146636	0.0423692	0.229503	0.00789059	0.0247323	0.00417312	0.0571851	0.0705438	0.0796949	0.064406	0.0119684	0.102063	0.00509402	0.0397501	0.29309	0.00668738	0.228193	0.0572707	0.00674872	0.0747795	6.13921	0.0355048	0.0286409	0.111235	0.128254	7.995618
443600	-157.141	-91.9631	-65.1783	0.00129236	0.0404859	0.00373089	0.0391814	0.270752	0.0110657	0.134272	0.0160809	0.0490331	0.0189829	0.264365	0.0365698	0.00939108	0.0291578	0.0542933	0.0989702	0.149134	0.090604	0.0197101	0.250649	6.14299	0.00878832	0.0440865	0.138494	0.0685027	7.99058
443700	-151.627	-86.5329	-65.0942	0.00512892	0.0754662	0.136969	0.0153186	0.00727925	0.0468957	0.0370344	0.0521175	0.0391961	0.00080076	0.0428827	0.0773329	0.0433984	0.0015728	0.0697937	0.0602924	0.177177	0.0910945	0.0309214	0.00811519	6.30695	0.12164	0.0393942	0.0632923	0.0197288	7.569795
443800	-176.212	-108.426	-67.7861	0.035995	0.0944585	0.0668704	0.0642984	0.133464	0.096006	0.0301724	0.107316	0.0391586	0.00762919	0.215662	0.132797	0.00499154	0.0764799	0.247447	0.0944669	0.0602116	0.0401289	0.0166418	11.67	5.35522	1.70567	0.0457129	0.0879145	0.600732	21.02942
443900	-173.769	-106.122	-67.6461	0.00327281	0.0735582	0.016889	0.0453682	0.102187	0.137162	0.0196059	0.0750943	0.147152	0.018205	0.00880332	0.0734463	0.241194	0.228565	0.0531921	0.0874682	0.0337703	0.0970129	0.201928	0.121614	17.5869	0.516619	0.0734626	0.107911	0.258993	20.32938
444000	-156.253	-91.1168	-65.1362	0.0419698	0.0156401	0.100456	0.000909496	0.123339	0.034924	0.00988757	0.0781513	0.0191414	0.0879175	0.0768025	0.00955621	0.0458132	0.00529249	0.0676757	0.164991	0.394054	0.0777919	0.176628	0.0392673	5.73595	0.00410274	0.03806	0.207639	0.223911	7.779871
444100	-159.267	-94.8148	-64.4527	0.0133722	0.142614	0.0345108	0.047927	0.0364995	0.0396205	0.102625	0.00270764	0.0546843	0.0459644	0.192445	0.0303126	0.0514865	0.0108764	0.159318	0.138824	0.102594	0.135261	0.0164401	0.0543296	2.36439	0.0802198	0.341436	0.0840958	0.0797347	4.362292
444200	-160.563	-94.1276	-66.435	0.114503	0.0387263	0.0256307	0.00762089	0.0311627	0.117	0.057976	0.0423564	0.0209806	0.179174	0.0284006	0.00156634	0.0179535	0.00293155	0.268185	0.145163	0.0571189	0.188672	0.172939	0.172765	12.1072	0.0444179	0.0180822	0.26677	0.146889	14.27422
444300	-165.808	-100.941	-64.867	0.0799484	0.10122	0.026111	0.0292393	0.705351	0.0677003	0.0211065	0.144126	0.0564662	0.0221026	0.0178476	0.00506078	0.10065	0.0094331	0.0283876	0.0682936	0.224263	0.0324699	0.134143	0.0323944	3.59494	0.0177659	0.648687	0.0723681	0.193981	6.434055
444400	-151.83	-87.3458	-64.4842	0.0351401	0.134958	0.0555404	0.0150221	0.108335	0.0836781	0.0866625	0.0238538	0.0268825	0.0446764	0.0119357	0.00560759	0.00745721	0.00126895	0.145047	0.0896096	0.138914	0.00731549	0.143794	0.0895043	2.91393	0.024803	0.0933111	0.0717374	0.16123	4.520217
444500	-156.652	-92.1935	-64.4583	0.0443399	0.0453958	0.179741	0.00621764	0.110171	0.0383812	0.077867	0.0183074	0.0432521	0.0558843	0.0240034	0.0412013	0.030293	0.0206947	0.340696	0.133685	0.176535	0.0816945	0.124467	0.0396722	2.35483	0.0316612	0.0660348	0.187035	0.118405	4.390465
444600	-155.69	-90.8846	-64.8055	0.0367408	0.00598194	0.0753441	0.0167503	0.0739097	0.0963959	0.00195375	0.073007	0.0972298	0.141013	0.0432365	0.0233782	0.0134248	0.11001	0.0878167	0.0132181	0.229233	0.169328	0.124283	0.0169305	4.51955	0.0437236	0.0102855	0.014561	0.08916	6.126465
444700	-159.775	-93.9961	-65.7792	0.0484595	0.00984826	0.00407242	0.0338276	0.200292	0.207621	0.0164285	0.0781501	0.0291211	0.0221647	0.225887	0.0208978	0.0474092	0.0054911	0.0635382	0.273971	0.0639998	0.174306	0.0171094	0.220785	8.98227	0.0367933	0.00901916	0.0625878	0.140919	10.99497
444800	-169.387	-105.082	-64.3047	0.00385413	0.0194598	0.0769405	0.0233176	0.0278178	0.216164	0.141679	0.0798747	0.0627905	0.058862	0.126034	0.069019	0.00786619	0.139621	0.0482595	0.00181685	0.310076	0.200435	0.0282476	0.285762	0.848819	0.00274484	0.43247	0.313507	0.0968961	3.622334
444900	-162.41	-97.5021	-64.9077	0.0821886	0.0411923	0.0522538	0.126244	0.0635257	0.0422525	0.0376089	0.023049	0.017358	0.167391	0.127727	0.0115853	0.021556	0.0149883	0.0765087	0.0699122	0.204711	0.0988583	0.183925	0.0888323	4.15941	0.000949639	0.162993	0.276165	0.486456	6.637639
445000	-157.634	-93.2798	-64.3542	0.0753249	0.0127224	0.171859	0.0214098	0.199399	0.0796369	0.0113357	0.00733438	0.0642423	0.0146514	0.0384718	0.0314628	0.0110404	0.024656	0.0544333	0.124123	0.454776	0.109904	0.0787678	0.0390918	1.82574	0.00686789	0.0447798	0.083826	0.284152	3.870012
445100	-165.542	-100.695	-64.8466	0.139485	0.0290341	0.00363828	0.179773	0.23627	0.0185307	0.0262187	0.0542341	0.128694	0.0533812	0.09961	0.0123967	0.102036	0.0142172	0.183476	0.241732	0.0941308	0.198517	0.061374	0.401239	3.8942	0.0518065	0.000358407	0.0624078	0.0454236	6.332189
445200	-154.135	-89.073	-65.0622	0.0998672	0.0187572	0.0148459	0.0316936	0.0728478	0.00656153	0.109407	0.00814428	0.00434086	0.0759511	0.0421802	0.00989214	0.00951333	0.0807984	0.342903	0.108805	0.0536124	0.0512735	0.104007	0.0544969	5.75931	0.0289283	0.0771157	0.18356	0.0610062	7.409823
445300	-168.936	-102.82	-66.116	0.143553	0.0446589	0.0422944	0.0505993	0.220757	0.0361709	0.0846755	0.0244973	0.019481	0.128808	0.0514284	0.077352	0.0668934	0.110662	0.11481	0.0527334	0.049132	0.0638945	0.0718634	0.0793403	7.17311	0.00183886	0.00748383	0.231888	3.73119	12.67911
445400	-157.556	-92.9163	-64.6396	0.173972	0.100773	0.0182399	0.0274341	0.0426057	0.0127553	0.0490219	0.0755924	0.0637077	0.00854113	0.0140461	0.063998	0.000313863	0.034248	0.142106	0.098109	0.202256	0.249139	0.144041	0.260475	3.27903	0.0102495	0.030244	0.00533037	0.190618	5.29685
445500	-180.071	-115.079	-64.9923	0.0247109	0.104743	0.0562139	0.0100522	0.0508965	0.0393263	0.730467	0.0283418	0.0985428	0.025155	0.0848849	0.00658375	0.0224857	0.0868028	2.30328	0.0062001	0.025926	0.186804	0.0624696	0.120145	1.71773	0.0324093	1.01259	0.0353521	0.188424	7.060541
445600	-164.28	-99.0772	-65.2029	0.0635544	0.0675116	0.0139173	0.0159123	0.0691591	0.0168339	0.0119204	0.0118326	0.00775902	0.106309	0.145155	0.0567716	0.0271856	0.0241511	0.255847	0.171484	0.0369083	0.189392	0.306568	0.00906627	5.76305	0.108306	0.119761	0.396583	0.118481	8.11342
445700	-157.99	-93.7536	-64.236	0.228481	0.0789196	0.0235335	0.0465775	0.0696013	0.0448998	0.0462368	0.00570398	0.0820065	0.105076	0.0182407	0.0177489	0.0280861	0.0186062	0.146149	0.0385127	0.109497	0.183561	0.209275	0.0852584	1.31649	0.107448	0.0402344	0.0362096	0.192727	3.27908
445800	-170.078	-105.244	-64.8333	0.0986298	0.0184617	0.0426924	0.000394458	0.114818	0.341454	0.023035	0.0316552	0.0164171	0.171038	0.0602109	0.167733	0.0165148	0.027226	0.0480279	0.0207378	0.244832	0.380822	0.0597508	0.0518075	3.28108	0.0524584	0.332479	0.434442	0.228821	6.265533
445900	-157.029	-92.5791	-64.4502	0.0394251	0.000602584	0.204236	0.0406372	0.0100372	0.0940915	0.0206042	0.029331	0.0582289	0.0680369	0.0846565	0.0428499	0.0356082	0.039354	0.0695295	0.357251	0.148399	0.178539	0.0309676	0.00130943	2.60515	0.0260447	0.0633344	0.019847	0.0819581	4.350027
446000	-153.614	-89.3841	-64.2298	0.0769379	0.0744898	0.0571203	0.070355	0.190805	0.0126302	0.0505551	0.0963986	0.00773289	0.0247881	0.0219925	0.0379583	0.0688541	0.0275538	0.113416	0.0569047	0.198952	0.0314611	0.0993252	0.0345874	1.55947	0.00252705	0.0847946	0.0881973	0.160079	3.247885
446100	-164.397	-99.8147	-64.5823	0.0633478	0.074701	0.242497	0.0176161	0.0580484	0.0681309	0.0880981	0.0794305	0.0195314	0.095393	0.0158607	0.0267681	0.126358	0.192447	0.0110743	0.0513623	0.0253673	0.106826	0.0909984	0.047664	3.30872	0.0752219	0.0100062	0.0213734	0.0937222	5.010566
446200	-163.557	-98.2296	-65.3272	0.18446	0.0518219	0.0887724	0.107622	0.0493433	0.0308732	0.0768479	0.0150956	0.0837624	0.108922	0.0852985	0.010411	0.000853697	0.118667	0.151768	0.16484	0.140479	0.0932733	0.08159	0.0323466	6.3931	0.165168	0.165183	0.106477	0.228129	8.735104
446300	-162.377	-96.3052	-66.0715	0.0419881	0.0530593	0.111813	0.0703536	0.0999563	0.0272422	0.0501456	0.0654297	0.0302353	0.0419993	0.309724	0.0840789	0.00982642	0.0141739	0.193803	0.0147571	0.217307	0.0364963	0.036411	0.264346	10.2751	0.0713875	0.0204573	0.104471	0.211776	12.45637
446400	-171.877	-107.216	-64.6611	0.0110611	0.0594621	0.130194	0.275334	0.0822567	0.0720179	0.282365	0.00655604	0.0316303	0.047635	0.0412432	0.139635	0.0286655	0.000768125	0.0947243	0.172131	0.509346	0.168544	0.235535	0.137838	2.20686	0.0718281	0.18884	0.160374	0.249426	5.40427
446500	-161.77	-97.074	-64.6957	0.0742896	0.0019218	0.00360222	0.0303542	0.0439375	0.00662925	0.149796	0.032083	0.0345551	0.026382	0.142675	0.0769969	0.136572	0.00793419	0.125754	0.304841	0.0680697	0.112593	0.180043	0.0792374	3.19837	0.0729296	0.208896	0.347204	0.112049	5.57772
446600	-161.288	-96.6018	-64.6857	0.0576964	0.0548726	0.0199989	0.0111009	0.103908	0.105643	0.0148059	0.0503373	0.0272354	0.238869	0.00771571	0.174312	0.00100907	0.0277921	0.08528	0.0104709	0.422104	0.155174	0.0848586	0.0336144	3.29821	0.132518	0.0140627	0.284046	0.112026	5.527664
446700	-155.126	-90.7063	-64.4194	0.0813974	0.0217416	0.0290278	0.0268503	0.0360552	0.00188153	0.00913795	0.0357947	0.078105	0.0444008	0.0094101	0.0362623	0.0344759	0.046576	0.108575	0.0151673	0.311746	0.0592016	0.0237001	0.104668	2.28528	0.0207174	0.352935	0.21866	0.20438	4.196152
446800	-157.014	-92.191	-64.823	0.128282	0.00584603	0.0477259	0.0274262	0.0308107	0.02325	0.0598288	0.0104193	0.0434495	0.0292404	0.0194454	0.00939545	0.00978601	0.0398527	0.0948208	0.130427	0.243549	0.0398157	0.0123389	0.09037	4.38831	0.294779	0.142992	0.202201	0.08946	6.213818
446900	-159.525	-93.5827	-65.9422	0.0660894	0.10876	0.0146171	0.0443715	0.0100967	0.0435816	0.129222	0.00246066	0.0577632	0.0806679	0.0283159	0.0165686	0.0122363	0.0618437	0.0696342	0.209296	0.114755	0.248093	0.0954919	0.0684773	10.1999	0.0159269	0.00266187	0.0576332	0.0515573	11.81003
447000	-152.21	-87.7442	-64.4659	0.00101961	0.0246847	0.0863033	0.00112651	0.177921	0.0208806	0.077496	0.0747511	0.0725522	0.0424548	0.000561568	0.00840168	0.0481012	0.00259104	0.129776	0.0444131	0.21533	0.0452726	0.014596	0.0582954	2.77884	0.254287	0.0177352	0.102853	0.12818	4.428425
447100	-173.97	-107.442	-66.528	0.025097	0.0147988	0.039305	0.0390172	0.225027	0.0427545	0.00620978	0.080417	0.0589001	0.0956537	0.233939	0.093572	0.0652031	0.00436798	0.0676185	0.0964539	0.316989	0.37125	0.348771	0.178587	11.5764	0.318843	0.214489	0.0853527	0.139837	14.73886
447200	-168.159	-102.527	-65.6317	0.139046	0.02525	0.051781	0.0111534	0.0197013	0.12993	0.0151912	0.0667846	0.00476442	0.0968169	0.0626195	0.0603488	0.0837859	0.0113721	0.0545824	0.197571	6.13755	0.00235651	0.0199972	0.0812124	1.9646	0.158427	0.132261	0.0525359	0.677939	10.25758
447300	-161.946	-96.7486	-65.1969	0.116991	0.0068228	0.189037	0.0388127	0.0172215	0.00334363	0.132952	0.159159	0.0216713	0.0598425	0.0491086	0.0369991	0.0281247	0.0279388	0.334839	0.100636	0.0835027	0.0121188	0.360046	0.0817872	5.97264	0.0472251	0.105176	0.035126	0.0623967	8.083518
447400	-155.282	-90.3004	-64.9817	0.015067	0.087028	0.098924	0.0136625	0.119902	0.00674929	0.0826098	0.0266172	0.00451447	0.057738	0.058596	0.0160698	0.0290555	0.0452069	0.0711911	0.0329637	0.17485	0.115186	0.0997063	0.0599531	5.66842	0.0202475	0.0311066	0.0523018	0.019657	7.007323
447500	-162.579	-97.7103	-64.8684	0.0405804	0.259819	0.00573284	0.0552706	0.0844168	0.147744	0.0144836	0.11537	0.00177124	0.0818121	0.00971267	0.206992	0.0984283	0.0560157	0.0332319	0.0502763	0.130829	0.0761486	0.0741151	0.000383292	4.52672	0.0238367	0.00426277	0.0381271	0.30481	6.440888
447600	-159.271	-94.9453	-64.3254	0.0224502	0.0581792	0.0640497	0.0294775	0.0332392	0.0174575	0.0677407	0.0177579	0.0630955	0.00510554	0.0584262	0.0540866	0.235781	0.0079203	0.270188	0.0185995	0.380444	0.0109827	0.188566	0.0952256	1.88376	0.0398662	0.0406176	0.0597231	0.00332811	3.726068
447700	-162.798	-98.243	-64.5553	0.00144524	0.142795	0.200957	0.0492809	0.211693	0.0505226	0.0225915	0.0441944	0.00167015	0.0298262	0.0351346	0.0669273	0.0390026	0.106369	0.12526	0.0964237	0.0439891	0.0525689	0.248066	0.0343168	2.87736	0.034446	0.0805686	0.18589	0.0942522	4.875552
447800	-157.44	-92.0206	-65.419	0.0438561	0.0389813	0.036219	0.0943412	0.0913856	0.00438997	0.138405	0.138849	0.0358667	0.0773857	0.0359231	0.0586289	0.0258077	0.0225518	0.0931233	0.0935399	0.283314	0.209648	0.00175185	0.0152631	7.24563	0.109169	0.0542914	0.0402572	0.205431	9.19401
447900	-158.424	-91.4553	-66.9687	0.00456642	0.111661	0.0978839	0.0614587	0.0399302	0.00791081	0.0449155	0.0174289	0.0407518	0.0204942	0.00955667	0.00936861	0.0453586	0.120923	0.106266	0.0884307	0.217696	0.083208	0.154084	0.00221468	15.0543	0.0231525	0.315744	0.167371	0.0976022	16.94227
448000	-165.404	-100.997	-64.4078	0.010655	0.0463214	0.0643161	0.0453106	0.0982772	0.225631	0.402991	0.12702	0.0310492	0.00274297	0.0526342	0.0546358	0.00519148	0.0335744	0.352942	0.0654224	0.338961	0.0317302	0.218982	0.0504349	1.38471	0.173421	0.0549245	0.150161	0.116129	4.138173
448100	-149.11	-84.5243	-64.5855	0.0129707	0.0063185	0.0286784	0.0276013	0.024354	0.073231	0.00811043	0.0181751	0.0271578	0.00572134	0.107899	0.0431535	0.0367443	0.0350204	0.064495	0.043321	0.172472	0.0385873	0.0869071	0.0267049	3.67342	0.00492952	0.229446	0.144052	0.0868845	5.026353
448200	-158.298	-93.6425	-64.6559	0.00228359	0.039206	0.0668058	0.0352511	0.057614	0.177994	0.117331	0.0248816	0.0598325	0.00820116	0.00355434	0.274457	0.0289549	0.0016031	0.0857632	0.159857	0.110418	0.142026	0.0218006	0.223006	3.37419	0.0351495	0.125181	0.0102348	0.193123	5.378723
448300	-160.3	-93.9712	-66.3285	0.0243235	0.0486419	0.0435853	0.0368831	0.169314	0.0100885	0.00869381	0.0257631	0.0359282	0.0223067	0.0466944	0.145323	0.0414984	0.105514	0.160225	0.179654	0.156739	0.0192487	0.191265	0.0713838	11.6754	0.0736149	0.264046	0.0918743	0.0933465	13.74134
448400	-152.006	-87.492	-64.5138	0.0113921	0.0170318	0.00950256	0.0014131	0.0587191	0.0439563	0.160186	0.0210528	0.0450785	0.0276837	0.0494939	0.0841712	0.0339726	0.0446106	0.055185	0.0216557	0.152493	0.0487633	0.0390642	0.0920688	3.09501	0.0571406	0.134488	0.00516634	0.358473	4.66777
448500	-153.32	-88.2994	-65.0209	0.0134556	0.00433349	0.00621281	0.00297504	0.148597	0.0669788	0.00460877	0.129854	0.0920241	0.0832122	0.00781619	0.221395	0.0103728	0.0088646	0.0493857	0.0511012	0.0421558	0.00779393	0.0782571	0.0764505	5.80786	0.0350795	0.113479	0.0221468	0.119109	7.203522
448600	-174.381	-108.798	-65.5826	0.00802738	0.010039	0.00873911	0.0140873	0.000170368	0.043976	0.0603797	0.277042	0.0488458	0.01415	0.0543477	0.238825	0.0909517	0.426165	0.395611	0.144826	0.309997	0.0301218	0.249585	0.0203009	6.18585	0.204437	0.101034	0.0545103	1.01982	10.01184
448700	-173.627	-107.561	-66.066	0.0375188	0.0842154	0.0711423	3.75708e-05	1.77384	0.149869	0.0336907	0.0414933	0.0749393	0.0330293	0.0619264	0.0670399	0.201512	0.353624	0.117451	0.0742069	0.246119	0.00574312	0.0239501	0.0344518	6.15254	0.0169068	2.51236	0.00697033	0.254194	12.42877
448800	-161.985	-94.7269	-67.2581	0.0326641	0.000584385	0.0384408	0.00778604	0.0156126	0.0844331	0.0469021	0.0717906	0.246322	0.0188292	0.0692475	0.0218343	0.019687	0.012865	0.276156	0.0576099	0.0719415	0.21605	0.0257188	0.0917741	16.2025	0.165756	0.218479	0.0200645	0.356542	18.38961
448900	-156.319	-90.4657	-65.8532	0.014466	0.0984018	0.149626	0.0210238	0.0089323	0.00649065	0.0580693	0.0216324	0.0114662	0.0438627	0.0284315	0.0656543	0.0881484	0.00145319	0.232399	0.146789	0.0830014	0.0587101	0.138999	0.00665352	9.46007	0.0950254	0.176245	0.0592128	0.290067	11.36483
449000	-163.444	-96.139	-67.305	0.0323302	0.242542	0.0624279	0.0239981	0.0277131	0.000380633	0.162582	0.00140129	0.089863	0.0801799	0.0373115	0.0135199	0.139589	0.0953774	0.0518375	0.114171	0.0538273	0.0656947	0.0589882	0.0406411	16.6957	0.0319131	0.192727	0.100125	0.209145	18.62396
449100	-167.075	-100.515	-66.5605	0.0961796	0.0534399	0.266723	0.060722	0.0557875	0.00258495	0.04806	0.0365631	0.0191579	0.0468129	0.207676	0.255758	0.0111989	0.00714377	0.044675	0.009458	0.326385	0.0234363	0.151114	0.162468	12.4107	0.0887178	0.027136	0.0302007	0.459629	14.90169
449200	-174.706	-108.249	-66.457	0.0267026	0.13866	0.118487	0.0341203	2.39156	0.000306655	0.00654884	0.477165	0.0605649	0.0536931	0.0111641	0.0624526	0.0268544	0.00962933	0.329561	0.0757409	0.384169	0.112601	0.0716554	0.0551958	1.71852	0.0362322	7.91098	0.0300883	0.241568	14.38421
449300	-158.223	-92.5231	-65.7004	0.131629	0.00523838	0.00818021	0.0586096	0.0209572	0.0463726	0.0411078	0.061925	0.071372	0.111873	0.00936694	0.0519539	0.0293851	0.0771586	0.264599	0.10034	0.0728862	0.092013	0.0700858	0.260346	8.62212	0.0541358	0.0811497	0.0389416	0.219192	10.60094
449400	-161.026	-95.7048	-65.3208	0.316844	0.0107724	0.0229912	0.00617537	0.0142579	0.067998	0.15096	0.0839225	0.00552162	0.0310814	0.0254685	0.0550492	0.0690368	0.0180225	0.0953812	0.047452	0.0823272	0.198183	0.346982	0.102626	6.75269	0.0622599	0.00119503	0.0223346	0.113413	8.702946
449500	-153.845	-88.9184	-64.9264	0.0304757	0.176212	0.000766199	0.0536433	0.027659	0.0396995	0.111612	0.0112749	0.0426643	0.0213934	0.0509615	0.0401993	0.00078521	0.0176879	0.0914795	0.0363205	0.214437	0.126013	0.0157904	0.0666727	5.1452	0.143024	0.124788	0.0080984	0.134234	6.731093
449600	-152.624	-87.528	-65.0962	0.0672472	0.0186688	0.0380136	0.0123671	0.0980949	0.00915208	0.0322125	0.0260215	0.00179806	0.0459575	0.0353769	0.0143006	0.00291372	0.0463015	0.138152	0.141829	0.36256	0.142326	0.0935942	0.116987	5.69282	0.0463237	0.0796586	0.127348	0.1902	7.580225
449700	-156.39	-92.0747	-64.3151	0.0118643	0.18495	0.0022848	0.0342138	0.0221789	0.00637039	0.0191979	0.0337123	0.138773	0.0519432	0.0443984	0.0226687	0.166756	0.00274115	0.207056	0.0751485	0.130847	0.109278	0.0294067	0.0127644	2.00013	0.284387	0.00346428	0.00658204	0.0734799	3.674598
449800	-166.809	-100.064	-66.7452	0.0418209	0.190061	0.0606444	0.0683567	0.0771648	0.0512463	0.130754	0.0187489	0.00773739	0.0459862	0.224963	0.0982554	0.035573	0.132111	0.251928	0.221939	0.0586772	0.060086	0.0327817	0.105835	13.5553	0.00813914	0.0423365	0.275784	0.028642	15.82488
449900	-155.064	-90.8899	-64.1736	0.0509732	0.0475479	0.0067296	0.0299074	0.0287567	0.0785416	0.0054351	0.0397148	0.0670454	0.214523	0.0178762	0.0289611	0.0041914	0.00336287	0.0361475	0.0356923	0.105281	0.0028591	0.336984	0.0629525	1.26585	0.142963	0.178519	0.0463746	0.129994	2.96718
450000	-167.379	-102.77	-64.6089	0.0517314	0.0228876	0.0969289	0.000477683	0.0426274	0.0603785	0.0477668	0.155317	0.251831	0.0329795	0.0463281	0.179523	0.081516	0.0109262	0.155867	0.150215	0.789516	0.124844	0.0882758	0.248725	2.28468	0.10427	0.0238954	0.03408	0.0576497	5.14324
450100	-165.895	-101.177	-64.7187	0.117718	0.00743778	0.162113	0.0120388	0.0758284	0.257255	0.218993	0.0816491	0.0851279	0.0592401	0.117336	0.0241689	0.00771236	0.0507504	0.103993	0.131565	0.332681	0.0216981	0.0929892	0.137131	3.0746	0.0469773	0.155199	0.0258206	0.292357	5.69238
450200	-153.41	-88.5362	-64.8735	0.0361625	0.00773902	0.00824458	0.0196969	0.0370339	0.00461615	0.0364779	0.0121912	0.00271119	0.0152996	0.221183	0.0764954	0.0360004	0.0272339	0.327897	0.00673208	0.311368	0.147207	0.0989954	0.0611434	4.53857	0.0375055	0.0495514	0.108029	0.238165	6.466249
450300	-157.026	-90.0136	-67.0123	0.0281341	0.0697943	0.0505271	0.0369351	0.112266	0.0225932	0.0739587	0.0735555	0.032145	0.0587845	0.0693824	0.00721909	0.00254312	0.0133536	0.287772	0.0399901	0.39957	0.212361	0.0171618	0.036459	15.3178	0.0489404	0.00295948	0.0919654	0.0541686	17.16038
450400	-153.828	-89.1357	-64.6927	0.00588411	0.0284162	0.0762595	0.247475	0.0100281	0.00294953	0.106556	0.00227905	0.0269566	0.0156278	0.0612432	0.131868	0.0292383	0.00707262	0.0627895	0.11249	0.0373632	0.0825574	0.0153914	0.00480335	4.32677	0.016185	0.0246643	0.0511116	0.0766322	5.562611
450500	-157.205	-92.7522	-64.4528	0.0893369	0.0370857	0.140726	0.0531499	0.00216244	0.0102699	0.012835	0.0450192	0.0211968	0.0884156	0.170644	0.0786499	0.044362	0.113872	0.0666084	0.0149044	0.166124	0.138841	0.0379278	0.0902231	2.66984	0.040936	0.022683	0.0494276	0.157661	4.3629
450600	-171.361	-105.475	-65.8861	0.136786	0.00513155	0.000255537	0.108378	0.0183986	0.0804107	0.17174	0.0325303	0.044217	0.000989667	0.0560131	0.00734614	0.0162779	0.0142893	0.255663	0.114062	0.11297	0.279131	0.195039	0.667752	0.741879	8.05987	0.132745	0.22756	0.0503068	11.52974
450700	-164.05	-98.0947	-65.9552	0.00358742	0.00253686	0.171379	0.0390904	0.0950106	0.00679264	0.176597	0.124464	0.0244718	0.394369	0.0662044	0.00968227	0.00666048	0.00165637	0.0442763	0.0301657	0.137983	0.26607	0.063267	0.0210458	9.58498	0.167751	0.152678	0.188266	0.0960115	11.875
450800	-153.058	-87.8596	-65.198	0.027957	0.0819446	0.125967	0.00399383	0.107693	0.00531991	0.179496	0.00710549	0.0166413	0.01638	0.0321953	0.0143411	0.0839698	0.0178434	0.120449	0.197414	0.0638221	0.114589	0.0333779	0.00807906	6.60704	0.00562325	0.00289336	0.0830862	0.131993	8.089219
450900	-159.437	-93.713	-65.7242	0.100887	0.0470993	0.0128544	0.0174603	0.1843	0.0488075	0.107055	0.0185253	0.170377	0.00865902	0.00282676	0.0197483	0.057975	0.0669287	0.341472	0.0508135	0.0202021	0.0205022	0.0404157	0.0304957	9.12452	0.000337628	0.0213683	0.042722	0.163843	10.72019
451000	-155.829	-91.0508	-64.7785	0.0103696	0.00136794	0.164633	0.0176913	0.0803757	0.000170361	0.00539411	0.0524352	0.0568286	0.00303057	0.000335611	0.0756683	0.0233051	0.0461223	0.0975323	0.246686	0.171149	0.0110145	0.194907	0.166149	4.00329	0.024704	0.101992	0.170974	0.265496	5.99162
451100	-162.916	-98.1218	-64.7943	0.0606442	0.20893	0.00238135	0.0783328	0.0354524	0.102426	0.00189644	0.0337782	0.0298821	0.0456639	0.147526	0.021327	0.164022	0.0275642	0.140334	0.151511	0.0938396	0.0238709	0.141088	0.0262681	3.70375	0.0799014	0.00596634	0.0662419	0.677704	6.070305
451200	-155.144	-88.9292	-66.215	0.0125801	0.0299417	0.0264662	0.0694622	0.376407	0.0131489	0.0103017	0.0482939	0.0448556	0.0751864	0.0170112	0.0961743	0.0531626	0.00253744	0.0608028	0.0215265	0.213773	0.112726	0.0843229	0.0763603	11.4989	0.0404262	0.00740823	0.0749986	0.107256	13.17401
451300	-174.782	-108.749	-66.0326	0.137111	0.0218451	0.0974027	0.00546006	2.69733	0.0268393	0.0221385	0.0460314	0.0663449	0.0145404	0.11958	0.0508243	0.0952511	0.01007	0.167742	0.212068	0.363743	0.242531	0.19827	0.0157153	5.1113	0.201054	1.96767	0.188243	0.183041	12.26215
451400	-159.714	-94.1846	-65.5296	0.0149335	0.0159415	0.128375	0.0702373	0.11819	0.0821126	0.087849	0.0196361	0.0679839	0.0210412	0.145827	0.0287916	0.0262145	0.0777575	0.115742	0.095053	0.286458	0.0518054	0.0459597	0.0790562	7.84643	0.014819	0.0122918	0.0664388	0.227923	9.746868
451500	-152.845	-87.4364	-65.4088	0.00954018	0.0140714	0.0112177	0.0473119	0.178974	0.110982	0.0598316	0.02616	0.036751	0.0230839	0.0998662	0.0137881	0.0114581	0.0750578	0.0489422	0.0433808	0.257654	0.0295795	0.0748828	0.0835681	7.55563	0.0642918	0.100458	0.0434812	0.123196	9.143162
451600	-167.872	-102.169	-65.7026	0.152541	0.0375392	0.0126257	0.0122628	0.051248	0.083589	0.0739233	0.0140899	0.0385377	0.0857031	0.0179925	0.00904836	0.27302	0.367154	0.0869028	0.393951	0.0442262	0.0268103	0.000946091	0.0847441	8.4577	0.0374839	0.0403172	0.0785421	0.130879	10.61177
451700	-157.711	-92.9855	-64.7253	0.00995842	0.00326943	0.0090457	0.00496704	0.135452	0.0193833	0.0377251	0.170374	0.23381	0.00195093	0.0492679	0.0189775	0.0063489	0.0620606	0.215076	0.256296	0.0854048	0.100129	0.123238	0.269581	3.80096	0.0185354	0.0259152	0.0642076	0.00360682	5.725547
451800	-153.961	-89.9103	-64.0511	0.0225561	0.0331656	0.00613327	0.119219	0.0802039	0.0271006	0.0546468	0.0806108	0.000260985	0.00562017	0.0262744	0.000197564	0.00286668	0.0287393	0.0962075	0.038339	0.0296948	0.0361985	0.239658	0.0503674	1.03504	0.00495824	0.0751141	0.170361	0.0911808	2.354717
451900	-167.156	-102.227	-64.9297	0.217886	0.0334039	0.0172289	0.0932927	0.280965	0.249154	0.0407341	0.111304	0.0512706	0.133486	0.000633107	0.0221201	0.00371386	0.00833841	0.231598	0.0392759	0.291386	0.0321745	0.0871593	0.186217	4.30017	0.0790479	0.0321558	0.0720136	0.132694	6.747419
452000	-160.168	-95.0927	-65.0751	0.00162785	0.011984	0.0858619	0.122358	0.255045	0.0376139	0.0778711	0.207822	0.0402757	0.0533825	0.0216744	0.0114213	0.0687734	0.03339	0.239335	0.0571424	0.238065	0.119152	0.118703	0.0154749	5.18968	0.0123783	0.00287179	0.0302545	0.42226	7.474417
452100	-158.479	-93.2749	-65.2044	0.137609	0.11422	0.00134062	0.00966985	0.0398597	0.0358495	0.0434452	0.00315205	0.0210614	0.0316239	0.063049	0.0625023	0.0665473	0.0310618	0.119038	0.0215385	0.155182	0.0260648	0.0816928	0.0892075	6.25639	0.0844627	0.430967	0.152406	0.0432517	8.121191
452200	-152.732	-88.4527	-64.2792	0.0395131	0.108719	0.0344384	0.015313	0.133899	0.0114498	0.102676	0.00711581	0.0617295	0.0635706	0.0692231	0.0148846	0.0014374	0.0359432	0.259361	0.0473823	0.0722671	0.0944124	0.0801171	0.0171994	1.77611	0.0310341	0.00460068	0.199078	0.213461	3.494939
452300	-159.365	-94.6235	-64.7419	0.00583777	0.0168786	0.000414448	0.0141015	0.0474623	0.0577096	0.123306	0.0922755	0.151765	0.0339274	0.0789713	0.125207	0.0153182	0.0524437	0.236828	0.00497565	0.0374878	0.0181167	0.33781	0.23723	3.80822	0.00894759	0.173369	0.0443028	0.0856038	5.808514
452400	-149.713	-85.3675	-64.346	0.0128082	0.0449764	0.00930448	0.0176129	0.100057	0.0535888	0.0413431	0.0127378	0.0935851	0.0511221	0.0114476	0.0379241	0.00733908	0.0137	0.157188	0.0662114	0.207431	0.242206	0.0761653	0.04537	2.21042	0.108239	0.046666	0.0547612	0.106811	3.829013
452500	-161.332	-94.6979	-66.6337	0.00579495	0.0580144	0.15176	0.00897397	0.0321757	0.00571604	0.00974693	0.000377316	0.0273442	0.155447	0.202329	0.08803	0.00584643	0.0496203	0.110035	0.376991	0.00456656	0.088247	0.0504433	0.0859882	13.1901	0.0690806	0.104588	0.068496	0.317844	15.26754
452600	-153.224	-87.2275	-65.9968	0.0310914	0.0202756	0.022987	0.0806778	0.0185282	0.0976152	0.0282716	0.0293919	0.0623338	0.0603805	0.166175	0.0194115	0.00359896	0.0473431	0.188084	0.0651289	0.142615	0.0516275	0.0382486	0.0735192	10.7584	0.000773191	0.0101805	0.0404905	0.0257647	12.08289
452700	-153.573	-88.5759	-64.9972	0.00195442	0.035857	0.0363814	0.000200011	0.174226	0.027072	0.0470981	0.0574582	0.114216	0.010856	0.0347854	0.0607216	0.0537082	0.019058	0.0623181	0.00516281	0.387354	0.0655005	0.0135923	0.0417405	5.42906	0.170854	0.0207163	0.0105543	0.204758	7.085208
452800	-150.333	-85.6789	-64.6539	0.0305275	0.00656111	0.0618885	0.0054626	0.101839	0.0488785	0.0054597	0.08728	0.00904136	0.0656744	0.128555	0.0854818	0.0108775	0.000883507	0.0658152	0.0420584	0.212517	0.0571357	0.144693	0.0593523	3.87332	0.00780038	0.0802343	0.0337343	0.143543	5.36861
452900	-164.895	-98.3587	-66.5362	0.169807	0.11667	0.0552962	0.00528113	0.00554244	0.00945318	0.0505446	0.168107	0.0748912	0.0399159	0.025592	0.0460822	0.0442536	0.00918364	0.222111	0.0654385	0.294843	0.288007	0.177638	0.130637	12.4984	0.0262756	0.024088	0.0648793	0.167051	14.78
453000	-166.771	-101.444	-65.327	0.0471085	0.00618213	0.0238389	0.0583196	0.0430293	0.053369	0.0319952	0.00526789	0.0218056	0.113752	0.176933	0.0376672	0.0479869	0.0678499	0.0833039	0.134487	0.257621	0.0431159	0.0248506	5.42332	0.377241	1.26426	0.117302	0.0178881	0.255363	8.733856
453100	-165.995	-97.2358	-68.7595	0.0335975	0.0634115	0.00705134	0.0509303	0.168111	0.0172221	0.137015	0.0336561	0.0444571	0.20322	0.102852	0.0859293	0.0435959	0.0868051	0.0229324	0.110363	0.190306	0.0979717	0.0298712	0.0357469	23.6206	0.182931	0.0146263	0.0247643	0.488539	25.89648
453200	-161.213	-96.8951	-64.3181	0.0386553	0.00874182	0.354244	0.0289838	0.0140093	0.0339574	0.0132295	0.0469703	0.0559153	0.0393451	0.00685391	0.0649681	0.0683808	0.095622	0.128485	0.197606	0.146311	0.101636	0.0772659	0.100883	1.41076	0.0293931	0.374874	0.0754532	0.177068	3.689616
453300	-160.403	-96.0257	-64.3778	0.0758225	0.109461	0.0443431	0.069515	0.115485	0.0595056	0.0686148	0.0631151	0.0280093	0.0063115	0.0529462	0.00227113	0.26669	0.0104053	0.211152	0.112075	0.0832649	0.196767	0.0743907	0.0269455	1.73534	0.0285639	0.021668	0.0459441	0.479404	3.988014
453400	-158.917	-94.2983	-64.6191	0.009459	0.000302626	0.0448148	0.0218614	0.0537179	0.0464106	0.0264365	0.0121906	0.00585397	0.0689079	0.0825853	0.379303	0.00559656	0.0378393	0.272242	0.126605	0.332288	0.0877322	0.0533737	0.135608	2.90238	0.0458432	0.107229	0.0458632	0.290066	5.194506
453500	-176.954	-110.86	-66.0939	0.00704908	0.0263867	0.0522455	0.0806571	2.52374	0.0535541	0.0434077	0.00837617	0.0865228	0.0324688	0.0204436	0.000963019	0.0489507	0.0887881	0.226115	0.0167238	0.316606	0.10715	0.0838887	2.62651	0.134058	3.15508	2.38656	0.0462994	0.395752	12.5683
453600	-162.841	-97.9271	-64.9138	0.0125228	0.060136	0.102288	0.0408684	0.195634	0.0554683	0.0325358	0.169558	0.0577113	0.00605074	0.0541287	0.0719102	0.00433133	0.0383606	0.289029	0.285095	0.265639	0.0304773	0.0182518	0.0912637	4.039	0.0574069	0.0290248	0.232854	0.428503	6.668052
453700	-168.647	-101.494	-67.153	0.0684112	0.0880095	0.0622759	0.0210433	9.86356	0.0966193	0.0435042	0.0121478	0.0409791	0.0256606	0.0548821	0.00752951	0.061659	0.0695014	0.183825	0.0160193	0.237895	0.0671952	0.0477011	0.110149	0.193142	0.0635343	6.17605	0.182407	0.0701746	17.86388
453800	-163.232	-97.8773	-65.3543	0.130928	0.0365073	0.0720473	0.0128738	0.0461461	0.0643603	0.145504	0.0122216	0.0738238	0.0753347	0.114417	0.00708342	0.00263415	0.0186501	0.324171	0.0992843	0.128474	0.00225963	0.422455	0.168079	6.42686	0.0219715	0.271749	0.0666119	0.125864	8.870313
453900	-176.272	-107.406	-68.8658	3.15905	0.0930353	0.00658566	0.0425385	0.01777	0.207632	0.0400582	0.0655296	0.0147089	0.00759642	0.0347877	0.247375	0.0375931	0.0176626	0.229503	0.0543946	0.310088	0.111985	0.0433057	2.51269	18.6306	0.0152872	0.185377	0.067107	0.275981	26.42823
454000	-155.67	-89.2929	-66.3769	0.0281111	0.0406671	0.11008	0.139139	0.0910298	0.0187737	0.0379092	0.0947966	0.118927	0.00551307	0.0158942	0.00545094	0.0218612	0.000661398	0.10822	0.0742307	0.281709	0.0293649	0.137008	0.0294349	12.2208	0.0884406	0.100812	0.0270325	0.157475	13.98335
454100	-156.704	-90.2365	-66.4671	0.0409668	0.00383488	0.0295868	0.0190159	0.0379442	0.00118051	0.00213211	0.0236019	0.0139788	0.127844	0.0227104	0.267788	0.0873545	0.0743379	0.0882412	0.272571	0.130838	0.00383736	0.0315609	0.172905	12.7665	0.0274887	0.0178379	0.0797451	0.0908759	14.43471
454200	-166.485	-101.612	-64.8732	9.1259e-05	0.0196587	0.0885727	0.203344	0.0874503	0.00100098	0.0680361	0.311004	0.0317453	0.039723	0.0451776	0.0361321	0.00188353	0.0209093	0.0290415	0.0170863	0.376725	0.0193127	0.0532692	0.0347802	4.00735	0.0273932	0.742446	0.0880099	0.114891	6.465037
454300	-157.946	-91.7233	-66.2231	0.0757192	0.0770599	0.0129113	0.085615	0.105785	0.0496559	0.0316207	0.0693137	0.0376442	0.0562728	0.0294011	0.0272928	0.00324794	0.0081715	0.209221	0.101292	0.171402	0.0251456	0.0231787	0.000735907	11.0368	0.0384501	0.146333	0.100255	0.691769	13.21434
454400	-152.609	-88.0178	-64.591	0.0664915	0.0107166	0.093421	0.0431214	0.0214498	0.0125632	0.126935	0.0502937	0.000567899	0.0142202	0.000217808	0.0611053	0.0293397	0.0021885	0.112772	0.154275	0.102355	0.149476	0.0349561	0.193552	3.30975	0.0372424	0.0821398	0.0647743	0.280177	5.054097
454500	-162.083	-97.7057	-64.3773	0.0510301	0.0557757	0.0580317	0.0507982	0.0167086	0.0233864	0.00945669	0.0312507	0.0442491	0.168901	0.110412	0.0292945	0.258854	0.0341111	0.288225	0.0452113	0.264049	0.113655	0.00281398	0.167463	1.68318	0.136128	0.0417632	0.109123	0.191765	3.985637
454600	-163.507	-98.0068	-65.5003	0.277776	0.100727	0.0206763	0.0579887	0.10526	0.00807755	0.0281143	0.021142	0.0828168	0.0456907	0.0129947	0.142059	0.00975556	0.0153743	0.111877	0.307668	0.304214	0.0352754	0.0134155	0.0852355	7.56166	0.054741	0.0403246	0.127692	0.0297536	9.600311
454700	-177.72	-105.763	-71.9569	0.144793	0.000124204	0.139098	0.00635912	0.203736	0.0761487	0.0167685	0.0343841	0.0730338	0.0341226	0.0436848	0.0980105	0.0220628	0.0173979	0.15747	0.0115322	0.245271	1.91577	0.392676	0.0151243	37.7387	0.0500717	0.120644	0.117823	0.208814	41.88358
454800	-144.969	-80.5668	-64.4027	0.00366822	0.00706672	0.0278617	0.000671992	0.0250733	0.00589106	0.0298327	0.0138219	0.0398207	0.010519	0.0604994	0.00182117	0.0735659	0.0180104	0.0667825	0.0380634	0.0582793	0.0628293	0.208701	0.070074	3.03581	0.0360483	0.033317	0.0804206	0.103839	4.112288
454900	-164.342	-99.2817	-65.0603	0.0227541	0.0728274	0.0184293	0.115499	0.0647277	0.110215	0.0261665	0.105273	0.0439993	0.0645749	0.000414567	0.123516	0.0256676	0.0137309	0.074346	0.135859	0.514364	0.0159144	0.0722821	0.0988943	4.84376	0.0611085	0.342269	0.31501	0.118916	7.400517
455000	-156.593	-90.7868	-65.8067	0.00659242	0.00770053	0.0407734	0.0402794	0.0596241	0.318775	0.00637217	0.0244657	0.0403383	0.0262147	7.65256e-05	0.113567	0.0266567	0.00928451	0.179072	0.017447	0.422708	0.011477	0.0426005	0.193848	9.25393	0.0318118	0.00118375	0.16737	0.0901635	11.13233
455100	-154.579	-89.4532	-65.1258	0.105184	0.0257858	0.0273555	0.0478177	0.251643	0.00342901	0.115397	0.0466212	0.0146871	0.00250387	0.106113	0.057108	0.0179262	0.068457	0.0528273	0.0607265	0.129242	0.148114	0.0524414	0.007148	6.10117	0.0391423	0.0510924	0.0886825	0.107475	7.728091
455200	-159.875	-94.6712	-65.2036	0.0711678	0.0199078	0.0475775	0.0143163	0.255398	0.00635424	0.109393	0.0242695	0.0714202	0.0558402	0.0908358	0.0285358	0.00339987	0.0130067	0.0191925	0.013837	0.620188	0.265007	0.134441	0.000803421	6.00414	0.113478	0.0252621	0.00441952	0.105027	8.117218
455300	-154.342	-88.6475	-65.6942	0.00845665	0.0812729	0.0393608	0.0111932	0.0859769	0.019407	0.00384708	0.00129787	0.114103	0.0497682	0.0358345	0.0837986	0.0122837	0.0355448	0.319744	0.021115	0.0627294	0.0729781	0.0864951	0.0891179	8.87551	0.15768	0.0978158	0.0673561	0.137395	10.57008
455400	-158.291	-93.9617	-64.3291	0.00632908	0.104182	0.0181751	0.0405955	0.0611438	0.06046	0.0726763	0.0444124	0.0611237	0.0662032	0.0811933	0.153598	0.0177816	0.0175393	0.0502158	0.191362	0.328462	0.158336	0.176016	0.0179544	1.71284	0.0235536	0.0202606	0.161232	0.0988435	3.744488
455500	-166.777	-96.426	-70.3513	0.0216382	0.0146056	0.142734	0.171192	0.0382498	0.0213646	0.0799307	0.00433657	0.0877689	0.159984	0.159732	0.0850284	0.0158639	0.0294452	0.0766645	0.0295156	0.0408387	0.132543	0.0519661	0.103457	31.9444	0.109809	0.1012	0.136643	0.0965356	33.85548
455600	-177.485	-111.856	-65.6298	0.0751456	0.010974	0.00334098	0.155998	0.80303	0.157609	0.0281983	0.0406201	0.0377811	0.182486	0.0361413	0.104743	0.126375	0.0789347	0.13467	0.0865306	0.35664	0.106442	0.114352	0.0829884	1.65186	0.246819	5.17545	0.169882	0.280789	10.2478
455700	-166.89	-101.057	-65.8328	0.013502	0.0606382	0.0470622	9.00947e-05	6.75046	0.215448	0.0374431	0.0415664	0.172855	0.0358421	0.043161	0.0290256	0.0175724	0.0206061	0.13776	0.313768	0.138994	0.0423683	0.0419164	0.0303808	1.25092	0.0725664	1.59416	0.0776796	0.0772128	11.263
455800	-163.454	-98.3682	-65.0856	0.00446909	0.097411	0.230647	0.113691	0.139048	0.00593755	0.0805516	0.0927339	0.268233	0.00592129	0.00380649	0.0119426	0.0159725	0.0240616	0.0684303	0.00739753	0.252413	0.0557593	0.0155362	0.145562	5.64383	0.0417063	0.0398585	0.012946	0.148896	7.526763
455900	-175.975	-110.131	-65.8442	0.00393038	0.0335609	0.237317	0.327183	0.00796591	0.0965241	0.04626	0.123875	0.0549008	0.0345594	0.126153	0.259329	0.00400015	0.21923	0.0368347	0.113831	0.931345	0.121032	0.0639604	0.0606652	7.93196	0.0210284	0.100772	0.0932592	0.270746	11.32022
456000	-155.468	-90.7893	-64.6784	0.0189013	0.050647	0.0347876	0.122545	0.023756	0.00816159	0.0250397	0.0239324	0.0135136	0.024601	0.0522486	0.046351	0.099274	0.0624959	0.023868	0.0990647	0.198112	0.104009	0.00110852	0.0443759	3.82637	0.0504018	0.0371795	0.0282406	0.471782	5.490764
456100	-153.362	-89.0729	-64.2894	0.0188246	0.0263297	0.123598	0.0487755	0.1989	0.0334721	0.00429215	0.0915171	0.0107148	0.0521012	0.0328166	0.0380768	0.00879131	0.0270142	0.0573556	0.0231379	0.239651	0.0349109	0.187104	0.107306	1.83799	0.0513065	0.00947732	0.120739	0.161854	3.546052
456200	-154.264	-89.0381	-65.2256	0.0279629	0.0342578	0.0196323	0.0402429	0.140696	0.057343	0.0851856	0.0101963	0.0324202	0.0574187	0.0114441	0.240435	0.0174629	0.0134946	0.0962931	0.0305136	0.0888202	0.117774	0.0610122	0.0637177	6.63135	0.0213975	0.187347	0.0732367	0.0673819	8.227039
456300	-150.006	-84.681	-65.3246	0.0286514	0.000987075	0.000233007	0.00737028	0.097159	0.0646134	0.00963955	0.00519533	0.0172187	0.0346669	0.0226568	0.00365953	0.0318324	0.0257787	0.0568668	0.129672	0.109848	0.159207	0.109697	0.185528	7.19605	0.023592	0.160515	0.00946107	0.232083	8.722179
456400	-163.415	-96.302	-67.1134	0.250735	0.070106	0.0263184	0.0424056	0.035994	0.0303544	0.032758	0.0288576	0.105014	0.0912211	0.00508704	0.0646839	0.0357349	0.0238103	0.273563	0.212985	0.141748	0.0210677	0.213419	0.0522251	15.5422	0.0319918	0.106269	0.104411	0.123083	17.66606
456500	-160.904	-95.9247	-64.9798	0.0207248	0.0122673	0.0678085	0.082902	0.472353	0.00342787	0.0412842	0.068958	0.0108633	0.0877394	0.112646	0.0126127	0.0810219	0.0162157	0.0222652	0.158023	0.0501508	0.210164	0.0408341	0.1197	4.94603	0.018056	0.063462	0.14916	0.129148	6.997815
456600	-170.491	-104.557	-65.9345	0.00595585	0.14163	0.000715647	0.0100913	0.00845039	0.0387911	0.0995942	0.111665	0.269478	0.0456974	0.0834091	0.0464319	0.033309	0.00221583	0.174505	0.0272352	0.402839	0.383088	0.01897	0.059552	8.64264	0.255345	0.287012	0.418026	0.204933	11.77158
456700	-160.799	-96.4263	-64.373	0.128024	0.0460359	0.0293168	0.122419	0.115069	0.000580493	0.0882161	0.142556	0.017041	0.0678071	0.0613903	0.0148119	0.0107076	0.0229507	0.279697	0.0818148	0.171596	0.0897286	0.135226	0.0272678	1.58082	0.0092394	0.00951488	0.351893	0.360024	3.963748
456800	-163.707	-98.8383	-64.8686	0.0451258	0.0465153	0.0082215	0.114176	0.0945131	0.0397796	0.083824	0.00580976	0.0139219	0.0501558	0.0806644	0.126363	0.141228	0.0585998	0.151565	0.1355	0.0169828	0.129526	0.172652	0.0913541	4.52676	0.041913	0.0441598	0.101215	0.121665	6.442196
456900	-182.005	-116.094	-65.911	0.0942259	0.018195	0.0121767	0.0159386	0.123693	0.0948304	0.0300171	0.141889	0.138364	0.0264806	0.0762298	0.249079	0.017889	0.00437346	0.338523	0.0492637	4.74932	0.01417	0.0681037	0.105563	1.57856	0.0111293	3.25729	0.133396	0.305192	11.6539
457000	-159.933	-94.3251	-65.6077	0.0691853	0.00308781	0.0538522	0.0169483	0.0123277	0.119438	0.168324	0.163557	0.0541675	0.00469602	0.0609123	0.0653297	0.0238213	0.0189023	0.319008	0.165106	0.188833	0.150448	0.106458	0.0613273	8.10461	0.076339	0.0174182	0.0104894	0.1029	10.13748
457100	-163.048	-98.4817	-64.566	0.0206693	0.103978	0.033284	0.136721	0.56167	0.0632984	0.0139305	0.04968	0.0128109	0.0117331	0.0332801	0.0706017	0.00291628	0.0664716	0.112879	0.186051	0.289207	0.0971211	0.0669279	0.100082	2.32774	0.0599058	0.0245819	0.206301	0.27691	4.92875
457200	-152.756	-88.1756	-64.5799	0.0886825	0.00873109	0.0110783	0.0662739	0.122569	0.00367909	0.0138347	0.0447792	0.0103052	0.0638962	0.00774415	0.00348793	0.0843127	0.0131724	0.142286	0.120412	0.133113	0.0627539	0.0733801	0.105066	3.75275	0.00369263	0.00472347	0.00782623	0.0500837	4.998633
457300	-165.299	-100.147	-65.1517	0.169053	0.0611819	0.0257452	0.00793133	0.0298387	0.0209937	0.256455	0.0172541	0.056784	0.00447941	0.0348759	0.0916823	0.0132246	0.0413499	0.0920425	0.0339287	0.885321	0.181751	0.433369	0.105529	4.99794	0.0283086	0.00136539	0.0566923	0.210616	7.857715
457400	-171.934	-107.297	-64.6372	0.15145	0.0189399	0.230997	0.016205	0.0144311	0.290576	0.0572497	0.0373777	0.171998	0.255559	0.171208	0.0321743	0.0603162	0.0185375	0.214027	0.0600497	0.284365	0.182899	0.0774001	0.000199542	2.17214	0.168381	0.0602229	0.143174	0.395073	5.284946
457500	-158.957	-93.216	-65.7414	0.00127193	0.0419774	0.0210959	0.0453463	0.204202	0.0253382	0.0112888	0.0419261	0.000179278	0.0704487	0.0357159	0.0543897	0.0456436	0.00240231	0.0569022	0.113213	0.24172	0.234265	0.333136	0.0193952	8.71834	0.202805	0.169817	0.0735179	0.0417047	10.80604
457600	-156.11	-91.9799	-64.1297	0.0587172	0.0345081	0.00948321	0.12337	0.0274517	0.0655688	0.0269377	0.222948	0.1569	0.0995991	0.0682634	0.00779888	0.0106747	0.00208462	0.106482	0.0557035	0.210747	0.0315858	0.147741	0.0101112	1.06903	0.114137	0.0386995	0.0415325	0.00736603	2.747436
457700	-169.033	-103.707	-65.3264	0.100388	0.0483518	0.39039	0.0461733	0.109671	0.0657978	0.0169161	0.145035	0.0389769	0.167562	0.0100972	0.000334474	0.0666483	0.0891854	0.10335	0.0272727	0.0624283	0.021625	0.0391223	0.0326388	6.36081	0.0520932	0.552916	0.0677498	0.115394	8.730925
457800	-169.661	-104.552	-65.1091	0.00481902	0.265286	0.0182974	0.0572292	0.348063	0.0731784	0.101674	0.147966	0.17301	0.0981359	0.0531905	0.017759	0.000764061	0.00756724	0.19697	0.0376496	0.895848	0.0201483	0.0736361	0.0326477	4.66513	0.104036	0.0781533	0.169469	0.00375529	7.644384
457900	-166.676	-96.4813	-70.1943	0.0190788	0.00747018	0.121194	0.091005	0.0695561	0.209139	0.110691	0.0181016	0.128059	0.0159868	0.0547233	0.0257857	0.0299314	0.0322703	0.110524	0.0883403	0.0865369	0.383062	0.0571186	0.25503	30.9372	0.0107221	0.113033	0.000419153	0.0953464	33.07034
458000	-154.014	-89.8089	-64.2056	0.0340309	0.0641529	0.0068132	0.0217328	0.0988937	0.0124355	0.0160251	0.000931068	0.0176917	0.00215448	0.0429118	0.00253852	0.0909076	0.110391	0.39447	0.0938899	0.111891	0.0272983	0.125091	0.00290849	1.1735	0.186241	0.0881838	0.0664552	0.335285	3.126823
458100	-166.059	-100.453	-65.6054	0.0634774	0.0977604	0.0229754	0.0266037	0.124067	0.271886	0.00169981	0.0230432	0.163223	0.0787984	0.0878897	0.0636466	0.0718352	0.037863	0.0920524	0.0250887	0.163518	0.0828202	0.406496	0.112227	7.67604	0.0587407	0.0705199	0.203194	0.100321	10.12579
458200	-154.578	-89.9558	-64.6223	0.0269042	0.00733121	0.0170366	0.00784456	0.0756844	0.0962406	0.131687	0.0362468	0.0231564	0.0666971	0.005752	0.0144259	0.0997887	0.0744165	0.0699927	0.135271	0.0952513	0.122967	0.0477527	0.351812	3.53261	0.00944465	0.034389	0.0468088	0.0807959	5.210308
458300	-165.578	-99.282	-66.2963	0.0338772	0.0062555	0.0142119	0.0178836	0.000932989	0.00941309	0.0224466	0.0451571	0.0365824	0.00253355	0.0194918	0.00368718	0.112512	0.0491713	0.111469	0.00441286	0.870783	0.0247058	0.0405852	0.171238	5.89391	0.0373667	5.92994	0.035111	0.0869134	13.58059
458400	-156.385	-91.3461	-65.039	0.00384891	0.00811425	0.0698224	0.00446567	0.0978863	0.0705466	0.0586097	0.0177819	0.0165718	0.0657671	0.0973095	0.0753243	0.0725835	0.0667058	0.213605	0.0581778	0.220259	0.0182578	0.0693906	0.122356	5.30228	0.019582	0.0259758	0.358714	0.160105	7.294037
458500	-172.942	-107.14	-65.8022	0.0477163	0.151542	0.0247116	0.123888	1.67758	0.0469633	0.0256654	0.130236	0.0105028	0.188981	0.138799	0.00772486	0.0322364	0.011131	0.129262	0.0645253	0.171366	0.0948072	0.308902	0.0242746	2.24486	0.020547	5.37668	0.0469761	0.00993107	11.10981
458600	-157.764	-92.6368	-65.1268	0.105404	0.143035	0.033221	0.000514466	0.0144478	0.0523101	0.0152489	0.0913454	0.113612	0.00177764	0.0524049	0.12614	0.054788	0.0480969	0.141334	0.155461	0.241589	0.0338698	0.0572867	0.00191413	5.95219	0.00558459	0.00719284	0.0350667	0.249164	7.733002
458700	-171.847	-106.472	-65.3748	0.0445444	0.16202	0.0114326	0.027553	0.0681779	0.00346507	0.162027	0.0220733	0.128057	0.0561006	0.0326573	0.000632043	0.0116805	0.155452	0.0817623	0.0478501	4.58447	0.281553	0.172382	0.194672	1.87438	0.015489	0.0804413	0.107214	0.647018	8.973103
458800	-172.232	-106.683	-65.5496	0.12214	0.105518	0.0557025	0.0125992	0.00234644	0.0536193	0.00515492	0.119112	0.0851922	0.0622808	0.193376	0.312447	0.00229242	0.210603	0.014145	0.0420613	1.79436	0.0129853	0.122201	0.0386506	6.1078	0.00442554	0.0582176	0.199161	0.110474	9.846868
458900	-161.693	-95.7977	-65.8949	0.0175496	0.0418393	0.0979923	0.0351326	0.0331311	0.00809072	0.0701152	0.106027	0.109965	0.0260898	0.0203797	0.016507	0.0375017	0.0332823	0.0759374	0.206027	0.307674	0.299262	0.0843434	0.175136	9.34069	0.152097	0.074599	0.0500286	0.15397	11.57337
459000	-157.31	-91.366	-65.9441	0.0590166	0.0671064	0.0455774	0.0209878	0.0361516	0.0173437	0.0547147	0.0957312	0.0365666	0.0254863	0.0103509	0.0622962	0.128437	0.0271345	0.00936678	0.080744	0.0788587	0.0888839	0.00543259	0.132696	10.2129	0.0339104	0.101296	0.0504874	0.337994	11.81949
459100	-159.533	-93.8495	-65.6832	0.00523251	0.00943476	0.00447486	0.0496051	0.0216601	0.146816	0.112008	0.00227035	0.104991	0.159322	0.0176742	0.119878	0.0363232	0.0262335	0.314926	0.00605944	0.245299	0.0832153	0.0417903	0.282079	8.35885	0.036137	0.0831293	0.14237	0.105169	10.51495
459200	-150.911	-85.1083	-65.8025	0.0190265	0.0580235	0.00482848	0.0711579	0.00563759	0.0861676	0.00500291	0.0636348	0.00439396	0.000250053	0.0298334	0.0505522	0.00331497	0.00319342	0.25478	0.0375551	0.109972	0.107324	0.10316	0.156142	9.49928	0.0159802	0.0989282	0.176323	0.147222	11.11169
459300	-167.692	-101.477	-66.2146	0.19385	0.0104417	0.00950555	0.114965	0.0919269	0.0258504	0.097158	0.0452477	0.0221816	0.186422	0.200165	0.0216488	0.0486505	0.184939	0.103002	0.0220949	5.10569	0.0168211	0.107953	0.0599255	6.35064	0.00254137	0.0643832	0.0187491	0.0674394	13.17219
459400	-161.548	-97.0955	-64.4522	0.000939691	0.0638297	0.097659	0.0701866	0.15067	0.00909332	0.144553	0.0274374	0.0299205	0.0640163	0.000107223	0.184736	0.0204779	0.0456378	0.196872	0.0883983	0.158168	0.076888	0.211888	0.109592	1.92744	0.0425803	0.175159	0.143796	0.319725	4.359767
459500	-157.363	-92.8047	-64.5579	0.00571162	0.0798732	0.0612899	0.0161638	0.039857	0.0705882	0.00640981	0.0282015	0.0537027	0.0404939	0.119362	0.0977034	0.0413851	0.00704463	0.200725	0.0594775	0.100998	0.197576	0.193359	0.151319	2.83327	0.0326999	0.0220876	0.278039	0.150979	4.888315
459600	-155.651	-89.9093	-65.7416	0.16644	0.150428	0.00492433	0.068012	0.0250694	0.00346313	0.0233526	0.0544949	0.0672807	0.0325224	0.00294206	0.00693729	0.0570366	0.0292861	0.0361555	0.142731	0.0659964	0.0355171	0.00954267	0.0535128	9.25551	0.0685717	0.0492991	0.0877164	0.310043	10.80679
459700	-165.306	-100.181	-65.1255	0.0511685	0.00416006	0.17233	0.046004	0.146686	0.0169218	0.128203	0.102634	0.00481532	0.155883	0.471069	0.024797	0.0509592	0.0164244	0.15478	0.0651361	0.319649	0.106076	0.0193642	0.0211836	5.35449	0.000797803	0.038016	0.0936819	0.161203	7.726429
459800	-169.37	-104.392	-64.9782	0.0817674	0.0394541	0.00588182	0.0424569	0.264211	0.245964	0.0255456	0.0309133	0.064261	0.0715609	0.0484443	0.0472118	0.0869408	0.0923791	0.229584	0.111008	0.166224	0.86158	0.0836127	0.0549648	3.83067	0.0935505	0.0393049	0.273294	0.0990194	6.989803
459900	-155.441	-91.0965	-64.3441	0.0488883	0.0135056	0.0933461	0.00659862	0.0219629	0.141256	0.0644935	0.0123805	0.00582205	0.153912	0.161338	0.0389354	0.0481373	0.00242376	0.107215	0.0200914	0.171834	0.0680214	0.124206	0.0921671	2.03204	0.0349964	0.170793	0.0743725	0.110548	3.819279
460000	-150.929	-86.75	-64.1785	0.11249	0.0111655	0.0231161	0.0346832	0.00511314	0.000604111	0.0341065	0.069015	0.0301346	0.0543137	0.0474989	0.0180794	0.0487306	0.0560289	0.176933	0.00946453	0.0704487	0.0915908	0.0855857	0.066812	1.6236	0.123677	0.103123	0.0217212	0.0735971	2.991636
460100	-152.855	-86.3843	-66.4705	0.0149681	0.0360168	0.00866318	0.0130181	0.029721	0.0827195	0.0182393	0.0233896	0.0187273	0.0132447	0.100842	0.00880609	0.116061	0.0931671	0.134326	0.256978	0.113907	0.0379188	0.104284	0.0204971	12.9533	0.0157942	0.0184883	0.0385962	0.179613	14.45125
460200	-165.226	-100.475	-64.7508	0.0272135	0.00254998	0.021925	0.123777	0.0430298	0.0039406	0.102058	0.348999	0.0427816	0.333613	0.031041	0.0306562	0.0298536	0.118172	0.106954	0.09089	0.254464	0.0940387	0.0299419	0.0554282	3.1899	0.0222087	0.268244	0.0728291	0.408454	5.85296
460300	-157.312	-92.4818	-64.8298	0.0123667	0.00822873	0.00309194	0.0844643	0.0149791	0.000549216	0.072385	0.0902574	0.0545139	0.105703	0.0633042	0.117761	0.0232427	0.166434	0.0782736	0.152033	0.146052	0.0322755	0.0394207	0.018121	4.433	0.0188191	0.0288865	0.246241	0.237574	6.247982
460400	-162.804	-97.8804	-64.9234	0.121521	0.00749038	0.051613	0.00934667	0.0341009	0.0120548	0.0772498	0.319353	0.0054594	0.0664505	0.0103428	0.130138	0.0505214	0.0228959	0.141913	0.0610989	0.164835	0.0307722	0.215372	0.379819	4.5515	0.0295489	0.088507	0.0650982	0.0691717	6.716176
460500	-157.343	-92.8056	-64.537	0.0582324	0.00972629	0.154309	0.00361345	0.0281234	0.00223714	0.119136	0.1016	0.0985164	0.0480781	0.0745812	0.00230118	0.0484815	0.0388857	0.148474	0.309175	0.0442374	0.0335328	0.0926799	0.0682812	3.06865	0.00452369	0.101566	0.103516	0.0214964	4.783952
460600	-162.419	-94.7462	-67.6732	0.0321517	0.029693	0.023469	0.068064	0.0879596	0.055864	0.00200092	0.210002	0.0326852	0.00987296	0.0276835	0.10604	0.184721	0.0371844	0.138076	0.08214	0.156088	0.0457464	0.0603037	0.325234	18.3975	0.0949972	0.0320358	0.134595	0.0907395	20.46481
460700	-156.733	-91.9448	-64.7887	0.120742	0.0471322	0.096815	0.103838	0.022875	0.0366043	0.0319854	0.0240058	0.000367536	0.0331492	0.0102031	0.0856314	0.0206486	0.0233933	0.129408	0.0114871	0.0986686	0.0200586	0.172703	0.0838064	4.43359	0.0670113	0.0546426	0.13655	0.176925	6.042239
460800	-153.041	-88.7094	-64.3312	0.0810084	0.032156	0.0158096	0.0712755	0.108218	0.041925	0.119948	0.0116197	0.00126956	0.0827807	0.0362094	0.022693	0.0158881	0.00647916	0.323299	0.00869961	0.124068	0.0159163	0.0421724	0.091381	2.1845	0.0830283	0.0968461	0.0422087	0.0957557	3.755153
460900	-158.575	-94.2884	-64.2871	0.00839441	0.00850355	0.108817	0.0110666	0.045479	0.0206131	0.010006	0.06875	0.0103706	0.173582	0.0811211	0.081402	0.192332	0.166625	0.116093	0.0736407	0.307788	0.017337	0.0692875	0.122372	1.51012	0.0535497	0.0332537	0.146284	0.097642	3.534429
461000	-154.458	-88.6411	-65.8174	0.00417475	0.0390221	0.0502042	0.0219015	0.0559405	0.322348	0.0578401	0.012793	0.0223409	0.0159926	0.0172529	0.0397241	0.0170631	0.0221492	0.0182838	0.164536	0.101767	0.191517	0.042293	0.0759766	9.74692	0.0103099	0.0641233	0.00512503	0.0662377	11.18583
461100	-158.143	-93.5802	-64.5626	0.00265561	0.0702874	0.0582623	0.0942705	0.0302076	0.0261989	0.0599831	0.161189	0.00751114	0.0249402	0.108806	0.0398717	0.0155926	0.0308422	0.143158	0.00339723	1.01907	0.107107	0.0311417	0.0113367	2.37152	0.0582697	0.0720708	0.150744	0.213476	4.911915
461200	-160.586	-95.7518	-64.834	0.170417	0.248894	0.018407	0.0127309	0.113703	0.0759958	0.0963381	0.0987159	0.0134566	0.000855078	0.0571706	0.0187569	0.00124202	0.00933539	0.112694	0.0145413	0.41104	0.137083	0.0963347	0.0143466	3.96738	0.00629059	0.138643	0.063577	0.37103	6.268977
461300	-158.419	-93.2104	-65.2081	0.0327346	0.107641	0.0214731	0.0177577	0.0284422	0.02565	0.0080868	0.0363811	0.00763689	0.0255937	0.114131	0.113459	0.00798152	0.0230791	0.290784	0.113148	0.243924	0.156473	0.087735	0.0614529	5.94539	0.195616	0.0233488	0.031565	0.42021	8.139692
461400	-151.757	-87.2475	-64.5099	0.00696031	0.0174186	0.0618451	0.0620987	0.0204901	0.128193	0.0141962	0.0683651	0.00892407	0.0601656	0.00867186	0.0111025	0.16564	0.000110702	0.137968	0.0196299	0.0436679	0.131633	0.0788154	0.0623333	3.31178	0.0315791	0.0265566	0.0554583	0.114855	4.648458
461500	-157.059	-92.2647	-64.7938	0.0375796	0.0241299	0.0304155	0.0289911	0.0712668	0.0242445	0.0548302	0.0504399	0.0270498	0.0180522	0.0157224	0.00843898	0.0593543	0.0183131	0.110463	0.139113	0.0295388	0.748603	0.192087	0.00205737	3.96369	0.045269	0.030117	0.148741	0.189528	6.068034
461600	-167.98	-103.035	-64.9448	0.0521926	0.0874174	0.0369044	0.00651663	0.0240761	0.0892767	0.23651	0.13328	0.00113003	0.0205326	0.165866	0.203499	0.173943	0.029537	0.00967867	0.482199	0.151907	0.0423058	0.0310298	0.0509535	4.20616	0.0981277	0.092567	0.10936	0.287891	6.822865
461700	-157.013	-90.7442	-66.2691	0.0477619	0.00193041	0.0418774	0.0220641	0.0506369	0.0248687	0.0832247	0.00397912	0.0670113	0.234951	0.0395307	0.141374	0.0526556	0.0222595	0.185058	0.122079	0.0446648	0.0209049	0.0796794	0.0780942	11.7262	0.0013541	0.0443054	0.162158	0.145994	13.44458
461800	-158.024	-93.2981	-64.7258	0.0273823	0.0231832	0.0368554	0.0510261	0.128643	0.0106138	0.313709	0.101027	0.0220145	0.00878652	0.0566018	0.116979	0.00489566	0.0670081	0.0310084	0.251218	0.0793321	0.0853845	0.0363867	0.0113236	3.93398	0.0440312	0.0877874	0.159653	0.0390004	5.727833
461900	-161.537	-97.3712	-64.166	0.0908574	0.130564	0.151656	0.0331923	0.0106635	0.0353984	0.125639	0.0567122	0.045729	0.0115958	0.00652012	0.0135436	0.0185642	0.0549503	0.376719	0.235938	0.13819	0.161364	0.0180792	0.00365589	0.820075	0.056861	0.158669	0.0587496	0.114989	2.928875
462000	-161.351	-96.879	-64.4719	0.0286584	0.00138699	0.0460028	0.00671578	0.00299363	0.293038	0.104047	0.0797492	0.184995	0.0364747	0.198747	0.0593282	0.0478538	0.0235585	0.210938	0.0728725	0.127314	0.140657	0.0632712	0.00245092	2.16299	0.032996	0.164354	0.00132855	0.365554	4.458272
462100	-158.404	-93.5528	-64.8515	0.161646	0.0739657	0.125351	0.050158	0.00881988	0.120683	0.0584946	0.00751893	0.0279095	0.0463481	0.098735	0.00851176	0.0123812	0.0361423	0.0694661	0.045518	0.121973	0.0426199	0.169412	0.068081	4.4391	0.0112283	0.0353524	0.317114	0.199724	6.356257
462200	-154.087	-89.9087	-64.178	0.0387157	0.342706	0.0499026	0.0207081	0.0347731	0.018702	0.0112863	0.0317959	0.00656062	0.036899	0.0250368	0.00552049	0.0155197	0.0050957	0.230411	0.136811	0.402036	0.0638715	0.101077	0.0383214	1.1171	0.0624819	0.028486	0.0502992	0.11508	2.989199
462300	-150.583	-86.24	-64.3432	0.122909	0.0298977	0.0109171	0.00653249	0.193397	0.0879337	0.00783827	0.0234825	0.0185936	0.0102383	0.0729789	0.0429034	0.0393629	0.00779274	0.0625752	0.0513537	0.0292267	0.0755704	0.0826712	0.104483	2.57448	0.0109855	0.0665357	0.0366502	0.0456392	3.814948
462400	-166.712	-96.3254	-70.3863	0.027509	0.0355943	0.0219822	0.0669812	0.0807037	0.0318075	0.0732003	0.014138	0.84969	0.0426896	0.0155912	0.11701	0.000592239	0.0177777	0.129432	0.0289095	0.0757937	0.077568	0.18894	0.046111	31.7694	0.0637644	0.0743674	0.106971	0.0740801	34.03059
462500	-159.925	-95.2814	-64.644	0.01669	0.00975836	0.0232766	0.055687	0.0388376	0.442361	0.0748124	0.107964	0.125278	0.0385986	0.037704	0.0581246	0.00698521	0.0507921	0.311372	0.0165135	0.139865	0.0729959	0.143464	0.00301528	3.14313	0.186621	0.0247629	0.0477538	0.142683	5.319044
462600	-159.602	-95.0893	-64.5123	0.0722398	0.0993744	0.0981962	0.049853	0.0282459	0.0149451	0.0125629	0.056971	0.0713672	0.0633081	0.0117186	0.0482257	0.091022	0.182362	0.153006	0.109273	0.34499	0.13881	0.160264	0.0171688	2.54692	0.0344723	0.0218076	0.0596475	0.173734	4.660488
462700	-162.184	-97.3712	-64.8128	0.00959392	0.0685421	0.24077	0.21644	0.0908642	0.00278582	0.00229579	0.0307265	0.0857607	0.00519645	0.0877927	0.144224	0.00856685	0.0748095	0.114863	0.0752751	0.132929	0.0184147	0.0472943	0.0713438	4.10796	0.133944	0.0571399	0.0439202	0.291532	6.16298
462800	-163.871	-99.6389	-64.2326	0.133156	0.159411	0.00372546	0.00185282	0.0380943	0.00653619	0.0879849	0.0250635	0.12855	0.14442	0.0513259	0.0846543	0.0168763	0.138921	0.0981237	0.173918	0.084583	0.114954	0.171872	0.153337	1.21936	0.0232669	0.0387388	0.0990194	0.0640903	3.261836
462900	-157.024	-92.6258	-64.3984	0.000802528	0.0308261	0.00507738	0.112784	0.0526368	0.0285968	0.0980475	0.0591808	0.175748	0.0406986	0.0110495	0.0715881	0.0700983	0.00696064	0.151767	0.197159	0.162659	0.0229849	0.27325	0.0750551	2.06238	0.0232654	0.043582	0.228406	0.0864442	4.091048
463000	-175.422	-107.867	-67.5557	0.0874056	0.0229605	0.174432	0.0462774	0.18504	0.0319795	0.0729307	0.0421049	0.0511218	0.138516	0.0215819	0.0355764	0.0453586	0.0214458	9.19377	0.0978337	0.041664	0.308025	0.0631152	0.19812	8.64682	0.10868	0.0181252	0.22026	0.00421304	19.87736
463100	-161.116	-95.9284	-65.1871	0.0117629	0.0579549	0.0129604	0.107548	0.00762511	0.0455826	0.121412	0.0935983	0.073374	0.0245402	0.0146136	0.0329556	0.128282	0.0626885	0.0305489	0.273099	0.301092	0.0238977	0.14526	0.0233604	6.07635	0.216287	0.062387	0.0488014	0.0386878	8.034666
463200	-155.995	-91.4301	-64.5652	0.0291887	0.0019026	0.0344184	0.103262	0.0665306	0.0402392	0.276929	0.0442559	0.0301362	0.0249438	0.115937	0.0542752	0.041846	0.00607736	0.218353	0.00612375	0.0562252	0.081847	0.148787	0.0388877	3.26087	0.00509568	0.145069	0.0221154	0.0717832	4.925097
463300	-156.081	-89.9759	-66.1053	0.0834925	0.269325	0.0103354	0.0349357	0.0799352	0.0206697	0.00858339	0.0335602	0.00516667	0.0781307	0.00516651	8.40604e-05	0.00355914	0.00314596	0.234587	0.0742583	0.109724	0.0671488	0.125524	0.0276429	10.8933	0.157876	0.027555	0.186418	0.0852638	12.62539
463400	-157.976	-93.0196	-64.9567	0.0286552	0.00267196	0.0397068	0.023823	0.0235584	0.00605584	0.071171	0.0160073	0.0367357	0.0424954	0.151194	0.0459666	0.251164	0.010443	0.28519	0.180904	0.0935529	0.131917	0.0366734	0.131521	5.01425	0.0711039	0.0930843	0.0143018	0.0805233	6.882672
463500	-158.472	-94.0023	-64.4699	0.0105736	0.0160076	0.0167298	0.112461	0.271684	0.0261298	0.0800939	0.0407913	0.0430447	0.0427346	0.0510909	0.0181448	0.00817536	0.0126835	0.0950357	0.195	0.285612	0.0236549	0.218181	0.0955311	2.43415	0.103617	0.17565	0.044836	0.0270101	4.448618
463600	-166.324	-98.5615	-67.7623	0.0200712	0.0161618	0.0101367	0.0202099	0.87051	0.0869471	0.10314	0.0913126	0.0157587	0.0942824	0.406222	0.0143622	0.00855567	0.0343056	0.219503	0.0600824	0.146368	0.0033908	0.131449	0.0164673	18.3306	0.095088	0.00950785	0.0450489	0.0612095	20.91073
463700	-169.291	-103.702	-65.5881	0.0123115	0.0327782	0.0471391	0.207639	0.0379724	0.403031	0.0199654	0.0378311	0.10492	0.139536	0.0280609	0.0248436	0.00846258	0.0688904	0.155069	0.00722478	0.597795	0.112675	0.0255037	0.11501	7.16519	0.259562	0.173726	0.0924223	0.161832	10.03939
463800	-164.512	-99.5748	-64.9372	0.143146	0.0903896	0.0108913	0.0377472	0.16436	0.0361832	0.0819809	0.0120048	0.0135696	0.0552225	0.17011	0.0317161	0.107711	0.0758279	0.0377289	0.0614084	0.467552	0.125827	0.0703138	0.0286643	4.52302	0.0976355	0.121206	0.145234	0.0755265	6.784981
463900	-164.295	-99.4355	-64.86	0.00792309	0.0279464	0.0206858	0.00623298	0.0452604	0.174142	0.0706976	0.0325307	0.166988	0.000846082	0.00616692	0.0193595	0.0260752	0.0425579	0.133686	0.108182	0.325132	0.0280692	0.134665	0.135625	4.1786	0.0477782	0.407528	0.00902663	0.24335	6.399055
464000	-182.521	-116.472	-66.0485	0.030045	0.0751796	0.095311	0.0235363	5.36916	0.482056	0.0276407	0.0265873	0.0409409	0.0483696	0.0762137	0.028348	0.23093	0.281194	0.3852	0.0323696	0.128113	0.0441849	0.168154	0.0220408	1.23896	0.17491	3.26887	0.0181406	0.0247907	12.34125
464100	-157.053	-92.5038	-64.5487	0.012486	0.00877545	0.13312	0.00113911	0.00888586	0.060168	0.0909975	0.0422975	0.0607912	0.0041649	0.127232	0.0318841	0.162944	0.01283	0.142873	0.066696	0.152563	0.311835	0.012746	0.0305646	2.8954	0.165439	0.0405341	0.0582937	0.207857	4.84252
464200	-162.106	-94.5804	-67.5256	0.0135575	0.0822807	0.00755668	0.0471646	0.0669904	0.0750711	0.051709	0.338042	0.00932298	0.0204415	0.0687683	0.152472	0.042033	0.0795887	0.0977763	0.354328	0.124509	0.0293685	0.0609138	0.00239777	17.7726	0.0905739	0.0183689	0.0292673	0.0920499	19.72712
464300	-153.018	-88.2547	-64.7636	0.0489785	0.0993475	0.0403785	0.0267825	0.0255073	0.070198	0.0215787	0.0804135	0.0648531	0.0561412	0.0254109	0.00109744	0.0258271	0.0344247	0.0791757	0.0394141	0.284687	0.0371621	0.217893	0.00576364	4.38201	0.152852	0.011654	0.0486063	0.0366378	5.91679
464400	-164.127	-99.6729	-64.4542	0.236117	0.00801053	0.0224761	0.0104518	0.255082	0.0421377	0.0228958	0.0315569	0.0477329	0.106793	0.0880634	0.00237512	0.0756424	0.0801089	0.195732	0.152915	0.065051	0.293893	0.131449	0.102746	2.22029	0.0434165	0.0973175	0.0251557	0.0127251	4.370136
464500	-174.548	-108.834	-65.7138	0.0153504	0.0671422	0.228148	0.0117999	0.617429	0.0480455	0.117366	0.0407536	0.11265	0.195135	0.131559	0.0100958	0.0763452	0.147956	0.177651	0.0490465	4.38027	0.0384592	0.0178049	0.0219389	3.78106	0.155143	0.0274131	0.0543976	0.145275	10.66823
464600	-173.704	-106.919	-66.7849	0.0499832	0.165365	0.0066093	0.140176	0.0045799	0.27093	0.389294	0.0191692	0.180738	0.118567	0.0418952	0.0234706	0.0971536	0.0321	0.229702	0.070744	0.0292358	0.433486	0.064805	0.0763654	13.3056	0.0671545	0.0664483	0.113756	0.0259188	16.02324
464700	-163.038	-96.6398	-66.3984	0.0600254	0.00700284	0.243257	0.000606014	0.110025	0.049787	0.00138151	0.0312499	0.119361	0.0299268	0.0638811	0.0229266	0.00195867	0.00789588	0.149225	0.1244	0.0785566	0.0283684	0.216048	0.240958	11.6956	0.0219941	0.270904	0.133438	0.38201	14.09079
464800	-162.709	-97.8891	-64.8199	0.0480553	0.0161234	0.0739173	0.085908	0.0541469	0.0587963	0.13444	0.0138583	0.168189	0.0240257	0.239071	0.0255536	0.0188494	0.0244377	0.240858	0.0408216	0.378662	0.0663341	0.0341757	0.125611	3.67828	0.207536	0.00533784	0.082588	0.352824	6.198399
464900	-162.243	-95.756	-66.4872	0.0112294	0.103398	0.05207	0.0966133	0.133257	0.00737722	0.116227	0.0499182	0.00966874	0.0109313	0.12383	0.0235179	0.0691479	0.0109025	0.0860604	0.109489	0.458404	0.154149	0.0308686	0.02025	12.5786	0.0251058	0.144633	0.104994	0.00429639	14.53492
465000	-156.559	-90.434	-66.1249	0.109786	0.00687376	0.0106506	0.0450606	0.0677952	0.0478529	0.00767594	0.0136577	0.0390443	0.0436464	0.0574042	0.0190047	0.0321324	0.0896795	0.049677	0.218354	0.0963936	0.0134568	0.243923	0.0529294	11.0181	0.0278194	0.020132	0.262611	0.130022	12.72369
465100	-157.7	-92.8813	-64.8188	0.0108374	0.0743894	0.00146548	0.0319633	0.0101052	0.12595	0.00792454	0.0911953	0.0592962	0.0580248	0.0622354	0.0626989	0.00297637	0.0760145	0.0876648	0.0488894	0.122389	0.386215	0.115822	0.205219	4.27526	0.0221403	0.12103	0.081853	0.0513438	6.192906
465200	-158.18	-90.973	-67.2073	0.0882835	0.0105728	0.0365854	0.0245046	0.0991034	0.0709802	0.215736	0.0265582	0.0655197	0.115747	0.0101764	0.0841649	0.0324087	0.0136412	0.143784	0.0818438	0.157443	0.0977113	0.0392806	0.035011	16.4143	0.0154808	0.0935864	0.0557803	0.107397	18.13557
465300	-162.393	-97.137	-65.2556	0.0446281	0.00949942	0.0402057	0.0373577	0.367025	0.0356325	0.0194099	0.206386	0.0148481	0.0125415	0.0200274	0.00244246	0.0288886	0.0313047	0.0787865	0.856922	0.0680658	0.162656	0.020167	0.0907662	5.97792	0.0360709	0.0687405	0.00316602	0.143521	8.376983
465400	-173.384	-106.836	-66.5484	0.054589	0.157553	0.0483504	0.0689767	0.284546	0.0996937	0.015734	0.0434664	0.18623	0.085374	0.0989106	0.0337569	0.168783	0.106103	0.0436251	0.183312	0.380893	0.00569465	0.328583	0.111286	11.8805	0.0198389	0.0748409	0.22219	0.138042	14.84085
465500	-166.068	-98.9123	-67.1559	0.0185666	0.0817323	0.0627586	0.0759316	0.729301	0.0960812	0.0736183	0.0361262	0.0187407	0.0361837	0.109713	0.00736296	0.00727974	0.00804928	0.107162	0.0663331	0.147876	0.131093	0.0204198	0.0626903	15.1756	0.00367692	0.220043	0.51878	0.0632685	17.87842
465600	-157.681	-92.484	-65.1966	0.00361044	0.0850817	0.0926067	0.0562794	0.0831755	0.095128	0.0764708	0.164578	0.0285135	0.0087499	0.00839083	0.0157656	0.000288382	0.0283931	0.0728321	0.0356449	0.125866	0.077569	0.195026	0.162675	6.19658	0.0811002	0.108277	0.115484	0.163861	8.081951
465700	-163.078	-98.9194	-64.1588	0.04258	0.195733	0.221526	0.0444536	0.00467833	0.0436432	0.0579506	0.0781549	0.0634185	0.0377798	0.0240252	0.0391189	0.0261767	0.0205247	0.124499	0.0105076	0.192759	0.120592	0.0947294	0.353469	0.68101	0.0249191	0.21435	0.0213828	0.155192	2.893174
465800	-155.366	-89.6731	-65.6933	0.00662381	0.00270994	0.0414569	0.00194567	0.0818473	0.00735884	0.0260079	0.0064869	0.00151041	0.157768	0.0121029	0.105406	0.121755	0.0447723	0.175063	0.027057	0.0743098	0.13229	0.104115	0.0884043	8.7872	0.211317	0.00685229	0.19508	0.146058	10.5655
465900	-166.708	-101.608	-65.1003	0.0996587	0.00441465	0.0144659	0.0331584	0.045925	0.029395	0.00459536	0.15167	0.186695	0.00140289	0.0148829	0.0481571	0.172944	0.0934891	0.0516807	0.158487	0.730112	0.0593979	0.059515	0.26186	4.80543	0.0538415	0.125662	0.250959	0.142559	7.60036
466000	-165.251	-99.6658	-65.5855	0.175773	0.0423625	0.0008907	0.062994	0.155346	0.185003	0.0340093	0.0121376	0.110019	0.0888913	0.00915519	0.0365715	0.0470409	0.0427236	0.21409	0.0270758	0.238035	0.119911	0.410566	0.0760225	7.46949	0.108861	0.13519	0.0522908	0.172267	10.02672
466100	-154.288	-88.4751	-65.813	0.016965	0.0413481	0.0120325	0.103635	0.0133804	0.0143565	0.0773691	0.0240675	0.0781471	0.0642583	0.0239179	0.107835	0.00999435	0.015305	0.11578	0.165056	0.203525	0.0511147	0.106314	0.185686	9.39629	0.0024796	0.0290483	0.0442585	0.262075	11.16424
466200	-154.969	-90.6111	-64.358	0.00457163	0.0556713	0.175565	0.0532062	0.0516335	0.0207493	0.0103657	0.00244952	0.0508697	0.00195558	0.0148059	0.0184654	0.0314873	0.0579426	0.181949	0.0716232	0.065689	0.115631	0.213093	0.014175	1.97727	0.0270645	0.0956277	0.274809	0.302324	3.888992
466300	-159.326	-94.5471	-64.7789	0.156792	0.0316866	0.0488019	0.0944633	0.0136591	0.0299801	0.0566014	0.0162991	0.0955792	0.0353249	0.0125839	0.0486277	0.0519352	0.0652692	0.133711	0.0522434	0.221941	0.0992437	0.0285724	0.0177432	3.77757	0.0156923	0.0388682	0.144423	0.706036	5.993649
466400	-154.588	-89.5492	-65.0384	0.0263529	0.106253	0.00444749	0.0175178	0.0301165	0.00666558	0.0537408	0.0354303	0.0323344	0.0240068	0.224869	0.0379672	0.0972115	0.0243183	0.0518369	0.0323433	0.234839	0.0641335	0.069093	0.100486	5.67855	0.140256	0.0970024	0.0341422	0.067301	7.29121
466500	-184.52	-113.85	-70.6696	0.0480082	0.0434628	0.0286684	0.00199391	0.0281165	0.00550283	0.0558954	6.95256	0.0349269	0.00399278	0.102339	0.136651	0.0521624	0.0720407	5.64278	0.0447268	0.228198	0.168026	0.97311	0.0201182	14.87	0.159455	0.0272057	0.0290836	5.71808	35.44712
466600	-164.202	-99.8314	-64.3708	0.0920745	0.0694019	0.00484985	0.0324378	0.00858648	0.175546	0.0580394	0.0258143	0.0294761	0.140038	0.318322	0.0479511	0.00646957	0.0180343	0.250558	0.0943813	0.181323	0.15823	0.163773	0.0452965	1.35278	0.231979	0.00694915	0.161879	0.278557	3.952747
466700	-160.54	-96.1876	-64.3528	0.0188689	0.0216482	0.0330223	0.0189557	0.106325	0.0877875	0.110905	0.0135739	0.107083	0.316919	0.0447886	0.141149	0.0721575	0.0219827	0.177243	0.230738	0.0994024	0.0249972	0.0759716	0.0956957	1.69939	0.0416422	0.0150015	0.162919	0.124639	3.862809
466800	-171.312	-105.058	-66.2544	0.0940695	0.0314333	0.292388	0.0346497	0.234394	0.00473263	0.00372343	0.00635185	0.0745885	0.249985	0.0598128	0.0102093	0.00971459	0.0634907	0.188233	0.204273	0.25522	0.106206	0.368625	0.077714	10.4575	0.227735	0.079773	0.00796757	0.228123	13.37095
466900	-163.674	-96.6406	-67.0332	0.00168472	0.0155654	0.0120288	0.0832816	0.0592917	0.0106608	0.0943186	0.00727381	0.0248576	0.0642428	0.116768	0.24152	0.138036	0.0110511	0.202878	0.131308	0.1983	0.106246	0.106077	0.189148	15.02	0.0828992	0.0985733	0.167782	0.0809283	17.26476
467000	-157.885	-91.3553	-66.5296	0.0532454	0.0277757	0.00255419	0.0250541	0.132658	0.004334	0.0790599	0.103696	0.0181324	0.0229056	0.0132482	0.0425313	0.00261877	0.0792687	0.0737477	0.0140161	0.208674	0.2478	0.0652725	0.0141934	12.7998	0.32312	0.121518	0.0533097	0.218675	14.74717
467100	-153.669	-89.1507	-64.5185	0.000854805	0.0181589	0.0715655	0.057763	0.0475229	0.146621	0.17083	0.0222229	0.0345188	0.0087209	0.0243507	0.0375952	0.026265	0.01554	0.126888	0.0353899	0.0560459	0.0380407	0.024299	0.0245458	3.47838	0.0663181	0.0560321	0.0149081	0.0878808	4.691263
467200	-152.728	-87.8731	-64.8544	0.0404648	0.0474077	0.0210829	0.0260957	0.0922067	0.189528	0.0366096	0.00655848	0.0170199	0.00415654	0.0600905	0.024896	0.0164962	0.0184523	0.11853	0.0348932	0.255548	0.182287	0.137173	0.179644	4.62597	0.0136983	0.0369544	0.0976692	0.0877831	6.371217
467300	-158.432	-94.2208	-64.211	0.0278908	0.253454	0.15011	0.0399047	0.00392625	0.0205951	0.0340632	0.0417108	0.0769858	0.00656211	0.0845691	0.00662368	0.0461506	0.022734	0.0657892	0.0457051	0.143398	0.175378	0.0765763	0.165598	1.18433	0.0479907	0.0551295	0.113694	0.265332	3.154202
467400	-161.766	-96.3002	-65.4654	0.247862	0.112531	0.0671821	0.0748989	0.0297005	0.0232348	0.00049587	0.0315557	0.0476683	0.0715581	0.0936676	0.10278	0.040803	0.0168695	0.0383569	0.325839	0.0845476	0.0161144	0.0593573	0.0236171	7.43803	0.0361289	0.0197361	0.227179	0.196218	9.425932
467500	-149.617	-84.0206	-65.596	0.0582629	0.0184955	0.0166051	0.0213557	0.0619245	0.00173907	0.0231293	0.188932	0.0463877	0.00878409	0.0051881	0.0151755	0.0339473	0.0134325	0.112342	0.0267439	0.230095	0.0693739	0.0199601	0.0560387	8.63412	0.00973272	0.145945	0.0638725	0.197554	10.07913
467600	-158.466	-92.3911	-66.0753	0.0448722	0.0255057	0.0650753	0.0475036	0.0932992	0.0804735	0.0097528	0.090651	0.021972	0.0592767	0.0379592	0.0279064	0.0335409	0.00317405	0.442117	0.140369	0.21899	0.0493763	0.103911	0.00838636	10.3402	0.195478	0.216846	0.0208617	0.0980739	12.47558
467700	-154.627	-89.7133	-64.9134	0.0432817	0.00269525	0.0462759	0.080027	0.00114746	0.0989038	0.0347453	0.0051136	0.0182896	0.0237224	0.0348461	0.105407	0.0959015	0.00548338	0.131855	0.15334	0.191589	0.140495	0.131045	0.0704056	4.82934	0.00890574	0.0124151	0.0579287	0.342822	6.665984
467800	-163.62	-98.7361	-64.8842	0.00638446	0.349122	0.0774748	0.0254295	0.0773812	0.00707472	0.324692	0.146276	0.0225286	0.0121562	0.0290366	0.100238	0.0259114	0.0576896	0.0823608	0.00840006	0.246806	0.0510778	0.0264892	0.0265378	4.30836	0.021984	0.189722	0.182064	0.114701	6.519893
467900	-155.176	-90.5398	-64.6361	0.0290412	0.229809	0.0199804	0.00685034	0.0556678	0.0124896	0.0386307	0.0437206	0.0716804	0.000792312	0.0119908	0.020006	0.068705	0.0104291	0.105443	0.0247496	0.486384	0.163846	0.0972081	0.13796	3.36972	0.000998731	0.100077	0.103375	0.0698497	5.279408
468000	-148.847	-84.5964	-64.2506	0.0280531	0.0225656	0.0132672	0.0450314	0.104338	0.0274757	0.00793132	0.00436984	0.0632095	0.117363	0.0129056	0.0125059	0.0383733	0.00852884	0.166325	0.186757	0.124202	0.112098	0.0771673	0.110126	1.86844	0.000516035	0.0488696	0.0784664	0.0731487	3.35203
468100	-161.745	-95.9808	-65.7645	0.00313231	0.00231448	0.0164377	0.0439659	0.078599	0.0154921	0.0376377	0.161188	0.0142038	0.100072	0.10617	0.0477335	0.0725753	0.0851151	0.055847	0.275388	0.578391	0.0966449	0.105612	0.0487128	8.56303	0.0631398	0.0134521	0.28529	0.0513182	10.92146
468200	-159.364	-94.4515	-64.9123	0.0519396	0.000517771	0.00249187	0.0424104	0.00963518	0.0296976	0.0568491	0.0575609	0.0438084	0.00644812	0.113337	0.00921179	0.0804769	0.0209169	0.190473	0.0339669	0.39001	0.0744574	0.265958	0.0838282	4.78339	0.111704	0.0947769	0.0031415	0.103434	6.660439
468300	-154.872	-90.492	-64.3804	0.0506056	0.0846676	0.0023387	0.0180203	0.0604184	0.00316806	0.0266162	0.0231273	0.0771248	0.00893675	0.0592375	0.220621	0.173341	0.0388851	0.218863	0.0635124	0.131206	0.0755662	0.0264092	0.130545	2.24278	0.0240985	0.029004	0.0494456	0.162233	4.000771
468400	-159.023	-94.292	-64.7313	0.00310872	0.188604	0.0346825	0.00895764	0.0284406	0.232776	0.183776	0.0335483	0.0936737	0.00451379	0.067739	0.0641374	0.020529	0.000391331	0.109012	0.0485207	0.236941	0.079034	0.0844945	0.140431	3.75438	0.116668	0.0531223	0.0364406	0.131326	5.75525
468500	-161.993	-97.6173	-64.3758	0.0535487	0.113748	0.0414504	0.149011	0.111234	0.0131214	0.0749915	0.115645	0.135519	0.00400677	0.156263	0.019927	0.019655	0.0598552	0.192167	0.0162435	0.0453359	0.0622426	0.063262	0.00601369	2.13043	0.106004	0.211816	0.0579852	0.0183291	3.977807
468600	-162.932	-98.2671	-64.6647	0.164928	0.0955366	0.0322774	0.0690805	0.00604416	0.0160068	0.0330646	0.0738205	0.0505124	0.0390874	0.0514853	0.0212455	0.0244989	0.212948	0.257405	0.180744	0.165057	0.0807585	0.12677	0.170882	3.17907	0.0384949	0.104326	0.151053	0.0772518	5.422342
468700	-154.161	-88.7621	-65.3985	0.0594804	0.0373034	0.0103711	0.0504166	0.221851	0.0274446	0.0222444	0.0835771	0.00859824	0.00154715	0.0057993	0.0825268	0.0431544	0.0142477	0.0493408	0.241663	0.101497	0.142185	0.0867069	0.0434363	7.52341	0.0401806	0.110866	0.0169605	0.0669308	9.091735
468800	-163.617	-98.4665	-65.1502	0.00783232	0.0268416	0.252482	0.0553956	0.0174079	0.048284	0.0244972	0.138779	0.0236786	0.0204612	0.142267	0.0529389	0.0644924	0.0309568	0.234673	0.0856932	0.144632	0.0231117	0.130002	0.00435991	5.36731	0.0658025	0.0115282	0.450164	0.426195	7.849785
468900	-159.012	-93.5988	-65.4135	0.0253338	0.0184314	0.048056	0.0628662	0.0485754	0.0359737	0.000470701	0.121112	0.159715	0.055192	0.113887	0.00129754	0.134023	0.000519346	0.100087	0.079769	0.468905	0.0451683	0.0369239	0.0138709	7.34244	0.0314362	0.049229	0.0462691	0.12686	9.166409
469000	-153.665	-89.4105	-64.2548	0.0064837	0.010214	0.0293847	0.00966132	0.052896	0.0641426	0.0644239	0.073617	0.00347064	0.000589788	0.0193956	0.0766484	0.104345	0.135143	0.06569	0.130891	0.269418	0.0672301	0.0505557	0.0711356	1.74949	0.0455447	0.0827041	0.168135	0.0215996	3.372806
469100	-162.122	-93.7876	-68.3346	0.00943734	0.071558	0.0118275	0.0344208	0.0626108	0.047401	0.129483	0.119163	0.0601517	0.0388971	0.202664	0.0733504	0.0399289	0.00459738	0.108634	0.195823	0.059915	0.092977	0.142648	0.023373	21.7943	0.0263851	0.0765569	0.193289	0.152479	23.77187
469200	-163.217	-98.6597	-64.5574	0.0780941	0.0369175	0.0245322	0.0304753	0.0140832	0.0340812	0.0287126	0.0824408	0.156322	0.4161	0.0628153	0.000698737	0.0229601	0.0209541	0.0843722	0.0919664	0.195402	0.283628	0.0426315	0.0440076	2.47167	0.00689329	0.281222	0.0515815	0.323418	4.885982
469300	-158.135	-93.6648	-64.4706	0.0269454	0.100178	0.0318952	0.109624	0.0792493	0.0449569	0.00651937	0.0183585	0.052222	0.0774963	0.114139	0.134379	0.10704	0.039347	0.0894315	0.259725	0.11331	0.067099	0.00255402	0.0151754	2.62754	0.088934	0.0220872	0.0607408	0.163151	4.452095
469400	-165.764	-100.059	-65.7047	0.00523334	0.00704691	0.137398	0.185785	0.134177	0.0946549	0.00659207	0.189257	0.0924979	0.000270079	0.0411008	0.121875	0.190599	0.00811398	0.102987	0.0075253	0.0369649	0.100508	0.18475	0.00186842	8.56833	0.0361425	0.322336	0.0285399	0.0179786	10.62253
469500	-165.235	-99.7846	-65.4507	0.136068	0.100756	0.0934124	0.00702758	0.000596803	0.0440261	0.219089	0.130093	0.0921339	0.0410511	0.0857954	0.0528927	0.0491122	0.011685	0.088486	0.262962	0.311343	0.0456325	0.0786085	0.12967	6.90643	0.0155966	0.217635	0.0859102	0.146506	9.352514
469600	-160.22	-94.5555	-65.6645	0.0525	0.0417058	0.071491	0.062499	0.103358	0.117146	0.0693413	0.232956	0.0114908	0.0204038	0.0335632	0.0363347	0.0577044	0.0287739	0.0797651	0.0502612	0.134044	0.183273	0.0746259	0.154138	8.26016	0.0225977	0.0362318	0.0242871	0.462597	10.42125
469700	-171.592	-106.052	-65.5395	0.0555919	0.0436391	0.138384	0.0681054	0.0267134	0.0529855	0.525983	0.0111254	0.0335537	0.0293312	0.00158841	0.00491194	0.010628	0.0206369	0.123673	0.189299	0.132122	0.0103071	0.192867	0.2467	5.78091	0.068434	0.00393364	0.744115	1.28106	9.796604
469800	-162.819	-98.093	-64.7264	0.0121518	0.0272002	0.00415235	0.0855779	0.0187366	0.169436	0.0381606	0.0336887	0.273869	0.0192087	0.155236	0.0727988	0.0521375	0.0492981	0.0927508	0.222606	0.257791	0.00918671	0.178629	0.213491	3.52018	0.0411808	0.110908	0.00155065	0.0711478	5.731073
469900	-158.491	-94.2155	-64.2753	0.0308386	0.0111022	0.10275	0.118287	0.0259962	0.176464	0.0754155	0.12199	0.00147671	0.0677678	0.00529209	0.0213043	0.205547	0.0511407	0.0397214	0.137545	0.147831	0.0402081	0.0131977	0.0380511	1.71325	0.0420927	0.029718	0.0584206	0.200059	3.475468
470000	-164.432	-100.011	-64.4206	0.0402773	0.0131603	0.0648957	0.243584	0.323234	0.0164507	0.120577	0.00837882	0.0640035	0.0877506	0.0801774	0.202581	0.0269727	0.0338538	0.145384	0.0196223	0.390519	0.071868	0.0378584	0.00160204	1.95962	0.0315458	0.104331	0.0627813	0.0508536	4.201886
470100	-162.768	-98.1225	-64.6459	0.0562527	0.0103244	0.104643	0.00852905	0.376262	0.0856049	0.143015	0.0138249	0.0230878	0.0216217	0.110898	0.0274735	0.138673	0.0193223	0.154744	0.0110196	0.394929	0.0391717	0.313491	0.167143	2.86655	0.040544	0.0739806	0.0397476	0.0874421	5.328292
470200	-170.246	-104.54	-65.7064	0.0448629	0.00698088	0.19019	0.0599946	0.0111533	0.155128	0.0646821	0.0370833	0.0905821	0.0478016	0.253786	0.0253518	0.0171369	0.0531489	0.205864	0.0976627	0.0138545	0.169618	0.0348077	0.262295	8.04949	0.0841788	0.0845507	0.537067	0.0334809	10.63076
470300	-162.356	-98.0955	-64.2603	0.173202	0.0440567	0.030173	0.0838938	0.000478275	0.0927168	0.0909787	0.0542359	0.175158	0.0376982	0.00995472	0.0114081	0.0281268	0.0855993	0.26349	0.115399	0.110316	0.157232	0.1659	0.10563	1.13537	0.0497442	0.0309085	0.152512	0.196105	3.400281
470400	-156.905	-91.6463	-65.2583	0.179041	0.0671144	0.0133944	0.0537578	0.00521659	0.0366003	0.0324446	0.0333689	0.00458901	0.0140495	0.27882	0.0493239	0.0026441	0.052856	0.0530299	0.0602977	0.0796295	0.0759782	0.107406	0.0149221	6.93696	0.0553208	0.0414913	0.0164439	0.125745	8.390448
470500	-178.003	-111.905	-66.0981	0.0136464	0.0190307	0.0440737	0.143065	6.49815	0.0638847	0.0507166	0.0574987	0.14227	0.0585533	0.245763	0.00126881	0.0212168	0.141588	0.213481	0.0545689	0.105305	0.158679	0.0419476	0.187639	0.718061	0.0348894	3.19715	0.184525	0.19246	12.58944
470600	-157.811	-93.2207	-64.5902	0.0538329	0.037325	0.161971	0.0210288	0.106317	0.133765	0.0222725	0.0119804	0.0280504	0.0496147	0.0746705	0.027557	0.119115	0.0209144	0.353571	0.0794862	0.030914	0.0764533	0.0252777	0.0268917	3.23203	0.167657	0.024365	0.0206707	0.14435	5.050086
470700	-165.569	-100.071	-65.4989	0.137704	0.0113439	0.0540778	0.0775266	0.022067	0.0114294	0.00996229	0.0860212	0.0138583	0.0959475	0.136432	0.294045	0.000988697	0.00286211	0.0077651	0.684595	0.0587535	0.133661	0.193389	0.0150089	6.9196	0.267552	0.0362299	0.0917085	0.231098	9.59363
470800	-153.517	-85.4924	-68.0244	0.0355122	0.000759449	0.0511382	0.0405933	0.0721441	0.0104706	0.0423175	0.0334758	0.00291933	0.0277971	0.011506	0.0574455	0.0234257	0.0315733	0.0769391	0.0229489	0.246137	0.0383706	0.0236471	0.166921	20.7285	0.0883456	0.0106728	0.103523	0.274013	22.22107
470900	-159.935	-95.3783	-64.5564	0.0792874	0.00314758	0.018937	0.000716591	0.0836285	0.0269275	0.128176	0.0352216	0.130291	0.087875	0.014141	0.147085	0.0103494	0.0335651	0.3105	0.132629	0.131361	0.104304	0.0360305	0.0161304	2.46367	0.196982	0.0954081	0.15175	0.442782	4.880901
471000	-159.256	-94.6645	-64.5914	0.0120677	0.0149987	0.0156942	0.0341394	0.210827	0.152533	0.0420638	0.146108	0.0135019	0.0908773	0.0520914	0.0352293	0.0342067	0.0912518	0.247407	0.127565	0.349674	0.117065	0.00811847	0.0218492	2.9575	0.132151	0.0508205	0.0446112	0.0536521	5.056006
471100	-163.675	-97.9928	-65.6822	0.0016579	0.00194447	0.132752	0.00802458	0.189886	0.196321	0.0330183	0.0621441	0.0995564	0.0490036	0.0586083	0.0395936	0.0329279	0.0453179	0.154483	0.142788	0.133949	0.113596	0.197168	0.0311557	7.92498	0.115621	0.0632822	0.204315	0.477766	10.50986
471200	-172.256	-107.689	-64.5669	0.234074	0.0232478	0.21596	0.174082	0.256434	0.00483328	0.0160793	0.12032	0.016334	0.0490231	0.133863	0.0269781	0.121043	0.0153027	0.250765	0.173583	0.316709	0.00930136	0.130742	0.319276	1.88293	0.0419158	0.0606602	0.0407503	0.299112	4.933322
471300	-170.914	-106.012	-64.9018	0.156128	0.293909	0.254256	0.0199159	0.0296406	0.208048	0.153655	0.0212579	0.11127	0.0276702	0.0662853	0.11947	0.00671966	0.0496953	0.354188	0.00183196	0.192372	0.0872771	0.139382	0.000521721	3.76317	0.225638	0.071881	0.0540291	0.19965	6.607865
471400	-157.372	-90.4079	-66.9636	0.0286303	0.011563	0.00929903	0.0302087	0.192366	0.0648408	0.182659	0.0382731	0.0239193	0.0201973	0.0683023	0.0242692	0.00801467	0.0476525	0.128352	0.0501008	0.196127	0.0456608	0.0977466	0.0386654	15.0945	0.276332	0.136069	0.0283783	0.0749136	16.91708
471500	-160.692	-96.2572	-64.4346	0.111102	0.0903887	0.126764	0.0204092	0.0908041	0.141514	0.120499	0.0868888	0.0189369	0.0274172	0.0193357	0.0898139	0.00811091	0.00609703	0.0697185	0.140404	0.140087	0.230856	0.0419606	0.0553063	2.02061	0.104458	0.0921792	0.00385494	0.41438	4.271894
471600	-157.052	-91.2804	-65.7714	0.013476	0.0190658	0.019872	0.0329313	0.139629	0.0589836	0.284269	0.0669531	0.0173298	0.145198	0.0502876	0.0191011	0.00859585	0.0125983	0.316314	0.123189	0.103105	0.0760505	0.138996	0.0234892	8.9813	0.0491468	0.026353	0.0851314	0.144389	10.95575
471700	-153.892	-88.6837	-65.2081	0.0350823	0.00956977	0.0217081	0.0622381	0.0881296	0.0848559	0.0458835	0.017772	0.0805814	0.00972089	0.0747187	0.0395119	0.084492	0.0622859	0.0544954	0.0593574	0.111303	0.111466	0.0348793	0.169497	6.51521	0.00843166	0.0328584	0.0438111	0.281849	8.139704
471800	-159.988	-95.6585	-64.3297	0.00660492	0.0278001	0.0204964	0.0734294	0.176014	0.156593	0.0674831	0.0739299	0.0356779	0.0348941	0.0994532	0.0236922	0.0205229	0.0904718	0.16768	0.0782257	0.114819	0.0751565	0.0335896	0.170127	1.79869	0.239712	0.040178	0.0933614	0.0287301	3.747329
471900	-155.076	-90.2153	-64.861	0.0422312	0.0787194	0.0887748	0.0294984	0.0657451	0.0484702	0.041812	0.146657	0.0621663	0.00901125	0.00202173	0.00620238	0.0288776	0.00785986	0.0888281	0.176931	0.0927537	0.0870462	0.0936855	0.0987657	4.55836	0.177555	0.0489986	0.085883	0.237279	6.404132
472000	-168.139	-103.626	-64.5132	0.102382	0.00407078	0.0295179	0.00499764	0.147386	0.0304853	0.0559066	0.0156537	0.169286	0.00766024	0.0251664	0.0148936	0.0475754	0.0648629	0.502803	0.0744606	0.152788	0.0751962	0.39828	0.0685742	1.19986	0.126532	0.216513	0.075475	1.05456	4.664884
472100	-176.75	-110.281	-66.4696	0.00348707	0.101091	0.168044	0.0401103	0.175305	0.0103098	0.0772962	0.0710807	0.0419476	0.183836	0.0631123	0.119248	0.122371	0.232406	0.0352138	0.0420501	9.20659	0.0389995	0.215134	0.0836089	2.80142	0.0100484	0.353108	0.00945462	0.241804	14.44708
472200	-170.849	-103.84	-67.0095	0.0246502	0.190725	0.00817163	0.00516894	1.58339	0.102597	0.0349057	0.00789153	0.0382796	0.0605625	0.0327217	0.019117	0.0189123	0.0565958	0.364544	0.0994428	0.0890077	0.0160514	0.0856369	0.254828	11.9748	0.00591493	1.5602	0.304228	0.208329	17.14671
472300	-167.453	-98.3026	-69.1509	0.126781	0.0422247	0.0203868	0.0232595	0.316597	0.0963967	0.00299763	0.0965333	0.0531413	0.0461266	0.0498297	0.0856443	0.0121286	0.0759969	0.22851	0.150575	0.15815	0.0373229	0.297447	0.10616	25.455	0.0378294	0.120983	0.182413	0.0312582	27.85371
472400	-163.136	-97.7361	-65.3994	0.128086	0.113471	0.00135008	0.0175816	0.0249114	0.00598639	0.0387029	0.109198	0.226114	0.00418532	0.476423	0.0313838	0.00929508	0.057207	0.0600094	0.0579099	0.275758	0.0887488	0.0311511	0.000310391	6.99745	0.233035	0.0148935	0.04055	0.0523648	9.096077
472500	-164.139	-99.9624	-64.1763	0.0120606	0.0166041	0.00254979	0.120146	0.0774543	0.0713097	0.00203332	0.208997	0.0274394	0.30884	0.0284545	0.15532	0.0768536	0.0123397	0.432322	0.14486	0.0283926	0.0325348	0.103063	0.0625371	0.76188	0.0128528	0.118401	0.117506	0.0458365	2.980587
472600	-159.153	-93.922	-65.2315	0.0154485	0.0599116	0.00747878	0.193612	0.0618431	0.00877722	0.0704049	0.0378311	0.0664006	0.0912561	0.0137491	0.0498788	0.00639232	0.0252739	0.172973	0.0357373	0.311994	0.0195485	0.0735804	0.042784	6.12857	0.0600368	0.294893	0.259231	0.148647	8.25625
472700	-156.707	-92.2129	-64.4943	0.0565231	0.0992079	0.0463117	0.0169658	0.0396588	0.0376391	0.0434511	0.028079	0.00349805	0.0488542	0.00620358	0.0775511	0.0713034	0.0356848	0.146897	0.0544283	0.0558869	0.360865	0.071221	0.136856	2.61616	0.0201871	0.226759	0.074767	0.195598	4.570561
472800	-160.125	-95.2357	-64.8891	0.0494136	0.000480475	0.0163764	0.0128677	0.0656869	0.123009	0.0608342	0.120993	0.115483	0.0240693	0.0134736	0.0637239	0.0432897	0.0947109	0.134771	0.0277607	0.239842	0.0278025	0.0243255	0.46963	4.43767	0.0441838	0.07855	0.129906	0.125406	6.544258
472900	-149.786	-85.2937	-64.4926	0.0237114	0.0789939	0.00585777	0.0106027	0.0448472	0.0174399	0.10649	0.002028	0.0275304	0.0136356	0.0209568	0.0516967	0.011409	0.0486755	0.0119702	0.085956	0.119069	0.130728	0.169312	0.0804773	3.24232	0.000210701	0.0286684	0.113106	0.116106	4.561797
473000	-157.015	-92.8343	-64.1811	0.108123	0.0946034	0.0042942	0.132472	0.00467061	0.107383	0.0287779	0.0745898	0.0231055	0.0281926	0.0889108	0.0181975	0.0189154	0.0429642	0.140724	0.117906	0.241658	0.0533082	0.0422852	0.187438	1.02216	0.0235186	0.0703499	0.0909975	0.238915	3.004456
473100	-162.344	-95.813	-66.5314	0.128741	0.0282957	0.198526	0.0168759	0.0688725	0.129954	0.106739	0.0660165	0.0278741	0.168917	0.0344555	0.0350688	0.0264639	0.0641148	0.172853	0.045955	0.195346	0.0238762	0.0623076	0.038929	12.7143	0.0895051	0.0647212	0.167911	0.0791326	14.75579
473200	-163.866	-98.7844	-65.0818	0.151004	0.0301253	0.0999759	0.0375274	0.190248	0.141039	8.09167e-05	0.101306	0.0666659	0.0125947	0.056971	0.0321368	0.0132075	0.0743386	0.0518841	0.160427	0.224397	0.0646371	0.397073	0.0278581	5.30283	0.136657	0.0249396	0.0889559	0.0210925	7.507972
473300	-158.828	-94.1652	-64.6631	0.0515313	0.0891503	0.118227	0.0488322	0.0105376	0.061583	0.0826967	0.0196019	0.00632463	0.130231	0.137011	0.00836557	0.0130666	0.0892427	0.0543963	0.0323025	0.15734	0.0695862	0.0156668	0.0496365	3.61633	0.255614	0.0275326	0.117651	0.152189	5.41465
473400	-153.26	-89.1596	-64.1003	0.00521194	0.114784	0.00528681	0.103641	0.00515816	0.0309186	0.0490734	0.0348798	0.0463495	0.0332367	0.0971564	0.00517777	0.0122237	0.0757384	0.0527309	0.160309	0.126387	0.0326132	0.0326027	0.0148619	1.00065	0.0996543	0.111585	0.115988	0.234072	2.600292
473500	-154.52	-90.0257	-64.4939	0.0304022	0.097346	0.0978249	0.0562824	0.173373	0.114757	0.00861171	0.0759961	0.0554341	0.00175834	0.012284	0.0309346	0.0396568	0.0303855	0.213628	0.01587	0.0291853	0.0602053	0.147281	0.0102403	3.1039	0.0653627	0.0094067	0.0572959	0.0312667	4.568689
473600	-159.588	-95.2222	-64.3657	0.0104351	0.00128254	0.152889	0.0587446	0.0112358	0.00247647	0.00135973	0.063241	0.0952547	0.0128251	0.0917343	0.136281	0.0778692	0.0245475	0.25003	0.036439	0.144538	0.0496539	0.00330623	0.0930913	1.75905	0.00448552	0.406445	0.199462	0.24089	3.927565
473700	-152.524	-88.4387	-64.0855	0.10613	0.0529321	0.0245803	0.0318676	0.0410511	0.0877253	0.0142326	0.000132368	0.0201409	0.00816304	0.0341901	0.0325978	0.0738749	0.0409221	0.0385041	0.0409371	0.0807657	0.152029	0.113256	0.131144	1.1238	0.0537525	0.132541	0.00919043	0.0818356	2.526299
473800	-158.222	-93.7958	-64.4258	0.0132261	0.0341902	0.00379654	0.0156685	0.0265456	0.0569661	0.1431	0.00862561	0.0170514	0.123531	0.00392635	0.0216914	0.0671119	0.132694	0.117393	0.0381564	0.126322	0.0758026	0.0902508	0.135943	2.43114	0.00967107	0.139313	0.273548	0.122391	4.228061
473900	-157.982	-91.303	-66.6794	0.112348	0.000950358	0.0151302	0.0447994	0.0548089	0.00466318	0.0612784	0.220911	0.0566679	0.0338962	0.0383641	0.0151389	0.0907474	0.0280905	0.446827	0.0200898	0.0470394	0.10237	0.136609	0.0371473	13.7833	0.00666244	0.0237668	0.0765077	0.0377845	15.49593
474000	-178.561	-108.389	-70.1722	0.0321648	0.0610047	0.0327966	0.107109	0.131271	0.117289	0.13642	0.116241	0.119639	0.0632922	0.0261269	0.110375	0.0760159	0.0707799	0.130996	0.163823	12.6188	0.0884281	0.150464	0.154216	18.0001	0.0953543	0.130065	0.00970164	0.21726	32.95975
474100	-155.01	-90.5353	-64.4748	0.112454	0.00781701	0.00848187	0.0222479	0.0214254	0.0594133	0.0488445	0.0768211	0.0139253	0.126794	0.100709	0.0540227	0.00295244	0.0526804	0.0452019	0.136195	0.0591487	0.14451	0.138041	0.0309438	2.83628	0.0644852	0.143831	0.00915952	0.156573	4.472958
474200	-171.44	-107.17	-64.27	0.2267	0.029082	0.198991	0.162688	0.0776361	0.0038636	0.00675467	0.0342281	0.0112033	0.0320176	0.00751019	0.0478821	0.235558	0.0202305	0.30861	0.0194713	0.312116	0.171337	0.416739	0.0872656	0.540791	0.0162685	0.0367717	0.200887	0.24455	3.449152
474300	-159.169	-94.8689	-64.3	0.0932259	0.161905	0.0389283	0.0258809	0.0226531	0.0242169	0.165485	0.0242655	0.0638906	0.00302275	0.00781094	0.0582327	0.0141153	0.0648808	0.400895	0.0927535	0.217476	0.0930393	0.0510366	0.0879898	1.34702	0.0866765	0.00748977	0.182848	0.263267	3.599008
474400	-162.685	-97.1853	-65.4993	0.0242859	0.1603	0.00738336	0.0390007	0.00978765	0.0184888	0.0618026	0.0614611	0.00395595	0.132169	0.0134554	0.091535	0.192986	0.0547027	0.361355	0.122393	0.131869	0.10508	0.148075	0.170422	7.36612	0.171787	0.0300367	0.064293	0.0528798	9.595623
474500	-157.118	-90.6314	-66.4863	0.0191716	0.00645749	0.233481	0.0192114	0.0956429	0.0150726	0.0479558	0.0831532	0.0144896	0.00898615	0.0195403	0.0642881	0.0677841	0.0216155	0.17365	0.0306937	0.288631	0.0939424	0.0385423	0.0920415	12.6825	0.0326032	0.148294	0.101278	0.131488	14.53054
474600	-176.3	-105.702	-70.5979	0.0215173	0.015694	0.000969044	0.04662	0.00681664	0.0709581	0.00595382	0.0165182	0.0330911	0.00572152	3.46809	0.127963	0.0110087	0.0847607	0.091435	8.99247	15.0468	0.0795598	0.26023	0.0666562	6.04965	0.0841092	0.0624224	0.234252	0.205053	35.08827
474700	-168.851	-101.252	-67.5991	0.0363793	0.084313	0.0774976	0.00958619	5.09934	0.0332121	0.107368	0.0109518	0.01403	0.017991	0.0236336	0.0201117	0.0718353	0.260797	0.249265	0.0203999	0.104374	0.033867	0.16363	0.0322028	2.47903	0.00910376	11.0159	0.0557863	0.0639282	20.09454
474800	-154.557	-89.1442	-65.4129	0.0395311	0.0193188	0.0203775	0.0855334	0.0993843	0.0252221	0.040376	0.0453587	0.0063826	0.056719	0.194687	0.0767223	0.0398748	0.0150387	0.139428	0.020809	0.176545	0.0168242	0.083328	0.0760338	7.59301	0.145195	0.0027434	0.0474978	0.0977555	9.1637
474900	-170.099	-104.774	-65.3253	0.05327	0.0199104	0.0769946	0.168978	0.0462516	0.0228453	0.023662	0.0506297	0.0116606	0.0322324	0.00310417	0.116171	0.124924	0.0398506	0.429656	0.0828808	0.132243	0.473071	0.0349268	0.00791958	0.950477	0.125521	0.0240747	0.0647432	5.60962	8.725623
475000	-156.07	-91.7287	-64.3416	0.0112785	0.00758645	0.0277673	0.0522697	0.214889	0.029494	0.0506724	0.0256314	0.214042	0.00702132	0.0639924	0.050604	0.0239484	0.0622688	0.285177	0.116601	0.0999979	0.0370749	0.0818704	0.0250027	1.81942	0.0283224	0.0225128	0.0611545	0.38827	3.806874
475100	-157.521	-93.1754	-64.346	0.00330302	0.00347989	0.0148404	0.0018283	0.0280887	0.0194487	0.0144893	0.0987498	0.0383211	0.0673242	0.886522	0.0838843	0.0349273	0.0161778	0.180035	0.00294018	0.455183	0.046341	0.10646	0.0332675	1.47127	0.0255238	0.0251845	0.0733046	0.0979009	3.828798
475200	-159.118	-94.0963	-65.0221	0.031711	0.0357327	0.0159034	0.0828112	0.143427	0.0961079	0.0377001	0.075157	0.0231945	0.0405961	0.0153006	0.0304451	0.0799416	0.0289284	0.184396	0.141251	0.334864	0.192787	0.125105	0.0807385	4.95016	0.169179	0.139756	0.0307554	0.123401	7.20935
475300	-164.511	-97.7229	-66.7881	0.110107	0.0765042	0.0173806	0.0601098	0.0229209	0.00164232	0.0594076	0.0543159	0.0307383	0.174822	0.0875329	0.0381117	0.11874	0.0134898	0.0850026	0.438004	0.132885	0.259049	0.0192893	0.0267633	13.6669	0.0676464	0.115015	0.0795536	0.283728	16.03967
475400	-151.334	-85.92	-65.4141	0.00972539	0.0126552	0.0854241	0.0548255	0.00027962	0.104037	0.0229402	0.0202134	0.00197328	0.0504217	0.0276302	0.0667041	0.00335627	0.000820119	0.396848	0.0747106	0.300495	0.0503061	0.0914892	0.0545149	7.49407	0.00139393	0.0209029	0.104254	0.119451	9.169441
475500	-169.365	-102.206	-67.1589	0.0257041	0.0340343	0.232613	0.0135299	0.124705	0.0310474	0.10022	0.0225133	0.30277	0.0121645	0.18714	0.010013	0.0520891	0.00785545	0.159501	0.0648899	0.0781365	0.0307558	0.235775	0.188861	15.3894	0.120175	0.255713	0.123478	0.090652	17.89371
475600	-160.1	-95.4981	-64.6023	0.0206425	0.061702	0.00496483	0.0192999	0.878953	0.018939	0.0622712	0.175839	0.0272605	0.0164897	0.0724417	0.0283915	0.00291866	0.00516641	0.115505	0.0558031	0.0684081	0.0110021	0.111203	0.0227363	2.07273	0.0734023	1.02781	0.11872	0.0379225	5.110525
475700	-159.127	-94.946	-64.1814	0.136818	0.0800633	0.0101873	0.00505555	0.0267258	0.0606031	0.0821229	0.0325993	0.0479791	0.01219	0.042137	0.0393518	0.0991944	0.0157483	0.103007	0.0224791	0.178767	0.150354	0.214984	0.11695	0.91254	0.216511	0.0243549	0.246176	0.129118	3.006017
475800	-151.75	-87.267	-64.4831	0.00693312	0.0389724	0.0224239	0.00791642	0.160352	0.0319729	0.00139854	0.109525	0.0087823	0.0201789	0.0492723	0.160183	0.0535797	0.00881246	0.132202	0.00814493	0.248159	0.0720964	0.127927	0.010046	2.80774	0.0732704	0.135621	0.0417313	0.177257	4.514501
475900	-155.806	-90.6875	-65.1183	0.152234	0.035283	0.00304974	0.0631732	0.00859659	0.181973	0.00357557	0.0166561	0.035171	0.154569	0.0366373	0.0164459	0.00730707	0.0152325	0.218402	0.170039	0.195988	0.110593	0.115846	0.00260443	5.82902	0.0479018	0.0808995	0.00833656	0.180907	7.690442
476000	-169.718	-105.275	-64.443	0.141391	0.0954035	0.058056	0.0905211	0.453412	0.0114128	0.0658056	0.0730225	0.0729551	0.0727161	0.0355284	0.127347	0.0089079	0.0500203	0.154916	0.0222305	0.083103	0.797627	0.0316137	0.048772	1.4976	0.133673	0.00744523	0.164173	0.01612	4.313772
476100	-159.79	-93.6205	-66.1691	0.0135944	0.0698407	0.132748	0.0609003	0.060083	0.0163259	0.00345039	0.0747658	0.0801768	0.0568755	0.00969291	0.0753165	0.0314111	0.128633	0.0400691	0.128877	0.398818	0.0106122	0.132062	0.105602	10.9634	0.0189245	0.103048	0.049002	0.180466	12.94468
476200	-169.293	-102.388	-66.9048	0.0150499	0.0117316	0.207433	0.0235566	0.349834	0.0660813	0.0250707	0.0187149	0.0526933	0.33864	0.117464	0.200834	0.00269098	0.0162958	0.171264	0.229205	0.0768843	0.166519	0.013943	0.00993622	14.2162	0.00799891	0.00719485	0.242059	0.0355813	16.62288
476300	-148.047	-83.7437	-64.3036	0.123975	0.00170853	0.00229423	0.000650025	0.0220839	0.0015263	0.00525139	0.0293884	0.0109982	0.0789499	0.0674999	0.0162855	0.00172496	0.000157926	0.083897	0.0281058	0.28493	0.0617372	0.00458011	0.0382742	2.10251	0.0728546	0.0776938	0.0909925	0.408878	3.616943
476400	-170.297	-105.212	-65.0851	0.0132664	0.00773172	0.124222	0.131025	0.0727367	0.00943929	0.0576435	0.0351144	0.0954469	0.0754178	0.0604075	0.364665	0.0313636	0.00990322	0.368753	0.335412	0.332035	0.11946	0.0719475	0.260861	4.6492	0.0166193	0.122574	0.0969521	0.0622736	7.524467
476500	-152.825	-88.1018	-64.7231	0.0209757	0.0481511	0.0348252	0.0364752	0.0247734	0.129763	0.0164542	0.102304	0.0233002	0.00110599	0.0351219	0.0145831	0.00853339	0.0153719	0.161989	0.0430813	0.087979	0.381268	0.0864171	0.0292439	3.99751	0.131088	0.00452941	0.072329	0.207097	5.71427
476600	-154.738	-90.0748	-64.6632	0.182461	0.0277572	0.0156638	0.00593162	0.109515	0.0245773	0.0315768	0.118908	0.00395537	0.0181876	0.00237759	0.0244186	0.00166409	0.00263644	0.150503	0.342173	0.06237	0.132819	0.091127	0.107382	3.60103	0.0677565	0.110629	0.0511191	0.128542	5.415081
476700	-158.772	-94.2103	-64.5621	0.00194559	0.0317096	0.0341777	0.0120593	0.11753	0.131326	0.0279427	0.0272984	0.0175898	0.0630712	0.0471579	0.0513791	0.237126	0.0443643	0.0666278	0.0219154	0.0812697	0.177841	0.0491833	0.0830969	2.99211	0.22383	0.115534	0.018593	0.234642	4.909322
476800	-169.72	-103.093	-66.6273	0.0464044	0.083081	0.0143755	0.00974689	0.237217	0.109291	0.0122953	0.0980009	0.0305686	0.00158413	0.0300381	0.0270649	0.00354663	0.0335377	0.968947	0.11835	0.0733463	0.0911293	0.249226	0.138325	9.11956	0.0485543	3.5416	0.0101386	0.139799	15.23573
476900	-153.848	-89.566	-64.2823	0.00773499	0.0748685	0.0122209	0.132339	0.0427685	0.139285	0.0313147	0.0427285	0.00717903	0.134503	0.0131363	0.0336995	0.028394	0.0272196	0.144703	0.0690188	0.194073	0.120172	0.0898771	0.013357	1.68626	0.129839	0.046975	0.0465677	0.242209	3.510443
477000	-170.393	-106.035	-64.358	0.00273095	0.0542366	0.106708	0.00866364	0.0235291	0.18492	0.074363	0.0770774	0.00437686	0.227022	0.0762482	0.276785	0.246159	0.0118649	0.794594	0.00732883	0.0543127	0.099227	0.0369579	0.0278816	1.06677	0.00572626	0.189928	0.0961545	0.135487	3.889055
477100	-162.815	-97.0522	-65.7632	0.0305871	0.0286773	0.0500171	0.0858801	0.06743	0.00349807	0.0055	0.0302073	0.0382401	0.0136519	0.0376875	0.0596934	0.102694	0.014906	0.124527	0.946278	0.0569689	0.111059	0.0238801	0.0766457	8.63392	0.0348925	0.0248312	0.166045	0.147119	10.91483
477200	-154.131	-89.4594	-64.6719	0.051912	0.00147199	0.0125656	0.117311	0.112151	0.11864	0.022792	0.00515305	0.0048484	0.0694988	0.0542086	0.103866	0.0223508	0.00574426	0.0410209	0.0845894	0.17527	0.0444945	0.227213	0.0622255	3.75687	0.00922055	0.056252	0.17237	0.126204	5.458241
477300	-162.909	-98.6284	-64.2809	0.0241573	0.131005	0.00986377	0.0383316	0.055981	0.202343	0.00787394	0.0589259	0.0991664	0.021994	0.178498	0.0784358	0.0343804	0.0129841	0.169716	0.00203149	0.0892567	0.101124	0.342454	0.198626	1.15854	0.0471316	0.0559125	0.209513	0.175496	3.503737
477400	-158.676	-94.2843	-64.3921	0.0147708	0.0973145	0.00420185	0.120852	0.115191	0.0710928	0.0159197	0.00573567	0.0326725	0.105768	0.101313	0.0434105	0.0140759	0.141758	0.26909	0.249358	0.273404	0.0254317	0.0464752	0.028682	2.05747	0.00533226	0.122111	0.0143488	0.083801	4.059584
477500	-168.167	-102.278	-65.8893	0.23653	0.0612696	0.00628759	0.00837614	0.255405	0.118309	0.196143	0.019502	0.0666916	0.00982958	0.120953	0.0155387	0.0349639	0.0585841	0.0875228	0.141808	0.260658	0.00539081	0.0535951	0.344398	9.09544	0.0842286	0.159459	0.0830645	0.0216003	11.54555
477600	-168.751	-104.245	-64.5062	0.404156	0.0748979	0.0599797	0.176101	0.531894	0.0131542	0.00490642	0.0152083	0.0707495	0.00932756	0.033352	0.0434231	0.100928	0.00983159	0.38684	0.0795874	0.0845257	0.118814	0.0677267	0.0112976	1.78099	0.0461922	0.0908389	0.141932	0.273206	4.629864
477700	-151.688	-86.5092	-65.179	0.139218	0.0312342	0.0469073	0.0250949	0.0141223	0.013345	0.00302936	0.00820134	0.0615976	0.100563	0.0386578	0.00612074	0.122792	0.0355442	0.11839	0.0747319	0.188852	0.0125057	0.0213928	0.0780401	6.6559	0.0107718	0.00552143	0.0284678	0.153206	7.994202
477800	-165.512	-100.802	-64.7093	0.00290815	0.091809	0.0984823	0.131021	0.0474242	0.182808	0.0194794	0.0213309	0.00965987	0.124096	0.163422	0.0419288	0.00344879	0.0364251	0.0890207	0.0692857	0.0509596	0.0639111	0.57041	0.161338	3.34207	0.0338124	0.110292	0.0220535	0.158251	5.645649
477900	-167.645	-100.139	-67.5062	0.000442002	0.0080587	0.0713964	0.022583	0.00421284	0.120248	0.0298486	0.0819329	0.0751709	0.114268	0.0511384	0.0842872	0.0379792	0.0546165	0.744043	0.138991	0.558677	0.0164622	0.0919921	0.0109204	16.5529	0.097046	0.0690932	0.301105	0.292735	19.63019
478000	-159.402	-94.4631	-64.9385	0.093774	0.0457133	0.0245956	0.00607739	0.00935709	0.0449166	0.0445576	0.0208498	0.0310278	0.007214	0.0524214	0.108179	0.0505295	0.0160716	0.0115484	0.168265	0.210295	0.227335	0.1713	0.0582495	4.73961	0.0752757	0.0122031	0.202838	0.359184	6.791385
478100	-162.147	-97.2199	-64.927	0.0149248	0.0142652	0.16484	0.0200379	0.320775	0.0301327	0.18277	0.0531705	0.22125	0.00769721	0.0465251	0.0254379	0.00037681	0.0397816	0.0346596	0.223491	0.065285	0.0639996	0.0565976	0.0975146	4.67349	0.0889214	0.0364047	0.134773	0.117083	6.734206
478200	-157.084	-91.9159	-65.1677	0.0672027	0.0283071	0.0405282	0.048559	0.0686035	0.00419444	0.0238003	0.0611091	0.0372343	0.0562251	0.052032	0.00974128	0.122164	0.0867616	0.0956564	0.182675	0.237548	0.141681	0.0692491	0.184098	6.01028	0.039065	0.0540873	0.122392	0.0940546	7.937247
478300	-169.072	-103.988	-65.0839	0.202953	0.0290168	0.157144	0.0799176	0.0257963	0.0910902	0.00338333	0.010228	0.236692	0.081267	0.00705504	0.00693875	0.031789	0.114816	0.28509	0.0486325	0.0240655	0.181121	0.0541099	0.182457	5.16776	0.0558716	0.324856	0.030975	0.085543	7.518566
478400	-172.533	-107.542	-64.9904	1.23074	0.0875419	0.00169286	0.0700283	0.0370753	0.102031	0.0241168	0.00850888	0.0872781	0.00333125	0.0905967	0.0248912	0.177579	0.177514	0.192189	0.0347151	0.461348	0.0759442	0.0178953	0.0301322	3.69999	0.0552498	0.00827972	0.152187	0.199877	7.05074
478500	-164.421	-98.3714	-66.0494	0.0610217	0.0785976	0.00386086	0.00157918	6.85034	0.119823	0.0274824	0.00512238	0.0104063	0.0181904	0.0375067	0.0201701	0.00186026	0.00687348	0.209785	0.0866082	0.100307	0.177051	0.215776	0.0687598	3.37418	0.0401523	0.410569	0.12236	0.297624	12.34601
478600	-163.681	-99.3593	-64.3214	0.0390191	0.124526	0.000243368	0.0560269	0.0101668	0.0876759	0.110254	0.0986908	0.175948	0.0530946	0.0804609	0.275342	0.0158848	0.0668245	0.119087	0.160859	0.0649815	0.0422906	0.0908757	0.000501368	1.43992	0.109567	0.112169	0.256399	0.115175	3.705977
478700	-157.002	-91.8511	-65.1512	0.0189724	0.0141977	0.0658014	0.0515854	0.0249423	0.030689	0.0846314	0.186789	0.0922819	0.0514499	0.115827	0.00496932	0.0371179	0.0258998	0.403153	0.0213055	0.125523	0.0297128	0.0229895	0.0494724	6.13108	0.0109873	0.16902	0.0129563	0.0734909	7.854844
478800	-168.057	-102.778	-65.2796	0.0572793	0.193096	0.251069	0.0241883	0.158189	0.0827657	0.0805667	0.0675207	0.0235979	0.00800274	0.0692938	0.0915355	0.00992401	0.0275351	0.160664	0.173505	0.101156	0.0412156	0.383901	0.0747687	5.74906	0.00598383	0.116963	0.237259	0.307722	8.49676
478900	-160.411	-96.1246	-64.2862	0.0247551	0.0348044	0.20536	0.0173192	0.0799719	0.0920508	0.0366519	0.0277655	0.00661567	0.0482571	0.0188428	0.00633966	0.0154325	0.0529085	0.0842066	0.301268	0.178456	0.212477	0.270136	0.05675	1.33944	0.160438	0.0899663	0.000454582	0.169485	3.530152
479000	-154.673	-90.5155	-64.1575	0.0468657	0.0117882	0.0369929	0.0311927	0.0505154	0.0114818	0.06424	0.0825314	0.000601668	0.0131815	0.0123129	0.00713305	0.016117	0.255766	0.097591	0.166048	0.0976097	0.0413991	0.154728	0.0697735	1.16986	0.0954134	0.000605466	0.203794	0.148842	2.886381
479100	-157.915	-93.6833	-64.2316	0.0236103	0.0675351	0.0612495	0.0590144	0.00692449	0.0089911	0.0563861	0.191459	0.015489	0.0431209	0.100166	0.101473	0.122528	0.0520678	0.132827	0.0787916	0.104471	0.103239	0.0140131	0.0257476	1.49129	0.117078	0.0484634	0.0433834	0.187877	3.257199
479200	-157.607	-93.3243	-64.2823	0.112085	0.0331462	0.0581789	0.047552	0.163271	0.0708691	0.0860452	0.0594993	0.00582249	0.002664	0.0833662	0.136525	0.0030744	0.00962885	0.103637	0.120714	0.0915471	0.124177	0.168199	0.0840484	1.46146	0.0484024	0.0488527	0.161613	0.226255	3.510634
479300	-169.599	-105.008	-64.5907	0.0918197	0.12856	0.244593	0.136171	0.0302012	0.0107255	0.124511	0.0175515	0.0194047	0.00228294	0.145094	0.087475	0.0545078	0.0382913	0.238745	0.18248	0.0748391	0.0382324	0.214582	0.0233742	2.21363	0.262819	0.106355	0.219914	0.346431	5.052592
479400	-153.827	-87.553	-66.2739	0.0762613	0.0216186	0.00260306	0.0265278	0.00986925	0.000497526	0.0919674	0.00526961	0.0301286	0.0145104	0.0648308	0.216635	0.00139914	0.0444639	0.0787228	0.0749467	0.145296	0.129549	0.0724205	0.0746735	11.8703	0.0810971	0.101338	0.0474071	0.186002	13.46831
479500	-163.906	-98.4065	-65.4992	0.0367442	0.00318728	0.0348535	0.164802	0.00808237	0.260312	0.274242	0.00779993	0.0567543	0.0191115	0.0430325	0.0944707	0.261157	0.0369244	0.090081	0.05059	0.156916	0.0161578	0.177128	0.023716	7.59788	0.0302082	0.0356544	0.0743652	0.0407379	9.594904
479600	-153.719	-88.8508	-64.8681	0.0132622	0.0141774	0.0665423	0.00952005	0.0596771	0.0182121	0.102298	0.0404352	0.000295052	0.00578179	0.118733	0.0184734	0.0518355	0.0424407	0.210235	0.146432	0.184154	0.0595531	0.17261	0.0195023	4.57392	0.0278154	0.250514	0.0381026	0.19501	6.43953
479700	-159.636	-93.2113	-66.4248	0.142447	0.0288404	0.0196141	0.0582171	0.0770948	0.0417933	0.21567	0.0974057	0.00462343	0.0395499	0.114512	0.0262959	0.0344599	0.00717464	0.155502	0.0141302	0.168609	0.0574023	0.127412	0.100653	12.5097	0.0471016	0.0909003	0.0383461	0.00552341	14.22298
479800	-186.367	-119.36	-67.007	0.0279711	0.0736503	0.0453536	2.39266	0.021236	0.00409119	0.134026	0.188066	0.0548803	0.29492	0.421176	0.240217	0.0360522	0.00630561	0.0386053	0.533401	0.072514	0.00444356	0.139406	0.133842	4.48721	7.52282	0.18718	0.0268919	0.0471813	17.13411
479900	-168.003	-103.558	-64.4451	0.0238314	0.012557	0.0388538	0.0573469	0.0780329	0.10604	0.230837	0.0359479	0.0820365	0.0297917	0.0996696	0.380452	0.144174	0.0222291	0.491178	0.0823802	0.329589	0.044495	0.0274274	0.0649697	1.33599	0.0810211	0.0455305	0.040337	0.439702	4.324418
480000	-156.13	-91.4473	-64.6826	0.0206755	0.0425538	0.150917	0.0233426	0.00913879	0.0944418	0.0558708	0.0312025	0.0857158	0.000195584	0.0671379	0.0273946	0.0921875	0.049239	0.142499	0.0426759	0.243883	0.0159936	0.0349037	0.0292297	3.68896	0.130177	0.0791509	0.0649307	0.289627	5.512043
480100	-151.946	-87.2111	-64.735	0.0489417	0.0104604	0.0592516	0.0399817	0.193719	0.0608486	0.0621834	0.0276583	0.0104382	0.0576596	0.0875092	0.0286256	0.0037077	0.0261431	0.133657	0.0480724	0.155812	0.118082	0.0609949	0.0584482	4.16288	0.0522711	0.122536	0.0724185	0.0715645	5.773865
480200	-165.474	-100.694	-64.7799	0.0444726	0.116725	0.170713	0.159679	0.0183084	0.101342	0.0429613	0.223356	0.00613419	0.0152717	0.0331442	0.0556353	0.0390623	0.00944029	0.188257	0.0183483	0.258634	0.0568066	0.0872712	0.107153	3.69486	0.255468	0.155434	0.0345891	0.105464	5.998533
480300	-159.513	-95.0578	-64.4553	0.109498	0.0137666	0.0479162	0.00109335	0.141775	0.00429247	0.222578	0.0374999	0.0345777	0.273339	0.0152883	0.0196426	0.000327719	0.0411341	0.0598006	0.164461	0.132056	0.122614	0.0442438	0.0412738	2.19354	0.137884	0.131444	0.153032	0.232596	4.37567
480400	-155.07	-89.2613	-65.8092	0.00522911	0.0061931	0.0138316	0.00890907	0.0594162	0.00622742	0.0618533	0.0205524	0.017544	0.0778167	0.00134198	0.000404369	0.115497	0.0406372	0.241339	0.367245	0.124228	0.0269644	0.0492698	0.0939287	9.13283	0.00403167	0.0931168	0.0262785	0.550084	11.14477
480500	-168.358	-101.569	-66.7885	0.0440931	0.0623638	0.0155452	0.0986366	0.673824	0.112606	0.0950181	0.0457218	0.138198	0.0717972	0.0233776	0.0554668	0.0181741	0.00466473	0.0469006	0.0993021	0.194782	0.220368	0.0679824	0.00303333	13.0964	0.100038	0.265129	0.139638	0.34862	16.04169
480600	-161.499	-96.0752	-65.4235	0.224116	0.0415627	0.0165289	0.0117167	0.038724	0.116818	0.0747537	0.0173134	0.0681258	0.053945	0.101902	0.0319325	0.0299986	0.00517129	0.142138	0.1136	0.209086	0.0691783	0.0600962	0.0745255	6.80109	0.0623705	0.0268685	0.697963	0.127074	9.216598
480700	-158.665	-92.8722	-65.7933	0.0900838	0.00151265	0.123148	0.0129814	0.0235936	0.0344845	0.0496369	0.0481656	0.006971	0.0576951	0.109634	0.00803655	0.207938	0.0159545	0.0573965	0.0136877	0.203552	0.00441981	0.192796	0.010493	9.24838	0.212603	0.0949947	0.0862324	0.15119	11.06558
480800	-160.286	-95.9706	-64.3151	0.0867207	0.0934379	0.0443612	0.00058834	0.117015	0.0282368	0.0840844	0.0252355	0.0397934	0.0353176	0.0777743	0.133064	0.0374986	0.0726806	0.333832	0.0225404	0.318728	0.0145712	0.0652974	0.0158417	1.46797	0.0109318	0.0774071	0.310101	0.161304	3.674335
480900	-153.348	-87.1993	-66.1488	0.0473961	0.013414	0.0454625	0.0396454	0.00867522	0.00552724	0.016927	0.0405025	0.00910187	0.117783	0.105822	0.0295681	0.022004	0.00675131	0.0123263	0.0226734	0.0579997	0.0497515	0.0379288	0.155611	11.6062	0.0200935	0.0923859	0.153058	0.12636	12.84301
481000	-169.994	-102.977	-67.0163	0.0653203	0.0370152	0.00902174	0.140317	0.042773	0.155762	0.0697123	0.0353678	0.104835	0.447387	0.136861	0.0066024	0.031182	0.10079	0.0112736	0.16188	0.15116	0.115869	0.0494986	0.0175762	14.7875	0.0796593	0.229344	0.0153345	0.178438	17.18047
481100	-166.614	-99.6971	-66.9171	0.0278521	0.11678	0.0748908	0.0373074	0.0166138	0.0281657	0.0605931	0.0348715	0.00256362	0.105657	0.0818812	0.034769	0.077001	0.158862	0.495781	0.241349	0.157951	0.217155	0.100972	0.158007	14.0408	0.0615427	0.054237	0.0553207	0.243736	16.68464
481200	-156.776	-92.4595	-64.3163	0.0890145	0.0310647	0.00657451	0.0287666	0.0314167	0.017268	0.150822	0.0741604	0.00308783	0.00618296	0.0185924	0.0144916	0.0416636	0.0263476	0.259837	0.0686365	0.167488	0.0958505	0.232655	0.2539	1.36353	0.00258335	0.0411056	0.0216981	0.633809	3.680547
481300	-153.766	-89.0773	-64.6883	0.0943163	0.0103269	0.0554019	0.0334997	0.0845245	0.0251856	0.00243167	0.0016546	0.00566501	0.0250892	0.0818911	0.00447364	0.129329	0.111609	0.190696	0.0247341	0.0812939	0.0320798	0.0360657	0.0372034	4.08122	0.0524913	0.0870316	0.201472	0.0505631	5.540252
481400	-168.559	-103.991	-64.5686	0.109935	0.0930979	0.0362153	0.303764	0.0811601	0.012772	0.0409638	0.0609506	0.0829032	0.049203	0.139435	0.0418661	0.00647522	0.0597258	0.239109	0.125284	0.0791464	0.153605	0.205152	0.348965	2.16259	0.153061	0.106607	0.0630382	0.186824	4.941849
481500	-160.502	-95.8328	-64.6696	0.00845079	0.0914937	0.0333875	0.0692841	0.13421	0.162208	0.0485552	0.0234073	0.000894586	0.130134	0.0117454	0.00850476	0.00811908	0.0301716	0.308775	0.0690333	0.223317	0.153156	0.210207	0.107972	3.09569	0.161218	0.208475	0.0123526	0.136139	5.4469
481600	-171.594	-105.513	-66.0809	0.012057	0.211665	0.0652627	0.0642021	0.194174	0.0293344	0.18658	0.0936109	0.0528744	0.199767	0.00460907	0.0218164	0.0711849	0.0398897	0.178132	0.0789618	7.2429	0.0715177	0.0420633	0.123958	3.08241	0.0399097	0.0818833	0.121207	0.193301	12.50327
481700	-163.606	-98.6808	-64.9254	0.00722745	0.0519464	0.00951716	0.0488658	0.0138912	0.0406337	0.144174	0.0599955	0.346637	0.0290773	0.22306	0.00812488	0.097743	0.0138395	0.397132	0.045043	0.0768903	0.178018	0.0750201	0.0439233	4.40987	0.016286	0.0144067	0.0183317	0.356306	6.725955
481800	-146.556	-81.9593	-64.5966	0.0217396	0.0153704	0.00562121	0.0285316	0.0517184	0.00776023	0.0125644	0.0230966	0.00596287	0.0228899	0.012033	0.0749504	0.00314314	0.0187357	0.0661457	0.0733711	0.309641	0.048324	0.0753848	0.0473948	3.74302	0.0759949	0.212865	0.0284456	0.0973051	5.082012
481900	-166.654	-102.212	-64.4412	0.108747	0.128543	0.0351462	0.0052343	0.283998	0.0703438	0.0948451	0.0360172	0.0268984	0.083469	0.115992	0.00455766	0.15376	0.0336811	0.145473	0.0405626	0.113572	0.31477	0.047828	0.126399	1.89242	0.0408812	0.143181	0.0329597	0.225604	4.304886
482000	-158.529	-94.2281	-64.3005	0.0181514	0.0107858	0.0236263	0.0893424	0.367097	0.0508612	0.016055	0.0783665	0.0417827	0.0105367	0.00445564	0.0318317	0.123558	0.0583628	0.122006	0.0930374	0.215128	0.152976	0.0769777	0.255927	1.50475	0.0762158	0.00788526	0.103317	0.0685039	3.601533
482100	-159.088	-94.8277	-64.26	0.0447441	0.0516291	0.016841	0.0322977	0.0377337	0.0334855	0.0304428	0.00805403	0.246595	0.0394336	0.0134589	0.160801	0.0570832	0.00557698	0.0656141	0.0221371	0.0858728	0.0507792	0.171486	0.176901	1.40854	0.121595	0.114793	0.147118	0.255978	3.398995
482200	-162.358	-97.8137	-64.5444	0.004074	0.0659977	0.102231	0.110794	0.000325766	0.00378245	0.00281861	0.0267123	0.142313	0.0938912	0.0866502	0.00607363	0.0183918	0.0472097	0.469634	0.0905676	0.0841907	0.0855649	0.0389612	0.0897748	2.38483	0.174092	0.140358	0.194659	0.35734	4.821234
482300	-153.91	-89.4954	-64.4143	0.00334097	0.119452	0.00770753	0.0530172	0.0712949	0.0392513	0.151091	0.0513504	0.0197707	0.0512815	0.0083899	0.0517908	0.137813	0.00346907	0.195128	0.135156	0.130946	0.00281195	0.0492977	0.042126	2.64166	0.0717964	0.00123	0.00835305	0.122841	4.170371
482400	-150.41	-85.7481	-64.6614	0.0559459	0.0152668	0.00843922	0.00561116	0.101931	0.00622148	0.0490089	0.0556798	0.000106654	0.119166	0.0299305	0.0932212	0.00118845	0.0302209	0.0792278	0.0231703	0.132873	0.0577637	0.0696871	0.144608	4.13937	0.0343033	0.0610493	0.078135	0.014027	5.406154
482500	-155.842	-91.2357	-64.6067	0.0283588	0.113043	0.0238202	0.0534764	0.0238081	0.0142528	0.126379	0.0398335	0.0568789	0.0346781	0.0513073	0.0553098	0.110143	0.00728495	0.106916	0.259135	0.0397915	0.127428	0.0232513	0.0406208	3.46585	0.0786551	0.0672922	0.0524748	0.132353	5.132339
482600	-155.861	-90.4152	-65.4454	0.0308552	0.00436761	0.123504	0.0136266	0.00125446	0.00635097	0.373654	0.00714808	0.0104186	0.0453646	0.0726526	0.000286465	0.0103772	0.00311196	0.144612	0.264507	0.0504717	0.0311537	0.040132	0.0121247	7.55146	0.108807	0.201254	0.132343	0.0861222	9.32596
482700	-161.102	-91.8269	-69.2756	0.0130327	0.0904804	0.0563206	0.0960878	0.023769	0.0696019	0.144345	0.0379586	0.0302758	0.0626853	0.0831705	0.000806926	0.115965	0.0115159	0.0738453	0.0148699	0.0973769	0.181868	0.0398339	0.135614	26.8113	0.0262245	0.113122	0.0193115	0.127402	28.47681
482800	-155.096	-90.005	-65.0914	0.00521006	0.00200537	0.0109149	0.00381545	0.101485	0.046732	0.0407555	0.071626	0.0701831	0.0354502	0.00744531	0.0194957	0.0173225	0.0620208	0.144306	0.182092	0.0293511	0.220429	0.109077	0.0416866	5.70605	0.157003	0.207801	0.0820511	0.181832	7.556145
482900	-159.599	-93.7653	-65.8334	0.211823	0.0449386	0.163124	0.131777	0.0136	0.0521521	0.141168	0.033758	0.105714	0.0306954	0.0168306	0.00980251	0.0113975	0.0243491	0.211526	0.0289693	0.135773	0.0431445	0.0279584	0.0281435	9.55916	0.00119935	0.043954	0.0947325	0.1004	11.2661
483000	-156.774	-92.2198	-64.5545	0.0163738	0.0501176	0.0190279	0.0649186	0.139011	0.0177588	0.0133415	0.103568	0.0523845	0.0241453	0.0349947	0.113939	0.0989915	0.0123763	0.0474646	0.123689	0.242966	0.200558	0.191152	0.00229401	2.98002	0.0697918	0.0691504	0.144543	0.0390811	4.871659
483100	-161.695	-96.9792	-64.7157	0.0225823	0.015011	0.0134399	0.0959672	0.0737641	0.00475351	0.30574	0.0486168	0.00194859	0.0139607	0.0220297	0.0400609	0.172399	0.107584	0.0973207	0.105099	0.198861	0.0826725	0.312956	0.0447349	3.24961	0.145923	0.0255743	0.0491906	0.427905	5.677709
483200	-182.001	-111.924	-70.0773	0.0154264	0.116035	0.140196	0.0277054	0.0294041	0.151423	0.284082	0.00215862	0.00550023	0.0069862	0.190637	0.131157	0.0895491	0.0972358	0.245812	0.0824421	0.231436	0.281259	0.171049	0.00823809	29.1004	0.0303807	0.501981	0.234854	0.309975	32.48534
483300	-178.872	-112.305	-66.5668	0.0511867	0.0882418	0.0289952	0.265757	0.261841	0.146673	0.054472	0.0546906	0.0740249	0.150965	0.273541	0.0147633	0.0229117	0.0195423	0.087386	0.376189	0.322197	0.143055	0.189832	0.0194157	11.5803	0.0707691	0.0937158	0.368077	0.174254	14.93278
483400	-171.935	-106.765	-65.1704	0.017117	0.0282344	0.0415049	0.051908	0.276536	0.116254	0.219964	0.274103	0.219813	0.0116238	0.117279	0.319054	0.00443514	0.0167431	0.0480279	0.110602	0.366138	0.1429	0.00961796	0.15968	4.97936	0.000808093	0.0829368	0.292782	0.0434903	7.950916
483500	-179.546	-112.818	-66.7277	0.0679958	0.0234258	0.0499512	0.276538	0.0362142	0.027151	0.0439406	0.421528	0.157687	0.151209	0.167506	0.126091	0.0546991	0.00618879	0.247664	0.081672	0.212163	0.120132	0.0674672	0.00479219	8.18505	0.0907903	0.0892648	0.176234	4.8522	15.73756
483600	-168.718	-103.761	-64.9573	0.0238054	0.133154	0.0144284	0.186685	0.0378665	0.0830698	0.13068	0.0237873	0.0105819	0.0189441	0.147022	0.330785	0.00517384	0.0750551	0.34419	0.109576	0.278945	0.116646	0.00843983	0.141852	4.16257	0.128745	0.0424611	0.280567	0.0503436	6.885376
483700	-154.517	-89.2201	-65.2966	0.00821392	0.0113928	0.027593	0.0196956	0.0262821	0.0805671	0.022322	0.0756582	0.0817007	0.0266396	0.0779784	0.0961215	0.023769	0.0380078	0.18641	0.141605	0.160439	0.362677	0.0335506	0.0289847	6.75045	0.012512	0.0598008	0.0412062	0.188195	8.581769
483800	-162.061	-97.7424	-64.3182	0.033369	0.0151424	0.0271002	0.0644809	0.108949	0.108794	0.0104636	0.0244361	0.00687766	0.00544881	0.0567204	0.0119728	0.0340323	0.0631799	0.291798	0.333262	0.039937	0.200932	0.112299	0.0740647	1.4948	0.215453	0.0838677	0.0612052	0.211505	3.690092
483900	-165.584	-99.4452	-66.1392	0.00584751	0.0111505	0.0477436	0.13689	0.0122349	0.00950655	0.00518897	0.0328614	0.00213154	0.00375699	0.0300016	0.242942	0.173676	0.196066	0.0208141	0.120577	0.265826	0.0979151	0.273039	0.0784974	10.3584	0.132846	0.140079	0.172162	0.224653	12.79482
484000	-159.878	-95.6388	-64.239	0.054833	0.0416483	0.0646472	0.00665961	0.0220369	0.0734493	0.00624012	0.263958	0.0605525	0.0661501	0.0025716	0.0309479	0.0193434	0.0189465	0.233738	0.316817	0.106696	0.193281	0.0658134	0.138099	0.933102	0.00014952	0.0322248	0.0578255	0.484278	3.294008
484100	-170.088	-102.76	-67.3285	0.0519841	0.0307929	0.105195	0.186616	0.127962	0.0390427	0.000553758	0.324986	0.137185	0.0269837	0.0527094	0.0088813	0.103499	0.0256417	0.215508	0.0247961	0.381139	0.122305	0.153689	0.173259	15.9914	0.0274902	0.198722	0.00765875	0.223405	18.74143
484200	-155.135	-89.8877	-65.2471	0.0361428	0.0149003	0.179425	0.0142297	0.0887945	0.0862005	0.0213376	0.0251451	0.010996	0.0264852	0.0169938	0.00183303	0.0183119	0.0395429	0.442145	0.0712353	0.185479	0.164122	0.0123552	0.00774538	6.41141	0.0714705	0.109976	0.135804	0.14255	8.33463
484300	-165.025	-99.3361	-65.6885	0.0441743	0.0280146	0.0352847	0.038264	0.272903	0.00822078	0.142049	0.0317037	0.18787	0.0263237	0.163709	0.150079	0.00379111	0.11868	0.30669	0.0126231	0.129197	0.11178	0.103581	0.0104705	7.99305	0.182532	0.0888165	0.113552	0.238014	10.54138
484400	-159.57	-90.1436	-69.4261	0.0154282	0.0118217	0.0194939	0.00588766	0.0362581	0.0519237	0.03744	0.186741	0.0349284	0.0122966	0.099979	0.0154285	0.0911491	0.0678666	0.0962297	0.0966625	0.233443	0.0260436	0.0158462	0.0303065	27.4328	0.109359	0.254342	0.0738447	0.173797	29.22935
484500	-157.764	-92.9343	-64.8299	0.00219399	0.00489826	0.00254944	0.143678	0.0824515	0.0451087	0.00605716	0.0319146	0.0789247	0.00429313	0.00843568	0.0267286	0.0103382	0.0198879	0.327718	0.0584508	0.512253	0.432264	0.274997	0.0226424	3.88409	0.0349509	0.0559322	0.083795	0.0936892	6.248247
484600	-166.482	-101.269	-65.2128	0.0321041	0.023303	0.079506	0.126876	0.351491	0.0299889	0.0111985	0.0497083	0.00367736	0.162423	0.047523	0.356716	0.0227	0.00374593	0.152142	0.0188994	0.043444	0.102288	0.0281646	0.109525	5.54365	0.0988618	0.0271153	0.103617	0.634186	8.162851
484700	-161.02	-96.5364	-64.4837	0.145796	0.0521477	0.0532748	0.0460056	0.0337427	0.0493722	0.19411	0.103265	0.03021	0.0210187	0.00358529	0.00687311	0.0121936	0.00794679	0.197926	0.189383	0.0552345	0.244951	0.0415893	0.061856	2.23917	0.0827835	0.00909038	0.5684	0.0676085	4.517532
484800	-159.269	-91.5364	-67.733	0.0489188	0.050952	0.0382004	0.0513807	0.00165005	0.00139889	0.148915	0.0730403	0.00757019	0.0170323	0.0410711	0.0884993	0.00520839	0.0686821	0.382419	0.0754254	0.117775	0.0634421	0.180047	0.0618913	18.7637	0.127384	0.151483	0.106091	0.09183	20.76403
484900	-161.541	-96.7622	-64.7787	0.134443	0.0381311	0.00153188	0.036383	0.0314969	0.120584	0.0811406	0.00555014	0.0302668	0.0255897	0.615997	0.00198742	0.00680344	0.0301107	0.122507	0.164606	0.116447	0.221897	0.064187	0.126202	3.71314	0.0687606	0.0102494	0.0356987	0.188822	5.992529
485000	-150.877	-84.1274	-66.7493	0.0266522	0.00606308	0.0340971	0.0157916	0.0561184	0.0747708	0.00965208	0.0110256	0.0868347	0.0432431	0.0189155	0.12197	0.00254633	0.0247526	0.202818	0.0764668	0.131602	0.0426662	0.0718815	0.0202563	14.5416	0.0131526	0.0557357	0.00719676	0.149894	15.84567
485100	-150.119	-85.948	-64.1713	0.0495744	0.0300619	0.0188768	0.0311434	0.0995328	0.0232104	0.0749602	0.0305147	0.120595	0.0210229	0.021914	0.0849961	0.00725183	0.0591411	0.0875711	0.0458269	0.0839598	0.102416	0.0618818	0.0300803	1.55013	0.0732488	0.0352489	0.00961691	0.202594	2.955367
485200	-164.696	-99.3138	-65.3824	0.0153905	0.114755	0.0498397	0.0993024	0.00603739	0.0180631	0.373543	0.00389963	0.0467749	0.105574	0.0953924	0.107665	0.0563122	0.0504122	0.125875	0.035022	0.0269129	0.100454	0.109732	0.0365027	6.83884	0.0337137	0.290678	0.0528671	0.21754	9.011101
485300	-160.1	-95.6724	-64.4275	0.0566717	0.0429365	0.0416493	0.040354	0.0097761	0.0228147	0.173719	0.0726823	0.0500568	0.00986691	0.100362	0.0724422	0.00200753	0.00497563	0.117767	0.242082	0.164164	0.24193	0.0161532	0.101101	1.79036	0.000520562	0.121088	0.205235	0.535571	4.236286
485400	-164.49	-99.9902	-64.4999	0.00308773	0.0708557	0.0234236	0.0219662	0.0705647	0.0575738	0.112669	0.0070569	0.107081	0.0934446	0.14512	0.0634171	0.123797	0.135826	0.139434	0.207219	0.0606206	0.084407	0.111227	0.0572938	2.20919	0.0365917	0.49862	0.0427743	0.11534	4.598601
485500	-170.343	-105.579	-64.7638	0.0575722	0.0191793	0.167004	0.0902375	0.626618	0.425	0.0579498	0.135453	0.0754382	0.0840272	0.0310449	0.000106234	0.0447835	0.016114	0.0812792	0.0655247	0.26711	0.00817746	0.181107	0.0767738	3.1055	0.0558205	0.0421859	0.113642	0.0901416	5.917786
485600	-160.359	-94.9032	-65.4559	0.140518	0.0354707	0.0561136	0.134674	0.0582228	0.0072909	0.0161975	0.00494332	0.0197761	0.00906531	0.102071	0.0343043	0.00320694	0.0709395	0.171634	0.265174	0.198345	0.00796885	0.130506	0.0406776	7.18123	0.11897	0.0244572	0.0292497	0.517366	9.378369
485700	-163.444	-96.3183	-67.1257	0.0633374	0.0151076	0.207036	0.0205582	0.0850703	0.0182303	0.0628432	0.189091	0.0543391	0.0342585	0.0783886	0.269997	0.0297096	0.00304977	0.123177	0.00767741	0.248736	0.0353309	0.08096	0.0896516	15.6097	0.0915269	0.027556	0.212203	0.0698512	17.72734
485800	-168.138	-102.019	-66.1194	0.266144	0.0173462	0.153046	0.00214128	0.122087	0.0322925	0.156059	0.368325	0.109878	0.0518263	0.0423008	0.013692	0.00994775	0.0247139	0.243618	0.0281743	0.313228	0.137815	0.189609	0.0680711	10.0141	0.0149741	0.0717312	0.213917	0.0308512	12.69586
485900	-164.327	-99.8752	-64.452	0.0154406	0.00379101	0.0629795	0.0600563	0.0184469	0.0834415	0.0200551	0.00812178	0.0243951	0.0272589	0.134359	0.139568	0.0156045	0.033784	0.413551	0.260791	0.333262	0.0235513	0.033293	0.207954	1.72281	0.251303	0.161865	0.158052	0.145163	4.358897
486000	-176.165	-109.698	-66.4671	0.0812272	0.148946	0.0697392	0.0648627	3.04562	0.297286	0.0294928	0.0826084	0.00772338	0.00641793	0.0249668	0.0659412	0.0507522	0.0824547	0.241765	0.0652415	0.445427	0.100639	0.303707	0.0503726	7.88845	0.0879104	0.968795	0.0619626	0.162216	14.43453
486100	-162.556	-96.2809	-66.2751	0.0996771	0.12323	0.0601777	0.05239	0.0817499	0.0556199	0.0441993	0.133023	0.0805942	0.0784771	0.023352	0.0498891	0.0531473	0.00411017	0.110458	0.222869	0.0954622	0.075228	0.122563	0.114692	11.2684	0.0458144	0.0450196	0.167683	0.266468	13.47433
486200	-157.282	-93.0714	-64.2103	0.0276731	0.0408301	0.00995828	0.00468153	0.0637232	0.0326658	0.0544158	0.285007	0.0334261	0.135444	0.171429	0.0858939	0.0160494	0.0142514	0.0866142	0.0637182	0.0727942	0.16452	0.11406	0.00772716	1.28984	0.0667014	0.160664	0.0653391	0.0831159	3.150544
486300	-158.904	-94.0872	-64.8167	0.0200036	0.108888	0.0786735	0.0258319	0.1935	0.283679	0.0761318	0.0155753	0.00377834	0.124411	0.0162318	0.115767	0.0519462	0.0438302	0.0869381	0.00381473	0.117406	0.0234764	0.122949	0.0924991	4.33801	0.0133994	0.00716933	0.0217523	0.196611	6.182276
486400	-157.091	-91.4953	-65.5958	0.115668	0.0168809	0.0879496	0.0586942	0.00993022	0.072075	8.16883e-05	0.00244213	0.02155	0.0944919	0.023309	0.0116952	0.0076723	0.030928	0.300772	0.0126867	0.0993746	0.0868516	0.15008	0.00581993	8.12578	0.0355231	0.34295	0.121183	0.243752	10.07814
486500	-153.636	-89.0691	-64.5672	0.00386813	0.105392	0.00836686	0.0133067	0.0448965	0.0133256	0.0244334	0.0392836	0.025945	0.0333984	0.0271818	0.0511509	0.0637062	0.101321	0.104081	0.107619	0.297206	0.125211	0.0143979	0.168365	3.20261	0.0286364	0.152829	0.104844	0.0737613	4.93514
486600	-161.721	-96.8001	-64.9205	0.0456876	0.0274796	0.0383263	0.00398895	0.181359	0.0296536	0.0493774	0.0121165	0.0594214	0.0120575	0.0498462	0.00130586	0.0644836	0.0471093	0.819766	0.0612829	0.116861	0.211673	0.139715	0.12075	3.95915	0.135349	0.169358	0.132951	0.212592	6.701661
486700	-160.329	-95.7486	-64.5801	0.130689	0.0333132	0.0362394	0.119071	0.145296	0.00957316	0.0263645	0.0088094	0.145323	0.00186374	0.0407425	0.0908228	0.0336465	0.0232594	0.17337	0.0400156	0.0334928	0.0488888	0.0874203	0.353788	3.00997	0.161913	0.113901	0.0607867	0.0709447	4.999503
486800	-182.18	-114.942	-67.2381	0.0698017	0.152337	0.0567874	0.025772	0.148561	0.192501	0.0832679	0.0759419	0.261417	0.103877	0.301914	0.189804	0.0230944	0.111302	0.070288	0.277156	0.115282	0.136734	0.145956	0.294038	14.868	0.110914	0.0243218	0.397924	0.0523582	18.28932
486900	-162.049	-96.4346	-65.6147	0.00363184	0.0903161	0.011733	0.0445767	0.0138687	0.112252	0.0161045	0.0477169	0.11091	0.00469179	0.0828492	0.198058	0.177514	0.0956105	0.044776	0.0860388	0.342396	0.0485291	0.0714415	0.0630764	8.143	0.0328036	0.180471	0.0424647	0.107567	10.1724
487000	-160.603	-96.1847	-64.418	0.00829025	0.0438727	0.0112811	0.152676	0.0588851	0.0252631	0.0339667	0.0621457	0.198882	0.00781471	0.264872	0.104357	0.0446377	0.0497103	0.124075	0.0205636	0.144873	0.0636615	0.0639021	0.140148	2.11844	0.000916252	0.115738	0.25857	0.0715745	4.189116
487100	-161.584	-96.8758	-64.7082	0.276521	0.139416	0.0126368	0.0345845	0.0552435	0.0369463	0.0306755	0.138332	0.230889	0.0839424	0.0448808	0.0099707	0.0202138	0.0181689	0.164388	0.000615155	0.167504	0.00659766	0.0357429	0.0412449	3.84836	0.0229441	0.0710838	0.00502291	0.143865	5.639786
487200	-173.699	-108.375	-65.3233	0.000654046	0.0119615	0.00621265	0.514437	0.213966	0.0553076	0.0305742	0.0649064	0.03675	0.114761	0.0483336	0.0973282	0.064031	0.0496159	0.0225599	0.235178	0.881924	0.116304	0.262672	0.142405	5.35546	0.0548849	0.028692	0.200232	0.106357	8.71551
487300	-157.232	-92.2794	-64.953	0.0416262	0.0338517	0.0502413	0.042977	0.0642078	0.00129535	0.0798706	0.0956476	0.0112638	0.0229563	0.0627014	0.267313	0.0023333	0.097297	0.166985	0.14348	0.111484	0.00256017	0.0773093	0.133039	5.16907	0.00897147	0.0816824	0.0206003	0.0751991	6.863959
487400	-168.434	-103.984	-64.4497	0.0613736	0.0436717	0.00863537	0.0250597	0.00434594	0.161711	0.0209757	0.06378	0.474267	0.152306	0.0171859	0.0227051	0.115551	0.0354656	0.253646	0.0368298	0.160692	0.429052	0.198629	0.0585239	1.41721	0.0597319	0.241556	0.0188737	0.265659	4.34744
487500	-151.32	-85.8772	-65.4427	0.00334426	0.0741461	0.0150082	0.0170167	0.00836404	0.0147813	0.0113765	0.00402103	0.00745949	0.0867261	0.0526055	0.0872428	0.00388487	0.0968213	0.140394	0.0318525	0.366941	0.129111	0.0636842	0.0758911	7.77084	0.0512347	0.0452719	0.00763384	0.146747	9.312397
487600	-152.377	-86.8535	-65.524	0.0517666	0.0210053	0.0509565	0.00234084	0.00925275	0.0788457	0.0429919	0.051196	0.04781	0.068952	0.0235058	0.02347	0.0324703	0.0471329	0.0692465	0.0696138	0.172242	0.0588226	0.0240431	0.0198024	8.16142	0.0750301	0.0559851	0.251084	0.209901	9.718886
487700	-149.072	-84.9241	-64.1476	0.00409754	0.0425305	0.00989768	0.0262351	0.0206687	0.202398	0.078845	0.00379741	0.034322	0.00407413	0.0146098	0.00600391	0.0110107	0.00236963	0.0335646	0.187633	0.21696	0.0496825	0.0229035	0.10165	1.46636	0.000905456	0.0539361	0.119874	0.122557	2.836883
487800	-156.548	-91.2265	-65.3219	0.0122328	0.0455574	0.0489472	0.0321057	0.157877	0.0270537	0.0809654	0.0315317	0.0206648	0.0290483	0.166455	0.132379	0.0159725	0.00771789	0.155752	0.0291418	0.118863	0.118289	0.107715	0.140831	6.7857	0.0354827	0.11878	0.190037	0.0995663	8.708667
487900	-160.105	-95.6787	-64.426	0.0301612	0.0391495	0.0754823	0.0724579	0.0521537	0.0121998	0.105557	0.144929	0.317112	0.0273606	0.100825	0.0995798	0.013718	0.00566089	0.175355	0.00962867	0.273304	0.00947367	0.0475537	0.037359	2.18351	0.0927057	0.10185	0.105673	0.0963462	4.229102
488000	-156.976	-91.4724	-65.5038	0.0392818	0.0135085	0.0780224	0.0379306	0.166658	0.075572	0.000292531	0.0904399	0.0597294	0.0111022	0.0354427	0.0154684	0.10858	0.10496	0.155679	0.0101741	0.115127	0.205371	0.0685116	0.0372083	7.88741	0.0271371	0.111975	0.0286821	0.13361	9.617875
488100	-154.262	-89.777	-64.4846	0.0559512	0.0100798	0.00429511	0.0643963	0.0368793	0.0310111	0.0188427	0.0417335	0.0657171	0.0456764	0.0330751	0.0170194	0.0114471	0.00465388	0.0467917	0.0352752	0.0575553	0.0515599	0.0311967	0.0655872	2.76125	0.148495	0.055041	0.157304	0.670958	4.521791
488200	-162.486	-97.8442	-64.642	0.00785624	0.0226427	0.029383	0.0539791	0.000898056	0.0573763	0.0612375	0.222185	0.0171442	0.159559	0.309934	0.145177	0.00328621	0.0812277	0.0948432	0.0190497	0.311565	0.0377972	0.119694	0.129757	3.03122	0.0528081	0.0758371	0.226772	0.0375469	5.308777
488300	-161.468	-95.351	-66.1174	0.144427	0.0609178	0.0373683	0.0436911	0.096617	0.172335	0.101478	0.0202321	0.0534368	0.0293135	0.0396783	0.0872829	0.00184524	0.0340465	0.155965	0.0158358	0.0381134	0.0136248	0.099891	0.102112	11.0242	0.00799769	0.0755821	0.156186	0.0738636	12.68604
488400	-169.297	-102.29	-67.0069	0.0306463	0.0965263	0.0431423	0.0169796	0.26666	0.0339124	0.0646413	0.00997104	0.177796	0.0270529	0.0096864	0.0888765	0.0557987	0.0162517	0.117104	0.139691	0.234906	0.180983	0.16999	0.104741	14.1288	0.402704	0.0482461	0.198296	0.470171	17.13356
488500	-161.671	-95.9879	-65.6835	0.209437	0.0387913	0.0321573	0.00147631	0.430911	0.0268854	0.00839573	0.26109	0.018825	0.00643614	0.0187663	0.0347536	0.00435164	0.0621167	0.094294	0.0693118	0.297086	0.164846	0.0671362	0.0389061	8.17262	0.00719824	0.0814226	0.193278	0.176072	10.51656
488600	-164.329	-99.7504	-64.5788	0.0709094	0.0736177	0.0115494	0.107297	0.269058	0.0449775	0.00425841	0.000985532	0.0457251	0.0107276	0.135488	0.106549	0.00713146	0.182249	0.0341268	0.240769	0.161034	0.0381236	0.0299109	0.169485	2.72794	0.148717	0.0931592	0.0131147	0.266245	4.993147
488700	-169.692	-104.456	-65.2353	0.019144	0.0238777	0.0859523	0.0299913	0.0578526	0.134673	0.0391042	0.254947	0.070748	0.182739	0.0242979	0.0101922	0.061312	0.0281899	0.0447631	0.333527	1.1635	0.00114122	0.175052	0.0896854	4.82807	0.072187	0.171338	0.0927812	0.280591	8.27566
488800	-165.708	-99.453	-66.2555	0.133437	0.0418291	0.00788575	0.0354761	0.168509	0.00461756	0.0125914	0.0223703	0.0996408	0.0149784	0.155943	0.151358	0.057073	0.127574	0.038393	0.0714745	0.0760572	0.319112	0.148508	0.114768	11.1417	0.041106	0.133132	0.0591786	0.199691	13.37645
488900	-154.929	-90.2666	-64.6624	0.0395638	0.081075	0.0609159	0.00709808	0.0523881	0.0606562	0.0492317	0.0146801	0.0534704	0.044962	0.129347	0.00798538	0.044696	0.0252107	0.0763785	0.0439086	0.19007	0.0400585	0.192985	0.0215069	3.56985	0.0332915	0.0243944	0.014618	0.532586	5.410929
489000	-148.769	-84.7275	-64.041	0.0802216	0.0368412	0.00363192	0.0427611	0.0741257	0.013468	0.0228326	0.0359751	0.146378	0.031381	0.0701646	0.064977	0.00269344	0.0163631	0.117034	0.00947521	0.0597519	0.0697247	0.0626456	0.0447068	1.12516	0.028043	0.00733229	0.035131	0.103363	2.30418
489100	-151.104	-86.9813	-64.1228	0.0373372	0.0193137	0.0582508	0.0197464	0.027073	0.0259478	0.0371935	0.146446	0.0104893	0.000561415	0.00198928	0.00345183	0.0413938	0.000390375	0.168065	0.0708697	0.0302402	0.225213	0.00962352	0.0650923	1.27865	0.0802402	0.000914626	0.198675	0.156068	2.713231
489200	-154.193	-89.8597	-64.3338	0.0185542	0.0477054	0.0702699	0.00558447	0.0108053	0.0132473	0.00620065	0.0650227	0.03083	0.145974	0.0410344	0.0254382	0.0341928	0.121567	0.0809759	0.0272603	0.266189	0.013681	0.269118	0.0286229	2.16875	0.0825334	0.111636	0.0667892	0.0159806	3.767958
489300	-185.305	-115.842	-69.4629	0.00639541	0.0568112	0.209152	0.121349	9.417	0.085404	0.130113	0.149976	0.0954344	0.0234041	0.0153426	0.261273	0.202517	0.0029896	0.148184	0.119669	0.0583531	0.193619	0.010726	0.0176133	6.8828	0.0574731	10.3786	0.291448	0.477828	29.41352
489400	-158.048	-90.4978	-67.55	0.0886105	0.0329941	0.00936609	0.0111324	0.022848	0.0311496	0.0382276	0.174665	0.151653	0.0375774	0.0294403	0.0992512	0.0226049	0.0215497	0.0954947	0.087162	0.0592498	0.187135	0.012608	0.0658204	18.0544	0.0493409	0.0137831	0.04281	0.410302	19.84919
489500	-160.053	-95.2323	-64.8211	0.0196152	0.0596802	0.013199	0.0298565	0.146964	0.26689	0.0338115	0.0140255	0.00652849	0.00854504	0.0368369	0.357023	0.0454089	0.014243	0.078178	0.04333	0.315647	0.00755611	0.0644738	0.113675	4.10539	0.0625257	0.0524086	0.0546138	0.253989	6.204418
489600	-152.869	-87.188	-65.681	0.00128232	0.123926	0.021217	0.0120715	0.0468428	0.00251301	0.0123751	0.0262625	0.0161071	0.0175546	0.0451614	0.0255866	0.0727063	0.112725	0.136219	0.00642351	0.395349	0.00175185	0.198041	0.000303467	8.938	0.110313	0.0181527	0.0484978	0.11467	10.50405
489700	-154.58	-89.8388	-64.741	0.0342236	0.0166489	0.00547149	0.0115118	0.137548	0.109251	0.0524468	0.0149854	0.0161938	0.0143033	0.0213535	0.0623334	0.0842044	0.0110714	0.255077	0.172359	0.00357487	0.0378524	0.0516779	0.0135268	4.38435	0.0206839	0.111479	0.0385303	0.123234	5.803894
489800	-161.422	-96.6535	-64.7685	0.023092	0.00187481	0.117143	0.0597447	0.00854517	0.0525327	0.0219191	0.107356	0.0890654	0.0740303	0.026657	0.109104	0.138346	0.00920079	0.527532	0.0477184	0.038187	0.177049	0.00167643	0.0584323	3.85352	0.0437298	0.00987021	0.280269	0.064742	5.941333
489900	-160.729	-95.7778	-64.9509	0.0554003	0.0164392	0.0274292	0.184761	0.0100951	0.0183082	0.117534	0.0332217	0.292205	0.0291416	0.0619482	0.0229576	0.000848872	0.062722	0.136819	0.166589	0.105092	0.343611	0.0626434	0.0276398	4.75752	0.0521365	0.0899301	0.0723235	0.105928	6.853241
490000	-154.939	-89.9993	-64.94	0.0491141	0.00364879	0.0208329	0.0152326	0.133009	0.0351707	0.0360431	0.00964508	0.0667812	0.159762	0.0757951	0.117106	0.0145658	0.0218596	0.171209	0.0227338	0.101173	0.014365	0.115652	0.0235446	4.98587	0.211815	0.0511426	0.0674753	0.275336	6.798884
490100	-173.723	-109.069	-64.6536	0.00251469	0.124803	0.0178126	0.0599028	0.0101964	0.270853	0.141423	0.000627234	0.0251983	0.0291691	0.031082	0.0235213	0.0776232	0.0905205	0.462776	0.0374073	0.469088	0.373438	0.102082	0.149733	1.67959	0.0162993	0.573873	0.216524	0.380756	5.366814
490200	-167.361	-102.722	-64.6386	0.409033	0.00300486	0.0361668	0.209938	0.00244429	0.0494624	0.0114756	0.000199478	0.13334	0.047257	0.00317933	0.0107742	0.082929	0.0475461	0.0962563	0.212249	0.0399847	0.127293	0.131876	0.247234	2.95295	0.151286	0.125535	0.132333	0.0283354	5.292085
490300	-158.077	-91.4557	-66.6215	0.103421	0.020643	0.0166014	0.0164651	0.195251	0.0620145	0.102783	0.0226177	0.0583971	0.0212775	0.00727811	0.0136395	0.103866	0.0799861	0.242738	0.122098	0.166838	0.222569	0.00752987	0.0281155	13.2767	0.0564227	0.0553951	0.0816519	0.122226	15.20651
490400	-155.977	-89.413	-66.5635	0.0200401	0.00920284	0.0582186	0.0129401	0.0537668	0.068995	0.0372565	0.0139604	0.03321	0.20936	0.00856873	0.102031	0.00607175	0.000757692	0.142814	0.145459	0.217413	0.05009	0.0878003	0.0950871	13.1253	0.0289599	0.319702	0.000975387	0.0686315	14.91662
490500	-164.48	-99.7326	-64.7474	0.0103029	0.1855	0.180294	0.0856805	0.0275546	0.0320172	0.0450734	0.337055	0.00365535	0.0935733	0.0356364	0.000107542	0.00959078	0.0628642	0.192381	0.0311634	0.122871	0.0995817	0.0245988	0.0944134	3.38248	0.0804126	0.254362	0.0607389	0.384055	5.835965
490600	-164.577	-100.245	-64.3321	0.0143811	0.00329338	0.0606603	0.230168	0.198428	0.0447314	0.14605	0.0398681	0.0404291	0.0416153	0.0419168	0.142558	0.0331765	0.0867617	0.14425	0.350962	0.15206	0.130409	0.184527	0.152852	1.28114	0.052462	0.0409343	0.0287127	0.117323	3.759675
490700	-157.969	-89.4725	-68.497	0.0169833	0.0416531	0.0308003	0.00556321	0.00862696	0.00747213	0.0100094	0.0183343	0.0527635	0.0248843	0.103198	0.114053	0.0436693	0.0902864	0.0637372	0.235905	0.0910678	0.0143291	0.0487935	0.082876	23.1717	0.0347803	0.0944778	0.161957	0.0158487	24.58377
490800	-156.449	-92.0879	-64.3607	0.0575269	9.8083e-05	0.0632247	0.205505	0.14994	0.0687733	0.0356039	0.131289	0.0410128	0.0107142	0.000157787	0.0221659	0.0189768	0.0147004	0.021951	0.137134	0.150135	0.131607	0.0852369	0.166658	2.18033	0.0381308	0.0348631	0.0591838	0.0775399	3.902459
490900	-152.909	-88.4037	-64.5052	0.00776348	0.176832	0.000321657	0.00978522	0.0597092	0.0623322	0.0062046	0.039608	0.0146722	0.0109906	0.0578149	0.034027	0.0403045	0.045226	0.146104	0.00456781	0.514763	0.0817533	0.0224107	0.142075	2.8319	0.0108777	0.0932999	0.0998825	0.111801	4.625031
491000	-153.51	-89.3308	-64.1791	0.0247512	0.0504332	0.00858744	0.0402995	0.0170184	0.0128113	0.0203062	0.144437	0.0309254	0.042077	0.0389268	0.0877785	0.0730108	0.0230337	0.27857	0.0352349	0.351097	0.0467257	0.203659	0.0827705	1.14366	0.00834306	0.0965187	0.0461169	0.0875478	2.994636
491100	-166.87	-101.461	-65.4088	0.0247926	0.0492202	0.110532	0.0303699	0.0103867	0.0576437	0.052326	0.0697816	0.070121	0.0789384	0.0978517	0.0113034	0.0303258	0.128748	0.105535	0.237913	0.141524	0.168494	0.138102	0.14228	6.39353	0.0406927	0.200148	0.58288	0.169779	9.143214
491200	-160.86	-96.3463	-64.5138	0.0404039	0.126943	0.218625	0.0440797	0.16435	0.0347794	0.0155896	0.0996581	0.0132957	0.17363	0.0864775	0.000529368	0.107091	0.0785556	0.0966811	0.114643	0.044227	0.1669	0.0580011	0.0337537	2.74247	0.0222405	0.0147366	0.0908095	0.0794406	4.667916
491300	-158.106	-92.6259	-65.4799	0.0644631	0.0634324	0.0124837	0.0476674	0.0235176	0.214941	0.0483146	0.042863	0.120417	0.0985074	0.0624551	0.00643334	0.0286373	0.00170575	0.109985	0.0411049	0.066599	0.000835518	0.189806	0.0334617	7.75717	0.0324279	0.0256527	0.324909	0.0809219	9.498716
491400	-155.559	-90.2383	-65.3203	0.0689914	0.0109985	0.0295333	0.0042132	0.0205894	0.00909012	0.0871009	0.256168	0.104818	0.00534566	0.0553834	0.0229523	0.046516	0.060911	0.10272	0.0560813	0.181157	0.113997	0.0994826	0.0986656	7.10347	0.0711236	0.0183005	0.0239747	0.0486918	8.700279
491500	-157.236	-92.1684	-65.0675	0.00395138	0.0624212	0.0556871	0.0100465	0.0530678	0.0115524	0.0555573	0.161817	0.0407882	0.0822219	0.0592659	0.00817703	0.0155509	0.124827	0.259525	0.140675	0.171535	0.0303688	0.00655849	0.249728	5.47212	0.0694044	0.0163227	0.00958093	0.265503	7.436255
491600	-183.619	-116.375	-67.244	0.11746	0.0590009	0.0311887	0.0135823	6.06934	0.139752	0.0590493	0.00720564	0.0621698	0.484686	0.00741398	0.258461	0.0263876	0.03274	5.02591	0.113583	0.337404	0.00514133	0.124752	0.0284316	4.54527	0.0734343	0.344353	0.142138	0.210003	18.31886
491700	-171.901	-106.425	-65.4758	0.0715954	0.0284153	0.0329296	0.0331714	3.81622	0.0730911	0.00449606	0.0547235	0.0223161	0.117218	0.0810448	0.00810372	0.0895354	0.0926638	0.212243	0.0308205	0.0320748	0.264716	0.0973863	0.000671157	3.2362	0.165224	0.17795	0.0482022	0.687182	9.478203
491800	-183.824	-115.078	-68.7455	0.0238069	0.0119388	0.0761432	0.0507808	4.4593	14.3067	0.050137	0.0111157	0.000593092	0.00561911	0.255397	0.0097402	0.0811008	0.171717	0.0987779	0.0649204	0.479325	0.17431	0.215021	0.0248834	1.84092	0.0131653	0.508247	2.79661	0.0960592	25.82632
491900	-151.23	-86.9208	-64.3092	0.00289815	0.00907568	0.00348284	0.00850948	0.205941	0.0386847	0.054931	0.00584663	0.0224308	0.0705903	0.030418	0.0170567	0.0210436	0.038214	0.0328188	0.267924	0.117686	0.0879127	0.0962351	0.012385	2.0319	0.0915515	0.164436	0.051001	0.162014	3.644985
492000	-162.805	-95.2072	-67.5977	0.0300519	0.00102206	0.0038748	0.143089	0.0604356	0.0139999	0.0170717	0.299252	0.0778701	0.0274121	0.172311	0.00439903	0.016069	0.011717	0.0865978	0.235916	0.242879	0.071898	0.0339193	0.00476655	17.7641	0.0325846	0.133127	0.2142	0.388776	20.08733
492100	-155.324	-90.6779	-64.6463	0.0444042	0.00209561	0.0263467	0.0158066	0.0152943	0.0302451	0.00696183	0.0174251	0.0118797	0.105125	0.0176122	0.0679342	0.0322107	0.0281438	0.253655	0.00649811	0.543696	0.156303	0.288912	0.00839147	3.22221	0.0490452	0.0198203	0.243682	0.116595	5.330289
492200	-153.509	-89.1093	-64.3999	0.0141697	0.093247	0.0417407	0.00124881	0.02711	0.0104904	0.0339213	0.0358251	0.0130318	0.124825	0.0191129	0.00483912	0.0120342	0.0898667	0.209908	0.0157949	0.254182	0.0586234	0.21827	0.0692608	2.20063	0.00921812	0.167116	0.095114	0.27878	4.098363
492300	-170.721	-105.622	-65.0984	0.0411299	0.041684	0.0645708	0.133233	0.28356	0.0886018	0.0138147	0.0299758	0.218114	0.0959034	0.096141	0.0045462	0.185358	0.0882602	0.157041	0.534947	0.0602149	0.0545833	0.0556127	0.0893194	4.81544	0.13033	0.126704	0.0444298	0.137529	7.591043
492400	-164.06	-98.3034	-65.7565	0.108279	0.00190601	0.0100778	0.0211235	0.00478443	0.00377706	0.0387993	0.0623633	0.0802208	0.0443973	0.197402	0.0211101	0.00255347	0.000965074	2.49005	0.285219	0.154671	0.0284994	0.322054	0.064295	6.74127	0.0231319	0.0745526	0.0601828	0.0398433	10.88153
492500	-151.508	-86.9663	-64.5413	0.0146574	0.0145426	0.0171831	0.0317573	0.0530896	0.180732	0.0431863	0.0132686	0.00315554	0.104316	0.0670996	0.0627135	0.0374135	0.0474107	0.0561059	0.00437308	0.0984924	0.0348461	0.0302892	0.0713149	3.60817	0.0214857	0.011796	0.029658	0.148263	4.805318
492600	-147.96	-83.9944	-63.9654	0.0188429	0.00423547	0.0628808	0.00487254	0.018261	0.00961234	0.0567084	0.0175667	0.081683	0.0295707	0.00334443	0.000173081	0.115949	0.0303229	0.0892925	0.0113995	0.196137	0.0538013	0.0732169	0.0207678	0.830106	0.0156749	0.0295611	0.00370795	0.14818	1.925868
492700	-159.29	-94.643	-64.6471	0.0467211	0.060438	0.035067	0.0248995	0.152736	0.0498292	0.157069	0.0885596	0.000104617	0.00336805	0.0620994	0.0717464	0.0218706	0.0473878	0.176689	0.192104	0.221987	0.0833344	0.123989	0.0391135	3.05941	0.0114192	0.366648	0.044694	0.193295	5.334577
492800	-155.807	-90.2297	-65.5772	0.0160233	0.027911	0.0128127	0.00443021	0.025558	0.00717955	0.0448424	0.101975	0.0010082	0.0113964	0.0702219	0.00708761	0.105536	0.0380521	0.172946	0.0149413	0.134993	0.133829	0.0574619	0.0456437	8.12625	0.125547	0.543492	0.0668611	0.0887575	9.984755
492900	-167.725	-102.093	-65.6317	0.159098	0.180945	0.0621357	0.00503652	0.0246088	0.254832	0.0591499	0.051866	0.0538962	0.0481197	0.018172	0.166455	0.0752872	0.0414967	0.0217904	0.062185	0.547966	0.162158	0.0178463	0.00577558	7.88151	0.0111583	0.0195665	0.00374801	0.322481	10.25728
493000	-151.358	-86.6299	-64.728	0.0433762	0.0327267	0.0729217	0.0299928	0.0205665	0.112756	0.0045078	0.0286446	0.00724376	0.0681346	0.048664	0.0516069	0.0410985	0.0184075	0.221496	0.0569604	0.127678	0.0785404	0.148401	0.0211737	4.11327	0.0800089	0.0504996	0.118537	0.141972	5.739187
493100	-154.034	-89.5507	-64.4836	0.0457691	0.00267634	0.0107722	0.0257209	0.296904	0.0163492	0.0151586	0.0229286	0.0740834	0.0607516	0.0325453	0.0229702	0.0958102	0.0447033	0.0407822	0.0107174	0.0162145	0.0792275	0.147627	0.0341025	3.24537	0.103056	0.00256837	0.0171868	0.0528258	4.516823
493200	-172.205	-107.27	-64.9343	0.397568	0.0758071	0.0269896	0.0301609	0.00462794	0.0220695	0.0497108	0.140699	0.0985986	0.139816	0.0131799	0.0629918	0.0769133	0.0383393	0.111379	0.0637131	0.0561842	0.335462	0.608337	0.130202	3.83378	0.141375	0.248534	0.0012648	0.0625976	6.770303
493300	-152.091	-87.7543	-64.3364	0.0270369	0.0734698	0.0471849	0.000687357	0.103624	0.0451007	0.00857437	0.0118581	0.0171495	0.077321	0.0913513	0.155326	0.0285763	0.0218019	0.098844	0.0897834	0.101311	0.0551301	0.0387589	0.112518	2.20801	0.0221262	0.131871	0.0691872	0.144139	3.780739
493400	-169.782	-103.862	-65.9203	0.0310116	0.0120935	0.06714	0.0821865	0.155595	0.145638	0.00821001	0.261412	0.028093	0.0824409	0.248687	0.12592	0.0416727	0.0794194	0.207963	0.431669	0.0883545	0.0145991	0.021029	0.098801	9.13024	0.0120412	0.0241534	0.188932	0.113251	11.70055
493500	-172.733	-106.81	-65.9231	0.0469975	0.00767875	0.0105066	0.031614	0.077323	0.139456	0.101968	0.00612792	0.0785627	0.0185784	0.0139526	0.266801	0.0597917	0.0745665	0.0491205	0.334817	0.18701	0.0961288	0.278514	0.719609	2.53556	6.32203	0.0451678	0.10696	0.105528	11.71437
493600	-155.81	-90.7871	-65.0225	0.0427531	0.0438638	0.010131	0.0297382	0.203504	0.0412117	0.0938871	0.0467244	0.0990336	0.0172663	0.011374	0.0229627	0.00569677	0.0909955	0.22055	0.15632	0.135918	0.0385185	0.100663	0.0136746	5.55243	0.0971295	0.00544359	0.109815	0.0218706	7.211471
493700	-166.143	-101.065	-65.0774	0.017992	0.16931	0.109009	0.0237269	0.342518	0.0270089	0.154597	0.131767	0.0323301	0.0249484	0.0957593	0.0751772	0.0245023	0.0158383	0.0453153	0.130542	0.285679	0.188861	0.125915	0.0265663	4.96976	0.0210599	0.108882	0.316733	0.0223325	7.486133
493800	-163.427	-98.8335	-64.5938	0.0251733	0.101006	0.114806	0.00206472	0.24795	0.319861	0.104704	0.039993	0.0206426	0.00368452	0.00633068	0.0414707	0.0156838	0.0290498	0.201669	0.121819	0.361502	0.14284	0.0163652	0.0614244	2.50929	0.1051	0.356513	0.0420426	0.0772308	5.068218
493900	-180.596	-112.592	-68.0039	0.0703566	0.00204958	0.0199845	0.00473654	1.9854	0.215754	0.0713411	0.00805769	0.0195522	0.0119858	0.0332582	0.036071	0.209707	0.094682	0.343517	0.29625	0.0518961	0.0104494	0.116578	0.340737	14.8598	0.0488104	2.58741	0.537023	0.142977	22.11837
494000	-159.135	-94.6909	-64.4444	0.0900195	0.163091	0.00137093	0.0231596	0.00639862	0.00620301	0.025825	0.0111574	0.0128538	0.134166	0.129807	0.0895309	0.00694567	0.000104044	0.124616	0.0872507	0.287829	0.0607663	0.174381	0.109505	2.14503	0.0472339	0.306717	0.0302627	0.24672	4.320944
494100	-164.864	-97.0265	-67.8375	0.0245257	0.0127711	0.00988043	0.00107065	0.0148859	0.0722477	0.0719559	0.0269168	0.00207073	0.0490318	0.20627	0.147704	0.0708994	0.0524765	0.103076	0.0729514	5.32855	0.0194032	0.0836602	0.0228381	14.2396	0.22654	0.0389568	0.146995	0.241156	21.28646
494200	-163.669	-99.2036	-64.4651	0.0224377	0.0242894	0.00132477	0.0894466	0.0435228	0.015641	0.0906131	0.48454	0.215618	0.0116312	0.0267742	0.0167574	0.0601756	0.0245093	0.333995	0.123944	0.203926	0.101469	0.0424105	0.209547	1.79148	0.0464581	0.154092	0.113718	0.176353	4.424676
494300	-163.068	-97.996	-65.0721	0.0369992	0.240032	0.0191152	0.0162506	0.207692	0.0110875	0.0305992	0.0185549	0.0783935	0.0224457	0.0234743	0.0481438	0.0522191	0.126669	0.107857	0.271175	0.194605	0.140867	0.175549	0.0350683	4.9277	0.0852094	0.101668	0.104022	0.384065	7.459466
494400	-154.66	-88.7185	-65.942	0.0746365	0.0125606	0.00176445	0.0475381	0.461198	0.0671281	0.0369191	0.0165966	0.000246656	0.0616035	0.011952	0.0222593	0.067738	0.0304941	0.141896	0.0608183	0.0725211	0.0271571	0.109656	0.0168088	10.0312	0.0378684	0.032077	0.0380078	0.328296	11.80895
494500	-160.717	-96.1035	-64.6131	0.0101055	0.151076	0.0122173	0.0252283	0.124502	0.0366482	0.0319462	0.0239402	0.0771881	0.035186	0.030278	0.228176	0.0516179	0.0223509	0.367961	0.00583821	0.211963	0.0778846	0.0425079	0.119143	3.14826	0.0485095	0.0523447	0.039479	0.190297	5.164644
494600	-160.56	-94.8425	-65.7177	0.0192694	0.0541454	0.236939	0.227374	0.0726448	0.0433773	0.0143091	0.00563326	0.090702	0.0186959	0.0250334	0.0186061	0.0353723	0.00302649	0.112428	0.195143	0.220432	0.00642849	0.00523389	0.0271528	8.74159	0.0760876	0.033936	0.161599	0.242265	10.68743
494700	-168.97	-104.46	-64.5095	0.0335798	0.0501061	0.0167984	0.151337	0.0384935	0.0116169	0.01396	0.0828782	0.118097	0.0362542	0.0477178	0.0618669	0.173057	0.129126	0.544257	0.0607614	0.0765792	0.271961	0.0482216	0.233244	1.78906	0.126497	0.235481	0.0600331	0.235263	4.64625
494800	-161.524	-97.2476	-64.2761	0.0740236	0.0543188	0.261377	0.030632	0.0181175	0.0010691	0.12716	0.0497097	0.033419	0.00248871	0.00478265	0.0353121	0.253008	0.0060086	0.118318	0.0412809	0.275266	0.177358	0.0942265	0.0627841	1.28298	0.0298138	0.198281	0.0805157	0.167413	3.479665
494900	-160.28	-95.2718	-65.0079	0.0791391	0.00831344	0.00977523	0.0327713	0.022039	0.0164829	0.0788944	0.257774	0.0841283	0.0123054	0.0474459	0.0288949	0.140668	0.135406	0.119767	0.0835511	0.040878	0.0274315	0.080386	0.0265028	5.22654	0.0566169	0.222143	0.0215665	0.279106	7.138526
495000	-164.758	-99.1608	-65.597	0.0290874	0.000635043	0.0498063	0.127854	0.145456	0.0542674	0.0162607	0.0139272	0.0528843	0.255728	0.105057	0.155172	0.0204039	0.0039179	0.20189	0.00278562	0.121794	0.0232826	0.115923	0.0207716	7.74808	0.109967	0.218309	0.0510321	0.439526	10.08382
495100	-164.051	-99.2772	-64.7736	0.090572	0.439844	0.00370197	0.0595172	0.00833907	0.150316	0.0313198	0.0779115	0.0326779	0.135867	0.0941012	0.00387312	0.0197302	0.0293146	0.172739	0.0679653	0.320689	0.0391828	0.023519	0.0671225	3.42389	0.0483532	0.0423943	0.179761	0.404121	5.966826
495200	-169.718	-105.088	-64.6295	0.0182375	0.0996042	0.0250619	0.109619	0.160806	0.017689	0.0849241	0.0323019	0.187702	0.0613946	0.0581647	0.270379	0.0728481	0.0747938	0.277919	0.024182	0.133628	0.189317	0.145871	0.24968	2.76508	0.0481965	0.0223736	0.00188053	0.114975	5.246622
495300	-154.454	-90.0634	-64.3907	0.0669585	0.0758224	0.00127756	9.56079e-05	0.11425	0.0511765	0.188083	0.0476232	0.00335373	0.052565	0.00165335	0.0963988	0.0205545	0.0102576	0.0598868	0.107128	0.0858148	0.152387	0.0214074	0.0225914	2.49324	0.000700223	0.0480894	0.133768	0.197196	4.052279
495400	-164.079	-99.3425	-64.7363	0.0979234	0.0567726	0.0123881	0.271575	0.0026629	0.0345957	0.110227	0.196468	0.049917	0.0435495	0.0249146	0.00842979	0.000402583	0.00580235	0.206939	0.00998413	0.082609	0.205567	0.111629	0.348308	3.3792	0.13187	0.0860949	0.127028	0.175849	5.780708
495500	-151.642	-87.5178	-64.1243	0.004123	0.0120667	0.0756608	0.00515808	0.0109477	0.0166379	0.00404561	0.191767	0.0999048	0.00653063	0.0514171	0.0455437	0.0378899	0.0225457	0.0611878	0.166188	0.0923136	0.124621	0.00893843	0.115609	1.25445	0.0305604	0.0801412	0.128655	0.0737312	2.720633
495600	-158.165	-93.9926	-64.1724	0.00775955	0.0385908	0.00859885	0.100107	0.0963806	0.17823	0.00472019	0.0380749	0.0162944	0.0478286	0.00216021	0.0184024	0.071854	0.0133909	0.162619	0.0502537	0.457219	0.175498	0.0347347	0.236027	0.868647	0.093423	0.0923705	0.101235	0.0466152	2.961035
495700	-164.9	-99.1546	-65.7455	0.0743979	0.120279	0.00290493	0.00818366	0.205916	0.127826	0.162807	0.0169469	0.0331402	0.442268	0.0440646	0.104018	0.0131397	0.00285545	0.142166	0.0433783	0.469645	0.054668	0.0570315	0.0209053	8.3525	0.0306498	0.120578	0.142025	0.0339933	10.82629
495800	-170.86	-105.648	-65.2121	0.0175269	0.0845509	0.161631	0.00898585	0.034996	0.105185	0.0651228	0.286962	0.0259237	0.0212524	0.180266	0.237728	0.0792112	0.0112043	0.249237	0.672152	0.0175476	0.0317256	0.117288	0.0266318	5.10757	0.0606947	0.0740614	0.210956	0.270948	8.159355
495900	-164.349	-98.5073	-65.8416	0.0615539	0.0121829	0.00557896	0.0181376	0.108306	0.0165976	0.141818	0.0324844	0.0251002	0.10919	0.0123894	0.196295	0.162	0.0211264	0.381265	0.233909	0.182374	0.00408572	0.0190115	0.132757	8.89708	0.114473	0.0158847	0.237029	0.166217	11.30685
496000	-162.706	-97.5775	-65.1286	0.115053	0.00393214	0.0262484	0.0401111	0.133079	0.0230559	0.0144228	0.195898	0.0469596	0.116312	0.0200165	0.0214527	0.0158994	0.00274627	0.164587	0.0346148	0.171454	1.32269	0.312912	0.00672101	4.79162	0.0894245	0.00655039	0.0274196	0.0390079	7.742188
496100	-162.969	-96.6807	-66.2881	0.106179	0.058668	0.10993	0.0857019	0.093209	0.0165388	0.0438072	0.0752111	0.0912649	0.00122954	0.0127807	0.115	0.098356	0.118109	0.21117	0.192427	0.101392	0.0528046	0.128153	0.0144909	11.5144	0.00542264	0.0752333	0.0851238	0.133003	13.53963
496200	-170.172	-104.049	-66.1225	0.01401	0.137762	0.0232666	0.000470026	0.0803897	0.0948365	0.0638945	0.00303783	0.145768	0.24726	0.0095969	0.0763155	0.0439532	0.124566	0.0477074	0.0386127	0.165279	0.121623	0.145455	0.0936919	10.2057	0.147692	0.11413	0.206545	0.35982	12.71139
496300	-164.511	-99.5223	-64.9887	0.0501228	0.102625	0.104857	0.027943	0.0262099	0.0767962	0.0248642	0.165762	0.0165641	0.0501055	0.28666	0.00468451	0.022221	0.0452063	0.16143	0.0928502	0.462093	0.236594	0.107996	0.0348287	4.45938	0.079697	0.133421	0.0736909	0.195811	7.042419
496400	-165.381	-100.262	-65.1195	0.0129848	0.0230437	0.229566	0.0191069	0.0290412	0.0527831	0.203397	0.183945	0.161909	0.0732968	0.0230887	0.00787405	0.0400276	0.122472	0.159805	0.102274	0.134891	0.236348	0.0659219	0.0141339	5.33598	0.149425	0.0916912	0.0378716	0.185417	7.696298
496500	-153.78	-89.4858	-64.2944	0.137848	0.0122443	0.0366914	0.00115027	0.258428	0.153171	0.0203389	0.0263175	0.066989	0.00252978	0.0229988	0.00333798	0.00664281	0.00642466	0.110582	0.0441412	0.107333	0.115455	0.199353	0.105417	1.7928	0.0877959	0.0319445	0.0870848	0.133735	3.570753
496600	-155.618	-90.511	-65.1073	0.00204402	0.0201907	0.104201	0.0254858	0.0247123	0.00218483	0.00835745	0.0253655	0.0868689	0.0583318	0.0522276	0.0196246	0.0470635	0.00512401	0.190086	0.0835133	0.228569	0.062765	0.0638045	0.0724985	5.76578	0.133352	0.155873	0.33772	0.0598299	7.635569
496700	-159.424	-93.6276	-65.7965	0.0070174	0.101263	0.0294728	0.0265666	0.0287271	0.0887362	0.0144287	0.0162174	0.0127795	0.0190926	0.0187703	0.00930517	0.0896322	0.0493351	0.291158	0.100039	0.0624204	0.0232242	0.0517718	0.111529	9.18158	0.13989	0.547659	0.0201004	0.040638	11.08135
496800	-158.221	-93.0599	-65.1608	0.00870191	0.249216	0.0606554	0.0300923	0.0236865	0.113373	0.0907025	0.0185927	0.0751532	0.0402208	0.128775	0.0560818	0.0672951	0.00485812	0.201343	0.0505402	0.203341	0.123321	0.0446365	0.0161888	6.06515	0.0119383	0.0328219	0.0624155	0.123888	7.902992
496900	-157.449	-93.1858	-64.263	0.000131122	0.00353208	0.0187039	0.019869	0.0891189	0.239342	0.0427979	0.0626123	0.0635561	0.0724322	0.0522319	0.060868	0.0164594	0.0232576	0.0450918	0.0768488	0.146265	0.00971759	0.101395	0.0580239	1.47988	0.232134	0.326063	0.025058	0.148517	3.413907
497000	-153.092	-88.9464	-64.1459	0.0892261	0.00823044	0.057187	0.0231172	0.0479178	0.0918787	0.00540662	0.0192794	0.0386558	0.0291668	0.0629481	0.0312053	0.0153483	0.00378148	0.181337	0.160804	0.25211	0.0233496	0.105179	0.000751956	1.21273	0.0276598	0.113834	0.0762578	0.151169	2.828532
497100	-169.883	-104.603	-65.2804	0.0478784	0.184844	0.0335152	0.142816	0.174527	0.0552514	0.235064	0.0754051	0.0294586	0.0703109	0.0268737	0.0123552	0.0605952	0.00548358	0.222173	0.2052	1.25753	0.103425	0.0975054	0.0356694	4.89192	0.0102279	0.0319142	0.0530354	0.43789	8.500868
497200	-159.568	-94.7163	-64.8519	0.0310661	0.00788465	0.0447637	0.0426295	0.189534	0.0661037	0.0226587	0.0541252	0.129574	0.0316419	0.0465909	0.0646007	0.0374934	0.0354942	0.234049	0.0877531	0.203895	0.181663	0.0734578	0.0528867	4.13241	0.0102765	0.352385	0.181218	0.0443866	6.358545
497300	-159.3	-94.1198	-65.18	0.0352395	0.00562898	0.0162657	0.0847011	0.020364	0.0349288	0.0372141	0.0520946	0.0771233	0.0713752	0.157264	0.0323479	0.0060726	0.0124546	0.13392	0.124258	0.050589	0.394995	0.131144	0.0724824	6.01338	0.0566961	0.110268	0.241081	0.0269104	7.998797
497400	-157.86	-92.9025	-64.9574	0.0281402	0.0188332	0.0573719	0.0256375	0.0223574	0.174793	0.0248494	0.0261624	0.00734709	0.0517808	0.0978898	0.136694	0.05143	0.0314008	0.139244	0.0274328	0.26201	0.0116406	0.0676608	0.109387	4.88782	0.137163	0.0409974	0.118894	0.328929	6.88587
497500	-161.146	-95.2956	-65.8503	0.0469715	0.0980344	0.0553507	0.020612	0.00155245	0.0511809	0.0396139	0.0135149	0.127078	0.0843985	0.103205	0.0101805	0.0439492	0.0171145	0.53554	0.177556	0.19572	0.0438394	0.0442736	0.0918993	9.07704	0.0439005	0.080084	0.274516	0.0732403	11.35037
497600	-152.328	-87.982	-64.3464	0.00263309	0.000567319	0.0166921	0.125214	0.0029023	0.017396	0.276191	0.0800327	0.0659073	0.0071655	0.0303914	0.00722703	0.0255006	0.0536306	0.113839	0.0562453	0.299952	0.0437611	0.106403	0.00111846	2.16877	0.0403256	0.0420217	0.112515	0.134423	3.830827
497700	-159.631	-94.9032	-64.7276	0.0392554	0.157743	0.0109384	0.00577674	0.288478	0.0285724	0.0987037	0.0350676	0.040117	3.16301e-05	0.129069	0.049202	0.0549235	0.0102952	0.258048	0.0231203	0.19262	0.274941	0.110625	0.0157996	3.50679	0.0324253	0.0510503	0.0557306	0.26768	5.737006
497800	-164.353	-98.8065	-65.5464	0.0447746	0.0200875	0.00159513	0.0312572	0.266261	0.0861236	0.0840245	0.148098	0.0572364	0.0874565	0.0230656	0.116407	0.128377	0.0454455	0.0186237	0.121915	0.145892	0.039895	0.139331	0.0853076	7.42464	0.124966	0.0390718	0.0739357	0.476978	9.830769
497900	-162.721	-98.4017	-64.3196	0.0340266	0.0820044	0.0822142	0.0208337	0.0640106	0.0488801	0.0345468	0.00303797	0.00962746	0.371353	0.0284702	0.238562	0.0831257	0.00967368	0.267829	0.054183	0.172157	0.162569	0.211647	0.0358868	1.31056	0.0519572	0.135095	0.0338125	0.150697	3.696758
498000	-173.513	-106.023	-67.4902	0.0275387	0.000526332	0.0253393	0.0752998	6.52327	0.0348908	0.107052	0.0918119	0.127326	0.0129259	0.0593306	0.129433	0.0220434	0.0376836	0.0314191	0.022907	0.222492	0.208999	0.0550804	0.190758	7.63408	0.0445343	3.37422	0.171374	0.31957	19.54991
498100	-174.974	-109.714	-65.2599	0.0204549	0.00929683	0.148699	0.148827	0.11867	0.149851	0.166518	0.0410814	0.021572	0.00514767	0.0299796	0.084335	0.0182647	0.073346	0.116291	0.278229	0.145176	0.387881	0.0874566	0.154504	2.39444	0.141699	0.0690863	3.5723	0.0156148	8.398713
498200	-149.436	-85.1151	-64.3205	0.0263094	0.0350372	0.0441098	0.00463561	0.138336	0.00188453	0.00241938	0.0381832	0.0323934	0.0020937	0.0534932	0.110219	0.0712711	0.00979215	0.0657339	0.0324757	0.102644	0.0712591	0.102142	0.0981508	2.22549	0.0359685	0.0128865	0.164113	0.220208	3.701254
498300	-156.201	-90.6808	-65.5201	0.0736822	0.057377	0.0112489	0.00205975	0.0826833	0.0754987	0.015417	0.121237	0.00742733	0.038973	0.122778	0.117091	0.00411941	0.0527144	0.0920223	0.132071	0.204905	0.0351796	0.144548	0.107865	7.96866	0.0289107	0.0549572	0.117708	0.0301834	9.699319
498400	-160.45	-94.4861	-65.9639	0.0489805	0.000618702	0.0362954	0.0778744	0.0598098	0.116206	0.037456	0.15607	0.0276421	0.0606522	0.0808842	0.0076952	0.0356756	0.0513048	0.057576	0.182454	0.448882	0.0970619	0.12703	0.160919	9.75098	0.0093532	0.127597	0.00970497	0.149713	11.91844
498500	-152.577	-87.7016	-64.8758	0.0605458	0.0310887	0.0105456	0.0498864	0.111596	0.03952	0.0312681	0.0198725	0.0150714	0.0121511	0.0062095	0.0426608	0.0554848	0.0509722	0.0226269	0.0577178	0.232556	0.0448941	0.0334851	0.0062248	4.96973	0.0194732	0.179958	0.015948	0.358551	6.478035
498600	-160.021	-93.752	-66.2687	0.0852516	0.020148	0.045379	0.0249981	0.178992	0.182518	0.0291932	0.0380524	0.0648383	0.112107	0.0390985	0.0529823	0.0786131	0.049405	0.209078	0.0909118	0.115776	0.186805	0.0535251	0.0631801	11.4145	0.01476	0.0629618	0.13811	0.0913323	13.44256
498700	-167.914	-100.792	-67.1222	0.110011	0.271795	0.0249769	0.0665409	0.335405	0.143475	0.0345254	0.0506085	0.0132694	0.0469184	0.066215	0.0800885	0.0178337	0.0441527	0.366907	0.0198563	0.252008	0.0923396	0.0346752	0.000380412	15.3135	0.0265089	0.250873	0.011813	0.0351004	17.7098
498800	-155.623	-91.3824	-64.2401	0.0245804	0.00221331	0.154278	0.0118767	0.146024	0.104637	0.0147457	0.0476161	0.0310268	0.0686233	0.200578	0.0650652	0.0167532	0.0093885	0.106035	0.0199555	0.0539357	0.0836413	0.0931777	0.0360173	1.61879	0.0350871	0.163051	0.0549148	0.13759	3.299598
498900	-165.184	-100.669	-64.515	0.188465	0.0351787	0.0691157	0.0274121	0.13526	0.0379771	0.0249792	0.174111	0.10077	0.127211	0.136742	0.110969	0.0195244	0.00829779	0.167785	0.489384	0.238378	0.0486792	0.0605609	0.0570639	2.27311	0.0453711	0.00933028	0.0113427	0.0771836	4.674204
499000	-166.825	-101.882	-64.9431	0.0575686	0.0183474	0.0456912	0.03816	0.113529	0.164797	0.256221	0.0548097	0.00690582	0.084167	0.11901	0.0133347	0.0823145	0.0751358	0.127368	0.00773962	0.225601	0.461006	0.119969	0.295349	4.30489	0.0174275	0.050966	0.0518591	0.0224149	6.814585
499100	-161.152	-96.8935	-64.2589	0.119396	0.0511267	0.0164317	0.0282344	0.0292238	0.103274	0.0623621	0.0379422	0.230301	0.0431201	0.00353201	0.052809	0.189766	0.0228078	0.0874539	0.109854	0.152646	0.194749	0.0819363	0.0181627	1.26792	0.0275174	0.28754	0.0187809	0.156437	3.393326
499200	-152	-86.1011	-65.8987	0.0211527	0.0380779	0.0679749	0.00915697	0.00870153	0.050207	0.0627798	0.0640389	0.0345659	0.00285214	0.000274023	0.00576821	0.0224895	0.00505646	0.14087	0.0887201	0.12977	0.0829025	0.00478969	0.00675809	10.0738	0.108878	0.125418	0.38166	0.0560629	11.59273
499300	-167.678	-101.162	-66.5152	0.0357117	0.00214668	0.0287707	0.0184873	0.0515373	0.137208	0.0710154	0.0364654	0.0244615	0.0118122	0.044196	0.283026	0.128928	0.0387986	0.186268	0.150896	0.614362	0.121115	0.217136	0.0830289	11.7236	0.0264151	0.24019	0.181639	0.217999	14.67523
499400	-158.507	-92.4254	-66.0813	0.023818	0.00931833	0.0111911	0.0175649	0.00271614	0.157722	0.0272625	0.0268855	0.0426325	0.0360519	0.0650756	0.0518628	0.153345	0.0271124	0.135514	0.0109268	0.295051	0.15604	0.114591	0.0417209	10.5006	0.0729318	0.328091	0.00977864	0.18772	12.50552
499500	-157.232	-91.4971	-65.7352	0.0132642	0.0291619	0.0409373	0.0587782	0.0248825	0.109019	0.0245178	0.0221262	0.00029178	0.165948	0.0258012	0.0743596	0.083613	0.013394	0.325368	0.234463	0.171479	0.132316	0.0154933	0.0197946	8.92726	0.0223511	0.0216057	0.0825208	0.136134	10.77488
499600	-152.721	-88.0999	-64.621	0.00711682	0.0214879	0.0411038	0.0257346	0.0429764	0.120874	0.00301833	0.0357826	0.0715051	0.0575915	0.0233552	0.0112539	0.16873	0.0373559	0.0260591	0.113734	0.279682	0.0344148	0.102975	0.0173666	3.71578	0.0826911	0.044905	0.0492826	0.0689795	5.203755
499700	-148.002	-83.7582	-64.2435	0.0102226	0.00592299	0.0803604	0.00736286	0.105731	0.00690791	0.0370464	0.129301	0.00208365	0.0314826	0.0216624	0.0515618	0.00918518	0.0173804	0.126673	0.123175	0.122167	0.018645	0.116597	0.118869	1.9723	0.0328916	0.0194172	0.0677037	0.0818903	3.316545
499800	-166.593	-99.7345	-66.8587	0.0286584	0.0192196	0.00161345	0.0100536	6.55052	0.0747744	0.0253405	0.104908	0.19294	0.0426384	0.00082354	0.00701982	0.0718666	0.0478048	0.0510394	0.125249	0.241995	0.0542776	0.0965588	0.0961548	1.53635	0.0606334	6.72782	0.0451964	0.178918	16.39237
499900	-157.078	-91.6121	-65.4656	0.053224	0.0183259	0.034175	0.0271549	0.120749	0.132073	0.00409688	0.0243672	0.102785	0.195221	0.0267648	0.0127585	0.098873	0.000112399	0.200072	0.0161437	0.0657584	0.0449445	0.0799856	0.00230699	7.83736	0.00875369	0.044507	0.224154	0.0525439	9.427212
500000	-160.094	-94.8798	-65.2145	0.069234	0.0135023	0.0107927	0.0385177	0.0926619	0.0438456	0.00842293	0.0203091	0.0207167	0.102897	0.0122563	0.112685	0.168672	0.0278106	0.123022	0.0572681	0.398708	0.197611	0.126775	0.191117	5.81301	0.0569458	0.0715871	0.12103	0.27216	8.171557
500100	-158.666	-93.7105	-64.9556	0.0885245	0.0427002	0.0475025	0.00507583	0.275285	0.108955	0.0411474	0.0585311	0.0667363	0.0310768	0.179854	0.0576459	0.0138359	0.0042095	0.0962155	0.123806	0.1629	0.229349	0.0829408	0.107439	4.8065	0.0437691	0.00240776	0.0516862	0.148717	6.876812
500200	-190.227	-122.698	-67.5285	0.0110101	0.0183179	0.155371	0.133244	0.885139	0.181675	0.0515903	0.00278613	0.222854	0.0492748	0.165508	0.23749	0.0567915	0.0246407	0.133547	0.110204	0.026037	0.106409	0.561531	0.0345075	11.4471	0.148766	4.02119	0.824134	0.132157	19.74131
500300	-166.192	-101.632	-64.5597	0.0346005	0.00404926	0.0416045	0.0106462	0.13121	0.106886	0.107945	0.205181	0.0381786	0.0863359	0.0327849	0.00128526	0.0268209	0.110905	0.133645	0.0996389	0.550648	0.0876931	0.249402	0.112421	2.00869	0.216319	0.148761	0.119575	0.232473	4.897701
500400	-171.757	-103.229	-68.5278	0.00491366	0.144701	0.0841227	0.0182917	0.0027183	0.0374385	0.0160089	0.188391	0.0188779	0.0357252	0.0830744	0.336703	0.0171451	0.0446379	17.4714	0.0831877	0.198568	0.0135102	0.107773	0.0787147	5.27869	0.119095	0.042201	0.0848833	0.227231	24.73799
500500	-166.184	-100.336	-65.8484	0.0587287	0.0868091	0.0792158	0.33017	0.165943	0.00144139	0.122071	0.0499423	0.122204	0.0162031	0.00327886	0.132404	0.0208309	0.0926122	0.301385	0.000299816	0.0947475	0.150502	0.0873606	9.07466	0.0821385	0.0207397	0.0329184	0.0919262	0.122336	11.34087
500600	-157.275	-92.6873	-64.5873	0.0310076	0.000875952	0.0786885	0.0637959	0.119674	0.041776	0.139392	0.0410972	0.0550395	0.0802882	0.0800802	0.218841	0.0533391	0.0275056	0.10582	0.0762935	0.246933	0.0977737	0.135155	3.15831	0.000101124	0.0290962	0.00900721	0.0298751	0.115599	5.035366
500700	-161.123	-96.19	-64.9328	0.0258965	0.0105891	0.0812998	0.0607269	0.00874195	0.0158916	0.0278073	0.0654767	0.0490229	0.0684663	0.0465683	0.0845262	0.0364083	0.0366438	0.0821315	0.102947	0.431453	0.0542326	0.00766956	4.3877	0.0805943	0.0745176	0.0618675	0.680266	0.181428	6.762875
500800	-147.623	-82.898	-64.7254	0.0239991	0.00868906	0.00127386	0.0435939	0.120317	0.0236942	0.00655189	0.0558578	0.00940887	0.0149481	0.041499	0.0446304	0.015291	0.0823189	0.136689	0.0271887	0.0592317	0.204225	0.0122451	4.504	0.000315409	0.0836766	0.0133299	0.0189417	0.174293	5.726212
500900	-163.087	-93.5352	-69.5516	0.184831	0.00763982	0.00514885	0.139888	0.0474324	0.0344382	0.0881217	0.0230266	0.222045	0.135222	0.0185012	0.00315215	0.00140754	0.0672821	0.0467967	0.138422	0.109749	0.0533358	0.012624	28.065	0.0101288	0.0671758	0.00897778	0.164946	0.201514	29.85683
501000	-162.386	-97.0844	-65.3018	0.244343	0.0178453	0.0208104	0.0443186	0.0277965	0.00348855	0.0592644	0.0123382	0.0391766	0.0363798	0.0199525	0.165977	0.0511053	0.0236182	0.00181517	0.131761	0.33891	0.00962916	0.124084	6.53715	0.0541275	0.148625	0.0759775	0.00653947	0.413077	8.608108
501100	-163.285	-98.9653	-64.3201	0.0965837	0.144652	0.0285447	0.00489839	6.8616e-05	0.162313	0.0434321	0.0604814	0.0133146	0.0119758	0.0547586	0.000763841	0.0834231	0.0786971	0.574686	0.0461184	0.224279	0.112496	0.118612	1.12618	0.0862468	0.0197879	0.0343453	0.103882	0.468738	3.699281
501200	-162.4	-97.0181	-65.3817	0.0583517	0.0461226	0.0367672	0.0793746	0.0218501	0.0455096	0.0408154	0.124348	0.27439	0.00182	0.0665326	0.0211071	0.0532233	0.0333162	0.0728744	0.0520923	0.43519	0.129799	0.255184	6.67428	0.169968	0.0439764	0.0358432	0.103848	0.130945	9.007524
501300	-163.1	-97.4214	-65.6785	0.0658978	0.0270578	0.0386795	0.0178072	0.0413131	0.113267	0.0737884	0.138109	0.0379078	0.0456725	0.0914471	0.0183017	0.0770761	0.0429001	0.306305	0.0463737	0.0160502	0.082651	0.398333	8.27419	0.0177531	0.0953679	0.0373061	0.190948	0.197121	10.49163
501400	-156.925	-92.5755	-64.3494	0.0283935	0.00427914	0.000749045	0.043019	0.023225	0.463486	0.0549525	0.0241378	0.0433563	0.0565217	0.0069216	0.0468664	0.0261672	0.0368087	0.0923223	0.0135384	0.0965378	0.203578	0.0663441	2.00929	0.265896	0.0423363	0.00258402	0.0753566	0.119505	3.846176
501500	-155.794	-90.9995	-64.7945	0.00933927	0.0615848	0.0135767	0.0690005	0.161973	0.0097941	0.00937554	0.0154103	0.00454633	0.0879914	0.107811	0.0226996	0.0502114	0.00819441	0.256809	0.108668	0.140948	0.10345	0.106389	3.99831	0.140984	0.126448	0.0809192	0.209711	0.167433	6.07158
501600	-172.589	-104.88	-67.7091	0.0511908	0.11083	0.0789319	0.146898	9.5576	0.0209957	0.0542972	0.00168077	0.0202042	0.0117879	0.0387132	0.0719423	0.0225781	0.00426612	0.544031	0.129662	0.283249	0.0684594	0.0769533	5.72351	0.010925	0.0699073	3.34756	0.0578495	0.140429	20.64444
501700	-157.859	-93.1085	-64.7506	0.0592568	0.0127421	0.0457408	0.163243	0.0907811	0.00491798	0.00107064	0.0953212	0.0886189	0.0722207	0.08902	0.0033561	0.0226887	0.0390244	0.167489	0.0754568	0.0422521	0.153164	0.0296189	3.87451	0.104969	0.137414	0.0133759	0.0833761	0.38218	5.851812
501800	-160.933	-96.1558	-64.7774	0.000273459	0.0789092	0.00885425	0.0113172	0.281336	0.023713	0.0600346	0.070858	0.168533	0.00286963	0.102905	0.0684142	0.00956159	0.010967	0.0872412	0.47574	0.150639	0.134253	0.181333	3.67286	0.0330976	0.0923094	0.0521006	0.0730168	0.134599	5.985739
501900	-171.366	-106.584	-64.7825	0.0642052	0.00586752	0.0109173	0.00585996	0.73764	0.253865	0.564534	0.0386132	0.054641	0.0179811	0.0631906	0.101579	0.0801182	0.0473722	0.334803	0.0238669	0.338684	0.228535	0.0534755	2.5611	0.0211838	0.157574	0.166022	0.00302599	0.0767809	6.011439
502000	-160.652	-95.7202	-64.9323	0.0553167	0.0994353	0.0599666	0.0188478	0.211552	0.00165272	0.0404954	0.0165753	0.0535932	0.0037844	0.21498	0.0870612	0.031181	0.00302382	0.0666547	0.0247764	0.480126	0.0489018	0.164006	4.47935	0.342644	0.0162329	0.0525517	0.107941	0.079873	6.760523
502100	-161.611	-96.5311	-65.0795	0.0795163	0.0776645	0.0682539	0.0828285	0.0205958	0.0580151	0.00839249	0.0770339	0.273321	0.0196287	0.00934993	0.0186344	0.00940484	0.0442785	0.161958	0.126123	0.0920628	0.185013	0.16082	5.41004	0.136947	0.0204634	0.0612189	0.142312	0.152668	7.496548
502200	-154.448	-89.8657	-64.5822	0.0418564	0.00796552	0.0400777	0.182325	0.0235569	0.0796322	0.0145922	0.131988	0.0112035	0.111775	0.01092	0.0294493	0.0121848	0.0204074	0.207819	0.0190742	0.289465	0.132854	0.0830271	3.16699	0.0249022	0.0404933	0.0651679	0.120677	0.14159	5.009991
502300	-156.764	-92.2053	-64.5585	0.035291	0.0077038	0.00432563	0.0912597	0.00528854	0.0908882	0.0679817	0.0267761	0.0327334	0.0171526	0.000129563	0.0371723	0.144621	0.0218902	0.393653	0.0911686	0.1149	0.133534	0.140683	2.78663	0.000866455	0.271482	0.15525	0.0289064	0.190978	4.891262
502400	-156.501	-89.6594	-66.8413	0.0317244	0.0893062	0.0965696	0.000510733	0.0757732	0.00614377	0.0512479	0.0777238	0.182562	0.120927	0.0406646	0.0114098	0.0142661	0.0155965	0.05602	0.0360618	0.223194	0.0238965	0.0440503	14.6246	0.0301613	0.0170238	0.00950083	0.0940229	0.332342	16.30529
502500	-163.062	-97.847	-65.2153	0.000206165	0.125112	0.11025	0.0181185	0.0953006	0.00290559	0.0793849	0.0101692	0.0744565	0.0598851	0.199203	0.181559	0.00113084	0.125827	0.225419	0.0829857	0.347038	0.089127	0.119759	5.81612	0.0251525	0.0195378	0.0888677	0.154108	0.12373	8.175356
502600	-164.853	-100.049	-64.8041	0.0735347	0.136419	0.0966594	0.0816939	0.24291	0.0210995	0.0997156	0.144093	0.0347377	0.0195482	0.0295106	0.0396392	0.012629	0.0784049	0.332472	0.0581971	0.104735	0.0669112	0.0903129	3.87682	0.181049	0.170351	0.0711309	0.00398022	0.0527291	6.119285
502700	-151.982	-87.5281	-64.454	0.103916	0.0364122	0.150791	0.0268952	0.0887255	0.127127	0.0164378	0.085312	0.0274136	0.0127692	0.0210296	0.00737925	0.00579742	0.0520252	0.102634	0.04816	0.13587	0.042881	0.0607989	2.89148	0.00720254	0.100665	0.0636965	0.0708504	0.0829443	4.369215
502800	-152.252	-88.1733	-64.079	0.0729827	0.00167365	0.00643872	0.0229328	0.124354	0.0248516	0.127719	0.00347583	0.0903318	0.0129903	0.00612782	0.256677	0.0277144	0.0458275	0.051519	0.0576069	0.0422754	0.0565218	0.0488908	1.15347	0.00203111	0.0196286	0.0663355	0.0412037	0.13046	2.494039
502900	-166.834	-96.4772	-70.3569	0.0501349	0.00674193	0.0683231	0.0792795	0.00673619	0.0275435	0.086783	0.0352312	0.08877	0.00305552	0.0465261	0.0100854	5.97317e-05	0.0613035	0.280881	0.0972106	0.344731	0.115166	0.195411	31.2806	0.0575138	0.0340023	0.307432	0.296302	0.303748	33.88354
503000	-163.466	-97.6196	-65.8462	0.181491	0.128209	0.126576	0.0337179	0.0617412	0.130842	0.186114	0.0409675	0.0183705	0.00315958	0.0547095	0.0409865	0.0432013	0.0187065	0.457493	0.00315229	0.0325909	0.056226	0.0721828	9.19326	0.0691304	0.00636976	0.0178674	0.0768002	0.276265	11.33013
503100	-170.914	-105.689	-65.2245	0.0463399	0.0468795	0.00317601	0.00976139	0.207376	0.130885	0.124108	0.111665	0.0102144	0.321577	0.0215936	0.0267408	0.0020312	0.357064	0.429105	0.00124209	0.484189	0.046687	0.161867	5.07864	0.152152	0.0278838	0.192849	0.0523408	0.174915	8.221286
503200	-160.474	-94.4794	-65.9942	0.00493694	0.00293368	0.00253743	0.0970195	0.0686963	0.214206	0.0261464	0.0983331	0.0322315	0.0230558	0.10263	0.0507087	0.0416975	0.0566689	0.104459	0.0712082	0.184606	0.203995	0.305275	9.97211	0.0862628	0.119127	0.0270985	0.10078	0.0731548	12.06987
503300	-161.528	-95.7307	-65.7975	0.00830672	0.00260923	0.134502	0.0654056	0.106087	0.0576823	0.0964912	0.0760065	0.00417726	0.110179	0.057004	0.0716431	0.0468044	0.0675143	0.121874	0.0355102	0.520493	0.189214	0.0656108	8.8992	0.000614809	0.00267365	0.0683846	0.0585481	0.219781	11.08631
503400	-151.803	-87.2284	-64.5744	0.0839343	0.0492397	0.00102966	0.0859083	0.0132585	0.0193509	0.124437	0.00141057	0.0102237	0.00834947	0.00629933	0.0220396	0.0383258	0.00500781	0.0702949	0.0704973	0.123568	0.0417643	0.125538	3.33198	0.0319604	0.132983	0.0561652	0.290289	0.227039	4.97089
503500	-166.557	-101.949	-64.6079	0.065146	0.0168975	0.0542802	0.0150151	0.0658624	0.00735233	0.0869642	0.0807303	0.196457	0.00376882	0.395631	0.0364306	0.0621791	0.00389814	0.969639	0.0620768	0.162913	0.00924369	0.208415	2.16	0.235858	0.00517905	0.0976987	0.0486343	0.0880999	5.138366
503600	-160.911	-94.6946	-66.2163	0.121839	0.219478	0.0125415	0.174125	0.0870273	0.00261615	0.00145493	0.0310522	0.0714126	0.0409492	0.0128907	0.0581454	0.052211	0.0919034	0.153804	0.0943553	0.0183853	0.0956296	0.0965984	11.3598	0.00753974	0.0993372	0.00466436	0.15264	0.11991	13.18027
503700	-165.267	-100.003	-65.2644	0.000987235	0.0383434	0.0592056	0.0857891	0.072942	0.00627341	0.0118239	0.024366	0.263666	0.0264176	0.0324338	0.0492039	0.0132952	0.0458191	0.0939273	0.0917764	0.288216	0.0704273	0.019474	5.61362	0.22003	0.0893023	0.0710079	0.698665	0.433943	8.420957
503800	-163.844	-98.6337	-65.2105	0.0757995	0.0604784	0.117323	0.0234639	0.0598085	0.0205391	0.0991578	0.104579	0.000119811	0.0461497	0.064345	0.0142515	0.045255	0.385127	0.187088	0.0709596	0.248004	0.0653357	0.0751296	6.06824	0.0552141	0.00453012	0.165944	0.0300779	0.0644552	8.151375
503900	-152.244	-87.5948	-64.6488	0.0703357	0.05543	0.0514643	0.011708	0.199291	0.157014	0.00582593	0.0221755	0.0288752	0.00522187	0.00840046	0.0290906	0.00895646	0.00615396	0.190783	0.0394042	0.108248	0.0752362	0.000836853	3.70944	0.0473599	0.0774247	0.128702	0.0835083	0.222224	5.343114
504000	-157.812	-90.266	-67.5456	0.0182879	0.0255367	0.023849	0.0062186	0.0735003	0.035644	0.110825	0.13644	0.00741633	0.1298	0.0830376	0.0452804	0.0304909	0.0274288	0.0584986	0.0482094	0.10733	0.0167866	0.218725	18.0528	0.0202024	0.043584	0.0380886	0.0157038	0.45335	19.827
504100	-160.459	-94.848	-65.6112	0.0587973	0.0338989	0.060424	0.0337271	0.1348	0.0193613	0.0670095	0.0226198	0.0227495	0.0144625	0.335472	0.0430695	0.01265	0.0278767	0.159688	0.0141467	0.235129	0.00501044	0.0757204	8.01777	0.00293905	0.157043	0.134849	0.370912	0.0948911	10.15501
504200	-161.117	-96.9465	-64.1703	0.174899	0.0176269	0.0206695	0.0556485	0.0427217	0.0182097	0.0359121	0.0836398	0.0776557	0.0849189	0.0207962	0.0603184	0.0430551	0.0568896	0.228081	0.00435144	0.304064	0.387957	0.0213141	0.689388	0.064002	0.0374796	0.0927604	0.0486037	0.27962	2.950583
504300	-156.64	-91.8208	-64.8191	0.0180272	0.000123614	0.0602345	0.147737	0.141123	0.0679138	0.0344878	0.0427112	0.134344	0.0626296	0.0455849	0.0129372	0.0215083	0.0113543	0.327462	0.0468245	0.226199	0.0360754	0.0326722	4.49585	0.085332	0.00213614	0.0208491	0.0621443	0.0582656	6.19453
504400	-158.666	-94.2368	-64.4289	0.0764928	0.013268	0.221024	0.0610493	0.046175	0.251995	0.017514	0.0120211	0.0358068	0.0295628	0.0187289	0.0823523	0.00992175	0.0116587	0.236542	0.00599523	0.115658	0.022109	0.0774554	2.23606	0.233373	0.0318952	0.0219982	0.152787	0.221925	4.243365
504500	-165.472	-101.186	-64.2857	0.145671	0.147902	0.0180409	0.00858294	0.0685002	0.114377	0.0323879	0.0435989	0.0238243	0.0167001	0.00216068	0.0544749	0.142422	0.00655545	0.201493	0.251269	0.15691	0.304997	0.057851	0.820613	0.172859	0.0226389	0.221145	0.0358924	0.456434	3.527301
504600	-161.503	-96.1866	-65.3161	0.05354	0.0204459	0.00793667	0.0441927	0.0891118	0.133112	0.0235082	0.0958801	0.148475	0.0578067	0.0849387	0.0605319	0.0814664	0.0360156	0.0751579	0.436873	0.0228294	0.0565054	0.206123	6.6775	0.018634	0.0100755	0.0428499	0.0985656	0.0971944	8.679266
504700	-157.802	-90.8199	-66.9825	0.00553049	0.109944	0.0156674	0.0362166	0.0498693	0.0275718	0.0909399	0.0113131	0.0269298	0.033712	0.0139679	0.0261365	0.0466066	0.100477	0.20054	0.0969791	0.0667314	0.0635287	0.388738	15.2046	0.181261	0.0353688	0.0356243	0.0221427	0.121212	17.01165
504800	-157.292	-92.651	-64.6415	0.122339	0.0738919	0.00563346	0.00092749	0.178336	0.21034	0.00643073	0.0815685	0.0929348	0.0654224	0.0173772	0.0169207	0.0505326	0.0192841	0.0685099	0.0839065	0.226292	0.24154	0.144343	3.40676	0.0233433	0.0754526	0.00445908	0.0375895	0.0524531	5.306588
504900	-152.529	-88.2178	-64.3115	0.0598993	0.0579387	0.0642008	0.0934308	0.123209	0.0207555	0.0351229	0.154508	0.0069832	0.0355314	0.0105429	0.00659536	0.0161191	0.00514073	0.0616936	0.0522354	0.140097	0.0626413	0.0645963	2.11371	0.0435554	0.0692819	0.0936859	0.189638	0.0753995	3.656509
505000	-160.167	-95.8779	-64.289	0.00561258	0.187224	0.15433	0.0388464	0.0305267	0.0035645	0.0181464	0.0442171	0.0179481	0.0899316	0.0128094	0.10989	0.0144534	0.0728314	0.0935896	0.151475	0.0927872	0.075622	0.0713664	1.73565	0.0226694	0.156774	0.0414585	0.209923	0.0925736	3.544217
505100	-155.79	-91.6556	-64.1339	0.0199722	0.0273001	0.00714961	0.108591	0.161995	0.00983327	0.0213028	0.00164837	0.207107	0.0763141	0.0514893	0.018692	0.0060291	0.0979167	0.101299	0.112383	0.418952	0.108754	0.110096	0.909508	0.00202212	0.0484314	0.0247765	0.0343499	0.0825744	2.768486
505200	-164.889	-100.551	-64.3379	0.0842831	0.00167261	0.0468958	0.0234759	0.0846783	0.0906593	0.0325322	0.0421649	0.173627	0.130046	0.0758252	0.0149704	0.00519496	0.239461	0.0539984	0.21196	0.458271	0.0104222	0.0490772	1.29132	0.0245001	0.0208147	0.40094	0.096171	0.125558	3.788518
505300	-153.716	-89.5512	-64.1646	0.0888552	0.108926	0.0435198	0.0122053	0.0605851	0.0117365	0.0339961	0.0845891	0.0280971	0.0295148	0.0176996	0.0108255	0.0664865	0.00180602	0.42431	0.0126282	0.113986	0.0212095	0.0590048	1.2253	0.0256771	0.171052	0.0530521	0.0620962	0.154587	2.921742
505400	-159.393	-94.8257	-64.5672	0.0355372	0.020024	0.202977	0.000918304	0.165512	0.00882532	0.11363	0.139738	0.0139669	0.00038251	0.010877	0.0779208	0.0252865	0.047932	0.0814979	0.0632198	0.239717	0.0444071	0.143382	3.1074	0.0918854	0.199056	0.059348	0.0323606	0.00927806	4.935081
505500	-149.308	-83.8974	-65.411	0.0267426	0.0529985	0.00188099	0.0102831	0.00956639	0.0127647	0.0624271	0.0101813	0.0243254	0.0186705	0.201317	0.0187729	0.0523413	0.0119146	0.212543	0.010914	0.0348188	0.022814	0.0593142	8.05151	0.0495511	0.0126201	0.0629915	0.0426879	0.0798315	9.153786
505600	-155.877	-89.4719	-66.4051	0.0412811	0.0551418	0.0394839	0.0336212	0.0393908	0.00692667	0.00401491	0.0355164	0.0552623	0.0121321	0.0291106	0.5758	0.00349674	0.0174989	0.070786	0.0633772	0.109376	0.130418	0.0900831	12.479	0.014111	0.102012	0.00532741	0.0572315	0.0540795	14.12452
505700	-155.413	-90.4498	-64.9633	0.0532568	0.0928728	0.0345772	0.012287	0.108021	0.00403261	0.0549955	0.010483	0.0647666	0.106795	0.127086	0.0366386	0.0495373	0.00218593	0.232595	0.213353	0.111961	0.133803	0.023604	5.03231	0.0068778	0.0814089	0.00840687	0.0230892	0.290776	6.91572
505800	-168.688	-103.539	-65.1496	0.076141	0.0207854	0.0101732	0.0480674	0.677517	0.266567	0.343093	0.0215329	0.0168707	0.102192	0.0706299	0.0202187	0.0338	0.0057748	0.138396	0.126934	0.0434247	0.114946	0.0326417	4.87263	0.0317073	0.256857	0.104144	0.0599501	0.35178	7.846778
505900	-164.755	-97.2222	-67.5326	0.0145268	0.00362898	0.0299497	0.00524831	0.00580416	0.0221855	0.0199068	0.01391	0.172208	0.160204	0.0482931	0.0583209	0.0250524	0.116	1.14706	0.148004	0.47225	0.0581185	0.0461175	16.8397	0.0429968	0.094588	0.0379462	0.0595103	0.120553	19.76206
506000	-157.565	-92.7471	-64.8178	0.228373	0.0294183	0.0134884	0.0481074	0.00670693	0.0317695	0.0920659	0.0142169	0.0556595	0.0222472	0.0426629	0.0213772	0.022892	0.103722	0.0748932	0.12292	0.0797086	0.130028	0.0592443	4.21999	0.140517	0.0316157	0.0966671	0.0368388	0.46308	6.188214
506100	-150.755	-86.4165	-64.3387	0.0981495	0.0334349	0.0434967	0.0726745	0.0381725	0.0101595	0.0409948	0.0126417	0.102848	0.0158056	0.00948817	0.0209187	0.164552	0.00135636	0.194107	0.0876431	0.0457198	0.0401656	0.0134967	2.56032	0.022632	0.017905	0.0123956	0.0394188	0.0942017	3.792695
506200	-162.535	-96.945	-65.5899	0.0179441	0.0057733	0.0362311	0.0277527	3.54301	0.0260807	0.0331967	0.0559208	0.0379394	0.00343386	0.0195681	0.0225314	0.0632494	0.0548289	0.0975484	0.0177305	0.3685	0.0874457	0.115371	1.70505	0.0307358	0.024497	3.38473	0.185467	0.0840587	10.04859
506300	-154.365	-89.4423	-64.9224	0.00170973	0.0655515	0.00297555	0.00481273	0.00867864	0.0688651	0.0253385	0.189916	0.000265009	0.0767848	0.071964	0.0311228	0.0587169	0.0900925	0.0302975	0.00869309	0.143791	0.10061	0.0126415	5.05922	0.0084945	0.0761273	0.0964555	0.11133	0.366685	6.711137
506400	-160.64	-95.3566	-65.283	0.230408	0.0595773	0.0608471	0.0039221	0.227502	0.0653049	0.0318489	0.0672581	0.0348716	0.0861039	0.00319305	0.164584	0.028285	0.021765	0.150262	0.227973	0.196385	0.109628	0.128829	6.47769	0.00486843	0.0143239	0.0204737	0.043223	0.0549704	8.514094
506500	-163.232	-99.0172	-64.2149	0.0630213	0.0483632	0.0332655	0.0578928	0.0116784	0.122167	0.0401509	0.0185703	0.00436295	0.192724	0.123134	0.179398	0.0206767	0.0815577	0.210622	0.0259024	0.128216	0.0436262	0.106274	0.941016	0.0442176	0.0220863	0.521802	0.0512119	0.0813176	3.173253
506600	-162.321	-96.6165	-65.7041	0.120082	0.00992224	0.0603575	0.0310252	0.104127	0.107389	0.0805124	0.147041	0.0397361	0.000185892	0.207572	0.109422	0.0304187	0.054117	0.128731	0.0245229	0.138958	0.0876434	0.174902	8.53155	0.0329409	0.0670381	0.154918	0.0747144	0.101757	10.61959
506700	-166.09	-100.238	-65.8525	0.000561045	0.0501648	0.0849308	0.09396	0.0219273	0.0111292	0.228673	0.0268784	0.0856638	0.0132996	0.0616104	0.0360489	0.00766267	0.0396307	0.281145	0.0982921	0.358541	0.108023	0.911636	8.51342	0.0500362	0.020254	0.0304802	0.156194	0.0714022	11.36156
506800	-168.08	-102.511	-65.5686	0.0251371	0.0312583	0.0591476	0.00943221	2.36953	0.0579604	0.0289259	0.0696777	0.0554108	0.0288436	0.0921777	0.0799681	0.00256997	0.0290294	0.0816849	0.0746424	0.191944	0.264817	0.254384	3.08522	0.0944822	0.0316831	2.50317	0.0444033	0.376618	9.942114
506900	-161.312	-94.8047	-66.5075	0.00142749	0.0326094	0.0282111	0.0471153	0.132898	0.0356351	0.129428	0.0773967	0.0719721	0.0596733	0.0524548	0.118104	0.0175733	0.0153345	0.0283046	0.0219087	0.116985	0.285353	0.169224	12.6048	0.0301182	0.149229	0.0171146	0.196165	0.197457	14.63654
507000	-167.277	-102.727	-64.5493	0.0249458	0.0250536	0.00248566	0.019223	0.0390796	0.0587681	0.118156	0.0633829	0.0540919	0.166524	0.137969	0.0357609	0.00472959	0.0797096	0.126226	0.0845139	0.33579	0.970313	0.278474	1.68622	0.0418392	0.0470563	0.0153551	0.291747	0.138136	4.845552
507100	-167.638	-101.147	-66.4902	0.00158309	0.109822	0.114804	0.219622	0.0178108	0.16449	0.0751516	0.16046	0.03035	0.0322508	0.157363	0.0482552	0.0401103	0.0541829	0.110445	0.0285528	0.0593259	0.137551	0.459825	12.3663	0.0132799	0.0184522	0.0887947	0.0375539	0.00387039	14.55021
507200	-159.34	-92.1216	-67.2184	0.0128036	0.128412	0.0274831	0.0362924	0.0244024	0.0447253	0.0921209	0.0239504	0.0474774	0.0957195	0.0230743	0.0607735	0.0382112	0.0320673	0.162706	0.109653	0.0190299	0.0051005	0.273037	16.6212	0.0264815	0.0388301	0.112405	0.0551659	0.0796484	18.19081
507300	-159.984	-95.5565	-64.4274	0.127593	0.0151038	0.0462353	0.0555198	0.150565	0.0207313	0.0361451	0.0015679	0.0983387	0.0204163	0.163383	0.0291035	0.0990858	0.174255	0.118846	0.0672622	0.152865	0.0268966	0.0414031	2.24129	0.342165	0.0377684	0.00705525	0.0581883	0.10403	4.235811
507400	-168.434	-103.379	-65.055	0.0357162	0.0735793	0.0358237	0.0402688	0.0247515	0.0127988	0.00272386	0.113737	0.129354	0.0640049	0.0730336	0.110738	0.0361889	0.190715	0.962155	0.112449	0.0414264	0.0556802	0.123307	4.46647	0.0288566	0.403894	0.0410971	0.0158401	0.179311	7.373925
507500	-151.096	-85.379	-65.7174	0.00557983	0.0109477	0.000200659	0.0514194	0.0322919	0.0205306	0.00268095	0.0373218	0.000219314	0.0636622	0.0260903	0.0819354	0.00856081	0.141991	0.100293	0.0816836	0.0671578	0.00200199	0.025796	9.49521	0.0682716	0.0328973	0.187856	0.077079	0.0640653	10.68574
507600	-155.94	-91.6357	-64.3046	0.0313277	0.121124	0.00864273	0.0682494	0.114681	0.0473125	0.129986	0.129066	0.054319	0.0343754	0.0142835	0.0328131	0.0176823	0.123054	0.144047	0.0661721	0.164607	0.0728554	0.0431587	1.98711	0.0713046	0.0317244	0.0238631	0.0068295	0.0836339	3.622217
507700	-157.686	-92.7319	-64.954	0.0463304	0.0231822	0.119282	0.00388654	0.101615	0.00759267	0.219221	0.0963148	0.0901678	0.0101583	0.0213281	0.00419914	0.0585299	0.0110076	0.332222	0.01784	0.115711	0.00520996	0.0468281	5.1459	0.085175	0.0238119	0.11314	0.0861331	0.0843447	6.869126
507800	-151.66	-87.4767	-64.1829	0.00288066	0.0149763	0.0643886	0.00291016	0.0433067	0.0227284	0.0595125	0.0769657	0.0178046	0.0200568	0.0605856	0.0120049	0.0151927	0.101365	0.0658605	0.0712419	0.277952	0.0600471	0.0976213	1.38987	0.0793647	0.0948513	0.0807173	0.153955	0.127132	3.013291
507900	-156.061	-91.5353	-64.5259	0.0435995	0.00808771	0.0382259	0.0285294	0.0676561	0.101157	0.0431584	0.0515518	0.0146633	0.0260529	0.037473	0.0178033	0.0480394	0.0833174	0.121629	0.589068	0.0931517	0.0377982	0.00837312	2.83297	0.0674507	0.0170205	0.00875227	0.171915	0.17093	4.728369
508000	-158.725	-92.3831	-66.3417	0.0378997	0.0481782	0.0473716	0.0902593	0.0545478	0.0522768	0.00693273	0.0265085	0.0205947	0.101926	0.0366718	0.0472308	0.0679296	0.036968	0.111259	0.216369	0.255471	0.175427	0.181987	11.7572	0.142096	0.00638963	0.091972	0.045751	0.148151	13.80738
508100	-173.191	-104.419	-68.7721	0.0735421	0.0753858	0.0260772	0.0071832	7.41565	0.102633	0.0677788	0.0126259	0.108163	0.0435868	0.0500035	0.0945477	0.00799416	0.0274701	0.356828	0.00612746	0.227367	0.0205544	0.0448926	11.744	0.0146009	0.27104	5.03814	0.0405255	0.0825721	25.95928
508200	-155.978	-91.5213	-64.457	0.00147375	0.00781679	0.150531	0.00295849	0.00828003	0.0387659	0.273612	0.033683	0.0378739	0.0662235	0.025267	0.0456641	0.00311783	0.0269386	0.0627526	0.00832883	0.092869	0.278349	0.0407083	2.84632	0.0750466	0.147624	0.00113086	0.0599774	0.0485532	4.383863
508300	-170.073	-105.257	-64.8157	0.182329	0.00873533	0.0700809	0.0462136	0.0267051	0.0432099	0.00175523	0.121589	0.0332366	0.0839997	0.0918265	0.127478	0.178968	0.0154792	0.106148	0.122749	0.255158	0.224369	0.988862	3.26624	0.00531643	0.0946674	0.00869466	0.0498938	0.0237678	6.177469
508400	-162.205	-98.0937	-64.1112	0.0637046	0.0871169	0.0523248	0.120436	0.0486002	0.0544237	0.00109725	0.0918361	0.0221198	0.00893153	0.167928	0.0535189	0.15274	0.0665702	0.0195339	0.158763	0.0378241	0.171212	0.0699989	0.966355	0.0491555	0.0330754	0.0355415	0.0347866	0.0871672	2.654761
508500	-152.676	-87.7896	-64.8868	0.11128	0.0115755	0.0503758	0.0114331	0.00352793	0.0178744	0.0500734	0.0312309	0.0229113	0.00319177	0.013614	0.025171	0.0323378	0.0756597	0.163762	0.127092	0.151689	0.0208793	0.0709816	4.87103	0.071375	0.139233	0.0340066	0.20609	0.216829	6.533219
508600	-160.783	-96.4956	-64.2874	0.0313405	0.012852	0.0200234	0.0983028	0.0190476	0.000726135	0.155493	0.00336761	0.0190124	0.0190034	0.00688669	0.0218522	0.297221	0.0282451	0.20441	0.139965	0.431613	0.0722083	0.0687986	1.09535	0.00664659	0.044601	0.125434	0.530585	0.0830724	3.53606
508700	-155.964	-91.8146	-64.1493	0.0551345	0.0162948	0.0176661	0.164182	0.0049307	0.106495	0.0536429	0.00123078	0.0453389	0.0495063	0.0260095	0.0509492	0.0258203	0.0238208	0.444821	0.0141973	0.151927	0.0726038	0.0774937	0.997167	0.00848522	0.235554	0.000784456	0.0512521	0.15003	2.845339
508800	-153.106	-86.4389	-66.6675	0.0524089	0.0537971	0.00690719	0.0137049	0.0463827	0.0158655	0.115052	0.00855701	0.0185156	0.00785848	0.0433527	0.00934013	0.0372292	0.0960539	0.0768777	0.00272456	0.153548	0.218759	0.0202428	14.0986	0.0973302	0.084264	0.0434452	0.05774	0.0576686	15.43626
508900	-166.223	-101.174	-65.0488	0.0247403	0.0513524	0.0801853	0.0317039	0.0240005	0.113756	0.041269	0.121159	0.00225025	0.0363707	0.0883867	0.125291	0.211774	0.0976756	0.0944991	0.311791	0.245912	0.0986028	0.199559	4.81591	0.14696	0.0943796	0.00819405	0.0633916	0.213682	7.342796
509000	-155.359	-90.1265	-65.2322	0.0103723	0.000217224	0.0913934	0.0873211	0.0832597	0.0623614	0.00419401	0.0696779	0.0252853	0.0669824	0.0205433	0.0346557	0.0044553	0.109357	0.147276	0.297504	0.210704	0.029005	0.121379	6.51977	0.00392556	0.153925	0.0105675	0.0561185	0.0395803	8.25983
509100	-164.811	-100.462	-64.3494	0.215665	0.00483272	0.169499	0.00359835	0.0746488	0.00760161	0.00712958	0.0784501	0.224726	0.195055	0.0875964	0.0359094	0.00689855	0.0219114	0.0803244	0.0773124	0.0816747	0.105407	0.0800179	1.36576	0.225863	0.0068998	0.149822	0.100956	0.438423	3.845984
509200	-169.187	-104.307	-64.8794	0.00581595	0.0230753	0.159302	0.188104	0.150481	0.0941961	0.0848419	0.134086	0.169724	0.0289449	0.0267799	0.0332162	0.0073294	0.025636	0.171535	0.0821685	0.0546567	0.0234728	0.0279473	3.8357	0.165068	0.0619103	0.110892	0.314131	0.517207	6.49622
509300	-151.158	-86.9777	-64.1801	0.0139721	0.0131251	0.0672096	0.0960988	0.0422996	0.0600976	0.0878678	0.0183506	0.015868	0.0188631	0.026686	0.136905	0.0217067	0.039577	0.112977	0.0080612	0.0818785	0.0237758	0.136913	1.69897	0.0976492	0.0349062	0.045898	0.0563321	0.043503	2.999488
509400	-156.208	-91.9096	-64.2987	0.0391607	0.0751064	0.029929	0.136962	0.161672	0.0568602	0.0417137	0.0580121	0.232189	0.0214308	0.0200412	0.00777582	0.00105793	0.00133323	0.155146	0.0334962	0.143746	0.0359834	0.0138351	1.8485	0.0406588	0.0102683	0.170235	0.0773685	0.180076	3.592562
509500	-168.701	-103.164	-65.5362	0.0442205	2.08337	0.0321861	0.00158932	0.0287883	0.0458374	0.0277449	0.00405409	0.00736391	0.0577069	0.0114746	0.0505271	0.0727002	0.0305972	0.272472	0.165032	0.0561689	0.160555	0.152127	2.69644	0.112469	3.36685	0.15576	0.0930713	0.050871	9.779978
509600	-155.795	-91.0153	-64.7799	0.0228717	0.010756	0.0108353	0.0805069	0.0830926	0.0429232	0.0617163	0.136058	0.180315	0.0253144	0.00925314	0.0168243	0.156764	0.0274506	0.0557494	0.104142	0.109771	0.167425	0.0688562	4.26075	0.036166	0.0925826	0.0282987	0.0677212	0.142418	5.998561
509700	-158.273	-93.8197	-64.4536	0.0258563	0.122217	0.0779604	0.0224772	0.00831954	0.0176357	0.0082878	0.00268308	0.0302389	0.00348094	0.00755754	0.0545701	0.0434846	0.0362847	0.0899263	0.144678	0.446767	0.0100484	0.386688	2.24344	0.0216912	0.00283972	0.00276552	0.036018	0.520873	4.366789
509800	-174.259	-109.757	-64.5023	0.025468	0.232801	0.184617	0.0142499	0.252476	0.0568622	0.0521997	0.0268424	0.233251	0.0618869	0.000776065	0.0312347	0.00166581	0.311096	0.0909705	0.0936563	0.261882	0.14759	0.137947	1.53416	0.343837	0.023666	0.231712	0.115701	0.144004	4.610555
509900	-163.805	-96.7714	-67.0331	0.0530305	0.0204403	0.0281315	0.0377587	0.746019	0.0197993	0.00023306	0.0550976	0.0834099	0.0468749	0.0284497	0.0155575	0.00930215	0.0810121	0.0818323	0.0694302	0.180745	0.192191	0.0404036	14.538	0.00673418	0.209631	0.55672	0.11899	0.0449159	17.26474
510000	-152.807	-88.6487	-64.1585	0.100441	0.00833831	0.0116042	0.0503783	0.0763728	0.00884959	0.0818871	0.0769828	0.0269091	0.0879064	0.0374182	0.0415411	0.0479429	0.00136565	0.0711792	0.0316492	0.419148	0.094331	0.000331817	1.24287	0.0418464	0.0486947	0.0501933	0.00194579	0.231481	2.891606
510100	-162.18	-95.1169	-67.0633	0.0166289	0.0688257	0.263886	0.10479	0.116824	0.149254	0.0103895	0.0592622	0.0172143	0.00485622	0.0493911	0.127187	0.0587024	0.039177	0.27522	0.00832704	0.130453	0.0251121	0.0514722	15.48	0.0329231	0.0507189	0.150066	0.0166822	0.108264	17.41561
510200	-165.517	-99.4214	-66.096	0.00277147	0.0560079	0.0317882	0.00321541	0.0226632	0.0460861	0.0241346	0.0416624	0.0106105	0.0311556	0.213534	0.0705272	0.102401	0.0785829	0.143964	0.322072	0.084855	0.450918	0.000690608	10.0848	0.354691	0.0092045	0.0515238	0.17763	0.163267	12.5788
510300	-162.296	-97.5414	-64.7551	0.0336794	0.0889086	0.0284359	0.0663851	0.0205462	0.0444131	0.0151433	0.140207	0.0919971	0.0620433	0.0528716	0.0166967	0.1246	0.0490821	0.202365	0.0218183	0.193427	0.10246	0.321135	3.62413	0.256496	0.137721	0.0642828	0.108655	0.00677898	5.874278
510400	-180.205	-115.477	-64.7287	0.0403583	0.080593	0.161398	0.0648421	0.045443	0.135766	0.132088	0.0350533	0.0898937	0.0467653	0.090192	0.112789	0.319162	0.125418	0.00885538	0.216569	0.767067	0.126316	0.0977566	2.04792	0.44187	0.355138	0.0803313	0.0747837	0.046089	5.742456
510500	-163.056	-98.3355	-64.7204	0.0555184	0.113066	0.0596888	0.000944788	0.124736	0.00646447	0.00182191	0.0251483	0.0386741	0.10051	0.0457181	0.0117107	0.0541817	0.0237643	0.0500729	0.254018	0.211255	0.429056	0.0661709	3.42647	0.177817	0.0124118	0.186984	0.0865272	0.138411	5.701146
510600	-159.593	-92.6205	-66.9722	0.0465838	0.0443034	0.295025	0.0389522	0.0594946	0.0369485	0.0317291	0.0903881	0.0312993	0.0186854	0.010369	0.0219759	0.00192997	0.190613	0.0870979	0.0943036	0.20055	0.0436952	0.0512757	15.1775	0.0312286	0.200431	0.0244456	0.0550186	0.0761803	16.96002
510700	-163.952	-99.084	-64.868	0.0784496	0.0110025	0.0602025	0.00135121	0.0313663	0.0333875	0.106402	0.00978685	0.444221	0.0582109	0.0773948	0.0797923	0.0889767	0.0106577	0.303021	0.233343	0.201786	0.0973785	0.0421341	3.87848	0.100472	0.0636037	0.0533099	0.0340237	0.340402	6.439153
510800	-165.92	-100.549	-65.3705	0.227409	0.035889	0.0727142	0.065417	0.125969	0.0466638	0.175267	0.0449929	0.0230259	0.116828	0.229716	0.0605003	0.00616388	0.00131633	0.171489	0.01632	0.503526	0.00634942	0.0813354	6.44456	0.136297	0.0227223	0.191386	0.0685395	0.0772952	8.951696
510900	-154.813	-88.2753	-66.5381	0.0425369	0.011471	0.0679301	0.0752994	0.109935	0.00114435	0.0121473	0.00676858	0.0522113	0.0606499	0.023405	5.84183e-05	0.0365814	0.00178347	0.521611	0.0368364	0.155812	0.0706593	0.0951268	12.8738	0.0504988	0.165466	0.00728631	0.0337879	0.276755	14.78957
511000	-162.898	-98.6104	-64.2874	0.0581406	0.0846562	0.215604	0.0872063	0.204093	0.0423315	0.0374167	0.0483869	0.0301268	0.0344825	0.13053	0.0553285	0.0459442	0.075776	0.0634162	0.0631349	0.187112	0.134241	0.0631365	1.37011	0.0123484	0.0813241	0.0305712	0.332478	0.0481358	3.536028
511100	-161.664	-97.389	-64.2752	0.0923152	0.063647	0.106059	0.0423021	0.046361	0.104438	0.143151	0.0381995	0.0382549	0.0789086	0.0961778	0.0150912	0.0361626	0.0514101	0.109094	0.00717304	0.105128	0.205143	0.21882	1.32856	0.0686426	0.00191685	0.0211745	0.338737	0.118314	3.475181
511200	-161.864	-97.5563	-64.3079	0.0182976	0.0668732	0.129976	0.36053	0.000630916	0.000202114	0.0920655	0.149357	0.0442664	0.0456026	0.00384441	0.0153566	0.000399707	0.0576457	0.339743	0.0151906	0.1171	0.0962692	0.153302	1.38561	0.0835794	0.0191331	0.0840034	0.265931	0.0935523	3.638468
511300	-160.562	-96.3641	-64.1978	0.0153998	0.0447755	0.0881409	0.00895637	0.156483	0.0440675	0.0751497	0.131573	0.106345	0.0683423	0.0500526	0.0555578	0.0166522	0.01619	0.266033	0.261906	0.325522	0.00852834	0.0203157	0.766018	0.0382184	0.0230923	0.0538154	0.142367	0.304489	3.087991
511400	-154.487	-89.865	-64.622	0.0192816	0.0562138	0.0854793	0.077279	0.179603	0.0567607	0.0656638	0.0362839	0.00898462	0.000283747	0.0327825	0.0267645	0.00306487	0.0236565	0.0726001	0.16383	0.101155	0.318371	0.0241161	3.43495	0.131421	0.0249864	0.0383525	0.0837264	0.14336	5.20897
511500	-157.181	-92.686	-64.4954	0.0495577	0.0384263	0.177748	0.0257504	0.0456983	0.0460101	0.0785711	0.138404	0.0678463	0.00349815	0.0871458	0.0342218	0.154783	0.0010612	0.167068	0.0633882	0.162309	0.0718948	0.013367	2.7342	0.107885	0.0787275	0.0176352	0.0494719	0.16122	4.575893
511600	-147.947	-83.488	-64.4591	0.0325744	0.00894696	0.00119244	0.00960644	0.0442678	0.0224576	0.00167937	0.0956765	0.184073	0.0274337	0.0602561	0.0496012	0.011619	0.0127825	0.0925235	0.0541442	0.271756	0.0902812	0.0153711	3.09673	0.0698088	0.0106491	0.00542766	0.0343119	0.0913213	4.394491
511700	-151.414	-85.6517	-65.7623	0.0711737	0.00948415	0.0185586	0.0158306	0.124951	0.000669813	0.0566377	0.00876542	0.0102459	0.00846752	0.00815813	0.0190825	0.0249896	0.0258992	0.0343728	0.0448357	0.0222983	0.122967	0.0592919	9.71178	0.0262095	0.185751	0.0113197	0.029082	0.259564	10.91039
511800	-153.261	-88.7422	-64.5186	0.00226545	0.0293877	0.0399998	0.084994	0.0287505	0.0228988	0.00851761	0.0134711	0.0263566	0.0521049	0.00302662	0.0888755	0.0953871	0.0415106	0.104574	0.0378388	0.285735	0.131286	0.0730112	2.95377	0.101367	0.0117551	0.306187	0.0596039	0.0891362	4.69181
511900	-152.586	-87.114	-65.4715	0.14307	0.00972491	0.00929643	0.0295466	0.0470131	0.0448953	0.0183097	0.0832222	0.058374	0.105865	0.0259305	0.00751081	0.0462719	0.0157079	0.0663057	0.103929	0.104713	0.0483885	0.0933903	7.96929	0.0153181	0.0797529	0.0288761	0.209033	0.0929981	9.456728
512000	-165.07	-100.435	-64.6342	0.0720555	0.157931	0.00124288	0.0101737	0.0531649	0.00147663	0.147907	0.0146407	0.0499397	0.0263457	0.14112	0.102377	0.0136735	0.0644295	0.107262	0.0319702	0.0916554	0.00475823	0.0579111	3.16251	0.156241	0.0507064	0.284354	0.265811	0.200462	5.270119
512100	-162.629	-97.0207	-65.6085	0.0345951	0.0701428	0.0314348	0.0172819	0.143055	0.100821	0.00737647	0.0624736	0.00219985	0.200488	0.0133183	0.013186	0.00865899	0.0213732	0.069415	0.638464	0.0387108	0.0807338	0.189288	7.86903	0.13494	0.0674184	0.213707	0.0390569	0.0743035	10.14147
512200	-163.727	-98.1643	-65.563	0.0229077	0.0635614	0.0609966	0.0509136	0.0712109	0.00221563	0.0151704	0.0367556	0.000411556	0.192033	0.051224	0.127009	0.110903	0.0439765	0.225455	0.0330959	0.175719	0.0891378	0.0873488	7.37657	0.166914	0.17885	0.0282273	0.0511079	0.65226	9.913974
512300	-161.46	-97.4039	-64.056	0.0665423	0.0145567	0.0168795	0.0826156	0.0478781	0.0307105	0.100618	0.0216876	0.028785	0.0116187	0.0366099	0.609034	0.0120151	0.0329855	0.153762	0.0904182	0.0616574	0.0425593	0.0751566	0.419205	0.0297386	0.068706	0.0416262	0.0196051	0.264214	2.379186
512400	-154.373	-89.6159	-64.7573	0.0020372	0.0785489	0.00896568	0.00117269	0.00416987	0.0242626	0.0252524	0.0393723	0.0737228	0.0347456	0.0697424	0.0903746	0.0360906	0.127167	0.11579	0.0135427	0.177473	0.00775587	0.142212	4.44612	0.0771543	0.151175	0.0434997	0.0672157	0.0279297	5.885495
512500	-171.858	-107.2	-64.6588	0.0296746	0.0837558	0.15488	0.292872	0.159943	0.00324327	0.129547	0.112732	0.24738	0.212293	0.0769163	0.0017681	0.0331289	0.0406108	0.244948	0.0842345	0.0265684	0.119492	0.0303008	2.55668	0.0711584	0.00421811	0.372896	0.053729	0.250182	5.393156
512600	-162.261	-96.9175	-65.3435	0.0815543	0.0812168	0.00822388	0.16862	0.20982	0.0569129	0.0255352	0.0164676	0.0137753	0.00306964	0.0624934	0.11429	0.0839864	0.0750419	0.017193	0.0849101	0.115025	0.106135	0.163419	6.89527	0.0302262	0.0914102	0.0250232	0.0693441	0.217314	8.816273
512700	-157.221	-91.2471	-65.9744	0.0516877	0.0678696	0.00117027	0.0217782	0.0101723	0.0685021	0.0940495	0.0563934	0.0343467	0.0685034	0.0697314	0.0119614	0.076316	0.0898174	0.257206	0.0797266	0.236036	0.0950066	0.117397	10.0302	0.0921723	0.0311964	0.09749	0.138637	0.0733867	11.97078
512800	-163.482	-98.6162	-64.8661	0.0761828	0.051563	0.0670673	0.0331571	0.167117	0.037637	0.240939	0.156792	0.131025	0.0144797	0.035998	0.0596976	0.0256624	0.184925	0.0439403	0.0287388	0.22682	0.0699262	0.124379	4.37462	0.112907	0.0542121	0.0192845	0.0442398	0.0483325	6.429639
512900	-156.5	-89.4272	-67.0724	0.0127127	0.0283031	0.00668137	0.00261089	0.0779444	0.0363661	0.0578209	0.00725547	0.0610747	0.0141129	0.0408545	0.0651244	0.125598	0.0398785	0.197219	0.109286	0.109583	0.0412262	0.0568225	15.618	0.275782	0.15984	0.0768712	0.0752843	0.164747	17.46102
513000	-152.375	-86.7784	-65.5967	0.0803091	0.0495779	0.00144027	0.108405	0.0487738	0.00426217	0.0210983	0.0664168	0.0516231	0.117026	0.0184512	0.0103504	0.0081968	0.0284352	0.18894	0.141616	0.169118	0.169979	0.0387984	8.47949	0.0513567	0.0140012	0.0503264	0.0544528	0.110117	10.08256
513100	-151.827	-85.8832	-65.9433	0.0186118	0.0482152	0.0206011	0.0287126	0.0246424	0.0750552	0.017399	0.0278556	0.0603228	0.035263	0.140551	0.0772557	0.0302339	0.0117728	0.141082	0.0165987	0.105064	0.0251743	0.026011	10.4243	0.0265962	0.0764162	0.0554742	0.17688	0.125407	11.81554
513200	-154.416	-88.8359	-65.58	0.18493	0.0385218	0.0109288	0.00543414	0.160704	0.0165493	0.0143784	0.016139	0.00225921	0.0390486	0.0162833	0.0364825	0.0388246	0.0534613	0.303631	0.0445217	0.164121	0.101576	0.0858584	8.24884	0.0242236	0.0822671	0.1544	0.0603877	0.0950513	9.998822
513300	-158.045	-93.2644	-64.7808	0.0368224	0.0139803	0.0078629	0.091691	0.0794016	0.0233745	0.147949	0.160809	0.0868745	0.0242896	0.03665	0.021956	0.0289849	0.0136919	0.238384	0.0766205	0.198741	0.198856	0.111383	3.80984	0.0148706	0.256094	0.0638104	0.0690651	0.19097	6.002972
513400	-176.533	-110.13	-66.403	0.218374	0.122051	0.191999	0.0173136	7.5171	0.092006	0.158419	0.156005	0.0868501	0.012394	0.0572205	0.0804013	0.0248736	0.0167068	0.0640573	0.0743411	0.0844051	0.129537	0.0466916	2.14126	0.0337182	0.159294	2.4506	0.13062	0.0477552	14.114
513500	-157.575	-89.3619	-68.2132	0.0399989	0.0669971	0.0999694	0.0127757	0.0634994	0.101813	0.00594975	0.0049755	0.0189406	0.17221	0.103561	0.0379254	0.0150999	0.0169748	0.0328361	0.0812016	0.077968	0.0684848	0.220435	21.6606	0.0660424	0.0334312	0.0152971	0.0290244	0.118997	23.16498
513600	-164.788	-100.141	-64.6472	0.0322715	0.0134104	0.138973	0.212292	0.0108017	0.0766315	0.0649535	0.00473753	0.124237	0.144309	0.038463	0.0336704	0.0347667	0.0403987	0.281987	0.193485	0.214709	0.147274	0.137984	2.80619	0.160487	0.139261	0.0590621	0.118714	0.105969	5.335036
513700	-163.363	-98.4375	-64.925	0.0402817	0.0240509	0.173291	0.0210893	0.00347709	0.0482224	0.362327	0.0402806	0.123398	0.0247406	0.0368475	0.0238251	0.0344595	0.0302824	0.282327	0.263193	0.159303	0.222496	0.077968	4.24076	0.00370992	0.0784027	0.0287692	0.323539	0.0570468	6.724083
513800	-155.004	-89.3067	-65.6971	0.0136831	0.0335112	0.00744541	0.0232269	0.0294133	0.00933376	0.141479	0.00240919	0.0598222	0.0266393	0.00178959	0.14883	0.00144905	0.0332757	0.41572	0.0535779	0.0347995	0.189563	0.0952983	8.90992	0.0170594	0.0760068	0.18701	0.0203767	0.0526529	10.5843
513900	-164.17	-98.5904	-65.5793	0.00746123	0.0772676	0.101765	0.0432614	0.0400255	0.0476422	0.0358554	0.0365668	0.0467227	0.226661	0.0151793	0.111522	0.0044827	0.0188307	0.0863131	0.0895685	3.42251	0.00264275	0.11541	4.83099	0.0935453	0.0469004	0.0560011	0.168828	0.269581	9.995531
514000	-158.662	-94.1396	-64.5224	0.0224105	0.0231946	0.0142017	0.0937214	0.0912469	0.0488739	0.113018	0.00734295	0.253295	0.0321014	0.138872	0.0380734	0.000369275	0.0154722	0.0959336	0.134388	0.214917	0.176336	0.149879	2.56469	0.0770057	0.0468997	0.00904479	0.180251	0.169341	4.710876
514100	-152.321	-85.8767	-66.4445	0.0585458	0.0142997	0.00518427	0.0021712	0.177024	0.0118204	0.0512178	0.0428628	0.0125326	0.0215084	0.0419918	0.0140632	0.0862482	0.00243609	0.230664	0.00977571	0.110112	0.0168505	0.213037	12.8432	0.116399	0.0521209	0.0144233	0.0803499	0.092852	14.32171
514200	-161.062	-96.2574	-64.805	0.0538923	0.0251296	0.0121658	0.0399044	0.180708	0.120467	0.0223941	0.0529806	0.0478098	0.017958	0.0267873	0.0470824	0.276544	0.014204	0.224363	0.00757803	0.414811	0.0871024	0.0420751	3.80365	0.068897	0.172631	0.0312157	0.143731	0.189876	6.123954
514300	-164.37	-99.1145	-65.2551	0.00753472	0.223779	0.00986459	0.0102897	0.212583	0.0460198	0.0820603	0.13388	0.00894851	0.10204	0.0705182	0.0815936	0.111412	0.0500512	0.101563	0.120459	0.218312	0.0969544	0.292729	5.94277	0.168789	0.0640059	0.0529222	0.0058515	0.159645	8.374576
514400	-167.845	-102.702	-65.1425	0.0385404	0.0234128	0.00663309	0.110268	0.185002	0.00204583	0.423777	0.112212	0.202239	0.153322	0.0422865	0.0509121	0.0176819	0.0406094	0.267147	0.0443757	0.0377178	0.137703	0.00319701	5.52565	0.0497672	0.00263149	0.0228281	0.149861	0.161855	7.811675
514500	-181.732	-112.999	-68.733	0.0895104	0.0206775	0.0159746	0.298459	0.0215579	0.0153832	0.036031	0.0105756	0.0305645	0.053009	0.0154223	0.0314507	0.104873	0.0263065	0.181312	0.0149213	0.219534	0.211314	0.0592467	12.1707	0.0766933	10.3674	1.44484	0.130923	0.117309	25.76396
514600	-157.257	-92.9387	-64.3179	0.0147542	0.023442	0.0768438	0.0791758	0.0469054	0.0316306	0.0361668	0.01346	0.0058472	0.0436314	0.0253385	0.237274	0.00832765	0.0232957	0.487445	0.00953775	0.181868	0.128145	0.191808	0.148175	0.107045	1.55415	0.0525196	0.0588371	0.103063	3.688681
514700	-169.42	-102.084	-67.3361	0.0885851	0.13771	0.0192631	0.0450665	8.16329	0.0138111	0.0528215	0.00141762	0.00944242	0.03224	0.0290195	0.00228461	0.0505953	0.0627161	0.214846	0.00999551	0.209238	0.00107176	0.126656	0.0730585	0.0270951	5.8313	3.47552	0.0698193	0.0326641	18.77953
514800	-149.096	-84.629	-64.4672	0.0401198	0.0785847	0.0679927	0.0198772	0.205108	0.00950422	0.0205818	0.0375387	0.0605719	0.0406732	0.00512775	0.0261882	0.025866	0.00380085	0.159358	0.0720626	0.0857946	0.0580319	0.142696	0.00179549	0.018257	3.08468	0.0411118	0.0389031	0.0909637	4.435188
514900	-157.459	-91.9962	-65.463	0.00563036	0.0828067	0.0717937	0.066009	0.0100907	0.0379684	0.056903	0.0843014	0.0791808	0.0186783	0.0170931	0.00500583	0.0195256	0.0394522	0.0804274	0.0189049	0.60165	0.0742029	0.0964717	0.0470883	0.123595	7.65396	0.0613797	0.0545441	0.00735513	9.414019
515000	-151.148	-86.7906	-64.3576	0.031106	0.0156861	0.0209291	0.0777491	0.0350778	0.00504454	0.0269344	0.154932	0.0520531	0.00270456	0.064501	0.00940153	0.0802538	0.0161483	0.222309	0.17665	0.0423848	0.0379816	0.0141944	0.0680852	0.0493467	2.40299	0.00505989	0.0781759	0.197164	3.886862
515100	-157.832	-91.3203	-66.5116	0.0231168	0.145728	0.0333633	0.0234316	0.147399	0.0127673	0.00700208	0.064024	0.0263674	0.0614204	0.0541129	0.0450375	0.0555677	0.035019	0.0532047	0.00774362	0.400271	0.168211	0.0585816	0.0193693	0.152655	12.7106	0.00465984	0.0764912	0.270844	14.65696
515200	-151.377	-86.8041	-64.573	0.0503172	0.0637269	0.0117808	0.0245774	0.0907809	0.0424583	0.0122509	0.0104343	0.0627834	0.0672364	0.039184	0.0154853	0.194515	0.00880726	0.115435	0.146017	0.129297	0.0346154	0.0199321	0.0644622	0.0215568	3.50092	0.00423729	0.0615161	0.1715	4.96383
515300	-154.629	-89.4495	-65.1794	0.0294412	0.0476331	0.154363	0.0336922	0.11568	0.0384288	0.0235946	0.139365	0.010289	0.015224	0.0680997	0.0135989	0.0296607	0.01562	0.17534	0.0405398	0.0758669	0.129532	0.0181712	0.0156406	0.0728614	6.28138	0.0719457	0.226536	0.153255	7.995755
515400	-160.177	-95.0262	-65.1512	0.0428714	0.0202663	0.0106191	0.0108856	0.133622	0.0395016	0.0327816	0.122371	0.0239948	0.188362	0.0948947	0.0199486	0.0220083	0.0359154	0.0488612	0.33369	0.280812	0.0869223	0.0568195	0.0247087	0.023756	5.71455	0.254578	0.00142875	0.231034	7.855205
515500	-163.213	-98.6837	-64.5295	0.0482828	0.0696749	0.0412894	0.0191657	0.0111668	0.012686	0.00879571	0.144036	0.0781725	0.0697942	0.0432043	0.113094	0.00943414	0.0221956	0.668358	0.0971601	0.0400453	0.00340482	0.468057	0.0382994	0.113111	2.16469	0.22074	0.130966	0.11076	4.746586
515600	-158.344	-94.1955	-64.1487	0.00908297	0.013327	0.103617	0.019499	0.0275232	0.0233449	0.0586602	0.0195908	0.0289427	0.000124764	0.0550774	0.10402	0.0297819	0.00163262	0.280699	0.0552727	0.0574229	0.0339192	0.0453843	0.000283715	0.204708	0.982122	0.101743	0.44831	0.138553	2.842641
515700	-181.928	-116.436	-65.4911	0.0111169	0.0015339	0.191816	0.566784	4.07837	0.126888	0.178122	0.0734307	0.00469203	0.048054	0.0369094	0.145135	0.00998032	0.0325043	0.0360059	0.0535082	0.192908	0.0624993	0.0743763	0.108904	0.146334	0.565191	2.19461	0.0365278	0.578296	9.554495
515800	-155.335	-90.6383	-64.6972	0.0239141	0.0100056	0.141497	0.0365466	0.118014	0.141372	0.129852	0.0796421	0.00281769	0.0125749	0.0491461	0.0539165	0.0118315	0.0524785	0.11945	0.0172974	0.0992374	0.131161	0.00655054	0.0382476	0.0910076	3.82365	0.00287278	0.0556751	0.336109	5.584864
515900	-175.826	-110.765	-65.0615	0.00565791	0.0394151	0.143011	0.0527904	0.1822	0.0422948	0.0557237	0.103967	0.0155092	0.0566013	0.0179846	0.037325	0.149359	0.0788348	0.257524	0.145884	0.201129	0.156167	0.488111	0.0218887	1.08746	3.51196	0.146891	0.00845852	0.400453	7.406599
516000	-155.087	-90.6786	-64.4081	0.079648	0.102057	0.0694439	0.00721595	0.0195926	0.11644	0.0126063	0.00245935	0.0666194	0.0163752	0.0549154	0.0250078	0.00148236	0.0106603	0.0948603	0.0207682	0.5592	0.0630902	0.146568	0.0786155	0.00764922	2.10079	0.0595006	0.189266	0.234575	4.139409
516100	-153.473	-88.863	-64.6096	0.0316565	0.14359	0.0165434	0.00701378	0.0139931	0.00591928	0.0148335	0.0799574	0.0249386	0.0039776	0.0389317	0.081668	0.000392821	0.0179918	0.259669	0.043126	0.256766	0.310421	0.0421173	0.0574621	0.00565916	3.34543	0.194865	0.0118962	0.138029	5.146846
516200	-171.953	-103.9	-68.0533	0.015691	0.00714049	0.00230149	0.0347996	1.29446	0.0250312	0.0314601	0.0241463	0.21056	0.027471	0.0555375	0.067039	0.0611602	0.0285066	0.0757678	0.0620512	0.172711	0.122798	0.188974	0.00780962	0.0735122	18.6372	0.296671	0.783336	0.0593941	22.36548
516300	-158.226	-93.624	-64.6023	0.0159444	0.0438195	0.108727	0.0156194	0.0301169	0.0554171	0.0707827	0.0366462	0.0209618	0.0483056	0.040909	0.0539836	0.04297	0.173271	0.285642	0.00635393	0.192814	0.0596335	0.0451881	0.145491	0.057519	3.11122	0.151782	0.104487	0.192995	5.110597
516400	-162.087	-97.4481	-64.639	0.0736481	0.129869	0.0532297	0.0550098	0.0534181	0.00863716	0.239494	0.00369048	0.0707791	0.0231079	0.0686137	0.0315945	0.110313	0.0481156	0.1256	0.0226825	0.0510834	0.112146	0.219982	0.0974434	0.0487889	3.21526	0.24791	0.0228487	0.16056	5.293824
516500	-155.672	-90.6748	-64.9973	0.0158054	0.00151269	0.0847251	0.00422067	0.132109	0.0473793	0.207294	0.0380654	0.00799797	0.0506786	0.0671965	0.017349	0.0269309	0.0274941	0.208012	0.283356	0.112331	0.045302	0.0973145	0.0372757	0.179856	5.14897	0.0114411	0.0389355	0.19402	7.085576
516600	-154.336	-87.8083	-66.5275	0.0204586	0.00859245	0.00952069	0.035485	0.0698881	0.0617681	0.0358627	0.179345	0.041362	0.000658285	0.0454952	0.0523705	0.0706934	0.0206659	0.126078	0.0425785	0.468353	0.0531831	0.106527	0.0744102	0.00107704	12.9712	0.0749177	0.0458882	0.120096	14.73648
516700	-165.276	-100.588	-64.6876	0.0387018	0.112196	0.1214	0.000190686	0.144705	0.0153813	0.150104	0.0642137	0.0105128	0.261026	0.330065	0.0313176	0.0315635	0.0306168	0.0527865	0.00496403	0.760669	0.0545209	0.159432	0.0384529	0.0429751	2.80614	0.0487208	0.0726304	0.153592	5.536872
516800	-167.141	-102.589	-64.5522	0.0297071	0.0917316	0.16807	0.0183733	0.154475	0.0544497	0.0667466	0.207805	0.0588987	0.0414511	0.0175399	0.142169	0.117549	0.0248124	0.345566	0.0098237	0.40173	0.0735856	0.067169	0.117494	0.272981	1.99549	0.00621426	0.0404233	0.335545	4.859801
516900	-176.146	-106.057	-70.0887	0.028213	0.00314148	0.0969878	0.0183535	0.0487479	0.0694708	0.0117557	0.0186387	0.0423502	10.0986	0.0835137	0.010015	0.0520447	0.0460527	0.0320731	0.0433382	9.93818	4.12955	0.038534	0.10641	0.136013	7.05163	0.113763	0.0509999	0.274214	32.54257
517000	-170.356	-102.191	-68.1656	0.0303407	0.10406	0.0634962	0.00407002	0.0955126	0.160456	0.0126278	0.0280498	0.269547	0.0126694	0.0400629	0.207234	0.0283569	0.00960639	0.0246814	0.59187	0.34136	0.104783	0.327625	0.024314	0.0324647	20.1363	0.163383	0.0251483	0.0888044	22.92687
517100	-157.701	-93.122	-64.579	0.0045516	0.0530854	0.0689824	0.0124692	0.143146	0.0182695	0.0892318	0.00164442	0.114704	0.0209325	0.167965	0.020508	0.0294516	0.0163642	0.0293488	0.328822	0.123597	0.0688667	0.0559778	0.0226931	0.103398	2.96967	0.0597028	0.0202912	0.45038	4.994053
517200	-156.907	-92.4105	-64.497	0.0742926	0.0761796	0.0101177	0.0797511	0.0110519	0.00359879	0.0148965	0.0537277	0.0203474	0.0445298	0.030625	0.0102595	0.0143696	0.0457275	0.180682	0.35741	0.0356744	0.0720872	0.0682531	0.0154278	0.156734	2.84125	0.0607736	0.172229	0.133805	4.583803
517300	-179.039	-112.69	-66.3487	0.00492412	0.015224	0.0216355	0.0246847	0.218056	0.00261958	0.867238	0.0695463	0.227819	0.0112286	0.175802	0.0081354	0.219992	0.0854979	0.248038	0.141421	0.521496	0.126274	0.0285058	0.0606913	0.444181	9.98094	0.0831396	0.00859162	0.246626	13.8423
517400	-153.104	-88.8408	-64.2627	0.0265667	0.00141464	0.0806986	0.116727	0.0483804	0.0315673	0.0913246	0.00569082	0.0242579	0.0063597	0.144712	0.00782896	0.0589083	0.015606	0.123638	0.0617664	0.167053	0.107756	0.0244144	0.0297883	0.115679	1.72359	0.160375	0.105117	0.133457	3.412682
517500	-164.544	-100.112	-64.4314	0.121725	0.0797199	0.0140939	0.240186	0.0467455	0.0580606	0.144543	0.0569083	0.0375619	0.0640198	0.000668339	0.0135888	0.0507892	0.0147156	0.081714	0.0437711	0.10421	0.260714	0.172459	0.141549	0.0269367	2.01658	0.0972167	0.0646576	0.302758	4.25589
517600	-173.791	-103.748	-70.0431	0.0677174	0.00846091	0.0502318	0.054096	21.5127	0.0168273	0.000359856	0.00143482	0.050364	0.0771262	0.0209746	0.0633925	0.0183893	0.247002	0.30901	0.0967496	0.232614	4.02275e-05	0.0433236	0.150872	0.0103387	4.66778	4.43022	0.0696503	0.114588	32.31425
517700	-164.752	-96.8891	-67.8633	0.00347177	0.0199164	0.0645218	0.00681588	0.00299998	0.118379	0.186252	0.0710486	0.143739	0.121556	0.00619693	0.0727983	0.0154371	0.00727057	0.0958154	0.121472	0.240766	0.155853	0.482696	0.100933	0.0234453	18.9179	0.0684927	0.00178788	0.365918	21.41548
517800	-154.558	-90.0699	-64.4881	0.0289155	0.00577596	0.0595381	0.0126722	0.105556	0.162306	0.0170713	0.0405763	0.061163	0.0642103	0.0536471	0.0745719	0.00169379	0.0436436	0.080365	0.327352	0.0941931	0.0819959	0.048166	0.0344061	0.0260265	3.03007	0.0376597	0.0173391	0.0306586	4.539575
517900	-157.819	-93.382	-64.4373	0.174906	0.0351718	0.0238436	0.0449644	0.0449882	0.015468	0.0319184	0.165676	0.00966452	0.0416604	0.0301726	0.0599283	0.0826269	0.0483161	0.241629	0.0188024	0.24815	0.0752282	0.0379917	0.0200529	0.040929	2.53939	0.006789	0.229632	0.0175626	4.285462
518000	-168.515	-103.708	-64.8065	0.00363112	0.070061	0.0403454	0.00862891	0.0525414	0.00963245	0.037035	0.0581837	0.144152	0.271871	0.0190491	0.00296229	0.0633363	0.0646382	0.171577	0.0554762	0.358081	0.0445078	0.371713	0.212941	0.0144837	2.94454	0.136871	0.502922	0.472124	6.131307
518100	-159.674	-94.0957	-65.578	0.00338851	0.127803	0.00666791	0.0335318	0.00166029	0.0860736	0.121056	0.0208117	0.086663	0.0239866	0.0672528	0.0138566	0.011058	0.100929	0.0657179	0.242268	0.218873	0.0811176	0.302691	0.0458471	0.0666532	7.9768	0.157563	0.0253557	0.101493	9.989123
518200	-151.722	-86.6659	-65.0563	0.00766225	0.0229303	0.0105468	0.00945207	0.0314386	0.0989391	0.04165	0.0554703	0.0368977	0.0715164	0.144634	0.00428905	0.0647523	0.0387451	0.0831667	0.0807804	0.235352	0.149115	0.0578667	0.0509549	0.0262072	5.84602	0.0404986	0.0648146	0.10655	7.380248
518300	-153.165	-87.2994	-65.8655	0.0354605	0.0163292	0.0367317	0.0839735	0.0772183	0.00511472	0.0508177	0.0554233	0.0746898	0.0085442	0.0139529	0.000279629	0.0534299	0.0244666	0.257689	0.0260456	0.208164	0.0378496	0.0167394	0.125731	0.111499	9.85835	0.044438	0.0620363	0.14171	11.42669
518400	-156.649	-91.5656	-65.0838	0.013398	0.109943	0.014877	0.0287803	0.148301	0.00682254	0.125604	0.0203903	0.0301701	0.00929562	0.0548915	0.222672	0.00425084	0.0190585	0.18492	0.0200375	0.0906923	0.0425215	0.0914795	0.0971306	0.0432543	5.67608	0.14097	0.276545	0.046083	7.518173
518500	-161.772	-97.0611	-64.7105	0.0104619	0.0388519	0.0420414	0.0827681	0.023645	0.0967264	0.0318048	0.0301049	0.0549774	0.0620101	0.0200016	0.0386213	0.0126874	0.0696483	0.274537	0.0792603	0.671915	0.00941041	0.16212	0.172145	0.0517993	3.14177	0.306087	0.0583453	0.10975	5.651491
518600	-152.193	-88.0048	-64.1878	0.0599981	0.0414344	0.0807819	0.000635487	0.0190754	0.0429818	0.0435517	0.0882566	0.00175122	0.0337207	0.0367855	0.0525983	0.0500752	0.0409405	0.121154	0.0315803	0.237662	0.12599	0.0514172	0.0883384	0.0432496	1.41983	0.0673226	0.00953227	0.249558	3.03822
518700	-160.47	-93.1963	-67.2736	0.0570767	0.164074	0.005003	0.0241881	0.0252242	0.0294724	0.154701	0.000967979	0.0571906	0.0648283	0.000413102	0.0325903	0.0258543	0.0863307	0.180965	0.0189959	0.203763	0.0388646	0.0255353	0.0658845	0.105105	16.5733	0.134003	0.336427	0.0561003	18.46688
518800	-163.489	-99.1282	-64.3612	0.0318814	0.025346	0.0271387	0.0318968	0.0154079	0.0905879	0.0716126	0.00459208	0.0178042	0.0536392	0.168345	0.333483	0.0282283	0.0896103	0.137602	0.107355	0.0671882	0.0998271	0.553098	0.00175517	0.134853	1.6008	0.0086277	0.160409	0.0441108	3.905197
518900	-154.421	-89.8944	-64.5269	0.0673105	0.0308605	0.0670917	0.00428664	0.0382394	0.0092414	0.0563624	0.0475589	0.0413785	0.0169153	0.103768	0.206986	0.00514192	0.0197647	0.17628	0.000571028	0.0471175	0.167601	0.173057	0.118432	0.0205346	3.08739	0.00353414	0.120783	0.103484	4.733691
519000	-178.029	-112.919	-65.11	0.0735245	0.126647	0.075855	0.111342	0.165201	0.0809026	0.105257	0.0887109	0.126317	0.111046	0.0824998	0.131168	0.0152499	0.00178917	0.0983284	0.0487239	0.461415	0.180897	0.298814	0.0465259	0.116644	3.07756	1.64852	0.109186	0.266879	7.648992
519100	-176.987	-109.516	-67.4708	0.107168	0.0447738	0.196799	0.0752777	6.79317	0.773602	0.00809697	0.0898368	0.0336779	0.036526	0.0780996	0.0219054	0.00562721	0.0186399	0.189475	0.0555401	0.0638207	0.0215314	0.114452	0.0734782	0.0738735	4.41615	5.81584	0.284873	0.0607173	19.45295
519200	-154.399	-90.1397	-64.2591	0.00088456	0.0255473	0.0902277	0.0564056	0.0372782	0.0383288	0.0151429	0.063713	0.00249654	0.0370274	0.0021246	0.0116507	0.0438667	0.0913036	0.1904	0.0854763	0.352856	0.0817735	0.0652577	0.198266	0.0758192	1.50521	0.155204	0.0375771	0.130699	3.394536
519300	-156.022	-90.2587	-65.7636	0.0867606	0.0211592	0.00511783	0.00600723	0.194781	0.0189958	0.163392	0.0201526	0.0271418	0.025958	0.139271	0.0288822	0.00515488	0.00124133	0.039669	0.0948811	0.12341	0.111947	0.0820115	0.00584244	0.0800828	9.16298	0.333502	0.080141	0.0586886	10.91717
519400	-172.329	-107.136	-65.1932	0.0182459	0.00770224	0.326822	0.00909888	0.0301247	0.0466503	0.0235337	0.0712248	0.0180027	0.0228431	0.207231	0.167837	0.0396432	0.00180534	0.259714	0.0664353	0.972411	0.0852892	0.0324803	0.891862	0.181304	4.20737	0.0390166	0.156132	0.18241	8.065188
519500	-166.082	-99.8293	-66.253	0.00820418	0.0745187	0.00937326	0.0564449	0.0798638	0.0924533	0.349187	0.147441	0.0673736	0.105867	0.00885738	0.0169702	0.00640557	0.0955426	0.279549	0.222548	0.273084	0.0630996	0.353363	0.0414051	0.0240775	10.7522	0.055298	0.0657996	0.115144	13.36411
519600	-178.136	-113.005	-65.1312	0.0190843	0.0147263	0.0849443	0.0562799	0.03783	0.138113	0.0428486	0.163819	0.0466731	0.0173799	0.141034	0.345903	0.17003	0.0763647	0.011984	4.79565	0.122792	0.0303315	0.300584	0.0698626	0.266869	0.550996	0.163573	0.0632562	0.02395	7.754874
519700	-169.071	-104.656	-64.4147	0.0350124	0.0136499	0.282538	0.0132469	0.0143911	0.229145	0.429513	0.125138	0.0214587	0.110239	0.0385721	0.0603633	0.0134633	0.0126311	0.141001	0.0225313	0.196312	0.0202574	0.147425	0.0213757	0.338743	1.31441	0.221206	0.0299226	0.320128	4.172671
519800	-155.487	-89.7781	-65.7086	0.0344051	0.00460175	0.0262133	0.0800486	0.0373098	0.00525489	0.00354066	0.00813529	0.0560171	0.0315405	0.107694	0.0454482	0.00748923	0.0303896	0.120007	0.0573823	0.167996	0.0319699	0.0167521	0.0528963	0.112528	8.56702	0.0340587	0.0842335	0.919237	10.64217
519900	-162.6	-98.0128	-64.5874	0.00822716	0.0752609	0.0166188	1.72242e-05	0.107697	0.0341092	0.104359	0.015775	0.0327765	0.210198	0.145314	0.082513	0.013001	0.00881244	0.562393	0.256842	0.315682	0.040201	0.0607028	0.00735472	0.233029	2.41571	0.155676	0.0419718	0.0917749	5.036017
520000	-149.051	-84.1011	-64.9497	0.0112569	0.0682106	0.0057489	0.026515	0.00706251	0.0476415	0.0390054	0.00690392	0.0383773	0.0135128	0.0368232	0.0202465	0.078255	0.0795893	0.122993	0.054704	0.0344308	0.12521	0.0388678	0.011297	0.0391224	5.85696	0.00436717	0.0498312	0.0305496	6.847486
520100	-154.296	-89.7031	-64.5932	0.00507624	0.0843273	0.0298328	0.108463	0.142606	0.0048184	0.0222872	0.00133444	0.0222496	0.0252761	0.11313	0.0701204	0.0382097	0.00692081	0.168601	0.118024	0.337143	0.0822992	0.0378751	0.0428261	0.0617474	3.16354	0.0989957	0.100614	0.17866	5.064973
520200	-155.991	-90.5757	-65.4155	0.0717131	0.048316	0.0592005	0.013862	0.103693	0.0153629	0.0150838	0.0601734	0.0461814	0.201502	0.0446001	0.0775324	0.0552082	0.045843	0.0816404	0.0145475	0.0612307	0.110803	0.0692481	0.0571808	0.119546	7.61222	0.0179714	0.0253999	0.148263	9.176323
520300	-152.126	-87.5023	-64.6234	0.0267967	0.0227658	0.10151	0.0205529	0.0168932	0.00635572	0.0514567	0.0297304	0.00191486	0.0502281	0.0758211	0.00225435	0.0836656	0.0618107	0.15956	0.0957734	0.0190368	0.1224	0.0437867	0.0636727	0.0816968	3.72815	0.0970399	0.0230352	0.229983	5.215891
520400	-151.954	-85.6076	-66.3466	0.0316539	0.048504	0.00675153	0.00709708	0.0332544	0.067684	0.000547719	0.084286	0.00922802	0.051525	0.0294838	0.181684	0.0614792	0.0296816	0.110425	0.0214624	0.153683	0.0673936	0.0483249	0.0618248	0.0439087	12.505	0.0684035	0.0396802	0.0691188	13.8321
520500	-151.513	-87.3797	-64.1332	0.0271261	0.0171189	0.00673876	0.0512229	0.183166	0.0304075	0.0263489	0.0278559	0.0346088	0.0486698	0.11749	0.065272	0.0273657	0.00636589	0.161146	0.132244	0.0609466	0.0841344	0.0268906	0.0351757	0.0836547	1.21729	0.0843279	0.0579836	0.151602	2.765148
520600	-153.829	-89.3249	-64.5041	0.00974035	0.0096963	0.0110493	0.0180562	0.0396093	0.038909	0.0980376	0.0843924	0.00772881	0.0478334	0.000232021	0.0528236	0.180683	0.0483156	0.0440521	0.0393901	0.127249	0.150855	0.238685	0.04433	0.0721232	3.12325	0.0671849	0.0421895	0.0228847	4.619304
520700	-165.766	-98.4716	-67.2947	0.000850211	0.0208313	0.160741	0.111626	0.031182	0.0811687	0.0871665	0.034882	0.0636214	0.0358862	0.00666474	0.114785	0.334197	0.0685028	0.0515601	0.214576	0.134111	0.0209176	0.223363	0.00803223	0.0923092	16.3906	0.00760651	0.0514377	0.225951	18.57261
520800	-192.145	-122.729	-69.4153	0.325679	0.165798	0.79478	4.59002	0.0518196	0.0636149	0.006131	0.023308	0.0493415	0.221251	0.00142765	0.0110661	0.031215	0.0384807	0.0840667	0.137326	0.148394	0.0306599	0.449751	6.70948	1.7225	13.2008	0.00423929	0.176535	0.138025	29.17568
520900	-153.207	-87.3092	-65.8978	0.0608814	0.0595812	0.014444	0.0615219	0.0609989	0.118243	0.0469697	0.02972	0.0111389	0.000543975	0.071407	0.0922572	0.0255938	0.00457365	0.0395959	0.0425377	0.03602	0.156349	0.0214005	0.0898756	0.0220261	10.3684	0.0169949	0.0694554	0.067366	11.5879
521000	-157.708	-91.4764	-66.2318	0.0768097	0.0773048	0.0526682	0.00405805	0.168447	0.00216923	0.0278285	0.00117993	0.0720117	0.0938462	0.174333	0.0684615	0.0264314	0.00347444	0.139176	0.0913072	0.394398	0.0507333	0.126411	0.0203548	0.0413612	11.3353	0.0360652	0.135768	0.0379368	13.25779
521100	-158.698	-93.4344	-65.2639	0.0113023	0.00730229	0.12999	0.0145167	0.06018	0.224645	0.0554028	0.0118857	0.00298316	0.031153	0.0145123	0.0161875	0.0377557	0.04825	0.105524	0.104375	0.0967969	0.230439	0.25221	0.109761	0.0240024	6.42913	0.093197	0.170725	0.136065	8.418288
521200	-154.045	-88.9039	-65.1413	0.00300802	0.197822	0.0232246	0.0316306	0.0237134	0.0588401	0.00809514	0.00835338	0.043621	0.0433325	0.0755922	0.0248892	0.0128503	0.0250816	0.0825239	0.238218	0.160718	0.135583	0.0624613	0.142145	0.0546907	6.13176	0.0947831	0.0591245	0.063358	7.805418
521300	-161.682	-95.2933	-66.3888	0.0611086	0.0550651	0.166755	0.0132369	0.312458	0.103574	0.0371988	0.0540497	0.0736556	0.0288383	0.016135	0.103463	0.038107	0.0221585	0.228013	0.0558866	0.137067	0.157668	0.0705895	0.0624911	0.0272042	11.8293	0.150301	0.0877038	0.150813	14.04287
521400	-155.262	-90.6034	-64.6586	0.0626878	0.0930008	0.0827843	0.0907618	0.0194747	0.0815338	0.0769461	0.0259302	0.0821025	0.0473436	0.0222206	0.0208721	0.0160949	0.00748629	0.0790617	0.038638	0.152387	0.181923	0.0365953	0.0383199	0.00874608	3.72762	0.04397	0.161866	0.193507	5.391875
521500	-161.055	-96.8788	-64.1763	0.0584054	0.110828	0.0897881	0.00875743	0.05215	0.072368	0.00136491	0.0589699	0.0357108	0.117957	0.0672829	0.0376627	0.0124467	0.034094	0.0463428	0.0694552	0.36074	0.139159	0.343373	0.13022	0.061932	0.742544	0.0268065	0.110615	0.191462	2.980435
521600	-160.252	-95.9566	-64.2956	0.00824321	0.131436	0.0936281	0.0688081	0.0333021	0.109394	0.233845	0.037931	0.000633585	0.0250051	0.0522621	0.0894305	0.0712791	0.0191328	0.184542	0.147668	0.0746337	0.0306355	0.071734	0.0893587	0.0562158	1.52953	0.0901235	0.152869	0.175193	3.576839
521700	-157.905	-92.8047	-65.1007	0.057249	0.032731	0.00346284	0.122747	0.23435	0.0430959	0.0251332	0.0808601	0.00601574	0.0252669	0.107127	0.14313	0.0403408	0.0358841	0.132322	0.0394935	0.126843	0.0146523	0.022275	0.0304445	0.143469	5.78014	0.00157263	0.245628	0.108221	7.602458
521800	-159.752	-94.8131	-64.9387	0.0168138	0.010075	0.00794536	0.0128239	0.0535768	0.220958	0.0148644	0.114901	0.267989	0.000783211	0.00421333	0.112358	0.198653	0.0222054	0.267153	0.0488382	0.100004	0.0526207	0.104375	0.0381742	0.0763215	4.76942	0.184658	0.00436286	0.0883466	6.792431
521900	-162.378	-96.8116	-65.5668	0.107152	0.0662983	0.00406129	0.155511	0.14894	0.101489	0.0655652	0.0195116	0.110961	0.11601	0.00342995	0.0701663	0.0598187	0.0614418	0.061323	0.0906812	0.119893	0.00434513	0.170694	0.00732469	0.117154	7.79404	0.0668807	0.0827021	0.32771	9.9331
522000	-156.77	-91.527	-65.2431	0.226833	0.0166799	0.0106761	0.0590204	0.0519258	0.0682357	0.0221035	0.018264	0.00563403	0.048868	0.0306886	0.0256997	0.0527311	0.0825539	0.0971245	0.132652	0.0812304	0.0786247	0.102747	0.00481886	0.0187765	6.55998	0.193775	0.227894	0.0970746	8.314611
522100	-153.429	-89.292	-64.1372	0.0552903	0.00545472	0.0485924	0.013867	0.205863	0.00384872	0.0179573	0.00284946	0.0816445	0.130713	0.0559043	0.0622837	0.057797	0.0765817	0.0505351	0.0365886	0.221663	0.120618	0.0763738	0.0905884	0.00953194	1.13329	0.00481758	0.0551101	0.167315	2.785078
522200	-157.251	-92.9483	-64.3025	0.00124548	0.00515198	0.0147519	0.0609116	0.292521	0.00843767	0.0206521	0.217511	0.0368333	0.0223445	0.0355723	0.015504	0.0174929	0.00474485	0.169136	0.0907637	0.133634	0.141643	0.307608	0.0778863	0.016196	1.41635	0.323969	0.157416	0.0233545	3.611635
522300	-154.537	-89.9564	-64.5801	0.0285574	0.0421527	0.066476	0.0671557	0.0767678	0.00930082	0.0129362	0.0292548	0.0671737	0.0219434	0.0752581	0.0177168	0.0281249	0.0235167	0.195327	0.0162269	0.369199	0.0359752	0.0621457	0.0351851	0.0368892	2.99843	0.0333076	0.172937	0.477337	4.999294
522400	-155.401	-90.7441	-64.6566	0.0669437	0.101617	0.172719	0.0786942	0.0600012	0.016415	0.00501716	0.00297077	0.0389676	0.00222912	0.0492188	0.0214628	0.0356778	0.0480346	0.132911	0.0639964	0.0932196	0.344767	0.0929197	0.0391899	0.0299979	3.65912	0.053716	0.114494	0.0577999	5.382097
522500	-168.962	-103.855	-65.1073	0.0381253	0.0877116	0.0420029	0.114641	0.0412195	0.0405252	0.0862082	0.147158	0.260921	0.0144746	0.216922	0.0293065	0.110192	0.0290304	0.297184	0.205241	0.0518516	0.00753471	0.0372267	0.0653208	0.120433	4.76456	0.0045662	0.0148687	0.808224	7.635447
522600	-169.902	-102.369	-67.5337	0.0270204	0.141206	0.094181	0.0814503	0.0374988	0.228566	0.0261387	0.00123224	0.0982056	0.23129	0.0832194	0.112538	0.0407651	0.0332471	0.0918043	0.0873647	0.348765	0.228055	0.0998486	0.0310644	0.06249	17.1558	0.223799	0.0539921	0.14798	19.76757
522700	-162.804	-97.6746	-65.1295	0.0144995	0.11518	0.0308889	0.0297954	0.269018	0.108198	0.100787	0.00840727	0.0604734	0.0101532	0.228709	0.00806297	0.0667299	0.00279386	0.304603	0.0945634	0.452743	0.00836053	0.168387	0.0436646	0.0109857	5.28971	0.102803	0.162327	0.054823	7.746669
522800	-166.588	-100.447	-66.1408	0.234928	0.0387606	0.10154	0.00229249	0.0298244	0.00815229	0.0997943	0.115564	0.0599317	0.0745548	0.00462634	0.0539621	0.066835	0.0230642	0.0847566	0.0707173	0.381843	0.0810661	0.0278698	0.0136747	0.10028	8.80239	0.0099314	0.00230926	2.31447	12.80314
522900	-152.719	-88.4155	-64.3031	0.0496941	0.0737513	0.0489075	0.0399559	0.0498437	0.00104385	0.0141899	0.115885	0.0157102	0.00954628	0.0252772	0.0288791	0.0906211	0.0146761	0.230822	0.0514012	0.0862893	0.131196	0.25222	0.0127525	0.113852	1.93129	0.0378799	0.130469	0.0581294	3.614284
523000	-151.091	-85.1876	-65.9033	0.0112345	0.0845646	0.00669567	0.000612639	0.092857	0.0509342	0.00745014	0.0375968	0.0773511	0.0214051	0.0416887	0.0557987	0.132752	0.0180119	0.191238	0.0536127	0.125723	0.062737	0.0187876	0.056045	0.00123816	10.1896	0.0569898	0.097946	0.122459	11.61532
523100	-158.557	-92.3399	-66.2174	0.00483747	0.0842802	0.114435	0.00126413	0.199206	0.0336006	0.147529	0.0873488	0.00725941	0.183213	0.000311876	0.00482365	0.0214315	0.107747	0.0847293	0.0266115	0.0462559	0.0340387	0.00607302	0.0910194	0.0183112	11.4768	0.00593459	0.123421	0.275609	13.18613
523200	-160.697	-95.5276	-65.1691	2.63958e-05	0.0227454	0.00293871	0.0743538	0.184752	0.104715	0.000217564	0.00219795	0.102416	0.0336341	0.0331259	0.147459	0.0827949	0.0493137	0.133275	0.0615191	0.162666	0.402037	0.0818489	0.19976	0.11176	5.69254	0.0149045	0.10245	0.140884	7.944339
523300	-161.335	-96.5204	-64.8141	0.0794212	0.0299034	0.0420734	0.028556	0.254919	0.0279326	0.00292586	0.293409	0.015903	0.0875067	0.0575618	0.193363	0.0269444	0.0555595	0.181983	0.0342597	0.0392502	0.0872378	0.113513	0.0234995	0.00389189	4.18734	0.00768396	0.0235577	0.271384	6.169583
523400	-151.856	-85.9569	-65.8992	0.000232936	0.037444	0.0507717	0.00386928	0.00654896	0.0252873	0.0107568	0.0302193	0.0536445	0.0236265	0.0691455	0.02727	0.0978331	0.0878298	0.0347699	0.133407	0.0954004	0.0177314	0.120096	0.0118686	0.0630377	10.4794	0.0638258	0.00239895	0.0486544	11.5951
523500	-163.946	-97.5365	-66.4096	0.0418018	0.0159904	0.0280032	0.296811	0.117216	0.0634365	0.0072237	0.169258	0.0489522	0.0435721	0.087041	0.0671232	0.000120217	0.070435	0.125662	0.15836	0.0860936	0.195109	0.0399085	0.0898667	0.0711478	12.1165	0.026002	0.166136	0.0154246	14.14719
523600	-162.439	-96.0876	-66.3512	0.0035438	0.127141	0.0255685	0.0299483	0.618744	0.0532815	0.021645	0.0124118	0.00069487	0.0959087	0.000683853	0.173338	0.0985266	0.0178683	0.104884	0.10098	0.11916	0.0202875	0.126637	0.0679144	0.0493057	11.5731	0.0319946	0.100315	0.281032	13.85494
523700	-168.472	-103.516	-64.9555	0.213	0.108295	0.0247091	0.0159703	0.0281805	0.0253776	0.0730517	0.153354	0.0233864	0.233729	0.141027	0.0359361	0.012769	0.0716566	0.135991	0.070889	0.218583	0.10995	0.030905	0.106464	0.145114	3.80672	0.173624	0.0111034	0.906564	6.876349
523800	-163.74	-98.6156	-65.1244	0.0151756	0.0054799	0.109164	0.0542267	0.198589	0.0115209	0.0484606	0.0818353	0.0934963	0.0250204	0.141165	0.0930429	0.143975	0.0964966	0.0980226	0.12447	0.100989	0.271429	0.153573	0.0516999	0.00445394	5.33234	0.0815014	0.0248346	0.359829	7.720789
523900	-179.787	-112.972	-66.8149	0.0129691	0.149256	0.0568768	0.127801	6.75966	0.196986	0.342678	0.0201741	0.0125371	0.296817	0.00253049	0.357464	0.0161487	0.032213	0.0114928	0.0995109	0.276757	0.0293396	0.00476775	0.0419055	0.00120002	7.04764	0.210473	0.0209491	0.045561	16.1737
524000	-169.684	-102.784	-66.8999	0.0156496	0.0804137	0.00092813	0.00870322	0.0703392	0.0318312	0.0101816	0.0420359	0.130816	0.131174	0.0163559	0.0704734	0.212522	0.0525246	0.143732	0.0700089	0.191694	0.140311	0.00139276	0.0155801	0.496073	14.2441	0.0675991	0.331472	0.0226996	16.59862
524100	-164.762	-99.7345	-65.0278	0.039448	0.0455316	0.00524034	0.00418931	0.139276	0.0540069	0.00297544	0.029727	0.0709924	0.00650729	0.432356	0.0228713	0.0631955	0.0267876	0.296503	0.258346	1.10745	0.0656427	0.0681493	0.0191021	0.179439	3.98555	0.0484113	0.0124471	0.253727	7.237872
524200	-165.373	-100.689	-64.6843	0.018203	0.0305321	0.0220225	0.378302	0.137137	0.235129	0.0190317	0.0119586	0.118153	0.0218458	0.0725581	0.0578981	0.0202881	0.107016	0.165661	0.151643	0.0546578	0.111947	0.0367976	0.129469	0.0165474	3.34434	0.050522	0.0343442	0.174337	5.520346
524300	-159.729	-95.3272	-64.4021	0.323677	0.0329763	0.0730312	0.00108529	0.0751615	0.0798055	0.00539077	0.00841371	0.0341124	0.0230521	0.0582518	0.016151	0.0395834	0.00722832	0.167609	0.131367	0.0608315	0.00112375	0.0964453	0.0003277	0.00579105	2.23708	0.449858	0.0418787	0.139165	4.109396
524400	-176.057	-111.413	-64.6435	0.00832084	0.000816873	0.0707858	0.0917744	0.417301	0.0999834	0.0658382	0.116142	0.112623	0.0677208	0.0286769	0.00934693	0.0292439	0.0213331	0.34194	0.24145	0.0577931	0.144227	0.1587	0.15214	0.812991	1.72358	0.314699	0.214176	0.0149079	5.316507
524500	-164.191	-98.443	-65.7477	0.322729	0.36136	0.0133589	0.0475879	0.0140213	0.0156136	0.0274444	0.0064432	0.00132653	0.238089	0.0168904	0.0234852	0.0322771	0.0572467	0.340414	0.0680986	0.242974	0.00963511	0.1303	0.00749911	0.0433897	8.40369	0.126073	0.0622453	0.225487	10.83767
524600	-170.609	-103.559	-67.0502	0.0273535	0.0124605	0.00467458	0.015144	3.01228	0.0128394	0.0322952	0.00897499	0.0159536	0.082571	0.00318487	0.0772239	0.0488515	0.0310428	0.860852	0.205093	0.0805705	0.131871	0.203662	0.0581043	0.0932528	4.40563	7.64208	0.0401942	0.243751	17.34991
524700	-172.894	-101.655	-71.2389	0.0507051	0.0355992	0.0103815	0.00868259	0.145266	0.174359	0.105648	0.26894	0.143996	0.0209359	0.125413	0.29845	0.0428089	0.00898244	0.143206	0.0408503	0.0940393	0.173678	0.0449496	0.0559683	0.168131	35.675	0.0162673	0.180401	0.260849	38.29348
524800	-161.461	-95.8714	-65.5897	0.0280513	0.00874592	0.0647198	0.10902	0.0029146	0.0513844	0.0422148	0.0155531	0.0300811	0.0243978	0.110268	0.0351373	0.0367758	0.0370324	0.499243	0.0092371	0.275624	0.125643	0.198008	0.127977	0.0287007	8.03535	0.0111869	0.116069	0.0239056	10.04724
524900	-167.979	-103.299	-64.6805	0.133036	0.106607	0.0367213	0.0224175	0.00924374	0.070435	0.0862	0.128665	0.0554065	0.0720174	0.134666	0.0611555	0.0329391	0.136263	0.553426	0.0396017	0.0869018	0.0917828	0.0716084	0.221478	0.227264	2.70461	0.0514019	0.0795827	0.287934	5.501366
525000	-163.091	-96.8523	-66.2387	0.0305117	0.0822803	0.316839	0.0849105	0.018393	0.00166541	0.0560014	0.0717557	0.0899808	0.00503507	0.023006	0.0515866	0.02249	0.043342	0.171336	0.0839915	0.135418	0.163067	0.0597946	0.000217753	0.0044746	11.3106	0.375903	0.0020227	0.0880097	13.29264
525100	-154.296	-89.7606	-64.5355	0.0476117	0.113626	0.0774628	0.0893087	0.010903	0.0428212	0.00636625	0.0153905	0.00677409	0.0109546	0.0367202	0.037636	0.0256748	0.183045	0.235299	0.0259463	0.352107	0.0238537	0.0635492	0.0338981	0.0434048	3.08915	0.0215712	0.0380582	0.145548	4.77668
525200	-161.493	-97.2682	-64.2246	0.000351128	0.0554527	0.113323	0.019176	0.0199337	0.0358198	0.00433288	0.0489868	0.0053195	0.0340977	0.158745	0.350412	0.00459859	0.0351677	0.143129	0.320847	0.231753	0.00704975	0.0534884	0.0120416	0.0245097	1.23059	0.0902344	0.0184865	0.204045	3.221896
525300	-168.545	-102.052	-66.4927	0.0126356	0.0149407	0.025469	0.0461811	0.214836	0.0228298	0.011352	0.0130955	0.126526	0.00146175	0.110014	0.132731	0.191609	0.16103	0.0615225	0.0493074	9.00857	0.0434615	0.106156	0.0603042	0.0238011	3.58869	0.125313	0.114473	0.296193	14.56251
525400	-158.593	-94.1873	-64.4061	0.123448	0.00522037	0.094497	0.00441502	0.0405094	0.0603239	0.0579078	0.095659	0.0764774	0.0306761	0.0309844	0.020938	0.114587	0.0110317	0.16936	0.124903	0.311508	0.184827	0.0528977	0.0184598	0.220404	1.98898	0.010986	0.00872259	0.27185	4.129576
525500	-168.707	-104.237	-64.4697	0.0370363	0.104947	0.12421	0.0590068	0.487932	0.178848	0.122797	0.0166693	0.0598753	0.058344	0.00891861	0.0194379	0.0983033	0.021535	0.182078	0.0186949	0.0608079	0.00129733	0.268765	0.0788535	0.196518	1.91086	0.228455	0.0893912	0.0140244	4.447605
525600	-168.45	-100.984	-67.4658	0.042829	0.0061865	0.148891	0.0480285	0.00441746	0.0246084	0.212401	0.12047	0.00720258	0.125252	0.0550542	0.132566	0.00786032	0.0296657	0.0469334	0.19439	0.446903	0.0344718	0.00919619	0.129299	0.044282	16.9985	0.168718	0.0515218	0.338581	19.42822
525700	-166.449	-98.4239	-68.0246	0.00163928	0.00534795	0.0274221	0.0110499	0.628044	0.0073542	0.0209962	0.0327641	0.0212524	0.182238	0.00788738	0.107759	0.0194216	0.00462013	0.0975511	0.0333165	0.183409	0.252251	0.25232	0.0942238	0.0105298	5.29063	14.6916	0.150462	0.0879106	22.22203
525800	-154.882	-90.2208	-64.6614	0.00411403	0.10325	0.0341077	0.00626189	0.163099	0.0271113	0.00259177	0.00559513	0.176584	0.0271428	0.0996731	0.0325435	0.0579187	0.0724141	0.0575568	0.088983	0.137385	0.0114687	0.12249	0.105484	0.0424362	3.71765	0.154578	0.055861	0.0998883	5.406191
525900	-154.746	-90.7307	-64.0157	0.0507947	0.0114563	0.0221763	0.033771	0.0287257	0.0395586	0.0601619	0.123731	0.0201087	0.00606034	0.00549472	0.200432	0.0296562	0.0971613	0.00967001	0.139562	0.0821312	0.0574414	0.00354525	0.0166483	0.0803452	0.737292	0.0664139	0.133137	0.121981	2.177457
526000	-160.43	-96.201	-64.2294	0.0072174	0.0629087	0.0206083	0.146089	0.0767455	0.0134793	0.00654317	0.000522282	0.0611443	0.194285	0.0389539	0.0554227	0.0924904	0.0858381	0.130128	0.0335766	0.437651	0.292939	0.0071325	0.00836859	0.195115	1.03784	0.0443074	0.0939631	0.102691	3.245956
526100	-167.755	-103.331	-64.424	0.00117092	0.00299976	0.129535	0.00157976	0.100525	0.0421876	0.0375746	0.134979	0.0475321	0.031586	0.235348	0.0374612	0.023504	0.00208188	0.171535	0.594313	0.243984	0.0452506	0.0596493	0.0462287	0.00088786	1.7499	0.372386	0.00367509	0.102964	4.218836
526200	-167.675	-98.5307	-69.1444	0.0106196	0.0974438	0.115314	0.0265869	0.02183	0.0312195	0.0650965	0.039706	0.0153544	0.0705846	0.0112954	0.0154028	0.0312371	0.0260446	0.298467	0.0320344	0.104673	0.123345	0.121439	19.9247	1.12952	5.2979	0.0392165	0.109762	0.0620784	27.8209
526300	-155.419	-91.2712	-64.1476	0.0290726	0.0244439	0.0135287	0.00109637	0.0105776	0.09187	0.15146	0.0655117	0.0454918	0.0404507	0.0289815	0.0498879	0.0966264	0.068399	0.0348998	0.0310159	0.113317	0.229278	0.142897	0.000918195	0.0164063	1.15823	0.0670556	0.0940343	0.231677	2.837123
526400	-161.889	-96.6346	-65.2548	0.0325316	0.0746635	0.0479983	0.0955293	0.0173156	0.0550588	0.00833681	0.0494047	0.0736315	0.0747124	0.0335814	0.124698	0.0908962	0.0180763	0.20394	0.0375291	0.100162	0.171806	0.0920748	0.0163645	0.0136044	6.25573	0.0597523	0.359178	0.266558	8.373136
526500	-159.434	-94.7504	-64.684	0.053827	0.0394302	0.0219902	0.108128	0.0109522	0.0407337	0.0839645	0.00435852	0.0192084	0.0960009	0.0227616	0.0563216	0.0263985	0.0784465	0.0852721	0.0169524	0.425819	0.0936849	0.342242	0.18808	0.0824269	3.40811	0.0362407	0.0476298	0.130016	5.518995
526600	-148.516	-83.5327	-64.9835	0.0249804	0.0153551	0.0153836	0.012004	0.00758615	0.0329608	0.0160149	0.000942846	0.00784963	0.0635339	0.0719065	0.0698276	0.0386748	0.0114034	0.0880033	0.0199552	0.216299	0.102658	0.0516858	0.0448	0.0501698	5.6231	0.0254207	0.176677	0.229262	7.016457
526700	-160.979	-96.0174	-64.9614	0.0779216	0.0144778	0.000974695	0.0335989	0.0118463	0.070251	0.0107073	0.00753456	0.0870361	0.0242225	0.217833	0.0242784	0.101909	0.109467	0.157199	0.206337	0.0480298	0.00126053	0.248049	0.163293	0.00339868	4.69114	0.136355	0.095388	0.363634	6.90614
526800	-162.531	-97.3802	-65.151	0.0531933	0.0183786	0.0316677	0.0953216	0.0839932	0.0304395	0.0218722	0.252095	0.0210625	0.0398171	0.13181	0.0302341	0.0192843	0.0636439	0.0544559	0.0405208	1.292	0.0262999	0.00519661	0.134566	0.146787	5.04275	0.0615104	0.0402534	0.117007	7.854158
526900	-149.971	-85.8532	-64.1176	0.00255248	0.0173534	0.073221	0.00804996	0.041024	0.0377955	0.00370526	0.0145051	0.0504763	0.0131146	0.0563065	0.0169245	0.0173597	0.00403645	0.21566	0.00235244	0.141954	0.129582	0.0296954	0.0246604	0.0879109	1.0895	0.264631	0.123136	0.221699	2.68721
527000	-146.772	-82.3091	-64.4625	0.0342476	0.0332259	0.0385266	0.012216	0.00809273	0.014752	0.0118316	0.00690876	0.0897545	0.0638117	0.00669844	0.00431047	0.0210508	0.00171979	0.130663	0.0313579	0.226669	0.0805585	0.0180358	0.0736469	0.0301585	3.17686	0.00579468	0.180647	0.109787	4.411324
527100	-152.07	-87.9608	-64.1089	0.106185	0.0616326	0.0211829	0.0265205	0.2058	0.0658679	0.0107476	0.0224918	0.0124103	0.0364842	0.014558	0.0511355	0.103846	0.0200273	0.0190213	0.0578131	0.170499	0.0660146	0.01313	0.0272225	0.0294358	1.31607	0.00184636	0.100949	0.0826299	2.643518
527200	-157.601	-93.2745	-64.3267	0.106588	0.0104784	0.0868565	0.0175975	0.00247104	0.150979	0.00179009	0.0509303	0.139662	0.0339683	0.0111898	0.0310743	0.0165996	0.0067285	0.264473	0.238997	0.131559	0.284638	0.0516326	0.0670563	0.0967784	1.60885	0.0415324	0.0911357	0.188882	3.732447
527300	-165.691	-100.79	-64.9008	0.0712718	0.00279251	0.0166558	0.0956116	0.0613487	0.0683653	0.193649	0.00398032	0.00487947	0.0044911	0.000569064	0.188599	0.208462	0.066225	0.0525988	0.0562405	0.222699	0.065886	0.421629	0.246465	0.0450861	3.96961	0.0243214	0.00737015	0.504305	6.60311
527400	-154.11	-89.851	-64.2585	0.0659532	0.0103534	0.0587656	0.0685291	0.0313482	0.0112448	0.102626	0.0404377	0.116412	0.126572	0.0332212	0.0351126	0.0724048	0.0394711	0.202111	0.0101385	0.0999617	0.123509	0.0756346	0.0458719	0.00291663	1.88836	0.0402481	0.0394939	0.0509651	3.391661
527500	-157.744	-92.721	-65.0234	0.0409677	0.102643	0.0256872	0.0374068	0.0394971	0.111724	0.0199961	0.0127482	0.0359905	0.0201797	0.0528289	0.00124499	0.0162121	0.0188548	0.135535	0.139747	0.21267	0.130954	0.161453	0.0202134	0.0984669	4.93857	0.377991	0.0463266	0.418307	7.216209
527600	-153.191	-88.8779	-64.3127	0.0880632	0.0545294	0.000996282	0.0325857	0.0523351	0.0271716	0.0640031	0.0237804	0.0188347	0.0151561	0.115022	0.0225054	0.053147	0.00514293	0.241246	0.0222142	0.585673	0.0838741	0.0746808	0.0941996	0.0170811	1.68363	0.0452212	0.0551022	0.186466	3.662661
527700	-165.13	-100.571	-64.5592	0.114074	0.0140926	0.382088	0.229827	0.0228946	0.0096191	0.0946768	0.0736161	0.0955785	0.0125065	0.0707058	0.061382	0.0581501	0.0198754	0.253225	0.0125197	0.11353	0.226719	0.155904	0.0360319	0.07728	2.56379	0.0161635	0.0193831	0.161472	4.895107
527800	-179.71	-112.777	-66.9325	0.228346	0.0938616	0.143718	0.0280714	0.138819	0.0126425	0.144725	0.0111337	0.107733	0.117526	0.0259675	0.0430366	0.485828	0.0259416	0.598663	0.0677078	0.0485216	0.226652	0.0294031	0.0150845	0.0268304	13.2355	0.0314361	0.820794	0.0538134	16.76174
527900	-163.906	-99.226	-64.6797	0.0211387	0.0345094	0.0792603	0.0938221	0.0623364	0.0643226	0.0718253	0.0295892	0.0398331	0.246076	0.0357789	0.0461989	0.011136	0.0117478	0.251279	0.107562	0.138464	0.0645793	0.0807229	0.195302	0.0128833	3.18032	0.394794	0.162466	0.0615724	5.497522
528000	-170.86	-105.623	-65.2368	0.000527892	0.00130743	0.0587007	0.000353556	0.0819525	0.0823687	0.0581629	0.287469	0.105777	0.056862	0.0634297	0.240954	0.0135514	0.051926	0.176942	0.0589793	2.34521	0.0437829	0.0439905	0.0176689	0.0393962	3.60922	0.0394526	0.563721	0.241424	8.283136
528100	-166.962	-101.665	-65.297	0.458949	0.0605531	0.0153533	0.0165457	0.0137236	0.0775813	0.00818152	0.0757948	0.0285922	0.0488681	0.0102864	0.100741	0.0436995	0.165814	0.224186	0.244876	0.193879	0.27617	0.0273029	0.0600028	0.0568708	6.0746	0.212062	0.0329103	0.0566601	8.584204
528200	-158.922	-92.8173	-66.1052	0.0819378	0.0415766	0.0350621	0.0132832	0.0484696	0.0223666	0.0119438	0.0532349	0.0774238	0.0697382	0.284597	0.0358236	0.00529428	0.0144995	0.0929882	0.01789	0.592492	0.0209781	0.265445	0.0408185	0.0398975	10.4646	0.0821237	0.0309438	0.181759	12.62516
528300	-165.682	-101.135	-64.5464	0.0214725	0.208808	0.136088	0.00413958	0.182101	0.0932043	0.200441	0.0249993	0.0165073	0.139126	0.00293844	0.0605774	0.185083	0.0925357	0.124995	0.105781	0.0979406	0.11486	0.0757738	0.184484	0.0312226	2.32704	0.00477459	0.00164841	0.394562	4.831106
528400	-172.003	-104.602	-67.4007	0.117701	0.0352902	0.101789	0.0136085	0.18837	0.0433896	0.021009	0.0402246	0.0881875	0.125873	0.115529	0.135534	0.0462736	0.0591108	0.294559	0.00923404	0.226946	0.0513548	0.113499	0.048141	0.0477198	12.575	4.45384	0.0256454	0.124636	19.10249
528500	-155.183	-89.4962	-65.6869	0.0133655	0.00347209	0.0118086	0.0359671	0.0972416	0.00966191	0.0138625	0.172481	0.088996	0.0126786	0.0234651	0.243173	0.00763917	0.0108251	0.189396	0.0896653	0.0294202	0.057032	0.266596	0.0323328	0.00420184	8.83379	0.048469	0.137473	0.100366	10.53337
528600	-155.643	-91.2982	-64.3444	0.00320446	0.000798534	0.00803901	0.0251195	0.41349	0.0419221	0.0415725	0.0741317	0.0895075	0.0762865	0.0078752	0.0460766	0.0122502	0.00337857	0.231762	0.0939339	0.148858	0.109642	0.0349002	0.0893422	0.104442	1.71083	0.24675	0.124975	0.081888	3.820972
528700	-152.132	-87.879	-64.2534	0.00457918	0.00736719	0.00432302	0.0406415	0.0512717	0.122732	0.0147906	0.002576	0.00927776	0.0260956	0.0088105	0.0836288	0.0504752	0.116429	0.0239246	0.231794	0.271406	0.0329584	0.129749	0.0124883	0.0737701	1.71429	0.0353701	0.127446	0.169993	3.366189
528800	-158.394	-92.1348	-66.2589	0.04824	0.234731	0.0855089	0.0102255	0.117979	0.00576648	0.0241543	0.186475	0.019645	0.0595971	0.0120945	0.0366436	0.0718982	0.00257115	0.15873	0.0969147	0.206319	0.00565934	0.0684227	0.080305	0.0498159	11.5153	0.0376053	0.0872473	0.171485	13.39329
528900	-148.551	-83.5291	-65.0221	0.0160711	0.0871577	0.144238	0.0318596	0.0457512	0.0833088	0.0207492	0.010531	0.121011	0.0182422	0.00529184	0.00742797	0.00203304	0.00303624	0.059346	0.0620711	0.0429721	0.0713766	0.0299565	0.00557987	0.0400795	6.15892	0.0175775	0.0420848	0.0828972	7.209567
529000	-156.389	-90.8088	-65.5797	0.118635	0.0694445	0.0149486	0.0865764	0.0668574	0.0592015	0.00965918	0.164099	0.156417	0.0223406	0.0625493	0.0610777	0.0231469	0.00518813	0.0751897	0.0229127	0.139572	0.035579	0.0964553	0.0305951	0.0498434	8.28904	0.023184	0.0498393	0.265004	9.997353
529100	-165.339	-99.2932	-66.046	0.0435996	0.0231953	0.0898977	0.0930274	0.118387	0.0261321	0.0516013	0.0757898	0.0226474	0.110134	0.069222	0.104317	0.0452604	1.35617e-05	0.284108	0.0679309	0.126422	0.0671621	0.0349843	0.609505	0.0648226	9.81455	0.186106	0.068356	0.131667	12.32884
529200	-165.096	-98.2105	-66.8853	0.0110192	0.0811643	0.0223016	0.0212107	0.00401543	0.156189	0.294834	0.109355	0.0661937	0.0954656	0.0626433	0.00654469	0.0463509	0.092111	0.0267762	0.00843903	0.0573668	0.0264627	0.00603455	0.169828	0.0656875	14.652	0.157912	0.0195853	0.266019	16.52548
529300	-156.925	-89.6539	-67.2713	0.0522284	0.0193946	0.0270019	0.0045616	0.0223995	0.00245644	0.00701159	0.0817399	0.0394281	0.101296	0.118794	0.00459529	0.0895352	0.0208127	0.0826558	0.288926	0.12962	0.0584665	0.122319	0.0143774	0.111828	16.6104	0.0674496	0.144004	0.234223	18.45551
529400	-167.545	-102.338	-65.2072	0.0287638	0.00207771	0.11447	0.0916129	0.0484651	0.00681721	0.0153852	0.0379825	0.48578	0.0937084	0.0880585	0.0133987	0.0206714	0.00745491	0.283704	0.00430722	0.095913	0.257145	0.179766	0.304362	0.177449	5.34608	0.0162931	0.0165868	0.398505	8.134758
529500	-177.79	-113.419	-64.3713	0.030269	0.032102	0.158368	0.17289	0.130584	0.0222859	0.127512	0.0441797	0.285131	0.258649	0.256471	0.0149117	0.0223603	0.243842	0.0432344	0.0301672	0.0339578	0.000604828	0.6276	0.0422374	0.0479294	1.02024	0.023669	0.120113	0.166359	3.955666
529600	-163.089	-98.6923	-64.3967	0.100758	0.0993184	0.0708215	0.0490317	0.142921	0.095208	0.0185677	0.0399333	0.0563112	0.0271205	0.0343595	0.111939	0.00979152	0.0152061	0.245295	0.0474586	0.742113	0.12181	0.0211445	0.0542898	0.131516	1.47203	0.241485	0.00730355	0.126979	4.082716
529700	-155.613	-90.4471	-65.1662	0.0239508	0.0230025	0.0313369	0.0775135	0.0050509	0.0630268	0.015087	0.0485001	0.00303884	0.0925703	0.117673	0.0449529	0.00366318	0.0537688	0.158476	0.158894	0.233127	0.205767	0.0723898	0.0750802	0.0387019	6.15925	0.00548758	0.113193	0.106356	7.929863
529800	-157.089	-90.8151	-66.2741	0.0355705	0.0560115	0.0917315	0.0121072	0.0880415	0.0254552	0.0383628	0.0237794	0.0499817	0.047937	0.0926241	0.151776	0.00510204	0.0119412	0.222213	0.079294	0.0875737	0.0451474	0.118858	0.0329113	0.180757	11.7346	0.0391299	0.0828355	0.115762	13.46952
529900	-158.549	-94.3568	-64.1924	0.0149583	0.0473698	0.0781342	0.0179945	0.196929	0.0198936	0.0922075	0.30639	0.00613646	0.118987	0.045572	0.0112884	0.0669261	0.0325643	0.070614	0.0605834	0.263699	0.153102	0.0036203	0.0433078	0.0327641	1.01907	0.052219	0.00737851	0.299122	3.060828
530000	-155.994	-90.639	-65.3546	0.0640375	0.0308815	0.0844827	0.0092963	0.0297343	0.00169932	0.0587886	0.0453404	0.00595032	0.110458	0.0394915	0.00821636	0.0202288	0.0914924	0.0519306	0.224043	0.155176	0.170332	0.040159	0.0210754	0.0768377	7.00526	0.0867868	0.138748	0.301601	8.872053
530100	-155.47	-91.118	-64.3525	0.11548	0.0274025	0.000130487	0.00811104	0.0179628	0.0840417	0.00672408	0.160451	0.0377385	0.022113	0.0637944	0.0781	0.00507132	0.0771903	0.143938	0.0110515	0.541561	0.120564	0.093708	0.0642533	0.0257386	1.90819	0.104617	0.046325	0.0970707	3.861328
530200	-153.492	-89.1104	-64.3817	0.0276947	0.036135	0.0082939	0.00245944	0.0367352	0.0244237	0.0398181	0.0473508	0.0714695	0.42141	0.0025555	0.105931	0.0283857	0.00507365	0.106272	0.208819	0.123142	0.0287025	0.0544268	0.0363323	0.0614658	2.4063	0.0351987	0.0306932	0.0582481	4.007335
530300	-157.063	-92.2763	-64.7867	0.00168214	0.121776	0.0590742	0.00701259	0.0621409	0.023522	0.169589	0.0103665	0.0191671	0.0424817	0.0655799	0.0610282	0.0287551	0.110189	0.155244	0.0117902	0.310738	0.0845279	0.0575488	0.117003	0.144348	4.12426	0.0392107	0.00446882	0.200929	6.03243
530400	-159.506	-93.801	-65.7054	0.00720156	0.00136071	0.0780071	0.0638923	0.0872688	0.055328	0.0329853	0.0793365	0.0104038	0.0315922	0.00104558	0.0271648	0.0314494	0.107278	0.0976581	0.0226049	0.0453263	0.0195557	0.0352635	0.00954663	0.51416	8.87743	0.137407	0.220363	0.0325333	10.62616
530500	-151.062	-87.023	-64.0391	0.0289347	0.0247156	0.00082438	0.0543013	0.0894538	0.0073593	0.018284	0.0252449	0.0113148	0.0517103	0.0130881	0.0646492	0.0239469	0.00796528	0.0576439	0.0225061	0.283565	0.00197958	0.0878536	0.0648963	0.0192799	0.735571	0.142633	0.233128	0.223879	2.294728
530600	-163.998	-99.0428	-64.9552	0.098099	0.00605368	0.0940705	0.00445501	0.192187	0.0721463	0.0226645	0.00927682	0.456766	0.0471748	0.0223817	0.0499839	0.0288431	0.0715648	0.02114	0.0547221	0.369709	0.087676	0.0527942	0.00803148	0.053838	4.56333	0.363855	0.00615093	0.118302	6.87522
530700	-152.452	-87.3082	-65.1438	0.0122283	0.00221767	0.0118802	0.00873515	0.145863	0.0441704	0.0922175	0.0290564	0.062997	0.0568539	0.0203621	0.0445613	0.0542546	0.037145	0.0784554	0.0642438	0.14702	0.0564288	0.0354988	0.0139436	0.192305	6.29558	0.0989703	0.181901	0.0310603	7.817948
530800	-154.926	-90.2025	-64.7238	0.0158081	0.0464294	0.0117572	0.0110042	0.0250567	0.0845825	0.136975	0.0289522	0.13157	0.04615	0.0684307	0.0660561	0.116631	0.0308539	0.131903	0.072689	0.183932	0.111957	0.0532258	0.0259396	0.0615364	3.94037	0.068584	0.0419783	0.205461	5.717839
530900	-165.93	-100.988	-64.9427	0.0730341	0.0447459	0.177724	0.0222007	0.13115	0.0945479	0.0755396	0.0374188	0.0315632	0.0346133	0.0182217	0.0922927	0.121202	0.199213	0.503568	0.0710355	0.143159	0.0404679	0.0336004	0.0687351	0.126968	4.19495	0.159448	0.052288	0.264643	6.812327
531000	-155.584	-90.749	-64.8348	0.118172	0.000235701	0.0953249	0.0269883	0.0577591	0.00341342	0.0972151	0.0292841	0.0273971	0.0128164	0.0251429	0.0456716	0.00198252	0.0349574	0.183457	0.0100601	0.0739678	0.100527	0.0760186	0.0737276	0.120874	4.4526	0.0894391	0.229982	0.285758	6.272771
531100	-160.249	-95.2703	-64.9784	0.251182	0.0686036	0.0227944	0.0157243	0.103532	0.000764809	0.00121386	0.166051	0.0045245	0.0269655	0.00240106	0.202792	0.0940187	0.0261529	0.180944	0.0468088	0.139092	0.0574004	0.122095	0.0293518	0.0899034	4.99262	0.0368504	0.0660402	0.243052	6.990882
531200	-155.662	-91.558	-64.1036	0.0614051	0.0832463	0.0350898	0.0525572	0.0588675	0.0698083	0.036454	0.0636481	0.0384123	0.0492934	0.0239936	0.000161191	0.0507231	0.0320978	0.371442	0.0840935	0.0400376	0.0291197	0.101017	0.135297	0.0884802	0.961248	0.00175423	0.0530617	0.095693	2.617002
531300	-156.273	-91.8192	-64.4542	0.0798577	0.0128068	0.0371396	0.00779669	0.0274743	0.13668	0.015002	0.0216204	0.0171387	0.00297635	0.0870174	0.0580554	0.215215	0.0891815	0.0778706	0.125756	0.250887	0.0246033	0.124043	0.00943449	0.0273081	2.53744	0.120253	0.0695059	0.194865	4.369924
531400	-155.23	-91.0321	-64.1981	0.0906157	0.0977688	0.0714938	0.0731604	0.0759766	0.0047547	0.0317421	0.0613234	0.0403737	0.0943231	0.149275	0.00352555	0.0116194	0.0365329	0.154287	0.125413	0.300583	0.00677703	0.0443412	0.0259846	0.104665	1.32288	0.0184999	0.0556166	0.08804	3.089575
531500	-156.768	-91.9051	-64.863	0.0457468	0.0156093	0.0344399	0.014256	0.0254623	0.134392	0.0377725	0.00586636	0.0778336	0.0483354	0.0519669	0.0997611	0.0960074	0.0262783	0.160163	0.0956365	0.117531	0.182188	0.117767	0.247977	0.027439	4.61535	0.0587028	0.0274341	0.0501892	6.414104
531600	-153.73	-88.9225	-64.8072	0.132424	0.0506886	0.0435665	0.00168728	0.208847	0.11296	0.0261723	0.00186847	0.0178392	0.0451382	0.14164	0.00961418	0.011092	0.0101788	0.120671	0.0213583	0.192899	0.0959942	0.0774748	0.131954	0.0441932	4.47656	0.0103304	0.0912375	0.0587743	6.135162
531700	-171.506	-106.66	-64.8463	0.0209491	0.0170838	0.0609087	0.0228886	0.00662072	0.0373444	0.132987	0.237963	0.193398	0.0542293	0.0467735	0.0366086	0.0302626	0.0378226	0.225134	0.209881	0.201553	0.0475797	0.112785	0.072697	0.169416	1.97667	0.574416	0.0365827	1.76809	6.330643
531800	-161.072	-95.3317	-65.7406	0.0361911	0.0823768	0.00199161	0.00663325	0.125125	0.0598345	0.396145	0.00162451	0.0363485	0.0937967	0.0330992	0.0260962	0.00896149	0.00508571	0.21404	0.294308	0.466496	0.00141742	0.0849381	0.0420386	0.0537481	8.49838	0.0778548	0.0919631	0.0637173	10.80221
531900	-154.739	-89.7074	-65.0314	0.0113835	0.000884805	0.0102774	0.0291703	0.00234029	0.0113009	0.0506591	0.0371039	0.0200751	0.0451	0.041515	0.0440731	0.0088925	0.00862597	0.0410905	0.0147512	0.0304911	0.0782222	0.0500872	0.371654	0.0716975	5.68584	0.419154	0.0912489	0.0805857	7.256222
532000	-168.996	-104.451	-64.5451	0.0452045	0.0858638	0.10631	0.173031	0.156132	0.0858677	0.170159	0.0320259	0.0250693	0.151192	0.0797519	0.0109708	0.00780074	0.0414052	0.0735475	0.0439257	0.230937	0.0585783	0.0778787	0.117636	0.471004	2.50531	0.00268626	0.000271106	0.0720914	4.824649
532100	-165.242	-99.6563	-65.5855	0.0262398	0.00656222	0.185037	0.211489	0.0596733	0.213007	0.0171676	0.0117642	0.129691	0.000533103	0.00725962	0.0346676	0.0940571	0.0427511	0.271341	0.0022716	0.139039	0.135079	0.0281173	0.293632	0.0138633	7.70955	0.0691677	0.0462062	0.27821	10.02638
532200	-163.38	-97.6902	-65.69	0.0823406	0.098888	0.0379749	0.0536812	0.0419684	0.0405927	0.118254	0.122165	0.0107819	0.0783453	0.16158	0.0257251	0.121764	0.0304138	0.100169	0.0124499	0.158756	0.0656124	0.204108	0.0624936	0.0379638	8.37199	0.0717378	0.287601	0.151692	10.54905
532300	-158.217	-92.2174	-65.9991	0.0973803	0.00656539	0.1521	0.0519724	0.0643727	0.0192066	0.0531508	0.00265199	0.0586838	0.0415792	0.0393301	0.0144431	0.0465659	0.00210818	0.0591746	0.0330483	0.052257	0.170082	0.0528458	0.163301	0.00800696	10.3065	0.422949	0.0425846	0.133691	12.09458
532400	-169.224	-104.641	-64.5827	0.0163043	0.112262	0.0212948	0.119058	0.200561	0.00755871	0.0264737	0.0868628	0.266989	0.0527363	0.166806	0.00631703	0.0783276	0.0117538	0.360671	0.568591	0.140609	0.0472159	0.153259	0.00672118	0.00188067	2.04361	0.0174221	0.193991	0.305432	5.012712
532500	-162.14	-94.9869	-67.1528	0.0600713	0.0703244	0.14468	0.0832061	0.0503348	0.0201165	0.00993168	0.000107312	0.0213311	0.0689127	0.0118963	0.0103758	0.0901599	0.205377	0.146573	0.17522	0.205272	0.0447926	0.0485807	0.140933	0.0260568	15.8754	0.0325673	0.198288	0.122527	17.863
532600	-175.249	-110.316	-64.9333	0.0114269	0.0120888	0.0114841	0.0562045	0.0610094	0.0297586	0.225346	0.131472	0.00557121	0.0792015	0.0142491	0.322419	0.0429136	0.170908	1.87391	0.331898	0.0683612	0.406291	0.0829692	0.0708983	0.190499	2.23378	0.0141166	0.1334	0.185074	6.765248
532700	-167.983	-101.834	-66.149	0.013161	0.0794705	0.00473708	0.0539016	0.0193309	0.0645409	0.141375	0.115981	0.0185307	0.106348	0.151418	0.0871565	0.0189719	0.109884	0.245699	0.373462	0.184522	0.386391	0.0745988	0.0217194	0.165512	10.1378	0.127046	0.0642107	0.0781972	12.84398
532800	-155.247	-89.6149	-65.6318	0.0145562	0.0124254	0.0178486	0.0229285	0.046207	0.0105083	0.101203	0.0437239	0.0545944	0.0589364	0.0209085	0.0012861	0.0187268	0.0444631	0.520516	0.0921264	0.0933714	0.148024	0.133266	0.0984379	0.0824406	8.32473	0.0627229	0.00408206	0.22985	10.25789
532900	-167.709	-103.284	-64.4247	0.122713	0.138256	0.0107963	0.072086	0.0559068	0.0630647	0.00486393	0.0496641	0.17433	0.0242685	0.0435802	0.0395132	0.018184	0.0629107	0.870345	0.0489937	0.0931503	0.286595	0.161716	0.111882	0.101972	1.19867	0.0427746	0.112795	0.313263	4.22229
533000	-155.615	-91.3278	-64.2872	0.00337276	0.136955	0.122776	0.0356397	0.00621637	0.123956	0.0193301	0.0112284	0.0181461	0.166884	0.0870012	0.00430147	0.030441	0.0268021	0.067074	0.0775034	0.0276154	0.22356	0.0490626	0.0339061	0.113659	1.95566	0.0215725	0.089894	0.0826808	3.535234
533100	-166.123	-100.575	-65.5483	0.0817711	0.0719713	0.0779647	0.00242181	0.104114	0.10799	0.170396	0.0873236	0.0874645	0.0202084	0.0539447	0.0336331	0.0272707	0.0387505	0.10686	0.00545353	0.962514	0.100494	0.00559696	0.35277	0.0165029	6.95538	0.107221	0.0222768	0.240383	9.840677
533200	-175.343	-109.595	-65.7481	0.0987272	0.0778908	0.0460571	0.0611838	4.43179	0.0516257	0.0725421	0.013337	0.260081	0.0983487	0.0246111	0.140501	0.0166843	0.100561	0.0844154	0.287636	0.117336	0.0489087	0.215829	0.00862385	0.0231481	3.96904	0.436832	0.0725358	0.0810366	10.83928
533300	-151.558	-86.9339	-64.6244	0.00554037	0.0280594	0.236147	0.0191132	0.051029	0.0206376	0.00220029	0.0393665	0.0269597	0.0358273	0.0302567	0.0426309	0.0335765	0.0499445	0.101842	0.0731098	0.124354	0.0673297	0.119883	0.0505112	0.0199568	3.66312	0.0265586	0.0266797	0.326256	5.220888
533400	-156.86	-91.3641	-65.4955	0.131642	0.0232092	0.0350592	0.00201691	0.113098	0.0248313	0.118104	0.0217115	0.00597967	0.255713	0.0434733	0.00537912	0.0547539	0.00892796	0.0737181	0.0271734	0.0145626	0.157171	0.0126573	0.0464549	0.106581	8.19976	0.0193402	0.00542368	0.0698667	9.57661
533500	-160.084	-95.0463	-65.0374	0.101011	0.137218	0.127091	0.123774	0.0708579	0.0644037	0.00735234	0.02744	0.0884945	0.0382696	0.0383212	0.000197235	0.0595417	0.0743148	0.0262196	0.127457	0.126723	0.00963637	0.126308	0.00260169	0.0247869	5.59712	0.00294059	0.00120565	0.282526	7.285808
533600	-178.153	-112.969	-65.1837	0.0954997	0.155256	0.0783584	0.0656126	0.703208	0.0608087	0.026639	0.00393836	0.179016	0.0294144	0.152818	0.0335587	0.177637	0.0230504	0.360292	0.0922992	0.171752	0.103935	0.140388	0.131084	0.0177703	3.28757	1.31603	0.308557	0.303221	8.017709
533700	-162.492	-97.8226	-64.6699	0.042489	0.0995168	0.127384	0.0552792	0.00205026	0.0922397	0.0157946	0.115973	0.0773422	0.00877001	0.0360413	0.00922578	0.0780124	0.0145142	0.290383	0.36044	0.190537	0.12622	0.238715	0.0125318	0.0727893	3.02124	0.141846	0.0116893	0.207544	5.448564
533800	-154.084	-89.5551	-64.5284	0.00705784	0.0622416	0.0119543	0.00626125	0.0765006	0.0139075	0.055001	0.07661	0.00543147	0.0287454	0.0272501	0.0422139	0.0397999	0.0712484	0.307652	0.0705904	0.124288	0.0582212	0.117892	0.142726	0.106426	3.05978	0.107426	0.102201	0.0197574	4.741183
533900	-160.053	-95.8201	-64.2334	0.000791236	0.0284388	0.0514361	0.0585247	4.44736e-05	0.0242799	0.00459323	0.067608	0.0774165	0.00813637	0.100047	0.0524184	0.155601	0.49665	0.0134824	0.163396	0.0725237	0.184043	0.0670471	0.0165358	0.040928	1.44859	0.0321071	0.0489089	0.0522124	3.265762
534000	-159.061	-90.8532	-68.2074	0.00256425	0.00742907	0.0134378	0.0111778	0.122311	0.00255482	0.115569	0.016356	0.178798	0.00400837	0.039251	0.0268699	0.0287611	0.0596886	0.0859587	0.11324	0.196505	0.0826951	0.0556713	0.151189	0.0823338	21.1245	0.111757	0.351345	0.151864	23.13586
534100	-163.877	-99.3483	-64.5282	0.0319392	0.0345239	0.041953	0.111009	0.0110476	0.0762624	0.051283	0.118396	0.0436221	0.264063	0.0834378	0.052586	0.00437212	0.0272394	0.396504	0.12268	0.216484	0.270681	0.0984403	0.0510838	0.10225	2.27936	0.0115245	0.148428	0.0910101	4.740184
534200	-167.404	-101.685	-65.7194	0.0339037	0.0223756	0.0226117	0.0305079	1.58673	0.0144467	0.000467664	0.00281729	0.10156	0.0171319	0.0298384	0.0219044	0.03078	0.0262259	0.066265	0.0434062	0.0330692	0.124205	0.0923374	0.347262	0.0150171	4.15406	3.11084	0.0747483	0.6934	10.69592
534300	-156.96	-92.0978	-64.8617	0.00985848	0.045402	0.0123918	0.0264107	0.0606041	0.017277	0.0956129	0.0884823	0.0245539	0.138796	0.213729	0.03067	0.0850551	0.0858901	0.252986	0.0028965	0.10526	0.0650629	0.081971	0.131017	0.0227615	4.60354	0.0337468	0.0748177	0.0988315	6.407623
534400	-167.787	-103.467	-64.3199	0.265378	0.00132585	0.0250946	0.159874	0.0767487	0.0298656	0.0607594	0.27955	0.050585	0.0524103	0.076967	0.0582483	0.143505	0.0358946	0.289295	0.0277693	0.15881	0.197503	0.134788	0.127831	0.073013	1.2141	0.0471055	0.0635527	0.0483252	3.698305
534500	-157.865	-93.0571	-64.8076	0.0263923	0.0155245	0.0395948	0.040653	0.020084	0.0311381	0.0572101	0.00280105	0.150904	0.028495	0.058034	0.0278219	0.0166587	0.0521572	0.234842	0.0259045	0.116218	0.416325	0.269334	0.0236962	0.0399361	4.10206	0.129375	0.00660384	0.205228	6.136995
534600	-152.012	-87.3094	-64.7024	0.00863975	0.0566179	0.0202231	0.0850486	0.0551361	0.023527	0.0864131	0.0183741	0.15286	0.0936006	0.0458002	0.00999356	0.0169385	0.0060108	0.221245	0.0227931	0.196178	0.0138381	0.178168	0.0139201	0.02627	4.02256	0.0104225	0.0751453	0.151455	5.611176
534700	-153.212	-88.4109	-64.8015	0.00280801	0.041432	0.0142202	0.0196063	0.0574472	0.00509566	0.000813736	0.0325828	0.0372357	0.0349018	0.0796551	0.153257	0.0197053	0.017809	0.171073	0.0356195	0.325373	0.0729764	0.175432	0.0184197	0.0371368	4.15362	0.088698	0.112179	0.399201	6.106299
534800	-174.258	-106.065	-68.1937	0.137848	0.00911042	0.00341163	0.0380047	14.1396	0.0445183	0.0866617	0.0181337	0.021116	0.19205	0.113298	0.086805	0.00767772	0.0187043	0.1551	0.0342325	0.16377	0.310579	0.0132865	0.144392	0.128858	3.90394	2.89493	0.00488624	0.396526	23.0674
534900	-158.709	-94.419	-64.2899	0.0430062	0.00326539	0.0526809	0.271436	0.00330209	0.0516006	0.00143573	0.0836519	0.0128443	0.0490881	0.0845018	0.0117008	0.0471129	0.0265619	0.00545441	0.207128	0.401289	0.00905591	0.0356156	0.0361732	0.00719108	1.94476	0.066659	0.0107569	0.0822886	3.548564
535000	-162.61	-96.7866	-65.8238	0.0692299	0.0644678	0.166025	0.0341752	0.135636	0.0226291	0.353732	0.0568233	0.0104297	0.0984317	0.0464937	0.0514323	0.0230993	6.40758e-05	0.0895337	0.0582585	0.160888	0.0383152	0.13807	0.0215908	0.00102861	8.96827	0.0849864	0.253495	0.270913	11.21802
535100	-160.983	-95.6678	-65.3152	0.0440937	0.0146726	0.0668801	0.0275942	0.0247959	0.071188	0.0568214	0.0465976	0.0406985	0.0828183	0.00876802	0.0228678	0.00382782	0.105239	0.132062	0.0136909	0.379719	0.0403215	0.0805915	0.233251	0.155106	6.87344	0.0314151	0.0127863	0.10564	8.674882
535200	-164.89	-100.348	-64.5419	0.010402	0.022017	0.0184291	0.06619	0.342422	0.0240625	0.0328067	0.10055	0.0113228	0.339547	0.0649743	0.0589878	0.102831	0.0510069	0.160349	0.0742672	0.19127	0.159726	0.0225869	0.0360218	0.218655	2.34863	0.0189157	0.297875	0.0346174	4.808464
535300	-152.892	-88.4169	-64.4753	0.00563679	0.0166994	0.075706	0.097398	0.121912	0.038049	0.0642276	0.0569842	0.131305	0.0406495	0.0628361	0.0177348	0.0316717	0.0125349	0.119166	0.00995589	0.144025	0.0206743	0.0594655	0.0702188	0.0258695	2.91246	0.00763886	0.220353	0.112385	4.475552
535400	-157.377	-92.8756	-64.501	0.0221575	0.00727732	0.0118952	0.0338881	0.0472785	0.0717309	0.0621131	0.100895	0.00213554	0.0564553	0.0985288	0.101721	0.000962451	0.0734862	0.430421	0.0165212	0.208661	0.0922686	0.176782	0.0572315	0.188504	2.3803	0.1195	0.0590261	0.184314	4.604053
535500	-154.139	-89.1712	-64.9677	0.0274234	0.0517519	0.0322838	0.0667796	0.0206479	0.0193043	0.355101	0.00764677	0.0799319	0.0297315	0.037138	0.0696669	0.0108088	0.0193689	0.0906443	0.159911	0.11551	0.0957291	0.0591742	0.0734236	0.0256599	5.28687	0.0230574	0.0898597	0.0898617	6.937288
535600	-164.159	-98.9444	-65.2145	0.198879	0.0535129	0.0686324	0.018493	0.00953781	0.0332255	0.0134511	0.25546	0.00121961	0.00531108	0.0638464	0.0152348	0.160948	0.0158228	0.16771	0.0789242	0.0863206	0.180492	0.0597272	0.0535868	0.507588	5.70096	0.0582019	0.0761491	0.288137	8.171372
535700	-156.763	-90.5786	-66.1841	0.000136436	0.0709936	0.0243	0.0244154	0.203528	0.0376059	0.000852284	0.0247116	0.0876733	0.0748906	0.0189731	0.135754	0.0355887	0.00892475	0.265934	0.041777	0.148331	0.0861504	0.0311214	0.075176	0.191462	11.2549	0.062322	0.086775	0.0270339	13.01928
535800	-158.543	-93.3343	-65.2083	0.024844	0.0509624	0.00617426	0.0382221	0.356175	0.0743224	0.0114655	0.0430278	0.00753494	0.100296	0.0394649	0.0438735	0.0160587	0.129412	0.258284	0.0928974	0.241858	0.175799	0.0992123	0.0722706	0.0151663	5.95675	0.177966	0.0160533	0.092186	8.140273
535900	-153.333	-88.8211	-64.5123	0.0163331	0.0516522	0.105613	0.0233585	0.057273	0.0208418	0.0174967	0.0353024	0.00600774	0.0248085	0.0334361	0.0182154	0.146362	0.0421842	0.242681	0.139513	0.195883	0.0721972	0.0385008	0.18492	0.0229052	2.8328	0.0412609	0.0567304	0.234102	4.660379
536000	-157.438	-92.4195	-65.0188	0.0827444	0.0044789	0.0347763	0.0749688	0.212693	0.0516233	0.00965798	0.0377407	0.00673712	0.0227521	0.0638625	0.00922582	0.0994342	0.0191497	0.118053	0.0164162	0.722894	0.11469	0.0307339	0.0112026	0.0682121	4.94178	0.174561	0.019229	0.245233	7.192849
536100	-158.664	-89.9609	-68.7029	0.013013	0.00172935	0.0154085	0.00312099	0.0134038	0.0247586	0.0172397	0.0325641	0.0898834	0.0197858	0.0615836	0.0117479	0.00245456	0.0221472	0.212005	0.120327	0.0652506	0.136855	0.019484	0.16624	0.268259	23.729	0.117823	0.15097	0.298375	25.61342
536200	-158.415	-93.9428	-64.4726	0.0102731	0.0778541	0.158758	0.0402779	0.292029	0.0401519	0.0975256	0.0283705	0.0248595	0.000821808	0.112205	0.026377	0.0117876	0.000290712	0.146537	0.00230203	0.162384	0.0434767	0.23177	0.104088	0.0890949	2.45244	0.0906182	0.0855232	0.132298	4.462115
536300	-159.014	-94.5259	-64.4886	0.17805	0.00156786	0.309153	0.0725503	0.0978447	0.0106616	0.0132048	0.027152	0.0529201	0.0180369	0.120677	0.0353183	0.0227825	0.0279963	0.0646901	0.019022	0.110274	0.0198223	0.123399	0.0383438	0.00612272	2.70266	0.242894	0.100656	0.125957	4.541759
536400	-170.233	-101.878	-68.3553	0.0114778	0.0139644	0.0930431	0.0139325	0.124924	0.0162039	0.2028	0.129603	0.023696	0.218176	0.00531714	0.0346403	0.0798819	0.182596	0.107779	0.281456	0.0908247	0.092879	0.190251	0.0520288	0.163922	21.1796	0.0930018	0.169161	0.304109	23.87526
536500	-162.608	-95.3526	-67.2556	0.134185	0.107854	0.00851533	0.0149755	0.0402419	0.0756863	0.0256171	0.12972	0.00248337	0.202709	0.185215	0.00915572	0.000807476	0.0411325	0.216064	0.142807	0.133133	0.106506	0.0521196	0.139982	0.0161207	16.1833	0.126644	0.122881	0.158994	18.37682
536600	-152.759	-87.4262	-65.3326	0.0176155	0.019291	0.0507819	0.0106137	0.0872011	0.0054158	0.0219766	0.118322	0.00188522	0.161186	0.0546374	0.00382741	0.0469487	0.0603877	0.105246	0.05942	0.0546471	0.172529	0.00294274	0.0749534	0.0509901	7.32975	0.111043	0.0543486	0.0862706	8.762225
536700	-160.52	-95.0479	-65.4716	0.0473461	0.184662	4.1572e-06	0.00307278	0.0787058	0.108816	0.0701296	0.108515	0.12893	0.000152284	0.0371825	0.0509087	0.0282444	0.0404828	0.115013	0.185765	0.26377	0.145104	0.0182851	0.0324081	0.0148041	7.44203	0.034519	0.0595413	0.25858	9.456973
536800	-177.899	-109.623	-68.2759	0.0665395	0.033935	0.0453878	0.166519	17.7237	0.0237836	0.119102	0.0679491	0.0234786	0.120311	0.0183288	0.0141123	0.056902	0.0546295	0.251062	0.0326766	0.678799	0.258347	0.0143169	0.130414	0.0237338	2.81205	0.660323	0.0342761	0.0477651	23.47842
536900	-151.808	-87.255	-64.5534	0.157642	0.0907651	0.0364965	0.03236	0.0442345	0.0104541	0.0133355	0.00137802	0.0247779	0.0766455	0.0160342	0.0244643	0.0179903	0.0116528	0.192127	0.0232241	0.288088	0.0630087	0.0957225	0.0695994	0.0161088	3.33983	0.147154	0.034083	0.0389532	4.866129
537000	-151.793	-86.5188	-65.2744	0.00458859	0.0406285	0.13623	0.0780659	0.0761147	0.0487786	0.00431096	0.0356839	0.0576485	0.0512494	0.000365476	0.0792645	0.0150362	0.00228912	0.108115	0.0354036	0.122916	0.118017	0.235336	0.0461521	0.0109162	6.96334	0.022886	0.0647765	0.112933	8.471048
537100	-154.521	-89.9861	-64.5344	0.0315832	0.00712991	0.0393353	0.00135171	0.0732833	0.143389	0.0686333	0.0648779	0.059868	0.0308759	0.0829556	0.175382	0.00866128	0.0163908	0.170788	0.0362703	0.248876	0.103429	0.0783572	0.0373766	0.0443899	2.97096	0.0898141	0.0975186	0.089733	4.771232
537200	-161.593	-95.1042	-66.4888	0.0979375	0.00047145	0.00868237	0.0407477	0.160365	0.0717509	0.00395208	0.110712	0.0170844	0.0354457	0.013449	0.0616909	0.0558362	0.0479714	0.292574	0.0975241	0.0959215	0.051964	0.0631488	0.00147001	0.269444	12.2591	0.409776	0.175709	0.100553	14.54323
537300	-156.26	-91.9342	-64.3257	0.0565431	0.00697803	0.00354308	0.0209412	0.0216305	0.0056853	0.00856541	0.277736	0.00432898	0.0564812	0.0761166	0.0335753	0.0135715	0.0284268	0.144191	0.0915437	0.210352	0.0242034	0.180342	0.0260581	0.396241	1.66031	0.176873	0.0577304	0.145606	3.727572
537400	-172.922	-105.742	-67.1796	0.0263429	0.0796437	0.0197871	0.0861404	5.55133	0.0372853	0.0287557	0.0192255	0.0107793	0.135525	0.00380522	0.118823	0.313428	0.0476217	0.0642245	0.0675082	0.153529	0.0734322	0.103926	0.00887402	0.13193	5.66025	4.77328	0.103291	0.378026	17.99676
537500	-173.279	-106.415	-66.8647	0.00329086	0.063721	0.141134	0.0264339	0.0182733	0.00328113	0.235198	0.0240701	0.157061	0.0436703	0.0796805	0.0842124	0.012025	0.0276984	0.177588	0.168777	0.823034	0.177673	0.619301	0.0428415	0.0917261	12.9726	0.127671	0.137345	0.164036	16.42235
537600	-165.189	-100.468	-64.721	0.0764459	0.0162184	0.00764442	0.121322	0.0505298	0.00169136	0.315064	0.0822926	0.188845	0.00435681	0.0457161	0.0196371	0.00448436	0.0262511	0.926545	0.103242	0.168693	0.01981	0.0752851	0.121481	0.0456416	2.73213	0.122696	0.0748981	0.353311	5.704237
537700	-160.156	-95.2546	-64.9017	0.0209667	0.00227224	0.0535601	0.0137441	0.0116727	0.00398399	0.222656	0.0481763	0.140053	0.026097	0.00740062	0.0384257	0.0394338	0.0467471	0.364989	0.0529371	0.589652	0.0204717	0.232798	0.031081	0.110223	4.2646	0.110418	0.000636602	0.154525	6.607517
537800	-154.2	-88.857	-65.3426	0.00491891	0.0337601	0.0236642	0.0700485	0.0440144	0.0280791	0.0945557	0.0329726	0.00512307	0.0148765	0.119624	0.00163268	0.0784055	0.0374692	0.00622478	0.0440045	0.102491	0.167808	0.047193	0.0437528	0.0094828	7.43134	0.0741035	0.152533	0.143872	8.811953
537900	-170.439	-105.653	-64.786	0.054504	0.0188233	0.0916814	0.0612444	0.0215825	0.0906405	0.035976	0.351756	0.223932	0.196555	0.0123078	0.026296	0.00175481	0.0676906	0.185493	0.0676381	0.127339	0.0542067	0.0962437	0.186308	0.0329195	2.81414	0.42063	0.0785318	0.710847	6.029042
538000	-167.485	-99.8352	-67.6496	0.00889465	0.00481476	0.012756	0.0380132	6.96868	0.0270391	0.0529683	0.0423589	0.0475258	0.0128929	0.120562	0.006641	0.0668165	0.0382256	0.26698	0.138885	0.375383	0.0156368	0.059061	0.0407642	0.107356	8.33274	3.49307	0.0060951	0.0627019	20.34686
538100	-166.327	-101.654	-64.6728	0.034423	0.117714	0.130685	0.0114405	0.0483731	0.0583505	0.042089	0.0625524	0.013164	0.00517572	0.127327	0.042438	0.0675676	0.164531	0.0713363	0.0440826	0.117041	0.0719184	0.986284	0.0301849	0.180843	2.73434	0.0356635	0.199105	0.0661886	5.462819
538200	-157.165	-92.1039	-65.0611	0.0962396	0.00424461	0.00321068	0.107045	0.0362815	0.0241674	0.0369901	0.00996286	0.0116626	0.051286	0.0401476	0.0266054	0.00897437	0.0890985	0.113929	0.103837	0.320242	0.557912	0.178604	0.0468879	0.022122	5.39143	0.0280154	0.0280866	0.067711	7.404689
538300	-151.766	-86.7661	-64.9996	0.10778	0.0123639	0.0018906	0.0601416	0.105532	0.0369321	0.0435833	0.0140786	0.023173	0.134939	0.0118496	0.0056667	0.0464994	0.0529835	0.104888	0.0217032	0.0912772	0.0811542	0.0880416	0.0143423	0.188099	5.6964	0.059073	0.0200147	0.0745336	7.096937
538400	-154.593	-87.6925	-66.9002	0.00207747	0.0196968	0.0595097	0.00114118	0.0162258	0.0523457	0.136859	0.0889096	0.0331955	0.00897021	0.0704216	0.0395652	0.0242983	0.00573768	0.160264	0.0996925	0.184988	0.122011	0.282335	0.0992138	0.0120058	14.8785	0.0783001	0.0517499	0.071758	16.59979
538500	-149.825	-84.5756	-65.2498	0.0194506	0.00497718	0.0243586	0.011503	0.110525	0.0157587	0.0632418	0.00224455	0.0214098	0.000661354	0.113379	0.0204416	0.0225617	0.0823146	0.117166	0.10222	0.129718	0.140187	0.127103	0.0120907	0.012456	6.83616	0.0427991	0.157467	0.157903	8.348094
538600	-161.193	-95.5537	-65.639	0.00735535	0.048356	0.0444091	0.053066	0.0371077	0.0886099	0.0212298	0.0211062	0.00734784	0.0598729	0.10207	0.04274	0.0769554	0.0210464	0.168707	0.0760946	0.472171	0.0439885	0.164259	0.200037	0.0278505	8.26781	0.142034	0.0603839	0.0393972	10.29401
538700	-147.607	-83.0568	-64.55	0.0124437	0.0107223	0.0214257	0.0315454	0.15609	0.127466	0.00151566	0.0315996	0.000300949	0.11437	0.0297937	0.0169398	0.00917753	0.020981	0.144579	0.021376	0.0941892	0.0322727	0.0235177	0.0284755	0.0118093	3.61575	0.051728	0.139117	0.101602	4.84879
538800	-158.637	-94.0437	-64.5936	0.0259199	0.112118	0.0284148	0.0346593	0.167313	0.0443928	0.0333682	0.144377	0.130719	0.0712729	0.0840524	0.0254824	0.0654447	0.0645983	0.106062	0.0153679	0.050647	0.0201235	0.160093	0.140089	0.0269719	3.28099	0.0288092	0.116464	0.0893358	5.067085
538900	-156.128	-91.0153	-65.113	0.00736353	0.0633405	0.0355497	0.0185269	0.0150693	0.0459167	0.00035064	0.0146968	0.143764	0.0557187	0.0115853	0.115158	0.142557	0.00428446	0.296616	0.00834357	0.180613	0.150202	0.0828904	0.0323805	0.134808	5.73995	0.0628354	0.189567	0.111827	7.663914
539000	-149.001	-84.4608	-64.5406	0.0737594	0.00464992	0.0795687	0.0317388	0.0210918	0.0784547	0.0379415	0.0163547	0.0530388	0.000254372	0.0204845	0.00266793	0.00880992	0.0170776	0.0781358	0.0491919	0.0969882	0.0506762	0.0122991	0.109861	0.10559	3.62839	0.0426975	0.128849	0.0532713	4.801838
539100	-156.712	-92.4855	-64.227	0.010412	0.195044	0.100174	0.0327149	0.0586857	0.011885	0.0976901	0.023523	0.0578231	0.0783218	0.0472004	0.0148502	0.096497	0.0471739	0.0426758	0.169086	0.340338	0.0460315	0.0498667	0.0154707	0.0185297	1.5173	0.033651	0.0564169	0.0726659	3.234027
539200	-155.032	-90.8405	-64.1912	0.129932	0.0895678	0.00133761	0.0628937	0.027232	0.00627337	0.0524463	0.0372812	0.0861081	0.077984	0.0397813	0.0340619	0.016627	0.0628905	0.275312	0.0739263	0.147255	0.226328	0.0510958	0.024536	0.0594443	1.37341	0.00693334	0.0443415	0.0479731	3.054975
539300	-160.36	-90.74	-69.6198	0.0140955	0.0839339	0.0390996	0.0694065	0.040402	0.00309668	0.00756668	0.0411399	0.0736947	0.0731342	0.0503151	0.00997159	0.0584244	0.00385326	0.177306	0.092675	0.103491	0.0218302	0.505057	0.0923109	0.0669778	28.3007	0.0789928	0.043068	0.14721	30.19777
539400	-162.662	-95.5554	-67.1065	0.0553644	0.0434813	0.123744	0.0339817	0.187587	0.088896	0.0254604	0.0267387	0.023503	0.00269189	0.0619663	0.0403389	0.0266071	0.0441595	0.0646136	0.160803	0.202899	0.0335392	0.0531638	0.00800434	0.103656	15.3388	0.125034	0.338888	0.41756	17.63147
539500	-157.861	-92.8188	-65.0421	0.0517778	0.00821112	0.0123518	0.0159901	0.00511025	0.0689017	0.0271656	0.00471977	0.0495356	0.0277118	0.0055531	0.0457719	0.134146	0.0375495	0.156792	0.0457515	0.305342	0.233889	0.142767	0.390126	0.0868023	5.13638	0.144395	0.0601162	0.112607	7.309465
539600	-154.307	-89.4445	-64.8625	0.0190126	0.0179588	0.0435503	0.0606613	0.0394195	0.0236705	0.0459259	0.0169765	0.0182448	0.0360842	0.0428526	0.0143046	0.00259453	0.00309996	0.0419068	0.287328	0.431773	0.122098	0.240318	0.0815052	0.0249762	4.62402	0.0670408	0.0686958	0.0372434	6.411259
539700	-156.608	-91.745	-64.8627	0.00865989	0.00144554	0.062339	0.0423793	0.040258	0.00604129	0.0136819	0.0401473	0.240851	0.0611901	0.105264	0.0277982	0.0268821	0.112506	0.119891	0.0529325	0.0641797	0.076252	0.119806	0.0367004	0.289385	4.74584	0.0131797	0.0724124	0.032483	6.412509
539800	-153.72	-89.4426	-64.2777	0.0283527	0.0106009	0.0767561	0.0469717	0.0162062	0.063117	0.139532	0.00634396	0.0249357	0.150184	0.0698596	0.026351	0.0353173	0.0847396	0.0784038	0.0672576	0.109231	0.0330633	0.0192174	0.0342045	0.0320781	1.99878	0.0528626	0.137988	0.145093	3.487442
539900	-158.233	-93.8868	-64.3457	0.115352	0.0475809	0.150119	0.0211619	0.0980274	0.0196647	0.0365346	0.0213772	0.168633	0.0439803	0.03247	0.0812572	0.00769685	0.0246493	0.143753	0.0609519	0.094921	0.094122	0.195943	0.137128	0.0728051	2.02621	0.0744356	0.0163008	0.0426316	3.827707
540000	-163.015	-96.1896	-66.8256	0.0251294	0.0307772	0.129156	0.00722731	0.169349	0.366575	0.0232151	0.0449113	0.0136524	0.0499899	0.00833172	0.00155701	0.00820567	0.103489	0.145251	0.152071	0.0625987	0.00805733	0.265085	0.0151083	0.237143	14.2047	0.11452	0.00491164	0.0361205	16.22709
540100	-169.068	-102.158	-66.9108	0.0627861	0.0236823	0.0234389	0.0266351	3.16942	0.036287	0.0131924	0.00584859	0.162639	0.000175984	0.199594	0.0696663	0.0744922	0.00950683	0.0966306	0.261052	0.188165	0.00178299	0.131149	0.107391	0.0612488	1.24302	10.5532	0.0183827	0.113475	16.65286
540200	-162.964	-97.1562	-65.8073	0.0981665	0.25351	0.0020521	0.00792117	0.0660831	0.0363191	0.0380039	0.060928	0.0546714	0.10961	0.0727629	0.00979978	0.113457	0.136462	0.11309	0.109292	0.0333785	0.068764	0.0222322	0.126671	0.0632774	9.28293	0.0268884	0.0610961	0.168268	11.13564
540300	-151.284	-87.0591	-64.2244	0.05391	0.0127716	0.0365782	0.0671106	0.0271071	0.0668103	0.0505911	0.00629502	0.0185668	0.0251833	0.0102372	0.0118925	0.110228	0.0662598	0.128017	0.0185391	0.0885595	0.022607	0.0900189	0.00464823	0.248597	1.80517	0.00283391	0.0854605	0.163172	3.221165
540400	-159.302	-94.1483	-65.154	0.0646605	0.0193393	0.117667	0.120179	0.0868955	0.0769711	0.0153258	0.0253187	0.0030869	0.0220734	0.0435835	0.0493585	0.00156021	0.0132944	0.138309	0.0296108	0.218873	0.0525758	0.394397	0.106826	0.0266533	5.70445	0.154847	0.0569544	0.326269	7.869083
540500	-164.605	-95.3326	-69.2721	0.0882904	0.0685246	0.00197523	0.0658473	0.0370728	0.0545796	0.215781	0.00456136	0.0548938	0.0585359	0.00925284	0.0879965	0.0645254	0.0361398	0.131454	0.0479082	0.198141	0.518445	0.0606848	0.000399926	0.0184976	26.2782	0.0581436	0.154165	0.145581	28.45959
540600	-152.484	-87.1172	-65.3667	0.0337317	0.0539942	0.0983131	0.0569048	0.0070013	0.0281747	0.0101167	0.038992	0.0310051	0.0723522	0.0441899	0.0397022	0.0193063	0.00090765	0.153503	0.0355269	0.126523	0.0761344	0.100645	0.163812	0.0185076	7.31862	0.0831182	0.198956	0.1224	8.932441
540700	-164.62	-99.2318	-65.3883	0.00655556	0.113793	0.0408109	0.111577	0.11357	0.0104645	0.0247142	0.00720048	0.0330739	0.000641225	0.121198	0.0205976	0.0223378	0.133313	0.98334	0.0118889	0.203145	0.142991	0.347715	0.0107605	0.18603	6.28836	0.0179445	0.0464196	0.0419904	9.040431
540800	-160.437	-95.5727	-64.8643	0.11316	0.0518096	0.00470678	0.00795066	0.0801767	0.0968001	0.129271	0.0122713	0.0348559	0.103646	0.0951806	0.0937322	0.105475	0.0788773	0.0839848	0.0152377	0.00621557	0.17575	0.0383496	0.0252769	0.00386411	4.69836	0.155421	0.0354602	0.174446	6.420276
540900	-160.864	-96.4317	-64.432	0.0770767	0.0319446	0.0242416	0.0184811	0.0800535	0.0723546	0.166199	0.07925	0.00181655	0.157224	0.205607	0.125926	0.0417108	0.100226	0.24054	0.160035	0.0800194	0.0988515	0.0604077	0.0317332	0.0135228	2.15933	0.00195986	0.134015	0.0966424	4.259165
541000	-162.647	-98.3543	-64.293	0.0666712	0.00516019	0.185588	0.0530997	0.216531	0.0869109	0.124414	0.0762764	0.212935	0.0273002	0.00687497	0.112264	0.0307937	0.0564071	0.0935206	0.111909	0.0416247	0.0288903	0.0537859	0.195331	0.0244399	1.56137	0.0621839	0.0339995	0.0957194	3.564002
541100	-151.759	-87.3833	-64.3756	0.129067	0.00553227	0.0109031	0.011308	0.00645751	0.0883756	0.0394306	0.014736	0.0368608	0.0681642	0.0531482	0.00243239	0.0288416	0.011141	0.295929	0.00868936	0.140644	0.0556314	0.079	0.0582507	0.0216273	2.41218	0.0395244	0.300336	0.0588797	3.977089
541200	-179.928	-113.882	-66.0458	0.0255418	0.0409845	0.115354	0.0610056	0.026657	0.0660612	0.0128621	0.351187	0.459492	0.0547796	0.00980753	0.22387	0.147967	0.0747726	1.38512	0.128276	0.104412	0.00497958	0.0251852	0.126779	0.368701	8.24932	0.0151205	0.0626838	0.187197	12.32811
541300	-176.571	-108.206	-68.3655	0.0661831	0.0435033	0.054096	0.0124658	0.0498131	0.041822	0.177027	0.000817881	0.0143119	0.0374368	0.0695834	0.08393	0.0462557	0.0387106	0.370332	0.0772567	0.183823	0.0804177	7.03674	0.196504	0.232662	14.6614	0.0272708	0.308531	0.0158113	23.92666
541400	-155.053	-89.446	-65.607	0.004193	0.0616858	0.0152696	0.0287335	0.0634337	0.0662815	0.0879104	0.10664	0.0677051	0.0701026	0.00987104	0.0127602	0.0298812	0.00333878	0.458575	0.06018	0.23377	0.0108362	0.204988	0.0987253	0.0124466	8.27155	0.0152955	0.0900652	0.0499051	10.13415
541500	-158.497	-93.2527	-65.2439	0.0562895	0.0293117	0.0810971	0.00283105	0.00726554	0.0550298	0.00586964	0.0933717	0.051923	0.090918	0.0133734	0.0617485	0.0200079	0.101032	0.228445	0.0431063	0.157866	0.230967	0.148717	0.0530053	0.0299678	6.29065	0.00560246	0.0659343	0.394218	8.318552
541600	-156.51	-90.7139	-65.7963	0.150161	0.0450453	0.000416347	0.028727	0.155511	0.00555005	0.000203148	0.004529	0.149728	0.0814903	0.0497347	0.126921	0.00727806	0.00148388	0.209488	0.0744729	0.0531594	0.351319	0.0284738	0.099951	0.014003	9.29549	0.0343031	0.0563564	0.0568243	11.08062
541700	-152.45	-87.4774	-64.9729	0.0358425	0.000476668	0.0985121	0.0595485	0.0491087	0.0204099	0.0465051	0.0144723	0.000836183	0.0814611	0.160125	0.0742052	0.0235253	0.0366926	0.146782	0.0489614	0.0984803	0.0975173	0.0969727	0.0141393	0.120925	5.3643	0.00700353	0.111126	0.15536	6.96329
541800	-160.782	-90.1222	-70.6599	0.0201666	0.00533544	0.0102621	0.0490683	0.0787648	0.045943	0.0289868	0.0299945	0.0363813	0.0236975	0.093605	0.0656835	0.0789576	0.0933584	0.142037	0.0531112	0.165598	0.0678953	0.147751	0.0149209	0.264829	33.5043	0.0690259	0.15064	0.158185	35.39854
541900	-156.523	-90.1894	-66.3335	0.0154763	0.0328569	0.0145985	0.172257	0.0298364	0.150423	0.0194925	0.0219209	0.0519085	0.0490307	0.0301568	0.0488083	0.0564185	0.0345502	0.0727447	0.0205086	0.181314	0.00351986	0.252891	0.0914213	0.0285403	12.1777	0.0617876	0.0135458	0.134528	13.76628
542000	-150.326	-85.9504	-64.3754	0.00594888	0.128175	0.0100201	0.0177559	0.0827826	0.00996007	0.0598631	0.0342116	0.00753494	0.070376	0.0121902	0.00554737	0.00163288	0.000345075	0.0842849	0.0353489	0.459655	0.0518996	0.0527279	0.039126	0.199024	2.32738	0.00111919	0.196161	0.0829533	3.976027
542100	-151.786	-86.935	-64.8511	0.0284793	0.037549	0.00300725	0.00260042	0.00665545	0.0444247	0.0190962	0.00501647	0.0255319	0.0119105	0.0887039	0.0187268	0.197685	0.0320943	0.124513	0.0603413	0.0245205	0.101755	0.0285483	0.0100967	0.0788171	5.20418	0.0407769	0.0061622	0.153542	6.354732
542200	-151.111	-86.132	-64.979	0.039942	0.0115733	0.0146543	0.113478	0.0453956	0.00827675	0.0830001	0.0307387	0.0678536	0.0196064	0.071801	0.00036022	0.00540923	0.0461244	0.13192	0.113692	0.233779	0.108208	0.110476	0.00720077	0.0988747	5.47523	0.0518205	0.0623934	0.0420531	6.993864
542300	-159.957	-94.7316	-65.2259	0.0555738	0.0420992	0.0776731	0.00495925	0.0345517	0.0602361	0.0603514	0.099408	0.00330621	0.124952	0.101364	0.00626959	0.00435319	0.0552171	0.289259	0.08421	0.229368	0.0353581	0.084499	0.056823	0.0415002	6.06482	0.447819	0.0986713	0.065636	8.22828
542400	-168.835	-101.35	-67.485	0.0370806	0.107421	0.0439315	0.011548	0.0659478	0.0205294	0.0273098	0.0949446	0.0414382	0.0301064	0.0346463	0.0123577	0.0615362	0.0741176	0.170974	0.115972	0.0658938	0.194807	0.0137591	0.0655039	0.165625	16.475	0.150562	0.00192269	1.44121	19.52416
542500	-153.789	-88.7391	-65.0496	0.00813727	0.00162492	8.56655e-05	0.0173884	0.00653904	0.134528	0.0427206	0.0852372	0.0262628	0.0201924	0.0817519	0.16784	0.0325308	0.015494	0.146323	0.0501481	0.0545318	0.093945	0.0792568	0.150072	0.0842142	5.86328	0.0112571	0.0365516	0.136999	7.346907
542600	-156.586	-89.5238	-67.062	0.153703	0.0077686	0.0455274	0.0546843	0.0128577	0.0628478	0.0543017	0.00761667	0.000316075	0.00390508	0.0200765	0.00828319	0.130259	0.183949	0.250079	0.0518692	0.130978	0.0589695	0.0223238	0.00959527	0.00283314	15.9967	0.0599043	0.0149126	0.0649068	17.40913
542700	-157.679	-92.1752	-65.504	0.0301853	0.05955	0.0303245	0.0590008	0.0781379	0.0465671	0.0492126	0.0211291	0.0273785	0.313822	0.0656107	8.66982e-05	0.0127374	0.028577	0.489304	0.0104708	0.128175	0.132715	0.0154482	0.11581	0.0327711	7.72507	0.0117473	0.0167451	0.118344	9.618922
542800	-163.903	-98.4363	-65.4667	0.047813	0.00662153	0.0288521	0.0655265	0.0401286	0.0152072	0.10142	0.00983294	0.0556083	0.00953596	0.00756597	0.0398603	0.0264789	0.0721654	0.312993	0.148204	0.124285	0.111047	0.25246	0.0562008	0.00405838	3.5932	0.0887939	4.12626	0.0885737	9.432694
542900	-156.752	-92.3313	-64.4208	0.0163928	0.0573609	0.013639	0.0781736	0.103936	0.0036471	0.0177072	0.0148951	0.0483489	0.066673	0.0338672	0.0330503	0.0505252	0.130675	0.404799	0.104095	0.185445	0.103268	0.189853	0.126118	0.0679698	2.22862	0.00258681	0.0767927	0.0447376	4.203182
543000	-150.511	-86.3656	-64.1458	0.00995775	0.0655142	0.0184794	0.109898	0.00804525	0.0240605	0.0741652	0.0113311	0.00495418	0.0692191	0.0284054	0.0767161	0.0509396	0.0287212	0.11527	0.0486025	0.128652	0.0289643	0.012714	0.0277406	0.152603	1.45076	0.0289714	0.0607709	0.192385	2.82784
543100	-171.01	-103.879	-67.1307	0.0199485	0.132351	0.163032	0.0388863	0.0161174	0.0063434	0.0463325	0.109877	0.0232178	0.03883	0.0696506	0.0286311	0.0660366	0.0061799	0.107154	0.465271	0.030404	0.099118	0.0251796	0.0338789	0.119922	14.4872	0.0459611	0.161244	1.4117	17.75247
543200	-163.929	-97.8486	-66.0807	0.00176088	0.206478	0.0115588	0.00856199	0.155323	0.0728544	0.101431	0.196815	0.203593	0.00101386	0.0893372	0.0306156	0.0450216	0.00577323	0.221323	0.278466	0.18392	0.0806041	0.022712	0.0652785	0.0504111	10.1348	0.0425848	0.0425557	0.249583	12.50238
543300	-158.764	-94.257	-64.5068	0.0318934	0.0686314	0.0366323	0.0107749	0.0151647	0.0167755	0.175491	0.0181227	0.0106574	0.122193	0.03178	0.0474873	0.196846	0.0235092	0.152111	0.191754	0.220761	0.0351006	0.108947	0.20063	0.0932547	2.61728	0.0205278	0.073973	0.112443	4.632745
543400	-156.4	-91.9035	-64.4967	0.0322694	0.00457538	0.0649917	0.00764789	0.0207396	0.0555586	0.0295537	0.00632341	0.0330334	0.0055461	0.0928375	0.188352	0.0497181	0.00842214	0.278448	0.119118	0.0421663	0.232537	0.0507812	0.198473	0.0326406	2.60649	0.143331	0.0161189	0.262824	4.582493
543500	-148.323	-83.5219	-64.8013	0.0608502	0.0204803	0.0227335	0.0211966	0.067402	0.039382	0.0111872	0.10761	0.0289946	0.00965106	0.00292514	0.205866	0.00833001	0.00432185	0.168088	0.0139842	0.119739	0.0379998	0.0236725	0.0164659	0.0338204	4.8151	0.0107429	0.141648	0.113093	6.105288
543600	-158.422	-93.9319	-64.4898	0.0783534	0.00376081	0.0884819	0.0695266	0.175915	0.00264574	0.00881031	0.120896	0.0240833	0.347676	0.0175584	0.0117201	0.0330926	0.0417253	0.416935	0.0273067	0.137353	0.00228422	0.0403489	0.0691965	0.0271003	2.48219	0.0388147	0.111274	0.171133	4.54818
543700	-176.011	-110.946	-65.0641	0.379974	0.169304	0.129952	0.0325826	0.226203	0.0792294	0.284567	0.000305494	0.0348947	0.062594	0.114397	0.00584662	0.0155216	0.133484	0.0150682	0.160349	0.150554	0.418053	0.0730322	0.04463	0.139967	4.47122	0.00109696	0.0805124	0.19603	7.419364
543800	-163.158	-98.993	-64.1655	0.0112545	0.0209417	0.0273516	0.0295453	0.00553084	0.092681	0.0169058	0.0394156	0.0525621	0.0174184	0.0265748	0.216728	0.00274726	0.0618129	0.0568496	0.295739	0.059214	0.263224	0.0386499	0.0162208	0.122484	0.952583	0.113162	0.280868	0.105938	2.926401
543900	-165.89	-96.8633	-69.0271	0.0225755	0.0750648	0.0420769	0.0950963	0.194268	0.0750345	0.0476117	0.116016	0.168219	0.00793332	0.0826822	0.0218712	0.0329726	0.14321	0.149266	0.0537363	0.165006	0.0679684	0.040342	0.0234117	0.125916	25.3412	0.0139	0.0457645	0.0833805	27.23455
544000	-157.431	-92.1378	-65.2933	0.0363761	0.0384746	0.101366	0.0329055	0.211677	0.157997	0.0412663	0.0266469	0.00191091	0.00245084	0.0458724	0.0227733	0.0441789	0.0438561	0.147574	0.0878144	0.368066	0.193399	0.0347704	0.0975787	0.0903959	6.46294	0.0366143	0.0546992	0.184128	8.565733
544100	-154.818	-89.6942	-65.1242	0.0118508	0.0425353	0.0112446	0.0502078	0.13313	0.0111019	0.00598744	0.114776	0.00122793	0.0466228	0.0372282	0.036096	0.0104644	0.206869	0.0453124	0.0661779	0.127638	0.101375	0.173718	0.010635	0.0601382	5.95771	0.111302	0.0525302	0.294005	7.719882
544200	-161.477	-95.5813	-65.8953	0.0163486	0.0319801	0.0696169	0.0625212	0.00178094	0.0437555	0.0128405	0.104458	0.00257311	0.065662	0.121714	0.0140868	0.0561892	0.0653681	0.220488	0.0810849	0.0628653	0.143936	0.2863	0.0696485	0.109271	9.44056	0.15649	0.250873	0.0848924	11.5753
544300	-161.958	-96.4253	-65.5325	0.00338117	0.0539923	0.0430038	0.00450196	0.0790989	0.0794792	0.0597856	0.0284438	0.116298	0.109562	0.230786	0.0635531	0.0173861	0.208249	0.130865	0.0659714	0.11563	0.0245533	0.197847	0.0988207	0.150074	7.62929	0.0346658	0.0972003	0.119126	9.761561
544400	-163.702	-98.383	-65.3193	0.0125126	0.028396	0.0494831	0.060613	0.0126947	0.208606	0.0111173	0.0764923	0.0375921	0.00734485	0.0631409	0.0443137	0.0841484	0.0343867	0.0400676	0.0175115	0.094866	0.103085	0.160468	0.0645593	0.290557	6.49483	0.160364	0.220075	0.31839	8.695616
544500	-152.825	-87.8585	-64.9662	0.0385457	0.0459729	0.0725903	0.0156929	0.167651	0.143595	0.0183411	0.0495011	0.0338344	0.0702758	0.00161088	0.0283544	0.0293038	0.0398481	0.0780261	0.0896934	0.0178614	0.129607	0.062025	0.0081208	0.0164549	5.57967	0.00221699	0.0779348	0.113201	6.929928
544600	-160.796	-94.7206	-66.0752	0.0595387	0.0537523	0.0117035	0.0260346	0.380471	0.00967164	0.0047972	0.00604763	0.0173229	0.072824	0.124483	0.0382928	0.0166914	0.0137076	0.23891	0.113159	0.313835	0.065043	0.119807	0.0894306	0.0358881	9.98476	0.0845401	0.0161155	0.578408	12.47524
544700	-166.779	-101.45	-65.3289	0.259335	0.140168	0.147692	0.0582053	0.022507	0.00345354	0.0138074	0.0100699	0.0237795	0.096385	0.0284603	0.0966395	0.0473081	0.0251592	0.335418	0.116869	0.560972	0.032391	0.0292528	0.0338267	0.120232	5.96148	0.0987948	0.274845	0.206419	8.743465
544800	-152.067	-87.9144	-64.1531	0.0122072	0.068362	0.044333	0.0134841	0.00440598	0.0336074	0.0664949	0.0286188	0.0310525	0.136538	0.0208846	0.000995991	0.00979506	0.0771204	0.244564	0.0211976	0.255892	0.0222658	0.0659849	0.020649	0.0582859	1.20106	0.00422616	0.054781	0.367457	2.86426
544900	-160.355	-96.0109	-64.3442	0.0184458	0.0557492	0.0801084	0.0256897	0.0794105	0.0238331	0.0539566	0.0338926	0.0174211	0.123211	0.0381036	0.0760528	0.0105771	0.0594581	0.474801	0.235393	0.107646	0.0243491	0.0397711	0.0474621	0.0846739	1.34022	0.0386255	0.0426102	0.68863	3.820097
545000	-160.287	-95.7957	-64.4912	0.0735788	0.0422327	0.146102	0.0458509	0.0440145	0.00453101	0.0846789	0.0133075	0.0189425	0.0299799	0.0501636	0.125333	0.0172489	0.0393047	0.199407	0.0746589	0.118664	0.124646	0.187105	0.0654716	0.0262574	2.41024	0.487505	0.0331819	0.092698	4.555107
545100	-171.139	-98.1839	-72.9554	0.0514885	0.0772557	0.0108973	0.0422975	0.272844	0.0181163	0.0469593	0.184983	0.0204174	0.0121222	0.249286	0.0750413	0.0780461	0.0440492	0.182129	0.0145038	0.764891	0.115743	0.0632357	0.0218653	0.0587459	44.172	0.00166024	0.160727	0.136571	46.8759
545200	-156.651	-92.0599	-64.5914	0.0140219	0.00298272	0.00625296	0.000221592	0.00795512	0.05537	0.0297033	0.0922791	0.0695686	0.0353309	0.0150521	0.054349	0.103215	0.086037	0.0897222	0.0692343	0.152799	0.318174	0.138195	0.111104	0.0382066	3.21021	0.233157	0.0670155	0.0560789	5.056232
545300	-154.134	-88.9705	-65.1637	0.0310303	0.0314935	0.000895899	0.0817448	0.154392	0.0521419	0.0399612	0.00341745	0.0802345	0.0228268	0.118571	0.028705	0.00821651	0.0705343	0.079651	0.0353985	0.247473	0.04561	0.141321	0.000806955	0.0695931	6.17096	0.171128	0.120517	0.110617	7.917242
545400	-172.5	-107.622	-64.8779	0.101411	0.136914	0.0074596	0.00636045	1.05863	0.196056	0.105068	0.0682317	0.140524	0.130433	0.0611328	0.0712035	0.0618106	0.0439684	0.172324	0.0870574	0.326972	0.0183827	0.111083	0.256348	0.0173423	3.00017	0.0138739	0.112931	0.182768	6.488462
545500	-160.424	-91.0831	-69.3412	0.0274882	0.051274	0.119133	0.00674163	0.0200586	0.0244421	0.0790127	0.0604475	0.0121136	0.0237412	0.0523551	0.257994	0.0340768	0.0330369	0.130819	0.00582996	0.0667199	0.124908	0.0343114	0.0567324	0.150294	27.127	0.00703762	0.172461	0.126972	28.80502
545600	-161.407	-96.4574	-64.9495	0.192213	0.0246275	0.0632424	0.00809492	0.197678	0.0256271	0.0565551	0.10901	0.00847887	0.102952	0.0330291	0.00560895	0.0476953	0.109557	0.229148	0.0592743	0.0267104	0.0679057	0.135033	0.0274155	0.02467	4.60182	0.0540919	0.0666416	0.569191	6.846274
545700	-155.252	-90.6365	-64.6159	0.0603146	0.12145	0.0107915	0.0196944	0.0774813	0.0204233	0.0462577	0.0254462	0.0338541	0.107293	0.112043	0.00388645	0.0486655	0.0261053	0.241939	0.0986369	0.205671	0.215537	0.0807208	0.00617505	0.0399304	3.2335	0.0975473	0.0929987	0.151967	5.178328
545800	-153.333	-88.8212	-64.5122	0.0817855	0.00380323	0.146977	0.0797689	0.0114855	0.0454157	0.00925018	0.00355524	0.0244549	0.00807399	0.020876	0.0193917	0.0230486	0.109696	0.173017	0.0964667	0.148393	0.0489697	0.194888	0.0355036	0.00729104	2.89262	0.136535	0.113874	0.22477	4.659915
545900	-165.098	-100.052	-65.046	0.0635249	0.000498407	0.00761723	0.147888	0.509881	0.040324	0.0389708	0.0445896	0.0610753	0.0409327	0.208669	0.127625	0.00659929	0.00733794	0.101001	0.0344361	0.0712144	0.0458787	0.116645	0.00553122	0.080741	1.98205	3.51063	0.0313236	0.0438687	7.328861
546000	-162.693	-98.2905	-64.4028	0.302495	0.0200992	0.0410977	0.0155165	0.0323522	0.0769164	0.0414056	0.007294	0.0114578	0.0693439	0.0387685	0.146753	0.0314145	0.00276589	0.0994641	0.23041	0.213655	0.179305	0.213985	0.0963273	0.0174271	1.58217	0.0474215	0.00516157	0.590202	4.113211
546100	-176.731	-110.278	-66.4535	0.0275546	0.050563	0.057814	0.184851	0.200833	0.016833	0.210774	0.00190954	0.00380227	0.0276771	0.0221294	0.0652881	0.0486724	0.0873196	8.06118	0.00750121	3.42302	0.0137604	0.115486	0.177276	0.0850198	1.1999	0.162479	0.0305972	0.084266	14.36651
546200	-176.017	-109.607	-66.4094	0.0332257	0.0232752	0.00393512	0.063119	3.49828	0.128144	0.129069	0.0813957	0.11806	0.0415485	0.0934695	0.166641	0.0117621	0.069779	0.0504601	0.0131682	0.107395	0.137493	0.0384254	0.222188	0.0623405	5.06017	3.36172	0.327289	0.303703	14.14607
546300	-156.52	-92.0054	-64.5148	0.00278305	0.0326179	0.0799281	0.0345375	0.067036	0.0149151	0.0291034	0.184159	0.0498054	0.0269484	0.0212413	0.0865201	0.0127772	0.0367421	0.168442	0.0512997	0.0971776	0.0617715	0.293822	0.0471935	0.170011	2.77631	0.108638	0.087284	0.131979	4.673041
546400	-163.266	-98.0569	-65.2086	0.0282095	0.0551476	0.000410035	0.0747097	0.0241684	0.0514014	0.0269	0.0373806	0.0202012	0.136549	0.177337	0.162355	0.0136759	0.0336789	0.301235	0.147446	0.107984	0.279821	0.0555194	0.390987	0.0865941	5.72307	0.043851	0.0215541	0.141869	8.142058
546500	-170.751	-105.858	-64.8928	0.0291884	0.0810579	0.0903396	0.00405772	0.0567526	0.311413	0.0240522	0.0486431	0.0513076	0.0192326	0.024591	0.00535322	0.16519	0.156094	0.0596019	0.291265	0.421259	0.235152	0.0243889	0.129793	0.0633534	3.60523	0.160865	0.258086	0.246765	6.563029
546600	-170.821	-102.728	-68.0928	0.016156	0.0240318	0.149377	0.0405197	0.0364297	0.00747677	0.145768	0.342069	0.016064	0.230228	0.07507	0.152557	0.0485267	0.0384682	0.0705777	0.0512669	0.22821	0.0726042	0.0836632	0.0160875	0.0166814	20.0306	0.347783	0.229412	0.0935472	22.56313
546700	-164.345	-97.628	-66.7167	0.00549496	0.0512389	0.00680838	0.0505765	0.0806802	0.0826297	0.0185028	0.075754	0.126498	0.0260275	0.0335383	0.00862876	0.000875966	0.264789	0.0015796	0.0976478	0.0890765	0.00462181	0.31789	0.0133143	0.0898021	14.0769	0.0281454	0.0361416	0.0951702	15.68231
546800	-159.155	-92.0754	-67.0801	0.0167812	0.081294	0.0102982	0.00425795	0.0772392	0.148781	0.0298507	0.00699891	0.00703434	9.70588e-05	0.0289937	0.0530602	0.0179569	0.0749251	0.143832	0.0964012	0.61626	0.0962784	0.243449	0.0326882	0.0184691	15.3129	0.0674789	0.226953	0.0869387	17.49926
546900	-158.591	-93.584	-65.0072	0.259464	0.0194588	0.00831632	0.0504271	0.168432	0.059571	0.0350315	0.0404631	0.0775713	0.0155866	0.0106523	0.0143027	0.0289143	0.0430368	0.0996455	0.107803	0.441603	0.0446348	0.138717	0.22362	0.0315355	4.97168	0.0386385	0.0616249	0.14409	7.134824
547000	-152.325	-87.7518	-64.5732	0.0280481	0.00122986	0.0606772	0.0409166	0.0158105	0.00116086	0.0792215	0.0858674	0.0142247	0.0268885	0.0632513	0.0435607	0.0401901	0.0577822	0.0903152	0.0385512	0.0779516	0.308262	0.00207043	0.038199	0.0681448	3.52125	0.0253972	0.00143838	0.234625	4.965032
547100	-156.215	-91.1313	-65.0837	0.049547	0.124987	0.186125	0.079682	0.0325706	0.0783992	0.018422	0.00166617	0.00287729	0.0456234	0.0177007	0.105423	0.00208115	0.052944	0.0700789	0.0701884	0.065049	0.0762389	0.0348668	0.0170525	0.0719378	5.99086	0.0842032	0.0612156	0.177921	7.517661
547200	-166.336	-100.201	-66.1345	0.254785	0.0204054	0.0502661	0.0397767	0.0362944	0.0749584	0.191115	0.0824945	0.0337178	0.0120525	0.131691	0.148105	0.0795148	0.0890454	0.0938302	0.0878948	0.0174864	0.138499	0.0483424	0.131834	0.00942095	10.6656	0.0695489	0.182823	0.0818056	12.77135
547300	-165.657	-99.7571	-65.9003	0.000353114	0.0440302	0.00498877	0.0697714	0.0259361	0.0404775	0.00749703	0.0266001	0.120972	0.0860119	0.221833	0.0429931	0.00497716	0.111928	0.204146	0.120544	0.165312	0.000211618	0.00192582	0.151813	0.0619251	9.68528	0.263603	0.000492692	0.137083	11.60071
547400	-155.746	-90.5228	-65.2229	0.0912389	0.00035582	0.0222406	0.00563842	0.130326	0.0557133	0.0399099	0.0054723	0.0133667	0.0923493	0.0968025	0.0221501	0.0337571	0.0961836	0.0524674	0.102622	0.135493	0.0684924	0.130132	0.231476	0.000301962	6.57485	0.0199773	0.172709	0.0194014	8.213426
547500	-153.453	-88.8949	-64.5585	0.0668386	0.0300797	0.00212864	0.0182041	0.0178261	0.0555899	0.0323894	0.0834959	0.0267262	0.156703	0.0317426	0.0663296	0.0617002	0.0196008	0.211775	0.0381457	0.233745	0.110266	0.0586594	0.0546886	0.0786371	3.20436	0.0143653	0.135224	0.0824896	4.891709
547600	-153.91	-88.4901	-65.4199	0.0206166	0.108246	0.0124172	0.0431736	0.0257802	0.0708604	0.0197208	0.167737	0.0391136	0.065353	0.010571	0.0161068	0.0106294	0.0590091	0.195453	0.159705	0.28704	0.0249487	0.0677709	0.0474733	0.00379222	7.43065	0.0295803	0.0794695	0.203147	9.198364
547700	-158.083	-93.9248	-64.1579	0.0196758	0.0932307	3.01398e-05	0.0232836	0.119764	0.143264	0.0039594	0.0139924	0.166136	0.0162892	0.033007	0.00199888	0.112085	0.0466782	0.0581811	0.0519676	0.277497	0.144011	0.124043	0.105043	0.150964	0.929635	0.0495379	0.0338322	0.170407	2.888512
547800	-154.387	-90.166	-64.2209	0.182114	0.0987352	0.0982394	0.029757	0.126362	0.0702817	0.0440562	0.0131021	0.0888513	0.147523	0.00926124	0.00072943	0.000355718	0.00471993	0.110016	0.0890485	0.20169	0.0547273	0.0796394	0.0125501	0.0383889	1.52164	0.00397285	0.0941987	0.0835736	3.203536
547900	-161.67	-96.9948	-64.6755	0.0753222	0.113349	0.194915	0.00748816	0.0250415	0.00291886	0.157705	0.00117633	0.181476	0.0664031	0.0464916	0.100233	0.00195941	0.0608941	0.143507	0.136362	0.0918218	0.0622366	0.0601344	0.0611141	0.00648988	3.57268	0.0152884	0.2746	0.0170575	5.47667
548000	-166.81	-102.46	-64.3497	0.0142356	0.00213419	0.024461	0.00553549	0.107367	0.0338297	0.0855591	0.0288734	0.0945008	0.216965	0.0478029	0.134445	0.00454454	0.0126142	0.193766	0.017568	0.336153	0.00120074	0.52011	0.100082	0.216616	0.885475	0.367968	0.0774021	0.3181	3.847307
548100	-160.893	-96.5624	-64.3308	0.0621193	0.069863	0.0485354	0.0300855	0.116419	0.0639091	0.0445359	0.0686787	0.101057	0.00211054	0.122049	0.135318	0.0202194	0.03219	0.0957353	0.457359	0.010486	0.129032	0.0550865	0.0091712	0.0887434	1.91232	0.0194769	0.0517218	0.00655523	3.752779
548200	-160.415	-95.49	-64.9253	0.0104956	0.0445467	0.00639517	0.0335522	0.0107049	0.214759	0.00734293	0.0121247	0.0472137	0.0243742	0.0190346	0.11073	0.0564793	0.0298781	0.159137	0.0287183	0.137546	0.0267474	0.145059	0.445902	0.226303	4.35095	0.188903	0.0675309	0.32089	6.725314
548300	-152.451	-87.8269	-64.6238	0.0507852	0.0654932	0.0645429	0.10354	0.120926	0.0418272	0.0313976	0.0366526	0.00785588	0.00347261	0.00189455	0.117254	0.0171132	0.0941838	0.162809	0.0747549	0.0888231	0.112443	0.0895935	0.0199652	0.0153467	3.69678	0.00173612	0.0363064	0.162628	5.218121
548400	-160.51	-94.6762	-65.8341	0.0417253	0.0388214	0.251768	0.0277568	0.0893648	0.149186	0.0551697	0.0358703	0.0146553	0.127319	0.0408867	0.0878003	0.00897688	0.00584219	0.118822	0.17826	0.152054	0.165946	0.0277352	0.167754	0.00538573	9.20961	0.0841161	0.0602356	0.124598	11.26966
548500	-157.49	-93.1578	-64.3324	0.0380277	0.0325744	0.121928	0.0151741	0.0783071	0.107697	0.0105725	0.00210875	0.150583	0.00993987	0.0376163	0.0417227	0.0788698	0.00594654	0.0135678	0.436061	0.0884176	0.216949	0.0180682	0.0314828	0.0081521	2.0154	0.0753299	0.0398644	0.0867786	3.761135
548600	-156.96	-92.3942	-64.5663	0.00944168	0.133371	0.135013	0.112726	0.0134293	0.0156751	0.00574084	0.0055837	0.0210657	0.0508518	0.0152225	0.038116	0.0512376	0.107524	0.178149	0.02479	0.255332	0.0133412	0.0778789	0.0937699	0.188379	3.2502	0.0260343	0.00400299	0.103413	4.930288
548700	-168.244	-101.491	-66.7526	0.0462953	0.103717	0.000368234	0.0548653	0.0654335	0.338088	0.00485184	0.0908914	0.140266	0.126805	0.132283	0.010591	0.00226815	0.00851845	0.262307	0.0431494	0.178451	0.0415952	0.186907	0.461529	0.0335708	13.1676	0.188424	0.0131372	0.160003	15.86191
548800	-164.539	-98.533	-66.0058	0.0744149	0.0846649	0.0624022	0.0586433	0.0830741	0.0138887	0.148068	0.0163116	0.17507	0.275036	0.0828517	0.0537286	0.0453273	0.0749689	0.0711164	0.0166395	0.071494	0.172297	0.103705	0.085185	0.0838133	9.98335	0.0686533	0.0805085	0.142811	12.12802
548900	-157.223	-92.6965	-64.5267	0.0421439	0.086399	0.0165627	0.202398	0.123869	0.0104614	0.00234427	0.00983412	0.0386314	0.0406418	0.0137224	0.0890836	0.0114267	0.0248148	0.10219	0.0069468	0.388856	0.126818	0.161803	0.0713673	0.0273982	2.78167	0.110522	0.128488	0.114217	4.732612
549000	-165.84	-100.385	-65.4557	0.0734769	0.0527015	0.0503172	0.0501341	0.292939	0.15967	0.0157108	0.0370213	0.00133236	0.114174	0.0874132	0.152016	0.0146589	0.0116076	0.165601	0.581899	0.151715	0.0337145	0.160755	0.0359197	0.0321411	6.64656	0.238028	0.0984086	0.119633	9.377548
549100	-159.312	-94.2596	-65.0528	0.0166925	0.0759891	0.203656	0.0937078	0.0592276	0.0665094	0.13299	0.117615	0.0201793	0.0448695	0.00360258	0.0714514	0.0069246	0.00948505	0.335774	0.0559857	0.188213	0.0729523	0.1056	0.0407951	0.147397	5.32208	0.026288	0.099771	0.0452643	7.363023
549200	-172.193	-106.214	-65.9797	0.00366093	0.0920632	0.0714653	0.125987	0.055839	0.0355861	0.243351	0.0253795	0.0792008	0.0080456	0.148423	0.435132	0.13808	0.0590164	0.0343966	0.182509	0.158818	0.285395	0.218098	0.0577099	0.0991601	9.23508	0.0413301	0.0881512	0.0755253	11.9974
549300	-155.022	-90.6032	-64.4186	0.0297301	0.0268177	0.0288413	0.000144346	0.0548029	0.0346714	0.197361	0.0815142	0.0318384	0.0680747	0.0432064	0.0957608	0.00560108	0.0273672	0.0239581	0.114285	0.163536	0.0364839	0.109654	0.0191727	0.192688	2.40187	0.0197047	0.0959942	0.288863	4.191945
549400	-169.699	-104.822	-64.8773	0.0847746	0.085106	0.109282	0.0250078	0.0806063	0.0615199	0.323048	0.194897	0.243838	0.0673447	0.0189518	0.0828937	0.00941495	0.0396846	0.10743	0.0295097	0.543451	0.130282	0.0889855	0.169873	0.0403702	3.52582	0.114998	0.0402259	0.268222	6.485533
549500	-160.016	-94.9579	-65.0578	0.0452004	0.0132571	0.0347787	0.0264803	0.0033117	0.0836419	0.0757134	0.0843413	0.0539106	0.0611767	0.0566771	0.0320306	0.00599346	0.0684286	0.0751164	0.143527	0.12038	0.29137	0.20482	0.193099	0.0350728	5.21644	0.219515	0.136816	0.106729	7.387831
549600	-162.969	-97.3892	-65.5793	0.0651271	0.0365361	0.0680786	0.0194034	0.0657813	0.148332	0.108151	0.128395	0.0524501	0.000405541	0.0898088	0.132051	0.0096209	0.106609	0.361867	0.0283715	0.184492	0.0198094	0.139593	0.0296438	0.158946	7.6737	0.0182644	0.214867	0.135261	9.99557
549700	-154.616	-90.4611	-64.1545	0.00699964	0.00155817	0.00128425	0.136254	0.100775	0.0512217	0.00865875	0.0288381	0.0677489	0.0813609	3.49934e-05	0.164719	0.0394761	0.0249666	0.124075	0.0774702	0.245801	0.0952236	0.0817947	0.0250322	0.168029	1.07274	0.132305	0.0486705	0.08658	2.871618
549800	-157.733	-93.3469	-64.3861	0.0875192	0.0140012	0.0075422	0.00183238	0.0986816	0.0583265	0.0111596	0.15713	0.0521774	0.100518	0.0754142	0.139613	0.0100041	0.136933	0.0384572	0.0834037	0.333882	0.0748808	0.154495	0.0347488	0.0147825	2.04543	0.0226057	0.0495419	0.226359	4.02944
549900	-155.514	-89.1454	-66.3689	0.14062	0.0273894	0.0309183	0.0319183	0.0276418	0.150672	0.0217681	0.0620142	0.0370434	0.0751918	0.0223532	0.00622027	0.115751	0.0227368	0.0408062	0.0201567	0.214766	0.0332692	0.049776	0.022414	0.0347672	12.5185	0.0181644	0.00612197	0.212455	13.94342
550000	-156.631	-92.422	-64.2092	0.0556466	0.0742847	0.00231905	0.0881626	0.0631091	0.107295	0.0735544	0.117075	0.0211579	0.059141	0.0119415	0.0558337	0.0443203	0.0187988	0.209365	0.0215906	0.0281382	0.126664	0.0833868	0.13022	0.0175054	1.33166	0.04347	0.0896372	0.270607	3.144881
550100	-163.147	-94.8179	-68.329	0.0159353	0.0611398	0.0958755	0.0118773	0.0531925	0.0535388	0.150284	0.00383854	0.164177	0.056557	0.0351641	0.136631	0.115377	0.0262776	0.265141	0.0133782	0.177362	0.0474925	0.083156	0.104479	0.0142643	21.5935	0.0711655	0.161989	0.232394	23.74415
550200	-164.38	-98.5924	-65.7873	0.035159	0.0217892	0.0284828	0.0110418	0.442501	0.00640369	0.198125	0.0112198	0.041773	0.01725	0.0472846	0.034874	0.0339982	0.0449276	0.196843	0.0151565	0.0526373	0.165675	0.0764405	0.00337033	0.181317	3.13373	6.00028	0.123012	0.112081	11.03537
550300	-165.252	-99.8933	-65.3586	0.0357804	0.126681	0.0154672	0.0951854	0.0361195	0.106534	0.0118461	0.0976328	0.0238043	0.00849898	0.0314714	0.185399	0.0111076	0.0344698	0.0899509	0.199431	0.10459	0.187454	0.625131	0.178236	0.0705912	6.44179	0.129601	0.00586522	0.0395886	8.892225
550400	-156.885	-91.0707	-65.8144	0.0496366	0.00252213	0.0827971	0.077138	0.0431167	0.0735228	0.0200028	0.103117	0.0821504	0.00383554	0.0660571	0.037942	0.0237667	0.0691888	0.0874512	0.209062	0.286573	0.0515694	0.00997859	0.0338851	0.00787262	9.4022	0.131173	0.0923248	0.124212	11.17109
550500	-153.111	-87.7653	-65.346	0.00308052	0.00749648	0.00790993	0.00290191	0.0578756	0.073231	0.0473417	0.0312292	0.0410726	0.0659711	0.000725912	0.215008	0.0381724	0.102367	0.164904	0.0198958	0.149432	0.0207717	0.156673	0.128044	0.00765385	7.24269	0.111417	0.0740478	0.0590818	8.828999
550600	-152.827	-88.3432	-64.4834	0.0274495	0.170265	0.0749999	0.03423	0.101849	0.0736499	0.00998197	0.0148291	0.0670767	0.00598672	0.00658935	0.00642552	0.0185755	0.0478071	0.0453601	0.0987161	0.105709	0.0301171	0.00522959	0.00993649	0.138609	3.10554	0.0951579	0.104772	0.117112	4.515975
550700	-153.108	-88.7619	-64.346	0.0127405	0.0919675	0.0326604	0.0207709	0.0144707	0.0283558	0.031193	0.016116	0.0737418	0.0448904	0.00830701	0.193247	0.00514763	0.0662753	0.195748	0.03435	0.0645737	0.254396	0.0690975	0.0712449	0.0283144	2.34449	0.0665466	0.0222413	0.0382593	3.829144
550800	-153.334	-88.8213	-64.5128	0.0054012	0.0336474	0.0653361	0.0255687	0.222042	0.0022098	0.0532272	0.100269	0.0298368	0.0359685	0.0316366	0.0676864	0.0990434	0.0227507	0.135655	0.126861	0.129407	0.0517854	0.0354201	0.024215	0.038178	3.14646	0.0578998	0.0777412	0.0448428	4.663091
550900	-169.122	-104.507	-64.6145	0.0403718	0.0160169	0.356515	0.0346446	0.101212	0.112262	0.202706	0.121995	0.0229795	0.158839	0.135502	0.176661	0.0500408	0.0140832	0.141246	0.00545997	0.320852	0.0508636	0.111114	0.0590417	0.0124795	2.69264	0.1144	0.0506807	0.0687479	5.171357
551000	-163.177	-98.6825	-64.4942	0.0387883	0.139211	0.0862504	0.00122093	0.0198338	0.0324782	0.00769475	0.309	0.0444059	0.0145654	0.121719	0.0204095	0.0556364	0.0772604	0.287976	0.0135065	0.492064	0.316364	0.116483	0.00894531	0.0439065	1.99512	0.118066	0.0680743	0.140961	4.569944
551100	-170.13	-105.659	-64.4712	0.0787325	0.00181533	0.0495952	0.276354	0.0446807	0.00848013	0.0205457	0.0243476	0.00690397	0.226027	0.0674887	0.169598	0.04358	0.196178	0.0496921	0.46604	0.81942	0.0179957	0.145669	0.00257047	0.0506309	1.44857	0.0109441	0.0368329	0.192516	4.455211
551200	-159.046	-93.4845	-65.5616	0.0962827	0.0356148	0.00152701	0.0148138	0.458146	0.0244881	0.0142283	0.0921971	0.154243	0.0262163	0.0227009	0.0482073	0.00972194	0.00745812	0.102758	0.0846613	0.356722	0.00224612	0.25555	0.0520583	0.158165	7.77678	0.008504	0.00462269	0.0991957	9.907105
551300	-151.172	-85.7866	-65.3858	0.0701227	0.0353452	0.0132462	0.00662254	0.118885	0.060967	0.0413568	0.151442	0.00576699	0.00582979	0.0296339	0.051416	0.0378101	0.0134052	0.0356432	0.0595598	0.16903	0.139063	0.00189898	0.0169651	0.0661627	7.61195	0.0165037	0.0210131	0.248268	9.027907
551400	-160.074	-94.4009	-65.6728	0.0431481	0.206168	0.0431367	0.00804762	0.0737483	0.112484	0.0613919	0.0191861	0.0472432	0.00918772	0.0259251	0.0226721	0.0302419	0.00351786	0.0170928	0.134821	0.073838	0.214961	0.0716321	0.0112057	0.023512	8.55207	0.100488	0.154503	0.402517	10.46274
551500	-162.346	-97.7471	-64.5984	0.107332	0.046389	0.197658	0.00758759	0.235199	0.0255267	0.0267196	0.152339	0.0208095	0.0390084	0.0285022	0.047002	0.0480263	0.00823564	0.02006	0.0683386	0.121187	0.0404356	0.197136	0.264655	0.00643194	3.2855	0.0206785	0.0134921	0.0629421	5.091187
551600	-153.61	-89.4344	-64.1757	0.0129907	0.0299887	0.0981961	0.0684781	0.0331582	0.00223916	0.0119136	0.0182401	0.0769144	0.0312322	0.00812215	0.0518503	0.0737824	0.0330889	0.184617	0.136741	0.236523	0.089095	0.0510988	0.227245	0.0873332	1.2304	0.0656433	0.0619116	0.0565625	2.977365
551700	-163.516	-97.2473	-66.2689	0.0579853	0.0498786	0.0699613	0.000919993	0.0640004	0.0598987	0.0389821	0.0881178	0.264665	0.011325	0.0527939	0.00836005	0.0755798	0.0111905	0.24235	0.166611	0.22972	0.145199	0.194521	0.0735692	0.097873	11.0182	0.288656	0.00205067	0.130949	13.44333
551800	-164.102	-99.2714	-64.8309	0.0311085	0.10133	0.0153973	0.0135182	0.00535631	0.190914	0.0783687	0.00898855	0.116949	0.0191985	0.0782053	0.0658211	0.0229756	0.0017727	0.101815	0.269299	0.225675	0.153528	0.060019	0.0535134	0.0260483	3.53844	0.38785	0.150689	0.536537	6.253314
551900	-154.116	-89.8756	-64.2401	0.062487	0.0553986	0.00833134	0.0119131	0.0212325	0.0246199	0.124115	0.035703	0.0111315	0.0675219	0.0851426	0.0597504	0.00263286	0.011746	0.00515864	0.136881	0.130404	0.106667	0.0151158	0.000846767	0.0637929	2.07764	0.0194343	0.100713	0.0609998	3.299373
552000	-154.622	-90.385	-64.237	0.103231	0.0443476	0.0240579	0.0310303	0.0851783	0.0656835	0.0128341	0.0918474	0.00974059	0.00667524	0.138614	0.100442	0.0723687	0.0488922	0.153456	0.04481	0.108745	0.169399	0.0721764	0.0107482	0.0106625	1.64431	0.0223443	0.141751	0.0705169	3.283867
552100	-163.483	-99.2037	-64.2791	0.0473166	0.0502907	0.0209722	0.00837032	0.0797101	0.0821959	0.102003	0.0533645	0.0298643	0.00792204	0.235816	0.0116469	0.0102099	0.0359276	0.123872	0.207622	0.0760097	0.107356	0.71234	0.185996	0.0527034	1.05413	0.0248995	0.0952483	0.0787949	3.494585
552200	-150.625	-86.4057	-64.2197	0.0222365	0.00629542	0.0922954	0.00965396	0.155995	0.0405178	0.0152363	0.000998065	0.057932	0.0299605	0.0729358	0.00853796	0.0598373	0.000297033	0.0767416	0.0242239	0.0365563	0.0366093	0.0132878	0.139634	0.00337806	1.9087	0.19941	0.0456933	0.14038	3.197345
552300	-164.829	-100.105	-64.7248	0.0418499	0.068093	0.0366121	0.0880278	0.310277	0.0300684	0.0737918	0.069694	0.0600263	0.0446169	0.0410712	0.0127162	0.0954899	0.017107	0.0320903	0.0142406	0.20411	0.0148512	0.165188	0.0859532	0.0891175	3.69735	0.277044	0.114535	0.0393023	5.723228
552400	-155.356	-91.0915	-64.2642	0.0287554	0.0475778	0.000334422	0.00252047	0.140459	0.0809255	0.0202253	0.152272	0.0473537	0.00609271	0.0259485	0.239557	0.0159715	0.00451365	0.111145	0.0773027	0.0656951	0.058897	0.331474	0.0683101	0.00111451	1.53776	0.117424	0.104892	0.133596	3.420114
552500	-157.495	-93.0277	-64.4668	0.0319382	0.0207896	0.0395416	0.0151754	0.153714	0.0718275	0.0281924	0.023256	0.111475	0.00767634	0.0903924	0.00542928	0.0253782	0.0436117	0.203111	0.0671959	0.28236	0.292782	0.371225	0.0215513	0.0348883	2.20257	0.0247611	0.145624	0.118504	4.432967
552600	-167.581	-101.868	-65.7138	0.00645333	0.129455	0.015862	0.0262192	3.9319	0.054161	0.0226313	0.116558	0.0503995	0.013121	0.0568929	0.0477963	0.132858	0.0200825	0.101071	0.114967	0.290013	0.168303	0.00382026	0.0106158	0.191818	3.26368	1.7339	0.0390088	0.126226	10.66782
552700	-160.292	-95.065	-65.2271	0.0372718	0.0271454	0.241859	0.0618487	0.131864	0.00322663	0.0761638	0.000299075	0.0888867	0.00703275	0.0383064	0.0658063	0.120041	0.0311838	0.150775	0.133389	0.0580878	0.218518	0.0589428	0.00462635	0.0341388	6.1064	0.00827218	0.00477858	0.525464	8.234332
552800	-165.775	-101.489	-64.2856	0.0386034	0.0846121	0.0526231	0.190219	0.110678	0.0133559	0.0875541	0.287475	0.0228652	0.0410203	1.14205e-05	0.0247508	0.0611442	0.178977	0.0592886	0.0403114	0.198701	0.0810582	0.424182	0.0432644	0.115561	1.13749	0.0544067	0.0526711	0.126295	3.52712
552900	-158.171	-93.6699	-64.5008	0.004496	0.0141369	0.070819	0.0826806	0.0921293	0.14769	0.0234333	0.0569154	0.130429	0.0354901	0.17707	0.00943693	0.0127608	0.0157418	0.427414	0.029282	0.101371	0.1025	0.00621391	0.0561944	0.069335	2.59309	0.00868133	0.238103	0.0976068	4.60302
553000	-153.097	-88.4368	-64.6598	0.0028631	0.0764849	0.00671194	0.0289352	0.190497	0.0432543	0.00836887	0.0814261	0.0184326	0.0231026	0.0415849	0.0958754	0.0240575	0.0337982	0.215727	0.283247	0.080074	0.0620837	0.0261378	0.00224434	0.0788739	3.6111	0.0472317	0.06738	0.248553	5.39805
553100	-158.913	-94.2114	-64.7013	0.149589	0.15536	0.0185852	0.0179959	0.0116748	0.149518	0.0455469	0.0714973	0.0644873	0.0518236	0.071921	0.08723	0.00529225	0.139449	0.13542	0.074429	0.0418251	0.0455854	0.0542	0.0036567	0.0415694	3.85899	0.0505135	0.140258	0.118854	5.605271
553200	-155.07	-87.2309	-67.8389	0.121547	0.0176821	0.035221	0.0210756	0.0417807	0.0230723	0.0115218	0.0515753	0.0296719	0.00420821	0.0364867	0.00383836	0.0637703	0.0306118	0.24946	0.0713145	0.0972264	0.0311968	0.0583962	0.0380438	0.0288632	19.6301	0.129087	0.113858	0.353974	21.2936
553300	-168.585	-103.385	-65.1994	0.0949823	0.0276958	0.0716702	0.0480383	0.384765	0.378782	0.0879609	0.100709	0.021169	0.0357163	0.135259	0.00703646	0.0209133	0.00215903	0.453434	0.160682	0.085995	0.0453222	0.0456651	0.154966	0.0282093	5.02621	0.53802	0.0178644	0.122907	8.096132
553400	-167.354	-99.3935	-67.9601	0.0114241	0.000265573	0.0588145	0.0413951	0.0114289	0.0370722	0.176907	0.0947772	0.0222557	0.0224016	0.0446159	0.114709	0.00485749	0.0843568	0.0742775	0.412024	0.0876299	0.29085	0.0872697	0.0391653	0.275285	19.4644	0.0729266	0.149049	0.221477	21.89959
553500	-159.894	-94.9354	-64.9589	0.00630834	0.00424026	0.0530059	0.0161154	0.0664215	0.223241	0.0901004	0.0069057	0.0640145	0.156721	0.013231	0.0109542	0.0137108	0.0297973	0.221538	0.0434802	0.321233	0.171164	0.0484917	0.308995	0.00643632	4.58766	0.0834712	0.290459	0.0560143	6.893706
553600	-151.484	-85.1493	-66.3349	0.011142	0.00831768	0.0323231	0.0157774	0.159529	0.019253	0.053707	0.0515692	0.0626686	0.08241	0.0357183	0.0824296	0.00288391	0.0387686	0.177825	0.0325435	0.0583	0.0620913	0.0091614	0.01274	0.0134436	12.3918	0.0371305	0.100494	0.221578	13.77361
553700	-164.83	-99.1996	-65.6307	0.0757485	0.112624	0.0863502	0.197142	0.0179227	0.0393593	0.00257749	0.245311	0.0854581	0.024682	0.0198244	0.0631783	0.00211738	0.130107	0.107788	0.251648	0.128482	0.0058885	0.0561079	0.100888	0.0413899	8.20105	0.0249262	0.179864	0.0518441	10.25228
553800	-170.045	-102.879	-67.1661	0.106299	0.0329081	0.0129849	0.0548993	0.00378822	0.0465591	0.0954666	0.0928975	0.0271307	0.0782391	0.0360066	0.0369697	0.062942	0.153489	0.388396	0.0814663	2.88816	0.0574514	0.287345	0.0940834	0.0051743	12.967	0.204197	0.0283864	0.0874737	17.92973
553900	-155.352	-89.814	-65.5378	0.00348334	0.0461487	0.116121	0.00730354	0.0171132	6.06524e-06	0.0227884	0.0319194	0.0956233	0.159393	0.00494735	0.00105625	0.0552728	0.0154279	0.0382493	0.275099	0.155857	0.0401357	0.0661687	0.134123	0.0465954	8.32965	0.000510349	0.0495901	0.0753427	9.787929
554000	-156.273	-91.2536	-65.0194	0.0398998	0.0329815	0.0241998	0.0298551	0.0814542	0.053337	0.176445	0.0321975	0.0804698	0.0651479	0.0112701	0.0434989	0.0380683	0.0297133	0.0709627	0.0599679	0.172124	0.142216	0.0599962	0.0206647	0.281425	5.3147	0.00573788	0.197221	0.132665	7.196217
554100	-157.89	-92.4417	-65.4486	0.046928	0.00467173	0.00642747	0.0254005	0.188881	0.190062	0.0035201	0.256599	0.0162624	0.00985553	0.0322823	0.0688611	0.0269061	0.0136847	0.210045	0.20718	0.238127	0.0966637	0.106188	0.114625	0.0370555	7.31162	0.0216927	0.084013	0.0243986	9.341949
554200	-162.924	-98.1668	-64.7569	0.0590055	0.0050848	0.0021637	0.0232332	0.0293995	0.149926	0.0191435	0.0535492	0.07884	0.0398985	0.0153953	0.456613	0.0546492	0.026512	0.103029	0.0104946	0.464399	0.148112	0.0630727	0.118075	0.0614883	3.38176	0.0801742	0.0147663	0.42495	5.883731
554300	-163.137	-98.6075	-64.5294	0.00618711	0.0392698	0.0515665	0.0439643	0.227084	0.236506	0.0242443	0.0250074	0.0621594	0.103972	0.0440497	0.244627	0.00303571	0.00854976	0.112448	0.255644	0.0344338	0.22046	0.157871	0.0766862	0.1425	2.39071	0.0199643	0.0283396	0.186946	4.746222
554400	-160.539	-95.9897	-64.5493	0.0145466	0.054001	0.22408	0.117085	0.0617001	0.0160009	0.0201058	0.0685911	0.00302357	0.0681199	0.111725	0.0232356	0.162386	0.0558514	0.169565	0.140329	0.0806945	0.0254044	0.0199341	0.0310285	0.0883181	2.7381	0.0568217	0.127358	0.367245	4.845248
554500	-155.573	-90.4136	-65.1594	0.128492	0.0217561	0.0348853	0.00331053	0.0502377	0.0272094	0.030792	0.0407476	0.0319619	0.000693606	0.0201422	0.0866823	0.04994	0.0414277	0.108063	0.00904892	0.226451	0.283653	0.149512	0.0576981	0.0485898	6.30723	0.0946789	0.00795535	0.0347916	7.895951
554600	-175.722	-111.09	-64.6321	0.00772081	0.116767	0.0317383	0.0509654	0.0159835	0.0421916	0.0825888	0.0462453	0.057395	0.0103086	0.00503727	0.788519	0.034857	0.0376869	0.121804	0.0753024	0.168077	0.054375	0.056994	0.33501	0.0665326	2.038	0.347595	0.299547	0.368449	5.259695
554700	-157.305	-91.598	-65.7074	0.00744234	0.155111	0.0639649	0.0433624	0.0635548	0.048358	0.0434538	0.0665084	0.031863	0.00561647	0.217497	0.0991186	0.0164115	0.00956004	0.00655717	0.11274	0.0974286	0.116424	0.0560468	0.011084	0.0600966	9.11643	0.0664833	0.0718059	0.0489613	10.63588
554800	-145.27	-80.4986	-64.7712	0.0797086	0.0440534	0.0279791	0.0145244	0.0249139	0.000531697	0.00669834	0.0173776	0.0677752	0.0342415	0.0364265	0.00618313	0.00852922	1.88701e-05	0.133216	0.0358622	0.0842859	0.102959	0.0967665	0.00752573	0.0404019	4.77107	0.0640591	0.0724078	0.177249	5.954764
554900	-159.017	-92.6751	-66.3422	0.0040137	0.0167439	0.124197	0.016092	0.0527957	0.129021	0.0686405	0.0380443	0.0748265	0.00816512	0.182448	0.024396	0.00585671	0.0390607	0.308514	0.205609	0.00710165	0.0182318	0.084937	0.0621773	0.0425455	11.972	0.0114446	0.194988	0.117988	13.80985
555000	-161.343	-97.0333	-64.3101	0.0799349	0.00949637	0.00627669	0.143062	0.0869218	0.00933834	0.108528	0.0641412	0.00377444	0.0290418	0.0488916	0.209318	0.0308737	0.124628	0.115739	0.0943066	0.220457	0.0132454	0.00566252	0.242852	0.0430666	1.64047	0.0765236	0.0283246	0.214431	3.649306
555100	-159.99	-95.2012	-64.7887	0.0041911	0.00208285	0.0574533	0.0151071	0.0808332	0.0351581	0.0587909	0.0365163	0.0395851	0.0216399	0.0659419	0.013973	0.0174827	0.0420235	0.118114	0.255777	0.464299	0.00243203	0.19751	0.124346	0.182154	3.62296	0.0153073	0.483082	0.0857232	6.042483
555200	-156.647	-91.502	-65.1454	0.106234	0.00697094	0.0168779	0.018212	0.0588452	0.189424	0.0164412	0.00388929	0.0337198	0.0733446	0.0266697	0.0696329	0.132955	0.0822074	0.0574612	0.0201438	0.126608	0.130565	0.0356952	0.0106159	0.00755616	6.31993	0.126864	0.099744	0.0553233	7.825929
555300	-155.399	-90.6895	-64.7095	0.0258651	0.00466636	0.000494535	0.0355011	0.163053	0.0687754	0.0886695	0.0176322	0.0823338	0.0013586	0.064855	0.021652	0.00566661	0.0135639	0.337494	0.0388226	0.204352	0.0633175	0.0277972	0.033648	0.0583996	3.56851	0.259989	0.317276	0.143019	5.64671
555400	-185.082	-115.816	-69.2658	0.00795659	0.200533	0.0289685	0.0140232	4.34604	0.301797	0.0548943	0.052653	0.0403362	0.0857818	0.0647241	0.0464609	0.0829891	0.0601497	0.101749	0.000601535	5.22739	0.00367947	0.0263042	0.123194	0.026135	8.85691	7.57872	1.08403	0.0121401	28.42816
555500	-161.178	-94.8308	-66.3474	0.0284967	0.0640999	0.00284493	0.00190018	0.051213	0.133715	0.067448	0.131439	0.0537948	0.0869057	0.0869497	0.0758733	0.0206218	0.126864	0.0765477	0.115906	0.380202	0.116999	0.0339412	0.0363298	0.108145	11.6989	0.119303	0.0609031	0.156623	13.83601
555600	-169.839	-104.454	-65.3852	0.00953339	0.0214314	0.187048	0.032323	0.0520287	0.00107279	0.293835	0.0404809	0.0605607	0.00688888	0.0594803	0.0620721	0.0748644	0.0042419	0.279296	0.106881	1.13227	0.326108	0.318062	0.0664519	0.0015952	5.46911	0.106718	0.129949	0.18251	9.024805
555700	-166.427	-99.0236	-67.4038	0.100578	0.0597123	0.0506961	0.178347	0.0319046	0.0264464	0.00672421	0.0386011	0.146503	0.0709465	0.0962976	0.00175153	0.0752543	0.110058	0.138907	0.0523887	0.411208	0.0455069	0.115608	0.254509	0.00481583	16.6455	0.00916626	0.214461	0.232119	19.118
555800	-161.696	-97.442	-64.2542	0.0387873	0.103055	0.0259042	0.0921293	0.0108243	0.0429298	0.00529451	0.251114	0.102582	0.0280148	0.0311217	0.0359351	0.0360642	0.0181198	0.108987	0.00513163	0.209773	0.135158	0.341638	0.0193917	0.102888	1.30801	0.12904	0.0759357	0.11214	3.369966
555900	-154.661	-89.4151	-65.2462	0.0102821	0.0293921	0.0452198	0.00527792	0.0324443	0.100324	0.0174886	0.0881981	0.0421769	0.084419	0.0094505	0.0302623	0.00879068	0.00558761	0.10095	0.0736353	0.346837	0.0360488	0.254132	0.110004	0.179885	6.4668	0.152906	0.00750521	0.0921667	8.330184
556000	-158.395	-93.7688	-64.6265	0.0385504	0.0520203	0.0132433	0.0316344	0.0736966	0.101842	0.0155752	0.0441604	0.0942393	0.0539726	0.0776906	0.0461395	0.0436822	0.114004	0.161082	0.111015	0.199388	0.0957109	0.00527763	0.0245893	0.225911	3.07031	0.0285754	0.0640611	0.445065	5.231432
556100	-157.163	-92.3028	-64.8604	0.0392882	0.0602969	0.0563505	0.0845014	0.0672548	0.029951	0.0570593	0.0631429	0.0321408	0.189517	0.0414201	0.0208096	0.0664574	0.0621924	0.0685922	0.0789607	0.121461	0.0259857	0.0602334	0.105398	0.00526235	4.88275	0.0282629	0.0832414	0.0703881	6.400914
556200	-176.414	-110.538	-65.8762	0.0631525	0.0125003	0.0544035	0.0393709	0.393736	0.0561817	0.175918	0.0710748	0.0137931	0.175961	0.0367105	0.00709871	0.0870904	0.0595787	0.481639	0.0572472	0.220797	0.144963	0.14903	1.12132	3.20865	4.50845	0.0736054	0.0712813	0.196662	11.48021
556300	-156.037	-90.1779	-65.8588	0.0368732	0.000271258	0.0052069	0.0215746	0.0264767	0.0643076	0.00590058	0.190739	0.115313	0.208883	0.0401225	0.0428873	0.0209742	0.0140715	0.120375	0.0365973	0.423853	0.0729924	0.0363635	0.0945417	0.0222466	9.66577	0.0621389	0.0241835	0.0400827	11.39274
556400	-163.988	-97.2467	-66.7413	0.0753322	0.0126876	0.0755901	0.102707	0.0137528	0.046737	0.0582967	0.0251114	0.0749004	0.129393	0.204586	0.0860795	0.114496	0.0893701	0.234442	0.238506	0.0963883	0.0682188	0.0391554	0.00758981	0.0148575	13.7534	0.0477577	0.0119441	0.184144	15.80545
556500	-156.92	-92.7848	-64.1355	0.0274332	0.035818	0.000179511	0.0581834	0.0430965	0.168752	0.0421798	0.0651095	0.00830154	0.021177	0.154812	0.142821	0.0243573	0.046038	0.0400295	0.0218337	0.0925166	0.120288	0.165303	0.0347242	0.0214482	1.05092	0.077591	0.105269	0.208208	2.776385
556600	-154.668	-88.3739	-66.2946	0.00244468	0.00688527	0.022969	0.146893	0.0360348	0.0500617	0.0402051	0.0290019	0.0766656	0.101748	0.00733523	0.0481361	0.00802912	0.0680553	0.263115	0.0485766	0.384462	0.0681877	0.0553349	0.0229719	0.0806603	11.7615	0.0606243	0.0516652	0.130614	13.57213
556700	-154.398	-89.3784	-65.02	0.0366941	0.0484242	0.00738292	0.000534308	0.00201357	0.0968047	0.0201145	0.0165959	0.0930082	0.135027	0.0229096	0.0777924	0.0159269	0.0588324	0.139214	0.135375	0.0991189	0.282144	0.0769102	0.0413794	0.0323809	5.40976	0.139647	0.109877	0.101104	7.198975
556800	-166.162	-98.3657	-67.7961	0.0206398	0.061156	0.0404666	0.0519222	0.050211	0.0533141	0.150819	0.13082	0.021862	0.175107	0.440542	0.112175	0.0255135	0.0142694	0.238074	0.0611736	0.179846	0.0439177	0.0698914	0.140689	0.0516417	18.728	0.00023508	0.0866095	0.130344	21.07926
556900	-158.126	-93.4847	-64.6411	0.0846092	0.147355	0.00637444	0.0130307	0.0486443	0.01616	0.105133	0.0135264	0.0261003	0.0433868	0.179871	0.00220968	0.0116403	0.0206774	0.190859	0.0734804	0.0549808	0.141938	0.00272548	0.124959	0.0163144	3.52571	0.109269	0.213152	0.132201	5.304307
557000	-163.913	-99.6234	-64.2894	0.218415	0.143727	0.0346743	0.0340337	0.0805729	0.005581	0.156551	0.0224359	0.0403541	0.0191898	0.00694562	0.0104131	0.0207987	0.0771738	0.13055	0.215648	0.226779	0.244478	0.0501421	0.0743803	0.106699	1.23372	0.124406	0.218979	0.0492569	3.545905
557100	-154.896	-90.0491	-64.8468	0.168318	0.00701557	0.108638	0.111588	0.0868911	0.0562367	0.0167681	0.00312401	0.0257601	0.00397438	0.018011	0.0604793	0.0328003	0.018026	0.345004	0.0667493	0.0826512	0.0511743	0.0180309	0.0395344	0.0231864	4.8002	0.023667	0.143946	0.0214277	6.3332
557200	-163.418	-99.0148	-64.4033	0.15426	0.0297191	0.0442609	0.207174	0.412236	0.0161148	0.133074	0.0216385	0.0256802	0.0380537	0.0204891	0.0494079	0.0253387	0.0179011	0.264675	0.159315	0.118535	0.0560346	0.111565	0.0601999	0.038918	1.76872	0.00729913	0.158091	0.176647	4.115346
557300	-163.524	-98.2001	-65.3241	0.0176541	0.00810063	0.050116	0.0457995	0.506995	0.107959	0.175728	0.00249111	0.207495	0.00021421	0.0105921	0.0520575	0.0312478	0.110035	0.139005	0.135533	0.194811	0.143233	0.00426151	0.0285717	0.267151	6.23319	0.000394722	0.0187697	0.228038	8.719445
557400	-170.483	-106.189	-64.2945	0.0590866	0.0606967	0.0123051	0.0379852	0.415971	0.0773526	0.0218525	0.132696	0.169744	0.0186387	0.0435747	0.121495	0.00360513	0.0923559	0.0823039	0.00684141	0.940288	0.0543308	0.0569192	0.120371	0.05969	0.403285	0.413804	0.096387	0.0701124	3.571693
557500	-152.538	-87.5033	-65.0346	0.00802892	0.134067	0.0845725	0.0199013	0.0237403	0.0194183	0.116015	0.0110193	0.00690863	0.0144851	0.0293777	0.0119245	0.0573378	0.00139668	0.318498	0.0660397	0.253039	0.0387466	0.177181	0.0124636	0.0885833	5.51349	0.0635299	0.0384745	0.163926	7.272167
557600	-163.645	-98.7168	-64.9287	0.0386948	0.0243644	0.0608194	0.039532	0.0470948	0.0662475	0.00648151	0.282832	0.018266	0.0259355	0.1377	0.120563	0.237887	0.266424	0.0552505	0.0313812	0.269444	0.0119378	0.126571	0.0022738	0.0570881	4.57068	0.00628637	0.0479012	0.190822	6.742481
557700	-161.042	-94.3766	-66.6658	0.0487261	0.0171416	0.0430245	0.0973981	0.0498928	0.149843	0.00279612	0.0311011	0.0758179	0.0231455	0.102619	0.0209268	0.266537	0.0267243	0.116985	0.0402626	0.335918	0.0625323	0.0824963	0.0828659	0.0564685	13.4362	0.0822187	0.027166	0.149394	15.4282
557800	-155.439	-91.1825	-64.2567	0.0113312	0.0816834	0.0312637	0.0148422	0.0371087	0.171884	0.0289304	0.0497506	0.186057	0.00499155	0.0499364	0.00557343	0.00834324	0.00874769	0.115744	0.172565	0.365745	0.120654	0.102911	0.0718804	0.0183117	1.5804	0.00659109	0.0505893	0.0867047	3.382539
557900	-164.883	-98.4777	-66.4054	0.0188982	0.0100219	0.098836	0.00583434	0.0476268	0.0630152	0.0897176	0.0747155	0.0611575	0.0966391	0.227192	0.0288985	0.0182217	0.0545479	0.0689607	0.0701221	0.0742878	0.0689103	0.240985	0.110187	0.205803	11.8968	0.173988	0.136233	0.18445	14.1261
558000	-156.722	-92.2734	-64.4483	0.0332127	0.00513654	0.0750659	0.0284466	0.0483894	0.062869	0.00301084	0.0611184	0.0737648	0.130435	0.0889021	0.136956	0.0213681	0.0081514	0.0900714	0.0403252	0.0474176	0.0670857	0.122113	0.0142579	0.144229	2.48427	0.0117286	0.275184	0.266878	4.340386
558100	-155.763	-91.0923	-64.6705	0.0372681	0.0766019	0.109748	0.0190048	0.0882682	0.0243785	0.0207008	0.0302165	0.0111659	0.0434935	0.171345	0.0181047	0.00501383	0.166002	0.247274	0.00805363	0.088791	0.0876816	0.164973	0.0128438	0.0983484	3.67172	0.0102178	0.0281385	0.211977	5.451328
558200	-160.343	-96.2826	-64.0606	0.0457904	0.0446918	0.184433	0.105042	0.00600106	0.00253185	0.0402089	0.0289462	0.0451894	0.00896295	0.0375284	0.149803	0.0247768	0.0204938	0.00872087	0.202858	0.367103	0.0187235	0.0660348	0.0262166	0.0282951	0.610518	0.0230801	0.0915517	0.214366	2.401867
558300	-159.027	-93.3156	-65.7111	0.0300197	0.0366228	0.0401447	0.00347886	0.0448441	0.22806	0.0476948	0.0732721	0.0448976	0.184396	0.136571	0.00885416	0.0218429	0.0419845	0.0441889	0.0059682	0.255735	0.0887472	0.0147218	0.0427594	0.199149	8.8184	0.0375697	0.00180001	0.202899	10.65463
558400	-161.815	-94.6716	-67.1438	0.167468	0.0381024	0.0490487	0.0330007	0.0507653	0.00594196	0.0514272	0.0654895	0.0114896	0.0957433	0.178836	0.235149	0.021066	0.0413403	0.133408	0.0306013	0.0710379	0.115923	0.126059	0.0423807	0.129153	15.8666	0.022573	0.134146	0.101244	17.818
558500	-157.39	-92.6058	-64.7837	0.0152032	0.00653159	0.222476	0.104464	0.0634034	0.010418	0.19239	0.0188986	0.0108896	0.0656474	0.0397932	0.0953806	0.0130064	0.0159248	0.09519	0.0316444	0.334099	0.0741466	0.0689791	0.146989	0.0518904	4.09171	0.0219326	0.134	0.0927203	6.017728
558600	-156.747	-91.8379	-64.9087	0.0950443	0.0466317	0.0456369	0.0188444	0.0251692	0.110979	0.0477926	0.0457039	0.143824	0.0146913	0.0463511	0.0110138	0.107705	0.0497089	0.0861025	0.0106558	0.074785	0.0714862	0.0328312	0.065077	0.0295474	5.06669	0.0618067	0.221234	0.113372	6.64268
558700	-157.975	-93.255	-64.72	0.0570041	0.0147597	0.045075	0.00431359	0.0240011	0.0145468	0.0231148	0.0411731	0.0404469	0.0863629	0.0566716	0.0386604	0.0701909	0.0421924	0.256841	0.0115921	0.300441	0.0455927	0.0678767	0.0414192	0.0550885	3.47205	0.137866	0.488823	0.26298	5.699081
558800	-160.925	-96.5945	-64.3305	0.132136	0.254521	0.0714955	0.0492821	0.0894753	0.0107443	0.00699056	0.0449215	0.237737	0.0686895	0.0263459	0.0972358	0.000192911	0.035243	0.124023	0.00983512	0.342358	0.0441691	0.0968304	0.0522866	0.022487	1.60323	0.0110463	0.152439	0.167656	3.751367
558900	-159.11	-94.8342	-64.2758	0.00857289	0.0334787	0.00318199	0.0412284	0.232481	0.109796	0.0633483	0.0227177	0.102927	0.0146308	0.00961865	0.145061	0.0120219	0.0205299	0.147095	0.167042	0.138179	0.149002	0.403905	0.0246607	0.0235706	1.29784	0.0540651	0.177518	0.0754942	3.477964
559000	-155.652	-91.4196	-64.2322	0.101612	0.0272768	0.00961522	0.00649052	0.108261	0.0735404	0.0137042	0.0274398	0.0912131	0.019841	0.17103	0.0365443	0.0235446	0.0133841	0.0866245	0.0503577	0.124631	0.0940454	0.140832	0.0907895	0.109986	1.42054	0.174416	0.0637518	0.180676	3.26015
559100	-162.784	-97.0558	-65.7278	0.045711	0.00152593	0.0405204	0.0782861	0.0356812	0.0473834	0.0341243	0.0866323	0.121755	0.0522321	0.0883904	0.036118	0.0181798	0.0188886	0.140517	0.244687	0.529016	0.174377	0.206761	0.000278791	0.00920669	8.28195	0.02363	0.282444	0.139778	10.73808
559200	-155.898	-91.6648	-64.2333	0.0548255	0.00296959	0.018554	0.0599631	0.0550287	0.00845118	0.157897	0.0598286	0.034776	0.00248008	0.012404	0.000701699	0.0338184	0.0243668	0.169146	0.107541	0.153398	0.0988916	0.228057	0.0913618	0.0178017	1.21705	0.328493	0.268393	0.0595304	3.265729
559300	-150.263	-84.2393	-66.0236	0.0498948	0.0324215	0.00630094	0.00546542	0.00244229	0.0210165	0.0477049	0.00589949	0.0710195	0.123471	0.0143813	0.0921196	0.0130722	0.0158334	0.128602	0.182835	0.0603	0.0654868	0.0299356	0.0665273	0.0446923	10.9257	0.0716921	0.0691865	0.0709877	12.21698
559400	-152.319	-87.5338	-64.785	0.0258255	0.0238415	0.117563	0.0627614	0.0177169	0.114369	0.0376319	0.0464727	0.0522483	0.00894623	0.0559365	0.00682388	0.00116741	0.0148205	0.108436	0.178087	0.193449	0.102497	0.102962	0.0873916	0.0700731	4.41933	0.00585318	0.0466485	0.123265	6.024116
559500	-169.543	-104.302	-65.2413	0.24081	0.132097	0.0471323	0.0313594	0.167994	0.0517464	0.0400217	0.15744	0.0257765	0.105347	0.00665629	0.000784508	0.0371482	0.0287523	0.306277	0.150866	0.160843	0.176486	0.383688	0.0513648	0.235238	5.37161	0.231015	0.0198326	0.145366	8.305649
559600	-178.382	-110.263	-68.1191	0.051384	0.0193363	0.00939294	0.0944104	6.29685	0.100004	0.191973	0.146103	0.0655989	0.333687	0.0551116	0.210041	0.0771544	0.018808	0.0490753	0.089833	0.131419	0.278664	0.0106085	0.0307049	0.0175163	4.47201	9.79575	0.0224365	0.12672	22.6946
559700	-153.291	-88.2523	-65.0384	0.0567224	0.00151187	0.0256951	0.0307791	0.0311415	0.0878038	0.0318778	0.00630148	0.109164	0.0643836	0.0027527	0.0302543	0.000603627	0.141459	0.161377	0.116344	0.217542	0.0708373	0.0370781	0.19522	0.0132991	5.69328	0.0763395	0.0403394	0.0491278	7.291233
559800	-180.618	-112.903	-67.7144	0.0881522	0.00730279	0.1207	0.0825255	0.0741451	1.1428	0.17409	0.0145238	0.0276693	0.0284495	0.0891661	0.051919	0.0821508	0.000770535	0.154924	0.156835	2.14403	0.0873703	0.0662718	0.0403559	0.0601159	15.5803	0.121546	0.071601	0.203179	20.67086
559900	-157.528	-93.0815	-64.4464	0.0478325	0.0165497	0.0969644	0.221363	0.00925984	7.71476e-05	0.113897	0.0266975	0.050801	0.0150259	0.032711	0.0558986	0.00203184	0.0470776	0.391358	0.0779371	0.108069	0.111532	0.239797	0.00621895	0.0492233	2.23934	0.0470508	0.0473216	0.277152	4.331189
560000	-149.288	-84.5001	-64.7882	0.0124295	0.049358	0.0341891	0.057851	0.0367173	0.0915598	0.158276	0.0177446	0.0126391	0.0116625	0.0100157	0.0142027	0.0169239	0.0124528	0.154114	0.147211	0.1146	0.145856	0.0217364	0.007322	0.0785715	4.73635	0.000523599	0.0221601	0.0756976	6.040168
560100	-169.355	-100.123	-69.2326	0.0422045	0.131806	0.0114642	0.00623886	12.1078	0.0239118	0.0535959	0.0264419	0.0648395	0.0381613	0.113065	0.0358065	0.00433478	0.0494118	0.183383	0.185436	0.0532549	0.243785	0.107011	0.00469078	0.0493387	1.44341	13.1048	0.054772	0.123055	28.26203
560200	-150.458	-84.5742	-65.8835	0.0262126	0.132371	0.0602009	0.00270191	0.0727169	0.0053746	0.0237038	0.0310426	0.0684806	0.00733656	0.000820038	0.112871	0.0824029	0.0108722	0.0871112	0.0425781	0.0576806	0.0155872	0.084395	0.00758407	0.0572977	10.3595	0.0327336	0.0591395	0.0755805	11.51634
560300	-179.939	-111.268	-68.6709	0.11084	0.0996531	0.0510158	0.061982	3.91673	0.0161777	0.0488701	0.0765595	0.308824	0.022221	0.0261115	0.0245199	0.0861122	0.0395543	0.0471481	0.168613	0.201198	0.19216	0.0639411	0.13687	0.0386435	6.25743	12.9276	0.432736	0.0982177	25.45372
560400	-154.687	-90.2479	-64.4394	0.00140155	0.0103201	0.0341461	0.00661232	0.082345	0.010551	0.0801732	0.0822288	0.00496961	0.137293	0.0885994	0.0233712	0.049857	0.00298653	0.195304	0.181923	0.186537	0.027487	0.095621	0.0381861	0.0834284	2.42764	0.017951	0.334409	0.0925319	4.29587
560500	-157.849	-92.4889	-65.3603	0.0782745	0.106995	0.000653817	0.0468788	0.0294914	0.00842654	0.00361548	0.0389771	0.0686799	0.0938884	0.167401	0.00132201	0.141701	0.000484952	0.106449	0.0738145	0.0779441	0.134979	0.0671641	0.00590937	0.0639862	6.95082	0.131665	0.159212	0.341656	8.900385
560600	-167.313	-100.528	-66.7847	0.0655258	0.00800236	0.178196	0.0595715	0.129349	0.0598901	0.101419	0.0208703	0.023246	0.0346151	0.073127	0.000385458	0.0312459	0.0249374	0.285987	0.231012	0.378369	0.00427183	0.0697337	0.127456	0.105659	12.9642	0.00708707	0.00519687	1.03317	16.02248
560700	-156.442	-90.9217	-65.5207	0.0535816	0.0715077	0.00997634	0.0351059	0.115534	0.218483	0.0442722	0.0747338	0.0441968	0.00157146	0.0510398	0.0244892	0.00583921	0.0563875	0.26671	0.065694	0.0818536	0.0588098	0.0362551	0.0584368	0.0757348	8.19652	0.0113269	0.0331748	0.0113947	9.702631
560800	-161.897	-97.5501	-64.3465	0.199044	0.027826	0.120359	0.100062	0.0490125	0.0301568	0.0633703	0.00827836	0.0624692	0.00665109	0.0192745	0.316859	0.0173168	0.0706897	0.069656	0.146012	0.277909	0.104786	0.0349442	0.231934	0.000952552	1.68308	0.00789118	0.0776026	0.10512	3.83126
560900	-191.305	-121.312	-69.9932	0.0317899	0.0222011	0.0203045	0.101025	5.16587	10.6772	0.110954	0.0266826	0.106633	0.0520778	0.07315	0.0959097	0.039497	0.0051547	0.0627143	0.0662704	0.0377065	0.174153	0.558566	0.219643	0.106579	9.17766	0.557242	3.97248	0.603581	32.06502
561000	-164.668	-99.0844	-65.5838	0.0114644	0.0101185	0.0449933	0.0819736	0.0548637	0.135327	0.0113772	0.0187006	0.0639921	0.00498337	0.0586954	0.0539241	0.0999267	0.0913087	0.116674	0.560419	0.126034	0.197576	0.000574329	0.00830183	0.136377	7.41932	0.0134368	0.245119	0.452504	10.01798
561100	-159.695	-94.8227	-64.8725	0.0276454	0.0212097	0.0121758	0.0292585	0.085532	0.0408256	0.0343642	0.0572345	0.0231213	0.0645928	0.204173	0.117572	0.0117175	0.0563032	0.0754319	0.0585203	0.705324	0.220136	0.0296648	0.103237	0.0488407	3.9928	0.00525923	0.0118651	0.424816	6.461621
561200	-166.5	-101.361	-65.1397	0.0229054	0.0769177	0.073999	0.00207305	0.0226884	0.038073	0.00816495	0.20208	0.0140254	0.0141032	0.126444	0.29563	0.0290954	0.0406559	0.13572	0.308005	0.175709	0.099128	0.429185	0.01831	0.0598109	4.99065	0.0762965	0.41814	0.119902	7.797707
561300	-154.884	-89.9882	-64.8959	0.0224589	0.0175298	0.0793138	0.0704914	0.11369	0.0248965	0.295635	0.0577993	0.0110747	0.0690285	0.0248115	0.0149208	0.0480511	0.0369139	0.0897759	0.0435356	0.208308	0.0228032	0.0674474	0.0598891	0.0301561	4.77537	0.0362654	0.00108858	0.357158	6.578409
561400	-167.51	-101.385	-66.1253	0.0414658	0.136577	0.398822	0.0317656	0.0909775	0.1355	0.0159482	0.0329381	0.0710317	0.0204799	0.140161	0.0613994	0.0209322	0.0746853	0.0903173	0.0922469	0.130869	0.07989	0.100216	0.242851	0.097834	10.4507	0.00154993	0.00253676	0.16361	12.72534
561500	-163.84	-99.0797	-64.7605	0.0724864	0.0207356	0.081436	0.0835079	0.0725845	0.132905	0.0282792	0.0379814	0.140879	0.0245738	0.0476805	0.230762	0.0559222	0.00801455	0.449926	0.00898794	0.384307	0.158613	0.0618549	0.0110652	0.0292363	3.36171	0.0401987	0.290984	0.0667754	5.901405
561600	-156.551	-92.3839	-64.1672	0.100889	0.0481319	0.0112392	0.170801	0.00229002	0.0153751	0.312532	0.0630936	0.0301085	0.0207275	0.0573735	0.00297273	0.0398509	0.0192328	0.0957231	0.115576	0.246667	0.00684226	0.0774403	0.0189182	0.0677218	1.13183	0.0423093	0.0317871	0.205461	2.934893
561700	-159.991	-92.2261	-67.7653	0.148817	0.0826822	0.0082982	0.0817832	0.0644343	0.0402266	0.0631974	0.0675984	0.030408	0.0637161	0.00706308	0.0120266	0.016484	0.0907139	0.0793666	0.15754	0.0462789	0.0523533	0.01846	0.0159441	0.175056	19.12	0.0779925	0.0284054	0.376532	20.92533
561800	-160.253	-95.3702	-64.8828	0.0462452	0.0650273	0.0589548	0.044223	0.265743	0.0256361	0.114443	0.138452	0.0495562	0.0106205	0.0073748	0.048175	0.0144549	0.0682686	0.168971	0.104973	0.141539	0.151058	0.0722833	0.00896538	0.10167	4.15138	0.274616	0.0897082	0.29061	6.512945
561900	-171.06	-105.937	-65.1233	0.000304593	0.0103465	0.00752334	0.0133913	0.343333	0.0467953	0.0666704	0.00403439	0.0307541	0.102133	0.0163159	0.0464628	0.579495	0.133427	0.026541	0.167368	0.150061	0.0804064	0.0364325	0.0262514	0.316904	4.61845	0.840216	0.0339864	0.0179966	7.715601
562000	-157.737	-92.8693	-64.8675	0.0180149	0.0633262	0.0554459	0.0147541	0.0987842	0.126493	0.0917157	0.0824083	0.0495941	0.152779	0.00487517	0.06787	0.0211999	0.0428691	0.138619	0.0654882	0.0791364	0.206334	0.0621622	0.0492465	0.0121392	4.41012	0.101931	0.00214043	0.418819	6.436268
562100	-164.549	-99.2081	-65.3407	0.0248913	0.0197149	0.0270043	0.226814	0.062027	0.107318	0.0249997	0.0484389	0.28628	0.207172	0.00970893	0.0256792	0.0660825	0.0294587	0.144275	0.0220822	0.112993	0.00536477	0.385988	0.11552	0.109192	6.47192	0.100612	0.0121938	0.156613	8.802342
562200	-153.767	-89.3936	-64.3733	0.0166567	0.047664	0.0847104	0.0759109	0.044805	0.0240298	0.0577582	0.0353253	0.114676	0.00278872	0.0681751	0.0472644	0.0281917	0.00126444	0.0958992	0.138509	0.10764	0.0373348	0.178724	0.00957481	0.178908	2.32042	0.00606836	0.192218	0.0509373	3.965455
562300	-153.164	-86.3805	-66.7839	0.0354612	0.00522334	0.0103883	0.051187	0.165736	0.0625227	0.0367496	0.0815402	0.0903359	0.0381043	0.0400004	0.0733848	0.00244661	0.00152991	0.132039	0.0175928	0.0821617	0.101238	0.0875836	0.103289	0.0105439	14.5935	0.0082194	0.150914	0.0367648	16.01848
562400	-162.289	-96.4374	-65.8514	0.00250395	0.0056088	0.0506585	0.0668037	0.170074	0.100043	0.0128937	0.0534511	0.0533734	0.0621469	0.0100527	0.109281	0.0130023	0.118243	0.0981605	0.0646624	0.479124	0.214227	0.117993	0.0176001	0.21897	8.91497	0.0942217	0.175401	0.132406	11.35587
562500	-158.357	-93.6821	-64.6752	0.0226475	0.0325802	0.108152	0.00406062	0.19713	0.101901	0.0621662	0.00110048	0.0385766	0.0477132	0.125349	0.00866467	0.0268599	0.00623147	0.195324	0.149709	0.156917	0.163743	0.100157	0.0533453	0.0952966	3.28505	0.154903	0.00374371	0.333489	5.474811
562600	-156.922	-92.0597	-64.8626	0.0822865	0.0205866	0.0114407	0.0112965	0.160632	0.0224157	0.0777176	0.0105043	0.0849507	0.108464	0.013935	0.127704	0.0087868	0.0208205	0.317411	0.0507721	0.308916	0.00287581	0.0644757	0.120993	0.122797	4.35621	0.0316284	0.022789	0.251627	6.41204
562700	-161.058	-96.588	-64.4705	0.00536006	0.00680598	0.128925	0.143634	0.203208	0.120193	0.0843251	0.027381	0.0186844	0.0164004	0.0705444	0.0155996	0.00372174	0.0405331	0.0905307	0.127595	0.434679	0.0311667	0.196664	0.126631	0.146926	2.2296	0.0739351	0.00448248	0.104058	4.451581
562800	-155.462	-89.002	-66.4601	0.0534018	0.00433078	0.0581664	0.0266166	0.00499755	0.00245524	0.110157	0.0150452	0.0346344	0.0119782	0.0701522	0.0114075	0.0393758	0.00309829	0.231888	0.135078	0.133251	0.0609325	0.201788	0.129565	0.0147543	12.4946	0.251665	0.161381	0.138841	14.39952
562900	-161.871	-97.3342	-64.5364	0.0299852	0.0955178	0.00464302	0.0437062	0.0148362	0.0369973	0.0523267	0.0815465	0.034717	0.10838	0.0160612	0.0715317	0.0544443	0.0325393	0.156631	0.0544367	0.100529	0.241422	0.0218614	0.216067	0.33375	2.51937	0.209915	0.0918145	0.158146	4.781179
563000	-159.464	-94.5955	-64.8688	0.0556438	0.0234802	0.04427	0.0309808	0.0333955	0.00872619	0.107748	0.0342566	0.000845082	0.00793529	0.0945425	0.00655318	0.0269086	0.0141009	0.0793496	0.300906	0.453622	0.019305	0.215093	0.0123689	0.00502253	4.39064	0.159092	0.154744	0.163341	6.442865
563100	-155.559	-88.3435	-67.2153	0.00301895	0.04387	0.0139347	0.00578847	0.0682024	0.0646178	0.132663	0.0364643	0.0485594	0.00764888	0.0168476	0.0579182	0.0127255	0.0153515	0.331012	0.054202	0.252551	0.25107	0.0414871	0.0387097	0.0836266	16.4549	0.0327721	0.0527482	0.0546539	18.17535
563200	-162.086	-96.3127	-65.7736	0.0106283	0.0456538	0.104141	0.209998	0.0972529	0.103508	0.0220464	0.0219075	0.03109	0.0016844	0.00265007	0.0207112	0.0528589	0.0198192	0.144143	0.237453	0.132205	0.141678	0.282596	0.0533229	0.0264202	8.74701	0.0157418	0.0235265	0.418981	10.96703
563300	-163.262	-97.2265	-66.0354	0.0181805	0.0967009	0.0257543	0.00407995	3.41392	0.0146142	0.0661072	0.0533281	0.00274503	0.0680456	0.0124271	0.121076	0.0193665	0.00459064	0.324613	0.00823171	0.10458	0.0706311	0.0701933	0.121455	0.0547944	6.2881	1.15915	0.00723227	0.145898	12.27582
563400	-163.924	-98.2712	-65.6531	0.103153	0.00637145	0.0161738	0.0169705	0.0636755	0.138903	0.00791972	0.106604	0.172808	0.105859	0.0380587	0.061399	0.0247994	0.0281913	0.0525505	0.0314597	2.56995	0.00758173	0.0833263	0.0332687	0.183037	6.24635	0.113357	0.0640568	0.0888931	10.36472
563500	-166.386	-101.115	-65.2708	0.128714	0.0113176	0.00219332	0.0455175	0.0402567	0.185566	0.0082848	0.129902	0.0749529	0.0833336	0.0178322	0.0734432	0.00961693	0.203159	0.232089	0.0619733	0.131103	0.231361	0.00925745	0.137498	0.0146519	6.03576	0.377945	0.175042	0.0323361	8.453107
563600	-158.516	-93.2125	-65.3031	0.209169	0.0417125	0.00920417	0.00378393	0.035173	0.159703	0.0229849	0.0239209	0.0642442	0.00742697	0.197716	0.0992846	0.0161605	0.0300142	0.0505791	0.0826174	0.141899	0.0524588	0.190216	0.0733473	0.0301498	6.7447	0.0513187	0.158262	0.118476	8.614518
563700	-157.246	-92.262	-64.9839	0.030131	0.143444	0.0260929	0.0353848	0.124351	0.00334592	0.00571687	0.0722825	0.219146	0.00454125	0.058147	0.0415575	0.0227678	0.0199414	0.16034	0.11955	0.240509	0.0322703	0.0614911	0.154758	0.139416	5.17316	0.0131115	0.0312911	0.0856607	7.018406
563800	-154.391	-89.1484	-65.2429	0.0838826	0.00258911	0.0123944	0.00292545	0.000593229	0.00656402	0.0389634	0.0129173	0.016712	0.00142664	0.0569512	0.00758742	0.0363567	0.224362	0.0332087	0.0572251	0.208054	0.182029	0.0543246	0.0726102	0.178116	6.57858	0.180621	0.04576	0.218893	8.313644
563900	-165.571	-101.209	-64.3627	0.067087	0.0728821	0.00898547	0.115222	0.0348835	0.0171282	0.0675999	0.00652617	0.00326934	0.058087	0.0672914	0.0688003	0.0787459	0.0899753	0.570311	0.0201541	0.310239	0.175608	0.0723226	0.0280016	0.0752693	1.01284	0.367519	0.175746	0.348222	3.912714
564000	-167.938	-102.614	-65.3237	0.0215525	0.0335673	0.085789	0.0292211	2.28012	0.0111523	0.267849	0.0289711	0.0437995	0.0536678	0.0021907	0.0429503	0.0524919	0.0104626	0.540877	0.0934277	0.027064	0.0967938	0.0185829	0.00780822	0.0325308	1.51205	3.22477	0.056773	0.143175	8.717629
564100	-157.267	-91.7378	-65.5294	0.0469993	0.013001	0.107378	0.0342641	0.214441	0.0329022	0.0805149	0.00533056	0.0656578	0.0122123	0.037779	0.0421346	0.00642354	0.0371069	0.0743838	0.101341	0.0354818	0.344621	0.07802	0.0827386	0.0623679	7.84327	0.0367179	0.0776863	0.273425	9.746194
564200	-174.759	-108.775	-65.9836	0.0442291	0.113781	0.0738658	0.0174186	0.504355	0.106857	0.0055851	0.0588963	0.0629404	0.0595999	0.0106815	0.0713982	0.0167976	0.0161688	0.590418	0.0852238	0.0754961	0.0627224	0.0135642	5.15218	0.0409412	4.36068	0.14167	0.169815	0.161766	12.01705
564300	-162.195	-97.4955	-64.6994	0.00135261	0.033307	0.0077353	0.0924681	0.176283	0.0730134	0.0117678	0.00783522	0.045731	0.155005	0.270108	0.029872	0.196716	0.0629538	0.425428	0.186741	0.0750157	0.0843734	0.051332	0.00616127	0.0334244	3.39063	0.0702799	0.0422623	0.0659792	5.595778
564400	-155.716	-91.3751	-64.3405	0.0362591	0.0118085	0.0843004	0.0272759	0.0819345	0.0272278	0.0190555	0.023957	0.161369	0.00402973	0.129261	0.0163179	0.0640789	0.0107003	0.128555	0.0793563	0.181304	0.0470153	0.0142187	0.0113449	0.0678149	1.85701	0.261216	0.135636	0.320328	3.801374
564500	-169.832	-101.936	-67.8954	0.0627077	0.0197497	0.120947	0.0844078	0.0285672	0.067008	0.0262127	0.0218082	0.0331013	0.2212	0.140124	0.0483144	0.0539824	0.0323296	0.303812	0.0524277	0.186796	0.242028	0.276065	0.123565	0.0627295	19.1845	0.0719214	0.0378785	0.0738301	21.57601
564600	-163.41	-98.6604	-64.7499	0.0588215	0.0170898	0.0325857	0.0614933	0.149429	0.0811442	0.12172	0.00145301	0.00424216	0.190239	0.236546	0.015427	0.00975356	0.0300908	0.370481	0.0777105	0.576376	0.108207	0.0667255	0.0819521	0.000837928	3.03867	0.0190628	0.312395	0.186033	5.848482
564700	-159.385	-94.881	-64.5042	0.0781261	0.00660852	0.0151069	0.00313986	0.241056	0.00760217	0.0621563	0.0138501	0.0220097	0.109685	0.0929966	0.077835	0.0130081	0.0214096	0.127113	0.209888	0.110902	0.175575	0.14467	0.133961	0.0632074	2.30319	0.0022842	0.129457	0.455213	4.620052
564800	-168.149	-102.111	-66.0382	0.071553	0.0500012	0.0419065	0.111553	0.106772	0.136102	0.0900718	0.00834704	0.0963321	0.147164	0.0413193	0.018143	0.0470714	0.0228608	0.270846	0.204432	0.3623	0.111431	0.376015	0.0290959	0.0556431	9.48903	0.152979	0.165684	0.083142	12.2898
564900	-157.7	-92.8166	-64.8834	0.0268228	0.0759319	0.0253313	0.0898402	0.119578	0.0522766	0.0484605	0.147908	0.00101485	0.0371075	0.0399671	0.100976	0.0135505	0.0787743	0.0618369	0.00853735	0.115744	0.0300728	0.0021601	0.130871	0.0408478	5.10327	0.00848195	0.0187343	0.137685	6.51578
565000	-164.821	-100.106	-64.7148	0.0334548	0.0165951	0.0962963	0.166297	0.0661569	0.185958	0.00891848	0.00169241	0.0136411	0.0511119	0.0503412	0.0351923	0.0221342	0.0151328	0.0759989	0.0793644	0.356978	0.338875	0.446651	0.0110195	0.0350961	2.97266	0.317223	0.0752572	0.200954	5.673004
565100	-152.513	-87.258	-65.2552	0.0501699	0.047592	0.0100313	0.0104554	0.0414183	0.0115139	0.0388022	0.0374337	0.0911566	0.0707142	0.043767	0.09001	0.0524552	0.0354257	0.330396	0.0146271	0.216049	0.072204	0.0456268	0.0357506	0.041461	6.80281	0.0605758	0.0300553	0.0944744	8.374976
565200	-157.431	-93.0062	-64.4245	6.05531e-05	0.0487051	0.0173269	0.0334443	0.0323878	0.0369535	0.031272	0.125385	0.034	0.0159723	0.275336	0.129775	0.0101325	0.00521706	0.118877	0.0209529	0.722271	0.0507268	0.0714011	0.0667937	0.0507918	2.09123	0.130994	0.0547806	0.0465967	4.221384
565300	-180.258	-107.378	-72.8793	0.34561	0.00604943	0.0147549	0.061031	0.0477303	0.0353935	0.00785785	0.0181543	0.00672596	0.007558	0.0298383	0.0222852	0.05229	0.0589259	0.309468	0.109994	2.11788	0.0689739	0.0350343	8.73217	7.45618	26.7735	0.0562277	0.0493765	0.0725058	46.49547
565400	-157.535	-92.4933	-65.0415	0.00429712	0.0959261	0.0652095	0.0571275	0.0698806	0.0459536	0.0988787	0.0418898	0.11779	0.00914152	0.00936181	0.0517123	0.0697821	0.0305042	0.138458	0.0283351	0.109541	0.0585448	0.0541029	0.116369	0.0802272	5.32506	0.0191417	0.292266	0.316999	7.306494
565500	-154.642	-90.4115	-64.2304	0.0219085	0.0425814	0.118075	0.0312003	0.0941486	0.0745615	0.0226617	0.109181	0.0380354	0.0278396	0.0395451	0.0418587	0.0109895	0.0475308	0.223852	0.195579	0.198329	0.08929	4.42665e-05	0.0622715	0.0302195	1.52904	0.0119645	0.0735372	0.11695	3.251197
565600	-179.146	-112.808	-66.338	0.10976	0.0817735	0.0765544	0.008634	0.0222551	0.0228432	0.0254559	0.0688264	0.10237	0.301233	4.12364	0.0349403	0.156376	0.00903043	0.0552384	1.34315	1.14656	0.0510002	0.035941	0.0170119	0.0641127	5.62664	0.0127903	0.0208601	0.271966	13.78896
565700	-165.115	-100.55	-64.5646	0.08052	0.0272654	0.0742964	0.1448	0.00364309	0.0515029	0.0973152	0.0117164	0.0263984	0.0542587	0.0608262	0.014865	0.12911	0.0307229	0.052394	0.384865	0.138227	0.0958636	0.104466	0.196133	0.148623	2.50288	0.274707	0.0209134	0.195782	4.9221
565800	-169.973	-105.395	-64.5775	0.0371215	0.00543345	0.00366958	0.217556	0.161043	0.105101	0.0113516	0.0366108	0.0994881	0.0800733	0.0855591	0.0329979	0.0462458	0.0243721	0.138361	0.072933	0.978343	0.689404	0.00947691	0.04359	0.0383599	1.42165	0.183138	0.0509607	0.413786	4.986628
565900	-160.881	-93.2372	-67.6434	0.00522669	0.078951	0.028802	0.121067	0.0524057	0.0190145	0.178534	0.107421	0.0343118	0.0597162	0.0219872	0.122609	0.0416465	0.0262677	0.378032	0.0675458	0.0996343	0.118065	0.106831	0.0025831	0.02474	18.3421	0.0738504	0.124916	0.0795331	20.31575
566000	-163.316	-97.7069	-65.6094	0.0300367	0.0767683	0.0510368	0.106667	0.109185	0.0919758	0.14141	0.0187115	0.0416375	0.0118074	0.000679153	0.0121765	0.0576544	0.0977838	0.101754	0.0658018	2.96023	0.0868569	0.090546	0.0549583	0.0332369	5.77307	0.0264855	0.0514267	0.0543235	10.14621
566100	-160.322	-94.5016	-65.8205	0.0734777	0.0156685	0.0566651	0.0178406	0.111922	0.0645615	0.025783	0.192631	0.168784	0.0214028	0.0256972	0.00646451	0.0299982	0.0266455	0.239153	0.0572786	0.111697	0.371847	0.000857384	0.0715953	0.0155596	9.04604	0.0598132	0.0749016	0.315196	11.20148
566200	-159.329	-94.2568	-65.0719	0.123808	0.0215894	0.0143887	0.0296572	0.0688861	0.0637366	0.000428206	0.0320084	0.00840791	0.0639643	0.125523	0.0511596	0.038033	0.0589841	0.0769956	0.0600103	0.0843406	0.278285	0.135119	0.0150555	0.209185	5.34473	0.202444	0.155882	0.195646	7.458272
566300	-164.471	-98.7299	-65.7409	0.0275465	0.106375	0.0522231	0.0324211	0.00500125	0.0215564	0.192337	0.0343039	0.0827005	0.0310792	0.00437744	0.050819	0.00358834	0.0718815	0.380731	0.246507	0.424433	0.150162	0.0689215	0.0800744	0.127835	8.09282	0.128538	0.0941898	0.293252	10.80367
566400	-151.173	-86.8816	-64.2917	0.0357746	0.0177687	0.00585427	0.00129466	0.0321333	0.0671462	0.0294861	0.0908129	0.011843	0.00897008	0.0046734	0.144721	0.0807844	0.0485588	0.0594175	0.0501486	0.274156	0.0408337	0.117766	0.0358638	0.0347478	2.07924	0.0128039	0.17852	0.0940481	3.557365
566500	-159.836	-93.809	-66.0273	0.0146915	0.10025	0.0306573	0.0743857	0.0207897	0.040266	0.0459232	0.0531421	0.0245147	0.01598	0.0347105	0.0638486	0.00248845	0.02523	0.189999	0.0659972	0.311826	0.280502	0.100862	0.15506	0.226321	10.0403	0.0431983	0.0243414	0.250224	12.23546
566600	-162.014	-97.722	-64.2917	0.037253	0.000259329	0.0216583	0.00932924	0.140305	0.116299	0.100935	0.116284	0.0897612	0.110292	0.209988	0.148424	0.0153367	0.0640242	0.162203	0.0266571	0.102637	0.0172904	0.310598	0.121673	0.0496704	1.37278	0.0695582	0.102207	0.0421769	3.557595
566700	-148.392	-83.0266	-65.3659	0.022539	0.0115044	0.0308034	0.0154043	0.0135777	0.0805534	0.000276218	0.00914112	0.034261	0.099017	0.0131986	0.00979864	0.000636894	0.0547083	0.128057	0.0361981	0.218261	0.100841	0.00889202	0.00969269	0.0162611	7.70023	0.0126403	0.20469	0.0971231	8.92831
566800	-158.438	-93.9346	-64.5039	0.00735039	0.00724856	0.0630416	0.0488431	0.024854	0.0585466	0.0271646	0.156064	0.110624	0.0479474	0.0624147	0.00353742	0.0608941	0.0768011	0.182427	0.225904	0.197528	0.0742028	0.187816	0.05607	0.0496042	2.51337	0.000893934	0.153137	0.221973	4.618259
566900	-158.66	-92.5496	-66.1106	0.226619	0.0711259	0.0139167	0.00288602	0.0678038	0.0127324	0.0104774	0.00486414	0.0034927	0.0195432	0.0526549	0.0185564	0.115172	0.265475	0.0868097	0.164218	0.182425	0.070863	0.0401184	0.112394	0.0173099	10.8123	0.0251341	0.190818	0.0643355	12.65209
567000	-161.733	-96.509	-65.224	0.000416057	0.00580519	0.0298581	0.00629025	0.0446531	0.0539475	0.0172696	0.0239758	0.0838432	0.0674285	0.321398	0.17589	0.0293531	0.117588	0.0679748	0.210779	0.147554	0.0889978	0.0017093	0.0170184	0.0981107	5.97128	0.135567	0.229354	0.273056	8.219114
567100	-164.473	-97.2023	-67.2702	0.0688298	0.00939333	0.0156194	0.2131	0.00600683	0.0931021	0.0660218	0.11789	0.242218	0.0218974	0.00196218	0.139595	0.0140988	0.0226213	0.143307	0.208654	0.410453	0.0422196	0.0228961	0.0499304	0.0303869	16.3312	0.0970942	0.00728585	0.074384	18.45014
567200	-160.781	-95.992	-64.7886	0.0214833	0.0369799	0.0186428	0.0281031	0.0521614	0.0981699	0.1162	0.0319168	0.0270054	0.0087603	0.0585439	0.0178803	0.132843	0.154026	0.0717454	0.101234	0.452547	0.056879	0.249184	0.162535	0.0406724	3.70788	0.109319	0.14582	0.141648	6.04218
567300	-167.317	-99.8243	-67.4924	0.00346633	0.0495676	0.0449807	0.00973253	0.0515578	0.15191	0.0178647	0.0188894	0.0402726	0.135035	0.0705583	0.0279298	0.0653954	0.00484318	0.0492388	0.408942	0.0960986	0.0616282	0.020292	0.0419311	0.0372601	16.8971	0.0370292	0.605751	0.613588	19.56082
567400	-157.243	-92.26	-64.983	0.0124093	0.0126043	0.0043262	0.0257992	0.13317	0.0188116	0.00821108	0.0700579	0.102345	0.0274983	0.0734589	0.0222262	0.00903284	0.259786	0.384328	0.157367	0.0717191	0.0486298	0.163506	0.116028	0.0509687	5.15719	0.0298822	0.0176275	0.0368765	7.013857
567500	-170.287	-103.94	-66.3469	0.0663287	0.00090448	0.104552	0.204968	0.00655356	0.257193	0.0262935	0.0283992	0.0921017	0.118337	0.0957158	0.162177	0.00191471	0.0310918	0.197603	0.0575524	0.481331	0.147227	0.20094	0.0854138	0.0140327	11.0122	0.137465	0.109135	0.194075	13.83349
567600	-163.636	-99.0341	-64.6017	0.0745968	0.0222358	0.0946257	0.0375934	0.108338	0.0763604	0.0198792	0.00611183	0.00630939	0.0390557	0.0344963	0.195141	0.00271187	0.0847643	0.457441	0.256832	0.0973227	0.148222	0.0671025	0.012306	0.0681569	2.48889	0.134479	0.435948	0.138675	5.107597
567700	-182.489	-111.68	-70.8093	0.0712859	0.0274262	0.171591	0.000452431	3.72892	0.202316	0.0545148	0.00349548	0.0367068	0.0289877	0.038878	0.14519	0.137243	0.152582	0.238433	0.248461	0.262134	0.162621	0.164961	0.0157074	0.0244616	21.926	7.9457	0.126118	0.231277	36.14544
567800	-156.528	-92.4193	-64.1083	0.0469975	0.0566138	0.0481414	0.0205467	0.0839435	0.0104294	0.0302298	0.0189105	0.180759	0.0161367	0.0594076	0.0056553	0.0137609	0.0249333	0.269251	0.204558	0.0781163	0.141998	0.0123187	0.00644361	0.0421603	0.757666	0.0658737	0.387605	0.0581079	2.640564
567900	-161.944	-97.6169	-64.3271	0.0466719	0.0233353	0.0180068	0.0583788	0.00414335	0.252375	0.14547	0.0656639	0.0381878	0.0127333	0.135779	0.04336	0.0735084	0.0351391	0.0196078	0.0251811	0.169963	0.176529	0.0548607	0.0778279	0.17639	1.66395	0.0300336	0.161105	0.226459	3.734655
568000	-164.035	-99.2206	-64.8147	0.0558685	0.0146392	0.0432077	0.0757288	0.0247016	0.0990021	0.0262481	0.0219588	0.115041	0.03422	0.0324733	0.366398	0.00512478	0.236054	0.19657	0.256878	0.181933	0.188357	0.0220744	0.000249618	0.101293	3.75337	9.77274e-05	0.168415	0.152425	6.17233
568100	-152.18	-87.2171	-64.9625	0.0176457	0.00222674	0.0144978	0.0467627	0.0436449	0.0186878	0.0459409	0.0732853	0.0427866	0.0376002	0.18115	0.0676099	0.0121829	0.0132922	0.210784	0.101886	0.0981418	0.041929	0.162715	0.0357549	0.015362	5.27044	0.120181	0.0916201	0.145601	6.911733
568200	-162.621	-98.2561	-64.3651	0.1063	0.193709	0.140647	0.00703471	0.0771075	0.00780242	0.0418804	0.0462318	0.0979891	0.21057	0.0506511	0.0310859	0.0433198	0.0439294	0.14296	0.124741	0.0285547	0.0750628	0.191442	0.000216369	0.0433745	1.88728	0.0373393	0.0406276	0.254487	3.92434
568300	-166.36	-100.47	-65.89	0.0352163	0.067006	0.0325376	0.0300333	0.141837	0.0345321	0.0739816	0.0548541	0.015005	0.0106696	0.0736041	0.00970711	0.0126008	0.00121926	0.202442	0.0658375	0.265898	0.031876	0.0296611	0.165181	0.0518856	6.1445	3.33791	0.167271	0.493503	11.54877
568400	-173.375	-106.998	-66.3767	0.00046317	0.0664711	0.00466627	0.106713	0.0136096	0.135122	0.0589307	0.0523089	0.0264655	0.0253649	0.046657	0.0425424	0.0475559	0.0264921	0.316831	0.0967865	4.62953	0.446226	0.147213	0.047839	0.194953	6.86747	0.326186	0.0345366	0.221392	13.98232
568500	-157.903	-93.4071	-64.4955	0.0152699	0.0956077	0.0402925	0.00851037	0.00244062	0.190592	0.0850037	0.0263537	0.0496479	0.0108973	0.0783162	0.00193999	0.0430315	0.135077	0.22306	0.0473686	0.209234	0.0395238	0.164398	0.0527596	0.179804	2.54246	0.00797649	0.218341	0.108824	4.576728
568600	-165.348	-100.29	-65.0582	0.0375189	0.00345219	0.0427274	0.0238411	0.246402	0.00820224	0.298272	0.0356073	0.0324213	0.0917765	0.265405	0.0177921	0.0555866	0.044123	0.138608	0.205291	0.296711	0.165563	0.10418	0.16225	0.111359	4.84491	0.0401031	0.00780525	0.110142	7.390054
568700	-167.376	-102.707	-64.6697	0.0352314	0.0425971	0.00308328	0.0804157	0.129743	0.0283292	0.0625672	0.207597	0.0249698	0.156298	0.196587	0.13091	0.0633956	0.0243324	0.0252828	0.449892	0.236938	0.0465913	0.22777	0.0786828	0.0023835	2.58412	0.108772	0.0774664	0.423347	5.447302
568800	-150.875	-85.3908	-65.4841	0.0254665	0.00496238	0.0207141	0.0214937	0.0321353	0.0387419	0.00914423	0.013977	0.0585152	0.0477743	0.0503836	0.0443108	0.0544121	0.00388385	0.484632	0.0530609	0.274	0.0639339	0.0939824	0.0558115	0.0675513	7.84256	0.0153994	0.0320229	0.110383	9.51925
568900	-155.09	-87.9665	-67.123	0.00882307	0.0359189	0.0120475	0.0142559	0.153502	0.100993	0.0125793	0.0130066	0.0230092	0.0143868	0.0229772	0.0542957	0.025322	0.00847198	0.116372	0.109559	0.14595	0.0370081	0.0476959	0.0945753	0.143165	15.9299	0.283904	0.0698743	0.236563	17.71415
569000	-169.923	-104.373	-65.5492	0.15515	0.0264031	0.170725	0.0574002	0.204926	0.323734	0.205943	0.0895755	0.0209322	0.0300388	0.0248494	0.0370588	0.0324486	0.0570176	0.143757	0.0243073	0.299738	0.0663702	0.0608136	0.0300215	0.071164	6.85376	0.0261611	0.604576	0.22823	9.845096
569100	-163.612	-98.7116	-64.9005	0.0467113	0.150892	0.000571663	0.0305856	0.0333265	0.0358938	0.095903	0.00930275	0.125354	0.0117774	0.133683	0.0760721	0.00404584	0.0217625	0.294274	0.0862158	1.74251	0.154551	0.0846965	0.132997	0.0218283	3.0242	0.0551927	0.123023	0.106261	6.601631
569200	-160.005	-95.4746	-64.5301	0.00891495	0.0171373	0.0499231	0.0142067	0.453038	0.0661493	0.0616452	0.033543	0.00571231	0.0674815	0.0365739	0.167265	0.0191508	0.0272927	0.0567227	0.179493	0.0526704	0.145007	0.0342476	0.0158666	0.0074903	2.56341	0.262953	0.0467245	0.356928	4.749545
569300	-160.872	-96.4232	-64.4485	0.115064	0.0163491	0.03704	0.00642275	0.12798	0.0520588	0.150794	0.0676838	0.0744599	0.10971	0.0342287	0.02712	0.241936	0.00686679	0.137333	0.0678305	0.0642372	0.0246684	0.170084	0.023902	0.200606	2.40897	0.0915188	0.0586516	0.0261214	4.341633
569400	-158.63	-94.0843	-64.5453	0.0911627	0.0920474	0.0151999	0.00141626	0.0105802	0.00474259	0.0695893	0.0495886	0.0241657	0.00345017	0.102286	0.220176	0.111402	0.0779819	0.0843605	0.16683	0.246644	0.0988701	0.0664051	0.00685789	0.201587	2.82243	0.0314724	0.00584082	0.220226	4.825315
569500	-159.493	-94.6527	-64.8407	0.0716583	0.0476548	0.0346447	0.00942035	0.217885	0.0598379	0.0994748	0.049208	0.0501443	0.0101084	0.0605294	0.0104726	0.157277	0.0517907	0.0978256	0.0596575	0.486648	0.187068	0.0922852	0.00916507	0.0351849	4.15268	0.129761	0.036078	0.0862407	6.302698
569600	-160.918	-96.2864	-64.6315	0.0395368	0.0520915	0.00164	0.0432017	0.331834	0.0233074	0.0536672	0.00313899	0.224833	0.0545353	0.105774	0.0082932	0.0456922	0.0644472	0.0988182	0.292789	0.190056	0.0528008	0.0664033	0.0390872	3.30524e-05	2.99237	0.0728625	0.278809	0.120349	5.256373
569700	-193.605	-123.872	-69.7337	0.130859	0.213583	0.0584546	0.0277144	0.116929	0.230403	0.0071675	0.0983189	0.223709	0.0291652	2.44346	0.00021465	0.167302	0.0162741	0.0739597	1.74961	7.11141	0.529566	0.116635	0.0965462	0.00440606	17.0285	0.0757258	0.0989552	0.118706	30.76754
569800	-172.837	-104.89	-67.9475	0.148229	0.00997447	0.0297831	0.0411248	0.274624	0.0509965	0.00642912	0.00964075	0.0898633	0.166325	0.0440998	0.0234851	0.125602	0.137234	0.361109	0.145412	0.184976	0.00681953	0.0943764	0.0594519	0.315723	18.7323	0.00545186	0.0189491	0.754575	21.83655
569900	-166.906	-97.9715	-68.9341	0.0539155	0.0323816	0.20326	0.024649	0.0143985	0.163102	0.154279	0.0680479	0.011176	0.0107123	0.0941712	0.0108773	0.0499673	0.00603897	0.0527404	0.110648	0.212855	0.087329	0.187388	0.125206	0.0475168	24.441	0.313609	0.158713	0.135245	26.76924
570000	-171.359	-105.629	-65.7299	0.00257619	0.0141198	0.0288009	0.040782	1.07664	0.0587482	0.190764	0.0669813	0.0737214	0.291418	0.0268905	0.0700872	0.0210278	0.0800659	0.119245	0.213871	0.0241536	0.220484	0.0435887	0.013293	0.143411	7.37326	0.41523	0.136632	0.00261123	10.7484
570100	-156.956	-92.2184	-64.7375	0.117063	0.0975613	0.0157452	0.0248741	0.0244394	0.104524	0.0111875	0.218608	0.0154763	0.0047244	0.0191872	0.0372066	0.128274	0.021149	0.178252	0.0987226	0.12034	0.0415952	0.0419511	0.0877679	0.151721	4.10634	0.0337637	0.0298784	0.0559157	5.786271
570200	-158.266	-90.5538	-67.7125	0.0776079	0.016807	0.0035952	0.0725562	0.0377879	0.0337293	0.00674972	0.00850037	0.0815837	0.00778555	0.00534238	0.0071375	0.0412388	0.00258364	0.159809	0.085912	0.0513416	0.290148	0.311117	0.204917	0.00163039	18.7849	0.0756782	0.22842	0.0645531	20.66145
570300	-155.855	-90.7293	-65.126	0.00660611	0.0648609	0.0104255	0.0256005	0.00538316	0.0172103	0.0996777	0.117598	0.145069	0.0328993	0.118313	0.0460856	0.0648431	0.0220253	0.215789	0.00737068	0.158277	0.135873	0.177883	0.00861486	0.0225437	5.98035	0.0276838	0.0172639	0.200682	7.728932
570400	-161.619	-97.0448	-64.5745	0.0379256	0.0293633	0.0266652	0.0279576	0.015016	0.193185	0.0663776	0.00440415	0.0458809	0.00798375	0.0238672	0.000702954	0.00845224	0.210464	0.341329	0.15379	0.41662	0.214668	0.130324	0.0378282	0.00992889	2.36413	0.0591973	0.129286	0.416003	4.971346
570500	-159.544	-92.0939	-67.4497	0.0669089	0.00688103	0.0198231	0.0286242	0.0405663	0.0559739	0.215331	0.0379614	0.027316	0.0591292	0.0511385	0.0602308	0.191561	0.00319335	0.0946593	0.0689537	0.0794905	0.0999856	0.0412527	0.00844893	0.0386585	17.4801	0.165028	0.0677703	0.338348	19.34737
570600	-163.096	-97.7881	-65.3081	0.00978779	0.0245775	0.15844	0.0198058	0.272351	0.0224455	0.0663982	0.117867	0.000209464	0.0464287	0.062995	0.102198	0.0616051	0.0714335	0.114388	0.0545318	1.33238	0.0139156	0.0554715	0.0251497	0.0758382	5.72999	0.086197	0.0358863	0.079306	8.639597
570700	-152.061	-87.0839	-64.9766	0.0103795	0.0134897	0.00650234	0.058128	0.0719459	0.0386207	0.0277814	0.0220609	0.108374	0.0307412	0.0464018	0.0237386	0.00240045	0.184529	0.0410606	0.053009	0.0590462	0.0644692	0.162682	0.0402049	0.0611436	5.55555	0.0812598	0.0909523	0.127572	6.982046
570800	-157.102	-92.954	-64.148	0.105682	0.0562786	0.0176967	0.0599331	0.0659108	0.00224243	0.0708591	0.00263129	0.0700814	0.0482933	0.0759684	0.00355283	0.0148547	0.0749039	0.0524669	0.116632	0.132057	0.137736	0.163696	0.0403438	0.0253665	1.09958	0.0823907	0.0103591	0.309483	2.838997
570900	-153.537	-89.2657	-64.2717	0.131118	0.0661091	6.97965e-05	0.0027999	0.0462939	0.0613469	0.0785152	0.00291531	0.0138141	0.0444531	0.00765457	0.0749147	0.121604	0.000412294	0.241784	0.0198858	0.164585	0.0811188	0.0149457	0.0932269	0.0564199	1.83523	0.116334	0.0822081	0.0999117	3.457676
571000	-164.153	-98.824	-65.329	0.0896944	0.103789	0.021492	0.0739072	0.187266	0.080948	0.0284706	0.0204541	0.0258413	0.00190388	0.0283728	0.0380109	0.00858756	0.00434637	0.479523	0.038629	0.326495	0.201436	0.373618	0.0119623	0.0981044	5.96264	0.155724	0.238279	0.144391	8.743888
571100	-163.134	-97.1386	-65.9952	0.066936	0.0606108	0.0499631	0.0654347	0.0330767	0.322285	0.243242	0.0248123	0.0773854	0.0531902	0.102013	0.0663299	0.0491787	0.00127691	0.234004	0.0829526	0.0624634	0.085693	0.0346574	0.146865	0.0108122	10.0491	0.0423691	0.00867787	0.101396	12.07475
571200	-154.777	-89.5215	-65.2557	0.0711902	0.00322268	0.0381911	0.0196744	0.0433194	0.0490738	0.0630301	0.104956	0.0276482	0.151772	0.0431367	0.00711422	0.010854	0.0257498	0.0750081	0.11715	0.187103	0.00354135	0.0347616	0.27112	0.00153225	6.65528	0.010034	0.222339	0.140777	8.377578
571300	-156.241	-88.8561	-67.3849	0.0365339	0.0401978	0.0101567	0.0568061	0.0560192	0.0148569	0.0276991	0.00545672	0.0850958	0.0444401	0.0443091	0.0640339	0.0332636	0.0572559	0.212901	0.0962747	0.285295	0.0715972	0.0536905	0.0488398	0.0634057	17.3774	0.00529844	0.202848	0.0295786	19.02328
571400	-154.722	-89.7491	-64.9725	0.0064193	0.000556347	0.0547185	0.0267346	0.0138684	0.0294887	0.0740104	0.121821	0.0779563	0.0553648	0.0514748	0.0543241	0.00181243	0.0737287	0.18096	0.146689	0.24817	0.0725728	0.0335114	0.0854495	0.0110464	5.24429	0.0957171	0.076065	0.124884	6.961629
571500	-157.051	-92.4756	-64.5758	0.0981291	0.0623877	0.00998492	0.0386856	0.273831	0.0113768	0.0106672	0.275439	0.0258646	0.0519586	0.00490244	0.101892	0.0185521	0.0272175	0.145878	0.180263	0.126638	0.014331	0.0540224	0.074415	0.00383413	3.20748	0.0725565	0.052823	0.0346791	4.977806
571600	-163.015	-98.6894	-64.3252	0.0596912	0.283691	0.0125578	0.00826526	0.0540596	0.0214545	0.0147288	0.0417201	0.0929831	0.000628223	0.125876	0.0234737	0.0579194	0.249641	0.0992353	0.164507	0.174165	0.134606	0.153076	0.0114828	0.000266807	1.52614	0.00572785	0.273077	0.136084	3.725057
571700	-155.492	-91.3039	-64.1886	0.0448811	0.0295355	0.0569429	0.0311468	0.0610021	0.0699039	0.0254796	0.0853642	0.0257967	0.034363	0.0430661	0.00628008	0.0263301	0.0346412	0.246181	0.218789	0.187719	0.0293683	0.0358775	0.086568	0.0520682	1.3941	0.0636029	0.0217984	0.131228	3.042033
571800	-159.841	-95.1953	-64.6462	0.0127804	0.0161083	0.0207959	0.0054173	0.166254	0.0986508	0.0578657	0.0100097	0.0133931	0.0870614	0.0318731	0.10495	0.072621	0.0451972	0.362732	0.0711712	0.0897589	0.109632	0.0779264	0.0289167	0.178998	2.99229	0.568394	0.049439	0.0576126	5.32985
571900	-157.041	-91.893	-65.1484	0.0186409	0.00428709	0.0126215	0.0610222	0.00153048	0.0208142	0.0494892	0.223968	0.134712	0.0219529	0.040471	0.0282096	0.00431805	0.0797534	0.207679	0.211027	0.300414	0.0760997	0.00443456	0.106076	0.0552174	5.90603	0.109898	0.0632045	0.0989305	7.840801
572000	-152.68	-87.4553	-65.2244	0.0216133	0.0268415	0.0502133	0.0091467	0.133252	0.0633802	0.0383339	0.013479	0.0488923	0.0253841	0.0136614	0.0186881	0.0340557	0.00956018	0.228687	0.0780866	0.125652	0.320196	0.0586929	0.0592418	0.0889022	6.41985	0.0387577	0.0675304	0.229102	8.221203
572100	-155.271	-90.6249	-64.6464	0.00395513	0.00339392	0.0353192	0.0125472	0.0453365	0.0218849	0.123887	0.139388	0.235348	0.0023654	0.00128191	0.0164108	0.0354772	0.0445229	0.0639117	0.0383867	0.209436	0.0543637	0.0519657	0.157355	0.00668042	3.65923	0.249654	0.0956801	0.023374	5.331152
572200	-168.733	-104.181	-64.5528	0.105373	0.0476211	0.029236	0.0718529	0.115842	0.0142123	0.0119267	0.427922	0.12519	0.0644467	0.0448556	0.0371066	0.0487008	0.128902	0.307288	0.0269303	0.202674	0.142532	0.605447	0.0399965	0.0628553	2.07692	0.00104028	0.115948	0.00816527	4.862987
572300	-164.241	-94.8297	-69.4115	0.0437373	0.0190503	0.0811607	0.0332841	0.00904252	0.0451206	0.000801467	0.0306821	0.00984058	0.0933577	0.0740554	0.0475614	0.0329695	0.0395724	0.190928	0.315533	0.205668	0.197065	0.164653	0.0235649	0.0238211	27.1354	0.147015	0.0250201	0.167684	29.1566
572400	-162.12	-96.9011	-65.2189	0.0149778	0.0236117	0.0485248	0.0390983	0.0245249	0.157272	0.0309342	0.0905033	0.147861	0.00821376	0.184752	0.0152814	0.00877724	0.0387729	0.396766	0.191078	0.070531	0.0610031	0.354025	0.010024	0.0561905	5.99096	0.03705	0.0138743	0.17887	8.193477
572500	-159.9	-92.5321	-67.3684	0.0568276	0.0414977	0.0130217	0.112542	0.00228325	0.118509	0.0711585	0.163145	0.0403194	0.0022798	0.0877514	0.0159299	0.117954	0.00240823	0.169511	0.226894	0.102987	0.114349	0.0601821	0.0819611	0.0205708	17.0751	0.0499065	0.0641094	0.129585	18.94075
572600	-161.911	-96.8638	-65.0471	0.136838	0.0254496	0.0167884	0.0600908	0.249331	0.0371245	0.0129774	0.00559302	0.0358937	0.0118225	0.279496	0.200517	0.0458554	0.00390081	0.130916	0.157563	0.235063	0.000826932	0.0789382	0.0962834	0.017757	5.11066	0.182218	0.0819436	0.120879	7.334724
572700	-167.362	-101.341	-66.0203	0.00870156	0.00958419	0.235434	0.0150844	0.0919537	0.00459637	0.098642	0.10614	0.0404778	0.0128977	0.000606168	0.00223161	0.0161242	0.0387805	0.298375	0.0352587	0.175258	0.0122563	0.330148	0.234102	0.112571	9.57219	0.107904	0.168867	0.472444	12.20063
572800	-173.295	-107.401	-65.8941	0.0637687	0.000348236	0.0259262	0.693944	0.028146	0.00531875	0.128477	0.0537966	0.316781	0.140963	0.138437	0.134179	0.00160579	0.0102426	0.0558799	0.0435764	0.0841481	0.234247	0.00043472	0.0500198	0.111519	8.49419	0.0519001	0.105607	0.595836	11.56929
572900	-150.128	-85.3723	-64.7553	0.0281967	0.00861331	0.00511557	0.0397242	0.00820844	0.0172749	0.171354	0.0300405	0.0450995	0.0333495	0.0103231	0.0109995	0.00499246	0.00189368	0.132819	0.111064	0.228811	0.0892876	0.131758	0.19744	0.0520646	4.41317	0.0192244	0.019476	0.065229	5.87553
573000	-146.46	-82.0205	-64.44	0.00324041	0.0108991	0.00684836	0.0836819	0.0458578	2.74857e-05	0.00602873	0.00806426	0.000189122	0.000364446	0.0204507	0.0977	0.00377975	0.0286661	0.155321	0.0699779	0.120438	0.0245905	0.157551	0.0321211	0.0382892	2.98083	0.171635	0.112955	0.119466	4.298977
573100	-175.846	-108.603	-67.2436	0.080766	3.30944	0.0129558	0.00872905	0.116227	0.0999348	0.00405868	0.0973971	0.14991	0.0178268	0.0182	0.0208897	0.0135696	0.158094	0.280098	0.0478854	0.215948	0.0721869	0.132154	0.132331	11.8609	1.03397	0.118167	0.0730148	0.242223	18.31691
573200	-171.086	-105.529	-65.557	0.0881849	0.0612002	0.116828	0.0287259	0.0105174	0.0240296	0.029482	0.00730522	0.0378443	0.329404	0.320433	0.164065	0.0644749	0.0210055	0.0601429	0.0154179	3.46473	0.0517334	0.0274213	0.122367	0.155222	4.11967	0.107581	0.0397032	0.416508	9.883987
573300	-165.693	-100.498	-65.1943	0.00710035	0.0647318	0.00168242	0.0128733	0.223147	0.113964	0.0139341	0.0158514	0.0825899	0.040619	0.0187495	0.0589968	0.03743	0.00300933	0.103718	0.248956	0.251532	0.135345	0.0427553	0.086313	0.313803	5.08183	0.054153	0.70662	0.350991	8.070695
573400	-162.918	-98.2284	-64.6894	0.00264141	0.0700733	0.00981476	0.0470881	0.0214503	0.00252293	0.0127651	0.0603451	0.0237136	0.22073	0.176241	0.0880597	0.0409551	0.0274193	0.058567	0.108898	0.162949	0.341911	0.0394776	0.070291	0.008476	3.05421	0.106067	0.596137	0.19534	5.546145
573500	-150.249	-85.3791	-64.8701	0.0167595	0.0270231	0.0320348	0.0073634	0.0352747	0.119783	0.0906109	0.0533089	0.0219761	0.0453329	0.0237478	0.0401752	0.00104737	0.0116652	0.166791	0.232845	0.0734472	0.112084	0.0523031	0.00107972	0.0474618	4.92753	0.080286	0.0630862	0.16672	6.449735
573600	-156.081	-91.3188	-64.762	0.0890826	0.0151978	0.00520281	0.049147	0.17476	0.0865427	0.0924301	0.125486	0.0533986	0.000525079	0.042584	0.036939	0.00746883	0.0535037	0.213556	0.00369936	0.0985572	0.187542	0.00185187	0.00113757	0.0277354	4.1457	0.20359	0.00676568	0.186592	5.908999
573700	-159.595	-94.9087	-64.6868	0.0382853	0.147441	0.0998544	0.118487	0.0281673	0.0859915	0.0267249	0.00568667	0.0570925	0.247093	0.0267246	0.0626381	0.0172184	0.0374249	0.208267	0.0928796	0.245635	0.0657661	0.0530873	0.0142783	0.0261533	3.47527	0.208887	0.0437928	0.0999447	5.532788
573800	-162.363	-97.8116	-64.551	0.105877	0.157854	0.00425133	0.0092573	0.0494331	0.0337605	0.0102952	0.0131085	0.0332938	0.0349729	0.135776	0.0013782	0.332507	0.0396359	0.0628237	0.0711672	0.110453	0.237342	0.315125	0.00686599	0.0806469	2.83546	0.0213525	0.0214959	0.130047	4.854181
573900	-159.82	-94.1684	-65.6518	0.0371881	0.0105303	0.0256467	0.120667	0.0861706	0.0263575	0.0584805	0.00156253	0.00518334	0.116218	0.0380493	0.179435	0.0447066	0.0245521	0.252645	0.113879	0.381363	0.13675	0.127571	0.00987377	0.0553335	8.13838	0.025368	0.106093	0.235765	10.35777
574000	-165.366	-100.56	-64.8062	0.00024043	0.0765315	0.0641587	0.00521713	0.14331	0.106772	0.00570259	0.0803311	0.0196983	0.194479	0.143108	0.0196243	0.0988733	0.0166782	0.135614	0.0216925	2.84479	0.164579	0.190194	0.0870825	0.054545	1.43482	0.0810193	0.0808596	0.0601568	6.130079
574100	-160.931	-93.4414	-67.4897	0.0177666	0.0559367	0.074712	0.131855	0.033712	0.0468726	0.0737709	0.0439494	0.0376749	0.00569503	0.198222	0.0249848	0.0026631	0.0515167	0.168357	0.127029	0.37087	0.0810102	0.206301	0.00580811	0.015343	17.536	0.000759412	0.167344	0.0694532	19.54762
574200	-159.695	-94.9511	-64.7435	0.0440891	0.00757655	0.121665	0.0151184	0.0872922	0.071773	0.0161394	0.123959	0.0572802	0.0696774	0.0279294	0.00581898	0.0299797	0.0286502	0.421679	0.0331849	0.179334	0.0709861	0.0476718	0.0102766	0.236023	3.68199	0.149502	0.107205	0.171598	5.816397
574300	-164.141	-99.2797	-64.8613	0.0200694	0.063213	0.0407185	0.0098373	0.0508825	0.00232794	0.0136352	0.0107664	0.182564	0.132286	0.0359855	0.0121969	0.138278	0.0905164	0.103898	0.16548	0.44716	0.0779563	0.520682	0.140546	0.0305609	3.68323	0.153027	0.0565046	0.223416	6.405736
574400	-175.728	-110.382	-65.3468	0.0188826	0.0932551	0.0514821	0.0271072	0.0100811	0.109538	0.119864	0.298818	0.034323	0.11788	0.0391411	0.120524	0.113171	0.319414	0.196439	0.121743	0.367413	0.0619249	0.0861649	0.318206	0.0155005	5.67114	0.0302276	0.250559	0.240043	8.832841
574500	-152.39	-85.0617	-67.3284	0.0965023	0.00793846	0.0171437	0.0556447	0.0482377	0.00542341	0.0277393	0.0103176	0.00161889	0.034538	0.0228411	0.0203264	0.0261745	0.00356551	0.147749	0.0896638	0.161176	0.118484	0.0381436	0.0408188	0.178706	17.1267	0.0755315	0.176206	0.209522	18.74075
574600	-171.611	-104.19	-67.4218	0.0277764	0.0407777	0.0724883	0.018305	0.0256129	0.112227	0.058792	0.0380908	0.00125157	0.160846	0.0693367	0.119128	0.0036956	0.0264076	0.401865	0.17762	0.0252398	10.0392	0.0170217	0.0502996	0.0361778	7.45891	0.0221006	0.0577177	0.147291	19.20818
574700	-172.904	-107.349	-65.5554	0.116828	0.0192363	0.225173	0.100713	0.0873526	0.104869	0.0656389	0.0559185	0.0788637	0.00578035	0.0319965	0.205466	0.0223767	0.0204109	0.386052	0.0515473	0.146077	0.168697	0.292667	0.246949	0.162304	6.66966	0.128692	0.0841247	0.398407	9.875801
574800	-159.327	-94.2086	-65.1185	0.0739915	0.00692456	0.0952754	0.0137514	0.263416	0.108291	0.0482329	0.103869	0.000525568	0.0611631	0.0158459	0.0573674	0.036905	0.0514526	0.0350044	0.0521891	0.0825629	0.117805	0.0217261	0.054203	0.106812	5.62861	0.0147229	0.171123	0.469658	7.691422
574900	-156.093	-91.3674	-64.7259	0.0450329	0.00409365	0.108331	0.048201	0.00577503	0.142343	0.00840562	0.0157674	0.00982346	0.0226868	0.0879427	0.0749768	0.0137588	0.0224082	0.206173	0.0413252	0.0442605	0.166414	0.26502	0.124385	0.063116	3.84488	0.051762	0.109534	0.202186	5.728601
575000	-167.774	-101.981	-65.793	0.0811124	0.121051	0.0535082	0.00783996	0.184863	0.182765	0.0939617	0.0116019	0.0683952	0.00292455	0.0153269	0.0347935	0.019083	0.222551	0.154855	0.0808581	0.284821	0.210833	0.0475258	0.0646815	0.315297	8.33549	0.265222	0.0159944	0.188634	11.06399
575100	-161.074	-96.2986	-64.775	0.0133925	0.0392203	0.0262165	0.00491148	0.206269	0.00140128	0.17184	0.029426	0.0187218	0.0839048	0.184589	0.0404875	0.0100359	0.0912671	0.141934	0.157804	0.167004	0.112151	0.106041	0.0968162	0.206996	3.63542	0.0976426	0.168929	0.161339	5.973757
575200	-162.133	-95.8634	-66.2696	0.140419	0.0173591	0.0141213	0.00698176	0.271445	0.0085791	0.00535417	0.000197523	0.00322073	0.193214	0.0775401	0.00769207	0.100359	0.042926	0.0623257	0.128209	0.183914	0.0458861	0.190388	0.193613	0.0747763	11.1697	0.0536212	0.181662	0.273377	13.44684
575300	-156.909	-91.6656	-65.2433	0.0299501	0.00268176	0.0810642	0.026298	0.0235213	0.0593894	0.0848325	0.0211519	0.084791	0.115652	0.0819833	0.00479141	0.00410501	0.0491618	0.137472	0.183106	0.158993	0.0328399	0.0278196	0.112921	0.0489028	6.35122	0.130896	0.283246	0.178741	8.315529
575400	-162.331	-95.7975	-66.533	0.00800838	0.097491	0.0719671	0.0524025	0.00489345	0.00235732	0.138523	0.077583	0.0195833	0.0923191	0.118824	0.177533	0.0489671	0.0790662	0.113765	0.275465	0.174046	0.01287	0.0525004	0.0112678	0.0706697	12.647	0.0229286	0.0316612	0.362501	14.76419
575500	-150.214	-85.0531	-65.1611	0.00104985	0.010298	0.0223102	0.00272229	0.0366076	0.0942553	0.094754	0.0079685	0.0645584	0.0151585	0.0525506	0.00638971	0.00721694	0.0595956	0.125137	0.0278668	0.152235	0.0413576	0.0308336	0.0257181	0.153243	6.38701	0.0679528	0.23176	0.186191	7.904738
575600	-167.028	-102.016	-65.0121	0.0114426	0.0137653	0.0186559	0.0583756	2.19368	0.283697	0.209576	0.0490411	0.0667974	0.020498	0.00942405	0.00326718	0.0307984	0.0008336	0.262214	0.132904	0.0960717	0.30341	0.045032	0.067809	0.0139504	2.79987	0.126806	0.0124993	0.32905	7.159466
575700	-162.131	-94.9288	-67.2021	0.0439777	0.0794869	0.119575	0.0383226	0.168152	0.0676604	0.0823477	0.0726672	0.00417526	0.023075	0.0562426	0.00962128	0.0614674	0.0187261	0.151878	0.0151226	0.251964	0.00828151	0.1117	0.00569688	0.0691579	16.2158	0.0493936	0.228879	0.155891	18.10925
575800	-164.258	-99.6273	-64.6304	0.0223268	0.0544649	0.0953749	0.155221	0.0187684	0.0552951	0.0338396	0.0237131	0.0116307	0.00566283	0.0952576	0.153465	0.0809388	0.0165461	0.252348	0.0262572	0.634237	0.0616738	0.232556	0.0158902	0.0834693	2.4814	0.241614	0.168278	0.230627	5.250857
575900	-164.297	-99.8301	-64.4671	0.0617807	0.0430873	0.0307263	0.052698	0.126057	0.201797	0.113247	0.0206517	0.12366	0.00908476	0.0183733	0.0894512	0.0076075	0.0410514	0.34623	0.00626345	0.14582	0.0413154	0.0239422	0.0480306	0.230293	1.91881	0.602193	0.0816816	0.0506979	4.434548
576000	-156.874	-91.8279	-65.0457	0.0673463	0.00240048	0.00749322	0.0117051	0.0221128	0.00694937	0.0830001	0.000913472	0.0367483	0.0644643	0.024673	0.131329	0.0471405	0.0235807	0.109799	0.286342	0.219005	0.0290112	0.0831151	0.0962879	0.00887751	4.93322	0.0187934	0.0217647	0.991373	7.327443
576100	-166.903	-99.2694	-67.6334	0.0371215	0.109403	0.0261808	0.0916977	0.0556922	0.0252167	0.161675	0.0729038	0.00482457	0.119624	0.00386056	0.0163638	0.123289	0.000520965	0.106676	0.31636	0.115598	0.179217	0.100198	0.00246238	0.173614	17.9194	0.0327324	0.215891	0.255438	20.26601
576200	-161.28	-96.5686	-64.7117	0.0137524	0.178138	0.167048	0.0788207	0.100852	0.0375384	0.0239461	0.0069353	0.00261202	0.0475796	0.0469161	0.0260081	0.0167838	0.041973	0.322649	0.0889033	0.07421	0.110218	0.207564	0.0332666	0.012641	3.55525	0.275263	0.122576	0.0661847	5.657628
576300	-176.421	-110.219	-66.2014	0.0727116	0.147432	0.0172611	0.0254938	0.053751	0.00358828	0.0461859	0.11595	0.00457723	0.223453	0.0640193	0.260242	0.000640697	0.129981	0.210328	0.0125109	5.28984	0.329566	0.569552	0.0224464	0.0245357	5.16642	0.0415856	0.241857	0.0320031	13.10593
576400	-162.093	-97.3226	-64.7705	0.0117012	0.0620176	0.0013789	0.116989	0.167968	0.0295278	0.0362826	0.0143858	0.0508127	0.0726009	0.0251435	0.0991615	0.0758303	0.033098	0.866862	0.0529064	0.0241418	0.0478757	0.224042	0.0784604	0.0839746	3.50593	0.0633601	0.141778	0.0651025	5.951334
576500	-190.737	-120.661	-70.0768	0.0752582	0.199811	0.116745	0.0577853	3.29284	15.0191	0.255669	0.0206074	0.0631852	0.199223	0.00256669	0.17042	0.0933606	0.00973773	0.15462	0.208734	0.336679	0.11695	0.0416133	0.0305735	0.159301	2.8619	3.72758	5.25407	0.014764	32.48306
576600	-179.79	-109.476	-70.3145	0.00133388	0.00664858	0.0479152	0.0172934	3.86068	0.408429	0.0393987	0.120127	0.115397	0.0302306	0.143974	0.0973866	0.0254538	0.0212352	0.0735299	0.0814631	0.173787	0.300374	0.0468469	0.136548	0.0226283	21.0408	6.09978	0.458756	0.301375	33.67134
576700	-149.8	-85.5491	-64.2511	0.0215454	0.0225613	0.0335009	0.0187062	0.0148678	0.0303714	0.0947619	0.0541702	0.016802	0.049345	0.00316982	0.00364888	0.0979029	0.00261789	0.150774	0.0152202	0.0550353	0.0492181	0.00963281	0.0705712	0.0543159	1.98424	0.0185902	0.119848	0.362938	3.354351
576800	-157.136	-91.5437	-65.5923	0.00600512	0.0554368	0.00867498	0.0115363	0.0855991	0.0382916	0.0117958	0.0467505	0.00708082	0.132514	0.00364876	0.00882502	0.0942904	0.0472422	0.363503	0.128949	0.193196	0.0562097	0.0433388	0.00364316	0.212554	8.03219	0.158409	0.254837	0.0560477	10.06057
576900	-155.98	-91.7268	-64.2533	0.0653132	0.0319195	0.00907665	0.0299334	0.0291268	0.0563654	0.183326	0.00100885	0.04378	0.0645243	0.0479959	0.0874559	0.0302	0.0106011	0.232783	0.00822296	0.087463	0.072737	0.103666	0.055396	0.0121045	1.54296	0.454278	0.028074	0.0772881	3.365596
577000	-165.701	-100.623	-65.078	0.0332977	0.0235564	0.0328275	0.0222341	0.0773584	0.0459698	0.113833	0.0780734	0.194197	0.00896677	0.20039	0.0491611	0.116727	0.0567641	0.128733	0.130161	0.0953088	0.228322	0.0683091	0.264559	0.0768258	5.02373	0.00394102	0.39753	0.0183668	7.489146
577100	-154.445	-89.5393	-64.9056	0.00164814	0.0381392	0.0498517	0.101418	0.134528	0.0553544	0.0162753	0.130933	0.016093	0.125274	0.00533195	0.0664942	0.0305401	0.00567029	0.108718	0.206961	0.0544974	0.126839	0.02376	0.0330601	0.0889163	5.01059	0.0506783	0.00965806	0.135592	6.626823
577200	-159.112	-93.981	-65.1312	0.0231438	0.0204373	0.037528	0.00169384	0.11515	0.0500675	0.0325393	0.0679558	0.0106419	0.0851745	0.00799383	0.0902846	0.289911	0.220794	0.0639672	0.0157522	0.0811243	0.0857092	0.140749	0.0392248	0.0733839	5.88365	0.0415763	0.157681	0.118914	7.75505
577300	-154.272	-88.1208	-66.151	0.0376586	0.0483151	0.0136101	0.0147047	0.0134085	0.122099	0.0071783	0.0169584	0.0273741	0.0198201	0.203171	0.0219965	0.0106911	0.0192458	0.107874	0.106708	0.0123261	0.070831	0.201924	0.0739104	0.0659579	11.4156	0.0925939	0.042369	0.0878185	12.85417
577400	-171.606	-106.053	-65.5532	0.210352	0.14448	0.0627548	0.106924	0.0306861	0.0304346	0.0484946	0.0754977	0.119674	3.1691	0.00980715	0.0102103	0.0324506	0.0258813	0.231898	0.0691316	0.0891361	0.025975	0.0169451	0.153726	0.00905099	5.00491	0.0576186	0.0453939	0.0844723	9.864999
577500	-164.443	-98.9279	-65.515	0.0383087	0.0234344	0.25794	0.0737309	0.0495881	0.0527975	0.00818097	0.074024	0.0104161	0.0188927	0.0454485	0.0563917	0.0712544	0.101563	0.48781	0.26752	0.314922	0.15797	0.0417018	0.0762493	0.121205	7.18894	0.00127096	0.050589	0.0836503	9.673795
577600	-155.052	-90.7168	-64.3352	0.0161022	0.0475102	0.0456396	0.00982451	0.0348275	0.0276895	0.0510408	0.10296	0.0241316	0.0065315	0.0193187	0.0195043	0.193334	0.0441692	0.0892403	0.0373112	0.0226487	0.232994	0.274648	0.0390838	0.0285878	2.1444	0.0599434	0.0798642	0.123641	3.774942
577700	-158.837	-94.4107	-64.4265	0.00324572	0.013623	0.00578785	0.129163	0.113097	0.0906573	0.245026	0.0521197	0.0238158	0.0245474	0.0598909	0.0364291	0.0144363	0.019718	0.252735	0.0788911	0.0788623	0.14362	0.268111	0.0535756	0.108211	2.02437	0.07172	0.217749	0.101935	4.231335
577800	-155.611	-91.2175	-64.3931	0.0192169	0.0917449	0.119935	0.00558197	0.0995288	0.0313471	0.0434614	0.0222835	0.00107695	0.167378	0.0503611	0.00182805	0.0217057	0.00881176	0.420342	0.085628	0.0304747	0.0714164	0.0241906	0.0157029	0.0152472	2.36122	0.0161818	0.24924	0.0907048	4.064611
577900	-178.487	-112.346	-66.141	0.139273	0.129889	0.00176831	0.117938	0.163413	0.219932	0.0504489	0.037562	0.180781	0.0386959	0.329595	0.0387639	0.240032	0.0664623	0.225968	0.0299084	0.844613	0.0533441	0.239272	0.0983356	0.0125347	9.03817	0.00663244	0.0108286	0.489698	12.80386
578000	-162.811	-96.2634	-66.5473	0.00107907	0.0953246	0.0303364	0.0346276	0.181706	0.0278217	0.0455131	0.0371783	0.0369258	0.11022	0.04977	0.210773	0.0552781	0.0282128	0.463839	0.0884378	0.118286	0.177481	0.0562127	0.0922198	0.0769299	12.4767	0.0164039	0.250045	0.074207	14.83552
578100	-163.552	-98.602	-64.9497	0.0503626	0.0435544	0.0426664	0.0321971	0.000228614	0.0396173	0.0139882	0.0138334	0.0173361	0.0116899	0.0628781	0.00762604	0.287096	0.0502399	0.0751164	0.0342119	0.197195	0.00704869	0.25662	0.0715293	0.000955491	3.55995	0.178292	0.0803939	1.71301	6.847642
578200	-176.134	-110.497	-65.6369	0.192739	0.0170427	0.189618	0.00192043	0.15034	0.142903	0.0197564	0.0418095	0.0388644	0.121639	0.368079	0.0584483	0.0438464	0.0622918	0.306694	0.407335	0.292794	0.404376	0.0325202	0.174233	0.009484	6.78976	0.0613159	0.1649	0.190574	10.28329
578300	-159.47	-94.5545	-64.9152	0.0865851	0.0278322	0.0691679	0.058527	0.0547762	0.0324657	0.0486934	0.157	0.0250018	0.0529165	0.0140959	0.0234098	0.0579056	0.0665424	0.11416	0.0882124	0.114903	0.224158	0.159501	0.00784156	0.275046	4.65157	0.141197	0.0871272	0.0361136	6.674747
578400	-158.028	-93.5898	-64.4379	0.184221	0.0136934	0.0139729	0.103429	0.00241703	0.111051	0.0282027	0.00853656	0.107322	0.165052	0.0508623	0.00322114	0.00234487	0.01377	0.120095	0.0266208	0.0100298	0.306258	0.0861309	0.0146486	0.0924475	2.64506	0.030226	0.0696631	0.0790444	4.288321
578500	-154.372	-89.3889	-64.9832	0.000354042	0.00425552	0.0245034	0.00700763	0.105319	0.00998074	0.121794	0.0451935	0.0324899	0.0209883	0.0834218	0.0927027	0.0855235	0.00390718	0.174032	0.0100302	0.268016	0.0947186	0.0516004	0.113562	0.080408	5.06475	0.00284334	0.123061	0.394625	7.015093
578600	-165.261	-99.1312	-66.1298	0.0342898	0.0198204	0.0407013	0.0563711	0.28567	0.0257183	0.163349	0.0275692	0.00791603	0.0519383	0.00842187	0.0242982	0.01162	0.102335	0.087177	0.0386773	0.463418	0.0136511	0.169053	0.330192	0.320782	10.1014	0.200971	0.00745929	0.155311	12.74807
578700	-165.301	-100.991	-64.3096	0.238938	0.117526	0.139085	0.191877	0.257636	0.00919636	0.0233527	0.012103	0.0427348	0.0296531	0.112729	0.0782491	0.0372009	0.0618333	0.408202	0.0293959	0.149411	0.0336811	0.0513615	8.71371e-05	0.0655609	1.3063	0.0288934	0.105405	0.116581	3.646993
578800	-165.851	-101.546	-64.305	0.0349676	0.019405	0.028516	0.0946452	0.117086	0.274869	0.267384	0.0203145	0.181718	0.0893277	0.00156405	0.0303268	0.0177569	0.00613103	0.113023	0.0470761	0.360361	0.0146352	0.00826339	0.0381238	0.0137863	0.876282	0.0887082	0.138068	0.741807	3.624145
578900	-157.635	-93.1991	-64.4363	0.02136	0.147027	0.131797	0.00303157	0.0441643	0.00129506	0.0283472	0.0341554	0.0425304	0.00167944	0.0323924	0.0741735	0.122083	0.0712213	0.332418	0.0422708	0.141642	0.123885	0.125574	0.0620805	0.103582	2.21127	0.0283603	0.0726667	0.281651	4.280658
579000	-158.302	-93.459	-64.8433	0.118295	0.0141721	0.0453788	0.126847	0.0796742	0.000907163	0.0330974	0.0762458	0.00911285	0.109365	0.113962	0.00343035	0.0458109	0.0425969	0.223566	0.025634	0.0743864	0.142209	0.0656195	0.0173097	0.259461	4.32035	0.0656477	0.127741	0.174656	6.315475
579100	-163.086	-98.0427	-65.0428	0.0639605	0.0318199	0.0296525	0.0423043	0.5736	0.21102	0.0903077	0.00572609	0.022466	0.121243	0.0513302	0.0218613	0.070214	0.0887523	0.0139385	0.0511161	0.101718	0.0358727	0.0651799	0.208162	0.0273933	5.19864	0.0271528	0.0218325	0.137911	7.313172
579200	-154.039	-87.0128	-67.0263	0.00838966	0.0497514	0.00722312	0.0335586	0.019282	0.00937431	0.0194643	0.00236257	0.025909	0.0112902	0.0815335	0.0499419	0.144043	0.0593536	0.0715946	0.0121455	0.105533	0.170592	0.0848211	0.227578	0.03881	15.8307	0.0149792	0.0811033	0.0711941	17.23057
579300	-154.621	-89.6413	-64.9797	0.00312899	0.020254	0.00936757	0.0754868	0.109497	0.0114441	0.0768812	0.0295322	0.0548867	0.000844857	0.057225	0.222547	0.0048696	0.00038375	0.0886702	0.0095927	0.119374	0.175035	0.226603	0.118971	0.039737	5.35508	0.0684073	0.000119196	0.119796	6.997729
579400	-171.149	-103.729	-67.4195	0.0117334	0.0250759	0.125832	0.00354908	1.38722	0.1518	0.0314546	0.098361	0.283573	0.0157745	0.0271284	0.0200332	0.00618162	0.0177232	0.107304	0.0446522	0.0608105	0.0749213	0.10137	0.130965	0.0554627	6.64896	9.28362	0.0107575	0.472308	19.19656
579500	-168.219	-101.941	-66.278	0.301938	0.00298488	0.0433196	0.018468	0.0546889	0.0753912	0.495955	0.00842719	0.0605497	0.0660668	0.143376	0.0327049	0.132826	0.0101982	0.057807	0.22253	0.0623223	0.0523375	0.0812142	0.0410509	0.0864702	11.0949	0.100452	0.1704	0.0727734	13.48918
579600	-152.752	-88.3115	-64.4405	0.000401334	0.0191219	0.0129254	0.0179246	0.15985	0.0387942	0.0300933	0.150787	0.00653257	0.017287	0.00715835	0.0369377	0.0616227	0.0294599	0.154817	0.11701	0.20736	0.0553941	0.295416	0.0382605	0.16796	2.47196	0.0744638	0.0787188	0.050995	4.30125
579700	-168.333	-103.684	-64.6495	0.0206611	0.0298442	0.00509787	0.000697976	0.329174	0.0772546	0.102453	0.140102	0.257435	0.0745292	0.0403564	0.019171	0.00255994	0.282653	0.173919	0.0713229	0.140721	0.0327331	0.381015	0.0295738	0.452002	2.4423	0.0116823	0.00259164	0.226718	5.346568
579800	-160.569	-96.1828	-64.3857	0.0654172	0.072123	0.00299781	0.0709899	0.113104	0.0364175	0.0056578	0.00855327	0.0275709	0.0432271	0.210564	0.100559	0.0171163	0.0273226	0.161643	0.031092	0.279823	0.0930474	0.027026	0.140457	0.131086	1.69712	0.0189178	0.303217	0.342642	4.027696
579900	-160.791	-96.6351	-64.1559	0.00411838	0.01379	0.0217987	0.140335	0.0987356	0.163575	0.0119101	0.0934248	0.147071	0.0225745	0.0422238	0.0735851	0.132977	0.0592081	0.0909828	0.0696566	0.164276	0.00252707	0.34854	0.0712766	0.042786	0.790154	0.0200785	0.0406475	0.211987	2.878239
580000	-156.204	-89.758	-66.4465	0.0103713	0.0941347	0.0697023	0.0858409	0.00211889	0.0725886	0.0165806	0.0045389	0.00304942	0.0357039	0.0822901	0.0272447	0.0225475	0.010478	0.110584	0.0522036	0.0475566	0.0990925	0.204001	0.109866	0.13913	12.6827	0.085722	0.132085	0.13143	14.33153
580100	-156.982	-90.7514	-66.2303	0.0176767	0.0115855	0.0316345	0.0252851	0.154788	0.0632991	0.0104536	0.132127	0.0435968	0.0464568	0.0349299	0.114275	0.0219316	0.0386495	0.297191	0.0962886	0.115668	0.0169977	0.0998811	0.0360925	0.189659	11.3573	0.0872669	0.00520736	0.202282	13.25048
580200	-154.768	-88.7774	-65.9905	0.0056136	0.017198	0.0305391	0.0152384	0.0158017	0.000981389	0.012909	0.0601554	0.0599135	0.0328042	0.00989925	0.0966035	0.0447182	0.0796371	0.188325	0.116251	0.187579	0.0776347	0.193089	0.123289	0.136837	10.1259	0.113991	0.0922945	0.214177	12.0514
580300	-150.232	-86.0836	-64.1482	0.0170871	0.0198754	0.00411211	0.00670949	0.126309	0.0383151	0.153317	0.00162067	0.0332405	0.00616169	0.0279604	0.00114627	0.0448915	0.0134509	0.102171	0.0886019	0.160408	0.0145521	0.145555	0.00417272	0.172283	1.28292	0.19146	0.0929004	0.0906731	2.839889
580400	-147.652	-83.0728	-64.5795	0.00527903	0.0135149	0.0341474	0.0147317	0.00389036	0.0124169	0.0340856	0.0167017	0.012537	0.0276339	0.0296284	0.00979765	0.0297447	0.00972031	0.271585	0.0235172	0.0561636	0.0396164	0.325513	0.049085	0.0168533	3.58494	0.0700842	0.0376842	0.267517	4.996393
580500	-157.524	-92.8227	-64.7012	0.0431891	0.036968	0.00639063	0.00794357	0.00569039	0.0483632	0.0115224	0.0316808	0.00405272	0.0398911	0.588832	0.015419	0.0411782	0.0188165	0.0584111	0.0690638	0.110072	0.244166	0.163809	0.0574158	0.0171229	3.52824	0.0474062	0.178041	0.231063	5.60475
580600	-150.35	-85.8986	-64.4509	0.00824557	0.0438507	0.0144004	0.01322	0.0699116	0.0575662	0.0267415	0.0356969	0.107455	0.00467023	0.0257878	0.0987765	0.0894752	0.00672678	0.145739	0.118938	0.088159	0.0944502	0.103156	0.0046171	0.0436743	2.89167	0.120309	0.0772773	0.0631669	4.353679
580700	-153.037	-88.7776	-64.259	0.0545732	0.0573434	0.000414233	0.148396	0.0638417	0.0237291	0.0845082	0.00811736	0.0271954	0.0435677	0.0377896	0.0314821	0.0458962	0.0683651	0.128387	0.132315	0.254761	0.115679	0.120146	0.0132434	0.0599252	1.69648	0.0109462	0.067748	0.0991422	3.393995
580800	-150.341	-85.8227	-64.5183	0.0724983	0.00716119	0.00882562	0.0722502	0.03261	0.00347814	0.034751	0.0362454	0.148826	0.00302297	0.00133558	0.0181267	0.00721877	0.028	0.140829	0.239919	0.266941	0.0484868	0.0494286	0.0877975	0.0702537	3.09912	0.0296581	0.063758	0.120193	4.690734
580900	-165.224	-100.418	-64.8057	0.0526539	0.0874837	0.0196089	0.0972953	0.0129995	0.107788	0.022733	0.0583108	0.0484755	0.0336788	0.154566	0.00381277	0.116379	0.105069	0.165272	0.00440079	1.29184	0.176866	0.110297	0.124488	0.0863656	3.02667	0.0292517	0.0693338	0.121789	6.127435
581000	-168.903	-102.491	-66.4118	0.00819649	0.0359547	0.0620521	0.0845232	0.416728	0.0634998	0.091768	0.0277671	0.0272251	0.0441431	0.0583774	0.0807596	0.0334252	0.0308584	0.468277	0.0590726	0.218013	0.215863	0.0418552	0.0163527	0.1784	10.485	0.020131	0.0218172	1.36812	14.15816
581100	-179.138	-106.794	-72.344	0.022168	0.0306909	0.0770421	0.0116213	20.7661	0.00834814	0.153702	0.0599954	0.111772	0.0675931	0.138601	0.0233956	0.024877	0.0859973	0.198538	0.235632	0.203291	0.0429325	0.103654	0.00389871	0.230555	19.7072	1.04064	0.0579719	0.412763	43.81896
581200	-155.041	-90.2155	-64.8257	0.0437239	0.0612262	0.0106387	0.00939425	0.00256507	0.116999	0.185318	0.129304	0.0905087	0.0591162	0.00948754	0.0401729	0.006254	0.0139356	0.0897441	0.0323161	0.173789	0.0441515	0.251323	0.0445396	0.043665	4.55606	0.0812439	0.0019316	0.130192	6.227596
581300	-150.328	-85.1839	-65.1445	0.0686626	0.00802183	0.0297383	0.0144137	0.0918953	0.00335559	0.0368797	0.038297	0.00743928	0.0100133	0.0110809	0.00166891	0.0222649	0.0451225	0.106469	0.124033	0.251055	0.03377	0.053104	0.0494447	0.0618728	6.15812	0.065418	0.0445513	0.48468	7.821371
581400	-164.938	-96.3358	-68.6027	0.119491	0.0589273	0.0133225	0.0773486	0.124694	0.028752	0.00618361	0.118012	0.122488	0.0409504	0.0478295	0.0389111	0.0423798	0.0419149	0.295726	0.12115	0.200743	0.16955	0.230862	0.0286938	0.118446	22.8341	0.122473	0.0808406	0.0286314	25.11245
581500	-151.333	-87.2623	-64.0703	0.057422	0.0653457	0.0981865	0.00283538	0.100943	0.0236605	0.0036437	0.0456133	0.000387791	0.125322	0.00631049	0.0512869	0.010794	0.0431445	0.23811	0.0940314	0.178349	0.042644	0.0822865	0.11824	0.019285	0.878615	0.0128406	0.0305014	0.120546	2.450344
581600	-155.401	-90.4216	-64.9795	0.0474604	0.0723197	0.0261887	0.0546432	0.236615	0.0659546	0.0307817	0.00892245	0.0269121	0.160281	0.000385329	0.00683983	0.0191716	0.0217269	0.150645	0.0206137	0.308781	0.18571	0.0135859	0.0127595	0.0996298	5.09749	0.0216918	0.110468	0.196784	6.99636
581700	-153.968	-89.6191	-64.3486	0.0434157	0.00466296	0.0180364	0.0219375	0.0625569	0.109249	0.000198156	0.0114763	0.0532909	0.0481144	0.110828	0.050997	0.0368535	0.0492117	0.103431	0.0541767	0.0383034	0.111794	0.0415131	0.225214	0.112446	2.40855	0.0169664	0.0330464	0.0754898	3.841757
581800	-154.333	-89.1936	-65.1398	0.0509916	0.0270183	0.0257246	0.0216467	0.139197	0.0933718	0.0141738	0.0209805	0.0123011	0.0702925	0.0443299	0.0911799	0.0189217	0.0100851	0.0887848	0.18951	0.147487	0.118218	0.00603761	0.04306	0.0521591	6.26895	0.0370458	0.172121	0.0344388	7.798028
581900	-159.474	-93.6681	-65.8059	0.0123492	0.138631	0.0116513	0.0425206	0.0681826	0.0277748	0.0926046	0.0228646	0.0089236	0.00401982	0.0345321	0.0719116	0.0112804	0.0750628	0.0807517	0.0403573	0.372686	0.112922	0.0854482	0.0227819	0.173491	9.00772	0.0188893	0.240646	0.350621	11.12862
582000	-159.631	-95.1651	-64.4661	0.111714	0.000634821	0.0279724	0.0187799	0.0369296	0.0310542	0.0516397	0.10199	0.200181	0.0300337	0.103379	0.000351168	0.0704052	0.19877	0.0106827	0.0273868	0.160428	0.0673655	0.0144996	0.201285	0.0471452	2.73504	0.0161102	0.0610633	0.104678	4.429523
582100	-163.623	-99.1529	-64.4699	0.0113445	0.05728	0.0143634	0.0333291	0.0739839	0.0324792	0.0394602	0.0257432	0.0695703	0.142342	0.631708	0.0553934	0.0508844	0.0119469	0.0988734	0.448961	0.0130016	0.0719558	0.184597	0.237139	0.0112456	1.89275	0.0115453	0.14445	0.084264	4.448607
582200	-151.259	-86.5645	-64.6945	0.00981149	0.0224189	0.0423642	0.0208947	0.0253766	0.0255322	0.0285464	0.0333614	0.00596469	0.0572155	0.0563127	0.0630363	0.0175173	0.0103581	0.374345	0.0965647	0.251053	0.0202201	0.0872479	0.106029	0.0146543	3.85873	0.0530036	0.000840872	0.290329	5.571728
582300	-161.671	-96.6723	-64.9984	0.0966797	0.280957	0.100592	0.0205692	0.205694	0.0971334	0.0677055	0.0270865	0.00933547	0.0701029	0.0518196	0.0208639	0.0018148	0.0218607	0.0385119	0.0601838	0.328699	0.124603	0.0998082	0.0278034	0.139086	4.97642	0.0187925	0.0119684	0.193003	7.091089
582400	-153.962	-87.9269	-66.0352	0.0652416	0.00728017	0.0143993	0.0383072	0.0657056	0.0932109	0.0142642	0.0054637	0.0215124	0.0901259	0.00632882	0.0229965	0.00202619	0.0101914	0.0132263	0.0644688	0.203843	0.0234675	0.0867109	0.137353	0.0145213	10.8562	0.097449	0.0553313	0.265123	12.27478
582500	-155.898	-90.8924	-65.0056	0.0169801	0.00979212	0.070607	0.0266859	0.219336	0.0805444	0.0159953	0.017087	0.018385	0.0037141	0.068022	0.185659	0.0217159	0.03813	0.535432	0.00639421	0.100191	0.126937	0.0975682	0.0252394	0.0421107	5.06779	0.047359	0.0434956	0.241856	7.127027
582600	-158.903	-94.1107	-64.7924	0.0171273	0.0123901	0.0941522	0.00800395	0.0151818	0.0838655	0.0167871	0.0433412	0.0371707	0.010102	0.0252193	0.0886113	0.346379	0.100311	0.0586203	0.0226323	0.620905	0.0894469	0.0237197	0.000474767	0.020004	4.11235	0.0621398	0.0186182	0.133194	6.060745
582700	-159.44	-95.2374	-64.2024	0.0251627	0.0576966	0.00457027	0.110877	0.0211128	0.191796	0.0870007	0.22124	0.0259428	0.0407816	0.104246	0.0143951	0.00830757	0.0120095	0.18279	0.0371075	0.0401495	0.101638	0.0104318	0.0275791	0.0410017	1.07398	0.233775	0.155743	0.281831	3.11117
582800	-151.377	-86.3299	-65.047	0.003004	0.024642	0.00649828	0.122022	0.117318	0.0101533	0.0225815	0.141306	0.00997563	0.0630232	0.0197923	0.0468272	0.0162894	0.0444764	0.215721	0.0745503	0.154589	0.135792	0.0665859	0.000911411	0.0857076	5.77819	0.0491393	0.0738297	0.051194	7.334115
582900	-174.482	-109.402	-65.0799	0.00506651	0.122897	0.113383	0.00535142	0.0173214	0.0725804	0.15256	0.00567558	0.197995	0.0186388	0.0668372	0.0535062	0.0141637	0.0819845	0.174028	0.00304701	1.02408	0.10115	0.163445	0.0476397	0.26759	3.19552	0.125895	1.33322	0.135083	7.498663
583000	-171.112	-105.062	-66.0504	0.0134661	0.00181989	0.00841653	0.0864357	1.2987	0.0879406	0.297379	0.0174279	0.0301561	0.0151175	0.0648903	0.0188569	0.0531569	0.00864675	0.842363	0.0707896	0.177219	0.0221702	0.09882	0.00199476	0.0796073	0.169613	8.48043	0.13607	0.269315	12.3508
583100	-159.157	-94.562	-64.5953	0.0126748	0.00639467	0.0639356	0.0487495	0.0948185	0.0140864	0.0238356	0.0552648	0.0432169	0.00746939	0.184407	0.081956	0.00884182	0.0305355	0.0945435	0.0575258	0.331996	0.0858095	0.471362	0.016335	0.0221769	2.72297	0.103855	0.241514	0.251255	5.075531
583200	-154.715	-86.8784	-67.8365	0.0201717	0.00332129	0.0546905	0.112329	0.0389593	0.0399862	0.0526013	0.0293931	0.0242261	0.0147155	0.0347497	0.0814221	0.0371541	0.0157356	0.141403	0.0760536	0.245535	0.0205006	0.0096279	0.0407543	0.0769716	19.7798	0.0457195	0.169803	0.11579	21.2814
583300	-152.297	-87.3888	-64.9084	0.000689811	0.0106088	0.0212435	0.157597	0.166266	0.0952556	0.0109911	0.00574615	0.0528891	0.0157314	0.0366184	0.069614	0.00299417	0.0204577	0.0688795	0.0880058	0.0694329	0.213503	0.117554	0.0456785	0.0720984	5.10011	0.0824529	0.0127359	0.103979	6.641135
583400	-154.528	-89.5885	-64.9394	0.00146698	0.00759907	0.113298	0.0934676	0.00906679	0.0150618	0.0120935	0.0161741	0.0945592	0.0302916	0.0416958	0.0321331	0.0474851	0.0547142	0.132263	0.0548281	0.129017	0.153162	0.208821	0.082802	0.0110891	5.00992	0.00477763	0.0980238	0.342152	6.795959
583500	-154.358	-88.8563	-65.5019	0.00716557	0.0548938	0.0181085	0.0421565	0.068086	0.126065	0.021093	0.0138969	0.0213903	0.0188784	0.0257391	0.0806794	0.0446228	0.00831509	0.303976	0.0038251	0.245789	0.116947	0.076208	0.0434594	0.145665	7.74964	0.00445902	0.0107461	0.3569	9.60871
583600	-151.805	-87.5644	-64.2411	0.00567248	0.02111	0.000619319	0.0187616	0.155444	0.000738703	0.0623531	0.017354	0.0186136	0.177339	0.00451369	0.0346659	0.0709664	0.122978	0.0988283	0.0181315	0.140859	0.0379721	0.154505	0.015707	0.0508152	1.73559	0.159659	0.0521401	0.129014	3.30435
583700	-164.137	-99.8013	-64.3353	0.0295975	0.00541674	0.015753	0.0627884	0.134839	0.199897	0.00620172	0.0391844	0.0259295	0.135593	0.157667	0.0139552	0.0790939	0.116182	0.0870807	0.294636	0.0706308	0.164122	0.0851714	0.244781	0.0644601	1.36092	0.159292	0.065681	0.1567	3.775573
583800	-154.764	-88.1662	-66.5983	0.082234	0.0077352	0.0221215	0.0214564	0.111053	0.0221997	0.0712255	0.00790331	0.0338326	0.0163345	0.0158703	0.0889311	0.0252757	0.0102464	0.182686	0.0749777	0.31098	0.0251104	0.12369	0.0236505	0.0978845	13.4172	0.0240047	0.218496	0.0552248	15.0903
583900	-156.965	-89.4517	-67.513	0.0168914	0.0146048	0.0195405	0.0164335	0.0834747	0.0245609	0.0374147	0.104641	0.00757249	0.215296	0.0720827	0.0339087	0.0088073	0.0261951	0.045773	0.0443639	0.0384094	0.0044283	0.153479	0.0945466	0.0969466	18.3351	0.0727466	0.0476676	0.0492464	19.66414
584000	-157.265	-92.5367	-64.728	0.00187625	0.0236085	0.0207005	0.00389391	0.170355	0.0786525	0.14497	0.0030466	0.0346637	0.00859433	0.0795823	0.0313865	0.272366	0.174811	0.0181229	0.0609093	0.0746727	0.0590558	0.0803369	0.0119408	0.154202	4.00104	0.00624074	0.128796	0.0949298	5.738754
584100	-170.798	-102.143	-68.6556	0.102416	0.0337303	0.0420577	0.0183014	0.0792207	0.161954	0.0312387	0.0664388	0.00769512	0.0286099	0.00824438	0.012855	0.00229616	0.00163593	0.14706	0.0674117	0.479559	0.11878	0.106298	4.38049	15.4234	3.49705	0.236276	0.12832	0.195504	25.37686
584200	-165.724	-99.5423	-66.1821	0.0425741	0.0193964	0.135457	0.28363	0.429816	0.0323124	0.133278	0.0170563	0.0173779	0.0353076	0.120409	0.0323573	0.0423244	0.0334681	0.375373	0.17177	0.189591	0.0401414	0.025719	0.0451358	0.0182294	10.5892	0.0104676	0.100629	0.0684468	13.00943
584300	-156.894	-92.2542	-64.6396	0.0677629	0.0530401	0.00159175	0.00927652	0.204582	0.021134	0.0410829	0.0373169	0.211845	0.161034	0.0413451	0.0635312	0.0744832	0.0235917	0.0694047	0.0936237	0.0868473	0.126106	0.0215783	0.0147331	0.0491454	3.45305	0.0172059	0.141863	0.211642	5.296814
584400	-169.206	-103.845	-65.3612	0.175015	0.0187615	0.00602282	0.02087	0.343495	0.0339619	0.121367	0.00411417	0.399978	0.0328749	0.000202439	0.0384473	0.000208002	0.0374955	0.22939	0.029418	0.263797	0.00592501	0.0907012	0.248393	0.0061512	6.26829	0.150782	0.33192	0.0476059	8.905182
584500	-154.734	-89.9365	-64.7978	0.011948	0.0452356	0.117929	0.0399233	0.0158103	0.0285579	0.108989	0.0776703	0.00965234	0.0129612	0.123301	0.0235982	0.00063356	0.0086454	0.059978	0.0130564	0.247308	0.239181	0.0921998	0.0185894	0.0383732	4.29402	0.145661	0.121715	0.193025	6.087961
584600	-155.157	-89.5446	-65.612	0.0590825	0.044242	0.00199219	0.00377624	0.0309695	0.0450945	0.0407105	0.00057842	0.0238029	0.0160721	0.023475	0.0325951	0.00223184	0.0406529	0.200765	0.0190984	0.115509	0.191819	0.0389051	0.134094	0.0159457	8.75185	0.237178	0.0751857	0.0133679	10.15899
584700	-153.708	-87.0053	-66.7029	0.0549356	0.00498564	0.013393	0.0611658	0.0360913	0.0520167	0.0262693	0.015412	0.036499	0.143248	0.0826578	0.0944502	0.0793246	0.00487013	0.13952	0.0442353	0.182035	0.0211182	0.0430668	0.0451501	0.101256	14.1015	0.0752873	0.0503358	0.10492	15.61371
584800	-162.725	-98.033	-64.6919	0.00647958	0.0225172	0.0514989	0.0978246	0.309987	0.235031	0.0125059	0.225453	0.00777399	0.0175489	0.115612	0.00126376	0.0188993	0.00816575	0.193066	0.116263	0.132769	0.14338	0.00447935	0.170674	0.098277	3.02821	0.105071	0.203088	0.232722	5.55856
584900	-167.163	-102.804	-64.3595	0.00909092	0.00330859	0.190206	0.0312345	0.0619626	0.0674815	0.229708	0.315732	0.016263	0.0501783	0.0859294	0.237652	0.110652	0.103727	0.0670699	0.108606	0.338895	0.0471638	0.0367404	0.0835414	0.0468539	1.28668	0.0547327	0.0547375	0.258451	3.896596
585000	-157.047	-92.4222	-64.6244	0.0843461	0.0270768	0.0903187	0.0341353	0.0465926	0.0680759	0.0549294	0.0680601	0.0121376	0.0176781	0.0271519	0.073434	0.117526	0.0586643	0.282612	0.00977977	0.223468	0.0579624	0.0854651	0.122112	0.0490634	3.18949	0.0480274	0.129664	0.243121	5.220897
585100	-153.807	-89.5255	-64.2817	0.0184609	0.00666911	0.0114745	0.0259036	0.0471063	0.0277983	0.160819	0.00418769	0.0833953	0.00437298	0.0378067	0.0854254	0.00934891	0.00927216	0.290314	0.000695173	0.0589464	0.00482259	0.192393	0.0865395	0.142656	1.69603	0.145127	0.0392084	0.318509	3.507281
585200	-158.113	-93.2359	-64.877	0.0195971	0.100935	0.00895136	0.00685952	0.062759	0.113909	0.0618462	0.108361	0.00144417	0.299308	0.0170907	0.236059	0.0150586	0.0214498	0.0389315	0.186049	0.107565	0.0728125	0.019383	0.00555503	0.00312856	4.81136	0.0102056	0.0444961	0.110862	6.483976
585300	-156.231	-91.2878	-64.9433	0.0372648	0.0604721	0.0284231	0.0177438	0.00877048	0.06872	0.0147049	0.302892	0.0531658	0.0905404	0.00490036	0.119011	0.0135168	0.0651823	0.0949677	0.0297021	0.120248	0.0644353	0.180268	0.0215616	0.0432563	5.04802	0.180204	0.0316294	0.115992	6.815588
585400	-160.488	-95.279	-65.2087	0.170448	0.00279475	0.056874	0.0181188	0.0681685	0.00543837	0.096056	0.00885591	0.0881734	0.186005	0.151407	0.0872365	0.0121141	0.0519502	0.0951756	0.0435781	0.0273228	0.0815704	0.0984531	0.0824977	0.0541847	6.44705	0.121673	0.000236835	0.0871408	8.142519
585500	-158.087	-92.1179	-65.969	0.0789792	0.0143135	0.0621245	0.0131371	0.0430995	0.0199482	0.135386	0.0238719	0.158376	0.0290449	0.0270111	0.0349116	0.0980378	0.0596079	0.0658741	0.0299368	0.0856956	0.0173005	0.0293514	0.0211414	0.212979	10.4674	0.147019	0.0353004	0.0342807	11.94417
585600	-150.66	-83.8572	-66.8026	0.0237231	0.000362861	0.00745648	0.0321963	0.0264105	0.0370243	0.00596217	0.100008	0.0866252	0.0145684	0.0320439	0.0234966	0.0119516	0.119347	0.0705577	0.0403177	0.140386	0.0596795	0.0849639	0.0904009	0.0386747	14.793	0.00753106	0.0294133	0.236071	16.11212
585700	-164.062	-98.8932	-65.169	0.00449832	0.0245784	0.00184221	0.0546319	0.0586794	0.0587554	0.380555	0.107379	0.0962306	0.116399	0.106365	0.078893	0.0784466	0.0260692	0.221786	0.0243489	0.041855	0.0756252	0.0684878	0.0705527	0.122759	5.59358	0.00131493	0.0310292	0.499236	7.943894
585800	-152.392	-88.1609	-64.2309	0.0525906	0.0199156	0.00100359	0.0395681	0.0586036	0.0380198	0.0387433	0.184766	0.0752757	0.120092	0.00733975	0.0372378	0.0263683	0.0198491	0.247042	0.0583615	0.188353	0.0601523	0.109494	0.0763232	0.0349586	1.61098	0.00621531	0.0661324	0.0762253	3.253613
585900	-171.939	-106.603	-65.3351	0.276849	0.341994	0.0280661	0.0838258	0.0701434	0.0226713	0.238661	0.0536666	0.0229852	0.243993	0.00770097	0.0840749	0.0400825	0.0326926	0.0750228	0.15352	0.136785	0.00871869	0.0120876	0.212302	0.0492003	5.98191	0.149692	0.0607189	0.387208	8.774574
586000	-158.786	-93.2598	-65.5267	0.0112404	0.0437986	0.0998842	0.00219469	0.0876369	0.0251286	0.118063	0.00549834	0.00615246	0.00173476	0.0171017	0.339025	0.0040546	0.165362	0.487822	0.118338	0.127124	0.114718	0.0443886	0.00472694	0.0960983	7.60591	0.0351937	0.025733	0.145727	9.732651
586100	-173.133	-104.485	-68.6483	0.0122301	0.0723445	0.0293314	0.0100917	0.0201331	0.038941	0.0656168	0.149739	0.00782818	0.0726919	0.00101166	0.0239059	0.0651509	0.00407677	0.126848	0.0169123	0.181101	0.165944	0.228139	0.192656	0.120313	18.5337	0.27532	4.64092	0.285346	25.34031
586200	-166.496	-102.047	-64.4488	0.0806472	0.0271367	0.0445029	0.0765829	0.0247911	0.093026	0.0111909	0.0651047	0.107328	0.0196127	0.148532	0.125763	0.133638	0.0599398	0.282329	0.327005	0.108356	0.0472442	0.026078	0.04378	0.0461912	1.5812	0.0242751	0.103852	0.735067	4.34317
586300	-155.395	-91.1184	-64.2767	0.0269628	0.0223082	0.0151038	0.127667	0.187431	0.032931	0.0471208	0.168255	0.0148079	0.0449284	0.058904	0.0678172	0.0110158	0.00822916	0.112646	0.0149044	0.0980925	0.0970671	0.0478007	0.0653472	0.107745	1.64521	0.151722	0.117966	0.190384	3.482367
586400	-157.898	-93.7063	-64.1917	0.00544549	0.0982007	0.0252574	0.0893352	0.0134755	0.0182566	0.0217114	0.23595	0.190162	0.0127258	0.102701	0.024288	0.00113598	0.154256	0.100996	0.0415981	0.0898974	0.0596156	0.11225	0.0285384	0.0495349	1.33241	0.135976	0.0671584	0.0466936	3.057567
586500	-160.607	-94.9835	-65.6239	0.0213693	0.0415726	0.0528056	0.0268556	0.0294748	0.00610586	0.252173	0.0663515	0.00986921	0.0137374	0.0236312	0.164876	0.0488897	0.0541924	0.0645805	0.0323231	0.421647	0.0967712	0.0738046	0.0323098	0.341484	7.98344	0.0695495	0.00850482	0.282014	10.21833
586600	-165.074	-100.312	-64.7619	0.233551	0.276652	0.00684606	0.0573161	0.0342984	0.0501322	0.0516975	0.0674583	0.0454003	0.0236921	0.300507	0.0253927	0.0412911	0.0224337	0.22096	0.0228007	0.351994	0.0401094	0.192956	0.105041	0.100737	3.36906	0.00261643	0.0841411	0.181313	5.9084
586700	-151.867	-87.5926	-64.2747	0.0041695	0.0365486	0.00250975	0.051342	0.0152114	0.0469789	0.00076235	0.137504	0.0548844	0.0341175	0.011046	0.020003	0.0575437	0.101994	0.0335987	0.0711866	0.177628	0.0858017	0.0580314	0.255083	0.0105149	1.94587	0.0551468	0.0503939	0.154547	3.472412
586800	-151.359	-86.0352	-65.3236	0.0991419	0.01668	0.0118683	0.0365733	0.0444583	0.057796	0.00112232	0.0326113	0.0130134	0.0601045	0.219441	0.0476716	0.011346	0.0237483	0.0527958	0.113734	0.153107	0.0332707	0.0658301	0.0150679	0.00945827	7.39475	0.0070031	0.0988093	0.0976959	8.717095
586900	-152.463	-88.0682	-64.3946	0.0330483	0.0464675	0.00880422	0.0438697	0.0593397	0.00912635	0.0496075	0.151198	0.00448503	0.00147608	0.0420567	0.242651	0.00536581	0.00503803	0.110924	0.0105706	0.135618	0.193282	0.00375393	0.0771578	0.012079	2.35982	0.0345276	0.108558	0.32333	4.072155
587000	-162.383	-96.76	-65.6227	0.020942	0.141689	0.0399635	0.0252599	0.0727898	0.0744503	0.114698	0.126878	0.0116341	0.0939305	0.0352235	0.0276848	0.049693	0.13683	0.130778	0.0766399	0.0743685	0.134607	0.0909665	0.0794172	0.0420331	7.9613	0.220602	0.169856	0.260303	10.21253
587100	-175.301	-107.259	-68.0421	0.0179571	0.0278223	0.000334009	0.0201813	0.127414	0.214846	0.007032	0.0682838	0.015041	0.514669	0.416036	0.00721483	0.0219579	0.253778	0.111657	0.0412162	13.6606	0.152871	0.0107312	0.162729	0.0101579	6.14946	0.0772469	0.0349342	0.185281	22.30947
587200	-163.072	-98.7446	-64.3276	0.0295475	0.0402032	0.119948	0.0559393	0.0384518	0.0158788	0.107591	0.0496072	0.0849658	0.100375	0.0389706	0.019123	0.0232278	0.0652327	0.348044	0.107516	0.130304	0.404739	0.101748	0.316983	0.0159257	1.2675	0.0420162	0.143928	0.0692859	3.737046
587300	-157.526	-92.9438	-64.5825	0.00564762	0.0236536	0.0291394	0.0391712	0.0334485	0.0682219	0.0173157	0.0524197	0.0311137	0.0563763	0.000438303	0.0590413	0.00234615	0.0341312	0.66523	0.162271	0.138228	0.0305326	0.0768061	0.00709031	0.171972	2.69233	0.0130229	0.508776	0.0927322	5.011458
587400	-176.577	-110.825	-65.7526	0.0782808	0.18061	0.0150083	0.0409564	0.740444	0.182515	0.0114291	0.00679028	0.0591981	0.0232126	0.192509	0.262026	0.0300065	0.0422762	0.0314732	0.132751	0.180584	0.630416	0.0398949	0.036535	0.0836937	6.3861	1.31646	0.0759563	0.0827357	10.86186
587500	-157.401	-91.389	-66.0118	0.00317232	0.120799	0.00438501	0.00737698	0.00546322	0.00186903	0.0642719	0.0806932	0.0417128	0.00759587	0.0351951	0.0489608	0.0115341	0.0918991	0.133012	0.200729	0.201515	0.0626694	0.155254	0.0295635	0.0341131	10.2048	0.368984	0.140563	0.101832	12.15793
587600	-155.266	-90.4553	-64.8103	0.173068	0.0868492	0.00634826	0.000559737	0.0893737	0.0110557	0.015185	0.00157531	0.0512169	0.0123114	0.0774206	0.0890957	0.0302267	0.0107706	0.116848	0.0277339	0.311209	0.130058	0.136598	0.0215174	0.139927	4.13499	0.00296252	0.0593063	0.414228	6.150437
587700	-160.595	-95.7715	-64.8237	0.108983	0.113843	0.0910366	0.00779534	0.0997664	0.0533681	0.00404811	0.0338692	0.00946432	0.151357	0.00990771	0.074906	0.00174291	0.0314829	0.0558737	0.0199436	0.154461	0.0830836	0.15114	0.0310866	0.0614624	4.27196	0.131899	0.300716	0.164179	6.21738
587800	-159.467	-91.5035	-67.9631	0.118276	0.0398228	0.0106547	0.0241059	0.0952958	0.00460515	0.0127771	0.0365592	0.0649513	0.0182235	0.127282	0.0311277	0.0167114	0.103121	0.115836	0.0464283	0.165645	0.017605	0.175165	0.117268	0.00378724	19.9016	0.0254427	0.185251	0.45705	21.91459
587900	-162.268	-94.9924	-67.2753	0.0230665	0.201323	0.0220662	0.0374014	0.178032	0.0244988	0.0193556	0.0852609	0.0239872	0.00997491	0.0152814	0.0304685	0.0596838	0.0066136	0.191552	0.0663363	0.516495	0.0833626	0.394204	0.0714156	0.00391532	16.0234	0.08724	0.143092	0.157245	18.47531
588000	-162.761	-98.2381	-64.5228	0.0177273	0.0132658	0.0247577	0.15099	0.797677	0.0662345	0.00849717	0.075471	0.0479998	0.0499852	0.0105159	0.0340253	0.0319723	0.0152171	0.17288	0.151096	0.0740672	0.00947453	0.0422195	0.13059	0.193835	2.17283	0.206994	0.0346094	0.18002	4.712955
588100	-151.171	-86.7206	-64.4501	0.0327032	0.0554121	0.00824	0.0457702	0.0355033	0.0401697	0.122596	0.0257571	0.0669684	0.0791928	0.0473983	0.000484089	0.00518736	0.00720203	0.106651	0.0765243	0.0999828	0.0952477	0.087943	0.0366986	0.0174132	2.97452	0.121111	0.154978	0.00580889	4.34946
588200	-162.423	-95.7304	-66.6921	0.0412392	0.0630502	0.019675	0.02663	0.0497897	0.056757	0.000835093	0.0844746	0.00795152	0.0546578	0.0115362	0.0340877	0.0782845	0.215606	0.228237	0.11465	0.059166	0.389944	0.334561	0.0101043	0.0929767	13.3316	0.0176416	0.0410673	0.19518	15.55968
588300	-162.574	-97.5225	-65.0519	0.0151083	0.185785	0.0175375	0.00793436	0.081794	0.0128907	0.0538452	0.168391	0.00875511	0.11169	0.11607	0.0795603	0.0295049	0.0336231	0.165656	0.139026	0.247089	0.0170904	0.0144883	0.0719382	0.0756435	5.28854	0.0162075	0.177851	0.222288	7.358305
588400	-167.605	-102.298	-65.3072	0.0131992	0.0934152	0.0647374	0.0271752	0.00824701	0.0485547	0.0483254	0.217554	0.0337301	0.00969144	0.00361142	0.00839299	0.0101498	0.0972753	0.920652	0.276429	0.13407	0.073262	0.0590443	0.0600507	0.153326	5.13762	0.111781	0.122642	0.901861	8.6348
588500	-164.191	-98.9286	-65.2628	0.095263	0.000864884	0.00609597	0.13422	0.310142	0.00666477	0.181739	0.0494827	0.0091941	0.0625463	0.078711	0.000934799	0.0536192	0.0496696	0.341236	0.0960296	0.286658	0.0709045	0.0934465	0.0430297	0.104025	5.70481	0.293561	0.0808552	0.259366	8.413072
588600	-175.783	-110.304	-65.479	0.047145	0.0662484	0.135793	0.0459619	0.04349	0.0831064	0.0749978	0.154142	0.0435121	0.10502	0.15921	0.310145	0.322697	0.151182	0.0682891	0.152054	0.241709	0.0986724	0.227742	0.0934821	0.0464615	6.52378	0.178836	0.00103785	0.119181	9.493896
588700	-162.021	-97.5033	-64.5173	0.0180827	0.278767	0.0437911	0.161004	0.0767101	0.0207956	0.0435548	0.037837	0.140724	0.0773465	0.140847	0.0256266	0.0488678	0.0146596	0.11674	0.11925	0.0090392	0.0194407	0.0574579	0.132084	0.00791571	2.79845	0.070539	0.0659855	0.159812	4.685334
588800	-174.728	-108.434	-66.2933	0.0087765	0.044931	0.0794107	0.0356489	2.4845	0.0921606	0.0912592	0.143111	0.0389694	0.15288	0.0463267	0.0148529	0.12461	0.054471	0.324703	0.0391647	0.635542	0.00345871	0.0346346	0.0400707	0.108198	3.42197	5.01558	0.00386269	0.526506	13.56561
588900	-157.645	-93.3215	-64.3234	0.00972075	0.155767	0.00818181	0.00889545	0.0224255	0.0565116	0.068254	0.230759	0.00299894	0.0101522	0.100593	0.0160882	0.0422363	0.0303516	0.283376	0.0198988	0.285942	0.0624132	0.221096	0.00823541	0.00481188	1.69298	0.0918053	0.0229608	0.259316	3.715775
589000	-156.642	-90.8825	-65.7597	0.0157383	0.0116727	0.034348	0.0867123	0.141541	0.0394954	0.131431	0.0059277	0.0380966	0.0630515	0.0218715	0.0228594	0.0996993	0.022881	0.207676	0.174851	0.316539	0.0335001	0.0595789	0.0339247	0.0649984	9.10966	0.0976003	0.00764995	0.0564325	10.89773
589100	-154.505	-89.3466	-65.1588	0.0370903	0.0210079	0.0186848	0.0142829	0.0494738	0.0423532	0.0020508	0.0724108	0.0758874	0.0215055	0.0389476	0.111537	0.0347876	0.0828866	0.294959	0.086298	0.107698	0.00193624	0.0865553	0.0219656	0.107121	6.35988	0.149547	0.0221519	0.0320303	7.893045
589200	-179.408	-113.574	-65.834	0.185785	0.27278	0.0100988	0.00354228	0.340235	0.228959	0.000867122	0.0420545	0.0842904	0.0828442	0.0505757	0.106499	0.0266168	0.223458	0.124755	0.15706	0.153677	0.0350472	0.0365978	0.120901	0.155516	5.94537	0.0265909	0.16849	2.68623	11.26884
589300	-169.336	-104.793	-64.5429	0.216067	0.0531886	0.111803	0.0425887	0.21416	0.0729956	0.200956	0.0286658	0.191074	0.0986714	0.0685018	0.0120966	0.10806	0.00192435	0.323825	0.155627	0.118598	0.0321676	0.216669	0.027854	0.00891712	2.27697	0.120086	0.0656195	0.0463989	4.813483
589400	-166.578	-101.168	-65.4109	0.118313	0.305272	0.0468855	0.083075	0.0238747	0.0333817	0.0725381	0.107481	0.0100386	0.164104	0.259594	0.122536	0.00836354	0.00443404	0.218422	0.0455883	0.0625584	0.0205519	0.215027	0.0165805	0.0219462	6.89268	0.075717	0.152956	0.0714918	9.153412
589500	-156.731	-90.8156	-65.9159	0.0496933	0.0810636	0.00512393	0.00251366	0.0140036	0.163831	0.0423161	0.0648439	0.0163909	0.0167225	0.101217	0.0547687	0.0381185	0.0628057	0.246417	0.1353	0.091197	0.128207	0.074592	0.0415341	0.102446	9.86651	0.0947772	0.00233303	0.181772	11.6785
589600	-152.027	-88.1335	-63.8939	0.0216824	0.0420657	0.00850731	0.00106101	0.00543286	0.0849352	0.109591	0.0300812	0.00744731	0.109087	0.00351974	0.0186306	0.0601561	0.010024	0.0729608	0.125079	0.138695	0.0101021	0.0254506	0.00297691	0.186211	0.294693	0.0318801	0.056955	0.111056	1.56828
589700	-163.545	-97.3602	-66.1847	0.0764624	0.0104947	0.0102736	0.224719	0.0146678	0.0452609	0.0121617	0.098161	0.0160388	0.0272728	0.0792782	0.0105108	0.0204437	0.00588508	0.167384	0.171551	0.13888	0.0903434	0.10798	0.281815	0.00394302	10.8215	0.0312798	0.507617	0.0485392	13.02249
589800	-155.535	-90.4109	-65.1244	0.0146931	0.03285	0.0445893	0.0512214	0.123672	0.00776268	0.0143159	0.240752	0.0713008	0.0739157	0.0392672	0.0409927	0.0110226	0.032949	0.183708	0.0983865	0.0761546	0.0602058	0.0113372	0.0414481	0.0136458	5.83953	0.11114	0.0233046	0.462997	7.721157
589900	-154.884	-90.0545	-64.8293	0.000515737	0.00177155	0.121171	0.0100719	0.123333	0.0684326	0.0464265	0.0307718	0.0124637	0.146471	0.0210278	0.0684526	0.0828741	0.00986781	0.0774043	0.231369	0.13114	0.0958802	0.105364	0.0284607	0.136609	4.47553	0.0560455	0.091144	0.0729637	6.245564
590000	-161.111	-94.2399	-66.8709	0.0344224	0.0811907	0.008861	0.0142616	0.141708	0.0325157	0.0308107	0.00668709	0.104744	0.043265	0.0545109	0.296666	0.00581746	0.0288886	0.0530231	0.0311779	0.0994146	0.108125	0.0630864	0.164444	0.101805	14.6006	0.233955	0.0458593	0.0674781	16.45333
590100	-160.41	-95.7892	-64.6205	0.125264	0.0600783	0.00481876	0.0214851	0.146838	0.00924805	0.0382071	0.0363638	0.00765577	0.0621515	0.415189	0.141247	0.0277761	0.0114338	0.15307	0.00119813	0.0735392	0.039059	0.0996914	0.142007	0.0030883	3.08242	0.222009	0.0456161	0.232124	5.201583
590200	-165.382	-99.0405	-66.3416	0.0728367	0.132405	0.0507455	0.0840629	0.208453	0.0366996	0.119238	0.0223435	0.0561306	0.00400844	0.278231	0.0019008	0.0171647	0.00676569	0.109181	0.0481276	0.0326744	0.128483	0.0378301	0.453757	0.0616638	11.6892	0.0707399	0.0179709	0.0665207	13.80713
590300	-170.372	-106.039	-64.3324	0.00447351	0.0333188	0.13385	0.0248882	0.0235833	0.0839916	0.0703862	0.0500386	0.251881	0.0207654	0.118372	0.198658	0.171657	0.300471	0.0564861	0.143446	0.108588	0.100189	0.104925	0.105821	0.040798	1.06022	0.0718213	0.119674	0.362503	3.760807
590400	-170.754	-102.688	-68.0653	0.0740512	0.145578	0.0316581	0.0191422	0.193314	0.044643	0.0258056	0.0132092	0.131378	0.0355793	0.173346	0.057276	0.0505137	0.00781031	0.867103	0.0308666	0.331406	0.0944456	0.0878938	0.0110385	0.249415	19.2036	0.017164	0.185897	0.343304	22.42545
590500	-159.703	-95.0967	-64.6067	0.0799691	0.05748	0.0503636	0.12901	0.0514394	0.01061	0.0342966	0.0323196	0.0121312	0.255876	0.0251228	0.000125395	0.0468011	0.0942638	0.167781	0.137519	0.159011	0.249967	0.0622633	0.176949	0.0280966	3.03629	0.0588033	0.112825	0.0632374	5.132552
590600	-154.296	-89.7034	-64.5922	0.0167294	0.0550002	0.0304889	0.0225681	0.0396496	0.0334121	0.00146004	0.00217714	0.043437	0.120884	0.00238284	0.023958	0.0528825	0.00625137	0.117633	0.170243	0.0566762	0.230422	0.149937	0.0429613	0.0594718	3.1437	0.0197366	0.159309	0.45886	5.060236
590700	-161.968	-97.482	-64.4858	0.0377279	0.157969	0.0762615	0.0191275	0.141684	0.038565	0.0369648	0.000511945	0.210893	0.0403059	0.00650621	0.0318458	0.0477297	0.0044142	0.173377	0.151824	0.103024	0.0883724	0.0626915	0.055611	0.0644453	2.10029	0.402057	0.103256	0.37256	4.528011
590800	-151.595	-86.3976	-65.1971	0.0110591	0.0369176	0.00726439	0.0426746	0.0400332	0.0780638	0.011567	0.023126	0.0197817	0.086256	0.0249586	0.00526187	0.0346645	0.139565	0.210322	0.0219487	0.398356	0.0442122	0.0806713	0.0188558	0.0671471	6.43725	0.084648	0.0488866	0.111241	8.084728
590900	-173.071	-102.956	-70.1145	0.210868	0.0035441	0.0152145	0.11134	0.380797	0.0626192	0.00943022	0.0530074	0.00863225	0.0537046	0.0247085	0.0378876	0.0222684	0.140142	0.0360544	0.0748821	0.190548	0.014057	0.113476	0.000318864	0.273169	10.6898	20.062	0.0315213	0.0515877	32.67161
591000	-173.036	-108.311	-64.7253	0.0683863	0.13273	0.26006	0.0555238	0.240919	0.163268	0.079703	0.0519027	0.0335961	0.00558519	0.21417	0.124591	0.0398708	0.00361601	0.566213	0.222085	0.105854	0.0612825	0.143934	0.133602	0.0613564	2.57114	0.0555697	0.134646	0.195971	5.725575
591100	-167.843	-102.144	-65.6983	0.07627	0.122395	0.185568	0.111235	0.110479	0.0998203	0.0605354	0.0515035	0.00961761	0.168154	0.0101954	0.00969577	0.00642496	0.0344566	0.110915	0.0122135	0.398545	0.625642	0.129702	0.0105288	0.0121551	7.98107	0.0475132	0.00251145	0.203302	10.59045
591200	-167.283	-101.911	-65.3723	0.190781	0.146442	0.0410291	0.00112605	0.154096	0.0590725	0.0441092	0.0370465	0.0208969	0.0413163	0.138762	0.0128429	0.198677	0.102485	0.161371	0.0401917	0.236944	0.016617	0.062705	0.0858604	0.0586269	6.32704	0.176144	0.224049	0.382113	8.960345
591300	-163.262	-96.6415	-66.6207	0.00843918	0.00683075	0.0140059	0.00863272	0.483852	0.0413365	0.106895	0.0107209	0.0679841	0.0163417	0.30866	0.0262252	0.0438189	0.00826278	0.118959	0.102074	0.0257749	0.0825909	0.0227769	0.272946	0.133281	12.9417	0.123334	0.100411	0.126419	15.20228
591400	-165.644	-99.6871	-65.9566	0.0510438	0.158788	0.00679954	0.00646675	0.0286982	0.00194352	0.270441	0.0395182	0.107246	0.291391	0.0148489	8.77337e-05	0.0498374	0.0537523	0.359983	0.0371955	0.520375	0.0221442	0.317533	0.0601616	0.0118583	9.39455	0.0165522	0.0220525	0.0385352	11.8818
591500	-157.7	-92.9627	-64.7377	0.00649058	0.0504395	0.068537	0.239798	0.0888354	0.0585603	0.00282342	0.0104224	0.0842591	0.00352444	0.00198743	0.0132133	0.017307	0.0449171	0.122149	0.0319061	0.158595	0.348348	0.185528	0.00736311	0.171383	3.77159	0.0628285	0.0092186	0.227385	5.787408
591600	-153.256	-89.0802	-64.1754	0.0215947	0.100826	0.0808857	0.102329	0.0942943	0.0361669	0.0920085	0.0165921	0.0228848	0.0612968	0.0288846	0.000484349	0.00184082	0.0076123	0.154579	0.0523677	0.358228	0.0519772	0.128595	0.0861762	0.0425555	1.16333	0.0315458	0.073629	0.165065	2.975749
591700	-151.126	-85.7286	-65.3975	0.0587831	0.0423511	0.048813	0.0121176	0.00274907	0.0903798	0.0168115	0.0155685	0.0263301	0.0134107	0.0169229	0.0812681	0.0267711	0.00321437	0.123086	0.0452806	0.131217	0.0271597	0.145171	0.0100854	0.0432437	7.50421	0.106517	0.0994555	0.395432	9.086352
591800	-160.216	-95.855	-64.361	0.0327967	0.0778209	0.0510974	0.0160757	0.0701059	0.159774	0.0236483	0.00793003	0.0148874	0.00322533	0.219	0.107364	0.0513625	0.0576859	0.114361	0.145391	0.0416322	0.218051	0.115365	0.276396	0.0370711	1.79059	0.0486634	0.0280803	0.195793	3.904171
591900	-151.807	-87.2103	-64.5966	0.025981	0.0547641	0.0224025	0.0117025	0.0614623	0.00738702	0.0880348	0.0202752	0.0280585	0.0212568	0.00155702	0.00825963	0.0222971	0.0426261	0.0716453	0.137655	0.118399	0.0215844	0.0197774	0.00968728	0.0229116	3.42257	0.0812078	0.121405	0.639118	5.082022
592000	-169.247	-102.338	-66.9094	0.0567056	0.0441359	0.0517502	0.0500698	0.014345	0.0823774	0.0938837	0.0787108	0.17127	0.0389515	0.0808588	0.0562387	0.0217707	0.00788897	6.38722	0.0622874	0.263542	0.125816	0.0148021	0.0610358	0.151888	8.18836	0.0226133	0.0411599	0.478081	16.64576
592100	-175.704	-110.822	-64.8828	0.0583076	0.0361245	0.0101883	0.081522	0.0172068	0.241094	0.178451	0.0313797	0.235778	0.239989	0.00964616	0.0226824	0.0207077	0.0134723	0.194802	0.0691495	2.19981	0.218673	0.338825	0.0703632	0.0901845	1.48603	0.0153411	0.414231	0.219068	6.513022
592200	-159.94	-95.3402	-64.6002	0.0830942	0.00550719	0.0952567	0.0928272	0.0193283	0.0179952	0.000220647	0.21359	0.0637547	0.00817779	0.00273847	0.0260295	0.00188525	0.0931858	0.0282137	0.20768	0.0975226	0.0229563	0.0257881	0.0946397	0.0713828	3.16046	0.16193	0.262556	0.243379	5.100095
592300	-156.643	-91.0266	-65.6161	0.03813	0.0863939	0.0109064	0.0024289	0.0868509	0.0148572	0.035281	0.0512712	0.011577	0.0478623	0.0101296	0.214091	0.0392303	0.00550402	0.0197985	0.117414	0.215567	0.0254764	0.0866224	0.074188	0.0171274	8.28718	0.2614	0.0705874	0.349801	10.17968
592400	-171.2	-105.327	-65.873	0.0443658	0.083727	0.0169397	0.0869455	0.0474213	0.0847357	0.099415	0.010327	0.0571741	0.145504	0.00178984	0.025142	0.0151898	0.0351833	0.188408	0.233401	3.26881	0.0355175	0.00936305	0.0740683	0.195818	5.83236	0.0987626	0.668228	0.105293	11.46389
592500	-166.026	-100.998	-65.0275	0.24157	0.0702253	0.0556925	0.0235886	0.1791	0.0861274	0.0906246	0.00375608	0.0434715	0.235744	0.0656715	0.00599717	0.00167591	0.00566505	0.0504568	0.0821189	0.149927	0.074312	0.219843	0.113972	0.288163	4.63334	0.00585285	0.157287	0.352428	7.236613
592600	-178.708	-107.4	-71.3077	0.0138984	0.0869202	0.00804893	0.176375	1.69304	0.346603	0.135292	0.0583458	0.0291021	0.115635	0.00698024	0.0562871	0.0343082	0.00753615	0.217436	0.0269283	0.15223	0.0873727	0.0274795	0.229712	0.0751124	30.7033	4.057	0.283365	0.00907133	38.63735
592700	-151.631	-87.5678	-64.063	0.0294865	0.0258326	0.00553596	0.0696803	0.108694	0.0524998	0.0114483	0.0958686	0.0280701	0.0252351	0.0110915	0.0220591	0.0445514	0.0401232	0.251862	0.120903	0.128917	0.0993187	0.0625113	0.0436853	0.0847092	0.7433	0.0681285	0.0716251	0.168839	2.413975
592800	-150.56	-83.071	-67.4894	0.00696087	0.0108403	0.0223877	0.00804488	0.100029	0.00218909	0.104159	0.0779796	0.0341333	0.000861312	0.00836726	0.0518788	0.0216358	0.00449252	0.0675986	0.128862	0.113301	0.0958891	0.117834	0.0284731	0.00785205	18.1375	0.0271295	0.160245	0.207265	19.54592
592900	-163.827	-98.5141	-65.3125	0.0031692	0.00514368	0.000631887	0.105333	0.0332981	0.0227571	0.0270261	0.0120903	0.156029	0.193649	0.0490564	0.021042	0.158073	0.0973323	0.0637866	0.0498707	0.423229	0.0938397	0.162913	0.106398	0.180213	6.26484	0.0790401	0.0200034	0.332733	8.661497
593000	-155.885	-91.705	-64.1802	0.0463802	0.114566	0.0475627	0.0850188	0.0286833	0.0223481	0.0370217	0.0591417	0.07197	0.0945972	0.0836446	0.0219105	0.0899098	0.0217747	0.0516005	0.0138096	0.11975	0.0134088	0.0260034	0.0374094	0.00338465	1.66596	0.0199829	0.141663	0.0826879	3.000191
593100	-158.147	-93.6784	-64.4682	0.00882527	0.0455987	0.00828644	0.0377961	0.132424	0.00310123	0.0207352	0.00515519	0.174354	0.0274658	0.0366757	0.00883952	0.068731	0.00159308	0.614832	0.0694976	0.0231027	0.0379658	0.069137	0.0341708	0.0943054	2.37101	0.398474	0.0618744	0.0860317	4.439985
593200	-155.356	-90.9549	-64.4013	0.0315481	0.0250585	0.0152965	0.00232821	0.067731	0.0116462	0.0876971	0.133617	0.0840896	0.113377	0.022101	0.0104627	0.0610747	0.0260527	0.0240581	0.0679359	0.0718901	0.260315	0.0289552	0.0536653	0.0121169	2.603	0.130095	0.0912318	0.069953	4.105294
593300	-156.329	-92.1118	-64.2175	0.0483211	0.000809401	0.00334053	0.0501863	0.0768725	0.0565308	0.0407139	0.0478807	0.0360309	0.229188	0.0130234	0.132485	0.0124418	0.173485	0.101638	0.00263302	0.063688	0.018023	0.226468	0.0300343	0.0126117	1.71054	0.0445982	0.0214402	0.0335713	3.186559
593400	-167.846	-101.006	-66.8397	0.0619041	0.0868063	0.0645965	0.335445	0.0863116	0.0605963	0.0365592	0.0464076	0.0629429	0.0438538	0.0385424	0.0137666	0.0126303	0.166324	0.290587	0.0474504	0.658858	0.00990319	0.0325999	0.0063312	0.12972	13.7254	0.0186612	0.0344626	0.226877	16.2975
593500	-149.722	-85.2133	-64.5091	0.0404714	0.0326632	0.00900634	0.00129867	0.0877393	0.00253131	0.0130925	0.094899	0.110864	0.000197341	0.00813422	0.0321853	0.0579799	0.00707911	0.130736	0.126321	0.185057	0.0165247	0.108957	0.00313568	0.126521	3.08249	0.0475982	0.208092	0.111079	4.644654
593600	-163.586	-99.353	-64.2331	0.0093113	0.0320919	0.10122	0.0889605	0.0045591	0.00373499	0.115342	0.117045	0.00828631	0.0604511	0.0396142	0.0893264	0.0713588	0.152359	0.276281	0.0200911	0.064153	0.0762246	0.361242	0.167482	0.0406234	1.00472	0.229235	0.0658476	0.0649855	3.264548
593700	-155.618	-91.4568	-64.1609	0.0662028	0.0380386	0.0104604	0.0279118	0.032507	0.0040956	0.00569812	0.0443209	0.17309	0.00872482	0.0335994	0.0293515	0.0604204	0.0287005	0.12255	0.198798	0.103515	0.102464	0.0436368	0.0236445	0.0886194	1.01296	0.14087	0.395036	0.108443	2.903657
593800	-159.532	-94.467	-65.0653	0.151347	0.0400017	0.0860807	0.00418498	0.0882174	0.0143961	0.1306	0.00834219	0.140508	0.0403124	0.058185	0.0569465	0.0271872	0.00705559	0.104948	0.0369796	0.510577	0.273429	0.00404489	0.0356786	0.0718707	5.29233	0.0268708	0.145647	0.0697611	7.425505
593900	-153.733	-88.8866	-64.8464	0.0169339	0.0588574	0.0533903	0.0460931	0.0543265	0.133301	0.00435059	0.0236851	0.000619244	0.0594401	0.0536877	0.0707593	0.0137088	0.00114653	0.439158	0.0563079	0.0549735	0.154988	0.145038	0.0338282	0.0111208	4.58477	0.00777683	0.156926	0.0957513	6.330939
594000	-162.236	-97.4513	-64.7847	0.0191932	0.0105831	0.0159751	0.0871665	0.0122794	0.0362372	0.195948	0.216324	0.0758104	0.0930711	0.226236	0.0591582	0.0121406	0.01118	0.241317	0.136956	0.238748	0.0116394	0.00990672	0.147654	0.00876279	3.60579	0.0598353	0.24174	0.248961	6.022611
594100	-154.728	-89.0381	-65.6895	0.00764227	0.0326621	0.048682	0.00216228	0.028818	0.0276567	0.0523059	0.0076154	0.0121253	0.0157159	0.0649932	0.0562311	0.00598955	0.0735722	0.304776	0.0554368	0.26677	0.215897	0.064883	0.0992794	0.124991	8.65008	0.0222975	0.153658	0.152037	10.54628
594200	-156.92	-92.1677	-64.7524	0.018117	0.0901913	0.153069	0.0210459	0.0525751	0.0270907	0.0276312	0.00204887	0.0451619	0.0437716	0.150737	0.104299	0.0170583	0.00845555	0.0424673	0.136711	0.140126	0.0858878	0.122009	0.014001	0.0389074	4.3079	0.00153527	0.155034	0.0553651	5.861199
594300	-157.529	-92.9494	-64.5799	0.0998945	0.0707115	0.217325	0.133466	0.0410236	0.0353453	0.0558118	0.00131588	0.00034413	0.0183897	0.0587577	0.0228402	0.0356524	0.113596	0.168522	0.00332507	0.188256	0.0776186	0.0932753	0.0448714	0.0142009	3.3766	0.00108015	0.064708	0.0617893	4.998722
594400	-161.611	-96.7303	-64.8804	0.0342013	0.0245258	0.0267255	0.467368	0.0959746	0.00572827	0.0598898	0.00832129	0.0344718	0.0999943	0.0449102	0.0105223	0.0197442	0.0534985	0.159362	0.070145	0.702144	0.0778019	0.0930612	0.000294223	0.028565	4.08346	0.187388	0.0489176	0.0641332	6.501145
594500	-160.696	-94.8936	-65.8026	0.0826208	0.0385658	0.0484077	0.0341474	0.057098	0.0160823	0.0747535	0.0136103	0.0967031	0.0621438	0.0145764	0.00773868	0.0525535	0.00828404	0.332566	0.0294262	0.321628	0.201814	0.0783529	0.0630777	0.117108	9.04998	0.0867651	0.0141704	0.20999	11.11217
594600	-166.073	-100.982	-65.0906	0.0172267	0.154776	0.0216562	0.219031	0.147173	0.0185769	0.186059	0.0106759	0.227489	0.109253	0.0663964	0.0863514	0.0072098	0.0439627	0.158125	0.0318237	0.0170828	0.15526	0.25912	0.00764327	0.0282513	5.28773	0.0610103	0.0765609	0.153793	7.552234
594700	-160.452	-95.0829	-65.3692	0.052486	0.00318084	0.152998	0.0435065	0.0599107	0.0334481	0.0292891	0.0362482	0.133603	0.0808452	0.00982627	0.0253537	0.00160359	0.0768329	0.13002	0.0246763	0.210436	0.155988	0.145753	0.147284	0.110375	6.74272	0.210893	0.0367988	0.290962	8.945043
594800	-163.243	-98.2511	-64.9917	0.0369372	0.0682014	0.0410501	0.0761857	0.0664985	0.0285145	0.0219265	0.261521	0.1551	0.127191	0.0480395	0.0313501	0.101046	0.00366324	0.176908	0.133419	0.0450638	0.202386	0.101137	0.0288279	0.25525	4.7585	0.0120342	0.107597	0.168935	7.057283
594900	-160.918	-96.4473	-64.4702	0.0464746	0.00971096	0.066437	0.169436	0.218719	0.208032	0.0349629	0.0373926	0.0276658	0.0496793	0.0877204	0.039986	0.0141961	0.0449541	0.156031	0.156247	0.131792	0.0862826	0.00363547	0.081677	0.0292031	2.61879	0.0121438	0.0518781	0.0669575	4.450003
595000	-156.463	-90.0666	-66.3962	0.0403905	0.0218031	0.00401883	0.0931538	0.0284366	0.16923	0.00884706	0.0988932	0.0105042	0.0243999	0.0393986	0.14948	0.0219339	0.0126942	0.200773	0.135224	0.268465	0.0521586	0.129183	0.0211274	0.0347496	12.2355	0.04828	0.118625	0.112853	14.08011
595100	-151.112	-86.7556	-64.3564	0.0279959	0.0146561	0.028613	0.0786126	0.122037	0.000647578	0.0833173	0.0107795	0.0159938	0.071308	0.0592687	0.0450224	0.0103021	0.00356843	0.193358	0.0461131	0.101428	0.140682	0.165214	0.035245	0.0532584	2.23566	0.134537	0.113738	0.0894158	3.880771
595200	-160.605	-96.1813	-64.4241	0.0300561	0.00208332	0.0922467	0.0441765	0.138465	0.0518418	0.0660094	0.041477	0.0214062	0.189008	0.0561565	0.0305077	0.00326831	0.0383546	0.171253	0.0328733	0.185439	0.248861	0.0429176	0.0375612	0.095188	2.26743	0.233035	0.0207321	0.0793018	4.219649
595300	-155.819	-90.7611	-65.0584	0.00362	0.00327384	0.180837	0.0156651	0.0369098	0.0132855	0.0599876	0.0512749	0.0702487	0.00835497	0.104813	0.0287183	0.0927607	0.00674788	0.0720204	0.238252	0.138676	0.0597192	0.107524	0.0383233	0.119327	5.57535	0.0449898	0.188012	0.132253	7.390943
595400	-170.869	-103.29	-67.5793	0.0705165	0.0131541	0.0506165	0.0220686	0.579394	0.171443	0.0255164	0.153936	0.0506841	0.0540286	0.00501464	0.0646429	0.00482481	0.204911	0.134283	0.00773801	0.278246	0.0308858	0.0220708	0.0613814	0.201915	17.1486	0.0267526	0.254005	0.358719	19.99536
595500	-150.057	-85.7807	-64.2765	0.0241322	0.000880538	0.000455866	0.0286978	0.00127202	0.000994353	0.181164	0.0324064	0.00328286	0.0102756	0.000548634	0.0148307	0.0637096	0.103625	0.116984	0.0212641	0.405986	0.0878883	0.00171764	0.0340134	0.0223952	2.04325	0.0778128	0.0164685	0.187195	3.481252
595600	-159.967	-94.1022	-65.8646	0.0017062	0.149971	0.0100541	0.0148624	0.146725	0.0194258	0.103115	0.0695954	0.0373634	0.104781	0.0038449	0.126519	0.0117267	0.0177292	0.125123	0.0814755	0.0904359	0.195202	0.0276223	0.0337639	0.240866	9.25132	0.0591605	0.181685	0.318139	11.42221
595700	-156.648	-90.9888	-65.6593	0.00410188	0.0474185	0.0336779	0.0641007	0.0242916	0.0533743	0.0519952	0.0449289	0.0694914	0.0278552	0.0707716	0.00705956	0.00443321	0.0221309	0.661407	0.010694	0.296389	0.0675861	0.0445582	0.00729951	0.0626215	8.23749	0.130941	0.175191	0.175575	10.39538
595800	-159.759	-95.5297	-64.2289	0.00999067	0.00971129	0.0868608	0.0900078	0.195914	0.00617082	0.0523827	0.0111195	0.0307842	0.00251991	0.00830951	0.0214192	0.0420242	0.0647682	0.284115	0.0513035	0.245068	0.0951242	0.204225	0.0292418	0.0204383	1.0517	0.160882	0.288779	0.180769	3.243633
595900	-173.767	-108.959	-64.8081	0.112012	0.0130208	0.0218184	0.158405	0.110363	0.160586	0.086254	0.0722571	0.0454359	0.05807	0.242574	0.138106	0.0189474	0.00641456	0.19044	0.140294	0.0506786	0.200085	0.073749	0.111238	0.236185	2.72718	0.95036	0.0165156	0.198253	6.139247
596000	-163.538	-98.8109	-64.7267	0.0264346	0.0116946	0.027408	0.0277778	0.147992	0.00145241	0.0440043	0.175798	0.0379265	0.12251	0.0039139	0.267169	0.0393455	0.0913842	0.299892	0.0493281	0.0835231	0.0307929	0.0138428	0.141026	0.238199	3.29612	0.0983527	0.101262	0.355583	5.732736
596100	-151.907	-85.56	-66.3472	0.0125414	0.0123312	0.0209905	0.0134808	0.150933	0.00739274	0.0319702	0.136799	0.0262783	0.000671654	0.00217319	0.0666225	0.0892478	0.0186245	0.030324	0.0439838	0.060571	0.0375299	0.0112453	0.0533595	0.121939	12.5744	0.0426617	0.0165971	0.252135	13.83483
596200	-164.379	-99.8163	-64.5625	0.026435	0.0261468	0.00939921	0.0149272	0.0516558	0.00217084	0.0522749	0.0476435	0.150818	0.00858141	0.0466149	0.0317767	0.095007	0.121571	1.30054	0.0734004	0.112219	0.0119494	0.0388522	0.0128556	0.425242	1.77733	0.0721473	0.0720046	0.330086	4.911647
596300	-155.835	-91.1915	-64.6438	0.0196349	0.010795	0.0259385	0.0340971	0.12941	0.0930524	0.0401393	0.0379234	0.058116	0.0210093	0.162508	0.102836	0.0361283	0.0219869	0.0461993	0.2003	0.0522669	0.05011	0.102781	0.0812832	0.119476	3.57009	0.0595929	0.159406	0.0828673	5.317945
596400	-164.057	-99.7515	-64.3053	0.0285958	0.0367298	0.29256	0.0201547	0.0225112	0.0651541	0.0264241	0.0300025	0.0119566	0.215983	0.0012803	0.110756	0.0848589	0.0200911	0.122397	0.331155	0.0737778	0.023072	0.130313	0.124979	0.0324306	1.54629	0.133286	0.132218	0.00858493	3.625558
596500	-156.849	-91.4791	-65.3697	0.00731388	0.0651915	0.129037	0.0611267	0.137079	0.112339	0.0662758	0.0433623	0.0130254	0.0344137	0.0350998	0.00986326	0.0255719	0.0678748	0.245054	0.139927	0.231014	0.0750983	0.0764976	0.0217098	0.0282831	7.03625	0.136891	0.0300564	0.118958	8.947313
596600	-159.714	-92.4805	-67.234	0.0264761	0.0302644	0.00198562	0.0846564	0.0719442	0.0209573	0.0273433	0.196642	0.0957452	0.0953792	0.0335473	0.0316463	0.00894641	0.112536	0.0814717	0.0312883	0.249085	0.10627	0.0908068	0.0057079	0.0237425	16.4266	0.219746	0.00544713	0.190917	18.26911
596700	-165.514	-99.4642	-66.0494	0.215446	0.121787	0.0246906	0.032976	0.105815	0.0863704	0.00712451	0.0309316	0.0118039	0.0953665	0.109466	0.0375062	0.0370882	0.00588937	0.479981	0.224744	0.055088	0.10034	0.51419	0.0219504	0.00352865	9.8831	0.0172016	0.0554147	0.0680499	12.34585
596800	-172.093	-104.752	-67.3403	0.0432326	0.0905247	0.487164	0.0387594	0.00170996	0.0820306	0.0264495	0.288123	0.1871	0.00363635	0.0488265	0.102541	0.0286465	0.0631069	0.0377997	0.014896	0.0216163	0.109252	0.180369	0.0398949	0.0449261	16.5571	0.0264579	0.0475568	0.228853	18.8006
596900	-158.626	-93.1186	-65.5074	0.00345648	0.0534808	0.03064	0.00390223	0.146379	0.0340005	0.0297106	0.0496053	0.0954674	0.175639	0.0183613	0.0167255	0.0343529	0.0305389	0.258986	0.0940276	0.0403242	0.252987	0.0734145	0.0269223	0.204585	7.76696	0.0479033	0.00628566	0.141461	9.636112
597000	-160.19	-95.474	-64.716	0.0520914	0.0576181	0.00571032	0.000456436	0.0594838	0.0371689	0.0493809	0.00468647	0.13549	0.0148191	0.00271186	0.185184	0.0708338	0.0231301	0.0615655	0.211875	0.173957	0.0501423	0.0622607	0.376307	0.0218957	3.38561	0.117941	0.0114001	0.507048	5.678772
597100	-156.414	-91.4001	-65.0135	0.0330421	0.0239519	0.0804474	0.0332522	0.062844	0.0208325	0.0129725	0.0848131	0.063158	0.063333	0.0510007	0.059871	0.119628	0.0286883	0.212683	0.0461914	0.0929188	0.124386	0.0186438	0.0429081	0.0211623	5.24703	0.0339669	0.0118737	0.576688	7.166288
597200	-161.181	-96.0828	-65.0981	0.153082	0.0507813	0.0161793	0.0837735	0.073006	0.0354507	0.05159	0.0302625	0.0236667	0.0387473	0.258013	0.0439192	0.0262041	0.0341788	0.0688794	0.0735054	0.117277	0.109029	0.0885663	0.0581335	0.0272544	5.61827	0.00516285	0.305765	0.198818	7.589514
597300	-163.708	-99.2881	-64.4198	0.0238081	0.0333788	0.00755767	0.0228206	0.0332363	0.0836292	0.0239084	0.00925576	0.0289703	0.0600024	0.0604221	0.0893774	0.0551244	0.0770232	0.165073	0.190773	0.195578	0.115639	0.114368	0.14445	0.0663908	1.38423	0.972175	0.0824046	0.158466	4.198061
597400	-158.495	-94.0285	-64.4661	0.221928	0.0639981	0.0117983	0.0159815	0.00908166	0.00296438	0.154034	0.13586	0.0844276	0.109222	0.0553506	0.000940739	0.00456195	0.0341694	0.210817	0.159645	0.11286	0.107564	0.229933	0.01127	0.0789408	2.51478	0.045132	0.0197776	0.0342461	4.42928
597500	-157.983	-92.6838	-65.299	0.13871	0.101987	0.00852974	0.0654271	0.0704486	0.0156701	0.105842	0.106861	0.00105619	0.103741	0.0332245	0.00566166	0.0015232	0.0993616	0.0988257	0.132538	0.106324	0.186343	0.034601	0.000355458	0.0391782	6.98275	0.04896	0.00908511	0.0970455	8.594052
597600	-187.596	-116.373	-71.2231	0.276228	0.0327828	0.142306	0.0153021	0.131521	0.038494	0.0427634	0.265961	0.0129776	0.232064	0.0421012	0.0637731	0.0678266	0.010641	0.0314492	0.114987	0.00840179	11.3324	0.229512	0.107319	0.118238	24.2301	0.128155	0.119599	0.41978	38.21464
597700	-185.814	-118.254	-67.5596	0.0147521	0.0240392	0.0415283	0.127706	1.07849	4.56462	0.0754451	0.0361983	0.0101935	0.175757	0.107604	0.343021	0.0202445	0.0013017	0.087626	0.102395	0.0345655	0.548721	0.0653024	0.00834884	0.142429	4.49383	3.95143	3.6587	0.182644	19.89689
597800	-168.089	-102.327	-65.7617	2.16823	0.0804516	0.0637188	0.009885	0.0268882	0.0350919	0.0628201	0.0152807	0.0196145	0.0837417	0.0478259	0.0240417	0.0353333	0.0420145	0.237052	0.0657441	0.206169	0.0228054	0.185306	0.124624	1.34475	5.85312	0.0199467	0.00826884	0.124632	10.90737
597900	-152.679	-88.0553	-64.6235	0.0692289	0.0260356	0.01756	0.0198257	0.297092	0.00576406	0.0746416	0.0325177	0.0532141	0.00193845	0.057953	0.0165628	0.0857049	0.00621905	0.156997	0.00331628	0.175281	0.0906619	0.0228482	0.0360994	0.0394726	3.74069	0.0940118	0.0413889	0.0514313	5.216452
598000	-175.276	-110.514	-64.7624	0.0478585	0.120847	0.0722968	0.0358817	0.242621	0.123925	0.357446	0.0623519	0.0401935	0.642528	0.24201	0.0290458	0.217117	0.0608212	0.124479	0.148225	0.0731798	0.0126233	0.0221439	0.00093777	0.0236634	3.00359	0.0570825	0.0249907	0.125104	5.910961
598100	-152.518	-87.5234	-64.9948	0.0352172	0.0302922	0.0823658	0.0335638	0.109384	0.0323372	0.0344573	0.016944	0.0854584	0.00626174	0.101385	0.0285334	0.023207	0.0331799	0.132027	0.145349	0.0731153	0.0130665	0.101173	0.00650052	0.160584	5.49795	0.0222431	0.120141	0.148055	7.072795
598200	-161.841	-96.9018	-64.9396	0.0910986	0.0395171	0.0436688	0.0177287	0.037358	0.150811	0.124116	0.152631	0.00969384	0.0903878	0.0467257	0.0720806	0.016074	0.139089	0.078158	0.0431663	0.412072	0.113333	0.157524	0.0523691	0.113669	4.53106	0.0698603	0.0376955	0.156963	6.79685
598300	-159.526	-93.9774	-65.5489	0.0774492	0.0240663	0.0295318	0.186659	0.0664574	0.0599635	0.0431551	0.0192301	0.0249767	0.0397343	0.0077961	0.00485849	0.00419047	0.0912354	0.0734372	0.222528	0.189855	0.46295	0.0755752	0.031079	0.0680369	7.70308	0.0221517	0.0618617	0.253835	9.843689
598400	-171.277	-105.575	-65.7025	0.225336	0.166025	0.0548898	0.14034	0.00821144	0.00457917	0.158708	0.254335	0.0241823	0.0400933	0.0440129	0.0352479	0.117481	0.171304	0.205287	0.0237745	0.472899	0.127944	0.0890231	0.031007	0.0628182	7.92247	0.130561	0.0792175	0.0219055	10.61166
598500	-167.384	-100.304	-67.0803	0.00866885	0.0457044	0.0495903	0.0266553	0.0512601	0.0397172	0.0337617	0.0865546	0.0377851	0.025965	0.0479696	0.062789	0.0284555	0.036663	0.244639	0.0202861	0.0737491	0.00232697	0.285638	0.00880195	0.17782	9.9377	5.87703	0.0098608	0.280999	17.5004
598600	-152.866	-88.7758	-64.0899	0.0380925	0.00549393	0.0145851	0.0257139	0.143162	0.0103003	0.015073	0.229784	0.0208079	0.0736177	0.0243612	0.00543933	0.0106243	0.124701	0.250529	0.0480573	0.098772	0.116106	0.056232	0.119296	0.0196002	0.857114	0.0350262	0.105167	0.100586	2.54824
598700	-162.187	-93.3603	-68.8267	0.0313733	0.0168036	0.127795	0.0211927	0.00237348	0.0315862	0.062866	0.00179652	0.0365989	0.0707956	0.0677467	0.134911	0.0580149	0.0956536	0.369749	0.0254117	0.031072	0.0160904	0.0495097	0.0128725	0.0945549	24.4232	0.0471318	0.273916	0.12942	26.23239
598800	-161.67	-93.9062	-67.7634	0.0212307	0.0986203	0.0328062	0.0109709	0.00327501	0.00724951	0.140134	0.0164876	0.0757633	0.0986947	0.0443925	0.0337656	0.103612	0.030851	0.149565	0.0331539	0.1397	0.108871	0.0373922	0.0669671	0.485047	18.9775	0.0838053	0.0791285	0.037231	20.91622
598900	-158.346	-91.9573	-66.3884	0.0945045	0.0132752	0.0372977	0.00569966	0.0714043	0.00906051	0.035896	0.0882144	0.00743419	0.00658379	0.00878283	0.222648	0.0110979	0.0141136	0.0810678	0.151803	0.0401247	0.0923022	0.0293303	0.125461	0.229136	12.1438	0.0555986	0.0802526	0.385869	14.04077
599000	-171.626	-106.528	-65.0983	0.0141191	0.0215881	0.0375329	0.27615	0.0306394	0.0261553	0.207265	0.209921	0.0719505	0.0158295	0.011587	0.167249	0.0819445	0.000900799	0.0458935	0.475717	0.625264	0.23092	0.197188	0.0529826	0.110365	4.44855	0.0835134	0.0487727	0.0984721	7.590471
599100	-162.492	-97.4749	-65.0174	0.365201	0.0228854	0.0613555	0.163085	0.00494442	0.0382801	0.00330761	0.084842	0.0569649	0.0750729	0.0319707	0.0351504	0.0451663	0.0242077	0.0805023	0.0247873	0.0729359	0.063114	0.0993694	0.0809766	0.152171	5.18472	0.0234378	0.28644	0.105279	7.186167
599200	-163.427	-98.346	-65.0812	0.0384032	0.13561	0.0256352	0.0223954	0.0732058	0.120755	0.104277	0.0728262	0.0467576	0.0596489	0.0120865	0.0586505	0.148609	0.0223036	0.105162	0.14854	0.185945	0.184352	0.110467	0.017746	0.224576	5.18784	0.031736	0.0478543	0.319632	7.505016
599300	-160.287	-94.5472	-65.7396	0.0551833	0.131512	0.0196504	0.0829736	0.117859	0.0132143	0.00328008	0.0269515	0.0617753	0.00379542	0.299719	0.0654897	0.101208	0.0301389	0.293484	0.041358	0.131999	0.148521	0.138061	0.0256358	0.0528091	8.70285	0.0412316	0.0690438	0.139166	10.79691
599400	-165.084	-99.8082	-65.2756	0.0315306	0.19149	0.0121411	0.0355801	0.112174	0.0869949	0.100635	0.0377938	0.232183	0.0129288	0.104231	0.0531392	0.00195419	0.0180558	0.118729	0.0223872	1.05201	0.109333	0.00569397	0.0926459	0.106397	5.52524	0.0382385	0.185944	0.189727	8.477179
599500	-159.392	-95.0043	-64.3882	0.0465083	0.0168901	0.0218985	0.00536408	0.0714479	0.100457	0.054403	0.180867	0.0460504	0.0440937	0.13079	0.107662	0.0488448	0.00414763	0.0431691	0.07736	0.0907098	0.097301	0.0860304	0.0593353	0.116242	1.91897	0.131345	0.209071	0.330912	4.039873
599600	-149.614	-85.5819	-64.032	0.0338105	0.0365145	0.0146577	0.00014977	0.00218326	0.0439565	0.0149169	0.0238313	0.0126403	0.114675	0.0349021	0.0252325	0.0464609	0.0323294	0.149133	0.000715708	0.113707	0.173041	0.156623	0.0713908	0.0291924	0.975698	0.0258663	0.0168474	0.110371	2.258846
599700	-164.744	-95.3055	-69.4386	0.0972606	0.00556283	0.0018703	0.227472	0.0809177	0.00531578	0.00992619	0.0186561	0.0364901	0.200162	0.0133233	0.00350807	0.0670097	0.0258663	0.100231	0.0428174	0.236997	0.197621	0.105467	0.0531474	0.0159706	27.3114	0.0594058	0.0951208	0.280362	29.29192
599800	-167.674	-101.831	-65.8432	0.157619	0.191794	0.0123037	0.0797421	0.0267857	0.0350841	0.166073	0.00582076	0.0267381	0.00436782	0.444425	0.276161	0.100374	0.0197176	0.0532054	0.113122	0.121142	0.0317616	0.072931	0.0471394	0.117652	8.89848	0.0546818	0.0469738	0.210862	11.31496
599900	-158.696	-94.297	-64.3988	0.21198	0.301641	0.021221	0.00579171	0.0118441	0.00501295	0.016653	0.0433668	0.122976	0.209255	0.0536883	0.0329904	0.00827478	0.0171723	0.179118	0.0786889	0.114046	0.096644	0.140281	0.0159779	0.0234458	2.21417	0.0247665	0.0831205	0.0609524	4.093081
600000	-162.382	-96.774	-65.6077	2.97075e-05	0.0234777	0.0300015	0.0946098	0.0271129	0.0364447	0.0538831	0.095	0.0690672	0.298145	0.0502225	0.110011	0.0410609	0.0215577	0.113065	0.100021	0.0927937	0.0644294	0.357834	0.0248809	0.065998	7.85229	0.187321	0.0711779	0.257243	10.13768
600100	-162.503	-96.5006	-66.0027	0.295236	0.051958	0.00958025	0.168105	0.137424	0.0265921	0.018778	0.0477945	0.0329211	0.0475702	0.00176797	0.000967051	0.0782795	0.00667728	0.211985	0.16401	0.130581	0.0471859	0.362001	0.0557471	0.000824233	9.98535	0.0563286	0.112085	0.0627314	12.11248
600200	-165.343	-100.635	-64.7082	0.0595394	0.125319	0.0752584	0.0132236	0.0656501	0.030059	0.11431	0.0464521	0.0805029	0.284073	0.0348443	0.00314076	0.016959	0.119857	0.0171538	0.111385	0.395002	0.0539631	0.0236733	0.107856	0.118995	3.27012	0.06504	0.178403	0.229388	5.640166
600300	-164.693	-100.162	-64.5311	0.0129021	0.168553	0.0429087	0.323677	0.0490323	0.021661	0.0270903	0.102248	0.000315926	0.0169143	0.0262605	0.0180251	0.0512778	0.0398594	0.957707	0.202583	0.0437566	0.0187186	0.0384214	0.081322	0.01718	2.17715	0.0524328	0.0997919	0.164501	4.75429
600400	-162.643	-95.4057	-67.2371	0.114305	0.00936207	0.0355842	0.00351743	0.0708621	0.0867189	0.16509	0.166459	0.0127219	0.00503133	0.0179091	0.0124332	0.0316911	0.0521099	0.0532801	0.149031	0.224291	0.198003	0.135839	0.0644846	0.194644	16.0053	0.064656	0.0328428	0.378344	18.28447
600500	-166.466	-100.623	-65.843	0.0132125	0.0887328	0.0360952	0.0585225	0.133199	0.0705795	0.00616941	0.0134781	0.0298614	0.089545	0.125676	0.0755246	0.123785	0.0510444	0.0338395	0.128007	0.089467	0.248656	0.309886	0.0224877	0.0615875	8.9019	0.145135	0.0067635	0.450885	11.31404
600600	-159.153	-94.8281	-64.3254	0.0672424	0.0218294	0.0186853	0.119818	0.0931272	0.0193382	0.0757955	0.118048	0.132765	0.121053	0.0146776	0.0815073	0.0581431	0.0454465	0.157396	0.0169351	0.141668	0.0156503	0.0610438	0.154584	0.00167272	1.71554	0.140112	0.138084	0.195624	3.725789
600700	-152.373	-87.831	-64.5421	0.0484147	0.0534333	0.0434367	0.012425	0.0239029	0.0199063	0.0401871	0.00578435	0.136836	0.108049	0.0281045	0.0401765	0.0072512	0.0894952	0.18396	0.132711	0.199462	0.00721341	0.101516	0.0681072	0.0328257	3.28389	0.0081628	0.0695919	0.0646988	4.809539
600800	-158.141	-92.9157	-65.2251	0.0256689	0.0312055	0.0205641	0.00918978	0.0129063	0.0325547	0.018646	0.081546	0.0486165	0.0432592	0.023238	0.0251566	0.0196615	0.00513981	0.190972	0.0893007	0.145257	0.0992106	0.0303019	0.121483	0.563806	6.23017	0.031386	0.0079755	0.31739	8.224602
600900	-179.3	-111.137	-68.163	0.0807705	0.0140195	0.0809279	0.153284	0.0240804	0.097151	0.141899	0.0243809	0.0640396	0.0342174	0.0654194	0.00160455	0.00085482	0.0113455	0.178388	0.189254	16.9526	0.257924	0.110697	0.0385954	0.343243	2.02387	0.0610626	0.0758276	1.88846	22.91389
601000	-154.449	-88.7824	-65.6664	0.0235396	0.073414	0.0271252	0.0112351	0.188055	0.0193118	0.0283739	0.137862	0.0424731	0.0332926	0.0222613	0.0286968	0.0073877	0.0280449	0.162401	0.0159689	0.0811866	0.0241482	0.128066	0.175592	0.0680136	8.71432	0.0348834	0.0140345	0.341129	10.43082
601100	-168.718	-103.179	-65.5395	0.0158762	0.088235	0.0102792	0.174662	0.139849	0.0115862	0.250184	0.0165099	0.0261634	0.0705564	0.00912529	0.162866	0.0354438	0.099465	0.131278	0.0528364	0.12724	0.078413	0.168721	0.013928	0.0455219	5.94477	0.217684	0.0484645	1.85664	9.796301
601200	-170.876	-103.919	-66.9569	0.0342259	0.0340902	0.058032	0.169316	9.50382	0.0118731	0.0758167	0.139196	0.00646081	0.10202	0.0148804	0.0686086	0.00210229	0.0740539	0.275877	0.0701683	0.449083	0.0392023	0.0437831	0.0169328	0.0714036	5.19929	0.113814	0.115611	0.19404	16.8837
601300	-152.571	-88.3619	-64.2092	0.0271532	0.00855244	0.0143916	0.0282142	0.0834181	0.0154803	0.0310074	0.0180048	0.0367614	0.0227253	0.0111161	0.146449	0.0467385	0.0377423	0.251766	0.129646	0.248929	0.0635581	0.0367724	0.108551	0.0697396	1.33155	0.0721543	0.164444	0.140119	3.144986
601400	-183.33	-110.232	-73.0984	0.0155826	0.00141313	2.12834	0.25278	0.0295832	0.13198	0.0268335	0.00678738	0.116211	0.036723	0.132585	0.0327699	0.100787	0.00488918	0.0833696	0.0718809	0.396039	0.130601	0.329986	0.0237713	30.6158	12.4972	0.0477972	0.0789752	0.29845	47.59115
601500	-151.6	-87.1556	-64.4447	0.0153863	0.0129498	0.0121809	0.0134269	0.0309966	0.0331329	0.0293284	0.110122	0.0326207	0.00972246	0.049024	0.064741	0.00466871	0.0384428	0.0586031	0.15232	0.347862	0.0144278	0.133332	0.0983269	0.179859	2.73356	0.0322826	0.051485	0.0637299	4.322535
601600	-152.985	-86.4464	-66.5382	0.0190871	0.00756736	0.0528775	0.0639826	0.0877828	0.00514139	0.0516346	0.0340474	0.0175814	0.0179255	0.000418207	0.0437891	0.0601945	0.0542183	0.14767	0.0204506	0.0861188	0.190794	0.0907101	0.142534	0.0137582	13.2645	0.122159	0.0108606	0.184046	14.78989
601700	-169.906	-105.1	-64.8064	0.0286915	0.0760291	0.0214087	0.196563	2.76139	0.172415	0.0220575	0.0253322	0.0688259	0.0603625	0.0992416	0.0761178	0.067797	0.0145197	0.147721	0.0357396	0.214779	0.0757755	0.0836314	0.0401788	0.0513247	0.976477	0.457292	0.231387	0.125856	6.130913
601800	-158.423	-92.7426	-65.68	0.0507156	0.0495869	0.00528529	0.0328943	0.0744376	0.074017	0.0397442	0.106579	0.0573462	0.0240219	0.144819	0.223621	0.0276472	0.0693297	0.0599389	0.0545227	0.252692	0.039527	0.104324	0.0567637	0.0117432	8.89944	0.00986655	0.00256302	0.0273558	10.49878
601900	-165.302	-100.454	-64.8474	0.0272255	0.00797626	0.0622505	0.00518624	0.063559	0.122713	0.121809	0.118106	0.00692182	0.00753735	0.0462839	0.0808525	0.0644696	0.0153	0.0396192	0.0283444	0.233956	0.060179	0.162101	0.48818	0.219156	3.91484	0.127451	0.0357203	0.276316	6.336056
602000	-156.532	-91.3531	-65.1789	0.0499857	0.0206771	0.0664814	0.131603	0.0452104	0.00401361	0.137722	0.00495567	0.0267932	0.0747452	0.00625776	0.0205815	0.0316975	0.0256474	0.223025	0.0799562	0.246006	0.315254	0.0617047	0.0353691	0.0703621	6.02474	0.077935	0.0495045	0.163313	7.993545
602100	-164.107	-99.2372	-64.8696	0.0202641	0.00674768	0.0447696	0.0445875	0.0232074	0.0855742	0.0343515	0.108829	0.172122	0.220789	0.0649692	0.0974538	0.0809657	0.0107427	0.193348	0.125573	0.0823969	0.306294	0.171611	0.292757	0.00200953	3.95716	0.0200682	0.0504752	0.229918	6.446982
602200	-152.466	-87.7347	-64.7316	0.0604409	0.132304	0.18858	0.0603232	0.0241332	0.00365743	0.0353716	0.00113389	0.00604569	0.0455907	0.0490162	0.0358881	0.0217576	0.0166732	0.150089	0.043674	0.149885	0.0321949	0.117699	0.13125	0.0238815	4.24657	0.00254602	0.0633847	0.114835	5.756929
602300	-152.047	-86.037	-66.0105	0.0428598	0.108495	0.0383602	0.0330613	0.0851753	0.038165	0.00301941	0.0311319	0.02612	0.0149239	0.0210584	0.0607501	0.0137504	0.00278784	0.205305	0.00219589	0.158048	0.0576838	0.0542099	0.00515846	0.0112409	10.7932	0.157102	0.125892	0.061613	12.15128
602400	-161.556	-96.2047	-65.3516	0.0171971	0.013754	0.0585387	0.221541	0.0164504	0.0180379	0.0510017	0.0866759	0.000560164	0.0843784	0.052498	0.0259078	0.0346715	0.0352072	0.170726	0.0408653	0.0788569	0.6215	0.00444862	0.0620496	0.0561218	6.9078	0.0232992	0.0941762	0.0809243	8.857182
602500	-157.729	-92.7675	-64.9619	0.0767408	0.195223	0.0136928	0.0163546	0.10402	0.0187704	0.0107514	0.0295019	0.158927	0.0738871	0.0727069	0.0408308	0.035368	0.0102264	0.124009	0.0178881	0.216875	0.0471275	0.0400905	0.0182334	0.0261037	4.96165	0.0151325	0.341283	0.243235	6.908626
602600	-169.321	-103.88	-65.4409	0.0700566	0.0744795	0.00352445	0.0354246	2.90518	0.117818	0.0322849	0.0352371	0.00584044	0.046755	0.0455966	0.112176	0.0963391	0.133416	0.301249	0.0382824	0.305113	0.0345658	0.110927	0.0986979	0.141123	1.94905	2.47824	0.0457349	0.086238	9.303352
602700	-171.135	-105.733	-65.4021	0.00360363	0.0225342	0.0146502	0.141431	0.024172	0.00623858	0.180672	0.0611691	0.0572179	0.031755	4.3476	0.082057	0.025848	0.00408601	0.00164316	0.190476	0.130722	0.0847641	0.00773848	0.0220801	0.223371	3.22207	0.0711469	0.121206	0.0313801	9.109631
602800	-155.463	-90.7294	-64.7336	0.0065893	0.164882	0.222321	0.038675	0.00021106	0.0722393	0.0215873	0.0281017	0.0580778	0.0236536	0.0333026	0.0251255	0.0601579	0.0330765	0.0478118	0.0828469	0.181985	0.0240252	0.0870731	0.03581	0.0625873	4.28658	0.00797637	0.0906178	0.0715839	5.766895
602900	-177.945	-111.369	-66.5759	0.00217614	0.0190651	0.0284737	0.059102	0.151692	0.0448947	0.385275	0.144946	0.192701	0.323245	0.0339628	0.149566	0.0361265	0.00605054	0.0506779	0.0158449	5.37813	0.113147	0.0357951	0.0151088	0.0184493	6.84444	0.295121	0.574945	0.059721	14.97866
603000	-167.562	-102.446	-65.1164	0.314776	0.0621414	0.023847	0.11375	0.12008	0.0564701	0.0811109	0.0977619	0.00099555	0.294157	0.122479	0.00604179	0.000716689	0.0292398	0.115691	0.109066	0.238402	0.002236	0.0728233	0.0550057	0.176741	4.8656	0.0226892	0.0568336	0.642234	7.680891
603100	-153.778	-89.3191	-64.4586	0.0578535	0.0734866	0.000216941	0.0941525	0.0897134	0.000288456	0.0227641	0.0583847	0.004191	0.17717	0.0240866	0.0564877	0.0064693	0.00483022	0.110247	0.0523733	0.0652756	0.0226915	0.214432	0.133581	0.0960253	2.87296	0.022692	0.0767746	0.055088	4.392236
603200	-168.725	-102.05	-66.6754	0.0482767	0.0198764	0.00621124	0.0887419	3.26971	0.00459582	0.0990744	0.0742084	0.00025761	0.0148101	0.00413248	0.113237	0.0639655	0.0520183	0.279795	0.0320038	0.540529	0.126464	0.0149459	0.0682849	0.00675124	3.84723	6.35332	0.0893972	0.258004	15.47584
603300	-164.917	-98.0433	-66.8742	0.0366882	0.21495	0.0563737	0.111247	0.0888124	0.0653679	0.182024	0.0251736	0.022849	0.0765075	0.0959929	0.0392517	0.0278082	0.00360362	0.0639304	0.203812	0.16976	0.132653	0.0904092	0.0595293	0.0668139	14.3001	0.048645	0.265973	0.0218181	16.47006
603400	-172.8	-106.224	-66.576	0.110608	0.0650207	0.0173273	0.0602965	0.0779699	0.00866403	0.00166571	3.48742	0.0385667	0.00765581	0.057344	0.0703832	0.0493072	0.00612606	0.143607	0.427855	0.0486139	0.0245389	0.206666	0.0374603	0.0856277	9.42306	0.162116	0.146731	0.21431	14.97894
603500	-160.391	-94.0749	-66.3162	0.0532985	0.0568985	0.0133781	0.0333049	0.0427751	0.021652	0.0134445	0.00285387	0.0508588	0.0269651	0.0129978	0.429434	0.00576397	0.011764	0.279625	0.0202697	0.495916	0.107796	0.133488	0.211476	0.0436739	11.2341	0.0654647	0.0853994	0.22727	13.67988
603600	-162.881	-96.2156	-66.6655	0.166995	0.0541643	0.0548019	0.0575463	0.170514	0.0651641	0.0157613	0.142672	0.182668	0.052146	0.002039	0.0559048	0.0176249	0.061067	0.262099	0.0527496	0.194819	0.0424119	0.0246663	0.0603377	0.166267	13.2868	0.0346926	0.0609568	0.141459	15.4263
603700	-169.682	-102.24	-67.4421	0.0479227	0.0962419	0.238913	0.133963	0.252079	0.131205	0.000344708	0.134323	0.0317966	0.0488566	0.0208564	0.0185095	0.0527315	0.118646	0.0620927	0.0838844	0.10517	0.00981241	0.15102	0.0499064	0.342453	16.8861	0.00336264	0.0665702	0.222856	19.30959
603800	-159.754	-94.9371	-64.8166	0.0634797	0.0147068	0.0592142	0.0579668	0.0529962	0.0961967	0.0844226	0.0194592	0.072529	0.0744359	0.0367223	0.12036	0.00490208	0.00822967	0.340108	0.00153215	0.288157	0.016374	0.284311	0.145165	0.00339223	3.78636	0.0158761	0.0716418	0.463312	6.18185
603900	-163.935	-99.1793	-64.7553	0.0767122	0.0605497	0.0120632	0.0199465	0.193357	0.0634424	0.0276305	0.10207	0.0545993	0.194478	0.243417	0.0308055	0.0945368	0.0277493	0.204507	0.0610958	0.144852	0.0635609	0.191264	0.05937	0.00136358	3.36228	0.236527	0.06564	0.283514	5.875326
604000	-162.143	-95.5607	-66.5818	0.0732974	0.0674461	0.0897147	0.0106672	0.0676893	0.0146015	0.073255	0.0118765	0.078153	0.0487915	0.0205307	0.117302	0.0320576	0.0253298	0.124529	0.0746813	0.048167	0.192149	0.052854	0.138096	0.0213073	12.6159	0.141117	0.067441	0.801196	15.00817
604100	-167.362	-101.871	-65.4901	0.0646743	0.0535876	0.0159329	0.295299	0.0556075	0.0516842	0.0827016	0.206384	0.00603938	0.0527741	0.0119263	0.0506072	0.120976	0.0157629	0.158792	0.399912	0.0928424	0.185185	0.110726	0.0281686	0.0183435	7.21235	0.0135947	0.177327	0.068438	9.549635
604200	-169.917	-103.85	-66.0663	0.00792129	0.0176553	0.034411	0.038441	0.0305255	0.17862	0.00306776	0.0169391	0.0896768	0.026969	0.024977	0.147724	0.00608409	0.000106818	0.0806583	0.47081	0.173751	0.0672407	0.167291	3.33995	4.97789	2.08899	0.176753	0.18401	0.0800403	12.43051
604300	-169.845	-104.864	-64.981	0.0473916	0.192741	0.124704	0.0174216	0.328101	0.0860759	0.0881519	0.026407	0.0153654	0.024351	0.103347	0.0563126	0.202768	0.0343209	0.196606	0.0634163	0.493284	0.084217	0.130262	0.107486	0.013334	4.41679	0.0185895	0.117346	0.0153726	7.004157
604400	-160.947	-96.4547	-64.4925	0.0363918	0.093221	0.0236087	0.0476089	0.260929	0.129333	0.0118191	0.0227143	0.00143588	0.0167647	0.346812	0.0890748	0.0209784	0.000263077	0.0577347	0.0429087	0.250811	0.0100706	0.160582	0.0484523	0.0483349	2.50269	0.144377	0.152503	0.0419631	4.561379
604500	-155.617	-90.9133	-64.7041	0.0376603	0.0134342	0.0108817	0.0181984	0.0113504	0.00668081	0.00455524	0.0783699	0.0781449	0.066924	0.0187151	0.0349812	0.00623356	0.045279	0.175402	0.159586	0.273044	0.0571277	0.0377419	0.29466	0.121205	3.68154	0.125817	0.116798	0.145265	5.619599
604600	-188.686	-116.419	-72.2664	0.00670091	0.297229	0.0201308	0.0143926	0.131434	0.138023	0.012687	0.016506	0.0923383	0.016451	0.57669	0.0536097	0.182256	0.112039	0.0872572	9.90494	28.3796	0.278469	0.0601026	0.0764978	0.0603431	2.47007	0.101509	0.161967	0.17969	43.43097
604700	-159.832	-94.7967	-65.0349	0.0673993	0.0914007	0.0311439	0.0926912	0.0564181	0.0289067	0.00160413	0.0708541	0.0797865	0.0288457	0.0030215	0.115816	0.0850958	0.160452	0.0626359	0.0651145	0.11275	0.105206	0.181794	0.0812344	0.055888	5.28254	0.0657235	0.140267	0.207069	7.273655
604800	-172.766	-103.3	-69.466	0.0036436	0.0310477	0.0507503	4.15768	0.0167114	0.0308859	0.0757317	0.0491493	0.011869	0.00808412	0.0566529	0.0839684	0.000178575	0.177571	0.0471759	0.222867	0.0484854	0.076558	0.030709	5.5307	0.0687804	18.3827	0.11727	0.00398323	0.145767	29.42889
604900	-166.097	-100.176	-65.9205	0.0467457	0.160552	0.0163097	0.0629413	0.0273318	0.487745	0.0210469	0.0578512	0.122261	0.14282	0.0554937	0.100496	0.0410537	0.054518	0.146631	0.0710964	0.223858	0.143594	0.0511095	0.0781032	0.080275	9.33136	0.0589815	0.0372001	0.0823388	11.70171
605000	-157.648	-92.8098	-64.8379	0.11993	0.0843532	0.0277963	0.0665003	0.103662	0.0724964	0.00934106	1.37066e-05	0.0659783	0.0209697	0.0773004	0.0816289	0.0347042	0.0288496	0.0671987	0.0290748	0.329738	0.0639842	0.150786	0.00477972	0.0175893	4.34918	0.00523753	0.119739	0.357902	6.288735
605100	-153.648	-89.0182	-64.63	0.0536142	0.00416549	0.0247662	0.00687332	0.00504101	0.0321522	0.0704412	0.0249058	0.00662754	0.0160174	0.148462	0.00717785	0.0456322	0.0425348	0.222011	0.0982145	0.112369	0.0967913	0.297849	0.0974357	0.0914291	3.50333	0.0683071	0.0985216	0.0741837	5.248857
605200	-166.124	-101.539	-64.5854	0.00235398	0.0458757	0.00470053	0.00165351	0.00524622	0.0926837	0.0017697	0.0547206	0.013616	0.0399592	0.0822641	0.0029223	0.0430595	0.113756	0.237673	0.0512067	0.812455	0.571974	0.551422	0.0597786	0.0400947	1.78087	0.246504	0.0203391	0.149251	5.02615
605300	-169.302	-102.224	-67.078	0.0693056	0.0129242	0.129029	0.0189155	0.173929	0.0348166	0.0600329	0.122934	0.0475112	0.0721272	0.0275372	0.256159	0.0965378	0.115526	0.210093	0.0284469	0.263781	0.106435	0.295844	0.0740762	0.0281755	14.7479	0.0124626	0.0484802	0.435793	17.48882
605400	-162.546	-96.3933	-66.1529	0.0667388	0.0961978	0.000211986	0.0207129	0.0121255	0.0957805	0.11365	0.000501121	0.0124735	0.0466942	0.0970911	0.0609334	0.122699	0.0199078	0.344185	0.193274	0.468323	0.0250477	0.011866	0.0398493	0.0706191	10.6374	0.199289	0.0115059	0.0963733	12.86346
605500	-172.243	-107.21	-65.0332	0.0370391	0.0545941	0.0237588	0.0264837	0.0658964	0.155511	0.00401104	0.128145	0.0161963	0.00958363	0.252659	0.0300983	0.0327336	0.0391711	0.0778362	0.581093	0.535619	0.0182464	0.0188139	0.072847	0.0127726	3.83176	0.216352	0.11312	0.910794	7.265139
605600	-164.399	-98.966	-65.4327	0.103112	0.0499836	0.0625242	0.0318926	0.0467104	0.0404337	0.0947584	0.0338358	0.0849963	0.0150268	0.0505318	0.212148	0.0238452	0.119011	0.169613	0.0497477	0.133892	0.036541	0.584962	0.0575733	0.0254922	6.84159	0.0679082	0.0095926	0.316767	9.262488
605700	-160.334	-94.6854	-65.6487	0.0284468	0.0246086	0.0627791	0.00046752	0.0351934	0.00302623	0.0795386	0.142766	0.0573925	0.0531383	0.00444265	0.0160861	0.073393	0.0858664	0.191282	0.0195983	0.535061	0.0802361	0.00185584	0.10292	0.066743	8.14621	0.168487	0.251226	0.111816	10.34258
605800	-161.419	-95.3743	-66.045	0.0384991	0.188635	0.0688311	0.0820224	0.00215263	0.123328	0.115223	0.0206004	0.238526	0.106605	0.00714263	0.0435421	0.00937483	0.0168513	0.227972	0.0200527	0.0806156	0.163118	0.0688471	0.070077	0.00745417	10.3191	0.08817	0.0725215	0.144678	12.32399
605900	-157.292	-92.7815	-64.5103	0.0122701	0.119491	0.146037	0.0289697	0.0192258	0.0253744	0.0465168	0.0083217	0.126091	0.0958374	0.118916	0.0578399	0.0194702	0.0469365	0.0931282	0.051707	0.173959	0.089526	0.0147744	0.219178	0.023592	2.8512	0.0286186	0.0245005	0.209176	4.650658
606000	-159.824	-93.4487	-66.3755	0.00422783	0.14822	0.0465159	0.0316543	0.0350852	0.00595063	0.0192794	0.255217	0.035629	0.0175273	0.149638	0.099428	0.0763434	0.0159773	0.0345057	0.0424226	0.189084	0.0121495	0.187441	0.0380221	0.0524408	12.2631	0.0804586	0.108468	0.027513	13.97628
606100	-157.061	-91.5089	-65.5525	0.0422631	0.0644094	0.00499726	0.0289195	0.0276047	0.0109349	0.00548286	0.00878256	0.0438498	0.0400447	0.0211992	0.161154	0.0446314	0.0428746	0.361255	0.0739356	0.306391	0.0360219	0.0381176	0.315648	0.0420317	7.81887	0.0994969	0.149742	0.0730079	9.861662
606200	-160.049	-95.5681	-64.481	0.0520255	0.0308986	0.100797	0.11077	0.00482876	0.0724506	0.215534	0.0123097	0.0547437	0.0102631	0.0792458	0.0187172	0.0410673	0.0524132	0.384596	0.07533	0.106127	0.0970835	0.00512681	0.0833074	0.13513	2.48385	0.0339686	0.0913332	0.152021	4.503938
606300	-162.67	-96.8602	-65.8101	0.0064457	0.0387879	0.0314138	0.0283893	0.0133245	0.000973436	0.232332	0.0458797	0.100773	0.177905	0.10292	0.104385	0.127462	0.0240311	0.0868932	0.276784	0.0371877	0.155775	0.162829	0.0172331	0.0673813	8.99243	0.0378621	0.0126194	0.26726	11.14928
606400	-167.714	-102.427	-65.2873	0.0483253	0.0270302	0.0206036	0.071037	0.192604	0.0595561	0.425688	0.08695	0.231305	0.00107257	0.0752693	0.0435893	0.0436722	0.0600046	0.136024	0.0873455	0.125884	0.500256	0.0181803	0.00864263	0.127792	5.76984	0.125534	0.0922129	0.157181	8.535598
606500	-158.792	-93.5549	-65.2367	0.0330281	0.0123213	0.271068	0.00717141	0.135809	0.0439294	0.0214758	0.00331281	0.0391209	0.0854942	0.0206855	0.00718443	0.0686954	0.105512	0.0747824	0.0701412	0.211158	0.027704	0.139763	0.112898	0.01864	6.39235	0.146178	0.0487366	0.185088	8.282245
606600	-177.878	-111.522	-66.3558	0.0023967	0.0336884	0.0600291	0.0351686	2.45811	0.103366	0.462762	0.00801578	0.212213	0.000834556	0.0552817	0.0847808	0.103979	0.0122374	0.11222	0.0804766	0.0979777	0.116521	0.0512247	0.0586147	0.0857142	7.23317	1.52051	0.437616	0.451129	13.87804
606700	-156.707	-91.0004	-65.7063	0.0193208	0.017583	0.161792	0.0302464	0.0609063	0.00737637	0.0456127	0.0169084	0.108347	0.0869035	0.0616776	0.00865756	0.00105336	0.0535499	0.115437	0.136739	0.0908289	0.240274	0.052932	0.00657707	0.0480191	9.14238	0.00386315	0.0775545	0.0361596	10.6307
606800	-158.183	-93.9518	-64.2313	0.0132602	0.0106275	0.0533119	0.0631492	0.0062084	0.0242373	0.188613	0.0198289	0.0857274	0.253761	0.0314462	0.019182	0.00624247	0.158325	0.102229	0.0196078	0.142503	0.022866	0.0941617	0.050627	0.144983	1.65128	0.0454116	0.0344439	0.0136664	3.255705
606900	-159.54	-94.427	-65.1131	0.0160848	0.011451	0.00385757	0.0153952	0.0985345	0.00250885	0.0646481	0.0235051	0.049325	0.0173862	0.0801605	0.124838	0.0151422	0.1311	0.290399	0.0343981	0.131261	0.0217096	0.0766368	0.0817592	0.720101	5.34199	0.0555694	0.138612	0.117879	7.664255
607000	-156.657	-91.8577	-64.7992	0.0559098	0.00627153	0.0246462	0.0153531	0.106024	0.00433283	0.0400044	0.0262657	0.00951076	0.0558371	0.0396933	0.00418111	0.0536168	0.0757023	0.0606229	0.0261532	0.024907	0.0631123	0.229474	0.00621261	0.272987	4.40894	0.367024	0.0581352	0.0601421	6.095057
607100	-167.967	-100.81	-67.1574	0.0331601	0.0438605	0.215463	0.00915863	0.00718291	0.0585106	0.440913	0.0719926	0.061824	0.0404477	0.0221971	0.144445	0.00253447	0.160925	0.218955	0.0172287	0.0685712	0.0650052	0.283071	0.0566297	0.0340828	15.4768	0.0701199	0.157251	0.125606	17.88597
607200	-163.713	-99.3838	-64.3293	0.0294377	0.0146983	0.0139979	0.0273288	0.00677316	0.00857702	0.170575	0.105957	0.0269869	0.0549785	0.0367325	0.00233175	0.0612037	0.0614908	0.114157	0.0799889	0.0555982	0.162113	0.317299	0.0249096	0.0181886	1.57143	0.525466	0.134636	0.120695	3.745556
607300	-154.448	-89.8642	-64.5841	0.136615	0.0421533	0.00835535	0.0553788	0.0471972	0.0464571	0.0908177	0.0386545	0.0482961	0.0660431	0.00904291	0.0129526	0.0158558	0.00816436	0.0960078	0.0337629	0.226482	0.0905109	0.0612212	0.0800702	0.178382	3.31271	0.0325792	0.177908	0.103653	5.019269
607400	-166.049	-101.22	-64.8291	0.0517432	0.0471854	0.002441	0.0246665	0.102125	0.0762863	0.107885	0.0869723	0.0104954	0.154914	0.081486	0.0182056	0.106305	0.00333513	0.135421	0.156925	0.487818	0.149736	0.125023	0.0953749	0.201728	3.31083	0.178119	0.0244718	0.504969	6.244465
607500	-175.198	-107.802	-67.3959	0.028822	10.1731	0.151582	0.00141819	0.0587374	0.141072	0.0129861	0.0259396	0.0531289	0.0323577	0.0730659	0.112027	0.0435285	0.139448	0.248118	0.0675287	0.0686754	0.068567	0.0718302	5.50898	0.0635699	1.49983	0.0192847	0.0620159	0.352811	19.07844
607600	-172.467	-107.073	-65.3934	0.194878	0.0956508	0.0504009	0.0875324	0.156783	0.0339164	0.30448	0.227561	0.087947	0.0183908	0.159238	0.0632667	0.0110698	0.0115691	0.412515	0.137439	0.102746	0.177589	0.159401	0.0113223	0.110229	5.90738	0.00759798	0.217775	0.319335	9.066008
607700	-156.599	-90.8535	-65.7455	0.0537702	0.000913011	0.0283355	0.258585	0.0361277	0.130842	0.00139072	0.00546312	0.0643148	0.25571	0.0103928	0.0177314	0.0171873	0.0169935	0.0820363	0.0989506	0.0665303	0.0391879	0.141236	0.0416536	0.0586867	9.14329	0.0519778	0.0745605	0.130614	10.82648
607800	-161.039	-95.5792	-65.46	0.093998	0.000834251	0.0353993	0.0469836	0.192032	0.0810627	0.134127	0.0289492	0.00339409	0.00426931	0.0602954	0.108047	0.151977	0.0212443	0.0865277	0.200507	0.122429	0.0424309	0.040614	0.0181542	0.131704	7.24084	0.235103	0.128746	0.189139	9.398808
607900	-164.041	-99.2023	-64.8392	0.0171397	0.189546	0.122003	0.14038	0.242346	0.0102595	0.00482761	0.0857071	0.0560453	0.230911	0.103929	0.0207044	0.0279227	0.0702234	0.130752	0.0376664	0.199277	0.0200252	0.0568478	0.116173	0.0192441	3.99451	0.118898	0.161501	0.117948	6.294787
608000	-152.772	-87.432	-65.3395	0.048485	0.0161844	0.013088	0.0612168	0.0331366	0.023033	0.145928	0.0195655	0.00253809	0.00885113	0.0447309	0.0839528	0.00514478	0.106082	0.351401	0.0334312	0.0568458	0.0833931	0.0850498	0.149456	0.0158521	7.25397	0.0224097	0.0487866	0.0840796	8.796614
608100	-161.31	-95.3436	-65.9662	0.0291302	0.0108242	0.130159	0.00767411	0.193329	0.0602846	0.003995	0.00823478	0.0743479	0.0176953	0.0604226	0.00401622	0.0638345	0.140325	0.327801	0.00840618	0.152844	0.188716	0.0465658	0.0659243	0.0140913	9.98211	0.00815709	0.156211	0.174733	11.92984
608200	-169.864	-105.413	-64.451	0.0546815	0.0414684	0.528516	0.0459698	0.0471881	0.1894	0.142435	0.158539	0.0545009	0.172045	0.230113	0.00653679	0.0168147	0.044594	0.129444	0.0049771	0.448605	0.0311074	0.033862	0.118925	0.0577702	1.57523	0.0328701	0.063063	0.125415	4.354069
608300	-167.542	-101.659	-65.8824	0.0207703	0.0156234	0.00584343	0.115617	0.0810504	0.209858	0.142492	0.0944259	0.0150695	0.0646559	0.0901719	0.0143919	0.0331295	0.262701	0.281579	0.0855058	0.445573	0.0745595	0.14432	0.0885352	0.0126684	8.72882	0.0511106	0.363333	0.0693762	11.51118
608400	-161.161	-96.2469	-64.9137	0.00206802	0.0709971	0.0595117	0.101304	0.0352855	0.0139261	0.120073	0.00809552	0.050326	0.0383067	0.109468	0.0497332	0.179294	0.0141132	0.199413	0.092193	0.300355	0.326379	0.0811102	0.0136966	0.109262	4.46914	0.0890089	0.103491	0.0310209	6.667567
608500	-159.664	-94.7868	-64.877	0.0379237	0.10741	0.0945846	0.109845	0.0488081	0.0448202	0.0749583	0.00680537	0.050442	0.0196646	0.00473107	0.0123776	0.0301698	0.0751678	0.0549747	0.0272607	0.252642	0.0174458	0.0413123	2.73673e-05	0.197214	4.49987	0.419208	0.139171	0.117244	6.48408
608600	-161.377	-97.0145	-64.3628	0.0106244	0.00332047	0.0410217	0.0266654	0.00378864	0.142058	0.0307614	0.0491656	0.120858	0.161733	0.0822427	0.0396812	0.159315	0.0549644	0.260872	0.0634936	0.222716	0.0342634	0.165413	0.028848	0.100038	1.51489	0.23821	0.0750069	0.283282	3.913228
608700	-155.187	-90.5787	-64.608	0.0847575	0.0257028	0.0112802	0.00985595	0.0577785	0.0724584	0.0186942	0.0337829	0.0451693	0.0661538	0.0534097	0.13811	0.0183519	0.0434507	0.0168199	0.112785	0.143565	0.0425598	0.062687	0.163607	0.0945274	3.51478	0.0613912	0.0594382	0.18789	5.139003
608800	-164.719	-100.388	-64.3308	0.0596178	0.0348935	0.0665149	0.0697911	0.0910372	0.0328416	0.043931	0.24497	0.0113232	0.015735	0.105611	0.0617594	0.010411	0.0044869	0.182561	0.150909	0.638321	0.240104	0.266176	0.068653	0.0477629	1.00594	0.23257	0.0287906	0.0380944	3.752805
608900	-163.624	-98.8293	-64.795	0.062327	0.0555438	0.0473818	0.0066992	0.00455088	0.237386	0.110662	0.0533714	0.0468559	0.035978	0.0574583	0.196841	0.0572608	0.0504944	0.0893866	0.0263732	0.168435	0.263202	0.139289	0.120744	0.137122	3.68863	0.0570344	0.0999831	0.261077	6.074087
609000	-155.714	-91.1704	-64.5439	0.137235	0.00579046	0.119749	0.0647633	0.0215274	0.00568864	0.00692026	0.0167877	0.0578509	0.0296083	0.028877	0.0719151	0.0234665	0.0710065	0.358372	0.00434279	0.0363538	0.051658	0.0385608	0.0361097	0.010385	3.42634	0.0618013	0.00940492	0.123905	4.818415
609100	-167.785	-102.6	-65.1845	0.146374	0.123117	0.0233485	0.0200582	0.00184916	0.00233834	0.291102	0.0650806	0.0649859	0.174671	0.446242	0.0468658	0.0691795	0.016932	0.0796387	0.118929	0.113591	0.0756055	0.0923374	0.104274	0.0845501	5.70464	0.00328327	0.0204598	0.1319	8.021359
609200	-155.91	-91.28	-64.6299	0.00307051	0.000403478	0.0201173	0.00818291	0.0202716	0.00896981	0.0455949	0.0074629	0.00465057	0.0567254	0.227186	0.000480267	0.0351485	0.0260624	0.147869	0.394888	0.471374	0.136073	0.0115413	0.124854	0.0438879	3.05626	0.103971	0.0784898	0.215195	5.24873
609300	-161.444	-95.2215	-66.2225	0.00307451	0.00947436	0.0377115	0.00635546	0.024275	0.0821596	0.0714646	0.0185632	0.0206142	0.0188068	0.0691979	0.0135749	0.0276887	0.137334	0.124684	0.104796	0.248816	0.311528	0.020968	0.15472	0.0423585	11.0131	0.0965633	0.552156	0.00148027	13.2115
609400	-154.993	-90.2802	-64.7132	0.057189	0.0299482	0.0878787	0.12925	0.0964355	0.0541446	0.0556041	0.0560007	0.0116762	0.00918918	0.00161903	0.0134644	0.0622572	0.0317365	0.230804	0.0183844	0.293426	0.0934888	0.00971508	0.0208594	0.108786	3.92094	0.119718	0.00779441	0.144449	5.664761
609500	-157.579	-93.0348	-64.5444	0.0202809	0.0588833	0.0173589	0.0802847	0.0874264	0.037977	0.0387228	0.0672032	0.13126	0.0870765	0.0214516	0.0176661	0.0456364	0.150594	0.305225	0.0842065	0.0832579	0.00705878	0.125173	0.025991	0.0729125	2.8822	0.00385794	0.197256	0.172211	4.821169
609600	-159.728	-95.052	-64.676	0.0362887	0.1564	0.155192	0.123181	0.0834691	0.0401991	0.0329155	0.0110893	0.0137312	0.0909475	0.0150527	0.0588768	0.00651975	0.0804152	0.208906	0.0692346	0.124161	0.0556891	0.172982	0.162351	0.106938	3.4298	0.00761114	0.038623	0.198252	5.478828
609700	-162.353	-96.946	-65.4072	0.0371524	0.0439468	0.086321	0.215938	0.0231316	0.0626922	0.0199152	0.0679387	0.0173738	0.14036	0.0219924	0.0743814	0.0217098	0.0740827	0.304378	0.0466815	0.0988271	0.277546	0.202399	0.0420611	0.0730398	6.82578	0.0133851	0.1347	0.209214	9.134952
609800	-154.309	-89.432	-64.8769	0.0104647	0.010563	0.0240318	0.0206537	0.138169	0.215235	0.0554208	0.0572853	0.0124035	0.0261002	0.0866211	0.118731	0.0167311	0.0575577	0.109358	0.0949079	0.112467	0.0237857	0.109601	0.00161751	0.0557683	4.7687	0.173721	0.0272416	0.156265	6.483402
609900	-158.401	-93.9356	-64.4652	0.00576528	0.0638411	0.0353847	0.0683262	0.0931884	0.490241	0.00307646	0.024023	0.00434337	0.184067	0.0784942	0.00847296	0.0165655	0.0121087	0.118218	0.186366	0.170318	0.0133584	0.0640301	0.041331	0.0564801	2.37049	0.150809	0.0195828	0.145972	4.424851
610000	-164.999	-100.31	-64.6883	0.00654524	0.115806	0.0325358	0.054762	0.0755896	0.170735	0.0396953	0.22237	0.00310266	0.199121	0.510124	0.016989	0.0527073	0.00540204	0.0622863	0.214686	0.170585	0.0882604	0.0271168	0.00623901	0.0243469	3.27797	0.00140185	0.0927392	0.0695398	5.540658
610100	-158.646	-94.361	-64.2851	0.0182143	0.044515	0.0374524	0.0529586	0.0201749	0.0758182	0.0129274	0.187014	0.0179933	0.046316	0.0344113	0.0237299	0.0719239	0.000700721	0.390715	0.224526	0.157264	0.00109531	0.37542	0.0508362	0.013353	1.37489	0.00087186	0.194497	0.0969958	3.52461
610200	-162.792	-98.5651	-64.2272	0.32648	0.0274284	0.0672712	0.0100092	0.0191756	0.107946	0.134226	0.180374	0.00850828	0.166176	0.000161395	0.0969286	0.0200362	0.00128661	0.0730532	0.116789	0.0349776	0.0429914	0.0308502	0.0559132	0.113746	1.22937	0.180714	0.0747151	0.115903	3.235029
610300	-161.491	-96.4325	-65.0589	0.0925505	0.0244367	0.0912842	0.00633487	0.0705319	0.0423867	0.0242068	0.034907	0.0996807	0.00414015	0.0206377	0.00290988	0.0986487	0.131521	0.253813	0.0235757	0.0144547	0.191759	0.011988	0.1078	0.000455264	5.76005	0.072921	0.0976623	0.114839	7.393497
610400	-152.484	-88.3738	-64.1102	0.0204077	0.0509819	0.0901922	0.0743424	0.0495309	0.000522987	0.068899	0.114386	0.0201409	0.038791	0.0133355	0.00503074	0.0421924	0.0367041	0.0994611	0.0353065	0.107004	0.144437	0.245189	0.0709463	0.000819384	1.04624	0.0192958	0.0386316	0.217033	2.649819
610500	-167.803	-101.54	-66.2625	0.0646631	0.0476816	0.0236984	0.153776	0.256175	0.0956658	0.0271736	0.126718	0.0687017	0.19509	0.0968646	0.0108871	0.0369057	0.0802858	0.077689	0.255458	0.205162	0.0718505	0.0428956	0.0150861	0.0713143	10.7757	0.236974	0.0729485	0.302121	13.41147
610600	-174.768	-109.336	-65.4317	0.00523066	0.00720885	0.505102	0.170705	0.0017736	0.236587	0.0559094	0.0985876	0.0373397	0.0719499	0.116317	0.0337256	0.0835966	0.0245592	0.373715	0.0639742	0.383462	0.0885401	0.0528312	0.0249557	2.0729	4.42159	0.144018	0.0366301	0.146482	9.257696
610700	-159.291	-94.8505	-64.4408	0.0134029	0.00044183	0.0212355	0.167364	0.412194	0.0380603	0.0345064	0.0381051	0.0492216	0.0481291	0.102165	0.130258	0.0721566	0.0749102	0.101587	0.0208594	0.060892	0.116754	0.107398	0.137246	0.01263	2.34261	0.0390756	0.018578	0.143299	4.303076
610800	-170.831	-106.155	-64.6764	0.172618	0.0720598	0.0315611	0.0678771	0.164814	0.00171231	0.086506	0.0837724	0.0154678	0.101683	0.0334791	0.0436441	0.409047	0.026168	0.185827	0.0237962	0.355018	0.0563091	0.166567	0.0785135	0.0350315	2.62418	0.230259	0.075563	0.339527	5.481001
610900	-153.88	-89.4552	-64.4252	0.00708987	0.0101241	0.0363358	0.0521776	0.090246	0.00950921	0.0739427	0.166142	0.0694368	0.0407296	0.0200981	0.0970327	0.00120495	0.0256256	0.233948	0.0679655	0.109698	0.0250939	0.0290843	0.234125	0.0585238	2.4132	0.024915	0.00289512	0.325734	4.224879
611000	-168.695	-103.615	-65.08	0.028689	0.0051876	0.132186	0.0152616	0.0402795	0.0275997	0.0560193	0.0240103	0.0633579	0.684668	0.0365549	0.0166713	0.0546552	0.0775211	0.0705079	0.0243425	0.505074	0.0981382	0.358734	0.100032	0.109078	4.47908	0.0436006	0.213692	0.234118	7.499059
611100	-166.692	-101.365	-65.3273	0.0565386	0.0870633	0.00166885	0.14434	0.0801172	0.116777	0.0418373	0.0667876	0.0269632	0.163038	0.0925232	0.0721954	0.00165351	0.0471405	0.40504	0.0223355	2.63811	0.0223394	0.217546	0.0198892	0.00323593	4.11269	0.0905156	0.0853406	0.119601	8.735292
611200	-160.82	-95.5076	-65.3125	0.0962156	0.0718133	0.17478	0.0241455	0.088492	0.0248092	0.0437405	0.00822552	0.0376576	0.167859	0.0720898	0.00840351	0.0278535	0.0154146	0.0970045	0.171567	0.139395	0.0721533	0.230638	0.110552	0.0293538	6.6937	0.0570299	0.0648682	0.133825	8.661582
611300	-158.922	-93.5775	-65.3443	0.0451301	0.00787693	0.0856263	0.0132183	0.0521964	0.0510465	0.222482	0.0471271	0.0456845	0.113629	0.0205749	0.0537099	0.0364351	0.000879691	0.0697885	0.0857747	0.0692719	0.022628	0.271889	0.0383835	0.0776739	6.91157	0.124502	0.303424	0.0500326	8.820553
611400	-148.358	-83.7078	-64.6506	0.0275579	0.081803	0.0213301	0.00187976	0.0803567	0.00689414	0.00620143	0.047529	0.0233023	0.0111823	0.0719991	0.00793449	0.0444227	0.0485172	0.134507	0.0826612	0.051976	0.0241762	0.0655942	0.0355377	0.105761	4.08834	0.101982	0.108923	0.0717648	5.35213
611500	-164.204	-98.7003	-65.504	0.119954	0.0170766	0.022922	0.041192	0.183594	0.0636983	0.0908803	0.34459	0.00233377	0.0616599	0.0774172	0.039742	0.147125	0.0303725	0.199553	0.135841	0.128729	0.0770525	0.0925331	0.0662131	0.122311	7.28139	0.100521	0.0694373	0.102645	9.618783
611600	-160.181	-95.9367	-64.2442	0.111499	0.0269777	0.0216633	0.204402	0.0562585	0.00476864	0.0778542	0.05089	0.0508256	0.0337267	0.0454653	0.0146496	0.0812439	0.0242251	0.384234	0.11002	0.042107	0.0147974	0.203302	0.0111029	0.117911	1.41663	0.0105662	0.0160218	0.188937	3.320075
611700	-185.115	-115.407	-69.7082	0.0381512	0.0458549	0.262918	0.111287	4.93246	0.0949284	0.0441132	0.0361723	0.0471391	0.0046414	0.0212996	0.0388596	0.171287	0.331378	0.0849823	0.336936	0.055469	0.159916	0.427375	0.00786096	0.00383648	4.89699	18.4671	0.00414415	0.0147247	30.63979
611800	-149.848	-85.7846	-64.0629	0.00593306	0.0269968	0.0233695	0.134437	0.0599687	0.0339784	0.0272707	0.0534378	0.0749533	0.0247868	0.031537	0.0513179	0.00646678	0.047647	0.10534	0.0500534	0.0589483	0.00410188	0.0894048	0.0150636	0.0339825	1.18864	0.0550746	0.0826909	0.128323	2.413729
611900	-186.155	-120.117	-66.038	0.219228	0.0553294	0.0294616	0.233589	5.50053	0.0556674	0.17426	0.0580796	0.0578002	0.230738	0.112845	0.000219225	0.164885	0.0378022	0.196791	0.303671	0.555032	0.209911	0.0444947	0.00191259	0.278904	2.11169	1.46877	0.0161988	0.171005	12.28882
612000	-166.207	-101.091	-65.1164	0.0613863	0.0144424	0.0190496	0.179035	0.0456055	0.0349054	0.181649	0.0165425	0.0663072	0.115835	0.0716031	0.0672599	0.0949083	0.149221	0.155879	0.138831	0.253244	0.00245491	0.0563098	0.0557097	0.086366	5.04338	0.174388	0.0435041	0.553322	7.681134
612100	-161.39	-94.9787	-66.411	0.0134577	0.0328142	0.0121903	0.0388713	0.0110372	0.0515376	0.0294757	0.0151987	0.0917123	0.0311792	0.0132901	0.0197982	0.015671	0.34811	0.188582	0.149711	0.660857	0.0646464	0.0945889	0.0232003	0.0434947	11.7137	0.120873	0.110562	0.259254	14.15381
612200	-154.38	-88.878	-65.5015	0.0620029	0.0340205	0.0149464	0.121935	0.0109645	0.00810372	0.0371752	0.0193591	0.0193666	0.0715106	0.00305596	0.0689119	0.0870714	0.0548392	0.373764	0.0139545	0.0638787	0.130456	0.157332	0.00248016	0.0473381	8.071	0.0362978	0.0589324	0.038017	9.606715
612300	-177.91	-111.09	-66.8199	0.0969543	0.037436	0.0130099	0.0280457	2.52682	0.00458012	0.0963601	0.0299558	0.0553622	0.0886713	0.0550869	0.0104483	0.182758	0.254357	0.535718	0.102752	0.194372	0.0536228	0.0680112	0.0615347	0.0569058	7.2718	4.22552	0.0566892	0.0915536	16.19833
612400	-160.385	-95.6582	-64.7269	0.0932495	0.0354651	0.108906	0.164239	0.0788981	0.0599494	0.034268	0.0243827	0.0357209	0.0340408	0.0255151	0.126509	0.00278072	0.00793969	0.083261	0.451975	0.0820467	0.064825	0.119281	0.0164986	0.0406206	3.58433	0.223624	0.0551738	0.179989	5.733486
612500	-169.553	-102.189	-67.3639	0.169308	0.0252159	0.0418054	0.323309	0.128534	0.0370464	0.00954004	0.0559521	0.00174032	0.0334829	0.317194	0.00988341	0.0426882	0.00198684	0.190223	0.360996	0.0647655	0.0503547	0.0972656	0.113513	0.0362138	16.2608	0.215159	0.12994	0.201643	18.91856
612600	-169.749	-103.247	-66.5022	0.120567	0.0330175	0.0681309	0.00636266	0.081233	0.0587138	0.0598488	0.00691964	0.0374737	0.328628	0.263181	0.306712	0.0687314	0.0387807	0.0434337	0.0902928	0.0540477	0.263335	0.0692622	0.0136209	0.101651	11.9841	0.0269635	0.00060313	0.484215	14.60983
612700	-167.588	-103.438	-64.1504	0.0459036	0.0152498	0.0431883	0.0250401	0.216631	0.191268	0.103029	0.0701011	0.00572781	0.0450752	0.355271	0.0147718	0.104455	0.0604591	0.0918987	0.0110013	0.240369	0.0341674	0.168247	0.0523675	0.0408753	0.464226	0.12418	0.307738	0.0195225	2.850764
612800	-151.253	-86.8825	-64.37	0.00446613	0.0325948	0.0107154	0.00214066	0.0819858	0.0871607	0.0143231	0.0666292	0.00330275	0.0410043	0.0453726	0.219246	0.0139341	0.0129336	0.236575	0.000794024	0.271672	0.0306282	0.0743163	0.0811497	0.021655	2.25193	0.174079	0.0182166	0.152181	3.949009
612900	-164.734	-97.1573	-67.5766	0.00798235	0.177781	0.0152664	0.0580911	0.0225238	0.0165778	0.144059	0.0526521	0.00602167	0.157433	0.0525898	0.0414293	0.0231777	0.0487587	0.453817	0.128976	0.297611	0.045619	0.00730673	0.169018	0.0690089	17.6276	0.144048	0.0872585	0.127314	19.98189
613000	-166.775	-100.207	-66.5678	0.0342738	0.013617	0.167411	0.0472503	0.0410909	0.000760344	0.13231	0.0182205	0.00597236	0.0363564	0.048349	0.118038	0.163245	0.0778095	0.0770408	0.296013	0.126827	0.0853205	0.109471	0.317475	0.158156	12.5233	0.0675461	0.121825	0.150426	14.93811
613100	-161.532	-94.9693	-66.5623	0.158389	0.0313092	0.0582603	0.0127049	0.0360925	0.0020218	0.085247	0.0271685	0.0180496	0.0211743	0.124566	0.016514	0.0593129	0.138667	0.0391446	0.125856	0.185602	0.0212032	0.303042	0.120348	0.114281	13.0451	0.0500854	0.0307724	0.0854718	14.9104
613200	-162.326	-97.5355	-64.7901	0.167595	0.0110433	0.00761209	0.00569201	0.107166	0.00403548	0.081455	0.0450401	0.0389455	0.172273	0.0135292	0.0393729	0.00192651	0.00317901	0.315173	0.106751	0.127495	0.976766	0.0201931	0.00455054	0.182756	3.15154	0.126845	0.105115	0.233569	6.049618
613300	-164.476	-100.102	-64.3739	0.022758	0.116443	0.0665203	0.20013	0.0774268	0.0948692	0.0373208	0.0151934	0.065205	0.0376314	0.0145707	0.023443	0.139691	0.0306245	0.131877	0.0136048	0.102314	0.112473	0.123787	0.137167	0.0685893	1.87046	0.321396	0.00525396	0.1398	3.968548
613400	-156.104	-90.7047	-65.3988	0.0155823	0.0498018	0.00388403	0.0473076	0.323604	0.0504241	0.0114512	0.0386786	0.058368	0.247733	0.1109	0.0111438	0.00425309	0.0259022	0.203911	0.0871905	0.286324	0.0124473	0.0214339	0.0170478	0.0525827	7.11672	0.0261269	0.101667	0.168424	9.092906
613500	-162.755	-98.5156	-64.2398	0.150469	0.134264	0.0192963	0.0357726	0.131799	0.0182343	0.15717	0.0887277	0.00484286	0.1258	0.0710127	0.0341297	0.0498637	0.00346866	0.364412	0.0217916	0.0904744	0.0503827	0.0966895	0.244358	0.0176116	0.949891	0.0825351	0.118852	0.236047	3.297895
613600	-181.424	-116.397	-65.0276	0.192382	0.116373	0.11907	0.0204873	0.0346007	0.0837906	0.0346848	0.0633565	0.0843221	0.133539	0.520118	0.225152	0.0828403	0.0667955	0.259329	0.125849	1.41137	0.105346	0.303542	0.0550847	0.0356395	2.61866	0.0711779	0.286551	0.186929	7.236991
613700	-159.118	-93.3736	-65.744	0.0897334	0.01583	0.000868492	0.0204386	0.301318	0.0485044	0.021642	0.0673164	0.0313251	0.0127054	0.2514	0.034153	0.0459983	0.0127293	0.148679	0.0178746	0.0381198	0.0767786	0.118514	0.21552	0.0596595	8.93588	0.124964	0.016392	0.112737	10.81909
613800	-168.042	-100.418	-67.6237	0.0816536	0.0571091	0.0527022	0.0918922	0.0470487	0.0229188	0.0484412	0.0649405	0.00262488	0.349456	0.149411	0.0484007	0.018631	0.0241322	0.042415	0.0908147	0.0924109	0.118367	0.134021	0.138312	0.0737204	17.7274	0.0374556	0.23173	0.471402	20.21746
613900	-157.088	-92.511	-64.5769	0.0325178	0.0908097	0.0263106	0.00193756	0.125751	0.0169456	0.0371555	0.199318	0.124339	0.261585	0.00520836	0.0088468	0.0618671	0.0168298	0.160057	0.0734292	0.215333	0.04862	0.11265	0.0173737	0.12119	3.12053	0.0160308	0.0675324	0.0214585	4.983627
614000	-155.459	-91.0308	-64.4278	0.0511019	0.0651015	0.0229191	0.095381	0.197367	0.0701073	0.0424861	0.0223444	0.0374799	0.138989	0.0434374	0.00490314	0.0313252	0.1256	0.144073	0.129755	0.0802944	0.102259	0.0568883	0.0174238	0.00348142	2.58823	0.0311156	0.0611107	0.0746847	4.237859
614100	-152.251	-87.6619	-64.5895	0.0139229	0.0343983	0.0147934	0.0249627	0.0385116	0.0668708	0.0165463	0.0415732	0.0456304	0.153142	0.107355	0.0369448	0.014594	0.0295382	0.0288038	0.181643	0.0551812	0.016301	0.0373726	0.12836	0.00906871	3.74765	0.040498	0.00687244	0.155797	5.046327
614200	-156.507	-88.1574	-68.3491	0.0166017	0.0463128	0.0442306	0.0805294	0.0111382	0.0147846	0.00417891	0.0655835	0.0591792	0.0307647	0.0345569	0.197876	0.0708969	0.00916445	0.146734	0.0238347	0.209627	0.0029747	0.12265	0.0289096	0.018205	22.4079	0.0772401	0.0635589	0.0569038	23.84432
614300	-170.638	-104.939	-65.6997	0.0359387	0.0752084	0.135295	0.052857	0.753656	0.0147955	0.00536505	0.0131432	0.0517943	0.0998797	0.0172392	0.112784	0.00554564	0.0286515	0.193784	0.13363	0.333341	0.273229	0.102661	0.0483433	0.0765462	7.3462	0.367011	0.092409	0.228149	10.59746
614400	-167.984	-102.676	-65.3081	0.0583461	0.038203	0.128562	0.00647096	0.392783	0.0375969	0.116273	0.0939635	0.133788	0.0573858	0.00187125	0.151587	0.0389013	0.00175534	0.073502	0.140147	3.8018	0.0202778	0.137475	0.0833838	0.008369	2.90361	0.046117	0.0456327	0.121671	8.639472
614500	-157.173	-92.3637	-64.8095	0.0898199	0.00984702	0.0681379	0.183579	0.0711757	0.145157	0.0415569	0.00244978	0.0131273	0.0579388	0.0131349	0.014935	0.0579968	0.0949223	0.182359	0.0637827	0.112468	0.046072	0.0284346	0.109798	0.0163657	4.55573	0.0396718	0.0724782	0.0554475	6.146385
614600	-160.367	-95.4976	-64.8694	0.105719	0.0300336	0.14192	0.264452	0.0110861	0.0573803	0.0268361	0.015708	0.00277246	0.0324181	0.00392552	0.0145279	0.0981469	0.0299044	0.107279	0.0139824	0.400468	0.0606942	0.023042	0.0288402	0.00724064	4.42076	0.309877	0.0681706	0.170949	6.446129
614700	-157.582	-92.5253	-65.0563	0.0406571	0.0759426	0.000943561	0.0116287	0.0101027	0.00901735	0.0239969	0.00533422	0.0399659	0.0337157	0.0315313	0.0388185	0.0344211	0.198713	0.0521558	0.141544	0.379982	0.018834	0.123673	0.0317852	0.0307935	5.56452	0.0909341	0.133317	0.25809	7.380417
614800	-163.635	-99.3061	-64.3291	0.0195675	0.017852	0.0216619	0.146874	0.0562212	0.0896513	0.0152602	0.0170576	0.190765	0.100566	0.0965153	0.00972861	0.139455	0.129423	0.132402	0.0301025	0.122679	0.0998824	0.214641	0.117102	0.0278185	1.35695	0.288091	0.0667729	0.237474	3.744508
614900	-163.646	-99.0823	-64.5633	0.040565	0.0294182	0.00691065	0.0131033	0.016579	0.087018	0.342118	0.0381288	0.19208	0.0833186	0.109269	0.0342416	0.0362453	0.0186294	0.180263	0.295189	0.307414	0.169605	0.0173955	0.138999	0.0608541	2.41897	0.0041103	0.0530503	0.222186	4.915661
615000	-176.35	-110.441	-65.9081	0.000982469	0.111887	0.153397	0.00302265	0.0168536	0.0561494	0.0769944	0.0488998	0.537607	0.0681338	0.119861	0.0322234	0.0329145	0.00451929	0.405088	0.49951	0.102807	0.138634	0.00545214	0.0229581	0.0410906	8.17436	0.745463	0.146111	0.0943655	11.63928
615100	-157.195	-93.0816	-64.1138	0.0203008	0.00710803	0.0490217	0.10004	0.0703002	0.0171451	0.0685161	0.0640708	0.0113433	0.123178	0.0543377	0.0245758	0.000935013	0.103752	0.0605929	0.188769	0.12461	0.120585	0.175653	0.128865	0.0275404	0.765275	0.0882935	0.0801189	0.19301	2.667937
615200	-162.598	-97.3004	-65.2978	0.0765785	0.0240286	0.0143441	0.0864542	0.0386264	0.0159082	0.036093	0.0306477	0.0186995	0.0192482	0.0659449	0.0981961	0.0498421	0.0145384	0.120411	0.271006	1.07768	0.0408731	0.129933	0.0964526	0.0464815	5.71132	0.0547594	0.190606	0.259238	8.587906
615300	-164.264	-98.9346	-65.3296	0.133031	0.16173	0.067765	0.0705568	0.14771	0.0312245	0.0296311	0.00330088	0.00389079	0.109033	0.0719311	0.0669817	0.0257059	0.125822	0.170547	0.00819937	0.400092	0.0869949	0.0297517	0.039486	0.0435698	6.37455	0.0335569	0.146669	0.365056	8.746783
615400	-156.951	-92.7334	-64.2172	0.0515878	0.0091438	0.0536457	0.112549	0.00109326	0.0950056	0.0567032	0.026936	0.0109123	0.0852034	0.0986902	0.142449	0.00518435	0.0215147	0.262907	0.150156	0.20258	0.0233926	0.0886009	0.0195434	0.141022	1.15863	0.0777448	0.115221	0.174546	3.18496
615500	-171.519	-105.851	-65.6672	0.0142552	0.0199387	0.064279	0.0231906	0.279236	0.0734276	0.0378377	0.0756327	0.660079	0.120702	0.0294426	0.0107759	0.0324423	0.141265	0.0658728	0.0386621	0.142704	0.703126	0.0394164	0.0358115	0.154185	7.21167	0.111784	0.147324	0.201779	10.43484
615600	-159.487	-94.2095	-65.2778	0.01473	0.036134	0.0804001	0.0157445	0.274445	0.0125158	0.0143953	0.096976	0.00085214	0.172832	0.0760833	0.109157	0.0265066	0.0206253	0.183435	0.0980812	0.172983	0.0262153	0.151607	0.0832511	0.175601	6.40945	0.00150789	0.180242	0.0541667	8.487935
615700	-180.603	-115.766	-64.8375	0.0320079	0.0820116	0.0230904	0.0390518	0.0023702	0.151387	0.0350256	0.277398	1.45327	0.0255473	0.606571	0.0746151	0.0225287	0.160692	0.242963	0.166699	0.12221	0.104756	0.129094	0.0231712	0.0306841	2.09258	0.0792542	0.250968	0.0586387	6.286587
615800	-166.087	-101.3	-64.7873	0.0100143	0.20621	0.10266	0.00579765	0.090433	0.0126024	0.0139793	0.079159	0.0163366	0.0399859	0.0196935	0.0957268	0.161247	0.0566574	0.443744	0.133754	0.201307	0.580839	0.026748	0.0412549	0.119393	3.29967	0.0685225	0.124624	0.0853588	6.03572
615900	-168.584	-103.52	-65.0644	0.0153272	0.17951	0.195778	0.0125075	0.234565	0.132149	0.0580478	0.0489805	0.0021871	0.0141291	0.138427	0.026065	0.0808598	0.0312111	0.074218	0.164271	0.75208	0.0764105	0.0519114	0.0991037	0.0557974	4.75529	0.0380514	0.0600599	0.12388	7.420813
616000	-156.014	-91.4497	-64.5642	0.0672775	0.00251058	0.00128908	0.000860956	0.0564866	0.181444	0.0210715	0.0149547	0.14764	0.0998921	0.11174	0.0710696	0.0121485	0.0364147	0.244328	0.109332	0.283487	0.0216966	0.101148	0.00585267	0.0376778	2.97085	0.0908922	0.138699	0.0912534	4.920016
616100	-155.574	-91.3494	-64.2246	0.00764002	0.00732397	0.077985	0.056416	0.0818214	0.0300478	0.0747291	0.13536	0.0238203	0.0647319	0.00430527	0.132195	0.0437043	0.0223658	0.114211	0.0556397	0.083422	0.260625	0.0339465	0.215142	0.0519565	1.47494	0.00367476	0.0760108	0.0898876	3.221898
616200	-162.238	-96.1853	-66.0524	0.0402568	0.0680573	0.100886	0.00284289	0.0536306	0.155383	0.236763	0.0545934	0.0589528	0.0311994	0.156323	0.0402684	0.0168074	0.000535659	0.145652	0.0167146	0.233407	0.26516	0.0840294	0.018022	0.100869	9.99986	0.0764812	0.000607528	0.40349	12.36079
616300	-173.79	-108.001	-65.7892	0.0394669	0.767799	0.025691	0.0564016	0.0339224	0.0645238	0.0414387	0.0181787	0.166766	0.063428	0.0224918	0.214226	0.0283917	0.0147209	0.119465	0.0722808	0.187523	0.0287088	0.172752	0.0438019	4.20364	4.1745	0.0635385	0.342127	0.0793742	11.04515
616400	-158.786	-94.4885	-64.2979	0.0702859	0.0375782	0.0134205	0.0502187	0.0428094	0.103269	0.0487376	0.0766186	0.00760523	0.193982	0.111472	0.0264234	0.0420176	0.0971764	0.326641	0.177531	0.0761375	0.0684162	0.0422832	0.0648938	0.00617571	1.51619	0.0401269	0.0559207	0.29262	3.588549
616500	-153.065	-88.8715	-64.1933	0.0127989	0.0172126	0.157176	0.0394954	0.0326616	0.0191796	0.0299781	0.0826849	0.146453	0.0450609	0.0461702	0.010294	0.0235499	0.0430104	0.11734	0.0310176	0.207392	0.0250987	0.154856	0.0337443	0.0858231	1.41281	0.00445338	0.0432261	0.243856	3.065344
616600	-166.673	-97.3634	-69.3095	0.0213459	0.149328	0.00988598	0.0322194	0.0724576	0.160965	0.0115637	0.100576	0.0850317	0.0129879	0.198649	0.0927653	0.026985	0.00627805	0.158398	0.335322	0.159708	0.119338	0.19342	0.0196285	0.109046	26.2873	0.148575	0.0602725	0.0746726	28.6467
616700	-155.694	-90.0954	-65.5988	0.0126867	0.00534875	0.026598	0.0924626	0.0279403	0.0929638	0.0225631	0.0494187	0.00938586	0.0538464	0.0105826	0.0355142	0.042917	0.0958416	0.150744	0.101524	0.0458643	0.117654	0.0719993	0.00355892	0.00235281	8.5434	0.11818	0.157668	0.201988	10.09301
616800	-160.442	-95.9963	-64.4459	0.00213378	0.000529083	0.0371738	0.0781416	0.019106	0.0752871	0.0601563	0.0299743	0.110863	0.374006	0.231135	0.00892374	0.0148453	0.0290746	0.215446	0.103798	0.00790509	0.170864	0.0543838	0.0124977	0.0518718	2.26956	0.0566165	0.243441	0.0707789	4.328511
616900	-165.326	-98.5213	-66.8047	0.0317507	0.0656041	0.00876093	0.0136341	4.30859	0.0646842	0.164847	0.0866613	0.0241803	0.00112312	0.00363733	0.0808393	0.0921174	0.0353592	0.106879	0.0398587	0.0696213	0.0906247	0.0425326	0.00223929	0.0958982	8.14174	2.41393	0.125489	0.0117374	16.12234
617000	-154.423	-89.9299	-64.4929	0.0194191	0.0525448	0.00758082	0.0582278	0.301201	0.018908	0.0110675	0.106104	0.0157328	0.022151	0.0893117	0.0056937	0.00987445	0.024761	0.127851	0.0486457	0.112869	0.0101315	0.142027	0.0703362	0.264094	2.92997	0.0306634	0.0132215	0.0709047	4.563294
617100	-159.714	-94.326	-65.3879	0.151993	0.0348737	0.0378316	0.017376	0.0563886	0.172176	0.0915362	0.00722624	0.0251651	0.00821056	0.10512	0.0894774	0.205982	0.0154118	0.215744	0.0861496	0.241998	0.0254975	0.0946076	0.0122691	0.113954	7.02389	0.0128024	0.047736	0.144917	9.038335
617200	-166.302	-99.6404	-66.6619	0.0112682	0.0984037	0.121359	0.02264	0.169605	0.122807	0.16581	0.0627309	0.075418	0.0111395	0.127047	0.0270954	0.0537675	0.0224454	0.258341	0.0169933	0.0799317	0.220606	0.197761	0.0203489	0.0854534	13.0029	0.0562112	0.0104242	0.368081	15.4086
617300	-170.409	-103.359	-67.0506	0.0180208	0.0505147	0.0293658	0.0317788	1.20074	0.154541	0.118345	0.0497171	0.0267125	0.0284451	0.198766	0.0120554	0.00386677	0.0137145	0.0500197	0.148317	0.280032	0.0742147	0.0465836	0.0609463	0.059943	2.90841	11.2744	0.17086	0.341523	17.35183
617400	-161.136	-96.5605	-64.5756	0.0696817	0.0397895	0.00645718	0.0364377	0.0133224	0.00724165	0.11794	0.000584879	0.0130315	0.00131835	0.0263982	0.469345	0.156001	0.0840049	0.0376709	0.035097	0.0787889	0.0914254	0.116275	0.0330843	0.233286	2.88852	0.0365321	0.0347967	0.349915	4.976947
617500	-167.927	-103.629	-64.2985	0.218187	0.0622056	0.0235697	0.148997	0.0699634	0.249114	0.12623	0.10006	0.0145005	0.00279173	0.127389	0.0248478	0.00193234	0.0403822	0.0695859	0.0691493	0.0563887	0.337219	0.0959258	0.0210207	0.0622533	1.15623	0.00547653	0.15178	0.356137	3.591338
617600	-163.538	-98.6583	-64.8801	0.0159192	0.230535	0.0184463	0.0177259	0.077048	0.049051	0.0102913	0.0336034	0.0833928	0.0716336	0.242507	0.238564	0.0462905	0.00110509	0.310499	0.0773713	0.324666	0.1016	0.0476546	0.0538814	0.0328934	4.07321	0.108195	0.132398	0.100936	6.499416
617700	-160.308	-95.3471	-64.961	0.0326573	0.00463871	0.0109491	0.0651081	0.132248	0.212813	0.0169115	0.0140697	0.135913	0.0495713	0.0230217	0.063523	0.0043602	0.0250103	0.286287	0.195612	0.12207	0.129295	0.0522012	0.0712296	0.0299083	4.70453	0.362205	0.126691	0.0333824	6.904211
617800	-161.716	-97.0394	-64.6767	0.0551746	0.024776	0.0682669	0.0619868	0.0489254	0.167286	0.0247623	0.00791706	0.061414	0.0317419	0.0181966	0.0539594	0.0581574	0.0821719	0.094945	0.1844	0.110568	0.017195	0.23399	0.118121	0.174879	3.23185	0.132619	0.313668	0.105435	5.482411
617900	-154.905	-89.8049	-65.0998	0.0200146	0.035143	0.000821737	0.0563348	0.161445	0.0384281	0.0218097	0.0333985	0.0303055	0.0506894	0.174891	0.00195861	0.00707139	0.0298357	0.185667	0.31461	0.162609	0.158128	0.0524662	0.0123124	0.00859137	5.76266	0.0284489	0.0944041	0.156053	7.598098
618000	-158.134	-93.1374	-64.9969	0.00483408	0.00250674	0.0346973	0.234551	0.082261	0.0161872	0.010247	0.0747592	0.0704574	0.0401621	0.254926	0.00923868	0.0201	0.0195642	0.0860282	0.00996583	0.482956	0.141293	0.0105241	0.103536	0.0483052	4.90287	0.0527051	0.0492707	0.321603	7.083548
618100	-168.322	-102.885	-65.4373	0.00866569	0.0208832	0.0150543	0.0567509	0.463588	0.0173737	0.0125456	0.0703903	0.147129	0.0189497	0.00307256	0.0472078	0.000249968	0.00890208	0.0529829	0.268897	0.128763	0.165581	0.0949812	0.238372	0.0430481	0.598544	6.37102	0.302594	0.12983	9.285381
618200	-169.647	-104.339	-65.3075	0.0302632	0.0169616	0.0676213	0.0402941	0.00149985	0.211263	0.132754	0.0815324	0.0583685	0.0239535	0.0665288	0.015908	0.109872	0.112813	0.245745	0.163082	0.283578	0.209321	0.172741	0.080733	0.105486	5.4435	0.174026	0.0298045	0.758665	8.636312
618300	-158.63	-94.1267	-64.5028	0.00649733	0.143552	0.0208348	0.0297456	0.0874473	0.0345879	0.0201263	0.134896	0.0149879	0.0117878	0.0363903	0.112489	0.0478992	0.0342596	0.206922	0.00681102	0.0831644	0.0605977	0.0822809	0.141823	0.0866671	2.8953	0.0729493	0.0758133	0.165259	4.61309
618400	-161.83	-96.2099	-65.6198	0.00135278	0.157101	0.0293464	0.0421145	0.0337836	0.0553175	0.00200658	0.0187677	0.0569915	0.367983	0.118579	0.0495898	0.0230842	0.0341397	0.0811144	0.190182	0.349218	0.271486	0.0848429	0.0432997	0.0199376	7.92171	0.0712922	0.0398094	0.134765	10.19782
618500	-150.519	-86.2207	-64.2988	0.00526307	0.0116829	0.0241115	0.00562656	0.23081	0.0764107	0.0140142	0.00127801	0.0172523	0.022979	0.0270041	0.0193569	0.0989143	0.00242549	0.252223	0.0869045	0.286344	0.18736	0.0448765	0.0546438	0.00140704	1.92424	0.046082	0.104726	0.0469493	3.592881
618600	-157.589	-91.5418	-66.0469	0.063033	0.0868009	0.0156517	0.00743245	0.0857556	0.0603401	0.0892236	0.0401222	0.0660145	0.0544865	0.032047	0.0625003	0.0967995	0.0194155	0.0659046	0.0621864	0.356502	0.00148478	0.138848	0.00821762	0.0457602	10.6075	0.0438801	0.106706	0.116913	12.33353
618700	-152.154	-88.069	-64.0853	0.0182642	0.00822427	0.00321792	0.0506555	0.0743166	0.106433	0.02722	0.0666905	0.102906	0.0242188	0.0524522	0.00825238	0.0226265	0.0193425	0.215243	0.140222	0.194117	0.100613	0.0543284	0.0608366	0.0274962	0.956007	0.0859268	0.0380577	0.0676965	2.525364
618800	-196.327	-124.458	-71.8686	0.122869	0.03865	0.000228124	0.0592137	5.31421	2.72353	9.1704	0.172669	0.102387	0.151834	0.00878848	0.0222198	0.0355138	0.0486914	0.197561	0.136928	0.212709	0.11942	0.034886	0.483019	0.0236466	2.66698	1.70354	9.19385	8.69849	41.44224
618900	-159.751	-93.0765	-66.6742	0.0186035	0.00883934	0.00916062	0.0117408	0.0095474	0.0404742	0.0170317	0.0135621	0.0270255	0.0146743	0.00472875	0.0656436	0.00195007	0.0426616	0.718271	0.0480125	0.113719	0.0507148	0.0740081	0.00207311	0.0290517	13.1635	0.411814	0.541891	0.031454	15.4701
619000	-153.22	-88.9186	-64.3013	0.0405938	0.00244455	0.00335197	0.0053528	0.069879	0.108831	0.0450441	0.0276888	0.0149526	0.0335598	0.03234	0.0233114	0.0105502	0.051114	0.102676	0.160048	0.26766	0.0415486	0.289027	0.100778	0.178273	1.70934	0.0622963	0.0837133	0.141221	3.605598
619100	-152.465	-87.9738	-64.4916	0.00184798	0.0204303	0.0433274	0.0122681	0.0741322	0.0684468	0.198085	0.0122497	0.0686743	0.0154434	0.141268	0.0267282	0.0421747	0.00685034	0.100518	0.0910833	0.161433	0.00106504	0.0676214	0.101165	0.000461451	3.03663	0.00194915	0.200626	0.0625499	4.557025
619200	-154.982	-90.7323	-64.2497	0.0837519	0.0117718	0.0349944	0.126566	0.131309	0.0694808	0.0141521	0.103706	0.0122513	0.0307272	0.00447168	0.0155581	0.0205199	0.019173	0.119653	0.116688	0.122263	0.0286507	0.00666795	0.00214954	0.0579208	1.45602	0.413872	0.0293916	0.315688	3.347398
619300	-162.871	-98.4137	-64.457	0.0476201	0.00223506	0.047114	0.0607783	0.333436	0.0921773	0.121341	0.156069	0.0715996	0.121818	0.00731462	0.0434398	0.0522987	0.00706398	0.0611658	0.0279576	0.224419	0.218742	0.105879	0.017811	0.0420152	2.12156	0.1161	0.18882	0.0950672	4.383846
619400	-159.349	-92.3904	-66.9583	0.0141445	0.0346043	0.120993	0.128157	0.029375	0.0551966	0.0153641	0.131227	0.139538	0.0219099	0.00256091	0.11364	0.0181664	0.0578842	0.198604	0.113605	0.0804538	0.160369	0.148219	0.0437145	0.0182422	15.1011	0.0545686	0.0360946	0.0526699	16.89044
619500	-153.332	-88.8074	-64.5248	0.1249	0.0566853	0.0101267	0.0374188	0.0322548	0.0290316	0.0258421	0.0834506	0.0992295	0.0321753	0.0317894	0.0365604	0.00329279	0.0349127	0.138513	0.117127	0.255511	0.0434393	0.0180695	0.033569	0.0170454	2.88492	0.0691579	0.0648571	0.442895	4.722772
619600	-150.664	-86.4541	-64.2096	0.00227002	0.0913199	0.00705665	0.0415189	0.0905199	0.0240881	0.00427831	0.0179383	0.021504	0.054996	0.0525821	0.142712	0.00340369	0.0393388	0.210537	0.0206669	0.209143	0.102006	0.156197	0.0313646	0.0289525	1.58944	0.0329205	0.0155046	0.156847	3.147109
619700	-160.451	-96.2759	-64.1752	0.00678442	0.0894677	0.380313	0.113256	0.0429524	0.0176711	0.130009	0.0211993	0.042543	0.017947	0.0150063	0.00259481	0.00149165	0.111165	0.0395493	0.0464424	0.184209	0.250549	0.0162936	0.0292118	0.0736515	1.07172	0.00553801	0.152057	0.113364	2.974984
619800	-171.13	-104.152	-66.9779	0.0223741	0.014476	0.0262629	0.0340922	0.021746	0.10336	0.00405247	0.0276609	0.00255929	0.377791	0.00595713	0.131848	0.142718	0.158483	0.455073	0.0833271	0.322084	0.402487	0.0615749	0.0988321	0.148225	14.1275	0.00279518	0.166353	0.0466412	16.9883
619900	-163.546	-95.1808	-68.365	0.103505	0.0796209	0.0142032	0.00732503	0.0750172	0.0854784	0.00910993	0.152459	0.0824662	0.0445858	0.0762654	0.0948946	0.0544985	0.143554	0.329628	0.00448724	0.103841	0.0960979	0.0358514	0.0685736	0.116901	21.9666	0.0464365	0.040285	0.0923514	23.92406
620000	-156.227	-91.3997	-64.8269	0.0320355	0.0226534	0.00186528	0.040596	0.0418561	0.0810033	0.0850043	0.0464003	0.053312	0.000481958	0.0170227	0.060338	0.0159481	0.0219389	0.0408277	0.20406	0.162975	0.117738	0.171258	0.0491365	0.316917	4.2808	0.110901	0.152509	0.105888	6.233469
620100	-164.181	-99.6053	-64.5754	0.022483	0.17197	0.0488576	0.00531204	0.324176	0.0183997	0.145689	0.0964955	0.303453	0.0488563	0.00312934	0.0842414	0.142777	0.000200645	0.0818197	0.0291663	0.249384	0.0935951	0.118689	0.0159672	0.0478239	2.66111	0.08085	0.126522	0.0550829	4.976047
620200	-171.123	-105.172	-65.9516	0.00164744	0.0171819	0.00852747	0.0298999	0.136951	0.117541	0.081802	0.00872897	0.0114191	0.010857	0.0021077	0.071484	0.0990877	0.00127655	0.362396	0.212263	0.179549	0.204137	0.213459	0.069934	0.107193	4.4496	0.348561	0.158078	4.95346	11.85714
620300	-162.472	-93.5734	-68.8984	0.000880977	0.00564918	0.0292128	0.0273561	0.0516928	0.0658613	0.0393155	0.00253614	0.0532749	0.0849282	0.0560703	0.0707387	0.0267261	0.0265498	0.402807	0.0753709	13.2496	0.0089527	0.134965	0.0234311	0.0155984	11.7962	0.0439537	0.0678307	0.23165	26.5911
620400	-168.049	-103.551	-64.4982	0.124417	0.00660946	0.00288038	0.0117752	0.0705426	0.0213354	0.0529759	0.0881588	0.225364	0.0396842	0.129631	0.0238901	0.407638	0.214255	0.199271	0.0481319	0.366212	0.105621	0.0870726	0.187868	0.104997	1.86036	0.0322912	0.00995162	0.168818	4.58975
620500	-153.023	-85.7279	-67.2947	0.0166869	0.0269838	0.0754234	0.0199894	0.0363124	0.00970478	0.0114822	0.0452324	0.0450906	0.112066	0.0377323	0.00427596	0.0538151	0.0898398	0.0818477	0.10432	0.236238	0.00476141	0.0558814	0.102492	0.037597	17.1722	0.0224846	0.0855368	0.0845169	18.57254
620600	-158.893	-94.1364	-64.7571	0.0692448	0.0550408	0.0260567	0.0144953	0.0149298	0.166545	0.0675749	0.101979	0.0970459	0.0102425	0.0100648	0.0722786	0.104302	0.0491215	0.311487	0.0576679	0.395732	0.0638705	0.095281	0.0599658	0.0512462	3.82475	0.0867366	0.015636	0.0631532	5.884447
620700	-156.352	-91.9859	-64.3656	0.0780275	0.143842	0.0400223	0.00444641	0.128998	0.0298985	0.0518964	0.245501	0.0108089	0.00312629	0.0170622	0.149208	0.00326642	0.0865105	0.102519	0.0295682	0.142419	0.0793725	0.0520177	0.113356	0.0804613	2.12981	0.0284372	0.0425202	0.134058	3.927157
620800	-166.096	-99.9142	-66.1819	0.0359279	0.0376529	0.234193	0.0365281	0.128414	0.0433078	0.0199755	0.0107309	0.033524	0.0151167	0.0156224	0.036132	0.0786544	0.0579683	0.349852	0.168781	0.20692	0.0308632	0.355653	0.0909509	0.116971	10.3313	0.000368921	0.423888	0.14938	13.00871
620900	-166.541	-102.018	-64.5235	0.0442788	0.11739	0.0303195	0.00260047	0.0114194	0.303597	0.0118493	0.0879919	0.00187986	0.0641209	0.00405816	0.231527	0.103967	0.00398517	0.0286977	0.339964	0.112257	0.0913232	0.137705	0.00573462	0.13325	1.89434	0.220851	0.0292181	0.704402	4.716732
621000	-157.614	-92.5241	-65.0897	0.0223198	0.0160987	0.0246871	0.127638	0.0672186	0.0390796	0.0165476	0.0149216	0.010309	0.0419312	0.0724212	0.089664	0.0209748	0.116979	0.163326	0.198577	0.143627	0.101376	0.18319	0.205437	0.07392	5.56877	0.0293841	0.0236404	0.175447	7.547486
621100	-162.347	-95.5858	-66.7608	0.0516644	0.00574483	0.0448665	0.124728	0.055086	0.0222505	0.0302178	0.103233	0.0268941	0.0644503	0.429102	0.00510332	0.0592611	0.0301812	0.152873	0.0879777	0.246505	0.0506286	0.118633	0.0852629	0.0510497	13.7002	0.0640359	0.00958893	0.283455	15.903
621200	-155.898	-89.8619	-66.0365	0.0198261	0.00997565	0.0188635	0.017826	0.204998	0.00864177	0.0573169	0.0165282	0.0818155	0.0808068	0.142945	0.038995	0.137369	0.0512249	0.205536	0.0314747	0.0737289	0.0872105	0.037389	0.0169538	0.00401656	10.6246	0.0663156	0.110236	0.136968	12.28159
621300	-163.459	-98.9841	-64.4753	0.0859266	0.0410371	0.0326648	0.0179601	0.0934201	0.0242642	0.0036687	0.0159052	0.0409283	0.101691	0.0219554	0.025159	0.014682	0.0199566	0.111099	0.282517	0.40064	0.0161198	0.258826	0.0468985	0.227419	2.10054	0.160047	0.0925738	0.239739	4.475638
621400	-154.547	-89.7557	-64.7918	0.0228576	0.0841137	0.0566734	0.030209	0.0186789	0.0965278	0.0429957	0.159134	0.0884551	0.052022	0.0204181	0.0115603	0.000887852	0.00813417	0.0518053	0.133724	0.131168	0.15001	0.000614388	0.00773578	0.096689	4.40081	0.146389	0.137156	0.109246	6.058015
621500	-154.971	-90.209	-64.7618	0.133546	0.0409332	0.0493741	0.0290162	0.077851	0.0606782	0.034356	0.0534715	0.0129845	0.00654094	0.117586	0.0386258	0.0582167	0.0424888	0.192165	0.0152086	0.0724229	0.0295934	0.113323	0.0707829	0.00355934	4.37759	0.00258845	0.0528877	0.222398	5.908188
621600	-154.618	-89.6891	-64.9293	0.0837642	0.0774225	0.0879579	0.0926029	0.103498	0.112117	0.000791167	0.0292411	0.0237323	0.00149979	0.035966	0.0237893	0.022426	0.0801105	0.16204	0.0533469	0.151421	0.0177723	0.0335557	0.0619728	0.175119	5.14036	0.00445549	0.0206715	0.150006	6.745644
621700	-164.335	-98.7787	-65.5566	0.0369562	0.0726964	0.171281	0.0394691	0.00509007	0.00665011	0.121552	0.0415532	0.0244858	0.136398	0.0395562	0.0681643	0.0132137	0.0195765	0.154739	0.250195	0.147401	0.177325	0.0221739	0.131954	0.296137	7.60378	0.131568	0.152917	0.0170837	9.881918
621800	-159.307	-92.7495	-66.557	0.103465	0.0242843	0.0100192	0.0504301	0.0256859	0.020627	0.0188074	0.0198708	0.109549	0.138306	0.0373644	0.00617767	0.126491	0.0530285	0.130664	0.0370358	0.241158	0.332923	0.0523539	0.136545	0.0113093	12.897	0.0260872	0.186604	0.0884054	14.88419
621900	-153.339	-88.7022	-64.6368	0.0248471	0.0562039	0.0334782	0.0711331	0.0408768	0.0674116	0.0229427	0.0646864	0.00755656	0.044603	0.00497683	0.135779	0.0137257	0.0470571	0.119008	0.0862471	0.123326	0.0292684	0.0297141	0.0985034	0.0364843	3.75799	0.185929	0.00722401	0.173918	5.282893
622000	-173.188	-104.879	-68.3087	0.0918277	0.0224241	0.0647244	0.0342787	0.00944594	0.166387	0.0141873	0.000186395	0.0146266	0.110112	0.0356318	0.00668709	0.0750675	0.216014	0.360586	0.0298699	5.32683	0.0754446	0.0956796	0.144126	0.148877	16.0497	0.136539	0.31547	0.097861	23.64263
622100	-167.58	-103.38	-64.2005	0.0521947	0.233463	0.0555877	0.127415	0.106757	0.0749473	0.0263221	0.00900615	0.0122245	0.119714	0.0244823	0.0436783	0.110912	0.0789445	0.0763342	0.0801331	0.274099	0.0754308	0.0355611	0.226236	0.18695	0.615651	0.107815	0.0237626	0.324064	3.101685
622200	-160.865	-96.1771	-64.6882	0.217896	0.0491268	0.00980192	0.0195646	0.0580709	0.0535047	0.00174593	0.0323137	0.00783975	0.0271459	0.0439927	0.0415116	0.0546179	0.0306098	0.168568	0.19974	0.669036	0.315513	0.0464601	0.0548403	0.107988	3.20105	0.0196768	0.070491	0.0386927	5.5398
622300	-155.762	-91.5111	-64.2506	0.0190491	0.0527471	0.0166828	0.0212267	0.0049588	0.116134	0.0507899	0.0609753	0.0317822	0.106249	0.0443411	0.0816694	0.0565943	0.00653976	0.0835404	0.141228	0.0990242	0.168315	0.262188	0.040281	0.102519	1.65372	0.020306	0.0833157	0.0278693	3.35205
622400	-159.974	-95.1172	-64.8565	0.0158862	0.0335017	0.161375	0.0793908	0.0378163	0.0589467	0.165189	0.00521002	0.138755	0.0986459	0.210108	0.000599768	0.0580565	0.0352774	0.119926	0.0899547	0.317955	0.00379447	0.0261966	0.0289362	0.00617781	4.36146	0.0234533	0.029567	0.275398	6.381575
622500	-163.673	-94.4282	-69.2444	0.0457214	0.0146192	0.00505444	0.0756509	0.54323	0.112904	0.0160073	0.00978754	0.0183482	0.0153415	0.0260056	0.016425	0.174646	0.0479999	0.120653	0.213146	0.0686044	0.0745413	0.0240709	0.00638608	0.19892	26.171	0.15122	0.0533085	0.117452	28.32102
622600	-155.407	-89.3979	-66.0095	0.0634611	0.00293003	0.0654176	0.0293021	0.0411268	0.0117415	0.0107081	0.0520211	0.0768691	0.000613072	0.0547363	0.0760819	0.0467953	0.0952311	0.146406	0.0867866	0.213011	0.141989	0.0797052	0.0449541	0.0453973	10.444	0.102762	0.182701	0.0317707	12.14654
622700	-154.834	-87.0107	-67.8229	0.014408	0.0908139	0.00410058	0.0273667	0.00683218	0.184266	0.0344682	0.0353273	0.0374628	0.0990258	0.0567741	0.0111282	0.00229091	0.0108044	0.0743279	0.102652	0.233703	0.0316386	0.0565647	0.0848769	0.0371998	19.5843	0.0987802	0.0254524	0.268648	21.21324
622800	-157.552	-92.747	-64.8055	0.0813097	0.0122159	0.0755272	0.0676224	0.20497	0.068206	0.0698486	0.012041	0.00519639	0.118788	0.00122124	0.020905	0.00965056	0.00349415	0.243683	0.124241	0.086506	0.151982	0.326747	0.00578426	0.0447217	3.99312	0.0798221	0.103955	0.214862	6.126423
622900	-157.406	-93.1737	-64.2328	0.00706642	0.0248552	0.074465	0.00603764	0.13871	0.1315	0.0511536	0.077629	0.00295754	0.0793747	0.0656491	0.123897	0.0726344	0.0157971	0.136858	0.188559	0.18509	0.0763252	0.0402366	0.00344539	0.0888347	1.2834	0.179513	0.14222	0.0667692	3.26298
623000	-160.819	-96.1975	-64.6213	0.118304	0.0341624	0.0769939	0.106195	0.0525979	0.0539942	0.0171399	0.0289952	0.0211232	0.0645648	0.0313085	0.24779	0.0249684	0.0801054	0.183334	0.0180612	0.0445169	0.103917	0.150847	0.043976	0.139885	3.22178	0.104941	0.0798714	0.155988	5.205363
623100	-154.484	-90.3571	-64.1267	0.0663226	0.0105293	0.0427477	0.0228231	0.242483	0.149404	0.0126992	0.102502	0.0362327	0.0402557	0.00998894	0.0125102	0.050305	0.0189844	0.122549	0.104836	0.0559952	0.0504479	0.104932	0.039441	0.092742	1.08709	0.0603888	0.151278	0.0447528	2.732241
623200	-158.547	-94.2042	-64.3426	0.00982139	0.0081429	0.0338661	0.0486489	0.231014	0.0632626	0.111938	0.0115438	0.0220331	0.11088	0.0291929	0.178923	0.00148059	0.0418598	0.129889	0.0266963	0.12571	0.0655136	0.0837134	0.108755	0.153727	1.74258	0.260367	0.040318	0.172005	3.811882
623300	-157.282	-92.2967	-64.9853	0.0308053	0.030647	0.000433555	0.002724	0.0186454	0.0925851	0.135388	0.0102952	0.0360154	0.011443	0.0790135	0.0427791	0.0173671	0.00945303	0.270071	0.073809	0.37095	0.113573	0.113083	0.111599	0.153351	4.88905	0.206982	0.133627	0.071983	7.025678
623400	-169.32	-104.341	-64.9789	0.0235175	0.0602433	0.0231135	0.0895282	0.183968	0.0855825	0.0681458	0.54558	0.00148266	0.028481	0.0191252	0.224259	0.0166169	0.0492788	0.127853	0.029987	0.177888	0.134954	0.185375	0.287736	0.0724421	4.02572	0.185928	0.0672941	0.279617	6.99372
623500	-161.194	-96.3944	-64.7999	0.0871756	0.0532328	0.0173793	0.0556145	0.0267441	0.00859654	0.00186884	0.10074	0.0327545	0.0553584	0.0526554	0.0664282	0.0260592	0.0615927	0.138255	0.139027	0.14136	0.0569567	0.140032	0.291161	0.0845676	3.7149	0.237206	0.070911	0.437744	6.098325
623600	-166.029	-101.171	-64.8584	0.0994274	0.00295204	0.491872	0.0188754	0.00121189	0.297988	0.00399083	0.0347743	0.052423	0.293207	0.0657914	0.00310326	0.00906695	0.0473741	0.256026	0.0891142	0.110909	0.223905	0.0410957	0.0075143	0.0662495	4.01124	0.00187136	0.0646811	0.0965665	6.391235
623700	-154.573	-88.6697	-65.9033	0.0121676	0.0680493	0.068825	0.0117095	0.106083	0.000603574	0.122616	0.037009	0.115379	0.00426637	0.00760584	0.049896	0.00522845	0.0379709	0.189921	0.0467252	0.186573	0.0301349	0.130648	0.0566491	0.0412022	9.93748	0.215557	0.0678105	0.0654093	11.61552
623800	-156.039	-91.8755	-64.1634	0.0525094	0.146968	0.00147247	0.10683	0.0571099	0.0681111	0.0364455	0.0558273	0.0699926	0.00640174	0.0818216	0.0489527	0.00697169	0.00934242	0.44657	0.0223892	0.133246	0.0607922	0.10861	0.0087728	0.0484846	1.08597	0.0199854	0.198328	0.0342008	2.916103
623900	-161.627	-97.2826	-64.3445	0.0960595	0.0588379	0.0616873	0.00600863	0.0493635	0.0662214	0.0116215	0.0921499	0.0626559	0.000114745	0.15309	0.0324887	0.0255827	0.0191961	0.696954	0.0889329	0.0500894	0.02132	0.297852	0.0595925	0.0247988	1.68726	0.0155586	0.0464173	0.0978432	3.821697
624000	-158.577	-93.6777	-64.8995	0.00197606	0.0244987	0.000797102	0.00551144	0.0932159	0.0793563	0.025997	0.0870936	0.166449	0.00585007	0.0550496	0.0195158	0.0326812	0.102725	0.196462	0.047764	0.103576	0.0993838	0.34035	0.0286277	0.126783	4.50595	0.0547511	0.204497	0.187817	6.59668
624100	-156.969	-92.9462	-64.0232	0.0180952	0.0668321	0.0624176	0.0282729	0.164809	0.0169357	0.0755134	0.0372615	0.00932269	0.0210436	0.000244217	0.0819416	0.0570966	0.0195339	0.0255255	0.157026	0.0350677	0.347143	0.0884631	0.0324537	0.0367732	0.547241	0.0852202	0.0762151	0.124453	2.214901
624200	-155.456	-89.7911	-65.6645	0.00826303	0.0423622	0.0396229	0.0101633	0.0222903	0.0277816	0.0971196	0.0842841	0.0960158	0.0341605	0.0233122	0.0669701	0.00627885	0.0287597	0.426267	0.154185	0.106853	0.0374953	0.0176652	0.117416	0.0441356	8.52236	0.0447917	0.0624733	0.300567	10.42159
624300	-162.172	-97.4132	-64.7585	0.0639835	0.0102329	0.0800336	0.0712972	0.000851013	0.00828217	0.0228793	0.107777	0.20086	0.0787661	0.0297164	0.0136165	0.159128	0.0111623	0.472498	0.0596996	0.486218	0.211405	0.0336027	0.0501754	0.00629586	3.48396	0.0704706	0.107776	0.0507681	5.891458
624400	-158.768	-94.45	-64.318	0.00507642	0.039677	0.0136306	0.0322229	0.0180803	0.0606185	0.209902	0.112032	0.0122017	0.0521925	0.140509	0.0184153	0.0561225	0.026313	0.183887	0.208133	0.250854	0.131662	0.0729831	0.143933	0.0270847	1.46772	0.026223	0.249376	0.130069	3.688917
624500	-152.519	-88.3038	-64.2153	0.131703	0.0125648	0.0134606	0.000832734	0.0730693	0.0135596	0.0514727	0.158651	0.0756325	0.0223446	0.0150808	0.0315441	0.0154869	0.0659848	0.336428	0.096937	0.15912	0.0521916	0.0788392	0.023625	0.0320202	1.59356	0.00929918	0.0701469	0.041888	3.17544
624600	-175.591	-107.934	-67.6571	0.0495394	0.153587	0.0339916	0.198635	2.83285	0.0957208	0.0136993	0.146315	0.00456134	0.136906	0.0255205	0.00552795	0.0216565	0.0566116	0.156815	0.0848628	0.301166	0.159778	0.0199911	0.190247	0.185981	4.67428	10.6529	0.0430601	0.140063	20.38427
624700	-185.66	-116.894	-68.7655	0.0257086	0.0244341	0.0331554	0.0508063	0.679361	3.06001	1.86104	0.0171274	0.126796	0.0144441	0.0301113	0.162336	0.0132699	0.0135532	0.0756052	0.0813989	0.215709	0.17821	0.119404	0.116808	0.0094125	15.8316	0.483725	0.785834	1.91688	25.92669
624800	-159.372	-93.3588	-66.0131	0.00340808	0.197055	0.0268608	0.117479	0.020762	0.0687835	0.0689138	0.153571	0.064445	0.0245805	0.0184853	0.0501633	0.00185834	0.00251949	0.0963073	0.106172	0.166544	0.0297949	0.311803	0.0768387	0.00366528	10.1472	0.182078	0.124975	0.100241	12.16449
624900	-156.01	-91.6911	-64.3188	0.0466313	0.0130875	0.0112759	0.056388	0.356292	0.123423	0.020184	0.0181511	0.0332408	0.0642651	0.0781077	0.0112563	0.00589869	0.0223736	0.0958586	0.0017725	0.288023	0.0214258	0.0228731	0.085101	0.0103706	1.83529	0.110517	0.0364593	0.324914	3.693183
625000	-159.995	-94.4169	-65.5785	0.0398306	0.0332359	0.0412123	0.0161037	0.0378176	0.0195361	0.14594	0.00638882	0.0464186	0.0494902	0.173089	0.0877083	0.0202529	0.042916	0.45103	0.240373	0.0892939	0.0531297	0.15324	0.0232307	0.00605081	8.01136	0.12306	0.0594337	0.0215626	9.991705
625100	-160.818	-95.7487	-65.069	0.0694959	0.168874	0.0167016	0.0559459	0.0697682	0.03611	0.0514343	0.0309112	0.0206346	0.172304	0.0805379	0.0662018	0.00125613	0.0211904	0.314555	0.0162975	0.224904	0.399294	0.117701	0.15087	0.00454231	5.18701	0.0548985	0.0427694	0.0695517	7.443762
625200	-155.892	-90.1382	-65.7541	0.0208098	0.0187834	0.00741958	0.0538978	0.0677248	0.0114364	0.0164568	0.0575764	0.0333202	0.0151746	0.020405	0.0238	0.00738761	0.0896106	0.0566168	0.0449278	0.0750174	0.138234	0.051052	0.148124	0.0064052	9.31867	0.130836	0.118497	0.33721	10.86939
625300	-159.567	-94.9651	-64.6021	0.00236678	0.00318233	0.1145	0.15142	0.0243913	0.0215071	0.104721	0.101834	0.0680328	6.38687e-05	0.234928	0.148173	0.0243977	0.0482774	0.126864	0.0500847	0.0683509	0.0657462	0.130244	0.0372934	0.000223914	3.10078	0.0650233	0.15503	0.262121	5.109557
625400	-153.986	-89.3468	-64.6387	0.0368674	0.0439522	0.0300249	0.0539095	0.0344036	0.0905843	0.0106041	0.0186909	0.0460149	0.192331	0.164509	0.00529547	0.0137576	0.0149893	0.125548	0.00589762	0.21143	0.0426076	0.0772467	0.0782165	0.119311	3.68219	0.0631142	0.0417132	0.0894215	5.292629
625500	-158.564	-93.709	-64.8547	0.0441676	0.0410549	0.0499071	0.0397055	0.0200981	0.00560077	0.209235	0.0192378	0.148779	0.204318	0.0167053	0.0117595	0.00207172	0.0408611	0.0488721	0.170593	0.244812	0.0428979	0.0414795	0.171533	0.0419872	4.60394	0.043674	0.0167626	0.0926844	6.372737
625600	-158.352	-93.4542	-64.8974	0.0370634	0.0810928	0.00882029	0.0258648	0.0632844	0.00372553	0.00233913	0.0016418	0.00666995	0.0763946	0.368325	0.179312	0.0484311	0.00566636	0.0127036	0.018488	0.503374	0.164114	0.0610894	0.0334173	0.0892641	4.50448	0.0827612	0.137225	0.0706509	6.586198
625700	-150.99	-86.4513	-64.5383	0.109965	0.10323	0.00396366	0.0184534	0.00588664	0.0014636	0.0216865	0.0150845	0.0141911	0.0125857	0.00744754	0.0840999	0.0245376	0.0135277	0.420743	0.0414171	0.0389879	0.017975	0.157573	0.0548587	0.0148406	3.44047	0.0427789	0.101271	0.0236369	4.790677
625800	-155.146	-89.3866	-65.7597	0.034578	0.0363176	0.051289	0.0302677	0.0055908	0.0589274	0.0631899	3.2107e-05	0.10353	0.0179725	0.017678	0.0499654	0.0979272	0.108648	0.0323721	0.086473	0.0426558	0.00814853	0.145332	0.00821118	0.0533824	9.77938	0.00515033	0.0384032	0.0221426	10.89756
625900	-176.697	-110.333	-66.3645	0.160247	0.00379918	0.166027	0.138802	0.226168	0.252668	0.0773244	0.0720649	0.0928611	0.0644543	0.0825543	0.171021	0.0114932	0.0282194	0.130824	0.20244	0.673559	0.352587	0.106408	0.0390335	0.0314576	10.6161	0.0846875	0.100237	0.0363185	13.92137
626000	-162.191	-97.6054	-64.5855	0.00850818	0.0144592	0.382601	0.00823426	0.0185298	0.0627187	0.0151266	0.00430865	0.0284178	0.00949312	0.345169	0.0447419	0.0119021	0.00256491	0.215937	0.0551158	0.102763	0.13126	0.119573	0.142849	0.0300418	2.60895	0.26059	0.228721	0.173952	5.026528
626100	-174.684	-109.503	-65.1814	0.0830056	0.0362026	0.0315124	0.122077	0.181292	0.0248677	0.119709	0.00672573	0.0106739	0.196315	0.219821	0.0525819	0.0677	0.229682	0.201005	0.408892	0.15658	0.0749397	0.112364	0.106272	0.0201272	4.94391	0.00798874	0.330357	0.261587	8.006188
626200	-161.618	-96.2205	-65.3973	0.0511588	0.0216756	9.71868e-05	0.00259377	0.174797	0.0860703	0.021929	0.0224231	0.0666735	0.0667131	0.114789	0.0979732	0.000648349	0.057726	0.0284886	0.0450779	4.31874	0.055183	0.0340575	0.174889	0.00925844	3.2225	0.0607643	0.0992503	0.252055	9.08553
626300	-156.656	-91.2144	-65.4417	0.155316	0.022673	0.0234507	0.00655081	0.31185	0.0688115	0.00694674	0.00375714	0.106621	0.046324	0.0487645	0.136489	0.0583081	0.00248319	0.188246	0.0197535	0.0968855	0.0575293	0.0527783	0.127562	0.00459402	7.43615	0.0331573	0.0924934	0.200223	9.307714
626400	-154.793	-89.3041	-65.4889	0.01058	0.0158812	0.00703451	0.0141659	0.0194246	0.010647	0.0364688	0.0372125	0.249069	0.0142345	0.109999	0.0205461	0.0386098	0.00682341	0.114426	0.0736383	0.100879	0.063644	0.240518	0.201134	0.00207473	7.69965	0.0488949	0.0065417	0.401478	9.543573
626500	-161.722	-94.7686	-66.9534	0.0144788	0.0361039	0.0765185	0.181999	0.145231	0.189257	0.0137337	0.00955436	0.0181254	0.0950001	0.0458477	0.00942165	0.0305724	0.0851656	0.173899	0.0673872	0.136918	0.0609908	0.0789744	0.0239789	0.103331	14.771	0.0049311	0.404961	0.0886752	16.86605
626600	-166.717	-101.64	-65.0765	0.00920754	0.0889041	0.0199922	0.103565	0.169422	0.0409526	0.229253	0.00411432	0.0901765	0.00381282	0.158159	0.0520616	0.0472041	0.00864071	0.0779058	0.795908	0.112252	0.0614393	0.0443244	0.0703718	0.0573146	4.68025	0.09549	0.262911	0.197981	7.48161
626700	-160.343	-93.9449	-66.3983	0.0573866	0.076359	0.00852479	0.0146764	0.085234	0.0332374	0.0919706	0.0176589	0.10068	0.0314216	0.146147	0.0444144	0.0444558	0.0119366	0.24785	0.114363	0.00531173	0.259804	0.197047	0.0880119	0.0510728	12.1672	0.0555499	0.0406641	0.0997079	14.09067
626800	-158.255	-90.2129	-68.0422	0.0566567	0.043051	0.0170394	0.232676	0.109692	0.0768241	6.24486e-05	0.015556	0.0720807	0.0249864	0.079469	0.0662826	0.054127	0.0201261	0.0432549	0.0074286	0.0621108	0.0214745	0.101775	0.0411264	0.0145577	20.9048	0.00510819	0.0967028	0.143048	22.31005
626900	-152.697	-87.7682	-64.9287	0.0691429	0.019811	0.05266	0.003315	0.0293031	0.0415213	0.128932	0.0563612	0.0398863	0.0119654	0.0124605	0.0609472	0.0750953	0.0557626	0.318271	0.0530994	0.0895248	0.0696467	0.0890448	0.00121283	0.0303803	5.18626	0.125966	0.0374209	0.0842751	6.742264
627000	-163.029	-98.381	-64.6485	0.000200652	0.0793545	0.0169192	0.0882365	0.114019	0.104282	0.0227401	0.0232621	0.0138343	0.0205927	0.0467326	0.0384055	0.0547567	0.318439	0.17506	0.042863	0.113543	0.0650779	0.210128	0.190352	0.0599086	2.99935	0.0897742	0.158516	0.295214	5.341558
627100	-158.536	-94.2942	-64.2414	0.0563028	0.07284	0.0374367	0.0480239	0.0223611	0.0654806	0.122317	0.0914527	0.00594483	0.0935592	0.0610954	0.215804	0.0491607	0.0484773	0.0715076	0.0934909	0.110965	0.00379211	0.101984	0.0203665	0.0182826	1.51865	0.106338	0.0757093	0.194683	3.306022
627200	-162.665	-97.4558	-65.2088	0.0360787	0.0190416	0.107248	0.0386489	0.00281698	0.0148253	0.051133	0.0710683	0.0493273	0.0243379	0.136565	0.0305497	0.0710067	0.0589439	0.0827963	0.108886	0.346982	0.0681896	0.000390258	0.201911	0.0779247	6.37245	0.00982661	0.100055	0.0622229	8.143222
627300	-168.169	-103.211	-64.9571	0.157634	0.0177045	0.0109475	0.0484716	0.140248	0.0708001	0.0200825	0.0189145	0.0679216	0.241893	0.0329839	0.00238997	0.115488	0.00819753	0.150056	0.19473	0.0886963	0.123233	0.624961	0.0805037	0.323628	4.01003	0.0619085	0.0959	0.177404	6.884732
627400	-160.24	-95.7121	-64.5282	0.266434	0.202887	0.0279782	0.0179274	0.029518	0.00782177	0.0254902	0.0306758	0.0447107	0.253298	0.111724	0.0229033	0.00674789	0.00182416	0.118622	0.23181	0.0348313	0.0119974	0.0405465	0.0704057	0.0164478	3.02621	0.0789354	0.0125373	0.0478376	4.740119
627500	-167.329	-100.078	-67.251	0.0012024	0.105886	0.104513	0.00164319	0.108176	0.269715	0.0349889	0.201965	0.106145	0.229893	0.0162426	0.0253505	0.134279	0.0164274	0.0984608	0.0647342	0.192673	0.177574	0.158249	0.102159	0.0825	15.9697	0.0233894	0.00412075	0.123856	18.35387
627600	-155.725	-90.7774	-64.9471	0.0390613	0.0506253	0.052831	0.0803152	0.175558	0.0763589	0.0293375	0.212516	0.104709	0.00543521	0.0355637	0.0666388	0.0405172	0.00414862	0.185721	0.0617633	0.0626866	0.13634	0.0147753	0.00955992	0.0645181	5.10853	0.0150155	0.0461681	0.155738	6.834435
627700	-166.347	-98.9792	-67.3674	0.0536741	0.0402195	0.0149331	0.11965	0.0030201	0.232402	0.216323	0.0615254	0.0494502	0.0190085	0.0071589	0.164506	0.00872131	0.0302547	0.176041	0.230753	0.0658613	0.016833	0.103869	0.0107089	0.0123028	16.5882	0.0386881	0.596761	0.0751559	18.93607
627800	-160.476	-95.6021	-64.874	0.0506482	0.108332	0.0120455	0.0589745	0.0130178	0.000736548	0.0271974	0.033272	0.0689154	0.109178	0.0326578	0.0759902	0.0448379	0.0277246	0.282172	0.0787166	0.165007	0.216989	0.19419	0.018777	0.269616	4.10104	0.102596	0.219436	0.157031	6.469097
627900	-158.064	-93.5406	-64.5239	0.0290147	0.0384766	0.0135495	0.0263071	0.0448557	0.00119046	0.104319	0.00905254	0.0611681	0.00996652	0.0979691	0.205614	0.00819786	0.0553173	0.0748512	0.0113209	0.896739	0.0642529	0.0131431	0.0498356	0.00228313	2.33413	0.088756	0.11019	0.367932	4.718437
628000	-157.471	-93.048	-64.4231	0.0217927	0.0890167	0.0649425	0.0562505	0.0513242	0.0269259	0.00416335	0.0228816	0.0511961	0.113403	0.0111545	0.0095429	0.0444771	0.0219518	0.0298415	0.0745708	0.0590491	0.0262602	0.12123	0.0577045	0.0411119	2.63371	0.174331	0.230211	0.177546	4.214593
628100	-162.709	-97.2704	-65.4382	0.0584582	0.0329793	0.0582948	0.0906172	0.0728952	0.00746393	0.0479416	0.0938124	0.0326539	0.153318	0.208851	0.00461545	0.0883283	0.0500616	0.0828766	0.205781	0.119046	0.0576409	0.12942	0.121562	0.00170135	7.40122	0.0133333	0.0838152	0.0732627	9.289945
628200	-171.962	-107.384	-64.5777	0.122122	0.0145408	0.167209	0.104281	0.0650253	0.0107418	0.083867	0.072026	0.0208487	0.339708	0.144527	0.0636728	0.152871	0.126522	0.180232	0.0752805	0.28886	0.136245	0.274446	0.131547	0.00610059	1.92073	0.0515996	0.184952	0.249423	4.987374
628300	-166.236	-101.253	-64.983	0.0564619	0.0728254	0.124177	0.0143532	0.302494	0.0252616	0.157468	0.118047	0.0155788	0.0214559	0.0354723	0.0163281	0.0599652	0.0138242	0.138608	0.329576	0.13238	0.154132	0.0803983	0.150711	0.0116522	4.53678	0.034068	0.0941	0.318076	7.014199
628400	-162.732	-97.5103	-65.2221	0.00282906	0.022537	0.125803	0.0374277	0.297311	0.0302124	0.267067	0.0610255	0.00030148	0.040362	0.00430804	0.0160894	0.199294	0.145904	0.230647	0.09286	0.121242	0.0870011	0.113006	0.0290954	0.0314594	6.03205	0.122509	0.051594	0.047481	8.209419
628500	-152.101	-87.9998	-64.1012	0.0175076	0.152612	0.022589	0.0110909	0.0801105	0.0196114	0.0473764	0.0135028	0.0878847	0.0622098	0.0498515	0.026821	0.0470643	0.00732216	0.0527895	0.0640805	0.190687	0.0209361	0.119149	0.00177516	0.01926	1.23344	0.0146173	0.142976	0.0999171	2.605184
628600	-165.707	-100.767	-64.9402	0.0314403	0.0603405	0.0125103	0.0753423	0.467047	0.00236321	0.144242	0.0564323	0.0672797	0.00908344	0.00995817	0.00804841	0.000688169	0.107063	0.0435118	0.00843413	0.53966	0.0327594	0.226173	0.360687	0.02889	4.1199	0.03811	0.037711	0.312494	6.800165
628700	-171.238	-104.012	-67.2254	0.00329528	0.0184075	0.101844	0.0532202	0.112755	0.108369	0.0814482	0.0844819	0.00323781	0.0476034	0.0258173	0.0320842	0.0554446	0.00302788	0.188632	0.159909	0.0386539	0.0518468	0.273747	0.0190954	0.189876	10.6963	0.0619273	5.67513	0.139631	18.22581
628800	-154.676	-89.5024	-65.1732	0.0143892	0.0383249	0.018876	0.0137448	0.0116325	0.0194082	0.0782748	0.0301421	0.00423944	0.111177	0.106169	0.0659008	0.0280378	0.0110395	0.252259	0.0251956	0.0851931	0.110149	0.0768415	0.318729	0.0463578	6.29951	0.133002	0.0197546	0.0466037	7.964952
628900	-167.375	-100.015	-67.3602	0.0211242	0.0159259	0.151508	0.0471258	0.207764	0.0215952	0.00570859	0.0897538	0.0397415	0.0587799	0.0100922	0.102071	0.00986765	0.0221992	12.1248	0.108915	0.0388776	0.117036	0.113069	0.0497345	0.0514156	5.08449	0.1584	0.136628	0.113228	18.89981
629000	-158.016	-93.4321	-64.5838	0.0702122	0.0805603	0.0906904	0.0295835	0.0817791	0.00745614	0.0625884	0.0312145	0.0897639	0.0215268	0.0391805	0.0919409	0.0272164	0.0449051	0.562099	0.0335237	0.0879095	0.109795	0.0502773	0.0675876	0.120741	2.90826	0.031157	0.11819	0.159981	5.018137
629100	-153.575	-88.3262	-65.2484	0.0807869	0.0899988	0.0497472	0.0232555	0.0486834	0.0368305	0.0323205	0.00849015	0.00730778	0.0794774	0.0875222	0.0151985	0.000794226	0.107035	0.272057	0.0728541	0.0705631	0.0659571	0.0894759	0.0153425	0.0485842	6.83737	0.127045	0.0269752	0.047074	8.340746
629200	-150.28	-86.1525	-64.1278	0.00685098	0.00607503	0.00612384	0.0961906	0.0341438	0.106213	0.0257688	0.034459	0.0227414	0.00593305	0.162094	0.0878778	0.000978188	0.00301917	0.0561676	0.0336168	0.134239	0.0909158	0.0483296	0.00159177	0.044836	1.31246	0.0715745	0.234289	0.11137	2.737864
629300	-149.962	-85.0445	-64.9177	0.0185403	0.0293439	0.0254503	0.0024351	0.0232369	0.0096957	0.0418399	0.0107813	0.00126073	0.0692127	0.06807	0.138916	0.0161258	0.0328775	0.147854	0.00980609	0.0441896	0.0330026	0.0077008	0.199911	0.00397427	5.43937	0.0258103	0.127962	0.159869	6.687239
629400	-156.377	-92.2187	-64.1581	0.00474454	0.0012268	0.0154438	0.018235	0.0265443	0.0262147	0.00913802	0.0186406	0.0291181	0.0415239	0.113178	0.0190745	0.026239	0.00190511	0.339441	0.427635	0.165833	0.0775286	0.11257	0.00120324	0.16982	0.712151	0.0490737	0.384232	0.0987871	2.8895
629500	-148.208	-83.9287	-64.2791	0.00481284	0.0648582	0.0111571	0.014481	0.156661	0.0143059	0.055973	0.00374661	0.00342045	0.141848	0.0153774	0.0693751	0.042195	0.0282815	0.0809895	0.0482917	0.0560989	0.0826232	0.0561682	0.0172996	0.0208669	2.21006	0.0467157	0.0315585	0.217298	3.494466
629600	-171.494	-102.703	-68.7908	0.0147458	0.0820159	0.0663309	0.0715789	0.233499	0.110817	0.262468	0.00423475	0.053389	0.034501	0.0063818	0.073959	0.0216739	0.0245054	0.352033	0.0582703	0.0674136	0.0849851	0.128651	0.0726236	0.142626	23.0787	0.397568	0.137829	0.47209	26.0529
629700	-188.817	-119.148	-69.6681	0.029706	0.76093	0.102723	0.00558741	0.146754	0.00657964	0.0789766	0.117079	0.186171	0.024269	0.0869213	0.00892411	0.0758204	0.0235789	0.0531538	0.0215985	2.46626	0.307965	0.0111185	0.0153437	0.199925	2.19995	0.00782038	0.0322938	23.4702	30.43962
629800	-160.253	-95.8727	-64.38	0.0448739	0.152608	0.0546367	0.0197524	0.0686163	0.410679	0.0875071	0.00389466	0.0575506	0.0356716	0.0579913	0.0276836	0.00686824	0.00134467	0.130652	0.0413574	0.268971	0.0893074	0.293469	0.061943	0.0910991	1.84405	0.0155622	0.084369	0.0487608	3.999222
629900	-158.913	-93.1129	-65.8006	0.0394921	0.174776	0.0265259	0.00836073	0.021202	0.0679946	0.0186666	0.13482	0.0481617	0.0272972	0.0502405	0.0576727	0.0443434	0.120062	0.211656	0.0215326	0.21847	0.0708699	0.0572944	0.0961836	0.0363849	9.15811	0.053563	0.152326	0.185844	11.10185
630000	-173.098	-106.136	-66.9622	0.0253506	0.019025	0.0825507	0.028527	0.499021	0.143322	0.137107	0.0208701	0.0274384	0.0367656	0.130641	0.0348048	0.0192354	0.0345878	0.146429	0.102863	6.16269	0.0256436	0.0835754	0.145032	0.015757	8.66976	0.0590427	0.165146	0.094927	16.91011
630100	-165.701	-101.012	-64.6888	0.0035695	0.0226373	0.00427465	0.0701202	0.0304063	0.00281139	0.13594	0.125885	0.0118644	0.0415235	0.0949338	0.00255266	0.0149023	0.00806345	1.09287	0.0823963	0.16911	0.0105086	0.0348078	0.522112	0.0880746	2.78068	0.00120155	0.162607	0.0289853	5.542842
630200	-163.204	-97.0676	-66.136	0.00153438	0.0288533	0.0260623	0.0731649	0.812126	0.0155771	0.00125827	0.0102481	0.0919772	0.0155712	0.0381957	0.0236908	0.0206892	0.0463868	0.50512	0.103766	0.155355	0.0289559	0.0714786	0.0177296	0.0185029	10.2857	0.123943	0.0586439	0.204549	12.77906
630300	-161.598	-92.9779	-68.6206	0.0530115	0.0125787	0.0401099	0.0624096	0.00829553	0.0613185	0.100304	0.0118326	0.0270186	0.179692	0.0262139	0.00537953	0.0548613	0.0957419	0.129906	0.059352	0.166148	0.0512935	0.206099	0.0937462	0.144219	23.258	0.0788293	0.147163	0.128288	25.20177
630400	-150.146	-84.8376	-65.3079	0.000551881	0.0343655	0.0133513	0.0410286	0.0884598	0.0228479	0.0018285	0.0740395	0.00478883	0.048894	0.0100081	6.05741e-05	0.0319878	0.0472411	0.063839	0.095253	0.159524	0.190924	0.129415	0.0636178	0.032052	7.13673	0.0737434	0.079878	0.193982	8.638413
630500	-179.368	-110.199	-69.1688	0.02796	0.0117463	0.0435226	0.00558141	3.77478	0.0666844	0.0604702	0.00666726	0.291035	0.44765	0.294013	0.0554561	0.0111119	0.0146363	0.10761	0.202936	0.0889525	0.35188	0.0685359	0.031375	0.117715	3.74417	17.931	0.0281687	0.159507	27.94316
630600	-166.567	-101.005	-65.5622	0.0127438	0.0421959	0.0363165	0.0271272	0.0628643	0.149451	0.274817	0.0638595	0.125454	0.0434227	0.0683715	0.217649	0.0296863	0.060071	0.063796	0.123752	0.756503	0.0185539	0.084767	0.0497785	0.156479	7.24153	0.0406071	0.0879863	0.0721527	9.90993
630700	-160.372	-95.3127	-65.0591	0.008245	0.043039	0.0561269	0.0763307	0.137178	0.111035	0.0108139	0.00254118	0.131339	0.11362	0.0228938	0.101443	0.0219271	0.100195	0.446729	0.0459531	0.248899	0.0530003	0.00629322	0.113572	0.0367327	5.31497	0.00614629	0.0172576	0.168132	7.394415
630800	-150.966	-86.9005	-64.0653	0.0349776	0.0149025	0.0634194	0.0545633	0.023894	0.00438446	0.0503941	0.0467338	0.0294052	0.0465596	0.0303016	0.0242357	0.0573489	0.020358	0.0391196	0.0456406	0.196012	0.0332015	0.0946784	0.0226033	0.0477662	1.26518	0.00124638	0.0481453	0.130437	2.425506
630900	-171.472	-105.945	-65.5269	0.0318456	0.0632499	0.0670061	0.0197038	0.0271585	0.0240986	0.337555	0.00543394	0.00111809	0.096723	0.0207421	0.063558	0.0182839	0.0638861	0.211595	0.0377846	3.60816	0.0268591	0.141901	0.0659243	0.296159	3.37861	0.0346179	0.283612	0.808089	9.733668
631000	-168.811	-102.976	-65.8352	0.139806	0.0981894	0.0571876	0.0102054	0.0541337	0.00457805	0.0448356	0.293334	0.0266214	0.0582117	0.0338908	0.18062	0.13024	0.0548289	0.00227811	0.153319	0.125585	0.114897	0.0277651	0.0785484	0.307651	8.92222	0.114444	0.0329969	0.208664	11.27505
631100	-153.529	-88.1022	-65.4266	0.00781424	0.0145345	0.0656785	0.031224	0.0150526	0.000378766	0.115208	0.163827	0.0184412	0.0127244	0.213855	0.0367973	0.00442444	0.0719439	0.0990718	0.090879	0.192309	0.0190537	0.0228026	0.0681821	0.00236225	7.75929	0.0765806	0.00629699	0.123352	9.232086
631200	-155.131	-88.4377	-66.6936	0.0257388	0.131674	0.0052431	0.0483598	0.00399042	0.0443987	0.0378439	0.0555132	0.0480771	0.0676038	0.0705557	0.12588	0.00133517	0.00861564	0.0122078	0.0417694	0.266098	0.0401552	0.0927636	0.0475821	0.0327356	14.1923	0.0230903	0.0237488	0.119975	15.56722
631300	-154.106	-89.3716	-64.7348	0.0466215	0.0340293	0.0386969	0.0682832	0.0543762	0.0433659	0.0802796	0.0182313	0.0113802	0.0155988	0.00955749	0.0102029	0.0108986	0.0643917	0.216962	0.0410741	0.0276295	0.154647	0.0979806	0.0185784	0.0839502	4.06526	0.176884	0.251808	0.132217	5.772906
631400	-160.338	-94.2141	-66.1237	0.0100156	0.0507187	0.0853322	0.0305352	0.00413805	0.106753	0.193677	0.0120611	0.0534613	0.00751202	0.0179149	0.0230384	0.0504974	0.0212108	0.0739291	0.140408	0.233999	0.121935	0.355613	0.00352155	0.0588701	10.7128	0.0571851	0.00884145	0.283794	12.71772
631500	-163.082	-98.5154	-64.5664	0.0113131	0.252217	0.00285922	0.0475438	0.117937	0.136191	0.234607	0.0496972	0.0465213	0.0944962	0.0704854	0.0411024	0.0491932	0.0222508	0.127826	0.0562637	0.259832	0.0595835	0.153164	0.0134188	0.0456844	2.67566	0.0339271	0.0826395	0.246546	4.93096
631600	-159.347	-94.9327	-64.4142	0.0768225	0.0159575	0.00757088	0.0276822	0.0277587	0.124227	0.025934	0.0523793	0.081174	0.213025	0.121641	0.0231484	0.00237247	0.107134	0.118771	0.105999	0.139309	0.0896463	0.26727	0.0250033	0.0437749	2.04283	0.146548	0.0786981	0.205093	4.169769
631700	-150.237	-85.3311	-64.9061	0.00350464	0.047389	0.0780881	0.031561	0.0207227	0.0716353	0.020773	0.0293403	0.00012585	0.0491816	0.0449848	0.0659196	0.0753734	0.00393797	0.06661	0.0746943	0.163103	0.0905649	0.0748002	0.150169	0.0105813	5.17468	0.0468607	0.033731	0.20094	6.629267
631800	-163.389	-98.084	-65.3051	0.0434256	0.0926506	0.0285553	0.0764683	0.0835392	0.0811425	0.0259115	0.14329	0.0682987	0.00223623	0.185188	0.0702054	0.0117707	0.0234604	0.144524	0.0100978	0.0417908	0.552984	0.0375093	0.125765	0.00775257	6.44413	0.0265228	0.21782	0.0795802	8.624623
631900	-158.482	-93.8551	-64.6265	0.0128265	0.00864897	0.0480321	0.00875666	0.0314637	0.101907	0.0487059	0.168417	0.090245	0.0246587	0.0576682	0.134409	0.0123181	0.047197	0.208776	0.137283	0.154771	0.229856	0.00462998	0.0853801	0.125997	3.11717	0.00162602	0.105225	0.265687	5.231656
632000	-165.091	-100.101	-64.9891	0.048439	0.00345635	0.0942943	0.0262872	0.0544597	0.0416603	0.0399807	0.0881249	0.0558449	0.467326	0.0456756	0.0224459	0.0128758	0.271803	0.094811	0.0111152	0.144214	0.0183693	0.00969529	0.0423148	0.0388912	4.64737	0.0854015	0.337546	0.342217	7.044623
632100	-153.925	-87.7049	-66.2198	0.00871835	0.00494318	0.0969709	0.0218337	0.0570258	0.0393299	0.00891133	0.027537	0.0224956	0.0276833	0.0230061	0.173027	0.0326053	0.0216669	0.0679739	0.113876	0.187471	0.081179	0.0298525	0.0314107	0.034624	11.9139	0.0283675	0.0731362	0.0702307	13.19776
632200	-160.897	-94.7421	-66.1546	0.341314	0.0197851	0.0239762	0.0464649	0.0369581	0.0507924	0.0129872	0.0106406	0.00496891	0.0345415	0.0200559	0.00641065	0.00226288	0.0377349	0.151453	0.132209	0.321968	0.171449	0.387456	0.00644417	0.0928293	10.5651	0.144523	0.163111	0.0865492	12.87198
632300	-164.179	-98.9391	-65.2404	0.0954749	0.0773964	0.0223015	0.0242099	0.0161899	0.0423901	0.198769	0.0107988	0.0314163	0.0565237	0.0101754	0.106918	0.0324772	0.018023	0.145769	0.133017	0.119445	0.0600337	0.360485	0.0341248	0.0431016	4.47157	0.0909242	0.015664	2.08381	8.301012
632400	-162.715	-96.8612	-65.8539	0.0107906	0.144403	0.285221	0.0212983	0.0507118	0.152618	0.0472773	0.00534568	0.0668191	0.0206288	0.00327113	0.0104034	0.00408163	0.042893	0.196385	0.116827	0.312845	0.167702	0.115198	0.155604	0.0179731	8.95114	0.2412	0.00521357	0.222858	11.36871
632500	-163.416	-99.0611	-64.3546	0.0911357	0.14782	0.00779024	0.249876	0.0841948	0.0916191	0.00837123	0.150217	0.0346481	0.0387833	0.0268767	0.0892951	0.00938982	0.026872	0.221301	0.298159	0.109403	0.136794	0.0352136	0.0951044	0.0767116	1.51085	0.0929122	0.0302511	0.208621	3.872209
632600	-164.701	-99.2553	-65.446	0.0475704	0.0121455	0.149944	0.0107892	0.0396126	0.0351425	0.136652	0.0752858	0.198901	0.0634287	0.251654	0.047248	0.0919805	0.00741891	0.290854	0.0846875	0.115306	0.00936813	0.112078	0.0146225	0.0317252	6.89027	0.0104698	0.133147	0.468542	9.328841
632700	-154.564	-90.4592	-64.1051	0.0961905	0.00100864	0.0879613	0.0831487	0.0726452	0.0675973	0.0514039	0.0706063	0.0130141	0.0143606	0.0527111	0.198824	0.00235656	0.0873957	0.11001	0.000492965	0.111099	0.0633007	0.0397329	0.00771886	0.00296606	1.22163	0.00376201	0.0620156	0.102453	2.6244
632800	-154.7	-89.6016	-65.0981	0.0850312	0.0606024	0.0601789	0.0112342	0.060458	0.000496988	0.00740863	0.0300593	0.0199198	0.0301746	0.0968552	0.067983	0.0714337	0.119538	0.022742	0.255512	0.0507366	0.0245317	0.0483727	0.0211875	0.0114459	6.15463	0.045409	0.0923339	0.141261	7.58954
632900	-161.626	-97.2607	-64.3656	0.0716101	0.0663592	0.00631761	0.0347185	0.289144	0.0515337	0.00605951	0.0137351	0.00826442	0.176453	0.170594	0.0803835	0.0620288	0.0468247	0.143778	0.265535	0.0572212	0.25167	0.063378	0.155969	0.051015	1.66688	0.0118083	0.063014	0.112552	3.926845
633000	-156.388	-92.0998	-64.2884	0.216296	0.0122784	0.0013584	0.0277436	0.0361317	0.0529222	0.0391482	0.0175905	0.0129215	0.00915916	0.0131356	0.0138787	0.0397894	0.224945	0.357191	0.0269547	0.311799	0.177722	0.0989039	0.0533203	0.00612942	1.53018	0.0616431	0.0339834	0.165671	3.540793
633100	-160.107	-94.6598	-65.447	0.173467	0.0358275	0.0809546	0.0236611	0.0148157	0.206602	0.0474675	0.0244628	0.0305953	0.0412935	0.096911	0.0551306	0.0129267	0.00797903	0.220041	0.00675388	0.159864	0.307521	0.00341973	0.0189798	0.0356137	7.26586	0.158564	0.0791364	0.226107	9.333959
633200	-154.501	-89.9704	-64.5301	0.0731052	0.137183	0.00660481	0.013878	0.0254402	0.0455621	0.000483296	0.0894687	0.0579959	0.0381687	0.0293108	0.0355968	0.00611949	0.0322239	0.098482	0.0888995	0.332265	0.241182	0.082058	0.121978	0.0543439	2.95913	0.0223715	0.0238831	0.133883	4.749613
633300	-156.06	-91.3055	-64.7543	0.033154	0.0167038	0.00709114	0.0264634	0.0387534	0.133714	0.0739919	0.0086837	0.126494	0.120136	0.0136592	0.00278853	0.0690335	0.0675437	0.226813	0.048947	0.123437	0.117614	0.0143562	0.00148879	0.0302948	4.08396	0.357085	0.0639245	0.0643302	5.870466
633400	-181.917	-113.683	-68.2337	0.0667591	0.0324502	0.0711143	0.0587387	0.0470117	0.0136866	0.00863651	0.113061	0.0326373	0.0682157	0.455091	0.070902	0.0280314	0.00382536	0.0895574	2.28499	0.157381	0.237459	0.00700443	0.0672468	0.357528	5.89108	0.127545	0.072685	12.9051	23.26769
633500	-162.883	-98.5398	-64.3434	0.0680581	0.0939861	0.0236331	0.0217113	0.232905	0.325007	0.370315	0.0517861	0.0247861	0.00916431	0.109378	0.0321033	0.00045373	0.0634794	0.0764091	0.0865489	0.0301516	0.150057	0.0670032	0.043925	0.0128322	1.63864	0.0493985	0.0730748	0.161394	3.816204
633600	-155.538	-89.8791	-65.6586	0.0546426	0.00501566	0.0256213	0.0103084	0.0415027	0.152651	0.0804931	0.00558564	0.0277348	0.0249859	0.00818298	0.0102188	0.0168039	0.0226023	0.234694	0.122403	0.164178	0.115614	0.154286	0.0144942	0.226685	8.35895	0.109751	0.256477	0.148264	10.39215
633700	-168.489	-103.588	-64.9006	0.0779527	0.0809945	0.00783619	0.0556478	0.180644	0.104221	0.0130439	0.00128982	0.0137769	0.0550748	2.67618e-05	0.0688385	0.042582	0.0467489	0.138765	0.0985038	0.113632	0.352541	0.101888	0.517611	1.11326	2.83762	0.0410186	0.0747494	0.463532	6.601793
633800	-155.998	-91.1011	-64.8974	0.0475848	0.0602971	0.075545	0.0839546	0.0193619	0.0245598	0.198312	0.00733936	0.0147253	0.0074163	0.00312312	0.0336303	0.0105769	0.058419	0.0622359	0.00795148	0.213574	0.112864	0.0874221	0.0156086	0.026987	4.94557	0.0382146	0.154447	0.276272	6.585988
633900	-154.275	-89.7414	-64.5333	0.0367063	0.0832596	0.0146358	0.0015172	0.0418843	0.0309007	0.000658923	0.0352207	0.0365304	0.1441	0.0412608	0.0326044	0.0370088	0.0717352	0.0930553	0.144047	0.130066	0.178177	0.0672311	0.0366502	0.109405	2.89255	0.153918	0.0547039	0.297496	4.765318
634000	-150.093	-86.1075	-63.9856	0.025306	0.0585584	0.059182	0.0305875	0.0752027	0.0363164	0.00199578	0.058537	0.0510288	0.0134762	0.0191031	0.0311819	0.0047167	0.00860574	0.188563	0.121751	0.0751058	0.0496442	0.0586907	0.0819668	0.00187225	0.55281	0.0368509	0.103055	0.282634	2.026742
634100	-157.588	-92.2878	-65.3002	0.0139032	0.0177295	0.0338279	0.0366101	0.045191	0.0844214	0.0376504	0.0136581	0.0187472	0.0785975	0.0270452	0.00563003	0.0770387	0.0200581	0.144659	0.0361753	0.108202	0.128291	0.0509104	0.175027	0.0186028	6.75072	0.107386	0.141942	0.42782	8.599848
634200	-154.265	-88.5444	-65.7211	0.0721243	0.0321126	0.0391951	0.0481095	0.0303645	0.00369887	0.0899937	0.0580623	0.0281273	0.0162204	0.0196144	0.119683	0.0571433	0.00156529	0.0367517	0.223589	0.0996713	0.15455	0.0527623	0.0360539	0.106092	9.15713	0.0600786	0.0722799	0.089563	10.70454
634300	-157.911	-93.3149	-64.596	0.0777932	0.041495	0.0239914	0.0291909	0.14382	0.0415534	0.0411264	0.0319427	0.0158286	0.163499	0.00396084	0.00802524	0.0773326	0.0291671	0.050643	0.099146	0.126688	0.0934958	0.00432134	0.0101774	0.124436	3.17868	0.0755841	0.490038	0.0968877	5.078824
634400	-201.034	-133.506	-67.5285	0.627597	0.125944	0.0281084	0.00882316	0.027179	0.42053	1.34071	11.1319	0.0191249	0.0199281	0.090985	0.0896631	0.00375809	0.0719651	0.170265	0.551554	0.178194	0.0693127	3.23373	0.00242593	0.0290424	0.726423	0.0350184	0.418769	0.320556	19.74146
634500	-161.14	-96.6154	-64.5245	0.00899077	0.0274536	0.00669752	0.0191718	0.0277265	0.193423	0.399701	0.145563	0.262609	0.0169746	0.0317188	0.0152338	0.039641	0.0478146	0.261645	0.0586529	0.0575764	0.0017336	0.177238	0.00897216	0.11517	2.5472	0.0725808	0.00131344	0.176814	4.721613
634600	-164.538	-97.6464	-66.8914	0.0511512	0.0334954	0.125728	0.0170124	0.000745965	0.0177508	0.130763	0.167706	0.0206729	0.0958977	0.0496088	0.0658139	0.0188292	0.00199389	0.0542168	0.0905675	0.246479	0.117794	0.0578961	0.180071	0.167315	14.4967	0.0573867	0.082382	0.208087	16.55601
634700	-153.328	-89.3016	-64.0264	0.140993	0.00477764	0.0146952	0.000394506	0.0923845	0.00175569	0.0236409	0.0796428	0.0655717	0.0429429	0.0350275	0.0588774	0.00314558	0.11612	0.106824	0.0892095	0.0637422	0.0253858	0.0562216	0.0580257	0.0307871	0.735848	0.176743	0.0467528	0.161527	2.231036
634800	-166.827	-102.374	-64.4537	0.0846142	0.0171527	0.0530237	0.0971007	0.0216604	0.160877	0.148491	0.10795	0.078326	0.0638102	0.297937	0.0779171	0.120942	0.0238062	0.0664553	0.0522867	0.444222	0.175068	0.184316	0.0598914	0.0202654	1.83606	0.0244455	0.0824527	0.0684939	4.36756
634900	-156.384	-91.933	-64.4508	0.145731	0.010415	0.0429672	0.0179795	0.0615807	0.0555919	0.0531925	0.0359602	0.214754	0.0355385	0.00273228	0.181197	0.0490241	0.0508825	0.183968	0.0998731	0.0690373	0.0323564	0.0752369	0.0106732	0.105075	2.60056	0.0253552	0.0649843	0.128467	4.353133
635000	-156.963	-92.456	-64.5072	0.00381249	0.0479236	0.2501	0.0268194	0.010747	0.00290718	0.0675686	0.0215211	0.0167085	0.0085703	0.020846	0.00430015	0.0221237	0.0048818	0.0570102	0.0665985	0.82885	0.16911	0.0711214	0.0415093	0.0142156	2.45959	0.0703468	0.000880806	0.347046	4.635108
635100	-163.995	-98.7781	-65.2169	0.0930473	0.121973	0.00515355	0.0400865	0.0481901	0.18637	0.023682	0.0170572	0.00897015	0.165149	0.00489899	0.0304728	0.2201	0.0231387	0.0260214	0.162912	0.456624	0.0120201	0.183796	0.100039	0.130634	5.87193	0.0314742	0.0147261	0.205158	8.183625
635200	-167.81	-103.172	-64.6383	0.0316205	0.0101305	0.0307346	0.0399295	0.00404379	0.191561	0.120179	0.256998	0.13857	0.0816574	0.0424788	0.195986	0.0151133	0.0493878	0.0511618	0.25438	0.0549241	0.0147757	0.304015	0.166047	0.0296655	2.61963	0.224916	0.0385195	0.323944	5.290371
635300	-164.51	-100.15	-64.3602	0.0165235	0.096267	0.0583828	0.0664244	0.0729131	0.106031	0.0265127	0.0338642	0.158152	0.027676	0.014589	0.108794	0.059706	0.0396229	0.174839	0.237002	0.0232329	0.0687908	0.679598	0.0395731	0.00396658	1.4098	0.0421962	0.0780417	0.2574	3.899899
635400	-182.112	-113.69	-68.4226	0.152498	0.107041	0.100125	0.0100257	0.214756	0.0556056	0.00781115	0.0138934	0.0090308	0.0161269	0.166511	0.0234309	0.131241	0.0635162	0.0521026	0.147991	1.09442	0.0355302	0.159441	0.249955	0.0662873	19.8438	0.85218	0.464221	0.174592	24.21209
635500	-151.518	-86.3606	-65.1571	0.0243985	0.0187211	0.077743	0.0439315	0.00660243	0.0270498	0.0238325	0.00451463	0.284607	0.0243346	0.00945279	0.0228409	0.0322128	0.00181334	0.0930083	0.0134381	0.0790256	0.10922	0.0604036	0.0617298	0.0563911	6.48645	0.0409463	0.0525922	0.229269	7.884532
635600	-167.774	-103.428	-64.346	0.0715709	0.254676	0.0700686	0.085623	0.310203	0.0938859	0.0077648	0.0586205	0.020519	0.00450589	0.0403597	0.0630576	0.156257	0.115603	0.101931	0.0341159	0.265199	0.213879	7.86455e-05	0.123553	0.0611764	1.28633	0.125922	0.107175	0.156714	3.828785
635700	-158.775	-93.5975	-65.1775	0.00686599	0.0419151	0.119425	0.00216525	0.434267	0.0476118	0.0149118	0.0545562	0.0107521	0.0449631	0.0837628	0.049572	0.0545869	0.00533393	0.267541	0.10837	0.386256	0.087888	0.058351	0.0871818	0.0396697	5.84824	0.0239654	0.0830269	0.0255494	7.986728
635800	-166.14	-100.213	-65.927	0.022223	0.118086	0.00103729	0.0458307	0.0811041	0.020914	0.0800987	0.0162643	0.0161811	0.105607	0.0311267	0.0634039	0.0453317	0.0524594	0.217557	0.0668936	0.0473641	0.0184999	0.0427834	0.158777	0.531303	9.67892	0.0834443	0.0782527	0.11069	11.73415
635900	-164.419	-99.1858	-65.233	0.00714777	0.341643	0.0137402	0.0507043	0.442387	0.023458	0.0342062	0.0149148	0.0270755	0.0137445	0.0671523	0.0523567	0.0128498	0.0599218	0.250561	0.0348445	0.0571623	0.276997	0.00653654	0.154587	0.0357104	5.81683	0.175876	0.0820797	0.211655	8.264138
636000	-164.63	-98.6048	-66.0253	0.0538749	0.0282191	0.0665042	0.160534	0.192431	0.0366089	0.0109426	0.306001	0.029593	0.0634164	0.0583209	0.0998902	0.0128634	0.0124747	0.103291	0.139508	0.0934438	0.0609011	0.0693247	0.182839	0.237436	9.8977	0.0192242	0.0516429	0.238476	12.22546
636100	-162.854	-96.9455	-65.9081	0.0238899	0.0276538	0.206859	0.182568	0.133001	0.058876	0.161793	0.0196275	0.0188786	0.000575848	0.0354842	0.158166	0.021865	0.00358029	0.0666759	0.0906695	0.204286	0.0560018	0.012039	0.0659283	0.216536	9.66187	0.00495313	0.101432	0.106196	11.63941
636200	-161.386	-96.3422	-65.0442	0.0419661	0.0110571	0.0820592	0.00841733	0.205408	0.047322	0.0941659	0.0468982	0.011023	0.0234675	0.05832	0.200207	0.100174	0.0253981	0.208753	0.102753	0.0893914	0.178155	0.0474752	0.165878	0.0940635	5.09681	0.0695905	0.101857	0.209332	7.319942
636300	-159.72	-95.0805	-64.6392	0.0411016	0.00355263	0.025895	0.0292677	0.0124368	0.0123068	0.0642495	0.00879722	0.0586924	0.00180086	0.0231683	0.044484	0.000526828	0.0054587	0.122637	0.521476	0.248383	0.50077	0.00748174	0.062468	0.139652	2.77393	0.198819	0.171175	0.216646	5.295176
636400	-168.958	-104.362	-64.596	0.120628	0.00227405	0.304901	0.122751	0.15253	0.0224884	0.125599	0.0536051	0.0394019	0.098182	0.00560143	0.125385	0.0206879	0.015991	0.114348	0.102412	0.166613	0.0413452	0.0102561	0.099183	0.158901	2.4113	0.375463	0.193348	0.196022	5.079214
636500	-163.101	-98.2161	-64.8853	0.015761	0.232204	0.0253765	0.0442585	0.404997	0.0156758	0.179235	0.0741796	0.0684269	0.0820459	0.00262664	0.00503911	0.040578	0.078001	0.0916882	0.203631	0.0664856	0.143631	0.0281974	0.00270061	0.0248064	4.22556	0.0715183	0.104897	0.294092	6.525612
636600	-162.839	-97.5082	-65.3313	0.0782477	0.0546779	0.0342954	0.0177958	0.0378921	0.0121714	0.0422809	0.0596109	0.0354329	0.154206	0.0464652	0.189229	0.00122059	0.0196559	0.0600273	0.245543	0.303987	0.00984679	0.368651	0.154181	0.0730362	6.36893	0.0326879	0.150269	0.205124	8.755466
636700	-164.837	-99.4092	-65.4274	0.0185826	0.0302208	0.050873	0.000274847	0.0685547	0.00900206	0.0370213	0.165885	0.0155713	0.0550228	0.14359	0.00637383	0.0212679	0.136452	0.156401	0.0119212	0.61247	0.20353	0.246493	0.116145	0.024019	6.40106	0.0607033	0.552384	0.0921897	9.236004
636800	-163.959	-98.6315	-65.3278	0.0112846	0.0169853	0.0416101	0.0898354	0.255161	0.116833	0.0404417	0.0428253	0.0291305	0.0501981	0.040146	0.0320881	0.0263755	0.0338757	0.140485	0.154227	0.445639	0.312214	0.205695	0.0626935	0.237436	6.00435	0.0759525	0.00921532	0.263148	8.737845
636900	-151.347	-86.8119	-64.535	0.0344225	0.0105633	0.0142761	0.0559842	0.0163235	0.0101588	0.0143864	0.0131652	0.0550184	0.13655	0.0225605	0.0130809	0.0618592	0.0824021	0.0500404	0.15673	0.235548	0.0140341	0.0303247	0.00957806	0.0624992	3.26575	0.0508054	0.210287	0.147707	4.774056
637000	-152.555	-87.386	-65.1694	0.0609948	0.0159506	0.0306845	0.0132345	0.0148339	0.0507223	0.0690224	0.206694	0.0216266	0.109691	0.000257275	0.0282384	0.0331707	0.0239427	0.216547	0.0689708	0.110755	0.0159813	0.135651	0.00211295	0.0246111	6.42277	0.0280176	0.147322	0.0940051	7.945808
637100	-155.219	-90.7015	-64.5179	0.0193534	0.00807032	0.00833847	0.0436584	0.0686954	0.0360428	0.0594069	0.0208614	0.0951952	0.20234	0.0785254	0.00411428	0.0180842	0.0271753	0.229571	0.0406795	0.16644	0.108403	0.119988	0.0517648	0.31387	2.72372	0.0297229	0.0793352	0.134908	4.688266
637200	-155.467	-90.3297	-65.1376	0.0671965	0.000672869	0.116886	0.0190972	0.00292291	0.162546	0.135702	0.0339312	0.0198419	0.0406275	0.0345076	0.0340274	0.000646653	0.0281468	0.122302	0.132828	0.177256	0.031876	0.0604872	0.00335532	0.0567608	5.89585	0.241944	0.0275174	0.339979	7.78691
637300	-160.57	-95.7302	-64.8398	0.0235006	0.0206546	0.0994033	0.0559724	0.000267555	0.0331191	0.160664	0.0491093	0.0812035	0.000440133	0.0684573	0.0585713	0.0245338	0.0106635	0.0760208	0.228407	0.70723	0.0232374	0.0930525	0.0390858	0.0125311	4.17367	0.00204074	0.0468779	0.209129	6.297839
637400	-153.123	-88.8404	-64.2829	0.0430566	0.00597562	0.00964657	0.00752647	0.0807305	0.00934415	0.0431476	0.00346564	0.00363513	0.0413901	0.0160192	0.00097398	0.0602335	0.210952	0.0718159	0.150881	0.226227	0.128274	0.0639673	0.0491957	0.165138	1.96692	0.109962	0.015376	0.0298592	3.513715
637500	-163.155	-98.7053	-64.4498	0.0106022	0.0661723	0.0170358	0.0039133	0.0307076	0.0736697	0.0261933	0.026241	0.0428779	0.0695608	0.00931489	0.0588781	0.0989403	0.318892	0.4332	0.0628858	0.228849	0.0452844	0.237787	0.00503194	0.306569	1.76215	0.0528215	0.0268996	0.333403	4.347885
637600	-158.853	-93.1375	-65.7153	0.0855654	0.00142577	0.0108831	0.0641636	0.00353761	0.0608067	0.187755	0.00321438	0.0322316	0.0623667	0.020162	0.027514	0.000733946	0.0582172	0.0382591	0.127663	0.284516	0.0347375	0.00533593	0.0837461	0.00952856	8.54238	0.147304	0.0607321	0.72283	10.6756
637700	-154.586	-90.279	-64.3068	0.0235596	0.00468613	0.0212523	0.0195446	0.324483	0.0514992	0.0608392	0.034269	0.0463941	0.0354615	0.0232481	0.0666146	0.0208596	0.0219785	0.280297	0.0828448	0.115073	0.125625	0.160595	0.0897073	0.0229389	1.79343	0.0800552	0.0185494	0.109189	3.632995
637800	-155.733	-90.4453	-65.2879	0.0102214	0.0237726	0.0643259	0.0115863	0.0182372	0.0273037	0.292912	0.081113	0.0793451	0.00985654	0.0119881	0.058046	0.166541	0.0349524	0.0944911	0.0489349	0.211734	0.109603	0.0308135	0.0460217	0.00056002	6.98021	0.056361	0.011427	0.0583221	8.538678
637900	-178.207	-106.131	-72.075	0.0947808	0.0570359	0.101797	0.0269789	11.6318	0.0686867	0.0192273	0.0513688	0.0259414	0.155465	0.0146223	0.0576419	0.0145618	0.066875	0.289528	0.060436	0.432542	0.065746	0.0672113	0.0156691	0.245132	20.2339	8.25961	0.0609982	0.356516	42.47411
638000	-160.771	-95.9531	-64.8183	0.0527956	0.132007	0.0519279	0.00014214	0.0339887	0.00789451	0.0599599	0.0685753	0.0621802	0.00348563	0.0298865	0.0358378	0.00708078	0.0118351	0.274155	0.00531588	0.138492	0.125	0.0914669	0.247896	0.239386	3.92155	0.204234	0.0387187	0.346892	6.190707
638100	-153.812	-89.4207	-64.3909	0.173164	0.0585932	0.00169119	0.0294839	0.0307153	0.00841003	0.0153958	0.0247398	0.0305992	0.108996	0.210755	0.0168639	0.00876755	0.0285445	0.0959215	0.062915	0.0839011	0.0766844	0.0993597	0.0265439	0.0296242	2.34469	0.142965	0.0825864	0.261423	4.053335
638200	-162.566	-97.5116	-65.0542	0.0876118	0.0680439	0.0451726	0.0434453	0.351119	0.127246	0.0473227	0.0664795	0.0233696	0.120295	0.0521061	0.00342568	0.0921535	0.0505225	0.0834895	0.0695201	0.408518	0.0381193	0.0358047	0.0835072	0.00822721	4.97063	0.0914294	0.212472	0.190038	7.370073
638300	-153.702	-85.6051	-68.0971	0.0095573	0.0208402	0.121139	0.0808263	0.237523	0.0064832	0.0192691	0.0301264	0.00184655	0.0276943	0.0264043	0.00256977	0.0293407	0.00604824	0.10605	0.018436	0.157879	0.0850391	0.069684	0.0419452	0.0587958	21.0384	0.0336133	0.22209	0.132745	22.58435
638400	-164.569	-99.6283	-64.9407	0.0306375	0.0494117	0.0392966	0.0315722	0.0998409	0.000318273	0.124866	0.00568329	0.00555783	0.254047	0.0741523	0.0451405	0.0276084	0.217402	0.559026	0.16499	0.147313	0.020317	0.19486	0.0727335	0.0162917	4.15404	0.0456716	0.28715	0.134426	6.802356
638500	-182.808	-116.99	-65.8178	0.10823	0.03884	0.0132291	0.105873	0.0103291	0.0395313	0.0296696	0.600889	0.0689482	0.0363589	0.0845905	0.249027	0.0171929	0.0260795	0.177108	0.463005	0.175191	0.307412	0.177715	2.03182	3.37964	2.63164	0.104403	0.0465311	0.26477	11.18802
638600	-157.706	-93.1161	-64.5902	0.0564497	0.0359756	0.00474731	0.00406805	0.00886026	0.0243967	0.0105206	0.0453633	0.0236912	0.0203152	0.209478	0.127241	0.0234748	0.0486398	0.0942825	0.0472266	0.0619692	0.24353	0.168208	0.0659648	0.0873439	3.02099	0.116888	0.0393192	0.461187	5.050127
638700	-164.665	-99.1617	-65.5036	0.0891844	0.0229063	0.0797045	0.0062495	0.0578157	0.0408572	0.0208432	0.0905749	0.0252878	0.188279	0.0361427	0.0195499	0.0152976	0.0710967	0.25688	0.0285414	0.0963695	0.419037	0.338368	0.0795299	0.0426503	7.22505	0.238266	0.115878	0.0125382	9.616901
638800	-163.621	-98.4021	-65.2194	0.0293241	0.231376	0.00104353	0.0038189	0.153459	0.0396916	0.164095	0.0369343	0.152393	0.00599973	0.221819	0.0136839	0.0144655	0.0928908	0.145615	0.11224	0.0333076	0.146758	0.0254622	0.0400777	0.00837989	5.95283	0.141371	0.216329	0.212665	8.196025
638900	-170.912	-105.998	-64.9138	0.0290332	0.354618	0.0245093	0.0301281	0.107875	0.0741729	0.269372	0.0144178	0.0790961	0.0947856	0.113991	0.0321339	0.167221	0.286437	0.155071	0.0787399	0.127815	0.0304189	0.0136266	0.0294658	0.167484	4.12993	0.0316921	0.156047	0.0696866	6.667771
639000	-160.827	-95.7851	-65.0418	0.069177	0.0213983	0.111466	0.0525857	0.0280688	0.0407538	0.00725647	0.0279089	0.016673	0.104264	0.154293	0.025718	0.00219349	0.119681	0.126251	0.200692	0.376401	0.0127905	0.177697	0.0541557	0.0516472	5.00145	0.0129327	0.157076	0.355607	7.308133
639100	-170.46	-104.27	-66.1899	0.160696	0.0190692	0.130121	0.0219375	0.495021	0.034569	0.150922	0.0384667	0.00479793	0.0572505	0.134721	0.00266412	0.0589282	0.118425	0.242761	0.0412718	0.100928	0.0734129	0.186152	0.0410769	0.0446073	10.0786	0.238667	0.330484	0.242962	13.04847
639200	-156.292	-91.7687	-64.523	0.0869698	0.0314361	0.00731317	0.012298	0.416883	0.0529427	0.0713037	0.00463943	0.0233882	0.0857122	0.0127209	0.0243203	0.0244833	0.175789	0.363743	0.0263139	0.198717	0.0343488	0.0427978	0.0492822	0.0477176	2.75928	0.00523878	0.0654426	0.0906591	4.713741
639300	-153.443	-88.441	-65.0021	0.00176252	0.0653487	0.0281382	0.00269714	0.176882	0.0889197	0.00391636	0.0364957	0.0258442	0.122686	0.0631536	0.0746	0.0185127	0.00576678	0.187385	0.00180211	0.22719	0.0589004	0.0674824	0.0649613	0.0205668	5.26202	0.00454807	0.143541	0.356141	7.109258
639400	-166.425	-101.834	-64.5907	0.0366495	0.0219305	0.053801	0.0503369	0.0323542	0.113683	0.070648	0.106596	0.0279753	0.0721573	0.00584075	0.278643	0.0117063	0.00238708	0.149842	4.55223e-06	0.0024901	0.190249	0.110919	0.190287	0.25934	2.73773	0.120173	0.238534	0.168287	5.052561
639500	-160.314	-95.3482	-64.9657	0.050083	0.0015126	0.146645	0.0871414	0.185695	0.00274192	0.0145785	0.0530057	0.17321	0.0309387	0.00582994	0.080074	0.0134241	0.0623874	0.0725782	0.167532	0.420291	0.160642	0.00113292	0.106548	0.00785272	4.73331	0.0674012	0.172984	0.109728	6.927265
639600	-158.039	-92.4071	-65.6323	0.0126563	0.0300682	0.0351517	0.0117608	0.0315151	0.0886971	0.148243	0.0509198	0.0967059	0.199164	0.0371442	0.0465684	0.00839045	0.00586324	0.0369358	0.0371121	0.020644	0.0164742	0.241002	0.0689211	0.11993	8.66397	0.0243372	0.0718609	0.156619	10.26065
639700	-164.893	-99.2578	-65.6357	0.0281358	0.178064	0.0927309	0.0617671	0.0425345	0.0690476	0.0564531	0.0673598	0.0695919	0.058772	0.22293	0.104449	0.0606855	0.120952	0.00784508	0.0378386	0.0545317	0.203837	0.050035	0.0173423	0.0254837	8.39711	0.064534	0.0395499	0.14583	10.27741
639800	-171.151	-104.996	-66.1547	0.0249434	0.00557474	0.0822433	0.215657	0.125022	0.0819034	0.0336535	0.0964534	0.185942	0.0961211	0.0594485	0.0331932	0.195462	0.0245879	0.0552512	0.122744	0.120378	0.185101	0.148749	0.0439464	0.0912831	10.2934	0.157891	0.0339317	0.359758	12.87261
639900	-171.864	-106.118	-65.7468	0.0685605	0.0362115	0.0890524	0.0836263	0.00377776	0.11141	0.236694	0.0734679	0.0866918	0.047379	0.105668	0.0407516	0.0456771	0.0224852	0.0651698	0.0101654	0.25701	0.0108605	0.0172289	0.0277865	4.15041	5.07632	0.0657172	0.0276317	0.0732266	10.83298
640000	-161.487	-93.3955	-68.0913	0.0483953	0.0451875	0.139756	0.00300735	0.058176	0.0931219	0.0401559	0.00091322	0.0135195	0.0367808	0.151656	0.113573	0.0270578	0.00429022	0.12592	0.00553163	0.557844	0.0248253	0.0731584	0.12861	0.0847539	20.3595	0.102492	0.0705691	0.246593	22.55541
640100	-156.132	-90.1671	-65.9647	0.0669327	0.0259814	0.00897412	0.148248	0.102589	0.0848465	0.0060538	0.0502666	0.0452965	0.0447182	0.0233994	0.00523716	0.0460303	0.0821976	0.241223	0.0856484	0.0423885	0.00212024	0.0474792	0.0295133	0.0230742	10.354	0.0627793	0.122521	0.170788	11.92228
640200	-171.172	-106.614	-64.5585	0.0230562	0.054686	0.0239989	0.0697304	0.0738436	0.107871	0.205104	0.0474508	0.0175878	0.0393229	0.0584447	0.0390462	0.00111873	0.195251	0.147926	0.00830655	0.421983	0.273877	0.0458254	0.0519469	0.844917	1.88877	0.113971	0.0125692	0.12493	4.891531
640300	-153.843	-89.5496	-64.2933	0.0315119	0.00398402	0.0944336	0.114587	0.100626	0.0411718	0.00806574	0.0326185	0.0586971	0.0516205	0.00425397	0.039098	0.000691896	0.0946275	0.251765	0.0168877	0.227242	0.0223322	0.0703004	0.199507	0.0191471	1.91557	0.0253401	0.0958781	0.0457272	3.565685
640400	-156.627	-92.5061	-64.1211	0.00687513	0.0799768	0.190434	0.0364097	0.165519	0.00418459	0.0254116	0.00540617	0.0394965	0.0293238	0.189147	0.015412	0.0945531	0.0329691	0.102468	0.0804225	0.0642738	0.0292547	0.153511	0.0415141	0.036573	0.937101	0.0856191	0.11124	0.147192	2.704288
640500	-163.349	-98.6762	-64.6724	0.0424397	0.0440203	0.0218936	0.0551629	0.109205	0.0217567	0.0994434	0.399334	0.00318909	0.219305	0.0318243	0.0313949	0.0917319	0.0155822	0.10368	0.0434217	0.11565	0.0355899	0.0860426	0.00731188	0.313707	3.121	0.216195	0.0619374	0.17015	5.460969
640600	-158.193	-92.2995	-65.8937	0.00257974	0.00971722	0.0712025	0.0748467	0.283551	0.0342992	0.0049858	0.00224531	0.0857528	0.165932	0.04691	0.031186	0.111349	0.0225575	0.153072	0.0702353	0.0178571	0.110541	0.11767	0.00523799	0.185375	9.75359	0.0328305	0.0385579	0.135367	11.56744
640700	-160.193	-96.0195	-64.1737	0.0912148	0.0295456	0.0379466	0.0303613	0.0246958	0.0278874	0.0431966	0.121191	0.104288	0.0176046	0.169336	0.12381	0.0299679	0.0249373	0.0593517	0.00681766	0.150266	0.211155	0.0624835	0.233444	0.0604954	0.962758	0.0218805	0.217041	0.105574	2.967249
640800	-160.001	-95.6379	-64.363	0.0975978	0.235509	0.00654742	0.0379994	0.0610372	0.0972015	0.0148972	0.0353361	0.0447099	0.00294539	0.00275487	0.00499942	0.0105257	0.00197637	0.0365549	0.406049	0.176979	0.171934	0.0274837	0.274952	0.0550252	1.85848	0.060143	0.0998743	0.0922795	3.913788
640900	-155.716	-90.9385	-64.7771	0.111865	0.0141369	0.0102478	0.0146637	0.00123917	0.0115916	0.0107746	0.162846	0.0940867	0.0530481	0.0386783	0.0114586	0.0353137	0.0191832	0.226144	0.219149	0.215255	0.00624407	0.161324	0.0754924	0.0624617	4.12238	0.203579	0.0473875	0.0560499	5.984598
641000	-166.321	-101.582	-64.7388	0.119684	0.122184	0.164905	0.281826	0.0678313	0.0381498	0.0360663	0.0370957	0.0301833	0.19753	0.0791772	0.10927	0.0769303	0.00832529	0.212106	0.0519254	0.177422	0.163862	0.0256513	0.0704284	0.0355057	3.29521	0.0346321	0.117479	0.239523	5.792897
641100	-164.56	-96.9528	-67.6069	0.0267384	0.0262389	0.0102285	0.00855531	0.0536471	0.0117566	0.190254	0.0138501	0.00407607	0.013651	0.0184384	0.358771	0.0749225	0.0238596	0.140301	0.0588119	0.704538	0.145685	0.118548	0.0737867	0.0421214	17.6055	0.220536	0.137491	0.0510209	20.13333
641200	-150.906	-86.782	-64.1244	0.0106007	0.00638061	0.0601246	0.0463187	0.0167188	0.0616091	0.00120745	0.0734963	0.0563213	0.056272	0.132985	0.0519178	0.0462454	0.0200668	0.125433	0.0562476	0.0812327	0.121612	0.0186252	0.0275246	0.0544072	1.24287	0.0680705	0.0680972	0.216537	2.720923
641300	-157.988	-89.9457	-68.0421	0.109521	0.0104817	0.0163542	0.031234	0.0429901	0.00132832	0.0114459	0.0418167	0.0455925	0.0579264	0.034989	0.0580527	0.131813	0.0131495	0.0796438	0.122562	0.112205	0.024892	0.0609441	0.00311214	0.204737	20.7547	0.026652	0.130128	0.183477	22.30974
641400	-167.335	-102.875	-64.4597	0.0554866	0.397284	0.100971	0.0115366	0.0153209	0.115201	0.0514572	0.12364	0.00690585	0.0129315	0.137658	0.0585785	0.00921682	0.00505977	0.136089	0.123292	0.449166	0.221538	0.23446	0.0253766	0.0776547	1.71984	0.149406	0.157682	0.00198205	4.397735
641500	-160.434	-95.5525	-64.8816	0.0438949	0.0102567	0.0126618	0.0315348	0.0852508	0.0278808	0.0707114	0.129073	0.0557133	0.0740349	0.0431033	0.211231	0.162494	0.0201068	0.03603	0.0352143	0.137264	0.0409893	0.0791782	0.24955	0.082389	4.64634	0.022656	0.135641	0.0639839	6.507186
641600	-160.483	-91.5682	-68.9143	0.0130695	0.0484865	0.151804	0.0823153	0.0376297	0.0403051	0.00203552	0.113237	0.0192646	0.0364514	0.101447	0.0170025	0.00065226	0.00746484	0.0410261	0.150329	0.024802	0.0277576	0.108074	0.0808616	0.0287743	25.065	0.140246	0.159761	0.172654	26.67048
641700	-160.141	-93.6417	-66.4992	0.00100681	0.091633	0.00438628	0.0178727	0.061361	0.0201991	0.014566	0.071243	0.0214038	0.0165771	0.230617	0.126663	0.0480156	0.0782631	0.0419898	0.140409	0.106758	0.159776	0.0528507	0.00661042	0.0831209	12.8098	0.0917144	0.0534798	0.244702	14.59504
641800	-154.939	-90.0528	-64.8858	0.0954486	0.00922459	0.0192727	0.145532	0.00123684	0.0190183	0.134893	0.0780921	0.100741	0.00888911	0.0073113	0.0280866	0.0476312	0.0707845	0.238179	0.0271025	0.0878996	0.0214446	0.156419	0.0923202	0.0175227	4.89347	0.0557449	0.028559	0.142994	6.527822
641900	-154.416	-90.3759	-64.0401	0.155177	0.0295941	0.0579023	0.0729096	0.000861995	0.00609201	0.00457646	0.000653667	0.18636	0.0293849	0.0560818	0.00537056	0.00289218	0.0597437	0.0792154	0.0565662	0.111105	0.218558	0.0110272	0.129068	0.00181531	0.671681	0.0940467	0.173388	0.0856323	2.299704
642000	-164.147	-99.2692	-64.8781	0.0304939	0.0184048	0.0759048	0.0851436	0.203099	0.0463746	0.0687497	0.0985523	0.161223	0.0613079	0.0456782	0.117811	0.029045	0.0160555	0.137408	0.10387	0.13044	0.122441	0.285083	0.221076	0.0514001	4.31168	0.0159943	0.0483018	0.00384648	6.48939
642100	-156.958	-92.0967	-64.8618	0.0542308	0.0411716	0.000264208	0.0023643	0.101072	0.143774	0.00840032	0.140618	0.0395991	0.00732678	0.165252	0.00267333	0.0128804	0.0106207	0.441189	0.0732905	0.124658	0.163774	0.284297	0.0641176	0.0560365	4.26412	0.0142071	0.0680634	0.123761	6.407758
642200	-150.915	-84.4154	-66.4992	0.0241393	0.0564114	0.0717958	0.0389495	0.137842	0.00495878	0.00503474	0.00786406	0.0192418	0.027408	0.0685891	0.0147123	0.071964	0.0386838	0.129334	0.00960011	0.11073	0.120346	0.108224	0.0372753	0.0165587	13.3408	0.0495612	0.0317055	0.0534062	14.59515
642300	-152.28	-88.1005	-64.18	0.00518308	0.0136047	0.0397877	0.0213571	0.0926336	0.0437248	0.0406433	0.0569091	0.00836709	0.0325761	0.03709	0.117536	0.00539002	0.0321407	0.125025	0.0612644	0.0755133	0.0225318	0.0396926	0.116961	0.179329	1.4349	0.202242	0.120018	0.0744153	2.998835
642400	-151.036	-85.9582	-65.0782	0.052688	0.0702797	0.019388	0.00976383	0.0110952	0.00234266	0.0304449	0.0329909	2.11057e-05	0.0746927	0.000559091	0.000108293	0.0396496	0.0386403	0.076904	0.140146	0.273569	0.115861	0.231906	0.00022215	0.108358	5.85096	0.0643212	0.0157725	0.229289	7.489975
642500	-161.674	-97.3712	-64.3032	0.0315892	0.101125	0.129994	0.0236837	0.0526418	0.0316081	0.0593694	0.147294	0.0392391	0.0711532	0.00888183	0.109535	0.112591	0.0716425	0.120592	0.124466	0.125208	0.0467434	0.0823795	0.0399566	0.243729	1.36079	0.0526566	0.0750992	0.352928	3.614898
642600	-161.085	-95.5411	-65.544	0.144485	0.00413532	0.00741566	0.0183943	0.0865648	0.0164598	0.0206642	0.0933528	0.0614036	0.12374	0.00132268	0.0385876	0.0852691	0.0993607	0.0311676	0.246978	0.240978	0.162063	0.026341	0.169461	0.0714051	7.81099	0.0903864	0.09934	0.0685957	9.818864
642700	-161.893	-96.8574	-65.0357	0.229576	0.0203596	0.00881954	0.00207842	0.020701	0.014844	0.0217179	0.127502	0.0672052	0.139163	0.0404447	0.197895	0.0720774	0.0779808	0.0639386	0.181838	0.0398892	0.0470344	0.0746572	0.232564	0.0308282	5.46868	0.015454	0.0121449	0.0698514	7.277245
642800	-157.203	-92.0098	-65.1931	0.0505619	0.0139203	0.00765904	0.0507964	0.158647	0.117486	0.075038	0.0982022	0.0145562	0.0429632	0.0108843	0.270517	0.024785	0.0019709	0.0235001	0.123667	0.219289	0.014161	0.028831	0.119656	0.0536777	6.2518	0.0634159	0.0468974	0.181606	8.064489
642900	-150.735	-86.1292	-64.6054	0.0220374	0.00550664	0.114911	0.00182329	0.0165157	0.0740926	0.0247141	0.0594606	0.00301064	0.0269492	0.0629701	0.026667	0.040278	0.091765	0.15068	0.153684	0.125415	0.0855272	0.0574625	0.000384595	0.148335	3.65486	0.00700199	0.0427635	0.129273	5.126089
643000	-162.843	-98.5092	-64.3334	0.0362483	0.0179884	0.019018	0.0560652	0.160873	0.0116442	0.155439	0.291953	0.0267982	0.0634803	0.0601276	0.0921775	0.0316915	0.030602	0.22894	0.0411832	0.100726	0.11161	0.0292828	0.003281	0.0978101	1.62334	0.0289444	0.381284	0.0656546	3.766158
643100	-164.55	-99.7659	-64.7841	0.00937661	0.0267585	0.0671034	0.0358852	0.100662	0.123654	0.0255894	0.0892492	0.030047	0.0701952	0.0274317	0.0571213	0.0394437	0.0324076	0.156831	0.356935	0.381277	0.161743	0.0224355	0.13557	0.0275476	3.13324	0.140712	0.24192	0.526408	6.01954
643200	-167.673	-102.983	-64.6894	0.138885	0.0353951	0.0179569	0.0338692	0.114344	0.273513	0.00484503	0.0414647	0.000796923	0.0839483	0.0629575	0.0687869	0.131381	0.00468642	0.0934606	0.135137	0.159311	0.279971	0.0443931	0.210321	0.0567088	2.99051	0.547952	0.000414355	0.0147757	5.545782
643300	-150.524	-84.9028	-65.6217	0.0114343	0.0716208	0.0382351	0.120858	0.0511584	0.0574596	0.0153805	0.00805078	0.0132652	0.0180006	0.0885558	0.0229941	0.0722794	0.00424852	0.132193	0.0471786	0.213674	0.0764574	0.125487	0.0579505	0.0148715	8.7565	0.00398917	0.0556504	0.130112	10.20761
643400	-159.025	-91.0679	-67.9572	0.105338	0.152991	0.0292752	0.0245428	0.0601522	0.00909745	0.0391134	0.0902554	0.00142029	0.00348708	0.171031	0.0504171	0.0088511	0.0759808	0.229308	0.193377	0.13352	0.0352927	0.0104311	0.0120665	0.0322531	20.1499	0.0880458	0.0236081	0.15521	21.88493
643500	-158.32	-93.2847	-65.0353	0.0026886	0.0264526	0.0581571	0.143466	0.00686849	0.00321344	0.00831269	0.0229421	0.043784	0.0391829	0.0196986	0.173536	0.00402596	0.101949	0.175305	0.275549	0.108513	0.0676288	0.101579	0.144331	0.226671	5.18292	0.0694991	0.109409	0.159662	7.275348
643600	-158.724	-93.8956	-64.8288	0.0180141	0.000265281	0.0229623	0.0837137	0.188663	0.0352166	0.106547	0.0984228	0.0941977	0.00213649	0.0629106	0.0462687	0.0977308	0.199436	0.0939645	0.0575845	0.291919	0.0348893	0.0218862	0.0880983	0.0634691	4.33311	0.0182204	0.111635	0.0719298	6.243195
643700	-155.591	-88.6148	-66.9764	0.0436108	0.007713	0.0143417	0.0245977	0.0686172	0.0535611	0.0455447	0.0215735	0.0103661	0.026415	0.00909038	0.0517596	0.0116307	0.00826546	0.104527	0.100591	0.115493	0.232713	0.295528	0.19171	0.150774	15.229	0.0658583	0.0542478	0.0433184	16.9808
643800	-160.983	-96.1848	-64.7983	0.0451792	0.0785162	0.00429468	0.0129669	0.0445161	0.0152771	0.0616832	0.489425	0.00224468	0.01612	0.320325	0.0354565	0.00300406	0.00172446	0.163715	0.14241	0.0154279	0.0794823	0.420633	0.0598274	0.0839145	3.93528	0.0242652	0.0138559	0.0209069	6.090448
643900	-169.815	-104.668	-65.1472	0.153744	0.0744756	0.00811111	0.119787	0.0291401	0.0633843	0.205573	0.0395618	0.182376	0.173854	3.41094e-05	0.0549037	0.0700903	0.0138823	0.157131	0.0395363	0.187837	0.220931	0.0608182	0.00865373	0.0444181	4.89545	0.0414805	0.172444	0.817467	7.835083
644000	-158.894	-92.9454	-65.9489	0.112067	0.00300668	0.0357157	0.0438371	0.0387829	0.0546478	0.0589121	0.0302867	0.0217935	0.0190608	0.0353584	0.0434193	0.0141592	0.0071792	0.12378	0.363106	0.0885883	0.18537	0.0847135	0.057178	0.0262644	9.67546	0.455931	0.0320541	0.233052	11.84372
644100	-152.973	-87.9758	-64.9968	0.00969096	0.019409	8.78564e-05	0.118563	0.0826306	0.00933885	0.0129556	0.0165247	0.0244759	0.100892	0.00220571	0.17553	0.0190619	0.0069737	0.0813004	0.061606	0.113332	0.119692	0.0897626	0.0312412	0.0115029	5.41862	0.0428751	0.0888536	0.425951	7.083076
644200	-160.028	-94.9487	-65.0793	0.138008	0.286381	0.00641082	0.0566209	0.0789396	0.0340816	0.0992823	0.133049	0.00265312	0.0689317	0.0744365	0.0572696	0.00359475	0.0229071	0.151726	0.00924183	0.113722	0.0393774	0.056427	0.0592011	0.071218	5.73623	0.0815806	0.0925328	0.0214397	7.495259
644300	-155.287	-91.0409	-64.2459	0.00425935	0.00636479	0.00737861	0.0449964	0.0643614	0.0233557	0.0266031	0.00503576	0.00847449	0.32007	0.00128225	0.080989	0.0261495	0.00548168	0.200319	0.0876185	0.253993	0.251383	0.0894923	0.0521082	0.0842282	1.18507	0.0108419	0.0620185	0.426712	3.328584
644400	-159.262	-94.6403	-64.622	0.0543491	0.00249576	0.00405032	0.0954345	0.0701044	0.0053976	0.0748266	0.0294035	0.147411	0.0879245	0.0410172	0.0877907	0.0010591	0.00674119	0.346535	0.0839369	0.207217	0.198593	0.00030929	0.135123	0.108651	3.00823	0.16144	0.00162186	0.249195	5.208857
644500	-168.179	-103.336	-64.8428	0.0126184	0.0780249	0.00721994	0.035881	0.471294	0.0422102	0.173133	0.115046	0.503259	0.0508234	0.0948801	0.0090573	0.00514255	0.00694692	0.0347586	0.0566563	0.0442638	0.040299	0.0325163	0.0535764	0.0057151	3.86429	0.325207	0.0758867	0.174136	6.312847
644600	-164.482	-97.8695	-66.6125	0.0574712	0.00715757	0.132943	0.0551278	0.0156473	0.00190684	0.0526526	0.0544654	0.150001	0.0558782	0.00245211	0.00917449	0.078304	0.00164341	0.105768	0.209097	2.64329	0.125528	0.0478645	0.0969388	0.0417001	10.978	0.0395485	0.140273	0.0586603	15.16147
644700	-147.167	-82.6771	-64.4897	0.0489795	0.0366945	0.0344148	0.042266	0.0117898	0.0107091	0.0783936	0.0258716	0.0601771	0.0393919	0.0213074	0.0145032	0.00112874	0.00217664	0.154522	0.13152	0.137492	0.0932358	0.0361006	0.00443564	0.121624	3.23764	0.0105769	0.0453182	0.147188	4.547452
644800	-159.157	-93.5851	-65.5722	0.0361162	0.122754	0.00662557	0.0480286	0.117334	0.141546	0.0524442	0.00326978	0.0101725	0.152049	0.120161	0.0928981	0.00920012	0.0695715	0.113869	0.0715784	0.155961	0.0272972	0.121665	0.000196493	0.187088	7.93516	0.053486	0.100577	0.210832	9.959882
644900	-155.127	-90.2568	-64.8698	0.0505645	0.0377421	0.0520894	0.00390678	0.20067	0.0240759	0.0298418	0.0470716	0.13596	0.00441248	0.012496	0.00907054	0.00867118	0.224416	0.245822	0.0380417	0.0626532	0.0638415	0.0382009	0.222733	0.0202844	4.7938	0.00419072	0.0461842	0.0713683	6.448107
645000	-167.99	-99.3491	-68.6414	0.0713778	0.0323956	0.00273925	0.0171851	10.0854	0.0207294	0.067422	0.226663	0.0375074	0.0410452	0.00261189	0.0553376	0.0130387	0.00249362	0.273956	0.0312271	0.187188	0.0527471	0.0323889	0.255493	0.0232226	12.9281	0.609646	0.054377	0.181889	25.30615
645100	-157.3	-93.0001	-64.3002	0.0658092	0.0728309	0.029406	0.0377789	0.165064	0.120127	0.0876854	0.0112537	0.0431952	0.0377069	0.0535176	0.0137314	0.119152	0.0525771	0.464595	0.0312173	0.0680844	0.0546361	0.051725	0.00876051	0.0897496	1.70567	0.0747256	0.00968242	0.131121	3.599798
645200	-160.05	-94.9683	-65.0819	0.188341	0.029509	0.0678593	0.0254587	0.185679	0.00753088	0.036302	0.00132703	0.00734055	0.0142545	0.00492664	0.0725267	0.0236916	0.00590759	0.120239	0.0225059	4.85479	0.184357	0.0172489	0.00119093	0.0794113	1.31647	0.00520735	0.117101	0.119259	7.508428
645300	-155.249	-90.4157	-64.8337	0.0314997	0.00400064	0.000965318	0.00246587	0.0733561	0.00186704	0.0736106	0.136634	0.0446075	0.00709153	0.0407387	0.0306456	0.021526	0.015837	0.248456	0.126022	0.302399	0.151977	0.0300021	0.0115198	0.0469462	4.31746	0.190498	0.260628	0.0966223	6.267379
645400	-154.997	-90.3875	-64.6092	0.0882024	0.0281582	0.109614	0.0252569	0.00224534	0.0015293	0.00635593	0.199707	0.0979468	0.031281	0.0393096	0.00698789	0.0508752	0.0391078	0.062384	0.0478762	0.144298	0.0743309	0.0458321	0.101471	0.00313953	3.32404	0.134403	0.10771	0.373162	5.145221
645500	-160.36	-95.8787	-64.4813	0.00434722	0.152577	0.0155405	0.095874	0.0330882	0.0547765	0.0743786	0.0316484	0.0242862	0.007846	0.141201	0.0762742	0.0331478	0.0490857	0.239388	0.0241173	0.298232	0.0998143	0.204577	0.0361521	0.190747	2.28855	0.1196	0.0724182	0.137635	4.505299
645600	-153.517	-88.9764	-64.5402	0.00547326	0.00378888	0.187355	0.0658385	0.037572	0.0252602	0.0306542	0.00431036	0.0462374	0.0225357	0.00146001	0.024693	0.00214797	0.0414476	0.0166391	0.194777	0.249476	0.0287856	0.0605564	0.0965329	0.0733207	3.31328	0.164449	0.0226955	0.0806359	4.799926
645700	-153.396	-89.2824	-64.1138	0.02532	0.0150017	0.0547903	0.0285943	0.0106315	0.168924	0.0555354	0.0459321	0.156518	0.0328881	0.0169889	0.00476955	0.00185051	0.0289645	0.117542	0.0455604	0.120704	0.0362467	0.0637806	0.140994	0.163894	1.10599	0.0692103	0.120093	0.0370792	2.667806
645800	-160.298	-95.4569	-64.8414	0.00436985	0.0667425	0.0301925	0.0507395	0.0739291	0.0869728	0.136693	0.130358	0.0474026	0.0310416	0.00486638	0.125203	0.211605	0.0809601	0.166741	0.0340376	0.278155	0.0553442	0.0112516	0.0590009	0.0226544	4.12222	0.100804	0.016845	0.357655	6.305788
645900	-161.655	-96.0357	-65.6191	0.111968	0.148926	0.16786	0.00511943	0.074593	0.0385581	0.0657113	0.0340929	0.0744091	0.00649582	0.0644999	0.00554839	0.0279165	0.00808698	0.302832	0.0265769	0.219598	0.0812058	0.0354683	0.0340366	0.0120643	8.00223	0.125316	0.465303	0.0559871	10.1944
646000	-169.849	-105.522	-64.3269	0.00157728	0.128242	0.0205662	0.0134852	0.319677	0.0299538	0.0387011	0.291432	0.0241662	0.0777507	0.0311153	0.0287241	0.0607615	0.160585	0.234735	0.0837041	0.115193	0.175418	0.265522	0.202615	0.155325	0.857935	0.089809	0.232009	0.0942903	3.733292
646100	-165.054	-99.4608	-65.5931	0.0303885	0.117875	0.0308163	0.0392058	0.032534	0.0170888	0.0365015	0.143642	0.0154746	0.142709	0.0611662	0.213256	0.00255641	0.154042	0.172786	0.0247891	0.445365	0.0632623	0.027048	0.123467	0.00867391	7.42397	0.197587	0.210098	0.330268	10.06457
646200	-164.365	-99.0655	-65.2995	0.031981	0.0845061	0.0281313	0.036302	0.0783937	0.052884	0.0175912	0.0833591	0.0467424	0.00330014	0.301415	0.00817214	0.190512	0.0137446	0.323981	0.0609749	0.207738	0.148358	0.147046	0.22026	0.0112322	6.00528	0.110114	0.0117204	0.372517	8.596256
646300	-161.92	-97.565	-64.3548	0.0259546	0.0714993	0.0252342	0.000958179	0.0377616	0.177318	0.137546	0.0373989	0.0367728	0.195649	0.0371793	0.0525452	0.0187715	0.0746453	0.173281	0.00476157	0.00539416	0.279664	0.0131665	0.0420134	0.165586	1.70688	0.144025	0.0669795	0.341841	3.87283
646400	-181.315	-109.84	-71.4752	0.072996	0.0507362	0.0142746	0.0718096	5.92515	0.0831447	0.0184482	0.0169573	0.00410974	0.0128207	0.21517	0.00879046	0.107278	0.0172429	0.176937	0.0100778	6.09331	0.101662	0.0479798	0.451155	0.14058	3.08431	22.5418	0.0554621	0.152817	39.47504
646500	-164.946	-96.0031	-68.9426	0.0260505	0.0277184	0.000500203	0.0214646	16.4	0.102769	0.0517879	0.0653066	0.0612698	0.115793	0.100975	0.0201396	0.0136244	0.0224407	0.184725	0.057213	0.0821454	0.0745894	0.0857821	0.00359596	0.0365825	2.89614	6.22052	0.0365597	0.104449	26.81214
646600	-163.845	-98.3327	-65.5118	0.0104924	0.0135895	0.0232732	0.127618	0.115208	0.00864907	0.00128018	0.00221959	0.0348107	0.177231	0.150023	0.0323928	0.0344178	0.0150965	0.0992929	0.981195	0.053059	0.00998249	0.0319743	0.322096	0.0214638	6.94127	0.030464	0.128837	0.292128	9.658063
646700	-159.306	-92.4281	-66.8776	0.00325581	0.0345336	0.0968494	0.0120812	0.0632384	0.217487	0.10449	0.200269	0.0467466	0.091811	0.0671679	0.0116969	0.0417512	0.0280321	0.169532	0.0586728	0.154647	0.0973051	0.0847739	0.0756752	0.0249196	14.6288	0.0627118	0.0410148	0.0695005	16.48696
646800	-159.733	-93.1812	-66.5513	0.0413015	0.0392873	0.0282588	0.0807436	0.039819	0.00307287	0.0553335	0.112054	0.0545192	0.00991948	0.00222898	0.084651	0.0321161	0.000746044	0.307741	0.0367812	0.238538	0.233505	0.0502701	0.0517707	0.138686	12.6186	0.0304859	0.434885	0.130187	14.85555
646900	-156.571	-91.256	-65.3152	0.0588815	0.0318365	0.00319079	0.013531	0.144256	0.00202669	0.0379766	0.0441591	0.106517	0.0150682	0.0685387	0.0550497	0.0408698	0.0178413	0.0754357	0.0257303	0.397609	0.105102	0.3184	0.0193588	0.0230123	6.59731	0.0292133	0.207193	0.236655	8.674766
647000	-153.674	-89.4081	-64.2657	0.0042823	2.97571e-06	0.0493841	0.00150116	0.0264288	0.113252	0.0753081	0.00214606	0.149656	0.0934908	0.00490224	0.0512374	0.00811249	0.0338247	0.134	0.0353325	0.0724968	0.170678	0.232606	0.0221517	0.0151483	1.68725	0.164189	0.165274	0.114586	3.427239
647100	-157.79	-92.5175	-65.2729	0.0501219	0.00422212	0.0428321	0.0195954	0.165825	0.0822032	0.0520283	0.00934678	0.149326	0.058139	0.00861242	0.0454474	0.0559542	0.0289308	0.148497	0.0503562	0.60557	0.0914631	0.197022	0.0611424	0.0190666	6.26418	0.0375957	0.0945675	0.121219	8.463268
647200	-150.286	-84.5186	-65.7676	0.0240819	0.00254643	0.00410575	0.00428737	0.00952598	0.0218226	0.0115814	0.0414562	0.0280813	0.0384701	0.0527917	0.0299379	0.0399997	0.0438374	0.0714946	0.150551	0.0902801	0.0807389	0.0535137	0.0090378	0.0173696	9.35839	0.0618534	0.0728552	0.618185	10.93679
647300	-157.069	-92.5201	-64.549	0.0155864	0.0962682	0.199026	0.0303413	0.044957	0.0455334	0.0110632	0.0305416	0.0347553	0.00401062	0.0065675	0.0700661	0.0119506	0.0440811	0.417826	0.0151414	0.527809	0.0335207	0.0587907	0.13091	0.00346493	2.64841	0.0266821	0.0893676	0.247277	4.843946
647400	-163.273	-98.5314	-64.7412	0.0146	0.0873152	0.128318	0.0172338	0.153553	0.0399534	0.0706781	0.0641275	0.0303628	0.0997594	0.0689613	0.0365914	0.0171927	0.00422523	0.0646438	0.0887226	0.118264	0.251435	0.0241713	0.162988	0.332901	3.2794	0.134281	0.0782849	0.436923	5.804885
647500	-154.598	-89.7452	-64.8524	0.00392285	0.130953	0.00780537	0.0517394	0.0766532	0.0671853	0.0272024	0.0172403	0.0723175	0.00700921	0.136859	0.00789707	0.00276617	0.000940031	0.331443	0.0631309	0.036478	0.0467535	0.00540295	0.0388661	0.0504165	4.7816	0.221805	0.0293406	0.145121	6.360849
647600	-151.557	-86.9701	-64.5869	0.048218	0.0370253	0.0642384	0.00073026	0.0476811	0.00420124	0.00401173	0.0801421	0.0327088	0.0943147	0.004457	0.0250903	0.0772345	0.0178418	0.092229	0.034125	0.351312	0.0412448	0.0383502	0.0666048	0.0160324	3.44239	0.229464	0.0828228	0.101172	5.033643
647700	-160.291	-92.9107	-67.3805	0.0119601	0.0293289	0.0294726	0.00595785	0.01884	0.0171565	0.102091	0.105635	0.0165862	0.0306162	0.052086	0.181646	0.0495817	0.00610584	0.17707	0.0436571	0.143046	0.122531	0.0703722	0.00674565	0.287824	16.8917	0.0124787	0.46878	0.120002	19.00125
647800	-159.396	-95.1137	-64.2819	0.0500164	0.0364156	0.00959022	0.0955459	0.0659849	0.0282851	0.0704154	0.0318821	0.00925345	0.00824045	0.157564	0.040786	0.00339531	0.0474816	0.0229202	0.145893	0.117071	0.0242744	0.0236843	0.0428652	0.182683	1.48031	0.5312	0.0637357	0.218959	3.508455
647900	-162.908	-98.4989	-64.4092	0.0183193	0.0102627	0.0363007	0.0655603	0.164345	0.0782371	0.198955	0.0254461	0.00841308	0.292404	0.0834083	0.0245697	0.112963	0.00271728	0.10079	0.0239677	0.0821824	0.0301217	0.0305752	0.111602	0.113935	1.94032	0.0486403	0.38573	0.155186	4.14495
648000	-158.066	-93.7655	-64.3007	0.0106419	0.00522611	0.0017773	0.0248579	0.0947733	0.0626734	0.082202	0.0686851	0.0403164	0.0641112	0.0372034	0.021556	0.0639515	0.0919323	0.130529	0.161297	0.0283647	0.0592405	0.533979	0.0609201	0.11571	1.70788	0.0641902	0.0192413	0.0513601	3.602619
648100	-159.866	-95.5998	-64.2663	0.0101357	0.00742798	0.0127657	0.00821927	0.128977	0.0257631	0.142	0.0692854	0.0802316	0.0254514	0.036978	0.141372	0.0261251	0.0239148	0.0912457	0.221261	0.108161	0.193754	0.111706	0.0227172	0.275549	1.19878	0.0676322	0.362659	0.0386002	3.430717
648200	-161.177	-96.6677	-64.5096	0.0171335	0.0240682	0.046606	0.00141574	0.0734545	0.139065	0.00848356	0.0191927	0.0407017	0.0951418	0.12153	0.0114463	0.0684651	0.164291	0.210274	0.178578	0.0718779	0.191376	0.0835862	0.0817685	0.029921	2.23433	0.0476172	0.134755	0.552142	4.647225
648300	-158.244	-93.4931	-64.7505	0.00271907	0.0169187	0.0591685	0.0471885	0.0469468	0.168791	0.0613208	0.0255493	0.14924	0.0188222	0.0227596	0.105864	0.0347277	0.0295193	0.146422	0.360908	0.102835	0.0229945	0.115962	0.0512763	0.0236676	3.88166	0.039306	0.164681	0.152209	5.851455
648400	-170.941	-102.636	-68.3045	0.0550702	0.0308241	0.0187431	0.0491023	0.0919183	0.215933	0.0142962	0.19816	0.161492	0.164672	0.0146859	0.0874739	0.218648	0.0671845	0.146042	0.00772671	0.080265	0.0848719	0.0970358	0.159421	0.00565127	21.1037	0.205189	0.13618	0.207368	23.62169
648500	-152.92	-88.6267	-64.2933	0.0206308	0.00245777	0.0627056	0.0175949	0.223887	0.0933854	0.0151406	0.16808	0.0522997	0.0157668	0.0203994	0.0237844	0.00658854	0.0686358	0.0581576	0.0240906	0.277516	0.0969831	0.0638913	0.0127765	0.119321	1.89628	0.0652478	0.0232175	0.136448	3.565288
648600	-163.446	-96.9577	-66.4885	0.0751958	0.010441	0.0855621	0.0280979	0.0368788	0.153211	0.0691515	0.0244059	0.0767275	0.118144	0.0370426	0.0834787	0.0374231	0.0585438	0.0213253	0.211298	0.0693674	0.00492356	0.0895895	0.171838	0.0925404	12.6549	0.0914623	0.106751	0.133153	14.54146
648700	-170.297	-104.779	-65.5173	0.0284382	0.247917	0.104058	0.078722	0.0339436	0.0546117	0.0316753	0.06186	0.00461662	0.0133507	0.0156049	0.0292716	0.070445	0.347843	0.391118	0.144018	0.408639	0.000519991	0.0829658	0.0370266	0.0888018	6.98818	0.130775	0.242022	0.0489662	9.685387
648800	-156.988	-92.5647	-64.4237	0.00822171	0.0758036	0.0353627	0.000768054	0.0492806	0.000857938	0.000989188	0.0477409	0.00476569	0.0614286	0.00836314	0.238327	0.0853673	0.0244961	0.281566	0.22869	0.152932	0.0587087	0.238805	0.0606258	0.0405336	2.18051	0.0768855	0.0164733	0.240231	4.217734
648900	-152.002	-87.643	-64.3592	0.002899	0.0678803	0.0380223	0.000407514	0.0283756	0.0938863	0.0139147	0.0172824	0.0249709	0.00696151	0.0671181	0.00588851	0.0256647	0.0362842	0.13538	0.043343	0.0560409	0.177629	0.0458342	0.0681209	0.17045	2.36965	0.305988	0.0256429	0.0675534	3.895192
649000	-154.69	-89.9674	-64.7228	0.214713	0.00767047	0.0156846	0.0121379	0.0655652	0.0730834	0.0329953	0.00598757	0.0642483	0.0701109	0.0187126	0.0896753	0.0155392	0.00830622	0.487475	0.0875609	0.211278	0.096807	0.0187063	0.0218294	0.0922097	3.85895	0.00609056	0.0182513	0.11948	5.713063
649100	-152.874	-88.3365	-64.5379	0.0150234	0.00505076	0.0489586	0.0182952	0.104117	0.0689239	0.00790396	0.0613695	0.107917	0.0438729	0.0284295	0.0217817	0.0301865	0.00553921	0.147148	0.0110535	0.0652601	0.102746	0.39999	0.00680831	0.0201719	3.20833	0.14969	0.00808968	0.101595	4.788256
649200	-161.885	-95.208	-66.6768	0.0161088	0.0164102	0.0616175	0.0270934	0.0238969	0.0635201	0.0199506	0.00855327	0.215027	0.236375	0.0441913	0.0941856	0.0122763	0.0421821	0.252281	0.058275	0.0739526	0.0179813	0.141073	0.030597	0.341233	13.3888	0.0727372	0.0235529	0.200871	15.48275
649300	-161.345	-95.0445	-66.3005	0.0120199	0.0746986	0.0772602	0.0078361	0.0466248	0.0229406	0.134226	0.0344893	0.0500462	0.0956515	0.079734	0.0835324	0.0181279	0.0162299	0.098643	0.0999756	0.371333	0.442735	0.235897	0.0212658	0.0284692	11.3883	0.0485453	0.0409783	0.0720398	13.60165
649400	-161.93	-97.5959	-64.3336	0.0182096	0.00730541	0.0353194	0.0621069	0.00979949	0.0858976	0.0358392	0.0210388	0.0852173	0.438591	0.132414	0.122639	0.048301	0.0304567	0.30246	0.0156118	0.173851	0.0539195	0.126026	0.0668917	0.0191913	1.37075	0.0436768	0.0180325	0.443688	3.76723
649500	-152.936	-87.3155	-65.6204	0.00992506	0.0129344	0.0824255	0.0322849	0.105095	0.0415769	0.0428067	0.00192053	0.070342	0.00327271	0.113988	0.0674357	0.0488115	0.0049019	0.251693	0.00109206	0.168175	0.110205	0.0802443	0.0564583	0.045534	8.50729	0.00108386	0.0351088	0.306577	10.20119
649600	-160.376	-94.2541	-66.1221	0.020464	0.0382777	0.00540313	0.0017963	0.174308	0.0102689	0.0187738	0.0212901	0.246385	0.0312552	0.129661	0.0737052	0.0481982	0.0683905	0.283295	0.0634132	0.219679	0.0190396	0.0190291	0.045911	0.082812	10.5006	0.146038	0.146958	0.294571	12.70953
649700	-167.477	-101.958	-65.5192	0.0769522	0.0461364	0.128719	0.00589064	0.053556	0.0626352	0.217455	0.0526409	0.017592	0.120707	0.0597119	0.0763355	0.0983768	0.216173	0.14568	0.0794304	0.276662	0.206686	0.0963265	0.196434	0.0272755	7.05239	0.108897	0.0272653	0.245147	9.695077
649800	-156.775	-91.9261	-64.8492	0.0121892	0.0111303	0.0323689	0.170265	0.0240622	0.00178973	0.0391075	0.00351729	0.0198266	0.0311825	0.0113638	0.0627134	0.0374547	0.0697623	0.0594022	0.177945	0.286559	0.118333	0.0885216	0.133477	0.0367231	4.25101	0.246199	0.151834	0.26849	6.34523
649900	-155.187	-90.7117	-64.4748	0.0554811	0.0588519	0.0618403	0.182019	0.075901	0.0134672	0.00904405	0.0151286	0.108083	0.000860156	0.153057	0.0194272	0.00384011	0.0318378	0.0315886	0.213327	0.241764	0.109049	0.0233927	0.0120444	0.0315729	2.89955	0.00167702	0.0409774	0.0794332	4.473216
650000	-154.074	-89.9242	-64.1496	0.0295825	0.115833	0.0840639	0.00610422	0.00568094	0.0236599	0.00898832	0.0618575	0.0726809	0.0133148	0.0910216	0.0182174	0.102277	0.0277748	0.0748093	0.0949844	0.164746	0.00976152	0.0397162	0.106723	0.0556409	1.34424	0.183578	0.0291398	0.0826497	2.847041
650100	-159.273	-94.6731	-64.6002	0.0227625	0.0209923	0.0225471	0.0284945	0.00364755	0.02604	0.0267606	0.0796234	0.0283202	0.0449388	0.094149	0.0528292	0.0164398	0.00719909	0.0253165	0.00588785	0.103407	0.102366	0.0221532	0.412372	0.726746	2.91486	0.0925655	0.150997	0.0688005	5.100216
650200	-151.654	-87.2477	-64.4062	0.00709545	0.0146761	0.111134	0.0168202	0.0304766	0.0716083	0.021789	0.100712	0.141049	0.0521064	0.0011776	0.00235105	0.000780652	0.00100381	0.144057	0.0417826	0.129033	0.0670277	0.0483559	0.192575	0.061056	2.43548	0.0922218	0.078304	0.267236	4.129911
650300	-148.765	-82.4896	-66.2754	0.000780623	0.0168152	0.00941453	0.00243058	0.0555777	0.0575423	0.0897962	0.0310949	0.094938	0.0118023	0.037126	0.0764252	0.000473257	0.0181977	0.146382	0.057409	0.0930936	0.137451	0.0392938	0.0514605	0.0945016	12.1908	0.0227945	0.0243574	0.116135	13.47607
650400	-152.261	-87.8754	-64.3851	0.122591	0.0113641	0.0419991	0.00625962	0.0967169	0.00662716	0.135963	0.0856107	0.00735231	0.00903613	0.0312292	0.0334332	0.0115079	0.0128898	0.120789	0.0417486	0.0924494	0.0243122	0.209182	0.0217472	0.00927174	2.37151	0.03387	0.133234	0.353895	4.024594
650500	-156.992	-92.3109	-64.6806	0.125001	0.0733942	0.0329643	0.06181	0.108215	0.0170916	0.0159252	0.056361	0.00251102	0.107489	0.0454808	0.0169878	0.0467998	0.0100545	0.0330867	0.10547	0.0321806	0.0866436	0.0120019	0.0278703	0.0448865	3.87974	0.387204	0.0649355	0.108003	5.50211
650600	-155.454	-86.0927	-69.361	0.00495488	0.0464627	0.0560899	0.0371002	0.0311104	0.0494905	0.0720333	0.0483232	0.180514	0.0176692	0.0628523	0.0471079	0.00391185	0.0199027	0.0898174	0.0672976	0.13952	0.056535	0.0211233	0.0840306	0.0216223	27.5247	0.0375503	0.095046	0.0892275	28.90397
650700	-167.388	-102.096	-65.2921	0.0195342	0.125134	0.0185637	0.0802648	0.147721	0.0161484	0.248803	0.0214688	0.0886813	0.049616	0.0451394	0.0292889	0.000373681	0.0520797	0.119592	0.272426	0.144692	0.024614	0.0372581	0.121397	0.252061	5.87437	0.252536	0.178274	0.339325	8.559363
650800	-159.556	-94.491	-65.0651	0.00219454	0.00245264	0.0682725	0.0730171	0.219377	0.0448285	0.102125	0.0312872	0.0109194	0.179411	0.0479305	0.0770919	0.0177088	0.206312	0.137034	0.0253775	0.350696	0.0465636	0.0726109	0.0522461	0.0702456	5.29322	0.0261433	0.0667757	0.200618	7.424456
650900	-162.76	-97.0627	-65.6973	0.00124054	0.0181394	0.117775	0.0607211	0.0275674	0.00203392	0.0123354	0.214403	0.00586529	0.0577363	0.176563	0.0334443	0.0756198	0.0321477	0.0665689	0.123014	0.19737	0.027749	0.211349	0.337713	0.0244543	8.28398	0.191584	0.1614	0.12471	10.58548
651000	-168.301	-103.63	-64.6716	0.179247	0.103341	0.0392854	0.0508429	0.514965	0.0225972	0.0123799	0.00976088	0.0281098	0.0156637	0.132619	0.00420134	0.0387805	0.00774288	0.0954249	0.431545	0.0644461	0.115093	0.075028	0.214371	0.227336	2.61403	0.263545	0.0425119	0.154169	5.457042
651100	-159.212	-93.6554	-65.5567	0.0292759	0.0268233	0.00794583	0.0375409	0.0279294	0.0432937	0.0370539	0.0719257	0.0218066	0.0581455	0.247504	0.0143087	0.0948255	0.0615212	0.180309	0.0231455	0.848277	0.0534945	0.208358	0.0299661	0.0305039	7.53079	0.00437796	0.0639662	0.129216	9.882304
651200	-170.966	-103.516	-67.4501	0.0224458	0.03996	0.0292983	0.0499667	12.0215	0.0131902	0.0864038	0.0113777	0.151792	0.0240038	0.0298342	0.280719	0.000131985	0.0431806	0.0587182	0.00333717	0.27074	0.153512	0.0130219	0.0174858	0.0557482	3.17076	2.38614	0.198475	0.217542	19.34929
651300	-157.486	-92.8558	-64.6302	0.04634	0.0109281	0.0498789	0.106269	0.136851	0.0679335	0.0977516	0.0518724	0.0302551	0.0897848	0.03591	0.0233286	0.0157068	0.191235	0.223668	0.0266657	0.0445131	0.167075	0.13033	0.00502424	0.0919223	3.39765	0.00267146	0.0317204	0.174664	5.24995
651400	-151.456	-85.3213	-66.1347	0.0160624	0.00502692	0.0493407	0.00430815	0.0761415	0.090058	0.0557937	0.0319052	0.00500685	0.0518162	0.14364	0.00698107	0.0657409	0.0044645	0.0988236	0.0909648	0.120807	0.008793	0.00543536	0.0310281	0.0884708	11.5282	0.0471168	0.0317172	0.114981	12.7726
651500	-151.7	-85.7974	-65.9026	0.0137817	0.0750597	0.0469916	0.00472168	0.0523868	0.0285867	0.00940215	0.0750024	0.0327431	0.0355891	0.0699059	0.00891463	0.0103008	0.0157258	0.115907	0.0208764	0.206977	0.0415621	0.097595	0.0163396	0.0790978	9.8977	0.0247848	0.0986068	0.533562	11.61212
651600	-157.39	-92.1036	-65.2865	0.00513107	0.0780616	0.0516893	0.0477193	0.00955922	0.038036	0.0295204	0.0593051	0.000520939	0.0163207	0.00587483	0.187744	0.0201423	0.0631834	0.0500223	0.14843	0.233569	0.0400379	0.115304	0.100378	0.111017	6.62055	0.0607301	0.286943	0.151907	8.531691
651700	-159.698	-94.3385	-65.3592	0.0317302	0.0169403	0.13276	0.0854874	0.0959568	0.0175591	0.024287	0.115145	0.0308664	0.0149626	0.135861	0.0160844	0.0102564	0.162219	0.274266	0.0118227	0.158004	0.143281	0.0556776	0.00549251	0.133068	6.69882	0.0297817	0.122755	0.371851	8.894935
651800	-158.543	-93.6907	-64.8522	0.0251476	0.00289292	0.0713097	0.0287322	0.0390208	0.143607	0.0984584	0.0265569	0.250539	0.0309499	0.00103198	0.0755682	0.01609	0.0955554	0.187619	0.0182304	0.0246887	0.105539	0.0814062	0.0193318	0.0788611	4.64396	0.0660619	0.208904	0.0197988	6.359865
651900	-164.609	-100.147	-64.4618	0.384391	0.0279089	0.00438341	0.0140419	0.0205955	0.132786	0.0337265	0.021298	0.0476802	0.00454443	0.0213847	0.066604	0.151961	0.148619	0.223834	0.0595031	0.165928	0.154698	0.18047	0.0478914	0.0069332	2.08951	0.199679	0.132376	0.0672569	4.40801
652000	-158.603	-91.2259	-67.3774	0.00597283	0.0210764	0.0351025	0.00764045	0.163083	0.146593	0.0589921	0.0718905	0.035142	0.0209036	0.00350267	0.0284632	0.0703721	0.0410569	0.104679	0.0490754	0.174807	0.0466191	0.0571305	0.0841303	0.0794767	16.9164	0.125752	0.00321103	0.63491	18.98593
652100	-153.368	-87.8276	-65.5402	0.0221447	0.00215487	0.039615	0.0088312	0.0530305	0.0887489	0.00176836	0.0107768	0.07829	0.0095981	0.00455432	0.0581872	0.0250969	0.0869205	0.130999	0.0643226	0.180595	0.0431786	0.134025	0.07499	0.124758	8.04294	0.0855295	0.224879	0.204018	9.79995
652200	-160.967	-96.8026	-64.1644	0.0575203	0.0227399	0.0662	0.0977766	0.0227422	0.00465246	0.00769235	0.0643068	0.142351	0.0348472	0.104412	0.107361	0.0385564	0.00955126	0.250836	0.100648	0.17856	0.0468978	0.23904	0.161735	0.120793	0.758307	0.00544543	0.154933	0.123112	2.921016
652300	-153.367	-89.077	-64.29	0.0225279	0.0355387	0.0556362	0.0387258	0.0420115	0.029099	0.0398959	0.0375617	0.0125278	0.10961	0.116216	0.078935	0.0165438	0.00518229	0.0818361	0.0929667	0.291744	0.0175197	0.0399464	0.167445	0.0357062	1.87421	0.00831004	0.215379	0.0837445	3.548816
652400	-151.192	-86.9096	-64.2827	0.117121	0.0134457	0.0271726	0.00014596	0.00796455	0.0884907	0.0431875	0.160358	0.0130401	0.0223189	0.00450373	0.026727	0.131785	0.0373937	0.107194	0.0627036	0.0607089	0.0294798	0.0641091	0.0898077	0.0355349	2.20202	0.0189038	0.062542	0.0856725	3.512331
652500	-155.519	-91.0054	-64.5138	0.0163072	0.00115877	0.0757243	0.0441809	0.00410943	0.0583885	0.0647615	0.0303163	0.0720966	0.00910261	0.0606052	0.134916	0.021148	0.046217	0.255776	0.221217	0.269081	0.0245122	0.0264798	0.0201586	0.0104112	2.81699	0.0867278	0.00696492	0.290683	4.668029
652600	-158.38	-93.671	-64.7086	0.216403	0.0181354	0.0295082	0.00794779	0.0951456	0.0189132	0.0170798	0.0357474	0.0258046	0.00461478	0.0807022	0.0145103	0.00525671	0.0275046	0.525269	0.0117354	0.280452	0.103729	0.162576	0.0259244	0.0163486	3.34642	0.219693	0.106769	0.245874	5.642061
652700	-152.271	-87.6577	-64.6134	0.0467249	0.0180585	0.0292364	0.0202696	0.0267582	0.00232393	0.0667662	0.00487086	0.0401209	0.044704	0.0677538	0.0119463	0.0320335	0.117313	0.118394	0.0014158	0.0877564	0.223901	0.076378	0.0116783	0.00499644	3.66655	0.0674767	0.00731767	0.371011	5.165751
652800	-160.674	-94.4865	-66.1878	0.00870725	0.0134792	0.0257638	0.0139132	0.0186218	0.0181323	0.122242	0.289932	0.00202628	0.00785274	0.0156702	0.00251966	0.102303	0.147328	0.046706	0.22413	0.0581571	0.164491	0.411715	0.0727472	0.0497723	10.9877	0.00942475	0.0480983	0.176646	13.03806
652900	-158.115	-91.6621	-66.4524	0.00688593	0.0332162	0.11981	0.00176308	0.00796936	0.169405	0.178438	0.00101272	6.27257e-05	0.0110869	0.100549	0.0570361	0.0294391	0.0395173	0.0421408	0.151871	0.154869	0.120403	0.082528	0.00579596	0.0476895	12.6744	0.0537721	0.0211761	0.250241	14.36103
653000	-173.719	-102.827	-70.8921	0.00884092	0.0262976	0.0901533	0.0508759	0.0458112	0.0812287	0.149328	0.114231	0.103824	0.0854695	0.0486133	0.0370999	0.0156989	0.0205442	0.298595	0.082784	0.179103	0.128423	0.00254103	0.0386229	0.261536	27.4125	0.0225519	0.0120898	7.2426	36.55932
653100	-154.045	-87.797	-66.2475	0.0405175	0.0696228	0.0138663	0.0135768	0.042686	0.0713234	0.0330559	0.066195	0.0419781	0.00578358	0.0987926	0.0487417	0.00379709	0.065408	0.116143	0.136529	0.274295	0.0610803	0.0584952	0.187654	0.000672188	11.6507	0.0208955	0.112135	0.102648	13.33656
653200	-151.435	-86.9244	-64.511	0.00628835	0.00469783	0.0208458	0.00108468	0.0362657	0.10672	0.0931917	0.0219848	0.025345	0.00298783	0.041772	0.0384431	0.117443	0.0140845	0.192089	0.14603	0.215663	0.088221	0.169738	0.0493419	0.0219141	2.96522	0.0042995	0.157668	0.112713	4.65405
653300	-162.007	-93.7344	-68.2721	0.0241148	0.102667	0.0402301	0.0631575	0.0619936	0.00793109	0.143863	0.0968218	0.0340926	0.00663023	0.0714648	0.0499235	0.0809955	0.0027435	0.404909	0.0929104	0.151993	0.155065	0.0916651	0.0067168	0.0736379	21.1772	0.0225502	0.09113	0.405124	23.45951
653400	-161.605	-93.8155	-67.7893	0.0458007	0.0918061	0.325146	0.012913	0.00298466	0.0393098	0.0316533	0.0554974	0.0407119	0.0929212	0.0322105	0.0644584	0.00537123	0.000911608	0.218945	0.0299796	0.0517356	0.066305	0.0630715	0.190001	0.0668303	19.1958	0.0485694	0.173339	0.0994287	21.04574
653500	-170.098	-101.626	-68.4722	0.0124804	0.028698	0.0127795	0.0482956	8.49133	0.155251	0.0119072	0.0624086	0.052131	0.172683	0.0122806	0.0662868	0.00623215	0.116735	0.0248601	0.118056	0.285082	0.040564	0.0194231	0.0830336	0.0180659	7.91209	6.33383	0.00522262	0.37037	24.46011
653600	-157.663	-93.1358	-64.5269	0.108884	0.0679414	0.0205588	0.093341	0.0403098	0.0220379	0.168268	0.0589757	0.0170025	0.12248	0.00386452	0.271197	0.0121199	0.00820411	0.246071	0.0365887	0.14914	0.0289277	0.023464	0.0172315	0.032466	2.77139	0.0333582	0.0219378	0.357487	4.733248
653700	-155.373	-91.1151	-64.2579	0.0324335	0.0637404	0.0166904	0.0791431	0.109985	0.00276819	0.00617819	0.0235289	0.0489741	0.0327069	0.04264	0.227977	0.0296341	0.0276337	0.214384	0.156113	0.156584	0.0799673	0.0214233	0.00190852	0.107076	1.52991	0.235742	0.0463732	0.0948503	3.388369
653800	-158.367	-93.7902	-64.5769	0.109651	0.00858219	0.0518018	0.155203	0.00475896	0.0178802	0.040845	0.0449206	0.100746	0.0516826	0.0280324	0.0511686	0.00396851	0.022095	0.151287	0.0466727	0.0493663	0.124892	0.151778	0.0993818	0.233539	3.13904	0.120035	0.0512975	0.125002	4.983631
653900	-168.349	-103.183	-65.1666	0.0189537	0.0771274	0.125052	0.0367322	1.07215	0.0440349	0.0329038	0.0806372	0.057055	0.0420539	0.0963708	0.0545687	0.0207543	0.0612492	0.0741032	0.00584891	0.0723794	0.0787773	0.331719	0.0536462	0.0822491	5.0133	0.0296296	0.102002	0.268444	7.931739
654000	-164.464	-99.8283	-64.6359	0.0299223	0.0604464	0.101975	0.018383	0.0636285	0.00246183	0.00152167	0.0101634	0.0597713	0.0429363	0.558411	0.110386	0.0162056	0.0541575	0.106559	0.174283	0.121533	0.287054	0.0168398	0.0160395	0.0932706	2.77252	0.316503	0.163019	0.0805265	5.278516
654100	-160.767	-95.4033	-65.3638	0.0926098	0.0742364	0.0648298	0.0149806	0.107559	0.162237	0.10079	0.0495968	0.00953915	0.0443553	0.00336317	0.164292	0.0912498	0.0477935	0.118179	0.049359	0.0385045	0.0820092	0.0116728	0.0275302	0.0148239	7.0613	0.143834	0.0898166	0.253618	8.918082
654200	-160.941	-96.7798	-64.1609	0.0581601	0.020157	0.125764	0.0902984	0.107477	0.0930118	0.0887691	0.0314551	0.0269349	0.0875901	0.0585711	0.114986	0.000420357	0.0159004	0.128242	0.323679	0.113217	0.102246	0.129918	0.00825209	0.0351698	0.773424	0.130833	0.127742	0.111309	2.903528
654300	-158.078	-92.8391	-65.2389	0.0160417	0.00270013	0.0258358	0.0101072	0.0309749	0.152912	0.0982767	0.007504	0.0070255	0.152821	0.145851	0.0504323	0.0457411	0.0319157	0.112203	0.0858295	0.185721	0.101359	0.154795	0.361437	0.0230568	6.27663	0.0544537	0.0682802	0.0917517	8.293654
654400	-156.755	-91.9522	-64.8023	0.0449739	0.0029154	0.0242546	0.00242832	0.0773127	0.00985218	0.0210413	0.0249572	0.120288	0.0996466	0.0880881	0.0153712	0.250958	0.0278783	0.175035	0.0272752	0.399093	0.11035	0.0205492	0.156055	0.0697114	4.08751	0.0476994	0.0778065	0.129412	6.110461
654500	-155.406	-90.6518	-64.7545	0.0045328	0.0396305	0.018951	0.0219571	0.0602059	0.0305286	0.175535	0.0315483	0.131289	0.0163855	0.0335646	0.0221469	0.00603891	0.0751163	0.392487	0.0565532	0.107946	0.0857355	0.0799344	0.0349531	0.112075	4.03082	0.0331303	0.184957	0.0856099	5.871631
654600	-174.635	-107.196	-67.439	0.0389616	0.0272812	0.167398	0.973763	0.102197	0.0594368	0.0189998	0.0278885	0.137889	0.0897018	0.0940202	0.0504407	0.0308268	0.000711622	0.0444266	0.0969024	0.165176	0.13306	0.127826	0.0180708	8.94941	7.40701	0.0218527	0.189245	0.321365	19.29387
654700	-162.088	-95.3972	-66.6905	0.071056	0.0281693	0.0443314	0.0185373	0.0128649	0.0192556	0.0488648	0.016234	0.0216212	0.0114421	0.157842	0.106297	0.243325	0.0536146	0.132974	0.0132138	0.188712	0.184132	0.321208	0.00598315	0.0448694	13.3523	0.12175	0.0851391	0.247658	15.55144
654800	-162.931	-98.0294	-64.9019	0.028909	0.0649203	0.0972112	0.0250466	0.338411	0.0178508	0.253871	0.112495	0.0104127	0.0178806	0.0945365	0.123945	0.0146392	0.0331389	0.216489	0.141602	0.154403	0.107364	0.15659	0.0166569	0.0778314	4.23292	0.0776292	0.170592	0.0230724	6.608415
654900	-161.63	-96.46	-65.1697	0.0165019	0.0126596	0.0503897	0.134175	0.0210027	0.125764	0.0513248	0.125988	0.0779871	0.0102483	0.0488715	0.0834671	0.022416	0.0248727	0.0831003	0.149747	0.120291	0.360991	0.0751548	0.056334	0.119885	5.81055	0.139711	0.184784	0.0413558	7.947575
655000	-157.902	-92.4911	-65.411	0.202725	0.0293864	0.0218796	0.00918523	0.0177943	0.0357104	0.170876	0.00978983	0.0364157	0.0707535	0.0554332	0.020692	0.0127017	0.0268242	0.152055	0.149288	0.575201	0.0269068	0.111538	0.00684581	0.0935934	6.96968	0.122736	0.101206	0.124915	9.15413
655100	-159.359	-93.5165	-65.8424	0.0742709	0.0076053	0.0699152	0.182135	0.0438409	0.0390206	0.0175183	0.121878	0.0280957	0.0375638	0.0368976	0.0684446	0.000257885	0.0178306	0.662758	0.0460659	0.326366	0.0790534	0.0747099	0.0156457	0.0266596	9.18844	0.0489162	0.0260917	0.0712316	11.31121
655200	-165.423	-100.957	-64.4656	0.0589368	0.118772	0.133147	0.0348043	0.0563631	0.0859006	0.0716252	0.0114756	0.0025057	0.137692	0.240888	0.0488411	0.0266375	0.0418064	0.0932106	0.226543	0.195484	0.0414096	0.075269	0.0187008	0.129207	2.15907	0.189481	0.114776	0.114399	4.426947
655300	-164.615	-99.5907	-65.0246	0.0329013	0.105033	0.0456514	0.0199765	0.133763	0.0293676	0.290189	0.00645658	0.101701	0.06434	0.00797841	0.0111094	0.0756455	0.0435022	0.174677	0.0724831	0.178817	0.136019	0.21787	0.0598274	0.0645869	4.38216	0.269034	0.0166545	0.682224	7.221968
655400	-157.414	-93.075	-64.339	0.0744644	0.028231	0.0584221	0.0219737	0.0013847	0.00827997	0.0938123	0.0109232	0.0861839	0.0907961	0.0464142	0.242729	0.00169351	0.0195615	0.102658	0.0457423	0.382461	0.077571	0.109272	0.178906	0.0893037	1.89931	0.028201	0.0500017	0.0454717	3.793765
655500	-172.957	-104.056	-68.9014	0.0558776	0.0712911	0.0697124	0.0419605	0.20745	0.0185962	0.0176622	0.0483495	0.022416	0.0768996	0.0472655	0.117308	0.336957	0.0556667	0.148268	0.11305	0.193779	0.185914	0.083206	0.209573	0.237098	23.8127	0.100088	0.264942	0.0698994	26.6059
655600	-164.554	-99.9246	-64.6295	0.00816843	0.138974	0.000528674	0.148467	0.137097	0.0575118	0.132866	0.0307601	0.132533	0.0899351	0.00209267	0.153275	0.00139475	0.0525735	0.115641	0.0675137	0.177923	0.950265	0.0255426	0.0750906	0.000357431	2.57381	0.0155692	0.106058	0.0525936	5.246539
655700	-169.29	-102.878	-66.4121	0.015463	0.00831504	0.140866	0.0258044	0.0496607	0.0182964	0.056276	0.0387549	0.263424	0.00156953	0.0396647	0.0500221	0.128529	0.0502919	0.124409	0.00216458	0.0414114	0.0589899	0.377471	0.0329481	0.071844	11.8333	0.266823	0.144822	0.318272	14.1594
655800	-163.302	-97.9638	-65.3384	0.020788	0.0859859	0.0588671	0.0903786	0.00359419	0.011302	0.0847026	0.392094	0.0415879	0.0948196	0.0258173	0.116704	0.0760604	0.0157843	0.113413	0.207539	0.130798	0.144265	0.122552	0.0758114	0.0373975	6.47925	0.0362075	0.0955217	0.229909	8.791154
655900	-155.277	-91.2488	-64.0286	0.00294008	0.0788704	0.0285071	0.0124769	0.208472	0.016304	0.010417	0.204659	0.0525619	0.107299	0.0162426	0.0381275	0.0175857	0.0389269	0.0837802	0.0884172	0.0546331	0.15663	0.0812545	0.000782759	0.0945997	0.615485	0.145885	0.0174936	0.0694527	2.241804
656000	-154.098	-89.7538	-64.3441	0.0952445	0.115481	0.0120285	0.0147652	0.0266475	0.0176169	0.0166623	0.0491765	0.0129074	0.148035	0.0197284	0.0365407	0.0647511	0.0440925	0.192769	0.127833	0.0943611	0.0293066	0.0609281	0.0257636	2.34119	0.0343898	0.0158425	0.141034	0.0823403	3.819439
656100	-158.578	-93.5611	-65.0173	0.185464	0.0257995	0.00614386	0.00813354	0.120754	0.000148992	0.219999	0.06108	0.0956543	0.0334255	0.0395816	0.00190205	0.0246614	0.0148189	0.649394	0.070477	0.0573677	0.0917775	0.0759975	0.0200516	4.95753	0.0521548	0.0445795	0.0487108	0.279803	7.185412
656200	-150.82	-86.7851	-64.035	0.0289638	0.0612771	0.0127765	0.0749319	0.031672	0.0449939	0.0100484	0.0771559	0.000610753	0.0270822	0.105943	0.0655728	0.00480496	0.0189241	0.0731498	0.136405	0.122623	0.0535823	0.0693752	0.0662711	0.941422	0.0686434	0.111699	0.0118317	0.0541838	2.273945
656300	-159.599	-94.7131	-64.8856	0.150967	0.0654499	0.0191767	0.0140951	0.0119035	0.0512785	0.035229	0.00564266	0.10546	0.0339742	0.192131	0.0772255	0.0164322	0.0367814	0.0764459	0.128943	0.0159799	0.160373	0.0352162	0.0578961	4.85409	0.0159984	0.191961	0.077491	0.0970003	6.52714
656400	-155.767	-91.5481	-64.2192	0.00652199	0.219839	0.0297481	0.00836302	0.0617325	0.00453282	0.0135539	0.0911298	0.0225151	0.00607406	0.0558787	0.0630513	0.0113936	0.0206739	0.172946	0.00178356	0.0780567	0.138125	0.0054196	0.127501	1.37573	0.142007	0.0500607	0.169303	0.31904	3.194985
656500	-169.043	-104.478	-64.5644	0.187354	0.0246452	0.0435263	0.00948308	0.208115	0.00699765	0.15733	0.163668	0.0374145	0.00526396	0.0400354	0.0972091	0.0878384	0.0735624	0.0136633	0.663393	0.272062	0.0696102	0.0399071	0.0608619	2.15862	0.0458366	0.290045	0.066507	0.0978152	4.920764
656600	-161.029	-96.684	-64.3445	0.00312529	0.140126	0.0266911	0.00965888	0.0463075	0.0418717	0.0916213	0.0389876	0.0096858	0.0213131	0.0357839	0.0342837	0.184357	0.0782439	0.0603635	0.0738832	0.0221289	0.100937	0.147106	0.00934	1.76369	0.0214306	0.158972	0.340568	0.361137	3.82161
656700	-151.712	-87.5696	-64.1427	0.00314229	0.0608487	0.00988143	0.076166	0.0260558	0.0791224	0.187029	0.028392	0.0112059	0.0564906	0.0361415	0.00196961	0.0048721	0.0489715	0.112139	0.0508706	0.0880488	0.0785283	0.0396647	0.00633578	1.29537	0.121698	0.246005	0.070843	0.0724954	2.812284
656800	-155.675	-90.6796	-64.9958	0.00779813	0.00286824	0.0114493	0.0744997	0.124335	0.0121114	0.000589202	0.00468133	0.0317779	0.0390538	0.121911	0.0208498	0.00308076	0.157184	0.493223	0.0200922	0.118913	0.153757	0.0237388	0.163751	5.06798	0.0195816	0.0687026	0.0963647	0.239489	7.077777
656900	-164	-97.1283	-66.8719	0.0605891	0.0269009	0.0448393	0.0171606	0.0487771	0.0389095	0.259008	0.126675	0.0553773	0.043348	0.161047	0.00687688	0.0858648	0.0309044	0.192368	0.0522215	0.367736	0.185416	0.135415	0.00187757	14.1912	0.00538662	0.151435	0.0700083	0.0992284	16.45857
657000	-159.741	-93.1851	-66.5554	0.143081	0.0439045	0.00181712	0.028181	0.102657	0.0491566	0.0911912	0.0292692	0.00503496	0.00933395	0.130381	0.00243149	0.112964	0.115271	0.132697	0.0791795	0.508121	0.0327309	0.15155	0.00913649	12.8316	0.0732099	0.0749294	0.0390831	0.0792427	14.87618
657100	-158.221	-93.9046	-64.3162	0.00963481	0.0376351	0.055309	0.14897	0.0834408	0.0411358	0.0288455	0.0472277	0.0410609	0.113462	0.0379874	0.183896	0.054327	0.0547868	0.148995	0.0228136	0.0871739	0.0778499	0.0015517	0.0381366	1.89457	0.0716643	0.166041	0.0188276	0.214581	3.679927
657200	-151.77	-85.8924	-65.8775	0.0802383	0.0615231	0.00138855	0.00336848	0.0518994	0.057619	0.0621073	0.065046	0.0244883	0.00189678	0.0583236	0.00550721	0.0161393	0.0481875	0.116529	0.14254	0.160009	0.0659513	0.0742846	0.0853506	9.83725	0.000252063	0.00369629	0.019042	0.443879	11.48652
657300	-159.835	-94.6736	-65.1612	0.0234963	0.00497995	0.0359241	0.0981051	0.0307051	0.00310715	0.206579	0.00105026	0.00785373	0.0537106	0.365615	0.00766818	0.0717111	0.00548359	0.377371	0.229477	0.207243	0.0458442	0.12436	0.0308433	5.70318	0.0321032	0.0460168	0.0808473	0.111945	7.905223
657400	-161.731	-96.9741	-64.7565	0.0352181	0.0468804	0.0220161	0.051582	0.150882	0.00776938	0.129508	0.127152	0.0120673	0.0698613	0.0942519	0.0210981	0.0474425	0.0980366	0.127405	0.0203377	0.127647	0.145332	0.093998	0.354462	3.53086	0.0475019	0.114917	0.12989	0.275322	5.881436
657500	-166.551	-100.433	-66.1178	0.0709007	0.00320923	0.013436	0.0186269	0.892583	0.0474534	0.0640475	0.0602431	0.186714	0.0490394	0.0578768	0.026831	0.000484323	0.00940406	0.198181	0.128578	0.145142	0.0668829	0.206436	0.0206712	4.42398	0.00568666	5.64676	0.259927	0.0847914	12.68789
657600	-158.37	-92.1906	-66.1796	0.00778206	0.00701613	0.043631	0.0228592	0.127337	0.140809	0.0959511	0.0180739	0.032043	0.0376251	0.22693	0.101713	0.0499125	0.0116857	0.181396	0.0382433	0.223361	0.027819	0.0590135	0.0743218	11.0227	0.135204	0.0179372	0.0677658	0.225709	12.9968
657700	-160.236	-93.3324	-66.9033	0.0571583	0.00999564	0.00300528	0.00939646	0.0708464	0.00334564	0.00219389	0.002366	0.0338051	0.0679815	0.0346603	0.00237415	0.0877369	0.0454292	0.349253	0.0446614	0.108414	0.291277	0.142003	0.274503	14.3162	0.0823449	0.113299	0.128266	0.334853	16.61538
657800	-182.34	-115.501	-66.839	0.142124	0.0661798	0.494772	0.00202763	3.95918	0.107784	0.018863	0.0908675	0.0661663	0.00747323	0.109512	0.0129873	0.00437393	0.119895	0.0449925	0.140051	0.148663	0.469712	0.163159	0.0990439	1.04692	0.0385964	8.84477	0.0100692	0.0859509	16.29414
657900	-155.42	-88.982	-66.4383	0.00449718	0.0369556	0.00322398	0.032002	0.137526	0.041045	0.0784679	0.0230748	0.0339286	0.0708235	0.0281861	0.0894613	0.00195343	0.00505909	0.0243942	0.134984	0.134361	0.270965	0.0958944	0.120497	12.5395	0.0359545	0.0653895	0.147106	0.135355	14.29063
658000	-150.887	-85.6894	-65.1972	0.00300301	0.0177973	0.0162539	0.0282298	0.129461	0.0155877	0.0327009	0.000388828	0.0183882	0.00899372	0.0581969	0.0866093	0.0425471	0.0514952	0.176931	0.00424769	0.332312	0.103508	0.0962003	0.00522249	6.52855	0.0104236	0.0487262	0.0570624	0.211997	8.084837
658100	-160.097	-96.0199	-64.0769	0.0583883	0.00566854	0.0277067	0.00733836	0.0132876	0.0180105	0.0563437	0.000353439	0.0579535	0.0984944	0.0488345	0.0477468	0.0521773	0.122447	0.143364	0.237232	0.0894063	0.0994393	0.0872141	0.0997301	0.719767	0.0586449	0.234461	0.035991	0.0636915	2.483691
658200	-163.364	-98.6198	-64.7447	0.111824	0.0191862	0.058018	0.00273034	0.00456986	0.010233	0.19413	0.0440279	0.0718949	0.085494	0.0421536	0.163135	0.0262677	0.0386215	0.0846703	0.398782	0.095345	0.115199	0.0393604	0.155001	3.4271	0.290402	0.0481851	0.131077	0.165102	5.822513
658300	-186.28	-114.469	-71.8113	0.0116956	0.117968	0.0764276	0.0115681	0.237589	0.015936	0.0273939	0.00853006	0.267825	0.0251247	0.101635	0.0415688	0.0605763	0.0274113	0.18634	0.274419	10.7787	0.216581	9.61946e-05	23.0558	0.54505	4.78043	0.155309	0.0767967	0.0544332	41.15526
658400	-158.415	-93.5553	-64.8596	0.00516252	0.00524893	0.154128	0.0623792	0.0852721	0.00590198	0.038215	0.0481064	0.0456904	0.0211939	0.0768971	0.018395	0.0854782	0.0800093	0.124283	0.0759521	0.191941	0.122233	0.35652	0.0402737	4.3444	0.0756075	0.184715	0.0394876	0.109451	6.396939
658500	-161.708	-93.5906	-68.117	0.0672841	0.0165841	0.0291523	0.0058407	0.211275	0.0610258	0.160033	0.0332325	0.189926	0.0440992	0.00228019	0.0554044	0.0231917	0.00784571	0.207803	0.0062482	0.0536362	0.19897	0.075585	0.118139	20.8129	0.181031	0.00339399	0.0152631	0.104051	22.68416
658600	-149.504	-84.9166	-64.5869	0.00227094	0.0435993	0.0127067	0.0192314	0.130387	0.00103948	0.00912723	0.0704738	0.131764	0.02537	0.0439645	0.0368409	0.0339514	0.0474133	0.164037	0.0728132	0.0909417	0.0800444	0.0207477	0.0383984	3.61066	0.0479176	0.0310977	0.0460884	0.222646	5.033533
658700	-153.347	-88.9098	-64.4369	0.0267296	0.0109758	0.0297782	0.00244509	0.216812	0.0392907	0.0122852	0.000554334	0.0314236	0.00935425	0.0020475	0.142183	0.0637435	0.0103249	0.214394	0.109778	0.143136	0.0955467	0.0486884	0.0845238	2.41528	0.203644	0.0770489	0.147401	0.146269	4.283662
658800	-160.832	-96.513	-64.3195	0.139047	0.00104034	0.137985	0.0370339	0.13039	0.0273669	0.215836	0.00157319	0.0636093	0.0311257	0.0181229	0.0268379	0.116718	0.101408	0.0355258	0.0199228	0.181271	0.359644	0.0264077	0.00871895	1.73181	0.0312176	0.0434955	0.0734367	0.136718	3.696263
658900	-158.171	-93.0309	-65.1399	0.0308223	0.0223667	0.0253314	0.0246076	0.165737	0.118438	0.0652033	0.026418	0.0096189	0.0630725	0.150052	0.0115313	0.101027	0.0372435	0.112635	0.446809	0.207574	0.0822187	0.0440153	0.00838109	5.71938	0.100056	0.00451771	0.0877466	0.133565	7.79837
659000	-167.573	-99.953	-67.6196	0.0113928	0.000877724	0.0118536	0.0150974	1.23013	0.115013	0.111352	0.109769	0.0030531	0.00412662	0.0867357	0.0650283	0.0102081	0.117715	0.334197	0.0342619	0.254509	0.068793	0.0670926	0.101915	2.67704	0.0145504	14.4411	0.07765	0.233711	20.19722
659100	-153.305	-88.3169	-64.9884	0.0476849	0.032814	0.00422122	0.0175781	0.113915	0.101395	0.030025	0.0435896	0.0591037	0.0726674	0.0589235	0.0941981	0.00155743	0.00542582	0.481523	0.018158	0.141602	0.0581286	0.118223	0.0180677	5.21401	0.0805673	0.0363624	0.0343662	0.1567	7.040802
659200	-160.469	-95.6044	-64.8649	0.00562934	0.0186291	0.0308839	0.0100485	0.509618	0.0044009	0.138283	0.00425733	0.168417	0.10513	0.155291	0.0135492	0.0567921	0.00223299	0.103886	0.0432525	0.0447024	0.0478248	0.117096	0.079186	4.38511	0.131032	0.0156731	0.0908549	0.141957	6.423736
659300	-147.559	-82.8167	-64.7421	0.0114665	0.0306231	0.00321446	0.0396295	0.055347	0.0341679	0.0351424	0.0111513	0.0109489	0.00435129	0.0709526	0.0527709	0.00050504	0.0661061	0.14035	0.0910836	0.248355	0.0545656	0.0131624	0.0425263	4.47727	0.0273759	0.0366553	0.119658	0.131961	5.809339
659400	-170.333	-104.389	-65.9438	0.0135333	0.0219328	0.00442186	0.0442455	3.50803	0.109609	0.0243803	0.267497	0.178925	0.0640883	0.0959003	0.176033	0.0222686	0.010819	0.0501645	0.0452267	0.306897	0.104414	0.0520663	0.0106426	1.10411	0.151358	5.36005	0.0133924	0.0780185	11.81803
659500	-162.963	-97.9142	-65.0484	0.0263809	0.110746	0.0121986	0.0364862	0.130499	0.120762	0.0168225	0.0574456	0.0445821	0.0149115	0.0241575	0.0245745	0.0431445	0.0460554	0.2671	0.0390183	0.540286	0.324622	0.0941987	0.00245174	4.62768	0.17212	0.319515	0.0882184	0.156948	7.340928
659600	-164.358	-97.929	-66.4286	0.0371203	0.0290495	0.0411297	0.0177295	0.16326	0.089398	0.174739	0.0420707	0.0470072	0.0503986	0.284482	0.0801143	0.0545553	0.00597267	0.0452609	0.0132044	0.0924641	0.104082	0.174819	0.0756463	12.0091	0.0791028	0.300706	0.0433885	0.187393	14.24223
659700	-153.576	-87.8404	-65.7356	0.0355564	0.0435555	0.185751	0.0543116	0.0254315	0.00274294	0.0290219	0.0263357	0.000677863	0.0437826	0.0868622	0.0409438	0.000479842	0.00435478	0.386889	0.0622285	0.0382967	0.0412674	0.0671919	0.0347594	9.26988	0.0452449	0.000298908	0.108073	0.143003	10.77694
659800	-163.842	-96.5908	-67.251	0.000747595	0.116434	0.0466138	0.0664514	0.165443	0.00053914	0.00553043	0.0893673	0.104111	0.0952256	0.00298868	0.0904468	0.00451113	0.00569086	0.11886	0.421236	0.122056	0.0773715	0.0741419	0.150725	16.3428	0.00822492	0.0320247	0.167506	0.0447223	18.35374
659900	-164.097	-99.3597	-64.7377	0.0701983	0.0579077	0.0290132	0.023608	0.00607366	0.073767	0.00666862	0.0226248	0.152125	0.0370555	0.019524	0.00208381	0.357162	0.0539481	0.00888094	0.128407	0.400168	0.187051	0.0472351	0.0122806	3.71058	0.0549389	0.144031	0.0174056	0.164814	5.787553
660000	-155.729	-90.8014	-64.9277	0.00691986	0.0804076	0.033556	0.0284665	0.163696	0.0333292	0.0635867	0.00527243	0.0221178	0.00838938	0.116155	0.0256198	0.0554026	0.0782104	0.185635	0.0364101	0.242998	0.0528605	0.157138	0.137505	4.99231	0.062263	0.0658268	0.0336191	0.0500216	6.737714
660100	-154.909	-89.7304	-65.1788	0.0408717	0.0319095	0.030993	0.0059141	0.245918	0.0726394	0.0420362	0.0565586	0.0427685	0.0290947	0.0977645	0.00158701	0.0111733	0.0344512	0.101404	0.0027369	0.247479	0.170625	0.0347575	0.0688914	6.16276	0.182362	0.0151836	0.0509837	0.212065	7.992932
660200	-169.272	-104.052	-65.2194	0.106473	0.121172	0.00686289	0.0307418	0.0952496	0.330102	0.00889168	0.146256	0.0374203	0.144989	0.0180775	0.0048591	0.0561808	0.0116442	0.416278	0.0816328	0.17625	0.187079	0.0399812	0.195616	5.22803	0.0630528	0.1395	0.372326	0.17742	8.196089
660300	-159.715	-94.4944	-65.2202	0.00457023	0.0237559	0.101295	0.0432562	0.0384792	0.0710719	0.110934	0.0835284	0.0425439	0.153945	0.0499086	0.0404603	0.00595546	0.021912	0.0573329	0.0088999	0.592038	0.0703227	0.1251	0.119159	5.85864	0.0340014	0.0505558	0.0586865	0.433505	8.199861
660400	-169.136	-104.606	-64.53	0.00330119	0.449943	0.112421	0.0845481	0.242627	0.15196	0.227095	0.0174373	0.112847	0.0481828	0.048001	0.0286832	0.0430098	0.00353309	0.125251	0.147166	0.119763	0.044703	0.0605484	0.122849	1.96804	0.0702179	0.0105493	0.0667485	0.439497	4.748921
660500	-154.835	-89.9719	-64.863	0.0570024	0.023621	0.0778183	0.0111814	0.0239639	0.0309844	0.000954193	0.0487191	0.00799912	0.130423	0.0195506	0.0906749	0.0271794	0.11138	0.0723544	0.171581	0.109607	0.0319326	0.0595402	0.147651	4.75573	0.0223584	0.18302	0.117692	0.0810012	6.413916
660600	-152.631	-88.3042	-64.3268	0.0347359	0.0653108	0.000888632	0.0667127	0.176561	0.00449672	0.068281	0.0414669	0.010731	0.00517259	0.0120327	0.0351888	0.0106151	0.0457599	0.0731716	0.0947875	0.157483	0.0454731	0.136274	0.0843427	2.01239	0.15231	0.177938	0.124519	0.0965875	3.73323
660700	-161.146	-95.7813	-65.365	0.0216111	0.0352877	0.0781149	0.105063	0.071937	0.00583027	0.00519099	0.107174	0.0116751	0.0162194	0.136128	0.134724	0.0611432	0.0435393	0.135286	0.171482	0.234153	0.0164189	0.029254	0.107884	6.62517	0.0873408	0.0344018	0.0976246	0.551528	8.924186
660800	-168.989	-103.33	-65.6585	0.0152996	0.0400901	0.0305549	0.0456243	0.183799	0.108622	0.125052	0.0817632	0.255345	0.130389	0.00554206	0.0401392	0.362657	0.000790458	0.278593	0.0858799	0.287106	0.0319557	0.158479	0.056803	7.70996	0.110708	0.0942804	0.0668924	0.0854003	10.39172
660900	-158.91	-94.1421	-64.7682	0.0966157	0.156224	0.0562578	0.00390933	0.0146293	0.0339481	0.185101	0.0235544	0.076656	0.0365173	0.0864955	0.000124815	0.155223	0.0650466	0.218818	0.0363083	0.158426	0.00162793	0.0585375	0.0486908	4.10252	0.0648281	0.0486448	0.0987733	0.112629	5.940102
661000	-163.613	-97.9357	-65.6769	0.0829874	0.0363247	0.0211077	0.00923192	0.293983	0.0340522	0.0721044	0.0903846	0.256202	0.0504352	0.136284	0.0218871	0.0188269	0.0282181	0.0352703	0.133842	0.177137	0.061966	0.0964378	0.0321652	8.38456	0.215617	0.0323346	0.152112	0.0100779	10.48355
661100	-173.134	-106.154	-66.9798	0.0217227	0.0730741	0.186547	0.076086	0.0078092	0.101633	0.186644	0.197106	0.0508455	0.0380555	0.053119	0.0572575	0.0172697	0.084964	0.130848	0.013864	0.407128	0.235297	0.0382343	0.134124	3.71444	0.0179155	0.143508	0.0161374	10.9941	16.99777
661200	-174.069	-107.854	-66.215	0.199567	0.0600554	0.0506592	0.131377	7.99711	0.0799387	0.00699199	0.10699	0.0205263	0.0456064	0.0566869	0.0153544	0.0477505	0.0520993	0.201403	0.124848	0.065078	0.208761	0.0917513	0.0816061	2.50314	0.0247523	0.458822	0.236745	0.306431	13.17405
661300	-160.904	-93.6533	-67.2506	0.0114642	0.0627215	0.0808759	0.155969	0.119216	0.0114824	0.0480965	0.0437701	0.202659	0.00405479	0.0138013	0.10166	0.00152458	0.0618973	0.0637692	0.0614819	0.233117	0.0240746	0.0809232	0.132861	16.3863	0.00959329	0.063177	0.221055	0.156511	18.35203
661400	-158.089	-92.6196	-65.4694	0.0701398	0.0926846	0.0888543	0.0926496	0.105593	0.00233954	0.0916943	0.0338612	0.049332	0.112585	0.0713599	0.0767189	0.0608253	0.00681258	0.1333	0.00549024	0.246512	0.0577051	0.0431446	0.00170554	7.69041	0.0687111	0.136794	0.0507922	0.0558804	9.445898
661500	-154.451	-90.0483	-64.4031	0.114727	0.0106033	0.0161291	0.00227834	0.147623	0.00607516	0.0299234	0.124526	0.00228919	0.104901	0.0570606	0.0273929	0.0234426	0.0295841	0.15469	0.0202718	0.132561	0.0438257	0.102181	0.23164	2.51011	0.0166118	0.00496434	0.00773164	0.193262	4.114411
661600	-163.045	-98.4574	-64.5879	0.0477766	0.026299	0.035891	0.00736375	0.00192963	0.0421881	0.173047	0.012556	0.0603702	0.0172264	0.408113	0.00967265	0.27894	0.107774	0.264811	0.00820708	0.203231	0.0164068	0.168834	0.0318759	2.75727	0.144307	0.0562737	0.0289768	0.129103	5.038441
661700	-162.577	-97.7892	-64.7882	0.162978	0.0349811	0.00592549	0.045699	0.325313	0.0699596	0.0984727	0.0646368	0.0174652	0.0128424	0.114022	0.0603961	0.0244731	0.017364	0.127895	0.260868	0.119709	0.0769543	0.0204812	0.0784085	3.59381	0.135634	0.143564	0.0482843	0.379742	6.039882
661800	-162.454	-98.1297	-64.3247	0.025684	0.11572	0.24931	0.00853881	0.0141163	0.189899	0.000431607	0.0889998	0.0311387	0.020694	0.00654487	0.222012	0.0511324	0.0810932	0.0479503	0.193941	0.0603771	0.0508767	0.0398283	0.0540346	1.59871	0.0159154	0.0849497	0.0482214	0.422257	3.722372
661900	-156.732	-92.3906	-64.3418	0.019309	0.0122932	0.0326502	0.145878	0.0341874	0.0214136	0.0252614	0.0101855	0.0189786	0.0560581	0.0237538	0.161447	0.121061	0.00448499	0.108821	0.00469086	0.0625964	0.257412	0.259255	0.101313	1.97085	0.0201185	0.0300876	0.181295	0.124576	3.807973
662000	-162.643	-97.3877	-65.2557	0.0450639	0.0740222	0.00349086	0.0268938	0.228327	0.0690466	0.118207	0.0553487	0.0313293	0.03118	0.119628	0.0460421	0.04049	0.0334002	0.0915298	0.0450265	0.0859596	0.0669473	0.0114059	0.0963864	4.57288	0.0982082	0.0122086	0.0472504	2.3272	8.377473
662100	-159.257	-94.9859	-64.2714	0.0827095	0.125023	0.0154153	0.0165632	0.0572183	0.0414255	0.0839101	0.0193565	0.0925033	0.0437527	0.0522022	0.0191496	0.133876	0.0967164	0.376049	0.0530723	0.0698237	0.0209136	0.0943065	0.0335166	1.68682	0.0823202	0.0312726	0.106534	0.0214065	3.455857
662200	-159.021	-94.6929	-64.3286	0.0118884	0.0136467	0.0467209	0.0391061	0.056815	0.0370771	0.121072	0.0167447	0.0552235	0.00491789	0.0273972	0.0964963	0.00903162	0.00558116	0.214547	0.00449419	0.0383594	0.141125	0.244885	0.558806	1.51147	0.0449843	0.0584546	0.0769044	0.306426	3.742178
662300	-186.836	-116.897	-69.9397	0.127523	0.028501	0.0745999	0.109375	23.8274	0.0956688	0.00989878	0.172239	0.305361	0.0289332	0.127092	0.00714255	0.136221	0.019554	0.229701	0.0102669	0.65842	0.0364294	0.128931	0.188321	0.411678	0.338595	4.56519	0.00033797	0.160028	31.79737
662400	-157.149	-92.9321	-64.2166	0.185493	0.0756494	0.0194565	0.0139003	0.0189472	0.00560154	0.128338	0.0556731	0.068742	0.0031622	0.0180003	0.0341085	0.181285	0.0447473	0.198115	0.0244054	0.0850763	0.0333961	0.0344329	0.081486	1.47532	0.0706855	0.0164364	0.187631	0.121779	3.181869
662500	-158.637	-91.5342	-67.103	0.101811	0.00422653	0.0346239	0.0742192	0.0144861	0.00781047	0.0182904	0.00360846	0.0791342	0.011297	0.137051	0.0339778	0.143141	0.0859177	0.111429	0.0674308	0.139833	0.0530714	0.0131827	0.0189123	16.2478	0.0105289	0.0376379	0.122041	0.0427642	17.61418
662600	-167.746	-102.782	-64.9643	0.0531616	0.115943	0.136547	0.0454688	0.332583	0.0765233	0.0141183	0.101079	0.0976637	0.345777	0.166033	0.0189947	0.0316983	0.0351627	0.2175	0.0978624	0.0640429	0.166631	0.0851759	0.0432978	4.27138	0.00563918	0.0531263	0.13148	0.213776	6.92067
662700	-181.572	-112.283	-69.2894	0.0118037	0.0514038	0.00650595	0.0712756	1.05733	0.656237	0.0881232	0.00358846	0.312356	0.00496322	0.000685672	0.142452	0.0097083	0.0166696	0.261621	0.0385409	0.289894	0.0462563	0.336771	0.0202004	12.2095	0.137966	0.28965	12.4063	0.0764134	28.54614
662800	-161.225	-96.7579	-64.4667	0.0985946	0.0411516	0.0397041	0.0250008	0.117864	0.0136283	0.00320736	0.125283	0.0568038	0.0816892	0.0927005	0.0394987	0.0325309	0.01272	0.53609	0.0946824	0.145294	0.193178	0.0138131	0.105147	1.97461	0.134507	0.100542	0.0713073	0.283023	4.432569
662900	-153.253	-88.9301	-64.3228	0.0887897	0.00565463	0.0332978	0.0576475	0.0509401	0.125217	0.0720465	0.0591094	0.0100243	0.01211	0.0886986	5.04768e-05	0.00187006	0.0326391	0.0811579	0.107803	0.108269	0.108678	0.0626629	0.000118529	1.96345	0.0370583	0.206611	0.0965102	0.302637	3.71305
663000	-160.116	-95.0205	-65.0951	0.0161958	0.000619177	0.0687049	0.0494533	0.027575	0.124754	0.0900729	0.0516594	0.0142393	0.00585373	0.338725	0.0292174	0.113082	0.0217016	0.153222	0.0239599	0.403917	0.0791936	0.100173	0.021957	5.41896	0.00753628	0.0758145	0.205572	0.132281	7.574443
663100	-166.534	-102.082	-64.4519	0.0542618	0.000264866	0.042779	0.054184	0.0649324	0.00334291	0.0707145	0.0801081	0.00737889	0.255588	0.0234968	0.015242	0.0779489	0.00939164	0.122408	0.212376	0.647557	0.0270229	0.167966	0.109863	1.67736	0.330495	0.00260124	0.151613	0.149623	4.358518
663200	-155.685	-90.8234	-64.8615	0.0277753	0.0155915	0.0406613	0.097892	0.0650575	0.00219885	0.0986688	0.165271	0.0511675	0.0842952	0.096503	0.00833196	0.00919166	0.00434261	0.148327	0.141895	0.0687434	0.00140932	0.0778949	0.117681	4.59864	0.0382423	0.0954605	0.0632709	0.287901	6.406411
663300	-159.263	-94.3805	-64.8828	0.00150931	0.017436	0.0024662	0.172579	0.0401679	0.136075	0.0307684	0.0165533	0.0272203	0.0816975	0.0429247	0.0449082	0.0548965	0.0734212	0.18331	0.0487627	0.381336	0.109175	0.0964569	0.147482	4.2642	0.175605	0.0312722	0.0138713	0.31884	6.512937
663400	-176.61	-111.106	-65.5047	0.0171297	0.00436965	0.116887	0.163029	0.178834	0.00164359	0.0401341	0.156464	0.178754	0.0380299	0.20327	0.0878674	0.0632408	0.0454786	0.206097	0.442135	0.0700473	0.0727203	0.0286631	0.379901	6.27829	0.0790958	0.111308	0.207694	0.45137	9.622452
663500	-154.769	-90.4782	-64.291	0.0407449	0.106212	0.0334526	0.0361186	0.173837	0.0348994	0.113467	0.0334242	0.0459385	0.0687402	0.0833647	0.00495277	0.0251818	0.102533	0.133428	0.032843	0.114373	0.0714697	0.0283905	0.0029059	1.93207	0.138286	0.057728	0.0698719	0.0699045	3.554135
663600	-150.11	-84.8402	-65.2698	0.0110422	0.000267325	0.0141236	0.0185874	0.00634009	0.0183955	0.00796032	0.0343592	0.0306013	0.0618798	0.0444884	0.00119439	0.0235403	0.0675897	0.245582	0.0750751	0.105257	0.0413292	0.267765	0.0436197	6.87907	0.105436	0.0294575	0.0882727	0.226558	8.447793
663700	-175.59	-110.936	-64.6543	0.0384327	0.444809	0.117386	0.0211084	0.296232	0.0445592	0.164785	0.0921768	0.0775805	0.146278	0.0265317	0.0350745	0.0240107	0.0363407	0.211741	0.067615	0.262796	0.0879588	0.186459	0.146526	1.44644	0.0716662	0.0135583	0.114863	1.19548	5.3704
663800	-162.332	-95.24	-67.0916	0.0130189	0.0379135	0.00478506	0.0109981	0.394237	0.0208088	0.0761059	0.221373	0.0447442	0.0137379	0.0229849	0.0370817	0.0244736	0.125017	0.0556873	0.0277945	0.381771	0.0383838	0.0734816	0.221799	15.4652	0.0760522	0.0866905	0.024442	0.0584799	17.55703
663900	-169.585	-104.378	-65.2067	0.0638954	0.200692	0.00131283	0.0411004	0.12281	0.0325024	0.043682	0.0417677	0.206403	0.287956	0.0426591	0.0640123	0.0424383	0.281305	0.176538	0.050784	0.191281	0.00987591	0.425495	0.100981	5.47258	0.0562681	0.0232909	0.103742	0.0491386	8.132509
664000	-169.102	-103.591	-65.5105	0.0889275	0.0668047	0.0554093	0.0459056	0.0851558	0.119658	0.0430611	0.133176	0.00880154	0.563711	0.0598128	0.0235983	0.0116691	0.018158	0.238317	0.199899	0.239473	0.135227	0.160873	0.273713	6.70261	0.0527468	0.000594001	0.0201236	0.304003	9.651424
664100	-154.621	-90.0106	-64.6102	0.105759	0.00685717	0.0395507	0.0612039	0.018021	0.101683	0.0741484	0.00282076	0.00341567	0.235207	0.0862733	0.0447014	0.00417017	0.00819834	0.132562	0.0674083	0.241121	0.117735	0.133049	0.00974924	3.34899	0.0542354	0.0501541	0.0992374	0.103652	5.149905
664200	-159.322	-94.2252	-65.0965	0.0624421	0.0603236	0.0256834	0.0199375	0.355937	0.108438	0.0419017	0.0041014	0.0197061	0.054806	0.000475835	0.03742	0.151703	0.0391645	0.100869	0.0214538	0.168087	0.00414901	0.20067	0.0901972	5.60416	0.116537	0.114815	0.0512895	0.127442	7.581712
664300	-172.342	-104.522	-67.8198	0.019998	0.00162211	0.0132608	0.228817	0.0740488	0.0363575	0.00262013	0.247532	0.0939921	0.0693425	0.0438052	0.0616529	0.0229904	0.13761	0.311713	0.621349	0.0387047	0.0454391	0.0626194	0.293946	18.4131	0.0842194	0.0701041	0.0761846	0.127178	21.19822
664400	-165.67	-98.5037	-67.1667	0.081105	0.0484534	0.0783835	0.085304	0.111387	0.00858682	0.0211089	0.0148737	0.00941847	0.0912145	0.0508173	0.0213914	0.133957	0.0567423	0.0964213	0.00433173	0.333789	0.148262	0.111541	0.0529216	15.1582	0.0841118	0.062178	0.0540356	1.01397	17.93256
664500	-156.103	-91.3736	-64.7298	0.0215575	0.0188487	7.5751e-05	0.0397665	0.112778	0.0511193	0.0291671	0.182107	0.0760503	0.160284	0.0164314	0.0324751	0.0347087	0.0252897	0.122637	0.145864	0.199825	0.106984	0.049488	0.085681	3.91373	0.166079	0.0105306	0.0891517	0.0575612	5.74819
664600	-160.947	-94.5193	-66.4273	0.131289	0.00791354	0.0129171	0.0313668	0.0412388	0.00504679	0.0352036	0.0468568	0.0824808	0.0691258	0.0849638	0.210649	0.0255252	0.00197478	0.187775	0.0945075	0.817416	0.0677662	0.135688	0.162666	11.7427	0.00548667	0.0387005	0.0508049	0.145528	14.23556
664700	-154.204	-88.5324	-65.672	0.0202604	0.00811643	0.0106706	0.0143922	0.0420867	0.0361949	0.167927	0.0792773	0.0287738	0.00832508	0.0088528	0.0309549	0.0413719	0.133115	0.205637	0.0109869	0.308135	0.0708747	0.125856	0.0515242	8.65802	0.0171471	0.0108313	0.0921213	0.277359	10.45881
664800	-159.574	-94.2385	-65.3355	0.0177273	0.00117999	0.0185923	0.126172	0.0758293	0.0833149	0.0960269	0.117865	0.00592771	0.00337546	0.0096343	0.0751588	0.0495306	0.00171291	0.431544	0.396222	0.105959	0.0546861	0.215948	0.0305411	6.55242	0.0445324	0.111765	0.0813309	0.069399	8.776399
664900	-161.835	-96.99	-64.8455	0.0107649	0.0313661	0.0109016	0.0803987	0.23645	0.0274213	0.026277	0.0995027	0.0309249	0.101058	0.121542	0.0614334	0.0116646	0.0439827	0.39936	0.275011	0.260916	0.00820697	0.149766	0.0727385	4.06462	0.0292219	0.113519	0.0543767	0.00486918	6.326293
665000	-162.412	-97.4857	-64.9263	0.0595798	0.0218231	0.102978	0.00472603	0.0897485	0.00495986	0.17261	0.0204411	0.066988	0.0403247	0.00953932	0.17174	0.210269	0.0076554	0.132275	0.0216188	0.488014	0.22052	0.00983766	0.0585701	4.42695	0.0370202	0.176191	0.082044	0.0938918	6.730312
665100	-168.353	-103.755	-64.5974	0.0338718	0.129151	0.00282367	0.212987	0.219393	0.0484046	0.0765288	0.00575962	0.180765	0.20834	0.26475	0.049086	0.045541	0.0162579	0.108742	0.239819	0.135871	0.172605	0.0504184	0.0264169	2.50417	0.161433	0.0943348	0.0357958	0.0625229	5.085793
665200	-157.097	-91.6127	-65.4844	0.0864311	0.0478862	0.0177016	0.00537369	0.35365	0.00368391	0.00547564	0.0410191	0.0421636	0.0903656	0.160024	0.00848415	0.00409501	0.0760736	0.0805024	0.134573	0.0795588	0.193301	0.122725	0.023635	7.64489	0.026501	0.00457451	0.100287	0.168257	9.521232
665300	-162.686	-97.7177	-64.9683	0.0488282	0.221076	0.041364	0.0178773	0.0516915	0.0503713	0.0259562	0.053261	0.0157671	0.14239	0.0507784	0.0208468	0.056644	0.0466081	0.391551	0.202367	0.258841	0.00387477	0.183709	0.0697968	4.57752	0.0556813	0.153628	0.140149	0.0601137	6.940687
665400	-165.032	-100.565	-64.4676	0.00732508	0.0066528	0.0570546	0.149594	0.242695	0.173833	0.451617	0.0120759	0.0128605	0.0146678	0.00263394	0.0835029	0.158702	0.0111829	0.0519098	0.0869838	0.0639089	0.0272076	0.051501	0.0905557	2.0762	0.120103	0.0449417	0.0363436	0.402961	4.437018
665500	-159.765	-94.079	-65.686	0.105704	0.0291419	0.0424841	0.0543789	0.165188	0.00535299	0.00524129	0.00816628	0.0368377	0.0468481	0.00961422	0.162541	0.0295145	0.0210429	0.0310411	0.306637	0.11658	0.295613	0.0214715	0.0186649	8.66116	0.0893075	0.0333518	0.180152	0.0527174	10.52875
665600	-155.048	-90.7878	-64.26	0.0194338	0.0819189	0.0302886	0.0555048	0.0599683	0.0153191	0.105197	0.162814	0.0422848	0.0313791	0.0167149	0.226107	0.0526227	0.000866782	0.128092	0.0310286	0.202077	0.0467232	0.116047	0.000309238	1.61954	0.0964622	0.0767674	0.0845779	0.0967154	3.39876
665700	-169.056	-104.791	-64.2645	0.00866984	0.0618593	0.0620407	0.0246853	0.270169	0.28516	0.0429923	0.0837119	0.0214077	0.0330022	0.078985	0.112137	0.235046	0.0349112	0.0676972	0.0923865	0.00427588	0.0133958	0.0799581	0.0650329	1.12558	0.0238937	0.187281	0.0364548	0.370812	3.421546
665800	-160.612	-96.3309	-64.2813	0.005228	0.0218725	0.00666571	0.012681	0.310702	0.0322648	0.0597352	0.0376896	0.059692	0.0256551	0.0230615	0.0664187	0.0231557	0.112216	0.262316	0.21134	0.110075	0.0087924	0.0644883	0.267096	1.09718	0.0132029	0.221661	0.137541	0.314807	3.505533
665900	-157.274	-92.9996	-64.2747	0.000664968	0.0111401	0.0157615	0.0576281	0.0630019	0.113084	0.0463796	0.104789	0.0217061	0.022697	0.0255758	0.132328	0.0188361	0.0073507	0.198344	0.0378135	0.220107	0.0454876	0.367529	0.0830121	1.36551	0.202393	0.00791704	0.0385843	0.264612	3.472257
666000	-173.619	-106.6	-67.0193	0.13486	0.0129918	0.368327	0.102932	0.112351	0.0374842	0.0432554	0.0281482	0.209024	0.200628	0.0175126	0.00958284	0.185189	0.110751	0.116823	0.0400576	0.383054	0.221875	0.0349726	0.0157118	14.3534	0.0576096	0.102619	0.162706	0.133754	17.19557
666100	-159.504	-91.6596	-67.8445	0.0537875	0.044335	0.00681616	0.00868299	0.0121748	0.0592948	0.0491351	0.0131261	0.0453346	0.102393	0.0650764	0.11056	0.0523149	0.0556516	0.0744338	0.078952	1.0378	0.011983	0.0528098	0.00215362	19.0842	0.133632	0.0166642	0.0596552	0.0905639	21.32153
666200	-161.785	-97.3854	-64.3994	0.0259028	0.0324018	0.0210869	0.0236693	0.0119378	0.00217372	0.248247	0.00985164	0.0505669	0.0151422	0.0518492	0.150393	0.0880951	5.66502e-05	0.82296	0.181832	0.102446	0.0484778	0.00673519	0.078345	1.72443	0.0564965	0.0123568	0.273724	0.056754	4.095928
666300	-160.965	-96.2921	-64.6732	0.0260019	0.011299	0.0166	0.0778339	0.0120015	0.270537	0.100696	0.00655991	0.0131967	0.0164235	0.0360687	0.111288	0.265741	0.156726	0.0365459	0.0887077	0.0566514	0.138112	0.11071	0.129133	3.50433	0.0130943	0.0535376	0.0364735	0.176937	5.465206
666400	-153.224	-88.2548	-64.9691	0.0351392	0.0190438	0.0259553	0.0287227	0.128245	0.00221675	0.0389272	0.000899136	0.0379851	0.0893344	0.168158	0.0209306	0.134971	0.0421849	0.0920979	0.139308	0.0420817	0.103559	0.0337606	0.0910918	5.43599	0.0603426	0.0206518	0.0429773	0.109787	6.94436
666500	-166.041	-101.139	-64.9019	0.0300364	0.0846897	0.0322013	0.115152	0.133556	0.00943514	0.141791	0.116539	0.0195052	0.0188863	0.00810368	0.0686458	0.174897	0.0276817	0.0316721	0.166677	0.0290645	0.067489	0.00967092	0.0588174	4.51892	0.0819682	0.11788	0.264092	0.28126	6.608634
666600	-162.275	-95.2925	-66.9821	0.0191433	0.0444564	0.195644	0.077651	0.158264	0.0584922	0.00781461	0.0313184	0.205989	0.00703761	0.0543892	0.0239251	0.0367386	0.00625985	0.292603	0.112154	0.0921229	0.0916723	0.137875	0.0378148	15.1409	0.0375271	0.00484727	0.112956	0.0221081	17.00973
666700	-157.059	-90.5329	-66.5256	0.0229818	0.0025838	0.105645	0.0527005	0.0272243	0.0193738	0.00591642	0.192944	0.00548941	0.007368	0.197643	0.00370518	0.0115945	0.0121246	0.0676057	0.0187893	0.175643	0.197787	0.0971832	0.0303163	13.0678	0.101472	0.196503	0.0366805	0.070077	14.7272
666800	-170.25	-104.647	-65.6029	0.00580583	0.0275609	0.000367228	0.169662	0.000627968	0.0039921	0.0258794	0.187429	0.0470633	0.0109654	0.551712	0.103935	0.167548	0.127066	0.554389	0.133518	0.287463	0.0170551	0.0256258	0.00706101	7.1258	0.0406157	0.143587	0.0471796	0.301468	10.11338
666900	-167.648	-102.666	-64.9824	0.000346019	0.0490104	0.0844141	0.00605133	0.581984	0.167738	0.0357176	0.0734629	0.144106	0.0414845	0.0117207	0.0833419	0.158874	0.129216	0.0873876	0.0397121	0.0690609	0.197751	0.212937	0.000213227	4.08876	0.0859414	0.475902	0.00850681	0.17711	7.010749
667000	-160.925	-96.2915	-64.6339	0.0128119	0.144272	0.016129	0.00800882	0.0176436	0.0204728	0.00198223	0.00887698	0.198876	0.0503619	0.274967	0.041731	0.0503092	0.0174857	0.379715	0.0212462	0.766002	0.194462	0.0154756	0.0543683	2.80717	0.0472379	0.0365095	0.0138423	0.0686128	5.268567
667100	-165.699	-100.217	-65.4814	0.00388213	0.0119463	0.0159609	0.00431722	0.00517656	0.0609696	0.105855	0.3059	0.0318397	0.0562783	0.0775588	0.0764648	0.0284567	0.00202951	0.0739094	0.0194709	1.05766	0.0221371	0.167032	0.150392	7.00754	0.0503449	0.0346252	0.0738922	0.0624717	9.506109
667200	-161.274	-96.7454	-64.5284	0.0268576	0.154943	0.029929	0.0372266	0.0738713	0.0706687	0.0212806	0.0417045	0.0182202	0.0155246	0.208482	0.00392805	0.0387796	0.00807093	0.238505	0.0393408	0.0632029	0.0656037	0.13164	0.179808	2.53631	0.221315	0.0188597	0.452774	0.0442796	4.74112
667300	-173.448	-108.386	-65.0618	0.182611	0.071937	0.0147218	0.124233	0.290559	0.0237895	0.14929	0.0890479	0.0394576	0.00289783	0.0130855	0.104316	0.140624	0.00155824	0.619565	0.317683	0.174437	0.328985	0.181036	0.0234224	4.0291	0.0666505	0.0869825	0.165842	0.166199	7.408025
667400	-154.947	-90.6947	-64.2523	0.00079796	0.0138356	0.0400599	0.0118774	0.00561201	0.129849	0.0776893	0.0347417	0.00702101	0.114537	0.184667	0.00247434	0.0156065	0.0638213	0.131254	0.0584258	0.11026	0.0771271	0.0837779	0.00967857	1.48071	0.255976	0.0339244	0.099913	0.316607	3.360246
667500	-148.901	-84.6234	-64.2778	0.0404848	0.0847869	0.0732695	0.0138178	0.0435783	0.0361599	0.0156432	0.0391581	0.0190913	0.0242408	0.00534586	0.00431345	0.078668	0.0277753	0.0928668	0.125039	0.0832367	0.0676428	0.0575053	0.0924603	2.19234	0.0493379	0.0456582	0.015206	0.160417	3.488046
667600	-163.985	-99.5634	-64.4217	0.0615929	0.070944	0.00216264	0.199773	0.105164	0.0670745	0.0586033	0.0420538	0.0698212	0.0716927	0.0338928	0.014074	0.0778519	0.0108685	0.274912	0.56466	0.128328	0.0778692	0.0440098	0.278676	1.69011	0.012527	0.0337323	0.0341272	0.18287	4.20739
667700	-160.489	-95.5128	-64.9758	0.00376189	0.015178	0.039808	0.00445398	0.241466	0.104146	0.0292454	0.0281128	0.0300425	0.00469101	0.181417	0.219059	0.0972045	0.0583633	0.214548	0.00209796	0.0430325	0.31091	0.113893	0.0388116	4.97635	0.0281152	0.0553969	0.0639204	0.0739579	6.977984
667800	-163.908	-98.8746	-65.0335	0.11976	0.00459642	0.0686195	0.0220184	0.468506	0.142234	0.129675	0.0505075	0.0296712	0.0608885	0.0276322	0.0224243	0.0942066	0.0181367	0.0653163	0.133383	0.231252	0.119967	0.0607944	0.0188131	4.60184	0.0637422	0.458065	0.131412	0.123044	7.266506
667900	-157.811	-90.9532	-66.858	0.0191867	0.0313028	0.0259148	0.00444486	0.0438168	0.0391979	0.0451021	0.26703	0.0273391	0.000558018	0.0655585	0.118275	0.0436515	0.0888368	0.176287	0.0804906	0.0768329	0.0452704	0.102648	0.00320516	14.6606	0.0926502	0.0716732	0.233718	0.0256406	16.38919
668000	-156.921	-89.9083	-67.0127	0.0450993	0.0280143	0.144401	0.0562375	0.026436	0.0515466	0.0449089	0.0190356	0.00145431	0.0625523	0.0401501	0.035841	0.0382761	0.0387139	0.223806	0.0746763	0.289003	0.0965347	0.0337365	0.00234404	15.2242	0.139958	0.086876	0.0726285	0.285883	17.16234
668100	-155.846	-91.3745	-64.4711	0.0471231	0.0590532	0.0111126	0.0395922	0.0966691	0.120402	0.0966411	0.0689147	0.00828845	0.00847208	0.0583621	0.0032669	0.0208026	0.0145241	0.0459732	0.0676523	0.410354	0.0825839	0.0543435	0.0431348	2.41417	0.0853602	0.0307676	0.159724	0.407098	4.454388
668200	-159.594	-94.6071	-64.9864	0.00412829	0.00702007	0.0930327	0.128899	0.10018	0.00484131	0.106943	0.110089	0.0516502	0.0431959	0.193205	0.0217763	0.00650763	0.0733905	0.132084	0.011987	0.363922	0.0238018	0.0364154	0.127272	4.94578	0.0310718	0.176423	0.149161	0.0884402	7.031213
668300	-158.771	-93.6628	-65.1082	0.0128415	0.0167551	0.015325	0.0117927	0.0570746	0.0206336	0.0456143	0.0276661	0.0210155	0.0391718	0.234566	0.035652	0.104162	0.37001	0.10673	0.141509	0.193552	0.127757	0.00940477	0.0150662	5.74321	0.0131913	0.0401471	0.0642715	0.172935	7.640052
668400	-156.22	-90.24	-65.9802	0.0779662	0.0271078	0.00239393	0.0942858	0.0560915	0.0358478	0.0675162	0.0929268	0.0014623	0.232977	0.00735126	0.0243744	0.0504997	0.00649791	0.0927681	0.0673231	0.336446	0.0309462	0.120032	0.0164128	10.2977	0.0807067	0.0337937	0.0654107	0.0811154	11.99998
668500	-170.1	-102.67	-67.4295	0.0222392	0.0173421	0.0131017	0.0178496	0.159937	0.000986209	0.0664805	0.244012	0.0108555	0.0242612	0.0527587	0.00846348	0.0437966	0.0461069	0.205557	0.253307	0.174032	0.215067	0.0660157	8.69156	3.40272	5.1634	0.0737136	0.167586	0.105518	19.24667
668600	-173.624	-107.909	-65.7153	0.0289831	0.0168219	0.0595941	0.182424	0.186057	0.0445202	0.124953	0.168752	0.00514441	0.0181223	0.0489595	0.136569	0.0336787	0.00281455	0.0956458	0.0997758	0.523597	0.0179889	0.372813	0.0480657	7.39689	0.574169	0.223051	0.163909	0.102415	10.67572
668700	-158.964	-93.4928	-65.4715	0.0476026	0.0651287	0.120295	0.200131	0.0175439	0.014374	0.0171105	0.026813	0.118163	0.00276933	0.00249944	0.00899066	0.0275425	0.00331248	0.31156	0.0929202	0.0927756	0.206757	0.0631745	0.0704327	7.35444	0.0922248	0.257758	0.127599	0.114409	9.456325
668800	-148.612	-84.5261	-64.0859	0.0628702	0.0879346	0.0164034	0.00294735	0.0331953	0.0441718	0.175876	0.010935	0.00458034	0.0403199	0.012021	0.00347771	0.0226692	0.0553728	0.0951489	0.154778	0.15806	0.0373705	0.0318041	0.0338044	1.2746	0.0256577	0.0239158	0.0675009	0.0531237	2.528534
668900	-166.417	-100.118	-66.2989	0.0152077	0.0357765	0.0276366	0.0175553	0.152983	0.00669998	0.0457032	0.0727168	0.315335	0.144254	0.114439	0.213054	0.0400866	0.0235072	0.1644	0.0366215	0.581909	0.161325	0.0131574	0.0418966	10.8825	0.0368728	0.242987	0.115048	0.0920327	13.59367
669000	-160.068	-95.4627	-64.6055	0.0679956	0.018155	0.0328363	0.1518	0.0533784	0.0931843	0.00488972	0.146313	0.145215	0.023041	0.329693	0.0158424	0.00617177	0.0215158	0.104466	0.0422561	0.313487	0.130473	0.00575699	0.133953	3.07937	0.0203112	0.0396688	0.0778685	0.0690386	5.126679
669100	-152.624	-87.5391	-65.085	0.011554	0.00120963	0.00854509	0.00010724	0.140786	0.104976	0.0157594	0.0327033	0.0471531	0.00899391	0.0861597	0.0176813	0.0174735	0.0595029	0.0952546	0.233444	0.312699	0.0533183	0.186964	0.0253348	5.85618	0.012291	0.0241741	0.12338	0.0482601	7.523909
669200	-166.711	-97.6632	-69.0483	0.0105664	0.00459943	0.0241948	0.00891009	0.0257838	0.0315737	0.0594045	0.0988252	0.251747	0.0311789	0.137629	0.0367691	0.0331477	0.017759	0.148746	0.0734844	0.0608243	0.1383	0.346054	0.128271	24.8451	0.134896	0.0720712	0.355397	0.265158	27.34036
669300	-159.523	-93.9949	-65.5277	0.0401328	0.0193388	0.0368686	0.027289	0.02078	0.0740101	0.021401	0.0301305	0.101692	0.230189	0.109981	0.0923912	0.0186822	0.0399027	0.108624	0.128122	0.197633	0.0379274	0.118331	0.06072	7.57844	0.016786	0.0277482	0.280163	0.320329	9.737613
669400	-151.753	-87.6307	-64.1222	0.0110484	0.0628647	0.0355302	0.00428523	0.0818343	0.144191	0.041652	0.00103713	0.0694868	0.0378784	0.0315674	0.00940548	0.0161555	0.0056287	0.265801	0.11448	0.0177036	0.0245031	0.0568836	0.0025363	1.22797	0.158322	0.0787204	0.107074	0.103672	2.710226
669500	-161.611	-97.0951	-64.5156	0.0204276	0.0476596	0.0517227	0.0534197	0.0901624	0.00364584	0.011888	0.0255637	0.312157	0.040754	0.140949	0.0674715	0.0465435	0.0372509	0.0392348	0.0949049	0.0642069	0.0672294	0.0930274	0.0199273	2.64464	0.0935168	0.321766	0.0679585	0.221209	4.677238
669600	-169.95	-102.287	-67.6629	0.148779	0.0225049	0.0501133	0.0794844	0.171083	0.0317218	0.0480372	0.114043	0.0317748	0.126034	0.0280131	0.0196363	0.00235822	0.0168766	0.22854	0.0938208	0.450271	0.0382005	0.0971305	0.025884	17.4026	0.00237501	0.809899	0.159643	0.214423	20.41326
669700	-156.039	-91.3445	-64.6946	0.0185787	0.028213	0.0790937	0.0109366	0.252049	0.0360266	0.0128926	0.01649	0.118403	0.0263509	0.0385758	0.0549868	0.0271552	0.015648	0.157825	0.190301	0.120525	0.12982	0.178307	0.212495	3.57574	0.0349794	0.0343871	0.0972543	0.104952	5.571984
669800	-174.393	-103.551	-70.8428	0.0255581	0.0394665	0.089114	0.0536071	3.92206	0.153661	0.00298236	0.00686131	0.0864988	0.0675257	0.0354197	0.0554311	0.0292554	0.00326251	0.253299	0.101564	0.0377011	0.287502	0.154574	0.0521085	11.1138	0.00219681	19.2905	0.188737	0.260106	36.31282
669900	-156.592	-91.8672	-64.7245	0.0801034	0.0157341	0.110007	0.0113608	0.120778	0.0154011	0.0791998	0.0696256	0.0243795	0.0503756	0.0256792	0.167447	0.0490412	0.0134907	0.139126	0.0911903	0.149423	0.0990758	0.00195778	0.0376516	4.03367	0.0104612	0.0444582	0.19369	0.0883892	5.721717
670000	-161.249	-96.0114	-65.2378	0.0750235	0.0494194	0.0566994	0.107653	0.0658838	0.207824	0.0483685	0.063281	0.000512139	0.103271	0.0107866	0.0697389	0.0133555	0.0118674	0.0656711	0.0844848	0.419907	0.0317675	0.065069	0.0713173	6.25245	0.0435569	0.0120375	0.135739	0.222547	8.288234
670100	-159.296	-94.659	-64.6369	0.020925	0.0365947	0.0458374	0.00024124	0.0235309	0.0356901	0.00393327	0.0147918	0.030236	0.0240133	0.0616175	0.0401551	0.0916944	0.00729957	0.510168	0.0695741	0.0799561	0.121621	0.221105	0.141217	2.78128	0.0321012	0.214742	0.191369	0.483903	5.283595
670200	-164.139	-99.2491	-64.8899	0.134566	0.0713762	0.0424942	0.0406512	0.0161948	0.146074	0.0901526	0.033332	0.015389	0.00714022	0.0416432	0.00548936	0.0127319	0.00273935	0.679781	0.0975857	0.136125	0.00943545	0.0223904	0.00553063	3.87658	0.223626	0.145428	0.445712	0.246387	6.548554
670300	-154.917	-89.6951	-65.2222	0.00997642	0.0132223	0.0551485	0.173843	0.232173	0.0371894	0.00792498	0.0423228	0.0120285	0.0312405	0.0106247	0.0696064	0.050611	0.0107238	0.0642404	0.17131	0.0861113	0.0850787	0.0740848	0.0584797	6.4474	0.00730314	0.0241255	0.256945	0.178365	8.210075
670400	-162.734	-98.4407	-64.2931	0.103575	0.0136121	0.0206156	0.00697124	0.11037	0.0449275	0.188615	0.108285	0.00065741	0.0429254	0.0706931	0.00838313	0.154921	0.025398	0.169828	0.00289147	0.46828	0.0871548	0.0626468	0.10179	1.09139	0.0966916	0.212713	0.199897	0.171401	3.564632
670500	-165.942	-101.442	-64.4999	0.0131446	0.00517828	0.0231127	0.0743054	0.0568934	0.0393791	0.114821	0.0726691	0.122436	0.00312647	0.0378986	0.0773761	0.0511553	0.0281215	0.277062	0.282591	0.304627	0.255437	0.12368	0.0664252	2.09242	0.0425164	0.0330088	0.277125	0.123775	4.598287
670600	-161.855	-91.6059	-70.249	0.0388258	0.0263801	0.00160889	0.106552	0.0955305	0.0300433	0.0410404	0.000634351	0.0846094	0.0389947	0.170028	0.0269395	0.0345621	0.0603291	0.0446415	0.0468425	0.257742	0.170336	0.0201382	0.000271964	31.7025	0.0194405	0.00475295	0.298165	0.0230453	33.34393
670700	-152.393	-87.7771	-64.6163	0.0249543	0.00102609	0.0240571	0.0612213	0.116857	0.0817317	0.0384034	0.0108663	0.0203898	0.0491856	0.0210156	0.0497006	0.0222366	0.0634923	0.143399	0.0784988	0.196277	0.180175	0.0199997	0.150085	3.40467	0.00522865	0.0739315	0.052058	0.290864	5.180328
670800	-170.016	-102.589	-67.4272	0.043285	0.0638006	0.010116	0.0170345	12.0734	0.110736	0.188123	0.0154292	0.0916917	0.0485801	0.0610306	0.0920614	0.0166039	0.0451412	0.186925	0.0586434	0.0275085	0.0386059	0.162437	0.0511519	2.43537	0.107314	3.18917	0.0274033	0.073475	19.23506
670900	-165.714	-101.374	-64.3406	0.0977965	0.122326	0.0627893	0.056032	0.0056298	0.0689575	0.102332	0.0087097	0.0289286	0.0502035	0.254649	0.0323297	0.0668581	0.0738175	0.403089	0.00699021	0.249187	0.122879	0.0113318	0.0184376	1.48305	0.0296015	0.321687	0.0554301	0.0689393	3.801982
671000	-165.084	-98.3225	-66.7616	0.0238804	0.259298	0.0909269	0.0665635	0.0784592	0.103905	0.0452318	0.0667239	0.0403163	0.0611451	0.0182035	0.0342833	0.0313773	0.0219522	0.169835	0.0774505	0.0733228	0.0501814	0.0555595	0.17081	13.7239	0.0106653	0.151143	0.176074	0.30591	15.90708
671100	-162.367	-97.481	-64.886	0.211463	0.0299836	0.00450354	0.0120204	0.0120157	0.017222	0.0200863	0.183689	0.113516	0.00615426	0.0923186	0.0440391	0.0764631	0.020464	0.0373359	0.162206	0.197038	0.173371	0.0113777	0.0225604	4.1789	0.147799	0.302908	0.106365	0.344943	6.52874
671200	-161.902	-97.0507	-64.8517	0.00527056	0.109505	0.109659	0.0321413	0.27053	0.0427289	0.106367	0.0323241	0.0516958	0.0805803	0.00386815	0.0400283	0.01932	0.107469	0.424751	0.0238072	0.119806	0.148486	0.0723518	0.0418963	4.01906	0.0858699	0.104363	0.242176	0.0633053	6.357358
671300	-163.336	-97.2426	-66.0936	0.00595866	0.0371565	0.025772	0.0171373	0.0132206	0.123308	0.120037	0.115854	0.124624	0.00776231	0.164047	0.10337	0.0254071	0.0135035	0.184969	0.0303341	0.311216	0.149449	0.0360828	0.26935	10.4108	0.0436139	0.169401	0.0567865	0.00777579	12.56697
671400	-169.44	-99.295	-70.1453	0.0739853	0.0423091	0.0461979	0.209654	0.18598	0.113253	0.00262242	0.119953	0.114838	0.0118822	0.0457454	0.0766724	0.0299456	0.0700878	0.181232	0.0569524	0.0333068	0.137998	0.107645	0.0478616	30.7622	0.0357634	0.147883	0.0411039	0.130416	32.82546
671500	-156.247	-91.905	-64.3421	0.017456	0.0720312	0.00498653	0.100476	0.00672299	0.0154044	0.089231	0.0460008	0.047415	0.0191763	0.0113565	0.0111984	0.000449228	0.0394933	0.119404	0.0221641	0.0686156	0.388463	0.146294	0.169989	1.98063	0.119684	0.0861604	0.132347	0.094168	3.809313
671600	-164.055	-99.6038	-64.4511	0.00895044	0.0691331	0.0490503	0.000952632	0.0331485	0.0271838	0.0188894	0.0192038	0.0585904	0.42575	0.101988	0.0706687	0.00984812	0.00435419	0.222921	0.166885	0.176466	1.07341	0.00534483	0.0230415	1.38872	0.157891	0.033043	0.163734	0.0451682	4.354329
671700	-156.462	-91.7326	-64.7289	0.00887311	0.0275156	0.0602671	0.000783565	0.177368	0.04466	0.0648009	0.0533389	0.0605648	0.0193468	0.00107286	0.0947666	0.0644208	0.0753386	0.563561	0.00886916	0.0719185	0.0185935	0.163474	0.0601457	3.77465	0.0713344	0.0476942	0.062698	0.147675	5.743734
671800	-155.122	-89.9893	-65.1332	0.0113032	0.0958921	0.0460553	0.0907371	0.0348329	0.023452	0.0711343	0.181002	0.00416732	0.0483819	0.00991036	0.0218453	0.0246829	0.034215	0.0734045	0.106202	0.336728	0.0082306	0.0214585	0.111893	6.21269	0.0589628	0.0304998	0.0611611	0.0462093	7.76505
671900	-155.439	-90.4777	-64.9618	0.0511586	0.0326595	0.0120372	0.0129453	0.0109435	0.0644879	0.060962	0.011029	0.00135317	0.0889525	0.0250133	0.10674	0.18964	0.0145058	0.138176	0.0558173	0.25631	0.0902772	0.0962206	0.112366	4.96632	0.0931839	0.0602975	0.058627	0.297792	6.907819
672000	-157.783	-93.2135	-64.5694	0.00233658	0.0439821	0.0221897	0.111629	0.180959	0.0157518	0.0401279	0.0808891	0.0619138	0.146398	0.16851	0.00789656	0.0409346	0.00346909	0.1257	0.0245222	0.196948	0.106416	0.0305122	0.0149681	2.96679	0.0550585	0.27054	0.139735	0.0880334	4.946208
672100	-157.435	-91.8946	-65.54	0.0667692	0.00823799	0.160068	0.069724	0.0238258	0.112155	0.000695389	0.00752313	0.0159965	0.0660569	0.100514	0.0336098	0.0357889	0.0198073	0.0326163	0.0317009	0.231441	0.0242546	0.0669484	0.0729608	8.21943	0.164869	0.108536	0.00548508	0.120063	9.799082
672200	-158.529	-93.7287	-64.8001	0.0719305	0.0137007	0.0110906	0.0515932	0.198608	0.00106897	0.0437816	0.0203258	0.108469	0.022506	0.0804099	0.00366894	0.0664477	0.0365862	0.0651177	0.0234886	0.127512	0.0848521	0.391705	0.157043	4.03734	0.16436	0.0987908	0.0301346	0.188796	6.09933
672300	-153.429	-89.0812	-64.3482	0.00109493	0.0991698	0.0305714	0.0379403	0.117719	0.1122	0.00503952	0.00938388	0.104723	0.0292723	0.00604109	0.0352128	0.00110692	0.0484234	0.212889	0.124388	0.065413	0.083144	0.0658696	0.0657446	2.09434	0.149933	0.0649136	0.121626	0.153714	3.839878
672400	-165.673	-100.912	-64.7607	0.0818879	0.0201934	0.0416732	0.0291018	0.0112825	0.036532	0.434678	0.0681686	0.0756623	0.117919	0.00368892	0.0148176	0.0302109	0.0917547	0.100867	0.0527401	0.0836095	0.125497	0.0141708	0.073186	3.55865	0.00833283	0.323513	0.404886	0.0992427	5.902261
672500	-146.753	-82.1517	-64.6018	0.0110913	0.00244736	0.0104235	0.0098826	0.0562119	0.0680022	0.00252296	0.138562	0.00855677	0.00204409	0.0201369	0.0151015	0.0519919	0.031294	0.135507	0.0147061	0.0717528	0.021724	0.160667	0.0474983	3.95744	0.0477523	0.0251959	0.0924489	0.104878	5.107838
672600	-159.155	-94.4037	-64.7512	0.0181205	0.0214615	0.0911984	0.0866478	0.0752969	0.0791195	0.0365444	0.0757048	0.0803082	0.0471595	0.128968	0.0962823	0.0574415	0.0583863	0.0860602	0.043463	0.125368	0.0616102	0.0322339	0.061048	3.83272	0.077	0.0554618	0.0246615	0.502829	5.855093
672700	-167.772	-102.461	-65.3111	0.0422382	0.029309	0.0540958	0.00133429	0.195786	0.0362793	0.0446189	0.0172614	0.029015	0.187078	0.136652	0.00998433	0.00236596	0.0962035	0.22577	0.0424634	0.725544	0.151656	0.136933	0.0491488	5.38613	0.0533716	0.577121	0.243921	0.179961	8.654244
672800	-158.705	-94.4685	-64.2363	0.0638438	0.0355384	0.00612164	0.00960093	0.189627	0.0518768	0.0153703	0.125491	0.0539893	0.100691	0.0817046	0.116967	0.0992466	0.00506159	0.146545	0.047783	0.0597134	0.0338269	0.105264	0.268477	1.30335	0.00598227	0.114283	0.0612692	0.178707	3.280335
672900	-148.013	-83.7806	-64.2323	0.0120561	0.0850367	0.0130404	0.00299682	0.0867959	0.0300551	0.0270482	0.00460572	0.0107474	0.0332151	0.000539837	0.0131261	0.0413351	0.0254532	0.173245	0.0288742	0.12372	0.121094	0.141642	0.0430066	1.82763	0.214148	0.0340504	0.0793256	0.0874582	3.260246
673000	-165.049	-98.768	-66.2808	0.0334858	0.0290657	0.0433992	0.0329559	0.145731	0.0117103	0.326523	0.0193588	0.125096	0.0847472	0.0651479	0.02935	0.0573624	0.00604322	0.25797	0.109956	0.124005	0.0670775	0.0296149	0.193343	11.0783	0.233865	0.0184514	0.15778	0.222673	13.50298
673100	-167.332	-102.584	-64.7482	0.0344964	0.0826335	0.0395076	0.0627934	0.110305	0.488277	0.232945	0.0733265	0.0209169	0.119878	0.0240418	0.0405139	0.0330609	0.00913809	0.0660514	0.0201488	0.210358	0.0549924	0.00390644	0.0262242	3.4107	0.0843864	0.188649	0.0756266	0.327048	5.839927
673200	-162.692	-93.6855	-69.0062	0.0905114	0.0618376	0.107898	0.109986	0.0490861	0.00712376	0.0162917	0.080983	0.0504054	0.260357	0.0204421	0.0457884	0.00712993	0.0230469	0.0440513	0.016233	0.18293	0.0460697	0.110321	0.0505726	25.4186	0.0155023	0.039275	0.09363	0.181812	27.12992
673300	-157.435	-92.2714	-65.1641	0.213255	0.0756122	0.0191805	0.193286	0.0206256	0.00793904	0.0807656	0.00360526	0.00478332	1.69778e-05	0.00107951	0.0605618	0.0147966	0.110252	0.057051	0.0291831	0.0471196	0.0209132	0.071693	0.0411883	6.51254	0.0135559	0.171655	0.049028	0.0995697	7.919256
673400	-152.746	-87.7356	-65.0105	0.112497	0.0348482	0.0244746	0.0121635	0.0293233	0.119584	0.0427528	0.016962	0.128421	0.0650883	0.00747432	0.000991115	0.00825591	0.00947129	0.0622215	0.0271322	0.078218	0.0801906	0.0876403	0.0423139	5.86251	0.0150287	0.222707	0.0421473	0.01924	7.151654
673500	-164.734	-100.37	-64.3638	0.0427306	0.0111898	0.00777403	0.0352468	0.0139426	0.192096	0.0992402	0.00273748	0.0110188	0.0948963	0.0232743	0.0447033	0.0577932	0.0210533	0.139504	0.0208729	0.327782	0.131582	0.107386	0.27295	1.58766	0.0492752	0.0592073	0.32139	0.242869	3.91817
673600	-191.599	-124.536	-67.0622	9.41475e-05	0.0342695	0.00833304	0.0377834	0.0521538	0.189359	0.00650714	0.0260205	0.0222832	1.55641	0.25286	0.200798	0.102724	0.00174958	2.78496	0.131252	0.0988734	3.0536	0.0156559	0.194434	8.55419	0.00253633	0.054796	0.00713332	0.0214493	17.41022
673700	-151.661	-86.3516	-65.3098	0.0239346	0.060206	0.00233036	0.0888033	0.0684416	0.0565085	0.0450821	0.0641542	0.022686	0.0494397	0.0187302	0.0364311	0.0381382	0.0127344	0.116881	0.071106	0.233628	0.0551947	0.142025	0.104172	7.10906	0.0957271	0.00178284	0.072065	0.0588267	8.648086
673800	-159.489	-93.8503	-65.639	0.0177402	0.0468247	0.19018	0.118533	0.089449	0.00614151	0.00208603	0.156727	0.0210839	0.0528592	0.0217787	0.276277	0.00651979	0.019716	0.0877629	0.0629972	0.199672	0.165692	0.0541546	0.107364	8.33749	0.0296131	0.0728979	0.0498949	0.100404	10.29386
673900	-156.167	-91.8345	-64.3325	0.0095022	0.0572338	0.0347366	0.00161292	0.0674272	0.00826838	0.0917992	0.194667	0.00703709	0.0429225	0.0129892	0.0939429	0.0145257	0.0310765	0.585798	0.0413615	0.0772544	0.135428	0.155539	0.0240302	1.84094	0.0131496	0.0568599	0.162103	0.00147401	3.761677
674000	-160.48	-91.8036	-68.6762	0.0101118	0.0223175	0.0320475	0.100951	0.0679262	0.0940379	0.0172425	0.0275308	0.0259864	0.0380223	0.0151031	0.031574	0.141237	0.00862819	0.0216888	0.154493	0.158318	0.154756	0.0108112	0.0155336	24.0917	0.0869089	0.00323544	0.0428582	0.106918	25.4799
674100	-160.942	-96.2614	-64.6804	0.0583791	0.0293243	0.028572	0.0369769	0.0953837	0.046287	0.0941449	0.189048	0.00677354	0.0145705	0.0127153	0.252826	0.0177269	0.0217837	0.0668438	0.0996765	0.127168	0.0766438	0.124534	0.153504	3.22782	0.203303	0.153914	0.169947	0.192874	5.500741
674200	-163.867	-99.2837	-64.5834	0.0482404	0.052098	0.0873964	0.0387299	0.062323	0.0296044	0.0992538	0.0619879	0.0379304	0.19248	0.0284358	0.0199023	0.0375452	0.0368352	0.167455	0.0171369	0.714482	0.0894341	0.00813776	0.0632759	2.34618	0.216265	0.318304	0.0500315	0.192479	5.015939
674300	-162.194	-96.7005	-65.4931	0.111309	0.0066925	0.162635	0.312224	0.0716092	0.0298608	0.188881	0.042758	0.0923396	0.00907108	0.00772021	0.103886	0.00956667	0.00761687	0.198548	0.00311007	0.15598	0.00860718	0.203781	0.0837527	7.50156	0.00733913	0.0486449	0.123025	0.0737275	9.564242
674400	-166.215	-101.669	-64.5459	0.0920161	0.215709	0.154972	0.0307085	0.015217	0.102176	0.0378687	0.140475	0.0405983	0.0918096	0.0789039	0.0166931	0.00365685	0.00152294	0.0870038	0.0942424	0.101893	0.08277	0.318081	0.0530756	2.46469	0.0585838	0.413139	0.0296027	0.103072	4.828483
674500	-162.651	-98.0483	-64.6024	0.0831508	0.0220715	0.0396315	0.0620167	0.0488276	0.128606	0.0652705	0.0139932	0.273425	0.0471315	0.0941739	0.112925	0.027862	0.0131047	0.127431	0.018655	0.321275	0.0392469	0.125702	0.18623	2.92196	0.0356855	0.092506	0.193065	0.0168873	5.110834
674600	-166.9	-102.162	-64.738	0.0322526	0.112877	0.0957879	0.0982096	0.021401	0.129822	0.0399265	0.0376555	0.0601169	0.108828	0.115867	0.0812946	0.0577767	0.0280639	0.194324	0.0806789	0.517615	0.255342	0.0354262	0.0464207	2.98659	0.039316	0.32707	0.072711	0.213823	5.789194
674700	-160.686	-96.3411	-64.3452	0.339344	0.0420531	0.0476507	0.0439805	0.0376894	0.0517804	0.0125063	0.0534685	0.0287419	0.0238367	0.0378539	0.00129754	0.0235052	0.0603654	0.583413	0.0446377	0.100564	0.0896074	0.232739	0.147614	1.53694	0.0591026	0.0244761	0.0409424	0.160991	3.825106
674800	-155.606	-91.396	-64.2099	0.0822572	0.00502765	0.0266998	0.0154639	0.0304211	0.000688743	0.0160467	0.0171508	0.0790049	0.190564	0.0826201	0.0809514	0.0347706	0.0299387	0.269983	0.0821884	0.689388	0.00117255	0.0199311	0.0310647	1.08752	0.0185762	0.00815239	0.0282497	0.220419	3.148253
674900	-147.828	-81.7807	-66.0478	0.00567198	0.0375412	0.0362202	0.00590689	0.0196795	0.00207424	0.0541548	0.0914365	0.0590538	0.00261406	0.00533711	0.0136313	0.00198929	0.0331844	0.176792	0.0635499	0.0249231	0.103685	0.0974539	0.0728301	11.2293	0.0237817	0.00700956	0.0247132	0.145254	12.33775
675000	-168.351	-102.639	-65.7127	0.0628178	0.0444155	0.0252902	0.106864	0.0599087	0.0788242	0.136704	0.0376817	0.0384683	0.00530815	0.0588923	0.0692516	0.106163	0.365737	0.107435	0.089473	0.37435	0.134236	0.13147	0.0605607	8.02033	0.0881909	0.00649361	0.402632	0.0507956	10.66229
675100	-166.478	-101.666	-64.8118	0.137371	0.0685156	0.108725	0.0770991	0.0034029	0.117032	0.0126833	0.0217606	0.0291792	0.00629768	0.0721274	0.0629054	0.117	0.182572	0.282408	0.101516	0.0288709	0.128526	0.141157	0.159294	3.9114	0.199159	0.058142	0.0715426	0.0595145	6.158204
675200	-153.116	-87.0821	-66.0335	0.053023	0.108798	0.0284476	0.020195	0.0635307	0.0195522	0.0713929	0.00101212	0.00364914	0.0650354	0.00763632	0.0073699	0.127036	0.0523073	0.0823318	0.0216571	0.106993	0.0899101	0.0331032	0.0277182	10.7882	0.0748356	0.169743	0.0806178	0.162581	12.26663
675300	-148.661	-84.4911	-64.1696	0.0555765	0.00230412	0.00425593	0.0122176	0.00584413	0.0833273	0.0465057	0.0214478	0.0264859	0.0528398	0.0108839	0.0679885	0.104017	0.0160662	0.0947741	0.112235	0.0900901	0.0509192	0.0323245	0.145703	1.62499	0.0227807	0.0444483	0.12322	0.0957858	2.947031
675400	-183.33	-115.177	-68.1528	0.0450231	0.0367089	10.9701	0.0967722	0.0507946	0.269811	0.0277362	0.0236596	0.0510681	0.110831	0.0453675	0.0759802	0.165925	0.237816	0.0237362	0.0755656	0.0535758	0.16267	0.101212	9.23221	0.349151	0.0128407	0.108564	0.100918	0.435085	22.86315
675500	-164.059	-94.9179	-69.1408	0.0249608	0.0616113	0.0156392	0.0310444	0.132154	0.0939582	0.101731	0.120116	0.0124932	0.03476	0.0955932	0.0465689	0.0143737	0.0289476	0.0572691	0.148506	0.0513107	0.263462	0.140023	0.091739	25.7131	0.0943473	0.0694612	0.0308765	0.328772	27.8028
675600	-161.311	-97.0181	-64.2927	0.0534527	0.170048	0.0491083	0.063109	0.128571	0.00131514	0.0298826	0.0375387	0.0331226	0.0225964	0.0385569	0.0542551	0.0364776	0.0334651	0.0898524	0.669028	0.33157	0.0353114	0.0323371	0.111571	1.27704	0.0507625	0.0649907	0.0310766	0.11746	3.562503
675700	-167.854	-103.122	-64.7314	0.0949056	0.0865835	0.0258754	0.0685965	0.0164078	0.0329561	0.119956	0.206441	0.0648818	0.0531881	0.0851769	0.0207258	0.152535	0.00044518	0.180048	0.482675	0.321267	0.0570668	0.181252	0.112535	3.01188	0.108031	0.00742484	0.0394081	0.225815	5.756076
675800	-159.722	-95.0487	-64.6734	0.0503567	0.0168904	0.145542	0.0690666	0.000967388	0.101347	0.0553948	0.00570993	0.0694563	0.000284618	0.00412774	0.00866156	0.0247504	0.0571084	0.0785401	0.259356	0.0858519	0.02276	0.0580468	0.209415	3.42395	0.00172517	0.344378	0.285137	0.0869373	5.465763
675900	-155.034	-88.3781	-66.6563	0.0150612	0.00691052	0.00922957	0.11474	0.107635	8.59239e-06	0.025299	0.0392195	0.0315687	0.0169799	0.00528666	0.195971	0.0140023	0.00388549	0.115264	0.0386317	0.300286	0.155557	0.0630792	0.0452304	13.7675	0.0406334	0.141517	0.100872	0.0260439	15.38042
676000	-167.831	-100.138	-67.6928	0.00608976	0.0788796	0.00255838	0.172844	0.0288839	0.106325	0.000227532	0.0336999	0.0307068	0.109813	0.0643001	0.0278418	0.0563759	0.0305787	0.124852	0.20019	0.374044	0.0365593	0.10954	0.0607924	7.96398	0.0324706	0.0401378	0.127376	10.744	20.56302
676100	-162.755	-96.0046	-66.7504	0.0212317	0.0790839	0.0635808	0.14596	0.177989	0.0505335	0.274899	0.0131223	0.00238398	0.0831263	0.0172429	0.0760881	0.0910661	0.0430227	0.274599	0.0204368	0.270172	0.0875	0.071981	0.0209337	13.6055	0.0118572	0.0730892	0.0394366	0.235959	15.85084
676200	-159.338	-94.026	-65.3124	0.104714	0.0468838	0.0731225	0.017639	0.127848	0.045698	0.0151642	0.0414642	0.00558327	0.0243406	0.0470928	0.00304994	0.0364148	0.102662	0.322324	0.0793538	0.0455426	0.378555	0.0877577	0.0198375	6.60138	0.0470969	0.0583187	0.141614	0.187578	8.661038
676300	-159.979	-93.2623	-66.7162	0.0223658	0.0142023	0.0898468	0.0230689	0.133466	0.0346762	0.0844444	0.0306219	0.131476	0.0421974	0.0203298	0.11287	0.0879734	0.00782524	0.22485	0.0725182	0.0576816	0.0994491	0.110737	0.0250703	14.0198	0.0155698	0.107892	0.0118024	0.0991577	15.67985
676400	-156.083	-90.5758	-65.5068	0.083975	0.0622086	0.00275865	0.0619546	0.0473714	0.194885	0.0877517	0.00626588	0.00878191	0.0307432	0.045324	0.0441099	0.0218678	0.022708	0.290859	0.00894875	0.139159	0.022716	0.0885052	0.271005	7.83219	0.0021017	0.0530949	0.0560397	0.147451	9.632774
676500	-159.743	-93.9618	-65.7812	0.0948954	0.00890835	0.00299384	0.0529754	0.105577	0.00806797	0.0631238	0.031323	0.113811	0.00854783	0.170207	0.0766231	0.166769	0.0140597	0.09236	0.000673572	0.348693	0.152882	0.0173616	0.00635914	8.88552	0.0878328	0.124933	0.0544227	0.315936	11.00486
676600	-161.618	-96.9759	-64.642	0.0020616	0.0158119	0.170067	0.0261685	0.037077	0.00213963	0.0118375	0.0124457	0.103517	0.0110147	0.0665811	0.0294119	0.0520576	0.0612698	0.114141	0.265557	0.184416	0.102571	0.234173	0.210789	3.04738	0.0117055	0.191007	0.209072	0.136954	5.309228
676700	-148.22	-83.7866	-64.4337	0.00995653	0.00398235	0.046898	0.0351077	0.0116739	0.0020646	0.129116	0.0197317	0.0239188	0.00138393	0.0618323	0.0535405	0.00948908	0.0119124	0.165726	0.13862	0.146402	0.189412	0.037639	0.0955596	2.79303	0.00962897	0.0319948	0.0368806	0.201871	4.267375
676800	-152.863	-88.4316	-64.4312	0.00355191	0.00304008	0.047321	0.0202877	0.0451254	0.0227354	0.0948995	0.0314889	0.00342533	0.0129473	0.128441	0.0154177	0.0126325	0.0118644	0.141274	0.103196	0.0852653	0.108151	0.141048	0.062516	2.3331	0.00912989	0.20735	0.191907	0.419097	4.255212
676900	-158.723	-94.1451	-64.5776	0.0324664	0.0635989	0.144103	0.0800395	0.090321	0.125275	0.000343335	0.0124234	0.0252725	0.185342	0.15531	0.047362	0.0184495	0.00037709	0.0389975	0.00144284	0.486368	0.000223232	0.0149255	0.0329143	3.02913	0.0578724	0.0281719	0.0572664	0.259055	4.987054
677000	-163.781	-99.0125	-64.7683	0.0185396	0.0325674	0.0981064	0.0347698	0.270668	0.125561	0.0534173	0.162802	0.0566816	0.0318718	0.0692991	0.102139	0.00721012	0.00910725	0.129127	0.0589053	0.275154	0.0288534	0.115034	0.0267814	3.30172	0.0805111	0.386658	0.00215303	0.463026	5.940669
677100	-157.835	-93.2611	-64.5742	0.0461948	0.0633595	0.0609181	0.010337	0.15058	0.00244956	0.140033	0.0432149	0.178366	0.0019988	0.0405932	0.0363426	0.116453	0.00888582	0.121317	0.12342	0.177165	0.073892	0.234305	0.143787	2.99407	0.0424619	0.00500768	0.0996291	0.0552623	4.970045
677200	-154.098	-88.9309	-65.1673	0.0752912	0.0240122	0.0129636	0.0764852	0.0261691	0.127278	0.00814411	0.00728334	0.00928533	0.242687	0.00940185	0.00401404	0.110813	8.44117e-05	0.111499	0.0612289	0.25981	0.0129491	0.0759816	0.100372	6.36812	0.0343312	0.0212538	0.121157	0.0346779	7.935289
677300	-158.705	-93.6685	-65.0369	0.127692	0.00522852	0.0107693	0.0147554	0.0470875	0.0216699	0.0287767	0.0636479	0.0127512	0.116649	0.0824006	0.0364173	0.0120394	0.00647112	0.194444	0.0124461	0.244688	0.00337149	0.10017	0.0581107	2.2024	0.0503208	0.0906646	0.0280203	3.71273	7.283721
677400	-159.024	-94.1375	-64.8865	0.0155584	0.000730442	0.0211645	0.30576	0.206284	0.0600587	0.0200302	0.015257	0.00499492	0.132335	0.00537229	0.0238952	0.0527326	0.152647	0.208617	0.0713231	0.36731	0.0624229	0.0705231	0.0157255	4.44184	0.0163763	0.09811	0.037863	0.124709	6.531643
677500	-159.459	-94.4329	-65.0256	0.00964143	0.0473229	0.0956372	0.0699796	0.00166942	0.0129355	0.0398343	0.0464047	0.0379036	0.00348672	0.125296	0.0737695	0.14143	0.00471999	0.174087	0.136957	0.202051	0.1128	0.0285745	0.103217	5.42813	0.00256967	0.00807958	0.15591	0.164667	7.227071
677600	-157.777	-92.7552	-65.0216	0.125197	0.0402235	0.0355331	0.0509526	0.0711206	0.0422405	0.0071609	0.106219	0.132267	0.00380405	0.0311054	0.00988431	0.237923	0.033217	0.323372	0.0228415	0.0640107	0.0526205	0.128563	0.0558891	5.38514	0.0186565	0.00348413	0.113068	0.112655	7.20715
677700	-159.727	-93.6231	-66.1043	0.0435936	0.000531865	0.10919	0.0554748	0.332386	0.04911	0.0164615	0.0394589	0.0900205	0.0491439	0.190747	0.0215853	0.00703757	0.0540089	0.107746	0.111483	0.221809	0.00849519	0.00864509	0.011336	10.9102	0.0179559	0.0660417	0.0465647	0.0514834	12.6205
677800	-151.926	-87.2973	-64.6285	0.00616925	0.0535352	0.0719055	0.000716618	0.0535552	0.056846	0.0149778	0.0549293	0.0385734	0.0338194	0.0226942	0.0335198	0.0394075	0.00795329	0.113728	0.114885	0.159584	0.137298	0.239149	0.0489199	3.63039	0.0444307	0.0667909	0.155414	0.0424736	5.24167
677900	-158.644	-93.3306	-65.3132	0.142857	0.0437348	0.164191	0.135874	0.0126621	0.0199135	0.038441	0.107726	0.0118299	0.0284875	0.0158014	0.000358753	0.0102482	0.0192247	0.198475	0.11218	0.0965716	0.10501	0.273814	0.0917685	6.60829	0.0272151	0.0384029	0.0796941	0.282339	8.665116
678000	-159.088	-94.5339	-64.5541	0.0184496	0.0176127	0.0121076	0.0116673	0.138721	0.0140558	0.477179	0.010015	0.018077	0.0679665	0.00892198	0.00598535	0.059035	0.00142299	0.19324	0.144651	0.180624	0.0521501	0.0270932	0.0558334	2.49456	0.337008	0.0590368	0.376081	0.0880906	4.86958
678100	-160.422	-93.2808	-67.1416	0.0240631	0.0289222	0.0227765	0.0112482	0.103043	0.09076	0.108753	0.0327186	0.00953076	0.0959981	0.350521	0.0247374	0.00828769	0.00734498	0.0582567	0.0681655	0.213882	0.0356294	0.0418988	0.0566153	15.8534	0.153172	0.100667	0.113157	0.193454	17.80698
678200	-155.88	-91.4437	-64.4359	0.00549518	0.00831865	0.126034	0.0526115	0.0241264	0.0130461	0.0173965	0.00534659	0.0681158	0.0225786	0.0490545	0.0724967	0.00515662	0.0814985	0.106447	0.0411048	0.0668517	0.0508403	0.391997	0.0179116	2.3498	0.215621	0.0499405	0.0488324	0.387806	4.278424
678300	-165.948	-99.7245	-66.2237	0.0774217	0.0315416	0.0118142	0.113034	0.254368	0.0470703	0.00175988	0.041731	0.154029	0.155592	0.167514	0.0249922	0.00615928	0.100971	0.103366	0.0823805	0.0340971	0.0490573	0.0770113	0.0640246	11.0362	0.192215	0.165667	0.0857218	0.139531	13.21726
678400	-162.247	-95.9008	-66.3463	0.0105256	0.0664143	0.00260636	0.0941342	0.0544056	0.00904781	0.0539299	0.152684	0.00127371	0.0300896	0.0480691	0.0845375	0.080857	0.0981235	0.00404683	0.199162	0.544914	0.0363921	0.0510981	0.0237571	11.7175	0.00557134	0.00416869	0.248941	0.208359	13.8306
678500	-157.587	-92.852	-64.7351	0.0631136	0.0403803	0.0185977	0.0101094	0.195787	0.0138026	0.0104154	0.00118442	0.0413007	0.155137	0.00211093	0.0340716	0.20323	0.0667013	0.131903	0.055698	0.247763	0.117116	3.50712e-05	0.0989482	3.78114	0.0212485	0.00207694	0.0531131	0.409434	5.774414
678600	-153.634	-89.2226	-64.4117	0.105573	0.0148399	0.00561121	0.0101631	0.0125747	0.0844399	0.112119	0.10909	0.0402351	0.0122127	0.00256553	0.0232268	0.100365	0.0169672	0.112567	0.104268	0.219712	0.148905	0.0120701	0.0606426	2.45092	0.127457	0.0306845	0.062328	0.178139	4.157677
678700	-153.46	-88.2615	-65.1983	0.0200976	0.121717	0.031656	0.0385026	0.125488	4.68202e-05	0.0366671	0.112089	0.0116132	0.0597957	0.0310626	0.0166633	0.0247294	0.122112	0.0284109	0.0107667	0.0694784	0.158089	0.0322166	0.00542475	6.90391	0.00519897	0.00534163	0.0408448	0.0786216	8.09054
678800	-153.241	-89.1216	-64.1197	0.0706129	0.0261859	0.0368572	0.0570126	0.0262969	0.0291202	0.0454195	0.0018534	0.028357	0.126164	0.0836362	0.0571217	0.00864002	0.0260042	0.0179684	0.0548443	0.0318919	0.216353	0.110514	0.0200342	1.3953	0.00518961	0.0997171	0.0205276	0.101669	2.69729
678900	-162.161	-97.8086	-64.352	0.0571969	0.084679	0.0253899	0.00671913	0.0900961	0.0529406	0.229657	0.033012	0.0468116	0.0257835	0.0862171	0.0102834	0.0283687	0.00762324	0.25114	0.113805	0.47957	0.0829234	0.0589126	0.230992	1.27859	0.0615642	0.00445058	0.0306772	0.481608	3.859007
679000	-160.14	-95.9746	-64.1653	0.0805407	0.158033	0.00312089	0.151206	0.00317111	0.102652	0.0315165	0.0501407	0.0219005	0.0821964	0.226264	0.0422599	0.0626224	0.0223431	0.0649237	0.12189	0.115996	0.0221692	0.0163123	0.025221	1.12518	0.0257445	0.215021	0.0262551	0.128706	2.925389
679100	-157.947	-92.5846	-65.3627	0.00198624	0.00445391	0.00366711	0.0370616	0.148323	0.0217297	0.101677	0.0448108	0.315357	0.0218014	0.0546874	0.184067	0.0339841	0.115401	0.157416	0.0498194	0.165531	0.0519824	0.0113426	0.00252517	6.98678	0.0764516	0.0260947	0.0116369	0.28395	8.912539
679200	-157.932	-92.6776	-65.2542	0.100286	0.0439426	0.0863605	0.0335916	0.128068	0.0718739	0.0575542	0.057887	0.105795	0.0497141	0.00896892	0.0798655	0.0329896	0.0225775	0.110597	0.154812	0.0152446	0.0534483	0.125975	0.103113	6.65542	0.00507757	0.0314092	0.0234369	0.212034	8.370039
679300	-161.931	-96.9379	-64.9927	0.0872161	0.0598824	0.0226085	0.0299013	0.307509	0.144226	0.00704989	0.0262779	0.0199165	0.046054	0.162842	0.0290427	0.0093712	0.0837626	0.289312	0.338522	0.170371	0.0204517	0.0406579	0.0108729	4.63132	0.128274	0.000465868	0.0582613	0.338399	7.062571
679400	-148.652	-83.317	-65.3346	0.0061212	0.00306933	0.032399	0.00717667	0.0924742	0.0321339	0.086559	0.0308451	0.0573126	0.0129859	0.0272624	0.00750196	0.0230606	0.00161552	0.260625	0.054748	0.0280894	0.0941215	0.140069	0.0312516	7.49054	0.0277272	0.0119443	0.139273	0.0731676	8.772078
679500	-158.47	-91.7577	-66.7123	0.0539121	0.00333663	0.0157376	0.131396	0.0987084	0.0469541	0.0169602	0.270634	0.0342119	0.0388409	0.019677	0.0993985	0.00310224	0.015744	0.289944	0.182037	0.134124	0.155459	0.133284	0.0272168	13.6589	0.0089684	0.0201777	0.0559345	0.145617	15.66029
679600	-163.914	-99.2112	-64.703	0.177153	0.125721	0.00879222	0.0246918	0.0441576	0.0883895	0.0137823	0.0514314	0.0707795	0.0288027	0.121045	0.00522444	0.158413	0.0121845	0.309448	0.262857	0.157877	0.0169135	0.011203	0.0853268	3.16872	0.0498755	0.105728	0.0457236	0.469974	5.614217
679700	-161.326	-96.4334	-64.8929	0.0272853	0.0563698	0.0508373	0.0287321	0.011377	0.0770704	0.0501406	0.0106844	0.0301679	0.0769792	0.00890933	0.125856	0.166515	0.0529601	0.306116	0.187349	0.128177	0.0383557	0.177606	0.0296499	4.14925	0.0810719	0.10308	0.167591	0.421311	6.563439
679800	-163.797	-98.7853	-65.0112	0.0135593	0.00177445	0.0191675	0.0917334	0.138479	0.0084125	0.070086	0.00506652	0.00678583	0.137081	0.124415	0.0952658	0.00553496	0.0873862	0.223347	0.11026	0.469436	0.106115	0.0909218	0.0388109	3.90305	0.0771408	0.0438025	0.120511	1.16707	7.155211
679900	-166.089	-101.631	-64.458	0.00104042	0.0915014	0.0694382	7.36181e-05	0.399581	0.0306115	0.164901	0.00232586	0.0121698	0.117432	0.0428705	0.0996006	0.0215939	0.0595588	0.558009	0.017212	0.813691	0.00983484	0.0806202	0.102265	1.3774	0.0397119	0.0404297	0.176716	0.0604415	4.389026
680000	-155.303	-91.0846	-64.218	0.0511121	0.0127515	0.115408	0.087937	0.00526949	0.0232511	0.0212133	0.0213766	0.0611168	0.143856	0.04725	0.00707243	0.0426572	0.0468877	0.150012	0.100419	0.0449249	0.318124	0.0980873	0.058481	1.45525	0.0169867	0.00970401	0.0624797	0.187382	3.189009
680100	-154.647	-89.2603	-65.3864	0.0201347	0.0301746	0.0517571	0.0101215	0.0350447	0.0667202	0.164189	0.0123196	0.0325894	0.0580567	0.0351528	0.0307805	0.0104909	0.00923809	0.0606427	0.0568625	0.203891	0.230813	0.0150123	0.101739	7.20851	0.026334	0.152614	0.0440386	0.363606	9.030828
680200	-162.773	-97.0964	-65.6766	0.0328119	0.00330369	0.0539341	0.0515549	0.0674557	0.0592448	0.275293	0.199409	0.0310583	0.039189	0.140002	0.03034	0.0345771	0.00875726	0.118868	0.0833535	0.0703031	0.109603	0.34092	0.0286124	8.1468	0.0252917	0.0949762	0.221178	0.215187	10.48202
680300	-160.651	-96.3406	-64.31	0.000985017	0.00939773	0.0177761	0.0426726	0.0225167	0.0320978	0.0209779	0.369497	0.279521	0.0394815	0.0189597	0.0407101	0.0480343	0.0439841	0.191133	0.0511342	0.0956833	0.0379731	0.0726529	0.211411	1.41996	0.0665517	0.271627	0.0622917	0.18219	3.649222
680400	-153.473	-88.6042	-64.8691	0.0326982	0.0435577	0.0106175	0.0460451	0.0343159	0.0333457	0.116013	0.0836658	0.115757	0.0411673	0.0136313	0.0437745	0.0350216	0.0612184	0.238631	0.0766158	0.138441	0.0718154	0.00962116	0.0131711	4.8657	0.0398973	0.0935065	0.116969	0.0694758	6.444678
680500	-157.043	-90.7854	-66.2573	0.0110153	0.0252068	0.100584	0.0411716	0.00768185	0.0942989	0.0522311	0.0652816	0.00824383	0.0322107	0.0897268	0.0148329	0.0113935	0.142315	0.129632	0.0208015	0.0543287	0.0770748	0.0916749	0.0653106	11.685	0.234196	0.0730254	0.0409534	0.217372	13.3856
680600	-161.521	-95.8327	-65.6885	0.0201406	0.0822084	0.00622719	0.046249	0.267268	0.00325266	0.0181966	0.0857078	0.0368916	0.0680611	0.0800922	0.0903392	0.0326509	0.129281	0.143418	0.00187597	0.0826579	0.14976	0.0415585	0.251773	8.51722	0.168873	0.0980892	0.0508836	0.0689728	10.54165
680700	-168.69	-104.372	-64.318	0.126659	0.335615	0.0907675	0.0887232	0.0943447	0.0671064	0.0323446	0.191293	0.0730052	0.078998	0.026342	0.109063	0.0877599	0.0435198	0.142234	0.0842986	0.410665	0.0723904	0.0433768	0.127904	1.03403	0.0293535	0.00758224	0.100234	0.191446	3.689054
680800	-159.254	-94.3563	-64.8981	0.0363906	0.000401349	0.123869	0.0274723	0.0294551	0.00364518	0.142597	0.0591959	0.0619162	0.119997	0.0110087	0.0575314	0.0354104	0.0108067	0.0594188	0.203449	0.095228	0.177314	0.026892	0.0299504	4.63185	0.0713193	0.278081	0.202915	0.0935784	6.58969
680900	-154.521	-89.3522	-65.1685	0.0686533	0.012269	0.00400454	0.00617594	0.104927	0.121992	0.0204682	0.00333133	0.0320109	0.0473332	0.176034	0.0481588	0.00385062	0.0809956	0.0827708	0.152894	0.124419	0.0406124	0.101091	0.0231106	6.27114	0.0338881	0.0051626	0.294094	0.0818943	7.94128
681000	-152.168	-87.6637	-64.5046	0.0552723	0.00649918	0.00229815	0.00354986	0.0149019	0.0787699	0.000904167	0.0694147	0.0151902	0.00359586	0.0380499	0.040799	0.00378733	0.0364441	0.124894	0.132505	0.194033	0.237144	0.0319669	0.151611	2.86657	0.269857	0.0909914	0.0255081	0.127494	4.62205
681100	-189.349	-122.712	-66.6365	0.0372746	0.07033	0.23194	0.108379	2.89576	3.48238	0.126626	0.114875	0.166412	0.0451628	0.072613	0.182592	0.014954	0.0110581	0.1145	0.111705	0.357305	0.0292729	0.0802114	0.0411016	0.995734	0.0379232	1.39246	3.82103	0.739799	15.2814
681200	-177.942	-110.409	-67.5338	0.0683864	0.0071527	0.0443001	0.0123198	2.87849	0.460618	0.0820367	0.062201	0.209058	0.0246078	0.0380701	0.0873105	0.215143	0.0448923	0.274473	0.139686	0.177513	0.027569	0.0313601	0.0325267	6.53522	0.174433	7.96048	0.113441	0.0665197	19.76781
681300	-171.737	-105.876	-65.8606	0.0697415	0.00673635	0.109935	0.0605283	0.0500021	0.0263591	0.103798	0.0739668	0.00441297	0.0632032	0.0307974	0.103869	0.11376	0.0111487	0.109962	0.0877956	1.98419	0.11525	0.0678025	0.0138401	5.63452	0.0968587	0.250242	0.0206122	2.1929	11.40223
681400	-179.163	-112.164	-66.9995	0.0222805	0.00852852	0.151796	0.0159714	9.54264	0.112818	0.0178477	0.278949	0.0428537	0.041265	0.00925404	0.305469	0.0512061	0.0300376	0.0387163	0.234717	0.49232	0.171603	0.269713	0.11882	1.49916	0.0656699	3.43843	0.00678845	0.129529	17.09638
681500	-164.089	-99.8311	-64.2579	0.168648	0.0414187	0.0442625	0.0133534	0.0502573	0.0040915	0.158628	0.125132	0.184273	0.22646	0.00632396	0.0678525	0.0164289	0.0109699	0.209019	0.0642056	0.273879	0.109039	0.0588784	0.0107187	1.23832	0.109714	0.0858451	0.00922318	0.101574	3.388517
681600	-168.771	-102.483	-66.2877	0.0528701	0.0272448	0.129437	0.0245304	0.08799	0.123167	0.0499879	0.033135	0.0160012	0.00582946	0.0384313	0.059072	0.0613481	0.139127	0.0863662	0.0178284	0.0982639	0.0924932	0.121519	0.238007	10.6684	0.315289	0.0199745	0.983055	0.0482945	13.53762
681700	-157.663	-92.5058	-65.1576	0.0020582	0.0678419	0.0766898	0.00506886	0.0217412	0.00619639	0.149849	0.0120063	0.03913	0.14901	0.0092603	0.191236	0.0374677	0.0830407	0.170056	0.0212896	0.273932	0.155854	0.133368	0.116673	5.94421	0.0337908	0.0660635	0.0412045	0.0801813	7.88722
681800	-159.3	-91.6938	-67.6059	0.0451806	0.0724891	0.0123481	0.0177806	0.0538108	0.0449882	0.213327	0.0723729	0.0268333	0.00394748	0.159452	0.0186297	0.014455	0.0666746	0.0830861	0.171497	0.0696814	0.075689	0.0849681	0.00111851	18.3362	0.0468265	0.280096	0.0276413	0.129433	20.12848
681900	-156.787	-90.6491	-66.138	0.0280324	0.0330552	0.0305377	0.0730685	0.198364	0.217408	0.0945278	0.00784812	0.0163907	0.00383649	0.0118678	0.110098	0.0410993	0.0319077	0.00777722	0.0618474	0.0872008	0.0884711	0.0431966	0.0202359	11.2745	0.0804616	0.0155045	0.0908268	0.12103	12.78906
682000	-168.053	-99.4829	-68.5697	0.00771376	0.0353409	0.000601277	0.09377	0.0733566	0.0779338	0.0383539	0.106378	0.0453537	0.348097	0.062961	0.0302446	0.0433243	0.0324697	0.0664303	0.171663	0.56778	0.109696	0.0172536	0.0819764	22.2656	0.0245151	0.221373	0.20854	0.216847	24.94757
682100	-176.806	-111.581	-65.2253	0.0636028	0.0784213	1.8707	0.145615	0.184202	0.0329787	0.0670569	0.157912	0.0023511	0.0501103	0.00332393	0.00694529	0.0689428	0.0310551	0.128002	0.267503	0.175936	0.0460966	0.252199	1.9334	1.90481	0.00746956	0.120774	0.0476453	0.578539	8.225587
682200	-161.262	-97.0776	-64.1842	0.135073	0.0381454	0.00421457	0.168997	0.0205101	0.00277143	0.0820814	0.0223213	0.00362848	0.0900922	0.067851	0.061177	0.0128573	0.012936	0.181062	0.267348	0.0945356	0.0497713	0.0438341	0.0314388	0.981301	0.0961043	0.126993	0.165301	0.25988	3.020225
682300	-162.483	-97.0078	-65.4754	0.0175902	0.00943962	0.140855	0.0170939	0.0755026	0.0873414	0.0316254	0.132776	0.226187	0.0438741	0.0173114	0.0441865	0.00673424	0.0353133	0.0686764	0.0842061	0.0830327	0.0099706	0.26913	0.0627428	7.21085	0.0769093	0.310793	0.0748443	0.339014	9.476004
682400	-152.993	-87.8755	-65.1179	0.0106756	0.0849533	0.0154923	0.0203222	0.215251	0.0110011	0.0216391	0.0441585	0.00731211	0.255127	0.0347096	0.00596253	0.0429671	0.0446958	0.11803	0.0699167	0.187486	0.0550111	0.0648092	0.033133	5.96931	0.0811895	0.00130181	0.117568	0.176504	7.688528
682500	-153.916	-88.6347	-65.2809	0.0217511	0.026063	0.00689408	0.0435638	0.146579	0.0497596	0.209881	0.0564321	0.00908005	0.0451037	0.0122445	0.0683079	0.0170951	0.0342873	0.0831155	0.1563	0.19651	0.138816	0.0680323	0.0221456	6.85082	0.0638453	0.00469857	0.0421124	0.130066	8.503508
682600	-163.381	-98.43	-64.9514	0.0288465	0.144692	0.00579621	0.0258664	0.156018	0.0590659	0.243189	0.0356382	0.00803342	0.0581151	0.0375992	0.0523765	0.0432852	0.0638455	0.214238	0.0635513	0.178158	0.349086	0.161408	0.083114	4.54587	0.195117	0.0360224	0.0323876	0.0344846	6.855807
682700	-158.909	-93.925	-64.9835	0.0326232	0.102325	0.0603686	0.000900966	0.147443	0.0383919	0.270565	0.00676033	0.00675399	0.0195055	0.0123131	0.0370818	0.0622877	0.0785179	0.461275	0.213206	0.0323335	0.0276296	0.0687736	0.0244516	5.02743	0.0981648	0.00653956	0.0467933	0.133907	7.016342
682800	-153.472	-89.4296	-64.0421	0.0476584	0.0204354	0.0608983	0.00513009	0.100557	0.0168677	0.0106234	0.0426932	0.166052	0.0041206	0.0217705	0.00716032	0.136125	0.00634354	0.0457575	0.0601077	0.165617	0.0427447	0.0390477	0.0493069	0.774892	0.0230093	0.104303	0.215398	0.142679	2.309298
682900	-156.19	-91.7296	-64.4605	0.0576258	0.0163704	0.0122922	0.0112603	0.0685909	0.00695261	0.0283181	0.0164444	0.0137515	0.0485714	0.0432354	0.0377219	0.0892709	0.0993566	0.169959	0.153327	0.445174	0.0564346	0.164168	0.16121	2.42409	0.0403999	0.0963785	0.0315734	0.1089	4.401382
683000	-170.066	-101.931	-68.1348	0.0177545	0.0495839	0.124964	0.0229616	0.0407887	0.0183775	0.044566	0.00116691	0.116929	0.03519	0.221961	0.0357867	0.025917	0.0892923	0.198764	0.176685	0.20408	0.159059	0.331044	0.114658	20.0073	0.119412	0.327657	0.0114667	0.277602	22.77298
683100	-160.371	-95.8064	-64.5646	0.0224272	0.0536187	0.0716518	0.114671	0.0296869	0.0600793	0.00542261	0.000761817	0.00859531	0.106129	0.0969282	0.140036	0.017076	0.0342463	0.259644	0.19941	0.0999526	0.122138	0.0725716	0.192368	2.59498	0.071649	0.105495	0.174584	0.268059	4.922184
683200	-157.801	-93.057	-64.7444	0.026699	0.00891831	0.0348268	0.00664084	0.143228	0.204233	0.078704	0.0513177	0.00695421	0.0359696	0.0077422	0.00368265	0.190046	0.194481	0.125733	0.070161	0.0930384	0.136042	0.130012	0.0224458	4.11073	0.00866523	0.0757964	0.00635917	0.0484669	5.820892
683300	-158.453	-94.0741	-64.3793	0.108561	0.0345713	0.0457373	0.00729447	0.0507647	0.036381	0.127462	0.0634788	0.0514976	0.137481	0.0466942	0.014478	0.0381777	0.105164	0.102715	0.234562	0.129268	0.0261802	0.0323535	0.176898	2.0884	0.0491415	0.0117422	0.166744	0.109708	3.995454
683400	-156.995	-91.7739	-65.2212	0.246849	0.15935	0.0130283	0.0249979	0.105836	0.0400819	0.0386106	0.0119246	0.00121684	0.0101679	0.0969794	0.0335333	0.0392164	0.0498904	0.148381	0.0200018	0.289656	0.121202	0.052318	0.0375061	6.41138	0.0309409	0.00826648	0.101	0.112688	8.205025
683500	-158.907	-94.3683	-64.5388	0.0121607	0.134188	0.161747	0.0209113	0.0164899	0.0830395	0.0323664	0.0195991	0.0372897	0.0132235	0.0939843	0.0193098	0.0456704	0.00536681	0.146134	0.129696	0.436618	0.125723	0.273656	0.0109277	2.50045	0.0933225	0.0457556	0.12793	0.207339	4.792898
683600	-157.013	-92.47	-64.5426	0.00136279	0.0113063	0.0475378	0.0239388	0.262714	0.0592403	0.0840985	0.0922709	0.00537754	0.153152	0.0713199	0.0439082	0.0546184	0.0148745	0.093024	0.0578989	0.0418445	0.227596	0.0143297	0.0584425	2.9552	0.0202612	0.0229673	0.0172125	0.377466	4.811961
683700	-158.199	-92.4681	-65.7306	0.0202094	0.050161	0.00358964	0.0342804	0.110618	0.0490381	0.0376187	0.0335109	0.00509618	0.0251461	0.0114375	0.066522	0.012631	0.0303927	8.0343	0.0343221	0.123645	0.140566	0.0632674	0.0690632	1.34958	0.0851781	0.00242922	0.100162	0.258981	10.75175
683800	-163.276	-97.8627	-65.4136	0.000473969	0.057576	0.00252008	0.104431	0.00477654	0.0303918	0.0543379	0.0538025	0.0388947	0.0631705	0.230292	0.0101084	0.0004457	0.0506102	0.812782	0.0548102	0.369361	0.0631292	0.016261	0.0117318	6.32632	0.00966212	0.0318885	0.0472671	0.722028	9.167069
683900	-173.646	-106.611	-67.035	0.0367138	0.00749093	0.101335	0.0148035	8.51961	0.114144	0.0847925	0.104232	0.0576807	0.0392565	0.0411887	0.0667259	0.040901	0.0345435	0.109548	0.300209	0.267734	0.0904701	0.0223723	0.31838	4.73195	0.100292	1.91952	0.0500251	0.0998533	17.27377
684000	-156.418	-90.9431	-65.4748	0.00622857	0.0486543	0.0690784	0.0091941	0.19012	0.0153707	0.0874889	0.0459733	0.12252	0.0144234	0.0418486	0.042569	0.0322402	0.030877	0.0388189	0.0742478	0.0859633	0.0958813	0.0117059	0.0738091	7.57387	0.0146127	0.0985718	0.0231545	0.625711	9.472929
684100	-168.979	-103.85	-65.1296	0.00449102	0.00550722	0.0692934	0.0111207	0.257661	0.0947208	0.131182	0.164723	0.073792	0.35929	0.0512532	0.0239061	0.0233993	0.00726472	0.0414401	0.127388	0.597735	0.183625	0.0399955	0.014263	4.62513	0.0358008	0.647194	0.0868575	0.06985	7.746884
684200	-158.666	-92.9628	-65.7029	0.143942	0.084807	0.0543717	0.00672437	0.0723294	0.108386	0.11317	0.00382938	0.27649	0.00662821	0.0646705	0.000753046	0.00199112	0.0351232	0.0817798	0.0473422	0.167764	0.0295979	0.197072	0.0531214	8.77512	0.0447847	0.0631336	0.0802598	0.100424	10.61362
684300	-161.435	-96.7146	-64.7208	0.0308069	0.0316835	0.00270137	0.0296024	0.0302796	0.0976588	0.00871284	0.00682522	0.017156	0.130426	0.208747	0.0696603	0.0439975	0.117938	0.265023	0.117026	0.821062	0.0289376	0.179968	0.033338	3.09598	0.146608	0.0355127	0.0147988	0.138579	5.703029
684400	-154.466	-89.9354	-64.5304	0.00918541	0.0115034	0.0242085	0.0122616	0.0548373	0.00431346	0.0829155	0.00659322	0.0473208	0.0466151	0.0864592	0.0259304	0.0599594	0.102341	0.179126	0.140594	0.0779486	0.056734	0.12258	0.215961	3.14105	0.128541	0.012183	0.05189	0.0500277	4.751081
684500	-150.752	-86.1205	-64.6316	0.0116614	0.0367685	0.0533791	0.125268	0.0482965	0.0300023	0.00300207	0.0397485	1.55239e-05	0.0737976	0.0315888	0.0691888	0.0160032	0.00921701	0.0697376	0.0507795	0.068505	0.0362813	0.119786	0.0465219	4.11851	0.0133195	0.0276275	0.0148438	0.143137	5.256988
684600	-164.179	-98.6561	-65.5224	0.0243434	0.000659498	0.0500279	0.0406844	0.0251668	0.0763478	0.114036	0.0218825	0.00859551	0.0525375	0.00990915	0.312013	0.229842	0.116475	0.311031	0.0603051	0.052771	0.176128	0.0884738	0.00981067	7.29362	0.144514	0.0420984	0.181863	0.268057	9.711189
684700	-171.364	-103.324	-68.0401	0.00658784	0.0129633	0.134147	0.0414607	2.9969	0.0231794	0.0260934	0.0313555	0.0572258	0.0649094	0.139917	0.17757	0.140457	0.00394764	0.0649319	0.0126541	0.521082	0.0283795	0.0184213	0.00678234	6.35296	0.0531347	11.3239	0.000892031	0.0597582	22.29958
684800	-164.291	-99.2918	-64.9996	0.0129489	0.010065	0.00474829	0.0286176	0.233498	0.0994435	0.0166898	0.000823222	0.0291966	0.0538616	0.216049	0.0500119	0.0924407	0.117601	0.18934	0.125446	0.46575	0.0700214	0.0393528	0.0258174	4.2926	0.167906	0.0380144	0.22006	0.49677	7.097078
684900	-172.332	-105.178	-67.1545	0.00668699	0.0404357	0.00760433	0.00302092	11.3242	0.0190606	0.0653772	0.0793201	0.00603186	0.0484477	0.0441606	0.0254924	0.0962036	0.00769832	0.204422	0.149809	0.660918	0.229025	0.199303	0.0921293	3.16845	0.113043	0.986619	0.167601	0.126449	17.87156
685000	-164.597	-99.4215	-65.1756	0.108613	0.0331758	0.0665351	0.011092	0.0835454	0.0108697	0.0564998	0.102263	0.0919016	0.202979	0.0232182	0.0239982	0.0804765	0.0365193	0.147631	0.229161	0.128969	0.147229	0.0830815	0.0694916	5.65157	0.218335	0.0569131	0.271393	0.0414241	7.976886
685100	-186.955	-116.607	-70.3484	0.00200742	0.00477367	0.157847	0.0202075	5.01366	3.58177	0.0716243	0.150989	0.0631443	0.044704	0.178698	0.0107515	0.00621523	0.0180193	0.223689	0.282753	0.0974864	0.096159	0.284753	0.0657029	12.5586	0.122886	6.60642	3.86953	0.308881	33.84122
685200	-183.359	-113.891	-69.4683	0.0345207	0.0416298	0.0843349	0.0722957	3.08138	0.974313	0.157686	0.0019364	0.0154203	0.0362147	0.158314	0.0353211	0.186612	0.0545592	0.176544	0.0160142	0.236994	0.140758	0.0154047	0.0121864	5.99415	0.138774	12.5977	5.04202	0.135487	29.44055
685300	-160.315	-93.3365	-66.9782	0.0105097	0.0285724	0.060428	0.0136091	0.00374194	0.131551	0.14541	0.0103407	0.0618843	0.13848	0.00482895	0.0435848	0.0201135	0.0887901	0.175211	0.0551916	0.0979317	0.0115459	0.128937	0.041108	14.9275	0.0355783	0.210605	0.0442155	0.500379	16.99008
685400	-158.663	-93.3138	-65.3493	0.0125724	0.0309513	0.0733381	0.266958	0.0601152	0.027324	0.0228513	0.0056318	0.057158	0.0470946	0.13283	0.00207512	0.0374188	0.0904331	0.186784	0.0903392	0.0166069	0.0887884	0.166878	0.00708794	7.2363	0.00888231	0.00294112	0.11452	0.0595015	8.845386
685500	-157.943	-92.7214	-65.2219	0.0652985	0.155016	0.037104	0.0713721	0.00697704	0.00983265	0.0629575	0.0385105	0.00863199	0.136125	0.00595646	0.0862295	0.0619764	0.0017003	0.127439	0.0402942	0.0555414	0.138711	0.0655319	0.00719219	6.37683	0.0462238	0.328859	0.169498	0.104768	8.208574
685600	-160.922	-96.4312	-64.4905	0.153141	0.0271264	9.06329e-05	0.0899618	0.100756	0.0146099	0.149958	0.00306129	0.0326374	0.0616158	0.0658074	0.00440055	0.00427903	0.0307682	0.356359	0.0391671	0.172254	0.18595	0.0654931	0.030301	2.39807	0.0670453	0.0876577	0.198117	0.212935	4.551562
685700	-155.776	-90.5978	-65.1784	0.00606114	0.0506985	0.00744316	0.0677301	0.0894684	0.001316	0.111457	0.0752765	0.158329	0.00489995	0.0024543	0.0372766	0.0399392	0.0651919	0.236347	0.0445572	0.341513	0.0339825	0.022947	0.0432751	6.02711	0.0224254	0.150249	0.0734688	0.277716	7.991133
685800	-165.387	-98.5772	-66.8098	0.0645419	0.0616459	0.00496646	0.0207634	0.00448557	0.455583	0.0671629	0.03992	0.00184274	0.0947897	0.0317333	0.0278416	0.107867	0.0571827	0.142568	0.0154734	0.108118	0.0362201	0.138606	0.0583145	13.8481	0.00994491	0.240521	0.111277	0.398685	16.14818
685900	-159.926	-95.4745	-64.4517	0.0406069	0.0520558	0.0267658	0.0340637	0.349978	0.00835461	0.00756035	0.0214382	0.0193925	0.134985	0.0566763	0.210732	0.090325	0.0290463	0.048569	0.0634373	0.105275	0.0509294	0.0603379	0.102368	2.21661	0.00822853	0.355883	0.12318	0.140889	4.35769
686000	-158.298	-93.5324	-64.7659	0.0185739	0.0162477	0.0578643	0.00344501	0.376407	0.0149455	0.00125473	0.0895449	0.016001	0.0020719	0.0676943	0.0207008	0.0495414	0.155957	0.180121	0.0444861	0.260064	0.244532	0.210167	0.0281496	3.83709	0.0500868	0.054002	0.0153862	0.114386	5.92872
686100	-148.118	-83.7973	-64.3204	0.0356097	0.0381823	0.00413914	0.0459685	0.0757369	0.00145405	0.00319357	0.0309628	0.0138628	0.0464284	0.0396584	0.0414872	0.00722316	0.0989021	0.157257	0.0197438	0.145549	0.0780436	0.0415039	0.0043398	2.24677	0.101251	0.0584142	0.0754124	0.289864	3.700955
686200	-156.507	-92.1455	-64.3612	0.00199928	0.0490291	0.00353769	0.069514	0.0988097	0.0132713	0.0984791	0.00736896	0.0475968	0.0396672	0.1939	0.0157037	0.122725	0.053354	0.155021	0.273263	0.0910745	0.0291798	0.035372	0.137222	1.99575	0.0424719	0.0433726	0.0197047	0.267692	3.905084
686300	-159.271	-94.8072	-64.4636	0.144094	0.0390049	0.14534	0.00717764	0.055698	0.382776	0.0138538	0.0391883	0.065005	0.0208902	0.115162	0.00320787	0.0104309	0.0377676	0.180577	0.0881024	0.0853982	0.0913588	0.0510704	0.0155258	2.38745	0.0599231	0.0152502	0.211635	0.151136	4.417025
686400	-157.644	-91.2918	-66.3525	0.00209576	0.00670501	0.0802323	0.22931	0.0795276	0.00101974	0.00263863	0.00274054	0.00404244	0.0319151	0.098661	0.0382848	0.00534139	0.024562	0.432502	0.0423781	0.0314527	0.0798447	0.0985803	0.0445496	11.9245	0.0548762	0.0188382	0.227533	0.299251	13.8614
686500	-163.04	-97.616	-65.4241	0.0357079	0.181234	0.03515	0.0267511	0.162301	0.00143559	0.0074482	0.0125106	0.174727	0.032313	0.0843599	0.0121012	0.0140058	0.00995807	0.273251	0.0246669	0.0803662	0.67963	0.00926293	0.115353	6.68968	0.00337981	0.345209	0.110369	0.0981691	9.219334
686600	-150.851	-85.7514	-65.0997	0.0215081	0.0297289	0.0450549	0.0171668	0.0106264	0.00170689	0.114275	0.034243	0.0543027	0.0181562	0.0882007	0.0332866	0.00173804	0.0813629	0.0955246	0.170512	0.178783	0.0473332	0.0391337	0.0431168	6.11394	0.0271116	0.0674638	0.166755	0.0964297	7.597465
686700	-155.359	-90.4392	-64.9202	0.0251587	0.0556023	0.00665591	0.0224014	0.00805833	0.0345185	0.0325028	0.012546	0.0248681	0.0971858	0.0553025	0.0718907	0.0331684	0.0339525	0.28302	0.0019497	0.221678	0.017436	0.0339662	0.00508845	4.689	0.0925184	0.31735	0.0817979	0.442409	6.700026
686800	-160.646	-95.7206	-64.925	0.0524395	0.11363	0.129298	0.000104158	0.187478	0.067068	0.0509131	0.00259106	0.114261	0.0279647	0.0329205	0.0810019	0.0230554	0.0248032	0.538864	0.0635512	0.127583	0.139924	0.0129979	0.0364189	4.51551	0.0418229	0.0522515	0.220188	0.06752	6.724161
686900	-163.121	-98.1602	-64.9609	0.0538589	0.0416594	0.0362692	0.0577047	0.0792301	0.0412083	0.00350848	0.086899	0.150155	0.000579171	0.0624408	0.0267675	0.133173	0.00545573	0.118997	0.134276	0.312501	0.105577	0.0201472	0.0283644	4.33294	0.0648807	0.228412	0.198456	0.579851	6.903311
687000	-165.843	-101.273	-64.57	0.0283367	0.0765859	0.0208822	0.000707455	1.16772	0.105678	0.0331417	0.15549	0.0979874	0.0102605	0.123612	0.0966674	0.0693568	0.000365399	0.21661	0.0384977	0.190005	0.0322619	0.0240241	0.0337377	1.19578	0.104578	0.869659	0.0897212	0.167489	4.949156
687100	-157.878	-93.5585	-64.3197	0.0225496	0.0361614	0.0552375	0.0943141	0.00323342	0.00387937	0.0877661	0.0314686	0.0138819	0.125378	0.00305203	0.0451109	0.0975938	0.110438	0.278112	0.0569392	0.173006	0.248054	0.0194432	0.0235559	1.6528	0.108437	0.165695	0.135092	0.106266	3.697459
687200	-157.425	-91.7256	-65.6997	0.00167818	0.0698743	0.134861	0.00536848	0.0336345	0.0112626	0.220138	0.00397056	0.0403605	0.0865483	0.0396006	0.00096172	0.0618045	0.0334263	0.29587	0.0871743	0.122238	0.0733961	0.154277	0.0823342	8.84321	0.0707299	0.0403925	0.0575541	0.0268197	10.59748
687300	-160.111	-95.4768	-64.6342	0.0540903	0.0474165	0.0470597	0.000388822	0.134528	0.170019	0.0103993	0.0309847	0.0581578	0.0574798	0.0199414	0.0205172	0.012799	0.0340918	0.166376	0.0330636	0.04404	0.183408	0.112693	0.0481965	3.41638	0.090187	0.20193	0.143416	0.132364	5.269931
687400	-160.873	-94.4242	-66.4491	0.0231636	0.0734535	0.0475484	0.0503989	0.107198	0.00540034	0.0118489	0.0435852	0.0313437	0.0435167	0.200019	0.0193896	0.0173067	0.0257857	0.212812	0.208591	0.244918	0.0678467	0.220193	0.0322306	11.9502	0.0150655	0.0761661	0.0733349	0.543117	14.34447
687500	-172.542	-106.237	-66.3049	0.199149	0.0504681	0.0250882	0.0401639	0.0176974	0.0447393	0.31494	0.0544411	0.0970706	0.027194	0.109948	0.0131954	0.0860179	0.04606	0.550551	0.0690019	0.0889918	0.149149	0.094726	0.00163436	6.89294	0.0133219	0.0345596	0.00588273	4.59658	13.62351
687600	-163.07	-97.5812	-65.4892	0.126248	0.226026	0.0489001	0.0440715	0.028205	0.0137919	0.0521907	0.284645	0.00615203	0.0156095	0.0487897	0.0634528	0.0345698	0.0884895	0.0697757	0.0812997	0.239144	0.0330198	0.0797335	0.104283	7.32385	0.0673872	0.0123385	0.145101	0.307865	9.544935
687700	-155.83	-89.8886	-65.9409	0.0848998	0.0119428	0.00224142	0.107439	0.101845	0.152709	0.0855536	0.0105346	0.00704259	0.0528945	0.0746218	0.00511508	0.0546636	0.0295179	0.0663029	0.0911996	0.223411	0.114808	0.0873248	0.00415409	9.99135	0.149846	0.000363926	0.0508381	0.242917	11.80354
687800	-163.243	-98.0035	-65.2394	0.0797218	0.00897545	0.0760621	0.263051	0.0919512	0.0212089	0.0133179	0.0660235	0.120757	0.0296012	0.19946	0.00444761	0.0691602	0.0133261	0.136418	0.0885283	0.0231983	0.0537415	0.158545	0.0183271	6.16716	0.036679	0.19838	0.221431	0.136729	8.296197
687900	-157.648	-91.6031	-66.0445	0.0245126	0.0283836	0.0205113	0.019047	0.25446	0.0375801	0.0279351	0.00302191	0.0118077	0.0292386	0.045651	0.142865	0.0197464	0.0520767	0.128266	0.0871238	0.163472	0.00716751	0.0869771	0.026559	10.2433	0.0538224	0.608452	0.0125873	0.186754	12.32135
688000	-170.838	-105.249	-65.5895	0.040289	0.0678273	0.0176376	0.095249	0.0953705	0.0262795	0.00893664	0.0353939	0.041331	0.0699621	0.0830991	0.144594	0.117641	0.0314313	0.696809	0.101648	0.113493	0.026367	0.162808	0.210832	6.9682	0.263235	0.297236	0.0861468	0.244655	10.04647
688100	-191.669	-123.156	-68.5137	0.112993	0.0217165	0.0214367	0.042019	0.0461375	0.0910604	0.050879	0.0801623	0.362489	2.89892	0.0108042	0.0897146	0.048988	0.0596605	4.53077	0.107426	5.59352	3.61236	0.189641	0.238614	6.15587	0.0216665	0.0407354	0.19921	0.040839	24.66764
688200	-162.303	-96.2132	-66.0903	0.00364121	0.023668	0.0221646	0.211851	0.158927	0.0870729	0.0252574	0.157037	0.0795665	0.00787833	0.0287685	0.117589	0.00282908	0.0788015	0.0370652	0.0242065	0.0980722	0.0446164	0.230224	0.0713393	10.6191	0.0245419	0.0709901	0.00117282	0.32384	12.55026
688300	-187.196	-116.18	-71.0154	0.0632346	0.0108811	8.10011	0.0374349	0.00776136	0.0160748	0.0230434	0.0117476	0.335862	0.0737625	0.00668474	0.082685	0.0996402	0.0729701	1.99862	0.00555189	0.141556	0.123247	0.18428	4.44822	20.8358	0.104339	0.148112	0.0197593	0.224729	37.17611
688400	-155.035	-90.4074	-64.6278	0.0578465	0.0152138	0.00742539	0.0352706	0.0848828	0.0432747	0.00880814	0.0143832	0.0221283	0.0964244	0.0294788	0.0160579	0.114743	0.00562193	0.110544	0.0157772	0.135242	0.125219	0.204322	0.104768	3.88495	0.00397349	0.0262832	0.0262142	0.0489669	5.237817
688500	-159.183	-94.2658	-64.9168	0.047405	0.0310562	0.0618555	0.0191961	0.724457	0.0216022	0.0301051	0.134424	0.00899854	0.0313093	0.0157765	0.0212697	0.00990776	0.0181738	0.116537	0.0548775	0.0679207	0.44384	0.0534383	0.0314715	4.56867	0.000830084	0.0969408	0.0392348	0.0335205	6.682816
688600	-158.518	-94.0826	-64.4357	0.0655705	0.0309639	0.0187788	0.0731264	0.149978	0.0778941	0.0545358	0.0322343	0.0371654	0.110241	0.0822815	0.0040324	0.0147	0.00620872	0.0716971	0.0223362	0.263695	0.0516438	0.0033255	0.0245755	2.27119	0.126927	0.24074	0.323568	0.120033	4.277437
688700	-151.92	-87.1327	-64.7869	0.0188059	0.0338997	0.037086	0.0157092	0.0147233	0.0580191	0.0543627	0.00843725	0.0206097	0.0352278	0.038761	0.0399842	0.0303171	0.0629602	0.223488	0.100523	0.159437	0.0650601	0.107633	0.144867	4.45617	2.23781e-05	0.237131	0.0387111	0.0316389	6.033586
688800	-157.048	-92.9361	-64.1117	0.0191549	0.0360004	0.105416	0.0246065	0.0639717	0.056258	0.146316	0.166431	0.019489	0.00408125	0.030753	0.00770903	0.0405325	0.0815605	0.15567	0.0768767	0.394518	0.117061	0.0257579	0.0122186	0.847315	0.0178736	0.0855272	0.010142	0.112236	2.657477
688900	-174.795	-109.719	-65.0758	0.0234875	0.035658	8.00539e-05	0.00753763	0.450401	0.347066	0.147163	0.0217313	0.0136051	0.00593404	0.14108	0.186354	0.131842	0.0215059	0.482101	0.0122474	0.273678	0.0636679	0.0821218	0.240638	3.54779	0.0085426	0.25632	0.247781	0.729599	7.477936
689000	-160.025	-95.5375	-64.4878	0.116453	0.176283	0.0241199	0.0199902	0.145667	0.0475358	0.0397474	0.0662637	0.0357682	0.0265631	0.00427603	0.0300962	0.0324509	0.158805	0.218852	0.342161	0.11642	0.0348601	0.0767012	0.0129279	2.36632	0.131603	0.0222759	0.0510522	0.240822	4.538015
689100	-164.487	-99.0288	-65.4585	0.0941819	0.0476971	0.0220056	0.141696	0.0404098	0.0571344	0.016261	0.0327556	0.0335657	0.0207031	0.265493	0.125102	0.0549821	0.101708	0.0302106	0.090237	0.271521	0.114409	0.184841	0.0728983	7.14174	0.183289	0.102176	0.03572	0.110633	9.39137
689200	-155.835	-89.772	-66.0631	0.0778172	0.0297188	0.112726	0.0103023	0.0467152	0.0939986	0.0249863	0.0774094	0.0121235	0.198561	0.00351497	0.0635918	0.0180082	0.00389626	0.223262	0.0650335	0.151819	0.0911186	0.142748	0.0393063	10.5932	0.00330677	0.00932807	0.0513453	0.270833	12.41465
689300	-168.796	-101.596	-67.1998	0.0313135	0.245941	0.020557	0.057379	0.236153	0.0375682	0.00328687	0.0335404	0.0029773	0.154968	0.0403478	0.0204029	0.0465806	0.127073	0.303461	0.0219535	0.19173	0.321841	0.0451383	0.084324	15.3375	0.062241	0.291806	0.151699	0.228239	18.09806
689400	-165.025	-100.302	-64.7236	0.0600514	0.0102838	0.0674582	0.0571649	0.0887862	0.0378432	0.0634621	0.0257321	0.138765	0.00412301	0.000208888	0.0797045	0.0399419	0.0144941	0.0819008	0.766489	0.151027	0.178585	0.171535	0.0391734	2.70832	0.0126079	0.00621352	0.156593	0.756328	5.716793
689500	-168.637	-102.316	-66.3214	0.0493466	0.00559481	0.0935781	0.0932821	3.62637	0.0405018	0.0559066	0.0117263	0.0702593	0.00223498	0.0514069	0.0343836	0.0627458	0.00505306	0.0547701	0.273447	0.104483	0.101614	0.193843	0.0153563	2.4224	0.232051	5.86534	0.0073371	0.232906	13.70595
689600	-161.96	-97.4333	-64.5269	0.297216	0.0145824	0.102121	0.000756687	0.114676	0.230826	0.0669317	0.000361528	0.00360188	0.170672	0.0164588	0.0754005	0.0174064	0.00796484	0.287615	0.00153967	0.0533313	0.228403	0.0430048	0.0670836	2.50089	0.0343157	0.037154	0.166902	0.194454	4.733665
689700	-155.249	-90.4143	-64.835	0.0778918	0.0637546	0.064555	0.0195456	0.00948749	0.0194682	0.00931894	0.0678292	0.0527364	0.0583069	0.0338051	0.0732656	0.00231173	0.0177362	0.214707	0.13988	0.18633	0.0602924	0.254346	0.105407	4.31916	0.0381612	0.151185	0.0706776	0.163812	6.273974
689800	-157.432	-92.6093	-64.8227	0.0350354	0.083022	0.045948	0.00141535	0.0412553	0.044555	0.152368	0.0201399	0.00566548	0.0595368	0.0649055	0.0122894	0.0293345	0.0434315	0.218665	0.0806116	0.161607	0.00659994	0.0152784	0.227884	4.33449	0.168357	0.0647965	0.104508	0.19079	6.212485
689900	-167.414	-100.545	-66.8687	0.0304505	0.0241802	0.114532	0.090234	0.00353614	0.0220123	0.0521439	0.0715807	0.00526645	0.0169888	0.0519432	0.0899185	0.0221596	0.0378861	0.112667	0.052226	0.0213441	0.234381	1.10622	0.0641171	13.7296	0.0447872	0.0188029	0.251042	0.174683	16.44269
690000	-157.651	-91.468	-66.1831	0.0126417	0.0756599	0.135639	0.000990329	0.0107577	0.0172241	0.111337	0.0317098	0.238498	0.024005	0.109461	0.0405549	0.0378881	0.0395751	0.03521	0.0823021	0.0685306	0.110938	0.0286001	0.049321	11.4025	0.000840886	0.117854	0.08403	0.148225	13.01426
690100	-159.324	-93.7717	-65.552	0.00921918	0.0596554	0.0312721	0.0117315	0.0198087	0.0400995	0.0572157	0.0248626	0.346294	0.145487	0.0172061	0.00534675	0.0718038	0.037361	0.299611	0.265442	0.146032	0.0283651	0.115039	0.0174225	7.80663	0.103143	0.0084469	0.0456816	0.145841	9.859013
690200	-175.312	-108.225	-67.0867	0.0570633	0.0257238	0.0243461	0.0474704	1.78158	0.117423	0.0937495	0.0227963	0.000959503	0.133537	0.203299	0.00734916	0.119432	0.0919886	0.124962	0.108868	0.090478	0.239579	0.0932975	0.0310618	6.70304	0.0433043	6.85029	0.439158	0.0817388	17.53249
690300	-158.457	-93.1353	-65.322	0.0404312	0.0335189	0.0188148	0.0297495	0.174001	0.0469392	0.0204142	0.0555132	0.00398168	0.052553	0.0158765	0.119059	0.00486091	0.0306715	0.207588	0.13796	0.114006	0.18152	0.0648332	0.239088	6.41594	0.212502	0.0245182	0.087104	0.377437	8.708883
690400	-162.272	-97.9471	-64.3246	0.0660829	0.0996427	0.0867114	0.0767101	0.026225	0.0180748	0.0335487	0.0149168	0.0806242	0.114864	0.0925194	0.000319893	0.171974	0.0391931	0.0962215	0.165693	0.336946	0.0569275	0.0222908	0.0793452	1.65657	0.00683999	0.0416462	0.210329	0.127768	3.72198
690500	-162.358	-96.5207	-65.837	0.00119782	0.0137561	0.17413	0.030611	0.0292605	0.129216	0.0273303	0.0829345	0.201483	0.0927828	0.0994122	0.201503	0.0112784	0.0215279	0.163067	0.0697433	0.112665	0.0906459	0.0487583	0.0861988	9.36924	0.027877	0.173578	9.01221e-05	0.0254919	11.28378
690600	-164.061	-99.1138	-64.9475	0.00349447	0.0027201	0.0500595	0.0233183	0.0807231	0.0169642	0.0550006	0.036859	0.207816	0.130907	0.014175	0.0745635	0.141266	0.00132599	0.140314	0.0418344	0.261065	0.0233114	0.625912	0.0984204	4.3068	0.198545	0.100578	0.00837561	0.191904	6.836252
690700	-156.177	-89.5415	-66.6356	0.0176745	0.00441625	0.0178969	0.074764	0.000950734	0.0932946	0.0141226	0.0498338	0.0294385	0.0979	0.0616546	0.0695805	0.0375619	0.0504903	0.091677	0.0804908	0.162905	0.168721	0.0579933	0.255924	13.5578	0.0297944	0.0290972	0.0713285	0.151565	15.27684
690800	-160.791	-93.213	-67.5783	0.0247561	0.0490609	0.0352373	0.0443191	0.0960005	0.0844418	0.00305122	0.126487	0.0191708	0.0320583	0.00993356	0.0528759	0.0730825	0.0967892	0.146618	0.0946506	0.264932	0.149711	0.120854	0.139003	17.9227	0.177005	0.0652813	0.10395	0.0583617	19.99036
690900	-152.087	-87.1988	-64.8884	0.0480181	0.00846397	0.0297719	0.012047	0.0258205	0.0151816	0.0555455	0.0511967	0.000973547	0.0291866	0.00827687	0.0409747	0.134592	0.0346257	0.16637	0.0874208	0.210151	0.0822315	0.0185859	0.0170262	4.70041	0.0923315	0.0354563	0.0346785	0.60187	6.541211
691000	-164.663	-98.7763	-65.8868	0.00107076	0.0214276	0.0421314	0.0265988	0.622481	0.0699269	0.12651	0.0401446	0.000864351	0.0377849	0.0161059	0.0090719	0.0786654	0.0138735	0.209198	0.344051	0.427907	0.0425612	0.0215255	0.0660275	8.54572	0.00688562	0.139846	0.065902	0.556923	11.5332
691100	-167.597	-102.479	-65.1186	0.0335795	0.056747	0.0959214	0.0223822	0.491829	0.0163803	0.00789479	0.077878	0.063687	0.151441	0.00158228	0.0343784	0.0349339	0.129808	0.0438577	0.106817	0.297455	0.0977456	0.086398	0.0326131	5.02529	0.172841	0.144495	0.425669	0.0405775	7.692203
691200	-163.867	-98.6543	-65.2129	0.0107865	0.0447658	0.0157555	0.00806608	0.0694347	0.0146763	0.121531	0.0122089	0.0281151	0.0161839	0.148507	0.0680585	0.0613829	0.000852965	5.77979	0.0784599	0.222351	0.0165622	0.106884	0.129641	0.789038	0.217183	0.0227627	0.109218	0.0715036	8.163715
691300	-154.438	-90.1142	-64.3233	0.0341514	0.0150121	0.0208112	0.0169817	0.118787	0.0145233	0.0825992	0.0446076	0.14942	0.00563539	0.120813	0.0121947	0.126759	0.0192926	0.180254	0.0219907	0.174772	0.155662	0.0560237	0.0733693	2.03355	0.0939336	0.0100152	0.0758443	0.0583635	3.715366
691400	-156.683	-91.6835	-64.9998	0.00119278	0.000299051	0.00187864	0.142936	0.168224	0.0601686	0.00142652	0.0350601	0.0633523	0.0041267	0.0541835	0.0197187	0.121523	0.0576247	0.185263	0.113347	0.136915	0.12061	0.0865029	0.0399529	5.07726	0.276493	0.0534563	0.093774	0.182811	7.098094
691500	-158.42	-93.501	-64.919	0.027448	0.180006	0.00563513	0.00767328	0.116151	0.0305525	0.0176047	0.013262	0.0431743	0.0229068	0.0887245	0.247237	0.111452	0.0140509	0.167282	0.0638884	0.104167	0.194996	0.199244	0.164268	4.69931	0.00411089	0.0232901	0.0294803	0.118312	6.69423
691600	-154.917	-89.4979	-65.4196	0.0826745	0.0302286	0.0966241	0.000598937	0.138768	0.00173113	0.00871477	0.00346942	0.0791383	0.0964542	0.00150626	0.0055022	0.0517279	0.013446	0.241707	0.0126934	0.086938	0.212825	0.0098756	0.163966	7.51019	0.0960441	0.0168357	0.162012	0.0732574	9.196932
691700	-163.85	-98.2034	-65.6468	0.0076379	0.0426797	0.0126705	0.0132821	0.0448417	0.161954	0.0582418	0.0753217	0.108817	0.0145349	0.142378	0.134257	0.0391982	0.0174623	0.0466114	0.157295	0.0105861	0.103152	0.00191081	0.0108652	7.95198	0.0869936	0.228042	0.12023	0.741826	10.33277
691800	-156.759	-91.0176	-65.7417	0.00782489	0.0516418	0.16483	0.0429355	0.00436421	0.000466166	0.0303211	0.0576103	0.166516	0.0381667	0.0630523	0.0750132	0.0412732	0.0803803	0.21276	0.0500012	0.178923	0.0726061	0.12026	0.00303326	9.05112	0.0244518	0.108809	0.0876598	0.0737059	10.80772
691900	-163.923	-99.644	-64.2789	0.108733	0.212702	0.101198	0.0227902	0.0311666	0.00316684	0.0518976	0.0779332	0.0532897	0.0691967	0.0176296	0.0139867	0.0203668	0.0734447	0.118919	0.0968467	0.17642	0.297319	0.266125	0.14511	0.948731	0.00840999	0.109511	0.101619	0.366836	3.493348
692000	-178.545	-110.712	-67.8335	0.0424812	0.00563992	0.0656516	0.304444	0.0035697	0.00995836	0.044757	0.0645594	0.174461	0.151245	0.126089	0.158424	0.102073	0.0907334	0.101728	0.0937244	0.0480428	3.19937	0.129569	0.112544	15.797	0.0901129	0.170757	0.0431018	0.136469	21.26649
692100	-166.905	-102.449	-64.4562	0.175133	0.00595403	0.182369	0.010565	0.22819	0.026395	0.122593	0.159202	0.00657323	0.00343918	0.0166735	0.0160862	0.0587687	0.197053	0.129412	0.0694745	0.0669722	0.063773	0.0402158	0.0161953	1.71944	0.0239959	0.516374	0.119374	0.405802	4.380021
692200	-152.772	-87.704	-65.0678	0.0372939	0.0227408	0.00529945	0.0772901	0.341578	0.0447002	0.00117313	0.0172743	0.0198968	0.0675626	0.0295222	0.0272933	0.00646246	0.0620805	0.171352	0.0947996	0.230123	0.0454401	0.0999668	0.00804107	5.67423	0.13919	0.0924025	0.021971	0.100152	7.437833
692300	-153.565	-88.1295	-65.4355	0.0813143	0.0164018	0.0422579	0.00510543	0.0444731	0.0534825	0.0146889	0.10844	0.160469	0.0111715	0.0496808	0.0110775	0.0165908	0.0183636	0.301682	0.0929165	0.159793	0.0725669	0.120102	0.00110692	7.45611	0.125538	0.0258575	0.0930164	0.194346	9.276554
692400	-152.799	-88.0122	-64.7863	0.0467976	0.0755095	0.0532179	0.0155517	0.00592873	0.0104217	0.0183998	0.0294668	0.0218437	0.00135172	0.0788833	0.162544	0.0380325	0.0152938	0.0857314	0.058948	0.144059	0.189604	0.19435	0.059196	4.51314	0.0507807	0.0552267	0.0061966	0.100222	6.030694
692500	-167.394	-102.951	-64.4433	0.000975117	0.00832502	0.0864644	0.229226	0.0848285	0.302315	0.0701199	0.157391	0.0432583	0.00156244	0.0317946	0.0954938	0.021981	0.0475298	0.0337285	0.211601	0.282181	0.010199	0.12557	0.0727359	1.73785	0.132207	0.190701	0.230787	0.10678	4.315602
692600	-157.817	-89.8515	-67.9657	0.00687642	0.0204661	0.0396421	0.0122035	0.122782	0.0292161	0.169869	0.0616114	0.0331564	0.102806	0.0213113	0.0246848	0.00616648	0.08898	0.111468	0.0888098	0.123738	0.0563709	0.0675797	0.00253997	20.056	0.212456	0.150248	0.00709843	0.311407	21.92748
692700	-162.248	-98.2158	-64.0318	0.0137298	0.0404545	0.102587	0.223826	0.0868646	0.100824	0.0487827	0.0337525	0.00833117	0.00442861	0.00315931	0.00667111	0.110103	0.144445	0.103482	0.163023	0.0537209	0.148389	0.0175291	0.0958827	0.541779	0.00622489	0.0624812	0.0668429	0.0706591	2.257974
692800	-168.43	-103.692	-64.7387	0.0035993	0.120763	0.00298777	0.0840354	0.105514	0.190538	0.0886445	0.235682	0.211014	0.0313536	0.0583978	0.00800343	0.0430872	0.00297721	0.0471698	0.132377	0.28579	0.308536	0.287507	0.127957	2.99369	0.0389571	0.0467604	0.258089	0.079179	5.792611
692900	-150.672	-86.1571	-64.515	0.0996162	0.0172099	0.0564169	0.0106036	0.0251861	0.0411044	0.0764431	0.00546233	0.0248094	0.00389069	0.00988086	0.0288739	0.0222297	0.00563146	0.177963	0.0301687	0.236094	0.279551	0.0366359	0.071444	3.00989	0.0146101	0.164627	0.0483646	0.177437	4.674148
693000	-166.504	-101.076	-65.4282	0.0955109	0.190312	0.00771459	0.200747	0.000451442	0.101978	0.139815	0.0117875	0.0218779	0.0303849	0.02699	0.0957591	0.0850982	0.0416353	0.024236	0.0786613	0.217776	0.0288217	0.205732	0.0163319	6.95774	0.0321425	0.388827	0.170757	0.0689088	9.239998
693100	-169.19	-104.471	-64.7194	0.0367228	0.106675	0.00912125	0.0215295	0.00644238	0.01578	0.339773	0.0161634	0.250311	0.0933831	0.151932	0.330576	0.0471649	0.0921436	0.0590598	0.138292	0.222997	0.0593068	0.0461745	0.186922	3.12981	0.108879	0.0509266	0.0936137	0.0822696	5.695971
693200	-155.354	-90.6458	-64.7077	0.0274453	0.0737925	0.106908	0.0356142	0.0898204	0.00456971	0.00578496	0.120098	0.0136699	0.010979	0.0287622	0.0291655	0.122387	0.0051035	0.125595	0.0366242	0.089727	0.0251472	0.0690741	0.0353769	4.08014	0.0505468	0.140568	0.102735	0.207942	5.637574
693300	-158.032	-91.4874	-66.5441	0.131274	0.028	0.0488885	0.0506408	0.0111511	0.0274953	0.0651893	0.0448076	0.108345	0.000864802	0.0634326	0.0902174	0.00755719	0.00686071	0.0831653	0.19707	0.0195269	0.0825337	0.163863	0.0831012	13.1351	0.141593	0.0517734	0.0573173	0.119815	14.81959
693400	-164.073	-99.5105	-64.5626	0.0351928	0.0010124	0.125012	0.0207789	0.0525251	0.071207	0.222845	0.0437387	0.0376099	0.0666074	0.105656	0.174288	0.0131021	0.12447	0.0183706	0.3182	0.535771	0.0466431	0.0129147	0.153564	2.49839	0.0153115	0.00426024	0.0384371	0.175899	4.911806
693500	-158.937	-92.0435	-66.8936	0.00218668	0.0532236	0.118105	0.00491021	0.171474	0.0184125	0.113243	0.0113281	0.123172	0.0137693	0.174582	0.0337175	0.00022477	0.0353866	0.116734	0.226837	0.100474	0.00775729	0.102245	0.0368766	14.8148	0.0475553	0.0843282	0.10073	0.0551518	16.56722
693600	-155.628	-89.828	-65.7998	0.0855652	0.0784623	0.0733496	0.0690876	0.0441034	0.0309756	0.0519741	0.020031	0.041128	0.0361982	0.0398785	0.0374976	0.0287247	0.0169694	0.249122	0.0134914	0.0716251	0.0768842	0.103589	0.0844544	9.4261	0.0268609	0.221645	0.0206771	0.149654	11.09805
693700	-150.336	-85.8036	-64.5319	0.0129253	0.0499919	0.0125578	0.00310964	0.116104	0.0461188	0.0296711	0.00119001	0.0369623	0.00212619	0.00340709	0.16528	0.000257926	0.0166817	0.230982	0.0190808	0.150685	0.0727457	0.0297234	0.0927728	3.20036	0.0200791	0.0270941	0.224181	0.194378	4.758469
693800	-164.41	-98.7925	-65.6174	0.108781	0.0614684	0.0110799	0.206763	0.346032	0.0230131	0.0635058	0.0428264	0.11508	0.0627934	0.00708738	0.163116	0.0581729	0.0194892	0.141141	0.0718977	0.29829	0.0668074	0.0307104	0.124341	7.84167	0.0360067	0.0519986	0.138844	0.0950099	10.18593
693900	-157.195	-91.3798	-65.8154	0.0406304	0.0772413	0.0733027	0.0820631	0.004417	0.0395804	0.054318	0.00141062	0.106519	0.0502294	0.0995504	0.0107952	0.0251612	0.00522595	0.112599	0.0838315	0.265562	0.0041214	0.209968	0.0207992	9.44336	0.004137	0.154605	0.0310504	0.17547	11.17595
694000	-158.676	-93.9419	-64.7343	0.0255333	0.00628512	0.00170937	0.00510459	0.155267	0.0672606	0.059622	0.222978	0.028657	0.122952	0.035056	0.11347	0.0228698	0.239291	0.301532	0.0189824	0.105352	0.0184502	0.154875	0.0411944	3.83462	0.0774075	0.00755428	0.062127	0.0421743	5.770324
694100	-161.235	-95.8787	-65.3559	0.0323885	0.039322	0.0452343	0.0508317	0.107157	0.0162376	0.0166796	0.030006	0.115057	0.0736396	0.151697	0.00741285	0.00480834	0.0459849	0.184569	0.0657289	0.509405	0.1409	0.00429065	0.00167821	6.64346	0.0939137	0.0897959	0.179454	0.228881	8.878537
694200	-160.711	-96.0311	-64.6799	0.0282869	0.00168234	0.000825987	0.272355	0.0423488	0.0134288	0.0503825	0.135406	0.0840297	0.0359941	0.0257204	0.0462254	0.0786669	0.0744149	0.213983	0.124363	0.0289099	0.240466	0.0192025	0.138177	3.34671	0.0200197	0.0947622	0.125474	0.256627	5.498459
694300	-160.388	-96.0286	-64.359	0.066769	0.0373915	0.0439843	0.010468	0.0095546	0.18284	0.0173793	0.0090203	0.0457791	0.0433382	0.0789034	0.0344374	0.127165	0.160499	0.154462	0.0646665	0.224171	0.0254951	0.0479547	0.128513	1.74804	0.085053	0.035437	0.123282	0.389195	3.893793
694400	-164.819	-99.3144	-65.5046	0.0971147	0.0218149	0.00356636	0.113739	0.217936	0.118025	0.0198628	0.00997941	0.00722396	0.0701095	0.0778587	0.0259239	0.0173533	0.00758463	0.40115	0.173596	0.0571142	0.228073	0.0774883	0.0371624	6.9234	0.116719	0.0247789	0.529186	0.245358	9.62212
694500	-172.566	-105.68	-66.886	0.122473	0.0688373	0.00150249	0.0154672	0.232728	0.0607197	0.168967	0.0316921	0.115567	0.082911	0.153619	0.153921	0.0875263	0.0105481	0.0408416	0.00323497	9.13639	0.0459093	0.0111621	0.00212582	5.42829	0.0842466	0.060642	0.150405	0.259277	16.52901
694600	-156.927	-91.9781	-64.949	0.0616797	0.0247325	0.0115804	0.0487829	0.00122407	0.00254782	0.0722791	0.0555502	0.111721	0.0112632	0.0833556	0.0054729	0.186119	0.0294614	0.200087	0.225876	0.103063	0.0668912	0.0059212	0.0382401	5.12012	0.0684188	0.186412	0.0613192	0.0619615	6.844081
694700	-158.837	-92.5776	-66.2596	0.0697142	0.0036817	0.0160082	0.0485964	0.201889	0.00811721	0.0634817	0.0960017	0.00662115	0.095822	0.0661586	0.126565	0.00804424	0.0112885	0.121004	0.0463052	0.12441	0.0252447	0.000299069	0.0737449	11.5144	0.159562	0.0756829	0.177466	0.256916	13.39703
694800	-156.554	-91.6816	-64.8724	0.0107609	0.00553891	0.0234859	0.0187549	0.0108159	0.077643	0.013414	0.0172221	0.041604	0.0631688	0.0811673	0.0342385	0.00926303	0.025328	0.223453	0.0316414	0.534395	0.194398	0.184153	0.0383815	4.14726	0.0177261	0.201446	0.268069	0.18749	6.460818
694900	-152.217	-86.861	-65.356	0.0274493	0.0313913	0.00525194	0.0763852	0.00939102	0.0363781	0.00457289	0.183641	0.0126373	0.18435	0.0128464	0.0253684	0.0197601	0.0369538	0.0414973	0.0538424	0.0814219	0.0627614	0.0457609	0.0276765	7.45034	0.0480858	0.139436	0.0952939	0.166554	8.87905
695000	-157.642	-92.5883	-65.0538	0.0677288	0.0029763	0.0309425	0.0199997	0.0114021	0.0474207	0.0567187	0.0152711	0.0204139	0.0230116	0.0599974	0.267868	0.00631981	0.0173514	0.322808	0.0911566	0.0436027	0.0842937	0.248355	0.0217791	5.42935	0.0395252	0.273215	0.128702	0.0377505	7.367964
695100	-152.871	-86.7439	-66.1272	0.0439046	0.0115248	0.0127836	0.00929912	0.0288823	0.0162013	0.0648154	0.193464	0.00132553	0.0641314	0.0177701	0.0285539	0.120143	0.017088	0.1589	0.0416475	0.0414656	0.16137	0.0220086	0.0195331	11.3393	0.0394652	0.121264	0.0513028	0.108805	12.73495
695200	-154.671	-89.6147	-65.0568	0.0479832	0.028365	0.0528595	0.00708021	0.15503	0.0199447	0.033935	0.0762828	0.0138201	0.000842484	0.00496654	0.00738244	0.0374921	0.0543097	0.0879703	0.198703	0.185075	0.188638	0.262156	0.0815565	5.47879	0.09478	0.0778267	0.105128	0.0819963	7.382915
695300	-157.268	-92.4983	-64.7698	0.0571843	0.0310557	0.0157423	0.0176013	0.0420559	0.00428267	0.0117732	0.0122687	0.0191587	0.0803559	0.0833142	0.0172703	0.182296	0.0385234	0.90176	0.0109859	0.205038	0.00170485	0.110427	0.00175561	3.65693	0.0451384	0.0588882	0.089963	0.252619	5.948091
695400	-171.138	-105.078	-66.0599	0.0797546	0.0352506	0.0983566	0.106265	0.230133	0.0530748	0.0762411	0.555654	0.0472087	0.0424085	0.000992473	0.0227476	0.0169992	0.0280507	0.114426	0.112684	0.194366	0.632803	0.118746	0.0969903	9.33417	0.0577998	0.221545	0.00782043	0.113828	12.39831
695500	-161.77	-97.1103	-64.66	0.0302248	0.0526803	0.0803079	0.0220511	0.0555773	0.0251878	0.0589894	0.143239	0.00783042	0.0161292	0.0611848	0.0310687	3.69824e-05	0.174482	0.127837	0.0137318	0.133578	0.0867426	0.0791505	0.0258149	2.83137	0.190401	0.0632425	0.0762933	1.01206	5.399217
695600	-165.85	-100.582	-65.2685	0.133374	0.00872477	0.0378059	0.0243874	0.0295482	0.0822164	0.274213	0.581241	0.0690856	0.00163647	0.0238294	0.045359	0.0391559	0.00262969	0.241389	0.153472	0.380225	0.0900581	0.012982	0.0696623	5.71656	0.142915	0.0709539	0.0173078	0.192717	8.441446
695700	-159.311	-94.3293	-64.9816	0.0355647	0.290511	0.0426851	0.0324716	0.0698245	0.0797203	0.0132715	0.0365692	0.0080837	0.067991	0.0219929	0.0965101	0.0548242	0.01431	0.0762276	0.183037	0.129735	0.160374	0.0307195	0.0513343	4.94804	0.0169021	0.187924	0.102184	0.256172	7.006977
695800	-163.105	-98.7101	-64.3946	0.12542	0.083951	0.00384771	0.022808	0.607879	0.103259	0.0256006	0.013589	0.0422714	0.0452066	0.000213542	0.0122571	0.480019	0.0146131	0.0857714	0.0152391	0.0820849	0.0236343	0.0596581	0.0277411	1.9658	0.0819098	0.00137967	0.0945748	0.0532797	4.072003
695900	-150.704	-86.4634	-64.241	0.0750102	0.108651	1.61877e-05	0.0519785	0.0164515	0.00750423	0.03914	0.015463	0.073177	0.0209123	0.0230274	0.00167743	0.0626494	0.0201273	0.0326889	0.0924634	0.121599	0.12985	0.000245722	0.00896803	2.03541	0.0382572	0.17332	0.0789358	0.0762816	3.303805
696000	-152.582	-87.1277	-65.4538	0.00995535	0.0088951	0.069592	0.00670275	0.0725129	0.0156705	0.087297	0.108068	0.0136269	0.0199862	0.030106	0.0267098	0.105446	0.0465185	0.140439	0.116549	0.0829259	0.111891	0.0504564	0.114444	7.94743	0.0892086	0.00321495	0.0229832	0.0675404	9.368168
696100	-163.503	-97.2132	-66.29	0.0576653	0.0515647	0.160432	0.094635	0.149788	0.048747	0.00235882	0.115415	0.0581658	0.123278	0.0497818	0.0821707	0.10097	0.0432078	0.0815035	0.0727596	0.117518	0.0960844	0.0305303	0.0581479	11.4445	0.13194	0.0812804	0.138077	0.158528	13.549
696200	-171.713	-104.665	-67.0476	0.0424669	0.00517832	0.00893693	0.00756162	0.142565	0.243084	0.29142	0.156189	0.148715	0.0897272	0.00561372	0.0512778	0.0356066	0.117833	0.336535	0.0414689	0.0888278	0.142478	0.0422613	0.216176	14.3177	0.0589149	0.562928	0.0257992	0.157848	17.33714
696300	-157.025	-92.402	-64.6231	0.0202102	0.0268701	0.103209	0.0340996	0.0694054	0.0276965	0.00092063	0.0351145	0.0394737	0.090118	0.284378	0.0935701	0.00897233	0.00999213	0.102426	0.307218	0.0114357	0.242126	0.0467678	0.0334582	3.36886	0.0111649	0.0160996	0.140478	0.0904755	5.214539
696400	-170.876	-106.431	-64.4451	0.147183	0.00697238	0.176398	0.0713688	0.151265	0.245711	0.368711	0.0161845	0.0707818	0.069165	0.0148847	0.074393	0.0171154	0.0694085	0.134734	0.0476459	0.0899549	0.0882252	0.124307	0.0201678	1.549	0.551958	0.108639	0.0517754	0.0583443	4.32429
696500	-159.921	-94.7617	-65.159	0.0696199	0.0210771	0.0132039	0.0682941	0.0481483	0.0713327	0.0352708	0.0971833	0.0212471	0.131335	0.0100969	0.354264	0.0181104	0.0858895	0.278162	5.58612e-05	0.107586	0.043223	0.0954707	0.135116	6.04776	0.041238	0.00782163	0.043124	0.0491877	7.893822
696600	-161.576	-97.2842	-64.2914	0.0956856	0.0180998	0.0621612	0.0214617	0.119315	0.0589618	0.0448878	0.0667431	0.0376983	0.0181616	0.0671287	0.0772373	0.0103734	0.159934	0.369935	0.0829322	0.126111	0.207026	0.0187364	0.264704	1.34423	0.0493036	0.031993	0.15434	0.0487203	3.555884
696700	-157.125	-92.7379	-64.3867	0.0256665	0.00565751	0.0666303	0.0565761	0.0115172	0.122447	0.0195963	0.0332221	0.000857473	0.0063323	7.02645e-05	0.0211919	0.122219	0.0753699	0.248726	0.302532	0.125397	0.277097	0.0151285	0.108824	1.97347	0.00385105	0.145345	0.0423905	0.222511	4.032623
696800	-161.049	-96.3121	-64.7371	0.0221875	0.0194845	0.00078232	0.22263	0.053329	0.00274328	0.0397163	0.243131	0.00272635	0.0303569	0.00288508	0.00268776	0.0239477	0.151829	0.0202606	0.141587	0.0303825	0.095665	0.240287	0.0521376	3.79238	0.0733488	0.0617503	0.104477	0.353616	5.784323
696900	-166.437	-101.111	-65.326	0.0894751	0.0643914	0.01646	0.00745841	0.123741	0.0187053	0.154578	0.0673672	0.0283577	0.0536729	0.101154	0.00331534	0.0621768	0.0407568	0.900085	0.13498	0.346892	0.165243	0.105716	0.0795155	5.58093	0.0824664	0.05354	0.0801047	0.367793	8.72887
697000	-166.162	-99.8654	-66.297	0.0876818	0.0963902	0.00424051	0.0368361	0.220701	0.20402	0.208136	0.0705198	0.00660345	0.0286852	0.00378849	0.0987706	0.000722866	0.0293005	0.192743	0.325221	0.13646	0.0940823	0.112064	0.00818271	10.9541	0.00101512	0.270049	0.0470372	0.346771	13.58409
697100	-160.901	-96.5932	-64.3075	0.0671326	0.0234892	0.0752629	0.0136743	0.0749636	0.0106209	0.162908	0.02618	0.016724	0.028002	0.843536	0.0370939	0.0134053	0.00744926	0.0667448	0.137673	0.042165	0.0385564	0.0489722	0.018363	1.43637	0.0699741	0.114772	0.205545	0.0569169	3.636493
697200	-173.508	-103.334	-70.1741	0.00801787	0.0206438	0.11028	0.0246256	3.82042	0.278815	0.0265548	0.0181676	0.0209943	0.0803018	0.128729	0.152996	0.00107324	0.00351678	0.179635	0.0360829	0.0335335	0.151965	0.152408	0.0375951	20.2625	0.0722197	7.03182	0.0659342	0.250873	32.96966
697300	-155.16	-90.4947	-64.6654	0.0107314	0.00459622	0.030536	0.0428489	0.0136159	0.013162	0.149549	0.0582304	0.0246322	0.0851695	0.0898244	0.142726	0.032088	0.0135682	0.308856	0.0216163	0.380412	0.0406946	0.0891351	0.0442198	3.42587	0.0233352	0.180205	0.0870903	0.113223	5.425939
697400	-165.432	-100.899	-64.5335	0.0539777	0.0226252	0.0760048	0.0398996	0.166087	0.0132483	0.0393545	0.11529	0.0339516	0.0276202	0.0311267	0.047522	0.198387	0.0238303	0.344235	0.0974051	0.474205	0.195733	0.313969	0.0496986	1.87112	0.120421	0.0425538	0.019252	0.348811	4.766329
697500	-164.396	-93.4957	-70.9002	0.0164446	0.00900229	0.0417805	0.0165544	0.096073	0.0611174	0.0648905	0.0211904	0.0247555	0.00196442	0.0401305	0.0214136	0.00931326	0.0222265	0.269413	0.269199	4.86779	0.0117226	0.0628968	0.0652929	30.3615	0.0223522	0.10337	0.0277125	0.0917584	36.59983
697600	-164.185	-99.1425	-65.0424	0.17608	0.0261395	0.00319212	0.00489726	0.194786	0.0455453	0.0733926	0.0668168	0.0552246	0.0222503	0.00436931	0.0793527	0.0176716	0.112002	0.101405	0.134292	0.231664	0.212419	0.0747648	0.164396	4.4467	0.139756	0.0300869	0.0742739	0.81939	7.310869
697700	-154.11	-89.7079	-64.4017	0.000892459	0.037704	0.0088812	0.0377637	0.0203353	0.0147404	0.0813661	0.0238809	0.0332455	0.149793	0.0909672	0.148301	0.0101104	0.0724968	0.112071	0.106957	0.136989	0.0883512	0.137321	0.0468827	2.48268	0.157084	0.000526698	0.0496667	0.0585884	4.107594
697800	-168.036	-102.997	-65.0391	0.0106778	0.0403872	0.100665	0.0521259	0.00342959	0.014981	0.000236403	0.0562818	0.0807792	0.223755	0.125344	0.0751059	0.0117123	0.0334065	0.30169	0.017649	0.235526	0.202733	0.237028	0.0240082	4.11003	0.0662453	0.0873126	0.430241	0.753201	7.294555
697900	-158.716	-93.9297	-64.7859	0.160055	0.00520145	0.130904	0.0164348	0.0414194	0.0987687	0.00779616	0.00867249	0.330072	0.0283389	0.0285432	0.033052	0.0245025	0.0277432	0.0795338	0.157637	0.124237	0.0868566	0.0791688	0.0623099	3.97822	0.00280498	0.0658527	0.08674	0.363815	6.028675
698000	-161.565	-96.715	-64.8504	0.0918655	0.147751	0.056239	0.00223563	0.203776	0.00099732	0.00132154	0.0189164	0.00577743	0.0354899	0.0501057	0.0109547	0.0657364	0.0692334	0.826923	0.166822	0.0822941	0.0492321	0.0968136	0.0142071	4.06588	0.144476	0.0136018	0.0114214	0.11907	6.351144
698100	-159.084	-94.7355	-64.3486	0.0154481	0.0181412	0.390203	0.0517351	0.0379395	0.0774596	0.0868381	0.0406038	0.000184668	0.0657825	0.110243	0.0285857	0.0310898	0.0844381	0.12706	0.081233	0.12777	0.00726045	0.0500611	0.0615267	2.07304	0.0536703	0.0144728	0.160053	0.0471652	3.842001
698200	-162.059	-97.3783	-64.6807	0.0216406	0.00869368	0.00501375	0.0115304	0.46729	0.301247	0.24296	0.139036	0.0172543	0.0167336	0.173314	0.000684471	0.0345771	0.0277963	0.189322	0.0362738	0.124389	0.0423453	0.12839	0.130391	3.20722	0.0263112	0.139087	0.00600882	0.00490431	5.502419
698300	-160.848	-95.1552	-65.6925	0.119448	0.0532077	0.00460266	0.0217599	0.0849422	0.0727986	0.00620524	0.0390943	0.0436879	0.115224	0.0181075	0.0439663	0.413501	0.00782178	0.101462	0.151138	0.223419	0.0680203	0.0754752	0.0882594	8.43355	0.0697717	0.0956133	0.0828216	0.127536	10.56143
698400	-161.95	-96.3546	-65.5955	0.265886	0.00884717	0.0351418	0.0266341	0.0384406	0.0678448	0.0622684	0.00613736	0.149754	0.036386	0.0374253	0.0522187	0.00255472	0.006833	0.042305	0.22711	0.0927284	0.0628847	0.125541	0.0666457	8.18854	0.0174977	0.00212221	0.0301988	0.424517	10.07646
698500	-170.615	-104.611	-66.0039	2.26689e-05	0.0244561	0.188463	0.111432	0.0153658	0.188402	0.112977	0.0493679	0.0348938	0.0653574	0.00447645	0.0607162	0.0316285	0.128279	0.00801192	0.0580557	0.521008	0.11518	0.0549498	0.0241037	9.49316	0.00254935	0.447047	0.0379676	0.34086	12.11873
698600	-161.774	-97.2556	-64.5189	0.147033	0.0239979	0.0603933	0.0189009	0.289176	0.0224199	0.0456912	0.0260973	0.102445	0.21191	0.204036	0.0139808	0.0199548	0.0551468	0.225288	0.077015	0.277166	0.0933736	0.14585	0.0412802	2.44928	0.0195725	0.0159211	0.00767918	0.100015	4.693628
698700	-152.982	-86.6446	-66.3371	0.0191918	0.00773048	0.0034359	0.0254936	0.0317835	0.00324489	0.104702	0.0569	0.0335648	0.00351609	0.122073	0.0750659	0.0054758	0.0320248	0.078878	0.259194	0.14245	0.083589	0.0114226	0.023642	12.2846	0.151339	0.020095	0.143923	0.0611861	13.78454
698800	-154.154	-89.5934	-64.561	0.0125587	0.0313072	0.00303407	0.0812243	0.0573963	0.00110285	0.0136001	0.0510858	0.01578	0.0288057	0.0198302	0.111742	0.0894959	0.0798649	0.153198	0.0492433	0.152398	0.143178	0.0204389	0.176125	3.21394	0.0256944	0.0399128	0.152143	0.180918	4.904017
698900	-158.201	-93.7772	-64.4239	0.000157532	0.0132106	0.000132631	0.00803497	0.117462	0.127527	0.315363	0.0520372	0.16249	0.00217404	0.0163937	0.0786578	0.0188485	0.0584907	0.21726	0.0402208	0.0911984	0.141241	0.257528	0.048552	2.09644	0.0523664	0.00094212	0.00590833	0.295983	4.218622
699000	-176.334	-110.338	-65.9968	0.00900808	0.03194	0.195309	0.0796001	0.0712724	0.0327883	0.040139	0.116431	0.0513759	0.091666	0.0238523	0.0652888	0.226575	0.1434	0.350647	0.0655145	0.148802	0.0287236	0.111643	0.0765784	7.22571	0.00827736	0.0474907	0.339802	2.50096	12.0828
699100	-159.194	-94.5877	-64.6064	0.11405	0.20372	0.0228372	0.0505408	0.00928249	0.0184948	0.0991872	0.0255001	0.0251309	0.0850893	0.0274796	0.00448879	0.120086	0.00259348	0.155478	0.220181	0.0805941	0.0437901	0.103032	0.0868456	3.12976	0.0810252	0.0959719	0.191596	0.134327	5.131078
699200	-155.494	-90.6563	-64.8381	0.00227345	0.0667306	0.0353517	0.0653976	0.137928	0.0445533	0.0129544	0.179155	0.0176533	0.0325281	0.130017	0.057254	0.0226205	0.0221771	0.0636017	0.163982	0.0929293	0.0146363	0.219908	0.0119444	4.57835	0.0561946	0.0667879	0.0207126	0.174005	6.28965
699300	-165.439	-100.561	-64.8784	0.0591103	0.0905553	0.0839125	0.0942537	0.0739074	0.0867904	0.0327061	0.175373	0.0124877	0.1171	0.132369	0.12731	0.0700629	0.0255586	0.292111	0.165519	0.0588428	0.12048	0.166571	0.0476534	4.09125	0.0197649	0.0717495	0.108046	0.167589	6.491073
699400	-163.597	-98.4272	-65.1693	0.000306583	0.0143592	0.000519067	0.0955034	0.085629	0.188388	0.133417	0.02955	0.270817	0.0473462	0.0385915	0.0972636	0.120072	0.0472427	0.239193	0.0253892	0.0545036	0.0143522	0.0980509	0.0823623	5.68201	0.0713348	0.276406	0.00561276	0.227409	7.945628
699500	-175.128	-110.123	-65.005	0.0121246	0.0428829	0.0907791	0.0632593	0.188625	0.0051116	0.193485	0.278722	0.0558478	0.0148578	0.208135	0.286365	0.145582	0.268877	0.156559	0.103173	0.504422	0.222158	0.0344053	0.0334176	3.94688	0.0119733	0.0934174	0.0228104	0.139888	7.12376
699600	-153.769	-87.4843	-66.2845	0.0549634	0.0173258	0.0156513	0.0239238	0.0432632	0.10316	0.0556222	0.0143349	0.00887145	0.0661722	0.0690557	0.169623	0.00468293	0.0638872	0.228066	0.0372818	0.099777	0.0150745	0.0824228	0.0115594	12.1439	0.0406552	0.00533548	0.0561888	0.0907201	13.5215
699700	-155.348	-90.9859	-64.3621	0.0168521	0.00379948	0.139883	0.0693846	0.0202265	0.0211097	0.036612	0.00225775	0.0223182	0.0821121	0.100957	0.0619291	0.0336269	0.0834784	0.211916	0.0823721	0.217197	0.0481093	0.0200751	0.0928515	2.07996	0.071237	0.0946085	0.0444204	0.252319	3.909608
699800	-165.332	-98.735	-66.5969	0.0438593	0.0288981	0.0172573	0.23247	0.0571545	0.0930978	0.0585079	0.294332	0.0837078	0.0018932	0.00755684	0.00584061	0.119718	0.00938464	0.134906	0.0514901	0.103523	0.0421619	0.0676361	0.136265	12.744	0.198372	0.130309	0.00533545	0.415967	15.08365
699900	-157.593	-93.2432	-64.3495	0.0565122	0.00132998	0.0887324	0.0637517	0.0245826	0.00994918	0.0998866	0.0105017	0.0370427	0.153502	0.0785555	0.0277257	0.0361302	0.030479	0.355615	0.00278228	0.186837	0.158103	0.0051377	0.069051	1.90707	0.082638	0.0326708	0.199713	0.128185	3.84648
700000	-159.528	-95.3304	-64.1976	0.00189595	0.0765139	0.190172	0.00402908	0.0450593	0.0474856	0.0629977	0.0839233	0.0197594	0.110417	0.0399296	0.00463322	0.0276087	0.238075	0.306496	0.0798126	0.362965	0.0347812	0.0362387	0.0418182	1.12527	0.0322253	0.0376843	0.0230245	0.0541244	3.086935
700100	-159.453	-90.1715	-69.2819	0.0226779	0.0304591	0.0467567	0.0491125	0.116709	0.0467001	0.0384722	0.0280119	0.0502799	0.0142259	0.0811128	0.00918495	0.00830663	0.0423102	0.181608	0.0420441	0.0821293	0.041591	0.037493	0.066812	26.7236	0.290388	0.156991	0.00689305	0.29437	28.50828
700200	-156.801	-91.6646	-65.1359	0.00194857	0.0689009	0.033256	0.0907544	0.0355586	0.124965	0.0176402	0.00415899	0.03838	0.0414265	0.095748	0.00594621	0.11111	0.00367573	0.189477	0.0374195	0.0847541	0.163292	0.0644999	0.012203	5.98217	0.165544	0.33486	0.0218906	0.0487998	7.778375
700300	-177.943	-111.913	-66.0291	0.0145574	0.0948918	0.0509834	0.0299668	0.770255	0.00998606	0.055179	0.0296922	0.0979732	0.0528263	0.100337	0.0396372	0.00902766	0.226554	0.128694	0.0977603	0.265401	0.263131	0.305947	0.347348	4.28288	0.0225907	4.50783	0.0659957	0.374801	12.24425
700400	-155.356	-90.5109	-64.8452	0.298074	0.0120047	0.0106881	0.00108225	0.142415	0.0337351	0.102462	0.0315093	1.14239e-05	0.057009	0.0220641	0.0611397	0.0429386	0.00466672	0.134817	0.154076	0.161465	0.0341509	0.103705	0.0669835	4.41873	0.0339565	0.105385	0.0298153	0.261946	6.324835
700500	-158.756	-91.6721	-67.0834	0.00580424	0.00280642	0.0284771	0.0393623	0.138855	0.064099	0.0492584	0.0483153	0.0712554	0.128845	0.0216679	0.0265154	0.0446506	0.0636084	0.240067	0.389517	0.168168	0.0114774	0.116984	0.0448794	15.5514	0.0673193	0.011535	0.0444697	0.136799	17.51612
700600	-148.203	-83.113	-65.0904	0.046406	0.00925055	0.0437859	0.00104034	0.06465	0.0251381	0.00533947	0.00270364	0.0236851	0.0314907	0.0521472	0.0220278	0.0423982	0.0166453	0.0397954	0.0694182	0.0551296	0.185272	0.150014	0.0316481	6.39994	0.0711396	0.0363116	0.0892939	0.0363231	7.550997
700700	-165.385	-99.884	-65.501	0.0101124	0.00299799	0.0728306	0.0570181	0.0428124	0.273926	0.00842716	0.13497	0.0691024	0.260142	0.0708131	0.0152335	0.0241141	0.0184824	0.133652	0.0217942	0.382453	0.222414	0.348065	0.00555903	7.0156	0.0329983	0.264415	0.0823651	0.0336253	9.603928
700800	-154.136	-89.8013	-64.335	0.0621467	0.0568145	0.00758647	0.00271097	0.171483	0.0518169	0.0627761	0.0593327	0.0177003	0.0674185	0.0620317	0.0851742	0.0358699	0.0367287	0.168613	0.120294	0.223726	0.0535222	0.0302333	0.0090328	1.89486	0.204451	0.00852135	0.0705555	0.210599	3.774002
700900	-156.475	-92.1681	-64.3069	0.094168	0.0287109	0.0976388	0.040647	0.209688	0.18354	0.0024353	0.012085	0.00913739	0.0145107	0.0121795	0.0297365	0.0226936	0.00889082	0.202155	0.0298058	0.11867	0.0392212	0.0556453	0.0309338	1.56195	0.0352325	0.522758	0.0375094	0.233362	3.633301
701000	-162.041	-96.9887	-65.0526	0.0825363	0.0812188	0.0159285	0.0529312	0.208446	0.00890124	0.224725	0.00682883	0.0419164	0.0281819	0.025825	0.0376288	0.073178	0.0714866	0.0800451	0.131179	0.0999099	0.0187359	0.1964	0.0123789	5.0422	0.090434	0.0345209	0.626063	0.0704468	7.362051
701100	-166.28	-101.735	-64.5446	0.193967	0.0507562	0.0333248	0.0221075	0.121499	0.109828	0.325293	0.012999	0.158671	0.0525995	0.108595	0.00741176	0.164226	0.0315226	0.125172	0.0524724	0.167956	0.0527264	0.108175	0.0737656	2.3414	0.0400152	0.279566	0.0404223	0.14771	4.82218
701200	-150.182	-85.384	-64.7979	0.00230421	0.0387378	0.00888639	0.0175514	0.0034726	0.0389971	0.0661995	0.0782704	0.0286674	0.0527544	0.0180086	0.0358102	0.00554215	0.0294614	0.0491828	0.0190981	0.140053	0.197127	0.14554	0.0623954	4.61537	0.0854223	0.0582956	0.141787	0.149505	6.088439
701300	-153.085	-88.2463	-64.8391	0.00884475	0.142474	0.0234351	0.0569329	0.347998	0.0402284	0.0669716	0.0194649	0.0241825	0.0196049	0.00495469	0.0111063	0.00962427	0.0354659	0.0970706	0.0746984	0.0488281	0.121627	0.114258	0.0581444	4.72253	0.0344095	0.0116586	0.0816347	0.118132	6.294278
701400	-166.957	-101.684	-65.2731	0.163587	0.0951124	0.0272333	0.0378147	0.12435	0.0997008	0.044462	0.0521419	0.161539	0.0401569	0.00669466	0.00728817	0.0326475	0.0502886	0.49935	0.150199	0.346399	0.112996	0.0996578	0.041372	5.69191	0.0337753	0.102027	0.17977	0.263907	8.464382
701500	-157.318	-92.4785	-64.8395	0.0130334	0.00681777	0.000979407	0.120994	0.0345	0.419335	0.0758449	0.0282445	0.0402662	0.00673745	0.00358048	0.180149	0.0325342	0.00192085	0.221091	0.0443633	0.114373	0.0823438	0.0843675	0.0360603	4.24099	0.00393464	0.184422	0.0369502	0.282474	6.296302
701600	-164.889	-99.5129	-65.3765	0.164289	0.0194678	0.0271255	0.17771	0.167728	0.0394703	0.126101	0.055518	0.0562974	0.0123242	0.0330525	0.184382	0.00305301	0.135063	0.182892	0.00659014	0.188902	0.0393255	0.0976361	0.0762929	6.8401	0.0419582	0.017152	0.148338	0.140853	8.981621
701700	-152.653	-87.9844	-64.6689	0.0558601	0.0235751	0.0135012	0.0262921	0.0570518	0.0195408	0.00485477	0.00469745	0.0295522	0.00662265	0.00156259	0.0100072	0.00533556	0.0532037	0.0316193	0.130761	0.239225	0.224935	0.0383032	0.0259495	3.59453	0.163639	0.0535252	0.0716061	0.55793	5.443676
701800	-154.479	-89.9103	-64.5691	0.0295891	0.0312615	0.00839523	0.0171192	0.0407622	0.0309993	0.0490199	0.269987	0.0117594	0.0141653	0.107269	0.0546024	0.0801543	0.0533369	0.09036	0.145742	0.158893	0.0305982	0.172939	0.0480898	3.18004	0.00982988	0.0391593	0.0388772	0.231501	4.944449
701900	-160.053	-95.914	-64.1393	0.106932	0.10639	0.0115866	0.194702	0.0182797	0.107804	0.0285231	0.0235712	0.00307503	0.0978043	0.136359	0.113877	0.0140162	0.0272902	0.122069	0.139903	0.048881	0.099468	0.0233966	0.0362703	0.865136	0.0152347	0.0234085	0.0963138	0.334958	2.795249
702000	-154.645	-87.7261	-66.9184	0.0272563	0.0520907	0.0149803	0.0123303	0.0286903	0.0781546	0.0107572	0.0380462	0.00122625	0.107315	0.134703	0.0718312	0.0473571	0.00771087	0.243363	0.104644	0.276256	0.00903799	0.0847247	0.084347	14.9279	0.0301162	0.0292571	0.0512644	0.217587	16.69099
702100	-154.156	-89.4585	-64.6975	0.0228226	0.0301041	0.0430729	0.0929349	0.00645544	0.0254878	0.0426026	0.080061	0.111709	0.0238016	0.0217359	0.0343948	0.0830517	0.00231429	0.26637	0.0620575	0.0707313	0.1922	0.0162441	0.0821374	3.8007	0.0134354	0.120533	0.0157826	0.325673	5.586418
702200	-159.149	-94.6265	-64.5223	0.00157499	0.158981	0.0143563	0.108605	0.124804	0.146107	0.0118534	0.0982364	0.0824207	0.221824	0.0237709	0.0819112	0.0738928	0.0080837	0.140489	0.0862484	0.100806	0.00342519	0.061508	0.0248429	2.78271	0.0390679	0.0387898	0.0517894	0.224502	4.710601
702300	-156.7	-92.0271	-64.6731	0.0350424	0.0625793	0.0437875	0.129018	0.00120241	0.0896754	0.0208198	0.011793	0.027616	0.0447804	0.0154276	0.00323397	0.0116799	0.0550304	0.412225	0.0270085	0.149634	0.0377825	0.0361686	0.0906306	3.71478	0.000574428	0.198145	0.109017	0.137009	5.464661
702400	-166.147	-99.7545	-66.3925	0.0113472	0.0456785	0.0312588	0.00499864	0.454007	0.0974438	0.0751286	0.00656968	0.0628266	0.04572	0.0945766	0.0213019	0.0567562	0.0259606	0.279973	0.120017	1.87828	0.0298359	0.0335296	0.146498	10.1389	0.0858914	0.0202382	0.0252414	0.269544	14.06156
702500	-157.844	-93.0867	-64.7577	0.0103872	0.0632366	0.283632	0.0488574	0.0263292	0.019917	0.0822447	0.0497291	0.034323	0.0607854	0.0356523	0.053118	0.0300951	0.0615613	0.212658	0.06074	0.246877	0.09589	0.142922	0.0109782	3.89103	0.172056	0.014289	0.0505142	0.129611	5.88743
702600	-155.914	-90.1098	-65.8039	0.0452671	0.0290068	0.0605712	0.00816879	0.141282	0.00152067	0.0480755	0.0723031	0.00602594	0.038855	0.0576072	0.0354758	0.00649467	0.011109	0.107163	0.126491	0.175094	0.0650852	0.225996	0.255788	9.32525	0.025705	0.0300533	0.0384374	0.181882	11.11871
702700	-155.974	-91.219	-64.7547	0.00229038	0.00578245	0.0730981	0.0317773	0.00412458	0.0271214	0.0470863	0.106796	0.127938	0.018909	0.0494881	0.0367438	0.0535917	0.00224574	0.239311	0.0767583	0.0175095	0.144042	0.0803193	0.130043	4.08556	0.0351923	0.0159401	0.148179	0.312578	5.872424
702800	-178.173	-111.533	-66.6402	0.00026902	0.0993902	0.00695937	0.0308538	0.162869	0.0402587	0.0253206	6.97706	0.16688	0.0432379	0.0528557	0.0597713	0.0732904	0.0243967	0.220202	0.0206998	0.249925	0.197832	4.61319	0.0126348	1.48306	0.103126	0.173999	0.139415	0.322362	15.29985
702900	-167.656	-101.629	-66.027	0.012081	0.175487	0.00626701	0.0130529	0.0191837	0.392668	0.0341969	0.119268	0.0167861	0.0220321	0.0438592	0.0425906	0.0179349	0.0349457	0.237476	0.0873413	0.252206	0.294539	0.101159	0.29003	9.37192	0.0346593	0.3618	0.0768477	0.175634	12.23396
703000	-158.15	-93.0007	-65.1497	0.00943266	0.0459305	0.146124	0.070161	0.0224386	0.010972	0.0425187	0.0827458	0.00957401	0.0448585	0.0708832	0.0214131	0.000851378	0.0143158	0.268307	0.00150496	0.0875561	0.0826953	0.106865	0.143857	5.70131	0.0589872	0.0760538	0.141708	0.586346	7.84741
703100	-155.399	-89.5884	-65.8108	0.151251	0.164143	0.0404568	0.0205347	0.000453019	0.0832394	0.0268209	0.0343749	0.0280154	0.0206116	0.0128901	0.0174399	0.00358335	0.0536005	0.351369	0.0507164	0.0716925	0.0822276	0.0465367	0.00936395	9.37207	0.0495745	0.0667729	0.0838054	0.311638	11.15318
703200	-156.472	-88.3419	-68.1305	0.0165799	0.00883924	0.0941572	0.0421477	0.0314139	0.0335341	0.0328165	0.00370023	0.0212503	0.0424711	0.0131519	0.0530903	0.0425488	0.0689073	0.0675785	0.0530734	0.196084	0.0414755	0.153688	0.000430507	21.3132	0.201397	0.00454894	0.0749002	0.140696	22.75172
703300	-164.459	-99.9465	-64.5126	0.0580012	0.0510211	0.0144769	0.0252294	0.125944	0.00789602	0.478776	0.0231566	0.0540693	0.099676	0.0408689	0.150463	0.0164746	0.0821945	0.107517	0.190602	0.138229	0.249519	0.0143855	0.0078259	2.20385	0.26281	0.0931965	0.0412101	0.124752	4.662142
703400	-157.771	-92.0186	-65.7522	0.0199764	0.0228916	0.0201945	0.0205183	0.0183095	0.060207	0.0145216	0.0383619	0.00812332	0.0350019	0.123982	0.102489	0.021622	0.0741168	0.201206	0.15817	0.0333445	0.117166	0.147576	0.129034	8.85423	0.0139593	0.319679	0.0901277	0.215141	10.85995
703500	-159.51	-91.2374	-68.2729	0.102156	0.05013	0.05013	0.0492893	0.0796482	0.0810403	0.00337542	0.0700283	0.042101	0.0549477	0.0145772	0.0400924	0.00261582	0.00587234	0.254209	0.0789158	0.125838	0.0468047	0.0965732	0.0175882	21.5571	0.20173	0.285174	0.0877885	0.0659791	23.46372
703600	-161.487	-96.309	-65.178	0.015943	0.0766007	0.0182175	0.47708	0.081497	0.0558657	0.0074849	0.040157	0.0276106	0.136801	0.00667561	0.0432103	0.0263689	0.00661458	0.113242	0.0202529	0.070703	0.210552	0.0657239	0.159641	5.86045	0.072886	0.133303	0.0803777	0.181777	7.989036
703700	-161.163	-96.4233	-64.7398	0.00605977	0.153821	0.01461	0.0194346	0.0711534	0.0143604	0.0184243	0.0455655	0.384513	0.178321	0.0808028	0.00596455	0.027349	0.153689	0.176386	0.127262	0.254121	0.0413831	0.00572519	0.0210066	3.68821	0.0794133	0.081053	0.0834216	0.0659948	5.798043
703800	-160.797	-94.5821	-66.2144	0.131624	0.0278841	0.00748177	0.214152	0.0473263	0.033733	0.00218332	0.0633973	0.0143059	0.0134749	0.00942655	0.00584566	0.0273735	0.0678392	0.206545	0.402648	0.0800214	0.0818306	0.21105	0.144898	11.1971	0.0648077	0.0464868	0.0407935	0.0289546	13.17115
703900	-178.418	-110.085	-68.3327	0.0788395	0.0197309	0.0267786	0.184082	1.65371	0.000210538	0.0437739	0.133444	0.0345663	0.0137453	0.100223	0.0403292	0.000232157	0.186458	0.0919399	0.483781	0.203193	0.142524	0.253323	0.0479292	4.86421	0.0381103	14.9881	0.0965857	0.0367914	23.76264
704000	-164.473	-99.9919	-64.4811	0.123871	0.00633709	0.0208969	0.0503895	0.185371	0.0230282	0.113137	0.00574454	0.0592647	0.0396439	0.0233038	0.16128	0.172487	0.0841169	0.143407	0.0364551	0.413828	0.0926793	0.121571	0.0212161	1.8711	0.00210598	0.238539	0.0312393	0.463244	4.504258
704100	-165.57	-98.4746	-67.0954	0.0209496	0.276773	0.0200612	0.0126381	0.0221399	0.0364518	0.124314	0.0517652	0.0821781	0.0485855	0.181071	0.0501488	0.0219625	0.0455294	0.24116	0.205535	0.250116	0.176378	0.0998529	0.077831	15.2717	0.0610803	0.118993	0.0201812	0.0585906	17.57602
704200	-151.352	-86.8263	-64.5255	0.00378555	0.0347289	0.0346225	0.0829027	0.0123836	0.0282419	0.0680429	0.0745952	0.0321107	0.065561	0.0252879	0.0844672	0.0284608	0.128772	0.0616737	0.0927187	0.0730749	0.0198571	0.0716288	0.00164156	3.47166	0.0681167	0.0522858	0.0229387	0.087171	4.726727
704300	-155.388	-91.248	-64.1401	0.0280548	0.0303911	0.00853288	0.0049771	0.0774903	0.051571	0.0459287	0.0380728	0.126663	0.0558616	0.0460854	0.0224523	0.00861523	0.125404	0.0828363	0.0845094	0.121934	0.366641	0.0628978	0.0415592	0.920155	0.136394	0.0219258	0.0203905	0.270378	2.799721
704400	-159.432	-94.9627	-64.4692	0.173578	0.0021807	0.0446474	0.0116763	0.087731	0.159249	0.0180847	0.0822458	0.0235687	0.261723	0.016322	0.0382181	0.0213042	0.0217506	0.130057	0.148136	0.15227	0.0670521	0.109461	0.0950994	2.19297	0.0353132	0.062834	0.11121	0.378251	4.444934
704500	-161.079	-96.535	-64.5444	0.0589831	0.00488714	0.0965428	0.154349	0.107721	0.0866224	0.0437307	0.0233311	0.210066	0.0437678	0.0712184	0.0113526	0.101545	0.0996251	0.0878104	0.106914	0.168818	0.0134066	0.162302	0.0206962	2.95132	0.0446979	0.0441487	0.0347358	0.0723212	4.820913
704600	-156.85	-92.1241	-64.726	0.00311838	0.00173592	0.00287181	0.0318029	0.221123	0.0310111	0.0983472	0.0289385	0.0866176	0.135261	0.000820448	0.0213687	0.0772993	0.0340222	0.21144	0.137595	0.513054	0.123048	0.0926381	0.0118077	3.45882	0.0764317	0.0594931	0.0629088	0.207325	5.728897
704700	-160.126	-95.0899	-65.0357	0.0181878	0.0727149	0.0334282	0.019721	0.0203737	0.159709	0.119958	0.323497	0.00867085	0.0698277	0.00347803	0.0555526	0.0216003	0.000111873	0.110797	0.031714	0.438291	0.198372	0.136197	0.0279386	5.06375	0.0238487	0.0515887	0.109825	0.158351	7.277509
704800	-162.437	-97.3557	-65.0811	0.0474158	0.0146227	0.0314612	0.0256586	0.119018	0.0956174	0.0435675	0.0125466	0.0632606	0.128994	0.0176775	0.239086	0.0116925	0.0153776	0.0975824	0.383489	0.701464	0.081615	0.214907	0.0095397	4.90633	0.084589	0.0361618	0.0459963	0.0769416	7.504611
704900	-157.314	-93.1942	-64.1202	0.0783461	0.00958356	0.0316088	0.0674044	0.0270939	0.064935	0.0450239	0.0150509	0.0750347	0.0670078	0.0357122	0.0365506	0.02609	0.118476	0.172577	0.120636	0.110246	0.0313494	0.0308976	0.0087398	0.786656	0.249503	0.0230297	0.101354	0.367102	2.700009
705000	-164.403	-99.8558	-64.547	0.173634	0.0915762	0.0400227	0.0185072	0.0215041	0.212072	0.203565	0.188307	0.000612592	0.0790744	0.00712642	0.139974	0.00717973	0.0500358	0.143489	0.12761	0.125989	0.122196	0.286979	0.110305	2.50418	0.00463186	0.0862418	0.0716188	0.0176939	4.834125
705100	-169.335	-103.248	-66.0871	0.0218216	0.100874	0.07678	0.0466385	0.186873	0.0184598	0.00521223	0.0112834	0.167173	0.14347	0.0413956	0.00653788	0.0362014	0.447262	0.0654723	0.154852	0.699359	0.000637542	0.0635343	0.0495926	9.66942	0.00460605	0.119465	0.256917	0.140882	12.53472
705200	-160.051	-92.2264	-67.8244	0.00687136	0.00524037	0.125959	0.0378842	0.0529853	0.00799013	0.0187039	0.028128	0.0288271	0.0314442	0.248706	0.0994331	0.0330161	0.0301119	0.49536	0.0780873	0.254725	0.123742	0.108061	0.0101306	19.0991	0.080883	0.0158096	0.12278	0.0768811	21.22081
705300	-167.212	-99.6752	-67.5368	0.0446805	0.432109	0.0589986	0.0201904	0.0409696	0.0252174	0.056605	0.0468886	0.0178656	0.00940348	0.0786139	0.168725	0.0720554	0.0217886	0.198846	0.385076	0.1481	0.0210728	0.147551	0.0628798	17.2906	0.0662007	0.0491838	0.145531	0.173693	19.78284
705400	-164.116	-99.9401	-64.1762	0.0401269	0.194923	0.00212917	0.00480364	0.163073	0.101766	0.0750958	0.0305611	0.118092	0.00733699	0.472094	0.0749134	0.0243706	0.0960493	0.0748284	0.0767242	0.026834	0.0365075	0.11417	0.0451597	0.867	0.03437	0.0554527	0.0536282	0.189837	2.979846
705500	-162.644	-97.8186	-64.825	0.0274747	0.137418	0.0256072	0.0384071	0.125144	0.00955846	0.070829	0.141891	0.0176625	0.0746024	0.146044	0.162144	0.0194797	0.113077	0.242222	0.00704975	0.258195	0.0962233	0.000870036	0.121752	3.9645	0.01649	0.0304105	0.00896569	0.367908	6.223926
705600	-170.816	-104.131	-66.6844	0.00785336	0.0550603	0.109829	0.0368824	0.0647731	0.0310059	0.0678806	0.178547	0.0168788	0.100734	0.148223	0.171844	0.0141756	0.0436083	0.291654	0.233992	0.0793319	0.226088	0.0131069	0.10215	12.5915	0.0300749	0.312238	0.342484	0.251012	15.52092
705700	-149.963	-85.705	-64.2582	0.0758338	0.000924737	0.0178725	0.0348229	0.235435	0.0188684	0.00753568	0.0148954	0.0568156	0.0074966	0.0621037	0.0164808	0.0552146	0.024395	0.0490628	0.0299384	0.0416873	0.019695	0.0429027	0.0311943	2.294	0.0699832	0.128302	0.00850536	0.0458497	3.389814
```
