## Supplementary material for "Integration of anatomy ontologies and evo-devo using structured Markov models suggests a new framework for modeling discrete phenotypic traits": Tail_L_1char.log (part 3 of 3)

```
705800	-158.927	-94.547	-64.3798	0.00902369	0.068259	0.0845845	0.0523741	0.0525667	0.208791	1.16901e-05	0.181209	0.0251968	0.00557455	0.060643	0.101301	0.00722945	0.00628802	0.170091	0.00819542	0.0443409	0.213739	0.046698	0.0408945	2.01274	0.0277578	0.000928956	0.0443582	0.525435	3.998231
705900	-173.688	-108.535	-65.1528	0.0576786	0.0575643	0.000265864	0.0791517	0.253325	0.0305028	0.0502842	0.275902	0.00805181	0.0528642	0.0855736	0.0535896	0.0118526	0.20171	0.0593703	0.00684683	0.763526	0.182538	0.000491494	0.0866054	4.3823	0.376674	0.0257958	0.0122144	0.748396	7.863074
706000	-156.221	-91.016	-65.2053	0.0143935	0.107838	0.0017575	0.000505646	0.0752112	0.0562436	0.127658	0.000743206	0.0970111	0.0172954	0.0173455	0.0185241	0.030771	0.0326367	0.0864933	0.119881	0.142182	0.18669	0.0496856	0.0752316	6.12198	0.223088	0.0403176	0.0944905	0.387616	8.12559
706100	-157.817	-93.4987	-64.3181	0.0106067	0.0102962	0.0748427	0.125997	0.0602676	0.0206103	0.0115597	0.0106256	0.0425787	0.00353713	0.203871	0.032498	0.00203896	0.146513	0.034867	0.111115	0.119089	0.0983045	0.0750397	0.124615	1.82289	0.263211	0.00456473	0.0662174	0.213812	3.689564
706200	-150.507	-86.2968	-64.2105	0.0800213	0.0584455	0.0415066	0.0189773	0.0595034	0.0312581	0.0654895	0.0144222	0.0192598	0.0402363	0.0168122	0.00915572	0.0430112	0.0126563	0.124154	0.10784	0.0766006	0.00721766	0.182929	0.0586318	1.70814	0.112254	0.0151708	0.0750735	0.172939	3.151709
706300	-159.787	-95.6083	-64.1792	0.0042007	0.135965	0.14515	0.067867	0.0576784	0.0355039	0.0341362	0.0321561	0.0082187	0.0633342	0.155772	0.0687051	0.0119795	0.0322303	0.0299333	0.036337	0.215093	0.0855625	0.157375	0.0236882	1.16952	0.0454872	0.0537038	0.0138193	0.311423	2.994843
706400	-153.102	-88.8138	-64.288	0.00470911	0.0255894	0.000405631	0.040029	0.0462531	0.0676201	0.0566973	0.0842035	0.039265	0.027614	0.0115114	0.121265	0.04257	0.0583408	0.150669	0.122089	0.0377734	0.056667	0.133023	0.0507034	1.90644	0.172506	0.0353509	0.121354	0.126462	3.539115
706500	-163.764	-98.3066	-65.4574	0.0223506	0.0656986	0.00302331	0.292986	0.326866	0.103614	0.102509	8.90805e-05	0.00531408	0.118426	0.00129719	0.063241	0.0191566	0.0396717	0.216378	0.134677	0.118676	0.0794402	0.227355	0.000675999	7.13609	0.123063	0.0123776	0.166834	0.00602602	9.385839
706600	-151.818	-86.4704	-65.3477	0.0306587	0.0154926	0.0456995	0.0152786	0.0584908	0.0241213	0.00948076	0.155871	0.0223859	0.00917457	0.0437182	0.00562297	0.0127043	0.0912757	0.049792	0.133106	0.0722861	0.139117	0.00847957	0.0388246	7.37203	0.0671047	0.0358198	0.101693	0.279411	8.837635
706700	-155.184	-90.4364	-64.7478	0.0170473	0.0897093	0.135003	0.0793792	0.128341	0.0644042	0.0411752	0.00319448	0.0102529	0.00096142	0.0290745	0.0391495	0.0260529	0.0107188	0.421612	0.110378	0.157168	0.165901	0.117278	0.0113402	3.91663	0.0977356	0.027106	0.0735154	0.0650673	5.83819
706800	-168.121	-101.428	-66.6927	0.087197	0.00698459	0.0550565	0.0509493	0.109427	0.0983266	0.113102	0.146699	0.0198473	0.0653512	0.289901	0.0383888	0.0185837	0.00801557	0.21291	0.349718	0.0122976	0.0975455	0.106836	0.0861513	12.9153	0.158672	0.0566079	0.209097	0.249569	15.56253
706900	-162.685	-98.3447	-64.3407	0.0537123	0.165817	0.0197801	0.302759	0.0761299	0.0471159	0.10501	0.129298	0.0163339	0.0404842	0.102948	0.0273539	0.0393424	0.025725	0.17453	0.1299	0.0857722	0.0105145	0.0779183	0.11483	1.65692	0.006181	0.0408704	0.254759	0.0984579	3.802464
707000	-155.057	-88.9496	-66.1071	0.0151434	0.122704	0.0364539	0.000179842	0.0308676	0.125222	0.00762382	0.0478051	0.0985789	0.00430763	0.0481814	0.0125185	0.00255537	0.0470211	0.0449301	0.176298	0.15374	0.0620138	0.0301319	0.192053	10.9897	0.0218483	0.0225579	0.172434	0.169486	12.63436
707100	-170.837	-105.414	-65.4225	0.0414218	0.0296211	0.375123	0.0614653	0.0400303	0.0415978	0.0283686	0.0790474	0.0849855	0.154003	0.129538	0.18044	0.0364846	0.0133525	0.0451252	0.725927	0.328681	0.0165564	0.137758	0.0325946	6.15188	0.0242546	0.00778008	0.248958	0.196608	9.211607
707200	-171.694	-106.547	-65.1476	0.0259684	0.0562182	0.00834112	0.0641367	0.203409	0.0827381	0.000882675	0.150149	0.112724	0.0235711	0.141056	0.0210734	0.04321	0.00393301	0.130458	0.140491	0.549767	0.00282508	0.282036	0.00543375	4.29914	0.681839	0.647359	0.00704294	0.153085	7.836892
707300	-169.636	-103.457	-66.1783	0.0193456	0.0747318	0.0100763	0.00725009	0.0163437	0.042769	0.0895796	0.00209787	0.201938	0.310711	0.0261574	0.200408	0.011572	0.0549628	0.0719298	0.419879	0.0359749	0.377687	0.043605	0.00824428	10.0453	0.0564001	0.0609511	0.588744	0.213872	12.9905
707400	-173.335	-104.288	-69.0466	0.0555563	0.00134067	2.70999	0.0484738	0.263941	0.0129152	0.0188715	0.0341005	0.109898	0.092929	0.0428457	0.0122351	0.0916429	0.0273358	0.0367039	0.0785949	0.191394	0.0288774	0.160451	0.017771	0.107419	23.0742	0.0044523	0.0768728	0.032943	27.33178
707500	-167.467	-100.328	-67.1393	0.0714956	0.0401037	0.212583	0.0896161	0.0399939	0.0918606	0.150886	0.0454248	0.0706539	0.0125738	0.11088	0.0664989	0.0735415	0.00228758	0.356827	0.130663	0.46883	0.0637823	0.0932454	0.0421044	15.2101	0.0427069	0.12252	0.0422228	0.14405	17.79541
707600	-154.395	-90.1161	-64.2792	0.0650325	0.0285283	0.0753281	0.0164575	0.0918474	0.014242	0.0541915	0.0770193	0.0770401	0.0406044	0.00970618	0.0254847	0.0409252	0.062969	0.20819	0.167474	0.0318369	0.0289765	0.0590561	0.0476533	1.78003	0.0696255	0.0568556	0.123437	0.242258	3.494763
707700	-163.352	-98.0224	-65.3291	0.0473587	0.076627	0.0395963	0.0281681	0.163013	0.068201	0.0366074	0.00715171	0.0299192	0.00771199	0.0138366	0.0678064	0.00397499	0.0320144	0.183339	0.0154218	0.234842	0.131014	0.105348	2.0794	4.84292	0.317036	0.0762482	0.0862444	0.0507121	8.744514
707800	-154.942	-90.6744	-64.2675	0.0282789	0.0241825	0.00299122	0.0139795	0.01787	0.06395	0.00422283	0.0329667	0.030776	0.0348159	0.000365658	0.0698046	0.0395653	0.107007	0.114533	0.0233982	0.208221	0.198964	0.00720361	0.349814	1.69536	0.0624635	0.0849218	0.148402	0.0724447	3.436503
707900	-155.877	-91.609	-64.2683	0.0798194	0.0648558	0.0422463	0.0588322	0.109067	0.00878107	0.0233068	0.0466052	0.000124416	0.00944676	0.0517397	0.161413	0.0145448	0.0399598	0.172336	0.0279357	0.375594	0.0133712	0.0192539	0.029807	1.65981	0.0109747	0.0740553	0.228426	0.118331	3.44064
708000	-163.597	-98.8692	-64.7275	0.0230694	0.0921569	0.00087789	0.0898505	0.0615349	0.00414776	0.158006	0.00526863	0.0491941	0.0817991	0.0597602	0.105992	0.0370758	0.119962	0.0716782	0.098478	0.494372	0.0265625	0.19581	0.125082	3.28808	0.0719401	0.251029	0.138033	0.086753	5.736512
708100	-154.016	-89.3022	-64.7139	0.0318165	0.00823757	0.0789546	0.00597775	0.0602983	0.0438396	0.00539551	0.1177	0.0612802	0.000595984	0.010896	0.0307061	0.016428	0.00788513	0.173367	0.000489611	0.260665	0.00799716	0.195521	0.125289	3.83077	0.0798267	0.158569	0.10239	0.25363	5.668529
708200	-155.199	-90.3863	-64.8125	0.00249549	0.0230282	0.0957981	0.0179975	0.00845657	0.0517966	0.0427897	0.0763669	0.0451399	0.135944	0.104195	0.0516482	0.0128934	0.00351415	0.120769	0.0701584	0.12438	0.106855	0.364222	0.129772	4.42756	0.00805427	0.07409	0.0232047	0.0403636	6.161494
708300	-173.861	-109.189	-64.6722	0.274308	0.0746233	0.11228	0.00256459	0.105364	0.0941953	0.0672452	0.0212691	0.0119357	0.190882	0.0365384	0.180506	0.00195446	0.0476521	0.505979	0.0269377	0.847452	0.0233436	0.00940269	0.480278	1.96556	0.0548931	0.156336	0.104524	0.0637209	5.459745
708400	-150.271	-85.4874	-64.7837	0.00283591	0.000883804	0.0494611	0.0724358	0.0666158	0.00172444	0.170071	0.0274886	0.0789192	0.020436	0.00186652	0.0156534	0.0342383	0.0156273	0.144958	0.0529901	0.235873	0.0268892	0.0548618	0.00953265	4.54715	0.173454	0.0702875	0.0968808	0.0464763	6.017614
708500	-162.768	-97.9575	-64.8102	0.021743	0.0734664	0.0835431	0.142725	0.421939	0.0384808	0.016142	0.167302	0.0966683	0.00871329	0.123984	0.00225941	0.00929983	0.0728046	0.0588015	0.0839411	0.0592412	0.0551721	0.0522024	0.0391965	3.96812	0.0315604	0.261814	0.114375	0.146691	6.150189
708600	-166.199	-101.436	-64.7628	0.000341123	0.100016	0.00673801	0.085873	0.0611108	0.0610377	0.297156	0.108854	0.0349836	0.167783	0.398118	0.0781126	0.00575144	0.0311733	0.171035	0.0430872	0.205193	0.136343	0.0259946	0.0359322	3.37527	0.170986	0.151664	0.00487465	0.155401	5.912833
708700	-154.144	-87.7198	-66.4244	0.0526347	0.0143504	0.0468108	0.00132091	0.0375344	0.034768	0.049065	0.152323	0.0558943	0.0238544	0.0830037	0.0305601	0.0123979	0.0241812	0.0265348	0.22695	0.0680047	0.0724342	0.0187014	0.00271386	12.695	0.0574278	0.0165084	0.0570458	0.360825	14.22089
708800	-153.63	-88.9471	-64.683	5.77978e-05	0.00493435	0.0123487	0.0998884	0.10375	0.0552047	0.0484198	0.108234	0.0951543	0.139101	0.0558009	0.0109303	0.0175967	0.0592603	0.157	0.0192293	0.175094	0.0937499	0.0590424	0.0329048	3.85231	0.100887	0.0475335	0.036588	0.128812	5.513838
708900	-163.308	-97.94	-65.3683	0.00996262	0.0305363	0.103151	0.0390882	0.341814	0.05096	0.000151764	0.0424394	0.0116743	0.0332614	0.00469561	0.0376869	0.0724906	0.0452845	0.15007	0.0769869	0.0376315	0.00428664	0.179245	0.0762247	6.48815	0.0302761	0.454917	0.183816	0.435755	8.940551
709000	-164.752	-99.5105	-65.242	0.06633	0.0442774	0.0274344	0.0178254	0.0660595	0.0769582	0.0191412	0.053562	0.0181838	0.00483517	0.00926553	0.0455834	0.065827	0.167697	0.0903838	0.12289	0.186677	0.0589159	0.0105859	1.31945	4.15566	1.29536	0.0136346	0.178883	0.193384	8.308807
709100	-152.803	-86.5831	-66.22	0.0141644	0.0129008	0.138153	0.0210544	0.166335	0.0286533	0.0281619	0.0524392	0.021191	0.00839906	0.0107994	0.048188	0.00600154	0.020116	0.16744	0.0685777	0.164371	0.101917	0.00835241	0.0130308	11.805	0.0865517	0.015161	0.104879	0.0872747	13.19913
709200	-185.253	-118.67	-66.5834	0.0275361	0.0210203	0.00607286	0.0370975	0.410752	0.135916	0.239206	0.0633494	0.105959	0.0348655	0.0700375	0.146403	0.0754086	0.298087	1.85431	0.0699753	0.079946	0.306741	0.141854	0.0350711	9.71001	0.804386	0.0164479	0.0394164	0.285905	15.01577
709300	-160.235	-93.7356	-66.4993	0.066379	0.0030303	0.0332179	0.0979375	0.145712	0.0151679	0.0148756	0.0187952	0.00710086	0.0643277	0.0221066	0.016047	0.0199319	0.0350717	8.0882	0.0326296	0.152022	0.108384	0.0328777	0.126437	5.17663	0.0272813	0.0435356	0.0234011	0.224627	14.59573
709400	-159.361	-94.0338	-65.3275	0.0235612	0.0108796	0.0552511	0.0518078	0.145636	0.198338	0.11462	0.0454734	0.0104475	0.126262	0.104852	0.00465072	0.0042622	0.120371	0.303252	0.0393853	0.0385953	0.0701428	0.0711646	0.0190908	6.92937	0.0288836	0.00212851	0.149784	0.0685202	8.736733
709500	-164.643	-99.7075	-64.9354	0.0499094	0.147861	0.0203175	0.00402062	0.114336	0.0764474	0.139867	0.344513	0.0999877	0.040233	0.0388309	0.14558	0.0301897	0.0079801	0.11539	0.0149189	0.13501	0.12144	0.0654441	0.00986989	4.56103	0.115698	0.121628	0.0485492	0.206872	6.775923
709600	-175.77	-110.854	-64.9166	0.0565245	0.230557	0.019746	0.077676	0.698738	0.10772	0.0132653	0.41163	0.0301336	0.122849	0.0510186	0.20547	0.0211363	0.0542596	0.0584989	0.0417522	0.0701972	0.040576	0.326395	0.0810956	3.34506	0.0610317	0.135714	0.0459532	0.375166	6.682163
709700	-154.837	-89.7512	-65.0862	0.000916179	0.0216744	0.0190851	0.0393106	0.00116454	0.0470496	0.0647888	0.0518381	0.109515	0.0139542	0.0417371	0.0725053	0.0968019	9.91171e-06	0.0896345	0.15803	0.412674	0.00089867	0.0274211	0.00226818	5.88638	0.00812626	0.123266	0.0158907	0.224871	7.52981
709800	-186.444	-119.266	-67.1782	0.0405318	0.177378	0.117261	0.101753	0.0800106	0.236667	0.0121732	0.638872	0.0195829	0.00187559	0.0672222	0.137959	0.0914908	0.0824088	0.174455	0.00862862	0.14345	0.0600954	0.0365655	0.00619828	5.29565	0.0691691	6.32371	0.0790296	3.98807	17.9902
709900	-157.554	-92.5877	-64.966	0.0619197	0.0660628	0.0800848	0.0518743	0.00207618	0.0808749	0.062641	0.042944	0.0547735	0.118783	0.164583	0.0100258	0.0111435	0.0104788	0.187154	0.0125736	0.226782	0.0893675	0.0972493	0.0686849	5.02241	0.0605779	0.00748171	0.118156	0.220058	6.928756
710000	-173.657	-107.475	-66.182	0.0727679	0.10374	0.0745546	0.206478	0.148099	0.142332	0.0236132	0.175771	0.0755228	0.132417	0.136795	0.128716	0.0102174	0.0289825	0.0155604	1.45515	0.0726632	0.0378892	0.252515	0.0418266	9.51754	0.014596	0.032908	0.0408895	0.0674733	13.00903
710100	-167.732	-102.741	-64.991	0.20032	0.318528	0.12762	0.0824131	0.0256288	0.196459	0.121451	0.0118449	0.00243133	0.0289119	0.0268152	0.0124879	0.194625	0.0104545	0.12271	0.0299969	0.0389485	0.035396	0.120169	0.0346725	4.99265	0.139106	0.0119444	0.0824607	0.0860314	7.054073
710200	-158.071	-93.073	-64.9983	0.0981093	0.0317952	0.0159012	0.00416176	0.0305186	0.072602	0.0356079	0.0167587	0.024419	0.00766439	0.404271	0.0103112	0.0669968	0.0244756	0.0362739	0.082173	0.115235	0.0874085	0.198247	0.0337892	5.15951	0.0449327	0.0216381	0.149079	0.318431	7.090308
710300	-162.943	-97.3492	-65.5936	0.0301657	0.00244385	0.0556435	0.0605677	0.0191414	0.006321	0.196499	0.0500907	0.146631	0.126181	0.0880209	0.0728383	0.0811851	0.064234	0.128269	0.0023295	0.350932	0.321599	0.148172	0.0305134	7.79757	0.0715451	0.0257503	0.107281	0.0833005	10.06723
710400	-165.728	-101.598	-64.1303	0.0305884	0.0174529	0.0251033	0.26434	0.0763832	0.0737443	0.0247948	0.497655	0.0331159	0.0406146	0.124633	0.0937716	0.0237138	0.0855371	0.156139	0.0172936	0.0192413	0.103345	0.0202295	0.0736693	0.784342	0.00488455	0.00234489	0.0374745	0.120178	2.750589
710500	-164.18	-97.7414	-66.4386	0.0448434	0.00787762	0.0516134	0.0570918	0.202422	0.0977455	0.00466648	0.00366955	0.0688462	0.17712	0.0674748	0.036775	0.0204344	0.0345539	0.0603238	0.259442	7.26978	0.0329937	0.0668917	0.0302514	5.33464	0.0404767	0.0861992	0.117328	0.118638	14.29209
710600	-158.245	-93.1045	-65.1406	0.331908	0.0196312	0.0122319	0.00496814	0.101307	0.0179893	0.172197	0.0115522	0.056448	0.0438137	0.00178843	0.0148993	0.0221718	0.00577161	0.298722	0.0629305	0.0390769	0.161439	0.0225117	0.0172489	5.81137	0.144566	0.0123057	0.271617	0.14335	7.80181
710700	-155.955	-90.1831	-65.772	0.0241193	0.0349397	0.0637837	0.0343615	0.0540075	0.0485641	0.00585896	0.110612	0.0204636	0.00686938	0.0203249	0.203477	0.0112464	0.0707888	0.121455	0.0648724	0.216039	0.0477852	0.129336	0.00198945	9.35622	0.0638274	0.0721213	0.0208344	0.155316	10.95922
710800	-162.795	-98.119	-64.6762	0.0867761	0.0658222	0.0857088	0.0362305	0.0119722	0.106597	0.150746	0.00722916	0.00932501	0.0424334	0.0373199	0.265317	0.0645637	0.00398859	0.293255	0.04802	0.0724172	0.126873	0.137284	0.0201058	3.15431	0.0518114	0.0244747	0.436582	0.140848	5.480009
710900	-156.093	-91.4494	-64.6431	0.120398	0.000411941	0.0320326	0.0609587	0.0269476	0.0161977	0.0778681	0.0230986	0.0321966	0.0198608	0.0882526	0.050863	0.19939	0.0914153	0.170152	0.0659602	0.118018	0.0312349	0.0909556	0.0116909	3.55677	0.0649248	0.146456	0.116597	0.101892	5.314547
711000	-162.446	-96.3618	-66.084	0.115191	0.0320876	0.0790892	0.101641	0.412515	0.0420133	0.00878602	0.0437495	0.0707933	0.0270744	0.00710979	0.124006	0.0830007	0.0250651	0.21876	0.108748	0.0701171	0.0654982	0.134013	0.138257	10.3108	0.000648165	0.00114332	0.193864	0.104812	12.51877
711100	-155.376	-89.551	-65.8249	0.0233107	0.0732723	0.00933116	0.093449	0.0151474	0.00654379	0.0444438	0.0359405	0.0290284	0.0240952	0.00915286	0.0256672	0.0656992	0.0843277	0.234606	0.00627683	0.294442	0.0394329	0.0526816	0.0632705	9.43311	0.14431	0.0771103	0.138531	0.200412	11.22359
711200	-155.731	-89.4319	-66.2993	0.0316791	0.00800266	0.0129519	0.0248624	0.0674069	0.028769	0.109005	0.0212727	0.144055	0.0280119	0.0257934	0.0810237	0.0184891	0.217579	0.209738	0.0211176	0.160845	0.134236	0.0298078	0.0151057	12.0426	0.00706826	0.0682639	0.0150689	0.0726849	13.59539
711300	-154.097	-89.8725	-64.224	0.0568206	0.0165142	0.0125714	0.170669	0.223162	0.0166659	0.0598252	0.0159032	0.00307819	0.00836706	0.0619821	0.0311794	0.0185608	5.72248e-05	0.0722007	0.076983	0.055398	0.0560476	0.0469871	0.242892	1.69874	0.0451687	0.0272583	0.139321	0.0627609	3.219112
711400	-165.943	-97.2981	-68.6451	0.139363	0.0218805	0.115454	0.0705388	0.0291494	0.14758	0.030601	0.0208703	0.104817	0.0611445	0.205761	0.027707	0.0719313	0.0241087	0.146666	0.0537819	0.351279	0.0525434	0.0842411	0.0636899	22.9762	0.00813906	0.107692	0.0945562	0.314943	25.32463
711500	-155.056	-90.8237	-64.2323	0.00184891	0.00158553	0.105193	0.00563863	0.0257092	0.031102	0.0526252	0.232762	0.0224357	0.161101	0.0490464	0.00544659	0.0164712	0.00819883	0.124075	0.0544294	0.407852	0.06088	0.13581	0.0752487	1.27059	0.037025	0.0157792	0.108421	0.251237	3.260514
711600	-163.362	-98.8356	-64.5266	0.0675083	0.041957	0.00116739	0.242042	0.154018	0.107116	0.0459129	0.00237655	0.0548422	0.0121611	0.000769528	0.151689	0.0906643	0.116174	0.465351	0.113793	0.140864	0.0997206	0.078984	0.0338801	2.28138	0.208383	0.0365509	0.027828	0.156642	4.731772
711700	-166.368	-101.52	-64.8482	0.0365068	0.0208624	0.0458724	0.0814198	0.390694	0.115414	0.029688	0.183255	0.0018988	0.0112606	0.019005	0.00938505	0.125333	0.161606	0.0365105	0.136452	0.176785	0.101897	0.0483625	0.259524	4.03063	0.0637293	0.210892	0.0323119	0.0104506	6.339746
711800	-161.239	-96.7991	-64.4402	0.00853293	0.00186952	0.0236422	0.052183	0.0816532	0.00446067	0.0299601	0.0828696	0.0598005	0.0462069	0.0256697	0.114361	0.00698646	0.0791009	0.293865	0.0878709	0.23668	0.121877	0.116909	0.0444224	1.68607	0.294162	0.476229	0.0640198	0.260514	4.299921
711900	-156.944	-91.3141	-65.63	0.0653889	0.0378253	0.0634109	0.0464786	0.0804679	0.0991537	0.028554	0.0161945	0.0043885	0.0274831	0.0171324	0.262987	0.0406857	0.129511	0.0867977	0.0290826	0.07609	0.162123	0.0392059	0.0229129	8.54272	0.0739967	0.0467889	0.065784	0.183862	10.24902
712000	-171.717	-106.672	-65.0449	0.000258377	0.0674745	0.0546598	0.0601213	0.0201975	0.0740523	0.0197857	0.00623377	0.0511944	0.242996	0.243901	0.0296235	0.0258779	0.0276755	0.197017	0.0612906	1.92016	0.312766	0.121433	0.021306	3.07195	0.0971165	0.0681946	0.269409	0.258665	7.323353
712100	-155.336	-90.9721	-64.3643	0.0139999	0.0736202	0.0298393	0.0229567	0.118986	0.0122144	0.043383	0.0766688	0.0584136	0.00435326	0.0873894	0.0178411	0.0238781	0.0387564	0.12928	0.151263	0.175127	0.429814	0.0363286	0.0855779	2.00534	0.0351851	0.0820647	0.0044233	0.163592	3.920301
712200	-156.735	-91.1112	-65.6242	0.0355572	0.06877	0.0547655	0.0881131	0.0886742	0.00407166	0.0310127	0.0484938	0.0646441	0.158249	0.0919171	0.0175483	0.0255671	0.0891328	0.112877	0.0509344	0.435775	0.00216344	0.0884661	0.00412871	8.36043	0.058182	0.0162911	0.152221	0.0718733	10.21986
712300	-167.72	-103.324	-64.3956	0.00492413	0.0998192	0.0289025	0.292682	0.0201483	0.0671263	0.185704	0.0409391	0.154346	0.0482683	0.165835	0.036696	0.031009	0.0693246	0.046037	0.294701	0.219183	0.0986365	0.0540156	0.00268758	1.66285	0.00595683	0.0438341	0.199124	0.204269	4.07702
712400	-158.82	-94.4071	-64.4129	0.018292	0.0520424	0.0299365	0.0783223	0.120803	0.0150469	0.0949082	0.0411833	0.000638066	0.0821388	0.0636132	0.0538052	0.0803784	0.0704817	0.0591974	0.140117	0.136227	0.0748816	0.366107	0.268118	2.17253	0.0143161	0.00521925	0.0502434	0.0750341	4.163584
712500	-170.262	-104.354	-65.908	0.066886	0.0789887	0.00189514	0.0371391	4.32948	0.0710953	0.0158163	0.0560424	0.0146252	0.0556996	0.245041	0.036219	0.0755524	0.00471771	0.0865843	0.0461868	0.303806	0.1285	0.379999	0.107122	4.74261	0.00564802	0.461914	0.022527	0.264716	11.63881
712600	-159.84	-94.5971	-65.243	0.0552234	0.147247	0.039303	0.0408077	0.0488106	0.0296287	0.0531473	0.0789322	0.114115	0.0118039	0.286893	0.00756423	0.0173764	0.110768	0.165952	0.177651	0.0978584	0.0183357	0.196048	0.0675293	6.44365	0.00311222	0.0164246	0.0385903	0.0474243	8.314193
712700	-144.052	-80.0793	-63.9724	0.0308204	0.0165712	0.0349007	0.0610525	0.0339345	0.0468944	0.0489513	0.000888808	0.0197116	0.00686963	0.00573941	0.00648375	0.00419079	0.0330486	0.105086	0.0800663	0.0510558	0.0555928	0.0260011	0.0250478	0.933474	0.122095	0.0261645	0.0454419	0.140783	1.960865
712800	-159.593	-93.8802	-65.7124	0.00179634	0.00745196	0.01036	0.000891794	0.0696546	0.0470019	0.080028	0.00871267	0.0712493	0.0395222	0.127037	0.151339	0.0111084	0.230856	0.247592	0.163792	0.0687018	0.0369795	0.258347	0.140663	8.58131	0.0224526	0.0582936	0.0413723	0.184321	10.66083
712900	-164.548	-99.7046	-64.8437	0.0291351	0.0577085	0.0113208	0.119072	0.0334484	0.0422657	0.114591	0.289302	0.00293085	0.371575	0.134664	0.0310191	0.0518448	0.00344452	0.189855	0.089282	0.498891	0.0666371	0.0199926	0.118301	3.6413	0.0626252	0.0389645	0.0158218	0.283705	6.317701
713000	-166.076	-101.527	-64.5494	0.206947	0.113915	0.0658013	0.0257954	0.27434	0.0033586	0.000922619	0.00601748	0.171555	0.0370626	0.0550496	0.0274275	0.022656	0.0731205	0.32398	0.00772936	0.346012	0.0507424	0.302007	0.0452222	2.25771	0.0350798	0.0403248	0.256987	0.0961946	4.845954
713100	-159.796	-94.3019	-65.494	0.0608025	0.0337455	0.0471581	0.0362361	0.176556	0.0363794	0.00604174	0.062481	0.0967756	0.244516	0.0480898	0.000195978	0.0843383	0.112411	0.128211	0.0251662	0.0642023	0.0395137	0.086547	0.0971177	7.75067	0.012004	0.194682	0.0603725	0.0647964	9.569013
713200	-162.469	-98.0346	-64.4342	0.0463153	0.00435877	0.0433332	0.0328568	0.0218648	0.01727	0.0143197	0.145558	0.426794	0.0192776	0.0495795	0.357542	0.0466377	0.00133155	0.0246548	0.0239808	0.128134	0.159413	0.168211	0.0392929	2.21165	0.038089	0.00843866	0.0459642	0.195361	4.270229
713300	-166.995	-102.343	-64.652	0.00379969	0.043989	0.00155851	0.0139396	0.0160639	0.153605	0.085383	0.0259332	0.0827682	0.00651601	0.0295766	0.045548	0.271212	0.051268	0.11902	0.316399	0.986745	0.0696727	0.103021	0.305957	2.23364	0.028106	0.0437649	0.194288	0.127219	5.35899
713400	-154.181	-89.3371	-64.8438	0.0648941	0.0300139	0.0537969	0.0129585	0.160454	0.000925786	0.0622919	0.0128222	0.111019	0.0242297	0.0265457	0.00259006	0.015092	0.0320874	0.114472	0.0723411	0.106168	0.0969844	0.0932604	0.0246033	4.53675	0.239281	0.221036	0.118281	0.0850506	6.317945
713500	-150.956	-86.2114	-64.7451	0.000916448	0.0269756	0.129211	0.021662	0.111151	0.00727003	0.011043	0.044415	0.0469717	0.0758092	0.0430248	0.0942777	0.0299345	0.028819	0.0855957	0.110831	0.153876	0.0425374	0.0581184	0.0663993	4.3563	0.0187575	0.0266929	0.162396	0.0717341	5.824716
713600	-154.423	-89.9201	-64.5033	0.0431531	0.00613187	0.00920565	0.00560678	0.011062	0.0116901	0.00900726	0.0337914	0.206392	0.0491993	0.0579438	0.103599	0.0130192	0.00559028	0.30867	0.112951	0.135137	0.0680957	0.186097	0.114902	2.7286	0.0515619	0.240361	0.0218563	0.0820784	4.6157
713700	-161.39	-96.4206	-64.9692	0.0154862	0.0812717	0.0178299	0.0485718	0.00648528	0.0189728	0.104918	0.0360212	0.000802028	0.0908223	0.0146443	0.0390671	0.0191914	0.00329144	0.323644	0.235075	0.624227	0.0956569	0.0506781	0.409602	4.22832	0.0253203	0.0888042	0.146166	0.220014	6.944887
713800	-161.888	-92.896	-68.9919	0.0204591	0.0014915	0.0262145	0.086132	0.0079135	0.0521992	0.0354476	0.00168841	0.00122991	0.136916	0.180085	0.111787	0.00405229	0.200182	0.143699	0.000810593	0.283975	0.00643723	0.0242677	0.0988628	25.2107	0.0843554	0.139517	0.0190999	0.180959	27.05846
713900	-174.478	-106.698	-67.7797	0.0229029	0.0127931	0.178744	0.0393589	0.142644	0.00201966	0.103323	0.0113015	0.0847506	0.0950528	0.035107	0.0034927	0.00458129	0.145214	0.0692284	0.114547	0.0314715	0.235715	0.244238	6.94158	3.96721	8.17036	0.190855	0.063985	0.0868883	20.99737
714000	-161.114	-96.9183	-64.1957	0.0896029	0.0927292	0.00801727	0.0326605	0.0640758	0.00914419	0.0488405	0.0469283	0.299145	0.0092214	0.0228716	0.0219851	0.03396	0.0141877	0.205602	0.123986	0.280052	0.046323	0.146977	0.00961377	0.949794	0.18239	0.0524286	0.113692	0.17311	3.077338
714100	-148.466	-84.1302	-64.3356	0.00432458	0.0242764	0.0254002	0.0201463	0.0558661	0.14719	0.0815143	0.0223699	0.00379125	0.0558952	0.0502197	0.000426986	0.0206855	0.0060908	0.100642	0.0230114	0.217176	0.234104	0.0273525	0.0812349	2.41682	0.00828305	0.0235822	0.0424422	0.0843255	3.777174
714200	-157.836	-91.017	-66.8191	0.0320765	0.0603942	0.02524	0.00106608	0.0145448	0.0412806	0.00167716	0.038482	0.121482	0.105036	0.00349029	0.082364	0.142386	0.0685805	0.215293	0.0432406	0.119206	0.107184	0.100202	0.0752008	14.2836	0.015838	0.0368385	0.136951	0.322921	16.19453
714300	-161.88	-96.3041	-65.5762	0.315183	0.0192122	0.0024943	0.115205	0.0498386	0.0128521	0.017291	0.0212155	0.0219651	0.0276693	0.105157	0.000997683	0.048039	0.000296569	0.128458	0.446194	0.00384675	0.0589133	0.150248	3.92881e-05	8.05043	0.0235822	0.121682	0.141303	0.0980242	9.98014
714400	-169.419	-104.53	-64.8887	0.021772	0.00619099	0.0227456	0.0971179	0.0644312	0.20803	0.780656	0.284093	0.0317381	0.0591598	0.11461	0.015179	0.0741606	0.0517348	0.111797	0.077536	0.26268	0.100444	0.0175826	0.0100754	3.47207	0.10536	0.115808	0.417552	0.0201624	6.542684
714500	-161.978	-94.8897	-67.0881	0.00432613	0.0018478	0.0789564	0.402368	0.155896	0.0217135	0.00375582	0.0218221	0.0104753	0.0408295	0.0129171	0.0358035	0.0384562	0.0499547	0.0976574	0.0278208	0.142965	0.160275	0.114693	0.113077	15.4174	0.0640914	0.312798	0.0822443	0.12723	17.53935
714600	-158.732	-93.6251	-65.1065	0.0282757	0.0014912	0.108214	0.0266344	0.296815	0.00708147	0.103881	0.010928	0.005852	0.0577798	0.128468	0.0291545	0.075077	0.0852095	0.125052	0.178866	0.0892639	0.0119649	0.0497049	0.0215463	5.73985	0.053231	0.118014	0.0236558	0.255498	7.631511
714700	-173.181	-106.732	-66.4486	0.0281434	0.056329	0.0164391	0.26043	0.107751	0.186687	0.0290286	0.0450944	0.0860775	0.227352	0.00636398	0.0322295	0.102475	0.0147113	0.144052	0.117269	0.218551	0.448157	0.131041	0.274846	11.316	0.0133405	0.0602407	0.0549215	0.364435	14.34201
714800	-154.501	-89.7061	-64.7949	0.0415106	0.0360851	0.0211932	0.0305156	0.015472	0.152421	0.00512841	0.0180788	0.0967117	0.0746978	0.0122314	0.0223561	0.0591375	0.0191138	0.218392	0.0762403	0.185434	0.0371545	0.106389	0.05448	4.52073	0.0195055	0.00176315	0.0865944	0.161945	6.07328
714900	-171.045	-106.733	-64.3115	0.0565118	0.0329751	0.0817915	0.0130143	0.329949	0.17522	0.177098	0.139446	0.0150253	0.0262639	0.125689	0.0732359	0.0140433	0.133253	0.132972	0.00963645	0.130408	0.0153021	0.0476637	0.0159187	0.907049	0.039725	0.174282	0.334099	0.456002	3.656575
715000	-153.913	-88.1304	-65.7829	0.0278608	0.0291548	0.00958331	0.0814092	0.0881808	0.0439477	0.0724772	0.0154109	0.0609795	0.0306207	0.0513841	0.0348471	0.0742103	0.0846775	0.130602	0.0144401	0.0820442	0.0454595	0.0790715	0.108157	9.61874	0.0937175	0.0143684	0.018938	0.103259	11.01354
715100	-163.063	-98.182	-64.881	0.0668261	0.0318732	0.00775924	0.142425	0.00687039	0.00973205	0.102422	0.208595	0.0680444	0.0603104	0.0784667	0.0405754	0.0822394	0.0205624	0.118734	0.173227	0.0468546	0.0305583	0.186165	0.0717697	4.37396	0.0134191	0.0752875	0.375351	0.111766	6.503793
715200	-158.676	-93.9141	-64.7618	0.119773	0.0319001	0.0161505	0.0324625	0.0859152	0.104255	0.0331274	0.0528295	0.0454113	0.0124886	0.00401666	0.00947611	0.00859211	0.0552887	0.245184	0.173445	0.178531	0.124477	0.210045	0.132465	3.62449	0.108098	0.238384	0.136454	0.124777	5.908033
715300	-158.307	-93.8032	-64.5035	0.0685069	0.0162672	0.0447023	0.0393671	0.088882	0.041551	0.0719914	0.115828	0.0382121	0.0234725	0.119426	0.225336	0.0029521	0.0433028	0.100832	0.156531	0.176215	0.0303438	0.0268638	0.0877252	2.76634	0.134018	0.0371829	0.102337	0.0583955	4.616583
715400	-158.835	-93.7142	-65.1211	0.00537485	0.0251716	0.0340228	0.0563996	0.179436	0.0331495	0.00317413	0.130713	0.139077	0.0655258	0.115633	0.0675024	0.00273064	0.0026763	0.267746	0.0352006	0.0861106	0.140222	0.273472	0.0722773	5.56522	0.0277771	0.231033	0.0339306	0.110715	7.704295
715500	-164.874	-98.5243	-66.3499	0.00807189	0.086265	0.0430696	0.0911933	0.0442478	0.00591099	0.0099735	0.0387972	0.322023	0.0507267	0.00792808	0.22714	0.146167	0.00148407	0.188775	0.0283359	0.345201	0.136731	0.064089	0.0304729	11.4299	0.0676004	0.0197606	0.31871	0.135979	13.84856
715600	-162.049	-96.6868	-65.362	0.109888	0.0239222	0.00392043	0.144952	0.273877	0.00981683	0.149479	0.0029839	0.118289	0.0640087	0.00970077	0.11729	0.0444428	0.0332442	0.0446928	0.353415	0.221494	0.0877764	0.0342294	0.00699851	6.70012	0.112759	0.0351705	0.0480908	0.158395	8.90896
715700	-158.045	-92.3564	-65.6882	0.0231389	0.0202593	0.0243839	0.128113	0.0458806	0.235937	0.00958491	0.0614021	0.00674555	0.092681	0.0746648	0.139545	0.000894252	0.00532905	0.0683101	0.0322923	0.0130607	0.194489	0.0050854	0.0980425	9.0847	0.023215	0.0556607	0.0139729	0.0823957	10.53978
715800	-167.887	-103.436	-64.4514	0.26426	0.0402709	0.0068898	0.0301293	0.123583	0.163188	0.00159286	0.139652	0.00844853	0.173803	0.0209819	0.424471	0.0139479	0.021596	0.179238	0.202963	0.252272	0.0664336	0.109988	0.0131292	1.66938	0.0293988	0.216598	0.0973951	0.0864448	4.356059
715900	-155.037	-90.0482	-64.9891	0.00675068	0.00476988	0.0206873	0.0669714	0.181781	0.00717605	0.107496	0.018155	0.00289095	0.0430126	0.00149181	0.000961817	0.0327668	0.0295618	0.412637	0.212913	0.47268	0.075808	0.153612	0.0073644	5.03838	0.00596249	0.00135716	0.0460234	0.0933134	7.044527
716000	-169.177	-104.146	-65.0311	0.0304276	0.139303	0.179568	0.00893866	0.168773	0.047881	0.0553822	0.103448	0.181046	0.027633	0.00572567	0.0999522	0.100891	0.302658	0.100667	0.026359	0.176182	0.0299666	0.197552	0.103704	4.81318	0.189217	0.0457392	0.0093936	0.111025	7.254617
716100	-156.365	-91.3418	-65.0228	0.101842	0.236538	0.0449145	0.00842975	0.0499205	0.00279292	0.0464346	0.00215307	0.0635181	0.0609334	0.0261548	0.0835055	0.0170376	0.00842709	0.14153	0.0978263	0.0446403	0.00547174	0.0423421	0.0447895	5.57185	0.129471	0.111793	0.106061	0.164768	7.213141
716200	-164.863	-100.42	-64.4427	0.0121206	0.170204	0.122043	0.0120976	0.0139984	0.0178053	0.2059	0.0596195	0.0263417	0.311108	0.0545888	0.0131726	0.130671	0.154583	0.101614	0.0595642	0.127868	0.148264	0.180747	0.0459776	2.11343	0.05904	0.0730547	0.0544808	0.044101	4.3124
716300	-151.696	-86.372	-65.324	0.0841056	0.0376684	0.0118102	0.0643594	0.0509917	0.0456229	0.020435	0.0466975	0.000492386	0.00420951	0.0484452	0.0010267	0.0131198	0.0622991	0.201247	0.173413	0.0514416	0.131478	0.126186	0.105421	7.15417	0.00824231	0.0922984	0.0323921	0.151615	8.719187
716400	-163.72	-97.4696	-66.2506	0.14227	0.0362562	0.0298963	0.0536953	0.0517618	0.00782457	0.0622593	0.0439072	0.0215692	0.0205152	0.183583	0.0698006	0.00279156	0.0437976	0.410686	0.306121	0.368533	0.0194403	0.0637772	0.027351	10.7853	0.0825959	0.101269	0.221436	0.195766	13.35218
716500	-167.461	-101.361	-66.0997	0.0416879	0.0941747	0.160725	0.0462843	2.26743	0.0942948	0.0228219	0.0431597	0.00139883	0.0391578	0.0939669	0.014587	0.0449284	0.0519711	0.0579701	0.0988309	0.141209	0.0904847	0.117045	0.0641847	5.43085	0.0570567	3.20926	0.0407493	0.273158	12.59739
716600	-161.76	-97.2153	-64.5449	0.0775297	0.108433	0.172129	0.234522	0.0565984	0.0524316	0.170023	0.0270557	0.0201504	0.00062763	0.0370049	0.0442876	0.0867833	0.0768077	0.20507	0.0183885	0.168494	0.045067	0.049218	0.00663419	2.76781	0.088844	0.0272114	0.211913	0.070408	4.823445
716700	-156.534	-91.9386	-64.5958	0.100006	0.026808	0.066785	0.00317197	0.051287	0.0179098	0.0340452	0.0146321	0.0598993	0.0756994	0.0801799	0.0223606	0.0604536	0.108879	0.204274	0.0348243	0.0636597	0.00843876	0.0163878	0.00775837	3.32449	0.0684736	0.0691333	0.204523	0.353732	5.077808
716800	-155.172	-87.9608	-67.2108	0.0624597	0.0681334	0.0249417	0.0132182	0.0565213	0.0187843	0.0146	0.0407203	0.0894289	0.0689435	0.0170843	0.0032802	0.0147131	0.109691	0.141045	0.0409021	0.143719	0.155489	0.0586037	0.0266976	16.5539	0.0602625	0.126354	0.0207237	0.222663	18.15287
716900	-153.211	-88.7366	-64.4745	0.00265296	0.0134789	0.0105733	0.0217663	0.0166507	0.0358313	0.105911	0.109799	0.193027	0.00151983	0.0439813	0.00602922	0.00065771	0.0852085	0.132517	0.00424387	0.104561	0.056705	0.278252	0.025181	2.87908	0.0301491	0.0135626	0.098209	0.201988	4.471535
717000	-152.308	-86.296	-66.0122	0.0108551	0.0288189	0.00692062	0.00681922	0.0801007	0.017974	0.000934305	0.0415244	0.0199144	0.00616301	0.0511626	0.0580415	0.0887928	0.0889678	0.416467	0.0976347	0.161146	0.106996	0.00403914	0.109323	10.5719	0.0337401	0.000586989	0.0318586	0.11928	12.15991
717100	-165.086	-98.8468	-66.2388	0.112815	0.00312926	0.0487371	0.15529	0.0557352	0.0319359	0.0149113	0.0306063	0.125037	0.218429	0.0685035	0.0940215	0.0367909	0.0216043	0.281511	0.0236101	0.293174	0.0220348	0.0221184	0.197238	10.7959	0.0669838	0.0639211	0.0449313	0.463978	13.29298
717200	-155.313	-90.062	-65.2511	0.0579227	0.0746383	0.0180129	0.077988	0.110421	0.0186587	0.00389784	0.0905582	0.0141247	0.0276641	0.105122	0.0341189	0.0443255	0.0447234	0.177923	0.142722	0.0454198	0.0517996	0.00637942	0.139403	6.79261	0.0299699	0.0763071	0.00509337	0.164656	8.354459
717300	-162.853	-98.0236	-64.8297	0.151976	0.0315844	0.0270495	0.0290749	0.0142902	0.00306456	0.00987699	0.0909419	0.0682581	0.0074575	0.0731867	0.0192867	0.0673305	0.172324	0.198611	0.082148	0.666752	0.0990552	0.116375	0.111958	3.6898	0.0555573	0.157762	0.226723	0.0769955	6.247436
717400	-157.793	-91.7737	-66.0189	0.014723	0.059622	0.0239615	0.0498623	0.126827	0.0123604	0.0625477	0.0445377	0.110018	0.0363458	0.213514	0.00794208	0.0834337	0.0437215	0.189162	0.220372	0.124829	0.0144619	0.0375435	0.00844002	10.4244	0.0151666	0.0886818	0.0311979	0.149686	12.19338
717500	-161.785	-97.6865	-64.0984	0.116539	0.114813	0.0140216	0.068612	0.153177	0.0474757	0.131911	0.0565692	0.0308755	0.0800417	0.0358539	0.0197095	0.00785618	0.0319169	0.287491	0.112653	0.012442	0.124741	0.210955	0.0563923	0.60628	0.022639	0.0260215	0.0685206	0.153699	2.591207
717600	-169.002	-103.84	-65.162	0.0748958	0.0961736	0.0944057	0.0148197	0.188646	0.145773	0.310048	0.0640849	0.0309277	0.00172433	0.107301	0.00113145	0.231676	0.0175492	0.0744105	0.132756	0.0910742	0.122964	0.100884	0.00567306	5.30798	0.0788458	0.0503589	0.0792375	0.485483	7.908827
717700	-154.904	-90.0996	-64.8042	0.00995059	0.0398005	0.0405279	0.0866582	0.0355305	0.0264773	0.0410847	0.158154	0.118696	0.128878	0.032204	0.000145297	0.022268	0.00108972	0.0875509	0.130057	0.0645939	0.111187	0.13474	0.0285387	4.42927	0.123549	0.0462693	0.010494	0.212046	6.11976
717800	-163.861	-96.7236	-67.1372	0.0481311	0.0269223	0.0398319	0.113696	0.0393817	0.0208515	0.134301	0.0237125	0.000343924	0.021276	0.0304934	0.0459613	0.0782498	0.00533753	0.148777	0.0632366	0.0826936	0.0961072	0.0864705	0.0690563	7.6814	0.117285	0.222697	0.00878172	8.57995	17.78494
717900	-174.631	-109.469	-65.1625	0.0685873	0.0189155	0.180412	0.153192	0.211779	0.0775224	0.172947	0.0655834	0.168782	0.0755873	0.111355	0.204093	0.173054	0.0191924	0.263656	0.022691	0.444402	0.0244014	0.0158011	0.0950891	4.91805	0.0291428	0.204028	0.0151928	0.178136	7.911596
718000	-152.528	-87.8657	-64.6625	0.0847889	0.0401796	0.00103499	0.0228138	0.04872	0.00284869	0.0072605	0.0542571	0.0113784	0.0528806	0.0329682	0.10377	0.125186	0.0484937	0.314472	0.0393026	0.11944	0.0255573	0.12988	0.128252	3.83678	0.0355107	0.0245176	0.0347735	0.0862628	5.411333
718100	-155.159	-90.7613	-64.3981	0.0495159	0.000807296	0.0242474	0.0186128	0.0952456	0.0050514	0.00448357	0.0820854	0.0610615	0.0225514	0.0355554	0.103738	0.0763649	0.10123	0.0352487	0.00508198	0.070104	0.128406	0.013462	0.0457006	2.65039	0.0372417	0.272304	0.0619768	0.0890018	4.089464
718200	-155.74	-90.2494	-65.4906	0.0415342	0.049134	0.0280338	0.00296362	0.00141804	0.0480609	0.0167563	0.0368613	0.0214977	0.0225127	0.0761419	0.0346167	0.173759	0.0451528	0.0998557	0.110998	0.172195	0.0382779	0.180916	0.0862034	7.67076	0.038287	0.119093	0.122117	0.3146	9.551747
718300	-160.26	-95.9204	-64.3398	0.116097	0.0352132	0.115009	0.0152734	0.0353092	0.0130196	0.217806	0.0106776	0.0330932	0.125359	0.0224038	0.156047	0.0913082	0.0386798	0.108339	0.0313086	0.107683	0.0152282	0.0558373	0.00508982	1.82907	0.105777	0.181091	0.261467	0.0720054	3.798193
718400	-159.304	-94.5774	-64.7266	0.0147296	0.0377388	0.0152437	0.0190049	0.0174818	0.0365916	0.0809227	0.0237872	0.00013514	0.00374233	0.213903	0.0634796	0.15028	0.0423851	0.0659419	0.0459947	0.0883307	0.491567	0.0696439	0.0491229	3.7589	0.00429574	0.261415	0.117693	0.0597494	5.732084
718500	-158.843	-93.3505	-65.4929	0.0420449	0.0333194	0.182623	0.101883	0.0891584	0.024634	0.0684183	0.0751727	0.0548595	0.0256444	0.0736897	0.0146091	0.0611024	0.0271959	0.139005	0.0305908	0.357415	0.252384	0.0445137	0.0145779	7.51366	0.0398263	0.0515594	0.0492922	0.196503	9.563688
718600	-159.603	-94.1622	-65.4413	0.0343765	0.178908	0.0431012	0.00876418	0.0900079	0.130548	0.0156535	0.0454912	0.0404105	0.0388376	0.186529	0.0410558	0.00230224	0.0136344	0.0902258	0.00570144	0.24017	0.0642969	0.0313223	0.016401	7.30828	0.329294	0.152388	0.119171	0.0786363	9.305504
718700	-159.521	-95.2283	-64.2931	0.0837155	0.0411532	0.0503542	0.00635433	0.0843956	0.0238333	0.103613	0.00564446	0.286214	0.00768688	0.0131096	0.159319	0.150725	0.00510391	0.08811	0.0218174	0.0713591	0.236959	0.0256219	0.0426074	1.62243	0.0666902	0.00322486	0.230615	0.133694	3.564347
718800	-161.67	-96.8053	-64.865	0.065099	0.0517628	0.0459316	0.0480589	0.372965	0.0260253	0.088456	0.014278	0.0482726	0.00552365	0.0773438	0.0531814	0.0232057	0.0110262	0.171876	0.00502773	0.415771	0.231123	0.0329131	0.189372	3.93122	0.237064	0.0215187	0.0140177	0.242992	6.424028
718900	-168.958	-102.912	-66.0463	0.076557	0.0323221	0.0817382	0.0260244	0.0151856	0.295798	0.126652	0.0782672	0.0402186	0.170984	0.0424405	0.0480736	0.0338112	0.180781	0.106796	0.0805391	0.577238	0.175432	0.0767572	0.141567	9.63047	0.0607161	0.0606289	0.000840947	0.170802	12.33064
719000	-167.518	-102.672	-64.846	0.0420678	0.0318606	0.000805787	0.0246756	0.497899	0.0184025	0.0158424	0.00795939	0.11964	0.136769	0.0841317	0.960563	0.0244396	0.0451186	0.00368894	0.230391	0.0580422	0.047512	0.0898094	0.0209182	3.47904	0.0421335	0.190438	0.00268521	0.154147	6.328977
719100	-160.615	-95.9479	-64.6671	0.0248009	0.0366706	0.0384491	0.0438077	0.0678037	0.233521	0.00275574	0.131642	0.0205594	0.218827	0.0198457	0.0595716	0.0740745	0.0537108	0.258044	0.0438644	0.430713	0.00766635	0.021594	0.0899836	3.01193	0.00491977	0.0148618	0.0898215	0.435226	5.434664
719200	-170.96	-106.338	-64.6212	0.031877	0.049288	0.0633967	0.0362385	0.209149	0.169559	0.0894952	0.166455	0.00327399	0.127898	0.0867064	0.107336	0.195101	0.0426802	0.0442252	0.143573	0.145433	0.111167	0.0187399	0.00208264	2.15749	0.0367365	0.189082	0.355194	0.622971	5.205146
719300	-168.663	-102.967	-65.6965	0.0956643	0.0477808	0.0375083	0.122927	0.102652	0.132442	0.0111219	0.11562	0.00474625	0.0829834	0.0138096	0.0438594	0.143711	0.0773731	0.390148	0.0296908	3.0823	0.144046	0.099979	0.0327924	5.50321	0.0548164	0.00791995	0.0477519	0.156416	10.58128
719400	-156.188	-91.7969	-64.3915	0.0500342	0.0729709	0.00716	0.0366106	0.0541315	0.13522	0.0389296	0.0295735	0.00687631	0.0239981	0.0306226	0.0379892	0.00639277	0.104367	0.553044	0.192633	0.0775659	0.0953274	0.0345437	0.0799858	2.00329	0.00710991	0.111857	0.0419997	0.224449	4.056685
719500	-161.999	-96.4089	-65.5898	0.118115	0.0947625	0.0232153	0.0191262	0.13222	0.128923	0.0346183	0.0848965	0.0593088	0.04421	0.117427	0.0453316	0.0214783	0.0274421	0.296667	0.32083	0.10443	0.0580234	0.00265247	0.000944677	8.02383	0.025928	0.0868003	0.018023	0.15875	10.04795
719600	-160.249	-95.6622	-64.5872	0.0535883	0.0065908	0.233649	0.0482572	0.162592	0.0833503	0.0535993	0.0940732	0.0293233	0.00485129	0.0889908	0.0199564	0.0414864	0.00538824	0.306841	0.117525	0.145753	0.0676892	0.0496733	0.0690647	2.96731	0.072518	0.116389	0.0278279	0.168945	5.035229
719700	-154.493	-88.4404	-66.0524	0.00818962	0.00815043	0.0125332	0.0147443	0.0016459	0.102243	0.0376288	0.282176	0.00960314	0.00380271	0.0394081	0.0482198	0.0401787	0.00740414	0.163522	0.0410586	0.0740023	0.228199	0.0119672	0.153771	10.6655	0.0351117	0.0540836	0.181959	0.135896	12.361
719800	-151.832	-85.9377	-65.8939	0.0368619	0.0614264	0.0279967	0.0635382	0.0182583	0.00902238	0.0278941	0.0328107	0.0255327	0.0330692	0.0128658	0.0181165	0.0343831	0.0110123	0.136861	0.0767416	0.152253	0.0241	0.17508	0.0428943	9.89768	0.0673055	0.155126	0.122529	0.304913	11.56827
719900	-157.416	-92.2319	-65.1842	0.0202929	0.000938677	0.00340832	0.101813	0.00991417	0.00232	0.0120802	0.0311505	0.0503734	0.0375561	0.0471323	0.0558026	0.0497443	0.0401293	0.312451	0.083513	0.114766	0.00353942	0.474984	0.149006	6.00373	0.116578	0.0244047	0.165206	0.108972	8.019808
720000	-155.174	-90.752	-64.4216	0.0268873	0.0305891	0.00900145	0.00176615	0.344095	0.0137023	0.0565542	0.0313028	0.0260523	0.0467548	0.0211138	0.0957886	0.150622	0.0816923	0.0757077	0.16646	0.155382	0.0889504	0.018317	0.131021	2.39055	0.0060007	0.0106809	0.0127943	0.215211	4.206993
720100	-151.846	-86.3029	-65.5431	0.0012998	0.0249969	0.00137912	0.0368704	0.0252822	0.130263	0.00219	0.0513087	0.0718781	0.00240026	0.028743	0.133777	0.0187902	0.0608077	0.294505	0.0788983	0.0283746	0.0591967	0.0393003	0.0962324	8.37413	0.000382341	0.0627299	0.0492817	0.141474	9.814494
720200	-155.599	-90.6046	-64.9943	0.011637	0.020753	0.0206135	0.0369351	0.0627717	0.150874	0.061976	0.0552997	0.0486792	0.0727541	0.0390676	0.0169993	0.127983	0.00991521	0.120812	0.0706387	0.376703	0.0861945	0.0107107	0.0694084	5.21583	0.115625	0.0205197	0.149742	0.0979896	7.070427
720300	-172.869	-106.614	-66.2554	0.0423798	0.0437378	0.0142473	0.00759574	0.0246785	0.0731803	0.0639149	0.381999	0.0621576	0.0311005	0.230831	0.017537	0.0233969	0.0723847	0.0843251	0.00948185	0.234529	0.236498	0.190876	0.174841	8.79451	0.00624914	0.178775	0.249123	2.12739	13.37574
720400	-163.578	-96.6841	-66.8943	0.0441544	0.0366211	0.0572124	0.0237079	0.0850721	0.0721315	0.0242953	0.0948206	0.00913045	0.115172	0.0594389	0.104693	0.00927821	0.0234098	0.161788	0.0250065	0.331357	0.0571047	0.0101659	0.111964	14.1118	0.117678	0.330758	0.129245	0.424488	16.5705
720500	-153.712	-87.8622	-65.8496	0.0470082	0.0119472	0.0543933	0.0476394	0.0854755	0.0272602	0.0608952	0.108686	0.0662294	0.0220868	0.0293284	0.00631118	0.0184023	0.00472929	0.091661	0.196861	0.300743	0.0759996	0.123364	0.0119653	9.59895	0.144277	0.0467079	0.0325163	0.133411	11.34685
720600	-169.303	-100.461	-68.8423	0.0491348	0.0557665	0.00285809	0.0427725	0.0721414	0.167671	0.0807147	0.0953871	0.0229622	0.025439	0.125946	0.00882467	0.0765792	0.00231353	0.197344	0.154974	0.171715	0.115999	0.125931	0.0721355	16.0301	0.00463457	0.0358052	0.243444	8.32976	26.3104
720700	-151.301	-87.1284	-64.1727	0.0387197	0.0462481	0.00385837	0.0369009	0.043449	0.0127316	0.0516641	0.0872838	0.000529353	0.0356599	0.0297134	0.0240736	0.014039	0.0746605	0.129139	0.217913	0.101678	0.1164	0.0257371	0.0325964	1.28768	0.0150329	0.0711168	0.124041	0.341377	2.962243
720800	-168.353	-103.267	-65.0858	0.038885	0.0238646	0.0852742	0.032748	0.064468	0.0507187	0.0556618	0.0132872	0.0332008	0.114562	0.182153	0.218247	0.0134904	0.0399389	0.183684	0.9423	0.0190995	0.280896	0.0504764	0.0453877	4.34783	0.11721	0.0619297	0.297601	0.215194	7.528109
720900	-162.193	-96.6064	-65.5868	0.0140225	0.00827488	0.0105872	0.0597598	0.0293424	0.00508154	0.514302	0.0412807	0.106487	0.205088	0.0309219	0.0227791	0.0059427	0.0229145	0.056836	0.180796	0.219858	0.0650914	0.178301	0.0113062	7.54518	0.0971185	0.0109396	0.0440337	0.546957	10.0332
721000	-172.574	-106.497	-66.0769	0.025185	0.0876216	0.128221	0.0439107	0.0734184	0.392852	0.129354	0.163058	0.00553783	0.173848	0.0667044	0.0806589	0.0613973	0.101083	0.108322	0.0488897	0.49907	0.0483211	0.109425	0.268293	9.54948	0.0411353	0.172999	0.0107105	0.0938308	12.48333
721100	-153.726	-89.4429	-64.2836	0.0103395	0.0280398	0.00242982	0.0241862	0.0543305	0.0132062	0.0152967	0.0700834	0.0523652	0.0566368	0.0373189	0.0367033	0.0323221	0.0559459	0.475521	0.0345735	0.22495	0.15681	0.0740895	0.0644202	1.538	0.0625694	0.0592592	0.177974	0.159422	3.516796
721200	-164.489	-96.4092	-68.0802	0.0704956	0.00945328	0.0319846	0.00296781	0.082167	0.0475677	0.0265341	0.0464413	0.109587	0.041237	0.286004	0.077807	0.0919796	0.00632445	0.284002	0.323981	0.0555247	0.131868	0.230017	0.0606249	20.1296	0.00702455	0.0143376	0.105612	0.226865	22.50004
721300	-169.207	-102.181	-67.0261	0.00707653	0.235549	0.0415161	0.0535107	0.0232016	0.0286625	0.290782	0.0404286	0.104769	0.0650145	0.149659	0.158818	0.0207758	0.0622884	0.271916	0.0186584	0.142791	0.0494769	0.201261	0.0826233	15.0373	0.00310775	0.0166882	0.104748	0.0189053	17.22957
721400	-160.936	-96.396	-64.5398	0.026847	0.155965	0.0496168	0.000483993	0.0801423	0.00338896	0.210222	0.0128356	0.0299857	0.0749936	0.0264786	0.0477354	0.129073	0.0900117	0.113998	0.158719	0.111473	0.0942578	0.00229648	0.0277812	2.84142	0.249004	0.0600701	0.169042	0.032285	4.798123
721500	-154.498	-90.0746	-64.4234	0.0099792	0.0248718	0.0213214	0.0899468	0.080147	0.0287423	0.0224618	0.0588657	0.169779	0.0651352	0.0392987	0.000595423	0.0180121	0.011161	0.184279	0.0749495	0.151718	0.0640806	0.130672	0.116868	2.40052	0.0315606	0.0196977	0.242651	0.15891	4.216226
721600	-160.971	-96.1474	-64.8237	0.119903	0.124521	0.00494275	0.0547352	0.00951871	0.0962874	0.0121038	0.0343308	0.252473	0.0139134	0.00706466	0.0134224	0.0185838	0.0210294	0.0642862	0.0495328	0.126712	0.0751221	0.126722	0.355849	4.35606	0.0800407	0.111956	0.0719132	0.0164383	6.217463
721700	-154.403	-90.0438	-64.3588	0.115425	0.0231132	0.00871991	0.000151026	0.00494806	0.0775395	0.0196056	0.054044	0.011173	0.00986592	0.11217	0.1736	0.00589798	0.0461831	0.20891	0.277093	0.200353	0.00837872	0.0602795	0.0276647	2.24703	0.0191176	0.0544099	0.0212305	0.106145	3.893049
721800	-163.13	-98.6667	-64.4635	0.0216218	0.0153883	0.142484	0.0135801	0.0968231	0.140781	0.00107687	0.0861128	0.00341428	0.0639768	0.0136548	0.00445035	0.351761	0.0229631	0.698966	0.0627664	0.431442	0.00824284	0.0362616	0.00618618	1.92026	0.0105548	0.0079471	0.120419	0.1353	4.416436
721900	-142.293	-77.4459	-64.8466	0.00168263	0.00970461	0.02282	0.00412155	0.100229	0.0103804	0.00117732	0.0344255	0.00708416	0.0116897	0.00787839	0.0249743	0.00500919	0.0347286	0.134904	0.0644949	0.111333	0.0881694	0.0770181	0.0507721	5.2316	0.00472874	0.0570429	0.121183	0.114946	6.332095
722000	-159.064	-93.9597	-65.1045	0.0306866	0.0342326	0.00949703	0.0224006	0.163967	0.0365272	0.143549	0.130759	0.0354086	0.0221494	0.0142851	0.204565	0.0156242	0.0874341	0.130582	0.169122	0.0718158	0.113644	0.0391469	0.00859395	5.81619	0.0452436	0.123731	0.0931927	0.0590862	7.62143
722100	-169.892	-104.773	-65.1196	0.247842	0.0940854	0.0199042	0.0408431	0.278385	0.0640962	0.304977	0.0223931	0.0204125	0.110096	0.0650779	0.0736316	0.0374888	0.133135	0.270345	0.082354	0.280775	0.0726545	0.0879029	0.0444198	4.99293	0.157608	0.0279422	0.130311	0.0371677	7.69678
722200	-159.328	-92.5325	-66.7957	0.00186144	0.0320431	0.026221	0.0408571	0.198317	0.0256633	0.0358598	0.0437226	0.0501091	0.0738591	0.0143452	0.00488569	0.013879	0.118888	0.0687352	0.160361	0.0855033	0.0478571	0.231917	0.192584	14.0113	0.061846	0.104154	0.123852	0.309126	16.07771
722300	-161.733	-96.7959	-64.9368	0.0104844	0.0430672	0.0853053	0.0332305	0.0540563	0.15107	0.0215074	0.0324004	0.0381082	0.227941	0.00648276	0.0502797	0.121533	0.00857575	0.0270528	0.171403	0.0895995	0.0600962	0.0365905	0.217706	4.7576	0.247795	0.0933681	0.104593	0.0929929	6.782837
722400	-159.779	-94.3513	-65.4281	0.0481853	0.0116597	0.0294721	0.0926781	0.111123	0.0177524	0.269017	0.0666399	0.00478069	0.0896269	0.0201242	0.025247	0.0308605	0.135022	0.134844	0.0364815	0.112183	0.106995	0.0864603	0.104616	7.09455	0.149766	0.0111967	0.150344	0.299917	9.239544
722500	-150.746	-86.1976	-64.5488	0.0717083	0.0402455	0.0304859	0.00277847	0.0318157	0.00635544	0.0369104	0.022459	0.0616951	0.00687705	0.00230835	0.0749512	0.00861409	0.0857772	0.111504	0.0086988	0.26001	0.118697	0.146658	0.0896572	3.41218	0.068188	0.00779088	0.0315951	0.105151	4.843106
722600	-166.892	-102.291	-64.6017	0.0512013	0.0228217	0.288192	0.0546342	0.568188	0.0910471	0.015248	0.0251614	0.0698254	0.0285803	0.0751656	0.0372002	0.0190316	0.0400799	0.216113	0.119077	0.201604	0.0332888	0.0431032	0.00155183	0.894649	0.186186	1.90042	0.00537593	0.119959	5.107705
722700	-161.096	-96.9576	-64.1384	0.0673468	0.0274763	0.0882857	0.0280631	0.119082	0.0105274	0.175603	0.0120927	0.160038	0.123758	0.0165214	0.0833935	0.000643615	0.0238517	0.348632	0.0455663	0.0165805	0.127201	0.154241	0.0491736	0.857785	0.0162037	0.0162217	0.204205	0.0183944	2.790888
722800	-168.026	-101.853	-66.1732	0.466188	0.0864254	0.00071163	0.0921954	0.0137857	0.0395627	0.0512821	0.0990055	0.0746162	0.0879918	0.0495261	0.0616849	0.0318181	0.0172253	0.051872	0.14997	0.280122	0.0531458	0.0766788	0.0617351	10.4071	0.0244874	0.124946	0.106132	0.456588	12.96482
722900	-153.754	-87.8181	-65.9359	0.0187699	0.00762607	0.00800567	0.010538	0.056536	0.150206	0.0546656	0.0149542	0.091483	0.0254997	0.0114478	0.0522821	0.0112574	0.00200602	0.0714765	0.0882414	0.0561397	0.0166279	0.0288844	0.0197649	10.1765	0.0906341	0.283707	0.0814875	0.349749	11.77846
723000	-165.835	-101.032	-64.8021	0.468443	0.0248456	0.00753243	0.0805964	0.20296	0.0956692	0.0152928	0.0347312	0.01786	0.00178924	0.170691	0.0513725	0.129374	0.0185941	0.13849	0.30006	0.0744019	0.0819806	0.206288	0.00536483	3.61517	0.0953401	0.13038	0.00751516	0.134809	6.109556
723100	-157.776	-93.101	-64.6754	0.00389573	0.0671871	0.00985414	0.0249277	0.139946	0.009136	0.102982	0.0453825	0.18024	0.0469448	0.0481242	0.0250351	0.155674	0.0250315	0.309112	0.0499273	0.388567	0.0249375	0.108221	0.124911	3.31668	0.034005	0.0199241	0.0804737	0.135035	5.476153
723200	-154.922	-89.9548	-64.9676	0.0637029	0.0474786	0.122377	0.0733835	0.0858189	0.00589753	0.0150428	0.0313778	0.046826	0.0329196	0.0145232	0.0173952	0.0263149	0.0368454	0.107635	0.00990699	0.178274	0.0393199	0.10483	0.224931	5.27607	0.117932	0.0735847	0.0413917	0.143047	6.936829
723300	-161.062	-95.9124	-65.1501	0.00667825	0.0197362	0.0666226	0.00652726	0.08394	0.0526761	0.0199128	0.29951	0.051614	0.0684656	0.0212624	0.0287052	0.134824	0.07093	0.137317	0.081692	0.148618	0.0149387	0.17272	0.0323127	5.78867	0.161961	0.217235	0.0700197	0.09243	7.849315
723400	-157.088	-89.7453	-67.3426	0.0228104	0.0176235	0.0329173	0.152192	0.287789	0.00788171	0.0930653	0.0777352	0.0190058	0.0209627	0.0205628	0.0559309	0.00877494	0.0425275	0.164508	0.00228929	0.156241	0.186919	0.0553504	0.0252418	17.0523	0.00970532	0.00161935	0.0492574	0.248575	18.81176
723500	-167.201	-102.202	-64.9992	0.0431622	0.22603	0.0559042	0.0480811	0.357304	0.0431696	0.0666318	0.0490642	0.0665047	0.421681	0.0273634	0.0116646	0.0235692	0.0222111	0.269224	0.0313983	0.303383	0.183806	0.121835	0.0110792	4.55271	0.00575085	0.0644485	0.00405565	0.0851326	7.095167
723600	-161.114	-95.8753	-65.2385	0.0747393	0.0814324	0.050141	0.0408959	0.0676368	0.0401787	0.0521294	0.0396799	0.0376948	0.00714906	0.0556257	0.128098	0.14424	0.0916353	0.345232	0.057418	0.12337	0.213678	0.0726698	0.198497	6.0541	0.0297938	0.0448223	0.0833407	0.157359	8.291558
723700	-146.278	-82.1992	-64.0793	0.0428518	0.0576064	0.0338454	0.0129895	0.0649038	0.0231594	0.000973668	0.081754	0.00254699	0.00440177	0.0077748	0.00242477	0.0086883	0.0322608	0.0888832	0.0361675	0.0678507	0.178591	0.02311	0.0383217	1.37766	0.0529546	0.0178918	0.191802	0.0460626	2.495475
723800	-159.136	-94.2668	-64.8695	0.024176	0.00965062	0.01305	0.0605623	0.0502597	0.00673722	0.0651758	0.187281	0.0552947	0.0127584	0.00629018	0.126507	0.168876	0.0951682	0.21029	0.162674	0.0943314	0.102029	0.115176	0.0267775	4.38324	0.0221227	0.0250577	0.332071	0.0907277	6.446284
723900	-176.779	-107.67	-69.1094	0.00252009	0.0129965	0.0500299	0.0183503	6.79739	0.049616	0.0103554	0.108868	0.00738374	0.00381464	0.0893774	0.472566	0.090357	0.0336574	0.244562	0.0827071	0.186942	0.178317	0.295342	0.113729	15.098	0.0471726	3.46709	0.0934974	0.0913565	27.64599
724000	-163.828	-95.4726	-68.3558	0.0226474	0.0186351	0.133429	0.0399623	0.0733264	0.0515429	0.155035	0.00930514	0.00282276	0.0138505	0.00140299	0.042199	0.00863386	0.00379293	0.0607251	0.514298	0.252807	0.0503632	0.451499	0.17266	21.5926	0.0186912	0.0345288	0.0754995	0.0775137	23.87778
724100	-161.547	-96.2428	-65.304	0.179903	0.0163319	0.0814679	0.0079976	0.0897582	0.112411	0.0589267	0.127824	0.0589246	0.00864599	0.070366	0.177357	0.0391047	0.0186653	0.134364	0.120442	0.0339662	0.0806946	0.365235	0.0568953	6.567	0.000236659	0.03793	0.0574926	0.117046	8.61899
724200	-157.562	-92.6805	-64.8818	0.0122704	0.0796852	0.0515762	0.0113929	0.175792	0.0469993	0.0594701	0.00354865	0.0083598	0.0202593	0.0412915	0.0141919	0.224147	0.0730055	0.0362015	0.0646134	0.258047	0.0250895	0.16704	0.0918361	4.63282	0.0781817	0.0124427	0.189393	0.130531	6.50819
724300	-153.216	-88.4861	-64.7299	0.0264015	0.0155219	0.0237836	0.0114793	0.0329	0.150412	0.018669	0.0661301	0.0559218	0.018542	0.00419209	0.0248672	0.0334058	0.00215447	0.0929796	0.0811273	0.176071	0.121566	0.225771	0.101076	3.87661	0.0383362	0.136781	0.12674	0.286995	5.74843
724400	-150.886	-86.1335	-64.7527	0.0114988	0.0111313	0.112977	0.0119859	0.0378483	0.0141431	0.020346	0.122385	0.0843968	0.0145415	0.0321013	0.00265446	0.0369771	0.0159753	0.132772	0.200079	0.0607029	0.0237373	0.0145161	0.045405	4.4612	0.0131756	0.0248367	0.239862	0.117369	5.86262
724500	-162.318	-97.763	-64.5547	0.155849	0.0468127	0.0632926	0.11496	0.0729466	0.126121	0.0330741	0.0084566	0.0151416	0.0712646	0.0313258	0.0780152	0.00460222	0.0862116	0.0362056	0.0577071	0.0805932	0.0627763	0.00763126	0.110163	3.13257	0.10746	0.00428207	0.244362	0.120774	4.872598
724600	-156.856	-91.5898	-65.2664	0.00600846	0.0567121	0.0783028	0.0426548	0.0867539	0.0466638	0.144656	0.0267051	0.0318881	0.0972351	0.139643	0.00343762	0.043804	0.0566339	0.195104	0.053939	0.107199	0.232055	0.0413516	0.0426923	6.51839	0.00400616	0.0279338	0.0314457	0.315664	8.430877
724700	-161.782	-96.5412	-65.2411	0.0320027	0.00269708	0.0394444	0.120456	0.125148	0.0660612	0.0961254	0.0646607	0.0234714	0.049655	0.130203	0.0604184	0.0457243	0.0245488	0.232671	0.102962	0.166108	0.358874	0.24986	0.0301867	6.0412	0.0129393	0.0426315	0.016758	0.169702	8.304508
724800	-167.708	-101.643	-66.0653	0.0230961	0.0941569	0.0604518	0.0382317	0.0236212	0.0102083	0.0259076	0.363813	0.0104295	0.0445968	0.142105	0.0037937	0.159629	0.134321	0.472044	0.236072	0.215388	0.00112745	0.210135	0.0230088	9.96194	0.030606	0.00227879	0.0218661	0.11658	12.42541
724900	-170.369	-101.126	-69.2437	0.0607073	0.00170763	0.0627136	0.057776	0.124941	0.267479	0.0676564	0.0176203	0.0476265	0.0388859	0.0585589	0.0042563	0.0669416	0.0188506	0.131241	0.328625	0.218128	0.0359354	0.0161563	0.0304581	25.8339	0.11192	0.443998	0.00294138	0.268555	28.31759
725000	-159.009	-94.6926	-64.3162	0.0267952	0.00705825	0.213005	0.0137868	0.179942	0.00907273	0.0737298	0.112516	0.00103091	0.0354657	0.16722	0.0728813	0.0640249	0.0414909	0.0437426	0.0886892	0.114743	0.0589927	0.0945527	0.102191	1.80905	0.00610513	0.232534	0.0484472	0.0627328	3.679803
725100	-164.363	-99.256	-65.1071	0.0603896	0.0655725	0.0390645	0.0840388	0.137479	0.0122301	0.103205	0.0461867	0.121072	0.0321435	0.0366829	0.108394	0.0149228	0.0255951	0.356731	0.0227886	0.108092	0.32883	0.0301661	0.116966	4.92198	0.291291	0.00596727	0.0341425	0.53056	7.634489
725200	-158.763	-94.547	-64.2165	0.0503338	0.00717802	0.0654954	0.12445	0.0226032	0.0164643	0.00454416	0.123811	0.072774	0.0245885	0.0345952	0.0811288	0.106712	0.00828362	0.274461	0.102146	0.121082	0.0533375	0.169571	0.0608967	1.02518	0.113967	0.069218	0.185231	0.263454	3.181503
725300	-167.901	-103.348	-64.5529	0.08844	0.00752597	0.0350839	0.157528	0.153231	0.124666	0.0195236	0.00816717	0.127951	0.0755039	0.0947772	0.139275	0.0601876	0.028808	0.235864	0.0238677	0.187439	0.0577299	0.0754813	0.677537	2.06039	0.0313453	0.0852767	0.223147	0.084538	4.863279
725400	-164.166	-97.5267	-66.6389	0.0337746	0.279621	0.0727429	0.0372598	0.386908	0.00642027	0.0221014	0.0456456	0.050427	0.0217867	0.0574393	0.0510066	0.0641211	0.0936114	0.0171081	0.0812254	0.127376	0.057829	0.0462619	0.0106979	13.2915	0.00686974	0.25323	0.0887595	0.0897247	15.2934
725500	-166.033	-100.462	-65.5715	0.000696364	0.00706871	0.0183521	0.0908881	0.123338	0.110628	0.0485845	0.166304	0.0397904	0.0983434	0.0140845	3.45657e-05	0.127513	0.121135	0.118698	0.051773	0.432454	0.0646324	0.210048	0.0335841	7.3989	0.441773	0.0318692	0.19578	0.0101648	9.956442
725600	-157.089	-90.7494	-66.3393	0.0324464	0.0821359	0.042349	0.018629	0.100442	0.115625	0.0148739	0.0151572	0.105433	0.011386	0.0538591	0.0339868	0.00475566	0.0465454	0.1207	0.0482405	0.101542	0.241177	0.208916	0.0146841	11.9919	0.00926852	0.155817	0.0166924	0.208952	13.79556
725700	-158.882	-93.0629	-65.8192	0.104954	0.0378368	0.00711882	0.00902652	0.347333	0.0119783	0.0554512	0.0841925	0.0432567	0.182578	0.0458636	0.0404435	0.015148	0.0466255	0.198303	0.0866793	0.374065	0.0617702	0.0715356	0.126164	9.05995	0.0148809	0.0291009	0.0391685	0.101809	11.19523
725800	-154.481	-88.903	-65.5782	0.00716619	0.00939715	0.0379702	0.0301583	0.115423	0.036104	0.013699	0.0166115	0.0587795	0.0486425	0.0373451	0.173485	0.0840486	0.0145795	0.149638	0.0966925	0.353861	0.122305	0.165552	0.00207154	8.16704	0.0227833	0.00706691	0.119449	0.100158	9.990023
725900	-151.474	-87.0262	-64.4481	0.0238155	0.000932748	0.00142176	0.0288104	0.136108	0.0884025	0.0145715	0.0119431	0.00459433	0.139175	0.009207	0.031451	0.0464061	0.0448155	0.169381	0.0626259	0.130897	0.034781	0.132082	0.016168	2.68013	0.209492	0.0440395	0.186685	0.0917426	4.339679
726000	-167.848	-102.99	-64.858	0.0309644	0.0866308	0.020937	0.123258	0.108902	0.0528873	0.334967	0.0912143	0.00287169	0.143162	0.0298228	0.173084	0.0102846	0.00724106	0.258397	0.236941	0.148837	0.0114007	0.0177737	0.175094	3.73917	0.220938	0.00192434	0.2356	0.1266	6.388903
726100	-153.877	-88.2427	-65.6346	0.00926639	0.013372	0.0264873	0.0277027	0.192248	0.0663385	0.00631249	0.0721813	0.0349315	0.0473408	0.0576319	0.0301433	0.0338732	0.0277729	0.0778043	0.0240128	0.472028	0.0452844	0.167522	0.0544571	8.46036	0.0209104	0.048023	0.174863	0.0810184	10.27189
726200	-165.787	-100.899	-64.8881	0.0877302	0.00877042	0.00715208	0.0198552	0.0407305	0.0878787	0.528961	0.096142	0.0353939	0.0321148	0.0277341	0.0130009	0.327422	0.149817	0.0559814	0.047689	0.129746	0.10783	0.0631852	0.0239468	3.91093	0.0964829	0.0100177	0.580488	0.0505183	6.539521
726300	-162.18	-97.4027	-64.7776	0.0230415	0.0172583	0.0523741	0.0200123	0.019061	0.0325829	0.0157045	0.0329335	0.00565921	0.360615	0.00817254	0.00749703	0.0485475	0.121332	0.152683	0.258552	0.619	0.0247164	0.181569	0.0352904	3.35643	0.068869	0.216847	0.0490444	0.259074	5.986866
726400	-164.843	-100.157	-64.6852	0.186394	0.00460264	0.191069	0.200852	0.0837392	0.0713871	0.0217024	0.0061662	0.0798363	0.0258859	0.0904967	0.0355781	0.0377375	0.0884256	0.0515443	0.138618	0.116616	0.105512	0.161215	0.211651	3.34456	0.135367	0.00885592	0.0867953	0.0405783	5.525183
726500	-162.42	-97.5479	-64.872	0.181716	0.17174	0.00149053	0.0110016	0.0154115	0.118856	0.0560894	0.197758	0.0551626	0.0476118	0.00699739	0.0124669	0.0850049	0.0328894	0.146777	0.160071	0.0922933	0.0201046	0.144557	0.0836343	4.2239	0.102715	0.0347485	0.310671	0.145394	6.459065
726600	-170.268	-105.143	-65.1247	0.18415	0.142212	0.039038	0.140161	0.0423572	0.325888	0.00106873	0.102579	0.0931718	0.00570891	0.111217	0.154908	0.165571	0.0370296	0.0354106	0.346229	0.112737	0.0935265	0.0673733	0.024106	5.24134	0.0702396	0.0437403	0.0716281	0.0711106	7.722504
726700	-173.302	-107.173	-66.1291	0.0107464	0.10561	0.0473727	0.120397	0.0379698	0.0208059	0.354647	0.0659252	0.0741697	0.0112036	0.0231698	0.117147	0.0262722	0.0118425	0.420562	0.26897	0.0338998	0.465317	0.11219	0.162689	9.70317	0.137092	0.210767	0.0489659	0.153817	12.74472
726800	-164.834	-96.8979	-67.9364	0.244992	0.0569859	0.088706	0.0140398	0.0453288	0.099836	0.0132553	0.0126585	0.0556908	0.0474743	0.118991	0.107541	0.0702082	0.0106941	0.175984	0.163967	0.0283527	0.0302972	0.0358639	0.0487286	19.7276	0.100702	0.0495513	0.159175	0.274277	21.78089
726900	-166.516	-101.634	-64.8824	0.0813592	0.00141659	0.0330304	0.0185336	0.0319314	0.142374	0.139569	0.0277232	0.0349872	0.0462571	0.114131	0.0021503	0.0606346	0.190948	0.11113	0.124743	0.740427	0.0420924	0.12889	0.0763597	3.63351	0.043804	0.447686	0.0640295	0.173266	6.510985
727000	-176.3	-111.38	-64.92	0.00900352	0.0270068	0.0611449	0.0570646	0.0492108	0.0264406	0.0413678	0.250884	0.0253437	0.0853867	0.0243138	0.286238	0.224668	0.0116175	1.08673	0.101461	0.66192	0.0442923	0.668982	0.0493735	2.45705	0.0575724	0.291368	0.0671365	0.0333072	6.698883
727100	-179.951	-111.785	-68.1654	0.108368	0.121764	0.135712	0.0376474	2.52233	0.0798319	0.241467	0.00354972	0.00665149	0.142458	0.027936	0.0832093	0.147841	0.119003	0.245701	0.0174592	0.107222	0.0817191	0.0491956	0.0994299	0.00429746	17.5626	0.432771	0.185525	0.362334	22.92601
727200	-166.123	-101.404	-64.7196	0.00563514	0.0903217	0.0913383	0.0808178	0.177111	0.0438878	0.0470573	0.0674765	0.075231	0.100597	0.0935076	0.0490959	0.0698118	0.111079	0.138965	0.106156	0.110803	0.239035	0.0310939	0.136723	0.0629266	3.00577	0.0394113	0.17585	0.547299	5.696997
727300	-165.662	-98.9805	-66.6815	0.0589156	0.0316058	0.0290742	0.0431869	0.0426349	0.134179	0.0326167	0.239401	0.00737275	0.00526472	0.100575	0.105222	0.0114558	0.00691709	0.155675	0.0544514	1.09957	0.0250235	0.0462042	0.0522231	0.0192209	12.6597	0.231938	0.255716	0.0582377	15.5064
727400	-178.112	-111.855	-66.2572	0.0179944	0.00748146	0.0887258	0.131292	0.0310711	0.0958965	0.0342596	0.157183	0.0497387	0.515595	0.22444	0.113963	0.0363152	0.0286365	0.00897485	0.144763	0.00422947	0.226547	0.206556	0.152908	0.188102	10.1309	0.452377	0.0412276	0.295599	13.38477
727500	-155.353	-90.6363	-64.7165	0.0151317	0.0192999	0.00542772	0.0424734	0.160162	0.112511	0.0148767	0.137692	0.0800469	0.0613455	0.0380158	0.0729424	0.0700456	0.0215138	0.0521553	0.0343627	0.15868	0.014732	0.0420689	0.239723	0.0537979	4.08344	0.00734163	0.0333326	0.110228	5.681349
727600	-152	-87.887	-64.1128	0.0010948	0.0255834	0.0858703	0.040838	0.102998	0.0136385	0.012136	0.0322649	0.00283157	0.0305327	0.0368747	0.015355	0.00231621	0.0922891	0.1037	0.156788	0.373356	0.100619	0.0457942	0.000165497	0.221663	0.960713	0.0632127	0.0461937	0.0962344	2.663064
727700	-154.643	-90.1964	-64.4468	0.0327372	0.0635943	0.000103742	0.00413906	0.229619	0.172584	0.0651108	0.0128764	0.0221926	0.180904	0.0154726	0.0134462	0.0215077	0.0646495	0.0961425	0.13238	0.279295	0.0527546	0.137131	0.0101879	0.00779814	2.66006	0.0056876	0.018315	0.0340688	4.332756
727800	-153.947	-89.28	-64.6668	0.024453	0.0888143	0.0409517	0.0124084	0.124898	0.0283888	0.00291343	0.0449566	0.0475162	0.00766868	0.095154	0.0116885	0.000805579	0.0795977	0.187063	0.019251	0.211958	0.229577	0.0475911	0.288201	0.0204038	3.62662	0.0346503	0.07437	0.0829819	5.432882
727900	-157.932	-91.3404	-66.5915	0.00188383	0.0421385	0.271628	0.00923113	0.046978	0.0428137	0.0201366	0.0414158	0.144816	0.0753935	0.023913	0.0538935	0.0695167	0.00360573	0.153019	0.0735089	0.0888037	0.0671991	0.254016	0.100369	0.00369178	13.2252	0.00614683	0.0764618	0.160527	15.05628
728000	-158.731	-94.5613	-64.1693	0.00514617	0.0106306	0.0106161	0.0531113	0.269205	0.0250623	0.0121893	0.0728732	0.039615	0.00474785	0.145011	0.0123058	0.0624032	0.0481141	0.187077	0.0131078	0.69781	0.0341828	0.0755505	0.0843773	0.13786	0.724516	0.089139	0.0251474	0.105524	2.945323
728100	-162.764	-98.2695	-64.4941	0.000723663	0.0749507	0.00270657	0.0846085	0.111194	0.0327426	0.0273107	0.11885	0.0906523	0.0762279	0.156781	0.0303804	0.0408727	0.0356349	0.0713971	0.404838	0.0491828	0.267735	0.0389411	0.186846	0.0828569	2.28764	0.012321	0.192687	0.0912411	4.569324
728200	-152.51	-86.3341	-66.1758	0.0236808	0.0352711	0.00728796	0.0170117	0.11217	0.140127	0.00268314	0.000710886	0.0499537	0.017268	0.126345	0.0450966	0.0434625	0.0135853	0.164764	0.0492902	0.0610562	0.0354859	0.0714326	0.0312506	0.045196	11.5283	0.117965	0.0946786	0.144089	12.97819
728300	-153.924	-89.0544	-64.8692	0.0093598	0.0295594	0.0286903	0.00218119	0.155804	0.0285128	0.00991156	0.000897247	0.0499194	0.00476287	0.0101192	0.0846453	0.051548	0.227506	0.036456	0.0982944	0.0724797	0.0799063	0.00674596	0.0849398	0.0513562	5.04094	0.144711	0.0286307	0.107352	6.445232
728400	-154.867	-90.1229	-64.7442	0.000208793	0.0676182	0.0451273	0.0730605	0.132669	0.076859	0.0843707	0.0978951	0.0400725	0.0274053	0.11355	0.0616482	0.0126876	0.0243645	0.181683	0.0494012	0.148661	0.143413	0.0659047	0.0120273	0.00726737	4.21685	0.00424965	0.081673	0.0514471	5.820115
728500	-178.772	-112.325	-66.4468	0.0770797	0.0726593	0.0156767	0.109209	0.00654091	0.0489106	0.177117	0.167664	0.076515	0.023702	0.0616841	0.0827382	0.251599	0.24442	4.82846	0.0417744	0.378657	0.209917	0.115235	0.0304621	0.160642	6.84601	0.0994791	0.0802357	0.126746	14.33313
728600	-158.453	-93.7168	-64.7361	0.0155486	0.0377758	0.0198025	0.00353169	0.0854682	0.0616085	0.0149968	0.0977902	0.0523949	0.0161065	0.0140502	0.134491	0.0145665	0.0225588	0.154637	0.207047	0.110584	0.190228	0.042865	0.138511	0.0467437	3.75309	0.456649	0.0635761	0.0247223	5.779343
728700	-168.972	-104.413	-64.5592	0.025096	0.103741	0.0363087	0.190378	0.131419	0.0558891	0.0918021	0.0221456	0.208224	0.004639	0.00383681	0.0553695	0.0554601	0.0521929	0.222813	0.217808	0.275521	0.17915	0.00890051	0.283287	0.130933	1.9855	0.0252602	0.327256	0.202189	4.895113
728800	-149.213	-83.9426	-65.2707	0.0503474	0.012047	0.0122823	0.0112421	0.0127517	0.0657624	0.00288269	0.0111335	0.0197213	0.000817202	0.0112278	0.0268533	0.000911284	0.0466098	0.0291095	0.137262	0.109494	0.180739	0.158714	0.0317956	0.160084	7.13841	0.127635	0.0236521	0.0709649	8.452454
728900	-170.861	-104.177	-66.6847	0.00782624	0.0462054	0.0577829	0.0958471	0.0570722	0.1121	0.0955586	0.01323	0.0388792	0.0219443	0.117447	0.0507493	0.108795	0.0976145	0.47294	0.540335	0.00430617	0.0799034	0.0353999	0.0379836	0.0150849	12.8809	0.065005	0.167632	0.302085	15.52265
729000	-162.167	-96.9497	-65.2174	0.0596934	0.113374	0.0266154	0.00824948	0.0380327	0.00566934	0.0967054	0.178599	0.0565495	0.0248502	0.00288754	0.0624903	0.184244	0.00419759	0.207976	0.202438	0.0528766	0.0907783	0.151001	0.0149123	0.086748	5.91791	0.311354	0.0961049	0.191901	8.186161
729100	-159.309	-94.1659	-65.1431	0.13879	0.000267098	0.166266	0.0203097	0.281857	0.0204435	0.00270959	0.0204958	0.0518252	0.00197264	0.00282508	0.0807012	0.0573431	0.0819683	0.0499454	0.0907266	0.0944437	0.0209855	0.243948	0.0112547	0.0352383	6.10363	0.00861746	0.0946391	0.133169	7.814368
729200	-162.999	-98.1753	-64.8235	0.122273	0.0596858	0.0154091	0.0209603	0.0121976	0.0240417	0.0884377	0.168115	0.0312587	0.114648	0.097481	0.0521511	0.0228558	0.125077	0.666832	0.0747711	0.167643	0.129841	0.0793412	0.0168303	0.0661641	3.72094	0.165768	0.0334936	0.140403	6.216621
729300	-151.651	-87.4921	-64.1585	0.00380818	0.121283	0.0798453	0.0258411	0.00759792	0.00189458	0.0288526	0.103607	0.0549848	0.0582671	0.00863385	0.0312287	0.00618677	0.0593477	0.265691	0.0789158	0.101494	0.0948452	0.0669863	0.0511094	0.0335512	1.3617	0.00121519	0.0615231	0.182971	2.891385
729400	-167.44	-101.664	-65.7758	0.0370671	0.0264286	0.0300037	0.0439601	0.0525823	0.111047	0.139156	0.00219895	0.255019	0.00534992	0.0155239	0.255778	0.0255128	0.178047	0.23172	0.00562288	0.267248	0.329755	0.116663	0.101363	0.0435519	8.29291	0.141766	0.132294	0.137454	10.97802
729500	-159.382	-91.3409	-68.0409	0.00985576	0.0161134	0.0108176	0.0174385	0.0623986	0.00382096	0.0959134	0.0075575	0.0251108	0.121444	0.00566696	0.0325183	0.00235752	0.0516429	0.209933	0.162586	1.54411	0.00496649	0.0730427	0.00898699	0.0687842	19.3084	0.0284386	0.252174	0.179354	22.30341
729600	-166.59	-102.256	-64.3337	0.00897011	0.107578	0.081446	0.27328	0.179525	0.0273241	0.0202174	0.0120763	0.0130196	0.0239774	0.0714671	0.0366032	0.0385806	0.0644428	0.272217	0.0217186	0.14602	0.0087406	0.131144	0.0503271	0.267322	1.23379	0.141628	0.402976	0.132897	3.767285
729700	-157.562	-92.7937	-64.768	0.00918158	0.0688351	0.0421545	0.0461483	0.209591	0.0050093	0.00163821	0.0224464	0.0275397	0.0387936	0.0202776	0.0698126	0.0249799	0.0275543	0.0448289	0.241597	0.126272	0.164342	0.0413433	0.0909722	0.0285349	3.86452	0.0991153	0.111623	0.511933	5.939044
729800	-164.605	-98.9684	-65.6368	0.00122821	0.0469131	0.00340701	0.0104871	0.0819249	0.0413389	0.151562	0.110497	0.0925163	0.109621	0.0100891	0.0427048	0.0619364	0.130613	0.0764549	0.0283301	0.39312	0.0692886	0.162739	0.102221	0.083542	7.64792	0.113309	0.34129	0.370147	10.2832
729900	-161.031	-96.5444	-64.4868	0.0107722	0.0151706	0.0551469	0.0527635	0.162835	0.0818296	0.0480713	0.0364613	0.069423	0.079819	0.0405009	0.00345398	0.105028	0.0616107	0.0767882	0.112803	0.0926902	0.0638686	0.123177	0.00903093	0.0343807	2.00159	0.0815762	0.215577	0.898514	4.532886
730000	-161.018	-95.8059	-65.2121	0.164169	0.0265299	0.0358879	0.00455703	0.109313	0.0163861	0.0558555	0.0622208	0.00609124	0.0112263	0.0464022	0.122055	0.0574631	0.0145062	0.0301217	0.49653	0.155796	0.224002	0.117974	0.251792	0.0334163	6.00379	0.000293265	0.0738543	0.0392389	8.159471
730100	-164.685	-99.1572	-65.5274	0.10676	0.0512707	0.0436674	0.0486336	0.0427942	0.139204	0.0353325	0.0865114	0.0122969	0.138483	0.165518	0.0603177	0.0373643	0.0312254	0.0706084	0.155306	0.10536	0.108918	0.0588648	0.0339142	0.258146	7.38063	0.126949	0.302279	0.135487	9.735843
730200	-166.368	-101.916	-64.4515	0.0535386	0.0142737	0.00138256	0.0143636	0.0763102	0.0845358	0.0571218	0.121084	0.0641209	0.0129629	0.043258	0.149369	0.134438	0.00257228	0.148953	0.139449	0.141607	0.272273	0.00194284	0.0547789	0.438295	1.73171	0.192456	0.0917341	0.314006	4.356532
730300	-161.556	-96.4255	-65.1303	0.00306936	0.0184839	0.0016707	0.0640976	0.00987913	0.0248341	0.0960242	0.249764	0.0263993	0.0468091	0.11385	0.0864231	0.161073	0.0182566	0.00841879	0.101763	0.20067	0.122476	0.0368923	0.0798677	0.1553	5.76962	0.0784242	0.0213039	0.25509	7.750462
730400	-157.157	-92.6394	-64.5176	0.00123652	0.000348373	0.10256	0.013774	0.0699239	0.0551836	0.0908196	0.026719	0.0596649	0.0362522	0.227846	0.0122664	0.0550562	0.0501174	0.122132	0.069207	0.446018	0.0584395	0.135434	0.0384163	0.0946975	2.58381	0.0190814	0.253675	0.0641814	4.686863
730500	-164.502	-99.1769	-65.3248	0.152367	0.10713	0.106745	0.00440649	0.131444	0.0506409	0.0255181	0.0294902	0.00290368	0.00925813	0.0194631	0.0257189	0.0996489	0.0624392	0.0837962	0.0137375	0.865814	0.281189	0.215789	0.0488639	0.0353756	5.99134	0.0620407	0.138157	0.159639	8.722917
730600	-172.632	-106.772	-65.8599	0.0669913	0.000243144	0.114408	0.0608731	2.84721	0.0113334	0.0322535	0.232534	0.021268	0.102447	0.078112	0.0619148	0.0226621	0.0224702	0.189517	0.246585	0.0536859	0.0328606	0.320416	0.000972745	0.0389907	1.29322	5.42344	0.0811719	0.0431428	11.39872
730700	-188.557	-119.004	-69.552	0.0344736	0.028377	0.0362692	0.0879472	13.2481	0.233676	0.18372	0.0529411	0.0094684	0.0333139	0.38227	0.14379	0.110068	0.115026	0.391734	0.044039	0.804543	0.00162373	0.0513424	0.159823	0.229832	6.58927	6.80347	0.0439603	0.0401565	29.85919
730800	-159.827	-94.5664	-65.2606	0.0582632	0.0278102	0.0397294	0.0128907	0.0483364	0.187706	0.166925	0.125874	0.00685254	0.012661	0.0544689	0.0356105	0.00721034	0.0333133	0.303182	0.310491	0.164083	0.0707489	0.0692739	0.054178	0.101053	6.23546	0.0106933	0.0810523	0.184357	8.402222
730900	-152.873	-88.2513	-64.6217	0.00857296	0.0396616	0.0310174	0.0357196	0.135757	0.0676262	0.047605	0.163168	0.00595391	0.0153357	0.0377134	0.0764948	0.0731655	0.0583499	0.141952	0.0192765	0.149606	0.0451137	0.0633028	0.126913	0.015311	3.59203	0.0703488	0.0378405	0.149634	5.207471
731000	-158.646	-93.8776	-64.7684	0.0456997	0.0516982	0.0181861	0.00243466	0.0531848	0.013941	0.130394	0.0436303	0.0282321	0.0375868	0.0618564	0.21011	0.0275103	0.000704702	0.595329	0.0365381	0.362496	0.103052	0.0480277	0.0213935	0.0668256	3.50239	0.139071	0.176693	0.164224	5.941204
731100	-156.698	-92.3827	-64.3154	0.0131013	0.0213318	0.016689	0.0561207	0.299165	0.0396915	0.165919	0.0472703	0.0195106	0.000850187	0.0402877	0.0333458	0.0435155	0.0559365	0.328305	0.0611113	0.0942832	0.0773206	0.0806869	0.11183	0.0197523	1.70219	0.104003	0.00555715	0.238345	3.676124
731200	-161.487	-96.7751	-64.7124	0.018965	0.0541137	0.0323121	0.0742878	0.0575104	0.0128315	0.18335	0.0062156	0.0777401	0.00264546	0.0260841	0.0283021	0.0249842	0.0651591	0.115422	0.0678053	0.185154	0.227562	0.143947	0.209022	0.0234273	3.31662	0.229416	0.0880561	0.389896	5.660828
731300	-163.99	-98.5287	-65.4612	0.0191081	0.0102624	0.0588676	0.0607817	0.259618	0.0806518	0.170715	0.0867035	0.0827685	0.0372121	0.118968	0.0111961	0.00750177	0.00952825	0.179499	0.160721	1.39874	0.1131	0.0577752	0.00027756	0.0367219	6.26921	0.0842983	0.00761453	0.083281	9.405126
731400	-151.917	-87.7521	-64.1646	0.000277384	0.0623794	0.00163792	0.0575765	0.0654315	0.0362014	0.0210009	0.0288518	0.00685599	0.0400531	0.0561245	0.0788821	0.0404746	0.0184059	0.100851	0.043628	0.129528	0.036031	0.18588	0.00621018	0.0269649	1.33933	0.106421	0.357807	0.0750779	2.921884
731500	-169.662	-105.323	-64.3389	0.00159665	0.126416	0.0372393	0.287634	0.0777714	0.0722229	0.0922027	0.0165458	0.0343627	0.288388	0.0909093	0.0204802	0.145698	0.0583834	0.209664	0.142083	0.0197839	0.032445	0.0851763	0.0130538	0.138087	1.27365	0.361617	0.0465331	0.121402	3.793345
731600	-151.212	-85.6089	-65.6031	0.0345965	0.160912	0.0320956	0.0242575	0.0533768	0.0115148	0.078915	0.00207566	0.00368752	0.00554821	0.00970644	0.0115845	0.0138291	0.0955123	0.131978	0.0535026	0.1663	0.0561578	0.0601009	0.0303574	0.0588445	8.77681	0.0238625	0.0863434	0.132629	10.11449
731700	-172.922	-102.469	-70.4537	0.0521069	0.0380902	0.0344745	0.0689545	21.5965	0.101809	0.0702353	0.2233	0.00262302	0.107042	0.101605	0.0186429	0.0232142	0.013118	0.13527	0.143158	0.0988811	0.0443308	0.241626	0.112859	0.0326121	8.2252	2.75809	0.0157025	0.107843	34.36725
731800	-155.417	-90.5862	-64.8309	0.0221881	0.080522	0.00699954	0.00301853	0.12611	0.00248593	0.00336348	0.0296324	0.237899	0.0952383	0.0335358	0.028265	0.0133973	0.0058196	0.21891	0.118307	0.446679	0.0630672	0.0732551	0.0105627	0.0205313	4.44618	0.0987968	0.0131458	0.055591	6.253505
731900	-163.862	-99.6409	-64.2209	0.145563	0.108181	0.060215	0.0376963	0.0716401	0.017152	0.0181803	0.0574921	0.0109415	0.0143701	0.0929683	0.0818271	0.131945	0.0699614	0.0629963	0.0921713	0.0435162	0.00133326	0.127083	0.00151135	0.0992002	1.45983	0.34235	0.0193934	0.0358751	3.203393
732000	-163.928	-99.7148	-64.2135	0.0148125	0.0149428	0.0114217	0.198478	0.195714	0.0415175	0.00603235	0.0283783	0.00118489	0.0969664	0.0341328	0.0291543	0.182512	0.0410662	0.254187	0.0169983	0.115701	0.155517	0.04801	0.0688647	0.0857593	0.975431	0.0589392	0.0782454	0.412725	3.166691
732100	-164.295	-99.9124	-64.3827	0.0760022	0.0110235	0.0564903	0.128982	0.00951603	0.0564394	0.0379433	0.0469571	0.348319	0.0326599	0.012372	0.000985608	0.00259072	0.0255048	0.074947	0.115798	0.179907	0.470821	0.168567	0.127703	0.0367859	1.81265	0.107714	0.0611356	0.0104987	4.012312
732200	-149.899	-85.082	-64.8172	0.000655017	0.0819522	0.0235945	0.0167589	0.0238784	0.0109174	0.0166544	0.009638	0.0804684	0.0819416	0.0620927	0.0298694	0.0496948	0.00306382	0.103355	0.0542566	0.209883	0.106857	0.0866049	0.0239507	0.0437101	4.68373	0.04344	0.0843151	0.253477	6.184757
732300	-163.047	-97.8242	-65.2229	0.00361104	0.0325379	0.1835	0.00313403	0.0145699	0.0563973	0.0855878	0.00421516	0.101457	0.0742006	0.034902	0.292176	0.188877	0.0387188	0.212333	0.0590973	0.0327276	0.116855	0.0554932	0.151752	0.0783904	6.1893	0.0802922	0.00157245	0.121589	8.213286
732400	-159.79	-94.5011	-65.289	0.073856	0.0120676	0.0213844	0.0299655	0.125077	0.114108	0.0873417	0.0172948	0.00216229	0.0254234	0.0228009	0.0441834	0.0777018	0.0366859	0.134134	0.0895004	0.430687	0.0844082	0.178275	0.0596182	0.0597869	6.20761	0.290605	0.115158	0.203946	8.54378
732500	-158.47	-93.1682	-65.3017	0.145463	0.0950561	0.0240724	0.113018	0.0648565	0.181332	0.0489407	0.0412779	0.0351198	0.000236224	0.0705401	0.00806996	0.0120016	0.00178351	0.137597	0.0244305	0.0971486	0.189594	0.0359703	0.00111986	0.0491023	6.70226	0.35824	0.0542842	0.116146	8.607657
732600	-160.466	-91.2618	-69.2039	0.0310442	0.00544187	0.121357	0.00680008	0.0704449	0.142654	0.157015	0.0616534	0.0431395	0.0597178	0.0054574	0.0683015	0.0103823	0.0793944	0.243261	0.0552175	0.189439	0.150047	0.0915973	0.00524609	0.0941456	26.1785	0.0242309	0.0586071	0.165575	28.1187
732700	-156.376	-90.8679	-65.5079	0.0227574	0.0018926	0.0375521	0.0163688	0.0773996	0.119618	0.0388303	0.0155119	0.133115	0.0712751	0.203972	0.0299766	0.0736467	0.0682517	0.0957253	0.126539	0.0393322	0.0206322	0.0523444	0.0120983	0.0155835	8.18757	0.072206	0.00767892	0.0987197	9.638601
732800	-155.528	-90.4577	-65.0701	0.00398972	0.0125563	0.0671786	0.0745207	0.057702	0.0643687	0.0206882	0.10611	0.039921	0.0570478	0.0193664	0.121788	0.0429265	4.82945e-05	0.168214	0.149978	0.203319	0.110835	0.111144	0.0032088	0.0521461	5.63089	0.201049	0.0918794	0.0388426	7.449721
732900	-162.18	-97.7865	-64.394	0.125287	0.012189	0.104913	0.0112692	0.191732	0.0298707	0.0479017	0.0796719	0.00868397	0.0292081	0.0900416	0.0406573	0.011799	0.00768271	0.626273	0.19415	0.156841	0.0854076	0.126448	0.0192691	0.0418236	1.81043	0.036069	0.129688	0.0515676	4.068869
733000	-156.792	-92.7028	-64.0891	0.039423	0.0164278	0.00720711	0.0425427	0.156269	0.0076041	0.0117051	0.151835	0.0238504	0.0326632	0.0758891	0.0946299	0.058721	0.00411389	0.184811	0.0928962	0.315453	0.146514	0.0528929	0.00318066	0.218659	0.668559	0.00569734	0.11032	0.022857	2.54472
733100	-163.229	-98.0664	-65.1621	0.116706	0.0339459	0.0359284	0.00682172	0.11234	0.0404037	0.0683674	0.0364866	0.0357476	0.0440548	0.0121096	0.0121205	0.169916	0.130995	0.0795227	0.154675	0.0386234	0.268454	0.0112386	0.110771	0.0865798	5.50046	0.0469976	0.1409	0.615506	7.909669
733200	-163.571	-98.467	-65.1044	0.0113937	0.0179596	0.0544568	0.141389	0.0528808	0.206088	0.00298758	0.0697532	0.125886	0.0125033	0.0256676	0.0234205	0.0300068	0.0918298	0.173899	0.0744587	0.159764	0.0140544	0.589577	0.0450228	0.179609	5.20735	0.10374	0.0469633	0.160462	7.621123
733300	-154.754	-90.6387	-64.1156	0.0705715	0.0442211	0.00363747	0.0404377	0.0104542	0.0394936	0.0388939	0.017258	0.036055	0.056468	0.0331597	0.0304766	0.0298139	0.121887	0.210204	0.0254586	0.0275297	0.0615775	0.0620677	0.0318302	0.0367712	1.29592	0.0526497	0.212236	0.0881327	2.677205
733400	-151.234	-86.6392	-64.5946	0.00350287	0.0385253	0.0101878	0.014482	0.0131761	0.0221772	0.101331	0.123998	0.00993607	0.00124927	0.106798	0.0781981	0.0349388	0.0220768	0.0789352	0.0859637	0.106393	0.0309354	0.014241	0.0971291	0.112594	3.56596	0.1139	0.121021	0.164227	5.071875
733500	-166.368	-101.624	-64.7443	0.0999933	0.0244273	0.0246507	0.158202	0.111587	0.125078	0.0254101	0.091506	0.183342	0.0909319	0.00112075	0.000942682	0.0457058	0.0304252	0.0651239	0.0112382	0.0264551	0.530961	0.217149	0.0537769	0.116297	3.35166	0.0582219	0.131753	0.244588	5.820544
733600	-160.115	-93.665	-66.4502	0.19246	0.00907575	0.00548554	0.0385332	0.0721641	0.0114067	0.0352602	0.0367465	0.0937849	0.052593	0.00291663	0.214629	0.020783	0.0586043	0.136633	0.0818566	0.193934	0.0307642	0.0977568	0.0239687	0.02205	12.2254	0.102716	0.0708657	0.519499	14.34985
733700	-151.294	-87.0342	-64.2598	0.0673383	0.0527324	0.0166126	0.000871351	0.0268462	0.0195981	0.0454285	0.185593	0.000592585	0.0352858	0.0299595	0.000617127	0.0202741	0.00131106	0.10903	0.0527531	0.186021	0.0651672	0.046722	0.143579	0.0453876	1.77035	0.0109017	0.15409	0.310751	3.397816
733800	-157.105	-91.354	-65.7509	0.0249415	0.0105876	0.0154587	0.0110487	0.0831795	0.0231077	0.0948024	0.0393572	0.00933339	0.0465379	0.0704392	0.235195	0.076193	0.0763551	0.0471866	0.126884	0.366164	0.0572794	0.0696438	0.00374866	0.104728	8.95369	0.136283	0.0222883	0.148845	10.85328
733900	-165.426	-101.069	-64.3567	0.113137	0.00516751	0.0896113	0.00172745	0.028003	0.00554074	0.163334	0.0113402	0.164635	0.00685556	0.179624	0.0521105	0.193568	0.302515	0.0671565	0.166979	0.0560322	0.0453454	0.158783	0.0256977	0.146175	1.69668	0.0995595	0.0454265	0.0576943	3.882703
734000	-153.145	-88.3573	-64.788	0.027729	0.0379977	0.0498545	0.0506853	0.142867	0.00393056	0.0707473	0.0683462	0.0184486	0.132679	0.101818	0.0204406	0.0118124	0.00699282	0.133565	0.103734	0.149027	0.0899944	0.0439221	0.0442142	0.155637	4.42851	0.0300879	0.046335	0.0696578	6.039032
734100	-172.084	-106.966	-65.1179	0.0691206	0.0113035	0.0392601	0.00791778	0.0350285	0.142446	0.0500438	0.00629774	0.734033	0.137192	0.51402	0.0204843	0.00301301	0.0753745	0.100325	0.237706	0.784222	0.0433388	0.0174502	0.0183453	0.0604196	4.22384	0.122335	0.131273	0.103675	7.688463
734200	-152.675	-87.7128	-64.9617	0.0141486	0.0141842	0.108297	0.0355058	0.0170042	0.0206818	0.0248972	0.20015	0.0267142	0.017274	0.065318	0.021393	0.00307455	0.00101655	0.0854382	0.0605579	0.33369	0.0763354	0.0525071	0.0133106	0.0164555	5.19413	0.101392	0.188565	0.215682	6.907722
734300	-157.039	-92.3234	-64.7155	0.0253616	0.0251671	0.0627299	0.0382645	0.120222	0.0839751	0.00882608	0.0443567	0.00439924	0.0326383	0.0154059	0.091447	0.00893652	0.18206	0.0720611	0.199645	0.200463	0.0789473	0.180355	0.0358485	0.0109539	3.7002	0.0863669	0.2501	0.117943	5.676676
734400	-165.702	-98.3281	-67.3737	0.0980169	0.120069	0.035721	0.011215	0.00869539	0.216373	0.0319284	0.00797664	0.00115649	0.0033112	0.0735044	0.0111739	0.0400868	0.0861594	0.16701	0.00690479	0.26776	0.0516483	0.0844218	0.083838	0.00251641	10.7626	0.111553	0.095848	6.58802	18.96748
734500	-152.875	-88.549	-64.326	0.155102	0.00311635	0.0195313	0.00714671	0.18714	0.00965974	0.0164326	0.000353943	0.0581069	0.0840576	0.00324837	0.0245411	0.0255357	0.0198428	0.17519	0.0763146	0.137871	0.100192	0.0517088	0.241371	0.0338771	1.92559	0.117058	0.0557347	0.200065	3.728788
734600	-163.468	-98.7354	-64.7324	0.0677906	0.00524503	0.0184028	0.0779462	0.123338	0.0537385	0.0518084	0.0312551	0.0496874	0.0179567	0.0346993	0.0426347	0.0894596	0.244255	0.154289	0.357587	0.0943386	0.351636	0.000428974	0.144129	0.0448328	3.40978	0.0369039	0.117637	0.141211	5.760994
734700	-157.575	-93.1137	-64.4612	0.0594999	0.0392364	0.0400035	0.0628837	0.0227357	0.300674	0.0710927	0.00075252	0.0489472	0.0163332	0.0571653	0.0057158	0.0182734	0.00827537	0.0883255	0.0920991	0.0803984	0.0587017	0.398709	0.00749812	0.0574916	2.43371	0.0186861	0.00578143	0.412203	4.405196
734800	-152.899	-87.2975	-65.6014	0.0107752	0.00239262	0.142702	0.0470007	0.0200018	0.00427977	0.0171456	0.098316	0.0592086	0.193525	0.0108961	0.0422286	0.0114315	0.0184066	0.139995	0.059225	0.110656	0.110856	0.134137	0.024978	0.0519976	8.54557	0.0667372	0.0912756	0.0923889	10.10613
734900	-154.459	-88.4517	-66.0072	0.00751856	0.022433	0.109639	0.0335741	0.250655	0.00767468	0.0169202	0.0147261	0.00136815	0.0534334	0.00702586	0.155881	0.018293	0.00807155	0.139419	0.114732	0.280187	0.00941668	0.117938	0.0917315	0.0775477	10.4302	0.00887765	0.0963665	0.0611352	12.13477
735000	-169.774	-105.064	-64.7099	0.0553343	0.00125649	0.175394	0.0887048	0.261641	0.139458	0.0158842	0.0183868	0.207427	0.0129323	0.144952	0.068632	0.0741322	0.00624671	0.23182	0.115268	0.525954	0.246313	0.0296132	0.172237	0.0366592	2.65028	0.284836	0.0384455	0.0466088	5.64842
735100	-156.392	-90.8467	-65.5451	0.0306044	0.048317	0.0712641	0.0228656	0.039243	0.0116122	0.147536	0.0507165	0.0490744	0.102552	0.0246651	0.00827759	0.00267755	0.00659492	0.116512	0.0328685	0.520923	0.0976136	0.0509293	0.142689	0.0892248	7.88758	0.0150936	0.191385	0.0636721	9.82449
735200	-163.483	-98.9095	-64.5736	0.0191166	0.292241	0.0575745	0.00738431	0.145629	0.0803628	0.0427769	0.10604	0.0128038	0.134245	0.0850216	0.0235213	0.099049	0.0386667	0.228153	0.120013	0.170291	0.172255	0.204096	0.0489285	0.0070156	2.50735	0.0417335	0.163908	0.158869	4.96705
735300	-162.481	-97.9829	-64.4977	0.0436224	0.00651286	0.00110544	0.119998	0.0644025	0.0388084	0.0637532	0.00729568	0.0359851	0.295252	0.0668618	0.117602	0.0203751	0.0156989	0.219449	0.0141868	0.152215	0.13018	0.0867648	0.144945	0.386365	2.10661	0.169653	0.0181358	0.261948	4.587723
735400	-166.141	-101.77	-64.3712	0.0511307	0.0246418	0.11456	0.180572	0.0716004	0.0716942	0.328056	0.0388109	0.112871	0.0219342	0.115688	0.0583363	0.0500714	0.174755	0.0971903	0.0578166	0.134024	0.133311	0.0658075	0.0127976	0.100672	1.49273	0.00495092	0.174344	0.266688	3.955049
735500	-159.965	-95.8412	-64.1235	0.102411	0.0578049	0.0556394	0.00525115	0.0219306	0.0380797	0.0554731	0.0521411	0.0497077	0.0069237	0.0223409	0.0247161	0.146558	0.0313019	0.058659	0.250914	0.104883	0.117292	0.0362911	0.0452753	0.180162	0.653899	0.029057	0.256504	0.313223	2.716439
735600	-158.704	-94.5657	-64.1383	0.0028098	0.137416	0.130142	0.0573886	0.00420487	0.157408	0.0270874	0.0158392	0.0652873	0.00213551	0.0380349	0.0881794	0.0186505	0.0583404	0.0694517	0.102727	0.14594	0.060345	0.197393	0.113141	0.0145434	1.05204	0.143044	0.0750166	0.0140541	2.790618
735700	-153.923	-89.7967	-64.1267	0.0651997	0.00340547	0.14072	0.00105223	0.148075	0.126199	0.0635977	0.000772648	0.00241205	0.0259934	0.0409536	0.0174093	0.0792437	0.0218033	0.0953649	0.0987583	0.30641	0.044938	0.0827205	0.0823029	0.0023226	0.998289	0.153078	0.0420735	0.0892218	2.732317
735800	-155.655	-91.2003	-64.4548	0.0511614	0.00192555	0.0090555	0.0265956	0.0266061	0.0874138	0.0446504	0.00892449	0.0758545	0.0230073	0.0542723	0.0171719	0.00526345	0.0753004	0.0671868	0.0555737	0.174301	0.258746	0.160257	0.0267069	0.18529	2.31674	0.0573124	0.137229	0.426197	4.37274
735900	-167.924	-103.35	-64.5742	0.000470611	0.0394727	0.0733579	0.0548982	0.0695102	0.160654	0.0528498	0.00873872	0.308317	0.159712	0.11305	0.00430855	0.0106666	0.0168959	0.492778	0.000713322	0.723578	0.0379724	0.0772096	0.0895957	0.00516457	1.76304	0.18068	0.407818	0.118487	4.969936
736000	-158.225	-92.9235	-65.3016	0.0488242	0.0743366	0.011001	0.0243154	0.114952	0.0148649	0.0584521	0.00470229	0.0314405	0.0241107	0.038991	0.0206367	0.126589	0.0119324	0.190924	0.137463	0.218779	0.0124458	0.158842	0.000337361	0.303253	6.49153	0.23784	0.14082	0.109662	8.607048
736100	-159.719	-94.6967	-65.0222	0.0422825	0.0161473	0.0849764	0.00363812	0.280292	0.127954	0.133751	0.125778	0.00864364	0.000198342	0.0168435	0.0276297	0.0190053	0.161612	0.055072	0.17615	0.231271	0.00395432	0.117544	0.0539844	0.0157788	5.30688	0.0252724	0.107091	0.0683651	7.210114
736200	-161.512	-97.2936	-64.218	0.0122542	0.235435	0.00776614	0.0204212	0.106864	0.0206231	0.0545961	0.0623482	0.078848	0.0177354	0.000942461	0.0434778	0.0225877	0.241749	0.226641	0.141075	0.0405264	0.2055	0.0507101	0.255077	0.0954679	1.06588	0.0272469	0.06521	0.090099	3.189075
736300	-170.444	-106.144	-64.2997	0.0420529	0.0546219	0.0279466	0.0223787	0.102282	0.00604533	0.308722	0.125349	0.0580214	0.0996566	0.0422231	0.0268294	0.127071	0.0805695	0.028044	0.0617606	0.364862	0.0771938	0.222134	0.116676	0.0484589	0.947264	0.25354	0.0119797	0.341914	3.597596
736400	-152.62	-88.471	-64.1487	0.00941947	0.00531404	0.00682769	0.0760897	0.101821	0.118272	0.100831	0.0698815	0.00171364	0.0086634	0.0960992	0.150827	0.0135988	0.00539823	0.267899	0.0373547	0.038193	0.0439719	0.00352905	0.0335052	0.0738982	1.38687	0.0298568	0.0300287	0.132797	2.842657
736500	-149.712	-85.3133	-64.3983	0.077583	0.00597988	0.0150788	0.0339107	0.106353	0.00425614	0.0120181	0.0701541	0.00738216	0.00892039	0.146167	0.0220503	0.0248483	0.0336982	0.0721705	0.170851	0.051167	0.122149	0.105151	0.019817	0.0573213	2.61611	0.0175151	0.0608247	0.228857	4.090329
736600	-159.122	-93.8671	-65.255	0.0129286	0.0179246	0.00312047	0.20803	0.156272	0.0148001	0.0089763	0.00503662	0.0862526	0.00533184	0.0971307	0.0273374	0.0903852	0.0644438	0.053102	0.0168525	0.140026	0.267358	0.0417076	0.0442215	0.022534	6.43233	0.052159	0.244462	0.261351	8.374078
736700	-155.192	-90.3734	-64.819	0.0221704	0.0186176	0.048241	0.00123046	0.028849	0.0608576	0.00432571	0.0124435	0.0439502	0.217155	0.135681	0.0498193	0.0576837	0.0481124	0.0974634	0.0194637	0.287819	0.0676549	0.00529045	0.0613697	0.0478357	4.41466	0.0150377	0.119693	0.308593	6.194018
736800	-154.563	-90.0545	-64.5082	0.0414497	0.0530876	0.0752029	0.0337805	0.0920358	0.0155342	0.056444	0.00689599	0.0454214	0.00870033	0.0561937	0.102945	0.0506853	0.00387088	0.0783256	0.0942874	0.0274559	0.16625	0.1806	0.0272982	0.0969371	3.10161	0.03049	0.10036	0.0941944	4.640059
736900	-157.213	-92.3625	-64.8501	0.03825	0.00222464	0.080132	0.0759667	0.331867	0.0928917	0.0398062	0.0757665	0.11618	0.0364476	0.0374136	0.0319626	0.00601201	0.0282498	0.176395	0.0945971	0.36987	0.117267	0.0194254	0.0109144	0.0222396	4.29657	0.0098226	0.0428889	0.196342	6.349504
737000	-159.408	-94.4417	-64.9663	0.0256355	0.050109	0.120458	0.0388671	0.111882	0.000746983	0.0632025	0.0129319	0.0152574	0.0255645	0.152439	0.044191	0.16748	0.00840032	0.204029	0.060447	0.197433	0.144451	0.178592	0.00549984	0.0291097	4.87281	0.272444	0.0150369	0.113445	6.930462
737100	-154.936	-90.1999	-64.7363	0.0264636	0.0244087	0.0356931	0.00924378	0.0920112	0.049627	0.0824266	0.0701695	0.0164887	0.0133827	0.0567247	0.068211	0.115608	0.00357786	0.266445	0.123003	0.388685	0.120596	0.0127854	0.00402982	0.0376228	3.86486	0.0458314	0.141268	0.111391	5.78056
737200	-170.766	-104.015	-66.7511	0.0802724	0.0479188	0.116007	0.0485207	0.111548	0.040843	0.128188	8.04138e-05	0.0838921	0.190793	0.000604738	0.0828122	0.0413797	0.00991065	0.4585	0.114046	0.420321	0.264933	0.118051	0.18365	0.124021	12.67	0.125313	0.0712965	0.32141	15.85433
737300	-153.438	-89.4211	-64.0167	0.00816594	0.051644	0.0201103	0.0300625	0.117533	0.0308166	0.0155368	0.0202249	0.0273452	0.0230646	0.218819	0.058812	0.123188	0.0132528	0.132523	0.047631	0.0991351	0.0577111	0.0914701	0.0517453	0.0606526	0.639049	0.103584	0.0823759	0.0581897	2.182642
737400	-155.008	-87.9726	-67.0357	0.126885	0.0643534	0.00429003	0.0112763	0.0931446	0.0677851	0.0116218	0.0509234	0.00414233	0.0101937	0.0227954	0.0508529	0.0164831	0.0308842	0.32496	0.00633246	0.0862882	0.126717	0.0483978	0.101076	0.0692169	15.5263	0.01512	0.179708	0.227773	17.27756
737500	-157.857	-93.3981	-64.459	0.0375075	0.110221	0.0460581	0.0677303	0.0789924	0.0472965	0.153087	0.0182614	0.0404033	0.189202	0.153855	0.00602945	0.0207022	0.096179	0.0854576	0.0755999	0.362368	0.022105	0.0660979	0.0208676	0.0436187	2.45005	0.00493234	0.0830284	0.114186	4.393835
737600	-164.757	-99.5131	-65.2436	0.000739353	0.105212	0.0174626	0.0187213	0.123366	0.106407	0.0250371	0.149672	0.08085	0.00406255	0.101975	0.0531841	0.0077618	0.247962	0.429032	0.206636	0.0634028	0.0243972	0.0528811	0.106413	0.0660707	5.88317	0.0111174	0.138639	0.29296	8.317137
737700	-156.764	-91.5409	-65.2236	0.061895	0.012672	0.0673469	2.92727e-05	0.0882515	0.0876876	0.0737153	0.0457295	0.0977005	0.0083424	0.157021	0.00534165	0.107934	0.00739095	0.148955	0.0451281	0.197658	0.00115585	0.0431818	0.0299726	0.228911	6.50894	0.0099905	0.0799654	0.10199	8.216901
737800	-163.147	-96.7987	-66.3481	0.0488616	1.95918e-06	0.215623	0.231074	0.0718271	0.0862475	0.0172669	0.013496	0.00573985	0.182952	0.0275205	0.0792012	0.0553099	0.00106031	0.0829219	0.0797648	0.0780101	0.064634	0.11103	0.0770494	0.0143301	11.7139	0.127057	0.324976	0.129795	13.8396
737900	-151.71	-86.7213	-64.9888	0.0225242	0.00695448	0.0277443	0.0144878	0.0548611	0.0151682	0.00161704	0.0237285	0.0124439	0.0996915	0.0781494	0.0674678	0.0481089	0.0143526	0.125261	0.166757	0.43538	0.00983537	0.084005	0.0790495	0.125637	5.43676	0.0278496	0.0202266	0.0448922	7.042952
738000	-158.383	-93.6845	-64.6983	0.03903	0.0210215	0.0504654	0.00467968	0.0520109	0.0357246	0.0432367	0.104857	0.0549874	0.121723	0.0176059	0.0786055	0.0585136	0.0434453	0.114935	0.0705398	0.199229	0.144986	0.0989217	0.00721025	0.207341	3.41246	0.25136	0.141833	0.215738	5.590463
738100	-150.529	-84.0533	-66.4754	0.047573	0.00152518	0.0131101	0.0305964	0.0748593	0.0138133	0.0163887	0.17054	0.0853398	0.0257925	0.0268064	0.00815517	0.00156963	0.0591074	0.107992	0.0436836	0.0460238	0.0937693	0.0121419	0.00710204	0.068875	13.1777	0.00396671	0.178942	0.160667	14.47602
738200	-189.591	-123.036	-66.5545	0.344335	0.084557	0.0288297	0.103435	2.75488	0.0506323	0.0912483	0.146545	0.0659705	0.0781007	0.0876884	0.0946161	0.0514227	0.409567	0.612409	0.0104531	0.474379	0.213079	0.0162207	0.017392	0.0659647	7.90761	0.906681	0.106849	0.148596	14.87146
738300	-175.854	-108.524	-67.3302	0.0812725	0.0920778	0.00374875	0.000587275	1.08732	0.0219435	0.0169499	0.0234675	0.0507829	0.102453	0.140313	0.0335416	0.12083	0.0232422	0.264134	0.0329267	0.281152	0.182934	0.0251042	0.164139	0.0484897	5.435	9.75622	0.563769	0.197595	18.74999
738400	-154.362	-89.8028	-64.5591	0.0738638	0.00640988	0.00805479	0.0246762	0.0481183	0.0093259	0.0679858	0.0660351	0.209202	0.00692498	0.00434675	0.00909272	0.0200609	0.107877	0.122108	0.0748841	0.0788815	0.0520402	0.072652	0.056962	0.0774225	3.14379	0.306212	0.00750465	0.240192	4.894621
738500	-167.627	-103.066	-64.5606	0.250651	0.102551	0.034341	5.93153e-05	0.165629	0.0787926	0.0506074	0.022924	0.0212308	0.363059	0.0686397	0.0180941	0.0620232	0.215354	0.0431004	0.0416281	0.393618	0.043379	0.0410572	0.00167236	0.0692608	2.24718	0.289444	0.0331683	0.244411	4.901876
738600	-166.505	-101.762	-64.743	0.0338587	0.00168316	0.0183434	0.154435	0.117909	0.0106478	0.0646814	0.00639152	0.107622	0.240958	0.00971848	0.000683328	0.0124002	0.13912	0.53983	0.242414	0.203585	0.406734	0.0654366	0.00377427	0.0262996	3.11867	0.0828506	0.00281824	0.203131	5.813992
738700	-174.993	-108.935	-66.0575	0.00743936	0.0255809	0.077777	0.139413	0.205942	0.00533412	0.000637187	0.0215169	0.0221462	0.195146	0.11391	0.0361402	0.243483	0.00719162	0.139792	0.0806613	0.12617	0.301685	0.108445	2.91861	1.40279	5.82917	0.168405	0.0139817	0.195026	12.3864
738800	-165.73	-100.654	-65.076	0.0140741	0.0399011	0.0281068	0.0513126	0.159258	0.0663013	0.0212161	0.00151086	0.0541854	0.003553	0.153101	0.186689	0.0350747	0.0434446	0.153104	0.107997	0.166952	0.547708	0.0210166	0.0233451	0.0106921	4.98268	0.208849	0.0219191	0.377075	7.479063
738900	-163.699	-99.3924	-64.3063	0.0371011	0.0552547	0.0284673	0.208865	0.0444473	0.232891	0.0271988	0.00531308	0.0412595	0.0323107	0.182947	0.182266	0.073736	0.025553	0.524216	0.0906144	0.0976628	0.0861063	0.0282031	0.0250969	0.096876	1.29212	0.0621778	0.0505781	0.0992513	3.63051
739000	-167.515	-99.5448	-67.9697	0.000149174	0.156194	0.0489023	0.00175743	0.0014307	0.0236012	0.0171764	0.207507	0.0919084	0.0620028	0.00250885	0.0896325	0.0292754	0.00878743	0.441554	0.141364	0.204768	0.66092	0.0619137	0.00564214	0.198028	19.115	0.0987919	0.14001	0.138545	21.94735
739100	-155.792	-91.6092	-64.1824	0.121315	0.0227536	0.000317152	0.117743	0.124976	0.039311	0.0310573	0.0360135	0.0316733	0.0127292	0.0655602	0.0616402	0.0579885	0.0396317	0.109671	0.155544	0.0226434	0.0427818	0.0959353	0.0158662	0.225045	1.29729	0.0291234	0.0892766	0.164889	3.010774
739200	-160.869	-96.5768	-64.2918	0.0328135	0.0295078	0.0696241	0.00153899	0.108445	0.0436535	0.117856	0.00938818	0.0438714	0.00803387	0.158206	0.0699689	0.180775	0.029319	0.05884	0.0695935	0.201139	0.0764734	0.0656047	0.229741	0.0394601	1.23042	0.0433378	0.0893045	0.551105	3.55802
739300	-163.526	-98.728	-64.798	0.056067	0.191403	0.0420369	0.000279176	0.103169	0.0851532	0.181969	0.158573	0.0012182	0.137001	0.0280894	0.0222093	0.153432	0.0238091	0.0355466	0.0613944	0.257758	0.0632778	0.0530487	0.0153719	0.011539	3.74374	0.0071836	0.10656	0.549263	6.089095
739400	-164.628	-98.3721	-66.2562	0.0795329	0.0279887	0.148664	0.0395201	0.0802777	0.0904504	0.00211898	0.00422397	0.00596071	0.187656	0.124063	0.111531	0.0408343	0.0437805	0.128482	0.266509	0.134112	0.324897	0.0761363	0.0937477	0.0155408	10.922	0.022168	0.13163	0.278037	13.37991
739500	-153.273	-89.0386	-64.2347	0.176242	0.0242392	0.0350281	0.0788157	0.00858941	0.00188383	0.011683	0.0270311	0.0356247	0.0475881	0.102582	0.00264359	0.00200093	0.0117471	0.283775	0.15637	0.0361482	0.0109469	0.0750179	0.0786855	0.101685	1.75974	0.0103918	0.0286815	0.165213	3.272352
739600	-168.404	-103.069	-65.334	0.222042	0.244185	0.183061	0.113981	0.0157073	0.0545271	0.0454361	0.0101747	0.0223492	0.0234445	0.2271	0.0354596	0.0409468	0.0109548	0.238425	0.19126	0.296544	0.0595751	0.119309	0.00667664	0.0394477	6.52323	0.00491885	0.00216324	0.0382035	8.769126
739700	-159.508	-93.6665	-65.8416	0.0460382	0.00666888	0.187985	0.0405646	0.0127724	0.0099151	0.00787277	0.0288309	0.0892966	0.140157	0.0530771	0.0059237	0.0114965	0.0899364	0.158437	0.0731917	0.196302	0.197472	0.101781	0.00852831	0.121244	9.36715	0.106694	0.0923086	0.153433	11.30708
739800	-152.777	-87.8856	-64.8912	0.0389611	0.0101081	0.0293918	0.0551832	0.0583583	0.0692549	0.0456659	0.0456501	0.0170418	0.002381	0.106449	0.0541318	0.0721247	0.0227301	0.184908	0.0756545	0.146558	0.302825	0.0262538	0.0607376	0.0156885	5.02	0.011794	0.0226148	0.0604302	6.5549
739900	-168.13	-103.629	-64.5014	0.114832	0.37998	0.0121489	0.00115908	0.12317	0.00378416	0.0028157	0.278373	0.017538	0.122269	0.0164979	0.0632476	0.0760552	0.0836006	0.410059	0.0603955	0.106726	0.0386593	0.102905	0.00532273	0.231334	2.08563	0.102929	0.0690027	0.0977492	4.606186
740000	-155.882	-91.6391	-64.2434	0.0118596	0.102396	0.00495995	0.00424201	0.0797624	0.00336374	0.00756273	0.111584	0.0197317	0.0705759	0.0653043	0.00855505	0.00259671	0.042139	0.294773	0.110623	0.241539	0.207701	0.0342808	0.17476	0.0158387	1.28004	0.0619424	0.00119664	0.35842	3.315744
740100	-162.713	-98.222	-64.4907	0.0202675	0.0010936	0.0975298	0.0814151	0.125012	0.00554	0.120592	0.0244282	0.0610745	0.0516629	0.0783182	0.11053	0.0109405	0.000299208	0.321713	0.295545	0.340534	0.0375381	0.211892	0.126959	0.0140636	2.22555	0.00807192	0.0184228	0.163611	4.552601
740200	-153.675	-89.3492	-64.3257	0.00997356	0.0311063	0.0418996	0.00647961	0.00394235	0.0547593	0.0140008	0.100451	0.111036	0.0209706	0.0135997	0.114583	0.0162481	0.0802392	0.0467983	0.19749	0.324824	0.0084884	0.0496947	0.0195433	0.0237683	2.13302	0.0756465	0.0985338	0.130463	3.727562
740300	-168.124	-102.712	-65.4114	0.0436055	0.0161633	0.125213	0.0139288	0.194521	0.132482	0.14167	0.0656717	0.0114366	0.1263	0.0512167	0.0574288	0.0313177	0.0727331	0.140777	0.242472	0.3486	0.0539411	0.0493786	0.00668563	0.0211077	6.47982	0.404647	0.139382	0.185305	9.155801
740400	-170.078	-105.093	-64.9844	0.0192631	0.0631306	0.0172914	0.0836256	2.018	0.000228787	0.121443	0.296418	0.077714	0.00844118	0.0794193	0.033914	0.192067	0.017714	0.0567908	0.0660504	0.221004	0.0622783	0.17178	0.0506078	0.0202968	2.59688	0.64063	0.0182801	0.087697	7.020963
740500	-158.678	-94.0679	-64.6101	0.0300051	0.0361638	0.0341199	0.0188428	0.0211518	0.0528652	0.00633095	0.00686466	0.0682255	0.057123	0.1932	0.0775594	0.0133972	0.0759835	0.314571	0.0997449	0.0880392	0.0522779	0.0756236	0.0526611	0.0585855	3.04216	0.490415	0.0124764	0.170967	5.149355
740600	-207.473	-137.257	-70.2161	0.0958399	0.0029961	0.0169035	0.0149903	1.07175	0.0918502	0.0169936	4.33298	3.17781	4.1101	0.354208	0.0416395	0.0360543	0.0264315	0.0167693	0.312486	5.8708	6.83034	0.733023	0.171884	0.0472516	1.40262	1.31555	0.0672659	3.02114	33.17968
740700	-166.873	-102.202	-64.6711	0.0042641	0.0824435	0.0347428	0.0590375	0.00239835	0.0468034	0.0450571	0.082379	0.0110255	0.354717	0.072466	0.196312	0.00750608	0.069213	0.228368	0.0974429	0.238707	0.0212832	0.252298	0.0536535	0.0409961	2.6452	0.383941	0.000130965	0.424265	5.454651
740800	-167.593	-101.877	-65.7159	0.00731893	0.0548557	0.170212	0.01055	0.0115144	0.0857453	0.18622	0.0343705	0.279004	0.0236571	0.00690859	0.0124564	0.0176964	0.0455851	0.360833	0.192013	0.12589	0.0282182	0.157138	0.0492412	0.231129	8.07714	0.109165	0.372791	0.0289793	10.67864
740900	-154.795	-90.1505	-64.6442	0.0076128	0.0218838	0.0255778	0.0445785	0.00212061	0.0612311	0.0312958	0.0217134	0.0543483	0.0523822	0.0639779	0.00666688	0.00568418	0.0538488	0.205816	0.0876339	0.188991	0.160089	0.25174	0.108692	0.0735005	3.46868	0.0282045	0.00532245	0.28859	5.320178
741000	-157.183	-93.0993	-64.0842	0.0479478	0.0294021	0.0324121	0.0548456	0.075288	0.159156	0.17168	0.0216245	0.0324078	0.0320722	0.0413163	0.0764187	0.130184	0.090131	0.14609	0.0705563	0.126421	0.0507667	0.0626137	0.0917104	0.00557753	0.727138	0.00556852	0.0127227	0.225897	2.519948
741100	-163.151	-93.4073	-69.7436	0.027659	0.00755035	0.0442954	0.0469468	0.0473945	0.0299197	0.0376777	0.180488	0.154291	0.298114	0.00462459	0.0738342	0.0459742	0.00575519	0.213505	0.062673	0.0926044	0.0402536	0.160738	0.011514	0.185004	28.8561	0.0055675	0.0300871	0.154315	30.81693
741200	-153.119	-88.2028	-64.9161	0.0128231	0.0212697	0.0486675	0.0722841	0.0530074	0.0466504	0.0324499	0.0155572	0.00717608	0.157505	0.0311645	0.0013536	0.000698788	0.0649091	0.0282048	0.048199	0.149791	0.15446	0.0572155	0.00299251	0.144533	5.21344	0.118313	0.160901	0.0361404	6.679703
741300	-151.667	-87.0001	-64.6664	0.159794	0.146579	0.0172226	0.0223699	0.0464574	0.0246239	0.0350455	0.00859927	0.0226851	0.0137411	0.00889327	0.0268552	0.0148778	0.059129	0.0908038	0.0974976	0.224896	0.0300478	0.0966749	0.0716268	0.062532	3.93456	0.00881937	0.112913	0.0936583	5.430901
741400	-156.121	-91.7796	-64.3412	0.0596521	0.0141903	0.0158016	0.0314441	0.00994633	0.110459	0.0685915	0.0598433	0.166067	0.00829946	0.0783253	0.0906162	0.0376503	0.0028559	0.330098	0.0205661	0.0545339	0.112772	0.0682453	0.0116575	0.060234	2.06128	0.0393519	0.0300728	0.262592	3.805151
741500	-180.22	-111.612	-68.6083	0.25079	0.0336203	0.0340521	0.0417931	3.68736	0.0549525	0.0886263	0.0390096	0.183357	0.168405	0.145409	0.0250071	0.000164824	0.0100967	0.155491	0.109926	11.9923	0.00440962	0.0285925	0.00642757	0.151937	2.66954	4.89896	0.0551069	0.305102	25.14042
741600	-167.261	-100.332	-66.9291	0.013904	0.0319199	0.0465864	0.0547176	0.196842	0.0188763	0.0209253	0.0646047	0.1337	0.008461	0.142355	0.105694	0.173849	0.0724407	0.159621	0.297489	0.12316	0.201744	0.200279	0.0759541	0.0217047	14.1781	0.160838	0.125833	0.114945	16.74459
741700	-156.174	-91.8943	-64.2795	0.0328783	0.0620455	0.0816571	0.00227742	0.0380942	0.051976	0.022911	0.0439867	0.0159646	0.00125838	0.0109639	0.0528286	0.0355045	0.0641531	0.027043	0.0522628	0.247447	0.0524903	0.0666622	0.0227682	0.097817	1.93764	0.151981	0.0290439	0.29479	3.496449
741800	-150.538	-85.9931	-64.5452	0.00704831	0.0318314	0.0113751	0.0679424	0.0145728	0.00637874	0.040913	0.00931426	0.119634	0.142758	0.069905	0.0510684	0.00845156	0.00650899	0.0630658	0.142558	0.0656423	0.0892925	0.061899	0.0492654	0.0989907	3.49331	0.04222	0.0296686	0.101355	4.824967
741900	-151.13	-87.0294	-64.1007	0.0860804	0.148337	0.0803233	0.0691569	0.00099548	0.00616214	0.0211924	0.00341076	0.0633489	0.00463938	0.0672483	0.00359331	0.0118844	0.0287681	0.0363764	0.0489689	0.0726007	0.0372596	0.0307593	0.123417	0.0486716	1.3326	0.0600229	0.0715352	0.145101	2.602456
742000	-182.782	-114.528	-68.2545	0.00298312	0.00672887	0.382055	0.0165868	0.0521601	0.0786483	0.0476249	0.146602	0.0609203	0.0745359	4.90734	0.262093	0.0281533	0.0243674	0.273141	4.76274	4.98877	0.0135398	0.15069	0.0155671	0.128644	6.79383	0.117924	0.0117673	0.0238356	23.37124
742100	-160.19	-95.0832	-65.1065	0.11523	0.0323718	0.0269085	0.0635768	0.0276876	0.116494	0.114905	0.0202757	0.0209269	0.0280952	0.229795	0.120463	0.000627388	0.00164748	0.30578	0.0440352	0.16781	0.0148076	0.0455333	0.0132635	0.078749	5.38349	0.0566822	0.141617	0.460555	7.63133
742200	-164.296	-99.9368	-64.3593	0.09051	0.062642	0.022829	0.0451193	0.0901149	0.0446462	0.0821945	0.0787912	0.00598395	0.0783199	0.04335	0.109716	0.0315191	0.0133032	0.255254	0.149937	0.0413531	0.0562936	0.103037	0.0393028	0.109905	1.26652	0.154753	0.337034	0.58294	3.895369
742300	-156.926	-91.0243	-65.9017	0.0522554	0.0418465	0.03939	0.0286878	0.0231409	0.166178	0.00973186	0.0334558	0.0483711	0.0466006	0.0154479	0.0647563	0.0595909	0.0221834	0.0873668	0.0992815	0.0994079	0.13797	0.0137921	0.0884508	0.0910246	9.80552	0.0946804	0.193837	0.244366	11.60734
742400	-154.855	-90.2592	-64.5959	0.0248242	0.0474402	0.215723	0.13783	0.087549	0.0184509	0.0378648	0.0662041	0.0329216	0.0989428	0.00655757	0.0489538	0.0639858	0.0133128	0.0706795	0.129474	0.112295	0.0429623	0.0530871	0.0642372	0.000729616	3.46464	0.0556046	0.0385589	0.145675	5.078502
742500	-172.359	-104.929	-67.4302	0.0206261	0.219636	0.0126052	0.00718972	0.13609	0.184977	0.107142	0.000444773	0.0305247	0.070277	0.0259402	0.110563	0.000737412	0.0410089	5.64821	0.051758	0.339424	0.49459	0.132701	0.0265415	0.028544	11.375	0.000304683	0.0752622	0.110019	19.25011
742600	-163.303	-98.9699	-64.3331	0.109763	0.0334873	0.0420104	0.0275631	0.122616	0.0249217	0.212152	0.315593	0.00546039	0.0121829	0.0618546	0.213532	0.0260774	0.01381	0.0892854	0.33264	0.0945298	0.147012	0.243424	0.0127323	0.0210834	1.43207	0.0354556	0.0834005	0.0517612	3.764421
742700	-160.7	-92.8483	-67.8514	0.180419	0.163658	0.0320801	0.0394243	0.0340079	0.0354527	0.0100821	0.0175188	0.140193	0.0128654	0.03484	0.0015806	0.0386302	0.018699	0.0829313	0.0367791	0.135931	0.104544	0.0522482	0.12528	0.0539338	19.8	0.152544	0.0252141	0.0273682	21.35619
742800	-153.887	-88.5144	-65.3727	0.00196452	0.003592	0.0170313	0.0265933	0.0754036	0.223955	0.0456057	0.182639	0.0143503	0.0137237	0.0492473	0.0170071	0.0384904	0.0269908	0.115969	0.0366432	0.0890706	0.102828	0.0447111	0.0589335	0.137027	7.43216	0.0642679	0.0104885	0.133606	8.962301
742900	-164.776	-100.006	-64.7703	0.207717	0.0848277	0.232993	0.0722498	0.0121129	0.11638	0.0604735	0.0317406	0.00940401	0.0147827	0.115405	0.21058	0.0154006	0.00273434	0.0829929	0.136712	0.120856	0.0894643	0.186263	0.0224711	0.149791	3.71764	0.0400105	0.177948	0.0396284	5.950582
743000	-157.025	-91.1138	-65.9112	0.0154107	0.0391169	0.0683093	0.0515748	0.0463805	0.00797788	0.066224	0.0180635	0.110489	0.0179642	0.0654995	0.0412742	0.0488602	0.0119185	0.257696	0.162133	0.0342931	0.393731	0.0311044	0.00525761	0.0719313	9.89799	0.103863	0.0270306	0.0610243	11.65511
743100	-154.47	-89.5819	-64.8876	0.0939876	0.00911509	0.0291438	0.0454908	0.120659	0.126166	0.0286034	0.0780194	0.0710874	0.00974765	0.0394061	0.0649143	0.0115452	0.0318993	0.135851	0.0431873	0.216273	0.0941001	0.0886834	0.0431423	0.058248	4.87196	0.161053	0.0139473	0.0509872	6.537217
743200	-150.791	-85.9834	-64.8072	0.0837507	0.0179287	0.0361686	0.0330801	0.0381503	0.0356931	0.0651673	0.0201446	0.0290669	0.0871349	0.0145588	0.0591668	0.0133503	0.0418806	0.157213	0.039486	0.159755	0.0211883	0.0716205	0.0452271	0.132232	4.68048	0.091738	0.0160936	0.144796	6.135073
743300	-161.389	-95.6847	-65.7045	0.163977	0.0726777	0.0750406	0.0466778	0.0401147	0.0616082	0.0523364	0.0947799	0.0655242	0.0494282	0.156607	0.0606695	0.0422063	0.000942092	0.177588	0.0833672	0.156073	0.135864	0.0959889	0.151986	0.0842357	8.53339	0.0978021	0.0272568	0.0952663	10.62141
743400	-164.749	-100.401	-64.3483	0.0521225	0.0589683	0.0462044	0.214394	0.111683	0.049081	0.00390781	0.0723176	0.0287882	0.0287031	0.0345341	0.240035	0.144803	0.0332084	0.0653821	0.142949	0.262636	0.117713	0.0599379	0.210097	0.02021	1.56096	0.000587041	0.0383366	0.24274	3.840299
743500	-160.671	-95.6078	-65.0637	0.0198456	0.0102871	0.0796793	0.0938529	0.0079185	0.135507	0.183048	0.00480652	0.000660456	0.112649	0.00541853	0.0133788	0.0769572	0.0790633	0.298336	0.0504188	0.231245	0.0667079	0.149127	0.136931	0.0695164	5.01733	0.0398466	0.0111048	0.52374	7.417378
743600	-158.265	-92.9988	-65.2658	0.0503269	0.0699668	0.0379685	0.0851827	0.0127756	0.00332319	0.0705347	0.126526	0.0186992	0.23462	0.00848044	0.0207241	0.0795049	0.0310205	0.135802	0.106167	0.182596	0.107395	0.0375651	0.0355004	0.0729203	6.49991	0.0475874	0.189311	0.163403	8.427809
743700	-150.834	-86.7168	-64.1168	0.0256153	0.00284135	0.00117054	0.03106	0.00778614	0.0122212	0.115437	0.0128282	0.0507685	0.0284062	0.139401	0.0671008	0.0034795	0.00546909	0.30707	0.0380215	0.175474	0.14294	0.0709334	0.00837782	0.0182156	1.12215	0.00374463	0.173312	0.1193	2.683127
743800	-172.411	-107.244	-65.1663	0.0334303	0.0137893	0.0289638	0.168491	0.10833	0.220093	0.158464	0.101613	0.0040747	0.0252681	0.134592	0.0904569	0.0683623	0.101346	0.0803002	0.0529179	1.70066	0.226725	0.0827014	0.0654933	0.156197	3.79891	0.0105793	0.0485801	0.44995	7.930288
743900	-150.342	-85.4988	-64.8434	0.00845184	0.0605985	0.0267589	0.0338877	0.0203998	0.00319303	0.0156591	0.00306139	0.0387456	0.0189875	0.0690071	0.0154789	0.0391276	0.0268086	0.0703537	0.0637094	0.137801	0.0352919	0.461003	0.00951237	0.141974	4.82394	0.0124868	0.0587626	0.121117	6.316119
744000	-164.23	-98.7261	-65.504	0.0194598	0.0451174	0.0461746	0.116719	0.0676814	0.0880762	0.0241449	0.00532128	0.196301	0.274206	0.000912427	0.0494747	0.00921594	0.12446	0.181922	0.0405203	0.0667591	0.0320006	0.0235719	0.230047	0.277802	7.49018	0.103685	0.0213278	0.084109	9.619183
744100	-154.597	-89.5374	-65.0595	0.00751648	0.0182252	0.0466514	0.0421326	0.0247559	0.0354307	0.042491	0.0208613	0.110808	0.0132481	0.0117181	0.0338842	0.10751	0.0313861	0.109616	0.0370392	0.352916	0.0472058	0.125736	0.0134909	0.0956549	5.48638	0.21361	0.0325482	0.335586	7.396398
744200	-168.647	-104.148	-64.4988	0.0263147	0.0149593	0.0720192	0.0237327	0.104443	0.0871328	0.583134	0.137282	0.04861	0.189652	0.0252033	0.0896213	0.148383	0.0308569	0.284182	0.0270342	0.341204	0.0824445	0.143552	0.00332777	0.0641427	1.63659	0.143093	0.165966	0.12029	4.593168
744300	-172.327	-102.192	-70.1357	0.0197962	0.0236823	0.091308	0.120752	12.8985	0.0491526	0.170963	0.0155032	0.0110636	0.160676	0.0302254	0.0958508	0.0183943	0.0325632	0.137104	0.0338093	0.166025	0.0699101	0.0294715	0.127286	0.00626361	15.5804	2.53342	0.0856246	0.269591	32.77735
744400	-158.401	-93.6206	-64.7799	0.0814712	0.0189128	0.00211685	0.0791724	0.186686	0.0191548	0.371593	0.0633174	0.0763684	0.0197022	0.0340725	0.0940103	0.00732486	0.0311191	0.0819322	0.0528914	0.0869066	0.323441	0.0541598	0.0671523	0.00985528	4.08856	0.00446492	0.0573515	0.0869277	5.998663
744500	-153.904	-88.1305	-65.7732	0.0105441	0.0641074	0.115974	0.0302201	0.0306711	0.0204845	0.0281136	0.111088	0.0163993	0.0110949	0.0171261	0.0110904	0.0215877	0.0119309	0.143347	0.152496	0.241349	0.113182	0.0597925	0.0621736	0.00761036	9.46998	0.0345926	0.092267	0.0877591	10.96498
744600	-153.775	-88.4689	-65.3065	0.0736544	0.0446729	0.0160927	0.0540158	0.0521717	0.0605029	0.0303427	0.056731	0.062831	0.0220137	0.12035	0.0302239	0.0222126	0.0161772	0.063099	0.18926	0.101324	0.140612	0.0434505	0.179788	0.00560348	7.08231	0.0463019	0.0296225	0.0880265	8.631388
744700	-155.937	-90.0951	-65.8417	0.209786	0.000517302	0.098466	0.0222327	0.00257451	0.0388111	0.00394288	0.0563058	0.0117053	0.00315819	0.0635826	0.00508592	0.0700911	0.0883262	0.248136	0.192721	0.0724804	0.0783066	0.0599866	0.0978453	0.0149365	9.53326	0.0936482	0.0896228	0.152047	11.30758
744800	-153.741	-88.8316	-64.9096	0.0491089	0.0405313	0.0266484	0.00374016	0.0584516	0.00576734	0.029727	0.00429791	0.000835788	0.00863111	0.423665	0.0419134	0.0204595	0.0123422	0.132706	0.04405	0.266119	0.0533069	0.0473063	0.183484	0.0340281	4.75714	0.0486542	0.105408	0.248873	6.647192
744900	-157.604	-92.7938	-64.8099	0.116529	0.000432547	0.184991	0.0745502	0.0278392	0.0173403	0.0214493	0.0171601	0.147605	0.00133946	0.0797366	0.0114681	0.03246	0.036018	0.161264	0.0377779	0.0751781	0.275837	0.0830848	0.022576	0.0128963	4.33039	0.0244464	0.0136591	0.342652	6.148677
745000	-164.983	-100.431	-64.5523	0.0301559	0.0362124	0.0813471	0.0905697	0.144589	0.132337	0.153359	0.107078	0.017541	0.0296845	0.0300449	0.00587173	0.000275478	0.0576459	0.225772	0.105717	0.101051	0.0462335	0.375986	0.0486772	0.0354312	2.38232	0.0408437	0.281353	0.300234	4.860332
745100	-160.26	-95.4153	-64.8449	0.131508	0.0329783	0.0427489	0.151829	0.03519	0.0698445	0.0755584	0.083776	0.106451	0.148115	0.0131995	0.021707	0.0672627	0.0184646	0.0295788	0.106577	0.15489	0.0942578	0.224742	0.0407833	0.0215053	4.45042	0.0174734	0.078458	0.10611	6.323427
745200	-156.664	-90.595	-66.0692	0.0181242	0.0212069	0.0280313	0.0271123	0.00324757	0.0895213	0.0140904	0.0186679	0.122263	0.034263	0.104918	0.286461	0.00136673	0.00829463	0.224135	0.193233	0.233883	0.0555481	0.0671883	0.0173114	0.0286292	10.6805	0.0213722	0.0840253	0.0614202	12.44483
745300	-168.529	-103.96	-64.5689	0.0300969	0.021119	0.0399842	0.0779873	0.217578	0.00388217	0.0818486	0.0155886	0.132108	0.0200298	0.139925	0.0206363	0.0598754	0.0350276	0.0931162	0.0601715	0.142176	1.15888	0.0392591	0.0494901	0.125719	1.6367	0.138088	0.377431	0.226512	4.943239
745400	-151.527	-86.3598	-65.1672	0.0368218	0.0316025	0.00323646	0.00527352	0.144328	0.0566526	0.00883115	0.145062	0.0310059	0.00384403	0.0388673	0.0218954	0.0421319	0.0135465	0.0783599	0.135458	0.179624	0.0469496	0.091076	0.0636603	0.0202331	6.38569	0.0973778	0.0892962	0.164125	7.934945
745500	-152.693	-88.2103	-64.4823	0.0321834	0.0457815	0.0160516	0.0354331	0.0105962	0.0643902	0.0154485	0.0271137	0.0645283	0.0515133	0.00764123	0.0523664	0.0142085	0.00834559	0.207083	0.0829223	0.108535	0.00320371	0.0153253	0.00943107	0.141215	2.80632	0.118637	0.203944	0.368474	4.510692
745600	-158.456	-93.8916	-64.5642	0.0247943	0.162362	0.010501	0.0448769	0.232351	0.0324848	0.0263607	0.118513	0.079476	0.00336205	0.0387933	0.0259189	0.0186288	0.0713323	0.129602	0.154	0.18425	0.20826	0.0882803	0.0459587	0.00107344	2.78162	0.0737317	0.22527	0.138345	4.920141
745700	-163.4	-98.9631	-64.4371	0.128473	0.0527339	0.0023264	0.0260694	0.289099	0.0287509	0.0238286	0.0714041	0.211274	0.0192517	0.0368016	0.00606062	0.069362	0.0965499	0.416263	0.162402	0.213864	0.1285	0.0474072	0.0999477	0.160797	1.80238	0.0231257	0.0631493	0.104782	4.284607
745800	-165.34	-100.062	-65.2782	0.101595	0.0333195	0.00679377	0.0380968	0.157685	0.00203147	0.0978787	0.057694	0.120495	0.0807946	0.00224871	0.0930364	0.000875168	0.0207939	0.121518	0.0888379	3.27876	0.063853	0.0786007	0.251674	0.0596475	3.42153	0.041101	0.092936	0.178356	8.490158
745900	-165.511	-99.8173	-65.694	0.0257639	0.0036649	0.111289	0.0167472	0.0900521	0.104374	0.024563	0.12192	0.12988	0.101947	0.0291098	0.0355479	0.101212	0.0281938	0.0414437	0.141441	0.0492389	0.724222	0.0905135	0.0515157	0.0668565	8.32942	0.0988795	0.0505354	0.000549926	10.56888
746000	-157.112	-90.4525	-66.6593	0.00793142	0.0287841	0.0150223	0.0307642	0.121745	0.103689	0.0706053	0.0657847	0.0774837	0.0381039	0.0747516	0.041333	0.0477985	0.00707707	0.0953086	0.117778	0.237066	0.0475343	0.0511277	0.115949	0.115634	13.6601	0.121886	0.0264028	0.0757824	15.39543
746100	-154.738	-90.2892	-64.4488	0.000166963	0.00215823	0.060619	0.0305931	0.0196669	0.0254264	0.185059	0.10678	0.124496	0.0975775	0.0124784	0.00394523	0.0259626	0.0756673	0.0591439	0.0338511	0.176197	0.0862803	0.164344	0.0706896	0.019514	2.64547	0.182537	0.0579129	0.076435	4.342969
746200	-162.366	-97.3372	-65.0288	0.0711943	0.0184993	0.127676	0.0744184	0.254465	0.0109314	0.0369088	0.0418518	0.0401392	0.0479683	0.0205693	0.0853178	0.14536	0.00465232	0.317059	0.00782664	0.368824	0.190597	0.0162231	0.0280158	0.164129	4.80466	0.0564789	0.0902994	0.219157	7.24322
746300	-165.085	-98.4588	-66.6257	0.00143033	0.0487709	0.139028	0.00838392	0.174199	0.00039783	0.23126	0.0309992	0.0437498	0.00817648	0.0915159	0.0368367	0.00355572	0.0953833	0.214745	0.0371891	0.1394	0.0448563	0.282493	0.315672	0.0609843	12.8394	0.165346	0.168272	0.0456382	15.22765
746400	-169.32	-103.477	-65.8432	0.0582133	0.0349855	0.175888	0.0394061	0.149289	0.141649	0.0940457	0.249831	0.027216	0.0277731	0.0662392	0.0509659	0.272112	0.0463664	0.0872615	0.00462386	0.17256	0.215024	0.0391614	0.0683776	0.0194735	8.77516	0.0620737	0.104117	0.33294	11.31476
746500	-163.466	-98.696	-64.7696	0.0345887	0.00385207	0.00887631	0.15668	0.0134388	0.0555352	0.0252986	0.0860025	0.0137641	0.0413579	0.0947218	0.13343	0.0491134	0.0327048	0.0891242	0.144766	0.391471	0.111229	0.475695	0.0952569	0.00804416	3.54959	0.0625386	0.22208	0.0476694	5.946825
746600	-151.843	-87.509	-64.3345	0.0114346	0.00406213	0.140218	0.0114174	0.0364606	0.0403564	0.0313304	0.120355	0.000765455	0.0294691	0.00932341	0.0170685	0.047399	0.0283472	0.21765	0.242746	0.0881999	0.0225617	0.0898098	0.0157145	0.0158973	2.18175	0.0442638	0.0654103	0.259256	3.771265
746700	-154.035	-89.5364	-64.4984	0.000235155	0.00674594	0.116473	0.0538545	0.0489564	0.0176126	0.107345	0.10267	0.0143405	0.0567463	0.0693946	0.0266121	0.0159895	0.0668244	0.0267481	0.123949	0.182947	0.163064	0.0902311	0.0556118	0.055609	2.93391	0.0506923	0.039942	0.164409	4.590916
746800	-161.086	-96.587	-64.4995	0.00997572	0.0406169	0.00644232	0.0733683	0.395383	0.0416207	0.0219143	0.0288299	0.0273045	0.0485407	0.14124	0.0966705	0.00225183	0.0385915	0.261513	0.0831443	0.244283	0.127241	0.0657024	0.0739537	0.0381591	1.97428	0.403803	0.140284	0.211266	4.596385
746900	-152.592	-85.7769	-66.8156	0.00789687	0.0489442	0.0313878	0.0110758	0.109915	0.0667519	0.00978918	0.00217871	0.0378758	0.0191121	0.0164557	0.0836464	0.0154684	0.102698	0.0555635	0.0522535	0.0730039	0.044333	0.00311395	0.0972558	0.0401659	15.0477	0.0414965	0.0138768	0.145058	16.177
747000	-162.311	-98.1507	-64.1607	0.0334715	0.159236	0.012843	0.0116461	0.0671598	0.0135329	0.0106387	0.162582	0.0781306	0.0376013	0.0353782	0.00145585	0.0330585	0.031565	0.296774	0.280549	0.0621219	0.0949732	0.145778	0.139722	0.011128	0.529075	0.103155	0.183481	0.367625	2.902682
747100	-157.612	-92.3381	-65.2743	0.00390331	0.0128059	0.0633615	0.0664911	0.0246207	5.78621e-05	0.0231355	0.0266939	0.334526	0.0168261	0.143711	0.0266154	0.0930182	0.0991368	0.0711711	0.0255954	0.389944	0.0486228	0.0864333	0.0242976	0.100646	6.55893	0.0598694	0.0407662	0.129449	8.470628
747200	-160.559	-92.5261	-68.0326	0.00748962	0.129859	0.010991	0.00607442	0.0703545	0.107673	0.0370307	0.0849532	0.0612195	0.0241509	0.0105909	0.0336856	0.0554219	0.0322955	0.368796	0.0379368	0.517373	0.0848875	0.0293177	0.02539	0.0665447	20.0734	0.114207	0.164039	0.108083	22.2618
747300	-146.656	-81.4258	-65.2297	0.00467146	0.00861093	0.0197824	0.0886783	0.0699061	0.0961741	0.0302644	0.0113459	0.00840422	0.0196042	0.0189414	0.00361685	0.0633331	0.0221493	0.182642	0.0219152	0.109696	0.102893	0.0369229	0.0264264	0.0102646	7.20027	0.0130864	0.025453	0.0524988	8.247548
747400	-156.146	-90.7773	-65.3688	0.0378222	0.00152292	0.0449776	0.215708	0.0297721	0.0228609	0.00163604	0.0215378	0.0200485	0.00907516	0.025348	0.0339282	0.0414133	0.0888446	0.082998	0.043692	0.4818	0.118233	0.0708022	0.0431413	0.068406	7.15745	0.0321909	0.0595349	0.190227	8.942974
747500	-154.495	-89.1775	-65.3173	0.132761	0.0152252	0.0173402	0.0283968	0.0080471	0.240393	0.0310283	0.0180748	0.0153274	0.0197792	0.0125373	0.0288408	0.0674911	0.00971166	0.0409347	0.0615652	0.169922	0.0773844	0.0891097	0.0223328	0.215594	7.06203	0.00753456	0.204097	0.0901276	8.685585
747600	-158.076	-91.7054	-66.3704	0.0739932	0.0567494	0.00785916	0.00225512	0.119919	0.0816353	0.0268653	0.0348119	0.121873	0.0436666	0.0223796	0.00202926	0.0303532	0.253183	0.121615	0.0192489	0.128547	0.123907	0.0651697	0.118282	0.060629	12.0738	0.0404364	0.0583307	0.263712	13.9512
747700	-159.171	-94.1631	-65.0081	0.0249831	0.137421	0.0230708	0.0262766	0.0262362	0.0134262	0.027232	0.0662107	0.0570495	0.0818283	0.00413411	0.00992173	0.0967956	0.181103	0.108735	0.149783	0.0569563	0.185738	0.126316	0.288868	0.00476194	5.11928	0.0298749	0.075592	0.217768	7.139358
747800	-155.621	-91.0079	-64.6134	0.114082	0.0984217	0.0197684	0.103385	0.140921	0.0430584	0.0173946	0.0164619	0.0109549	0.0106482	0.139268	0.0265947	0.0244927	0.00728124	0.202009	0.0724894	0.362051	0.016148	0.158603	0.0272652	0.0758587	3.19665	0.0322312	0.0585659	0.191533	5.16614
747900	-174.967	-108.907	-66.0598	0.144939	0.0618748	0.0400261	0.0176164	0.0311083	0.104219	0.146979	0.092566	0.024632	0.104657	0.110606	0.276263	0.0552356	0.0045316	0.135657	0.0667998	0.140858	0.0448186	0.179207	0.0238806	0.130719	7.06103	3.23385	0.0755196	0.0903303	12.39792
748000	-165.604	-100.544	-65.0605	0.0181043	0.111311	0.0436393	0.0847038	0.0404953	0.0458124	0.171513	0.0140066	0.0357946	0.128584	0.0163528	0.11005	0.313924	0.00238527	0.171807	0.0381364	0.103806	0.146859	0.0490824	0.049753	0.0255565	4.90414	0.261584	0.116194	0.397804	7.4014
748100	-154.349	-89.4329	-64.9161	0.00941137	0.0550158	0.0463054	0.00448243	0.0442216	0.002207	0.0344082	0.0205303	0.00867924	0.0216588	0.087731	0.00979871	0.0910885	0.00852455	0.0110973	0.0156456	0.571449	0.208132	0.0997647	0.0458414	0.0506241	5.13254	0.0101678	0.00804223	0.0819807	6.679347
748200	-153.736	-89.1169	-64.6192	0.012145	0.00396355	0.00193475	0.095455	0.0810182	0.032741	0.0894388	0.054554	0.0214272	0.0139172	0.0393708	0.0371955	0.025501	0.0530162	0.512397	0.10542	0.15695	0.0532329	0.123678	0.0757043	0.0734199	3.41469	0.0295554	0.0231363	0.0650733	5.194935
748300	-182.381	-114.092	-68.2889	0.0498226	0.0782228	0.0135823	0.133353	3.99442	3.25632	0.0415416	0.0195581	0.0593478	0.0986882	0.00882184	0.0708712	0.018965	0.0637286	0.0628231	0.0464233	0.243712	0.0897788	0.1162	0.407644	0.0209253	3.55345	2.20303	8.84655	0.0456734	23.54346
748400	-158.664	-94.3876	-64.2759	0.240533	0.0381827	0.0643085	0.00541347	0.0438917	0.0958332	0.0291691	0.0434976	0.104396	0.0240706	0.0127326	0.113095	0.00883603	0.06581	0.280759	0.121846	0.0473158	0.0372259	0.0532556	0.141637	0.0230678	1.53753	0.0912934	0.0187394	0.236103	3.478543
748500	-173.187	-108.847	-64.3399	0.102686	0.181338	0.0802962	0.00787714	0.0780144	0.195011	0.0562677	0.132379	0.00872001	0.140407	0.375693	0.0698918	0.027301	0.00939795	0.100164	0.658558	0.215552	0.0364936	0.0384822	0.0330022	0.107456	0.810068	0.179336	0.100294	0.0538968	3.798582
748600	-157.294	-92.9612	-64.3328	0.00431595	0.0115563	0.0347897	0.0879023	0.204619	0.121192	0.00765643	0.0234841	0.000286267	0.0310936	0.0748358	0.0506944	0.0190725	0.0350445	0.0896228	0.242584	0.190249	0.0325417	0.121388	0.039939	0.0825418	1.61672	0.255279	0.016234	0.369589	3.763228
748700	-169.602	-104.653	-64.9494	0.0073735	0.0848892	0.0103232	0.0164726	0.0793801	0.04609	0.202585	0.00259388	0.0152454	0.0122586	0.329357	0.00946801	0.0826736	0.0403335	0.0991814	0.418854	1.27671	0.221726	0.00967253	0.131868	0.0158714	3.32379	0.293119	0.0411921	0.0751694	6.846193
748800	-163.065	-97.5	-65.5647	0.141068	0.112618	0.190024	0.00106008	0.0232738	0.0686538	0.20311	0.0513153	0.0137598	0.0531457	0.0159457	0.0252177	0.0087247	0.0429029	0.281727	0.163311	0.387642	0.0110298	0.171876	0.00755091	0.0217074	7.61666	0.0110274	0.212311	0.0868904	9.922553
748900	-160.492	-96.1078	-64.3844	0.0216755	0.0488679	0.0472822	0.0456514	0.183511	0.304928	0.0114642	0.039095	0.0262254	0.00368036	0.0318483	0.0643473	0.0691634	0.0100467	0.0963473	0.0868605	0.0245668	0.185136	0.00966881	0.0887383	0.141354	2.00206	0.310842	0.0284187	0.139431	4.021212
749000	-158.679	-94.1876	-64.4917	0.0130769	0.0707961	0.0657973	0.0924424	0.0864791	0.02205	0.1578	0.0381877	0.00355154	0.0257647	0.0233427	0.0527846	0.0189309	0.114257	0.100602	0.0549185	0.570604	0.0506592	0.0826375	0.0505722	0.0153639	2.26749	0.0390734	0.142382	0.397826	4.557385
749100	-161.751	-97.2883	-64.4625	0.0368095	0.185761	0.0409978	0.0298626	0.0937898	0.000746753	0.0369583	0.0932118	0.121244	0.11651	0.0257676	0.0911074	0.0620993	0.0607498	0.0971316	0.040724	0.000492545	0.103558	0.0152264	0.150043	0.0719357	2.69308	0.0100002	0.151296	0.0825366	4.411636
749200	-154.423	-88.9702	-65.4524	0.00516473	0.0279412	0.125003	0.00550911	0.0156709	0.0420937	0.0812033	0.0044927	0.10532	0.0363765	0.00730373	0.0314354	0.00313651	0.0807768	0.074069	0.0581192	0.120179	0.0747188	0.0460832	0.0597247	0.0421805	7.63837	0.00358597	0.143844	0.528905	9.361203
749300	-154.141	-89.8444	-64.2966	0.0315974	0.0648705	0.00104683	0.0051378	0.152635	0.00320359	0.0334937	0.0603562	0.0244689	0.17041	0.0696442	0.0165294	0.00783885	0.0234212	0.0205489	0.0102302	0.306259	0.218797	0.125782	0.00631094	0.0122518	1.93885	0.0171506	0.0284728	0.232554	3.581861
749400	-165.921	-100.025	-65.8956	0.0533705	0.128206	0.0168872	0.121147	0.00626182	0.223202	0.00459799	0.24763	0.0258193	0.156344	0.0438191	0.0684176	0.0993538	0.0165117	0.22356	0.0155422	0.356251	0.0210083	0.0939693	0.0590062	0.150213	9.31795	0.00150247	0.077799	0.0487165	11.57709
749500	-159.621	-95.1705	-64.4501	0.0909243	0.165496	0.00585041	0.0194424	0.788808	0.0336356	0.00238988	0.0992967	0.0652338	0.0615806	0.00444869	0.00629474	0.0324418	0.0119135	0.107904	0.0203443	0.278534	0.112007	0.0467153	0.0294337	0.0714828	2.0029	0.0189828	0.0608922	0.212717	4.349673
749600	-161.833	-93.0256	-68.8076	0.0416733	0.0680378	0.0564945	0.151543	0.0181155	0.0100597	0.0705896	0.00436235	0.0455564	0.0386074	0.0438613	0.0291326	0.0382071	0.187888	0.177028	0.0733419	0.391291	0.0600976	0.0683429	0.0521802	0.125007	24.1639	0.0366043	0.0780947	0.106702	26.13675
749700	-159.305	-95.1749	-64.1305	0.0233339	0.192993	0.00940876	0.10382	0.0550252	0.00252247	0.0163259	0.00941893	0.0119046	0.0791157	0.0563928	0.0468799	0.022001	0.0713082	0.291277	0.0408265	0.123824	0.0370961	0.136733	0.134924	0.0452105	0.623084	0.00353014	0.151956	0.462507	2.751421
749800	-152.76	-88.1343	-64.6254	0.0235828	0.0307993	0.0171933	0.0141898	0.163685	0.00835971	0.021179	0.00105162	0.0138034	0.00169768	0.219259	0.0556276	0.057882	0.0888269	0.122512	0.0211484	0.31123	0.0661227	0.0389871	0.0279282	0.0504668	3.49054	0.0467624	0.196835	0.136165	5.225838
749900	-166.412	-99.3511	-67.0604	0.00172317	0.0580241	0.0348294	0.0361092	5.12673	0.0180653	0.0501182	0.0371839	0.0745831	0.0157372	0.0182378	0.0219238	0.146399	0.0109883	0.0520763	0.0602767	0.139241	0.133452	0.00623497	0.0029141	0.270568	3.62441	7.38567	0.0415716	0.0339367	17.40101
750000	-155.74	-90.5038	-65.2363	0.0137311	0.189441	0.00141862	0.128468	0.0275478	0.013355	0.131891	0.0935688	0.00437724	0.0685749	0.0721898	0.0180244	0.0130155	0.0376524	0.17451	0.0473777	0.159909	0.0828606	0.0284225	0.0702659	0.119308	6.49589	0.0615608	0.0650539	0.162132	8.280548
750100	-179.075	-113.122	-65.9535	0.214137	0.0515455	0.14392	0.103768	0.0299976	0.256534	0.0684219	0.126042	0.120908	0.174984	0.0428228	0.0712337	0.0264857	0.109973	0.127382	0.195642	0.412122	0.0592239	0.413427	0.027766	0.0145438	8.44954	0.100524	0.393811	0.131873	11.86662
750200	-157.678	-93.1063	-64.5713	0.119485	0.0245869	0.0247516	0.199567	0.0816507	0.00731133	0.255267	0.0269673	0.0152382	0.0775838	0.0088124	0.103275	0.0571034	0.0551451	0.11415	0.0460012	0.092145	0.0624225	0.0204271	0.0615143	0.0845864	3.32828	0.00673462	0.0216881	0.0607088	4.955401
750300	-166.501	-101.328	-65.173	0.0387934	0.402865	0.0616075	0.0255114	0.0884576	0.0689633	0.0802422	0.0156765	0.061326	0.0358462	0.112294	0.0149826	0.0547341	0.0175247	0.167548	0.256625	0.412397	0.192374	0.0735378	0.11615	0.0158912	5.325	0.147807	0.132491	0.0453443	7.963992
750400	-157.218	-93.1	-64.1179	0.0549832	0.237508	0.182221	0.0458894	0.0154813	0.0277617	5.92095e-05	0.0482025	0.0974225	0.0106659	0.0220918	0.0105614	0.0106316	0.00374665	0.0698201	0.185891	0.0746231	0.0457935	0.0681017	0.11623	0.0502818	0.990855	0.0947582	0.163952	0.0608096	2.688341
750500	-162.446	-94.0364	-68.4099	0.0881821	0.00600124	0.017724	0.00011274	0.255998	0.0682128	0.0256667	0.0326432	0.00355658	0.0865013	0.00024828	0.0165891	0.0880985	0.0640603	0.220886	0.253172	0.0735632	0.114715	0.0971932	0.11797	0.0220096	21.9761	0.182819	0.26353	0.0727735	24.14837
750600	-153.053	-88.7174	-64.3355	0.000711108	0.145221	7.92838e-05	0.0222648	0.0686958	0.0183838	0.064822	0.0672077	0.139132	0.0283301	0.000754175	0.0125673	0.0663503	0.0199601	0.112356	0.125498	0.383035	0.0379178	0.152629	0.029903	0.0187961	2.01009	0.0179111	0.0892554	0.144685	3.776555
750700	-169.426	-104.231	-65.1945	0.130586	0.078883	0.0353002	0.0307352	0.112615	0.109834	0.0878877	0.0319273	0.0268686	0.23031	0.0250898	0.0151499	0.0575108	0.0706773	0.359426	0.166006	0.0489874	0.0651362	0.0938905	0.00409538	0.0207493	5.30137	0.0833251	0.410726	0.474555	8.071645
750800	-179.952	-115.272	-64.6796	0.0245701	0.153647	0.00896791	0.0347351	0.192561	0.0481562	0.563679	0.156452	0.0355098	0.294225	0.0215087	0.156813	0.0539301	0.032469	0.301105	0.345421	0.0101364	0.113881	0.297528	0.0891583	0.157331	1.80336	0.113191	0.177062	0.311582	5.496983
750900	-159.147	-94.1235	-65.0232	0.0883652	0.0341259	0.0217258	0.0768837	0.0378578	0.0533213	0.0443157	0.293404	0.0937919	0.0315005	0.0711757	0.0555627	0.0119783	0.0171411	0.290865	0.0308719	0.105717	0.0913341	0.110819	0.0424501	0.025989	5.0732	0.06408	0.0199023	0.428625	7.214999
751000	-156.894	-92.3025	-64.5914	0.0320981	0.184682	0.0296853	0.00791279	0.181068	0.0246137	0.0246892	0.00671528	0.0162423	0.0352458	0.0840571	0.0577266	0.00990285	0.0886686	0.286862	0.0168105	0.142321	0.160542	0.0321704	0.0147865	0.0455573	3.00581	0.103432	0.136522	0.328057	5.056174
751100	-152.656	-87.4283	-65.2278	0.0614127	0.0464884	0.0593887	0.0194769	0.0113346	0.0263563	0.00208975	0.016199	0.0506938	0.0721296	0.0186109	0.0779161	0.0575555	0.0916053	0.0193857	0.0251145	0.149726	0.12734	0.032023	0.06689	0.0146858	7.08088	0.0384646	0.0406637	0.0315231	8.237954
751200	-161.974	-97.4261	-64.5475	0.0326755	0.0499313	0.0692641	0.00955279	0.119297	0.044268	0.159534	0.043742	0.0931647	0.280983	0.01373	0.00528169	0.0845055	0.0399806	0.0175372	0.0453099	0.638496	0.00539363	0.0235009	0.042064	0.150069	2.63719	0.0685656	0.00588749	0.15635	4.836274
751300	-176.303	-109.41	-66.8929	0.0446048	0.00972258	0.325229	0.0394419	12.2528	0.143235	0.0109737	0.108305	0.0213287	0.000428353	0.0268784	0.070567	0.0770582	0.0662745	0.0758573	0.15252	0.210912	0.0330393	0.460418	0.015862	0.0466211	0.830711	1.16858	0.196287	0.175706	16.56339
751400	-166.911	-98.1799	-68.7315	0.00728816	0.280985	0.0160507	0.0326576	0.176622	0.0621086	0.0219801	0.0551084	0.320682	0.106273	0.0393611	0.00477675	0.0166426	0.0486762	0.0947655	0.350148	0.0493733	0.11553	0.104407	0.10213	0.0110908	23.6364	0.0197196	0.037065	0.0466056	25.75644
751500	-155.457	-88.1728	-67.2839	0.0187078	0.0234779	0.0581226	0.018384	0.00719994	0.0131556	0.00374122	0.0145193	0.0108225	0.0702854	0.00037619	0.0664093	0.038388	0.111546	0.139476	0.111334	0.0593626	0.00269085	0.0319836	0.052972	0.195289	17.0079	0.0138878	0.0491066	0.399323	18.51847
751600	-150.962	-85.9649	-64.997	0.000834348	0.00323165	0.000321971	0.0321255	0.0608684	0.0271397	0.00555316	0.126664	0.0256826	0.0342157	0.0111623	0.00618363	0.0106585	0.0652178	0.0564151	0.00744358	0.268657	0.146746	0.0131309	0.0906868	0.0103982	5.75777	0.105986	0.186993	0.0297042	7.083792
751700	-159.393	-94.2661	-65.1271	0.048616	0.023943	0.00480746	0.0284091	0.103526	0.034079	0.0870714	0.00137644	0.00427737	0.0269913	0.099568	0.370244	0.124132	0.0340042	0.0549937	0.0338984	0.144501	0.018742	0.195817	0.0135442	0.0375321	5.7483	0.127264	0.157104	0.211905	7.734646
751800	-161.184	-95.7141	-65.4698	0.027916	0.00922612	0.184922	0.0185421	0.0706671	0.0311726	0.0891469	0.102497	0.0825996	0.0538342	0.00147107	0.085124	0.131693	0.0405197	0.200876	0.0256872	0.20103	0.221469	0.0836551	0.0825223	0.0425349	7.20011	0.0724418	0.214549	0.174019	9.448225
751900	-157.793	-92.9335	-64.8599	0.0487867	0.100784	0.0119389	0.0435622	0.270184	0.0487336	0.0646671	0.110392	0.0210463	0.0116931	0.0453994	0.0776432	0.0322809	0.031958	0.0466164	0.0997665	0.0326717	0.156994	0.120055	0.0156228	0.114185	4.56699	0.0872223	0.0370516	0.202314	6.398554
752000	-167.738	-100.817	-66.9208	0.0638211	0.025643	0.034121	0.0248807	0.0978984	0.0888177	0.144926	0.0933307	0.228045	0.0621563	0.220635	0.104236	0.0371196	0.184352	0.0903639	0.0644543	0.14709	0.054439	0.0151015	0.0505393	0.0292429	14.2131	0.104574	0.0155204	0.508485	16.70294
752100	-165.247	-99.208	-66.0388	0.0138967	0.00342447	0.0690839	0.192988	0.154963	0.00638332	0.00564835	0.14715	0.128305	0.146783	0.049448	0.0013832	0.00182871	0.0347277	0.0647484	0.025583	0.159361	0.200909	0.235912	0.201426	0.0474733	9.89865	0.0399362	0.40205	0.0609326	12.29299
752200	-153.048	-88.1118	-64.9361	0.00527281	0.0165315	0.0083616	0.0782588	0.214386	0.169731	0.00877214	0.101125	0.00948873	0.0121376	0.0369033	0.0840822	0.0133018	0.0223404	0.130804	0.0419008	0.170011	0.0270728	0.0256724	0.0116928	0.181222	5.10954	0.118657	0.0284238	0.153677	6.77937
752300	-163.482	-98.0502	-65.4317	0.0150585	0.0213298	0.0300399	0.19869	0.0419555	0.0672635	0.143567	0.131792	0.184129	0.0675552	0.0257819	0.00725565	0.0119454	0.0441687	0.0697297	0.268824	0.189678	0.0360042	0.517098	0.0139944	0.106055	6.92111	0.0192265	0.00235979	0.122696	9.25731
752400	-176.799	-111.895	-64.9035	0.0615788	0.0512558	0.00173092	0.07307	0.476346	0.0323815	0.106632	0.389608	0.0314758	0.101077	0.0283141	0.082779	0.0376992	0.119267	0.0531178	0.197347	0.182285	0.105395	0.292867	0.110966	0.102996	0.173771	3.79277	0.00468501	0.00697406	6.616386
752500	-161.67	-96.3491	-65.3209	0.00314265	0.0237796	0.0655506	0.170867	0.242962	0.031407	0.0451676	0.0893745	0.0538904	0.0400653	0.152491	0.00243147	0.0584918	0.0307298	0.108559	0.0637185	0.0483469	0.0134688	0.0346564	0.0104992	0.248204	6.55898	0.0602833	0.0929509	0.453651	8.703672
752600	-158.027	-92.3061	-65.7212	0.0162573	0.0263139	0.00770434	0.0620013	0.0728704	0.0979471	0.0516099	0.0841652	0.0117528	0.104311	0.0864669	0.0196346	0.013287	0.128599	0.14787	0.185501	0.052154	0.0998838	0.0681214	0.0906036	0.0468362	8.76432	0.114602	0.188976	0.163161	10.70495
752700	-168.843	-103.59	-65.2529	0.0236094	0.0259127	0.164201	0.105261	0.0461329	0.00892684	0.0728085	0.398087	0.0996544	0.107335	0.00563043	0.276637	0.0239848	0.0358452	0.155928	0.0329195	0.311278	0.106027	0.0418069	0.189786	0.0851851	5.56786	0.00564478	0.191401	0.281383	8.36325
752800	-165.821	-100.571	-65.2491	0.128246	0.0653791	0.0258876	0.188424	0.0981571	0.0545706	0.0457217	0.259615	0.0863922	0.0933932	0.0347065	0.213853	0.00815508	0.0403413	0.322666	0.0543887	0.0951301	0.0383939	0.0845915	0.180089	0.0327728	6.08016	0.037819	0.0451889	0.0305586	8.344603
752900	-154.476	-89.4975	-64.978	0.0421032	0.178656	0.0307017	0.0531566	0.0746058	0.0753739	0.0129139	0.000143202	0.0195713	0.0290527	0.0137271	0.0450206	0.0894071	0.0498566	0.0842117	0.126942	0.0951082	0.0275491	0.145862	0.0243629	0.123372	5.41139	0.00786164	0.164273	0.063728	6.988948
753000	-149.847	-84.1471	-65.6999	0.0105727	0.0548061	0.0108399	0.0116515	0.0125336	0.0039932	0.000688649	0.00408467	0.0112573	0.0173351	0.0204815	0.047318	0.00908883	0.0970188	0.0217254	0.185969	0.032481	0.206432	0.115147	0.0506416	0.00183918	9.48187	0.00537602	0.125002	0.0602701	10.59843
753100	-156.346	-91.6514	-64.6944	0.00856786	0.057167	0.00993019	0.00684916	0.155782	0.0317004	0.187243	0.0289353	0.0880571	0.0940519	0.0306884	0.0208283	0.0327636	0.0640179	0.0913343	0.00419321	0.152924	0.0497411	0.0486651	0.0403364	0.044759	3.80085	0.220187	0.166503	0.13482	5.570899
753200	-176.771	-110.015	-66.7558	0.00417568	0.00382936	0.0297283	0.0469829	11.1587	0.280633	0.239222	0.0231826	0.0199927	0.240267	0.105956	0.0978634	0.11823	0.0152161	0.0334143	0.139106	0.0342736	0.0822656	0.0464079	0.0272915	0.104892	2.29296	0.0343209	0.698558	0.000546379	15.87806
753300	-158.605	-94.3676	-64.2378	0.0579783	0.0202477	0.05801	0.0366488	0.0662347	0.0899518	0.118561	0.059751	0.0516488	0.00778285	0.0503789	0.209422	0.0189127	0.071364	0.0564609	0.00959742	0.226873	0.10071	0.0113565	0.0568735	0.169593	1.38393	0.054277	0.0850607	0.216221	3.28785
753400	-162.608	-96.171	-66.4369	0.148933	0.0261418	0.0660482	0.000368218	0.0503647	0.0671295	0.0552868	0.0759897	0.116917	0.0568188	0.152554	0.0800626	0.00422551	0.0152249	0.129124	0.162403	0.720621	0.0181996	0.0253322	0.0573446	0.00859285	11.8383	0.108197	0.0897374	0.209664	14.28356
753500	-152.593	-87.7865	-64.8066	0.0463237	0.0325253	0.0358512	0.0250942	0.0476328	0.0887325	0.037673	0.00686255	0.0755759	0.0719144	0.0701446	0.05554	0.00589313	0.10639	0.129368	0.0317454	0.183124	0.0131444	0.0129188	0.0196125	0.112185	4.69906	0.0757686	0.0538304	0.0948461	6.131754
753600	-146.25	-82.2507	-63.9996	0.0277376	0.00360682	0.00378735	0.0208583	0.0504404	0.0158264	0.0668752	0.00435326	0.0167753	0.0160853	0.0801744	0.00662652	0.0737817	0.0560876	0.150692	0.0399421	0.154764	0.0693553	0.0729367	0.0150667	0.0184734	0.820304	0.0614198	0.113701	0.137139	2.096809
753700	-159.179	-94.9369	-64.2417	0.109793	0.00577224	0.0211083	0.135375	0.178767	0.021477	0.0347933	0.101606	0.102068	0.00185759	0.0373075	0.0283237	0.055704	0.216304	0.117843	0.0567113	0.0436004	0.0853177	0.237557	0.0349236	0.044345	1.56496	0.0109118	0.0522503	0.00862766	3.3073
753800	-170.304	-105.597	-64.707	0.0764716	0.0761901	2.17307	0.0371991	0.0315126	0.00998073	0.0182728	0.0372121	0.016628	0.0689839	0.0082212	0.0134911	0.00262065	0.0315996	0.129333	0.27518	0.261582	0.0847326	0.167252	0.028088	0.0811316	1.50404	0.0400104	0.115854	0.345102	5.633756
753900	-157.532	-92.0201	-65.5123	0.00511368	0.0220417	0.0014791	0.00241106	0.0410769	0.0883225	0.0273388	0.0141471	0.235071	0.0429239	0.0335436	0.0388245	0.134193	0.0234796	0.147826	0.072504	0.343196	0.132152	0.00318236	0.0741937	0.0431888	7.70324	0.0374106	0.331643	0.0621737	9.660675
754000	-163.749	-98.4118	-65.337	0.0121811	0.0347604	0.104062	0.0465736	0.149928	0.0502352	0.213236	0.0189262	0.0518002	0.0174269	0.347835	0.010844	0.0688013	0.00414943	0.211097	0.0895947	0.0545632	0.159413	0.0514288	0.00783918	0.112658	6.38776	0.340655	0.032001	0.205971	8.783741
754100	-156.904	-91.6379	-65.266	0.00934391	0.00521197	0.0300085	0.115876	0.172438	0.0853996	0.0324581	0.21452	0.0245652	0.00292633	0.0130332	0.0931091	0.0970506	0.0201158	0.0579207	0.0728728	0.169542	0.131435	0.00863119	0.0965247	0.0532316	6.6695	0.0792693	0.0541121	0.120074	8.429165
754200	-161.885	-96.0108	-65.8742	0.0120642	0.0419296	0.0278402	0.0820193	0.0200581	0.332236	0.0167844	0.0219085	0.0859928	0.0330107	0.0457461	0.0495346	0.0494671	0.00914079	0.0488396	0.00731637	0.205445	0.133565	0.0887826	0.0747637	0.120995	9.6958	0.0617858	0.147125	0.0580602	11.47021
754300	-159.345	-93.8395	-65.5055	0.0654533	0.0246713	0.038116	0.027173	0.0546098	0.078457	0.00280392	0.00601081	0.057772	0.230451	0.0857971	0.0689564	0.00044213	0.126056	0.0279348	0.0227616	0.0919201	0.12754	0.0154943	0.100086	0.0445661	7.84919	0.148524	0.0566523	0.275061	9.626502
754400	-165.011	-100.732	-64.2796	0.00721634	0.0328739	0.061926	0.0507444	0.342059	0.024202	0.0105669	0.0395904	0.00641983	0.0051215	0.0621284	0.0933917	0.0153174	0.0430483	0.0415388	0.206157	0.486025	0.0391828	0.031413	0.317769	0.0500648	0.827724	0.120581	0.329687	0.252052	3.496801
754500	-152.066	-87.6062	-64.46	0.00942867	0.0264766	0.0460401	0.00865237	0.0603539	0.0327577	0.0400386	0.0619127	0.106202	0.0313406	0.0171427	0.0141999	0.0266549	0.0369305	0.12387	0.0573776	0.186525	0.0367661	0.0873142	0.0246576	0.168132	2.63195	0.112767	0.203387	0.248119	4.398997
754600	-152.322	-87.7873	-64.5342	0.0522845	0.0101917	0.0109142	0.000201282	0.0376579	0.22895	0.0269968	0.023013	0.013939	0.00855113	0.0122907	0.00323185	0.00666977	0.0947909	0.0200647	0.114951	0.0682563	0.0419444	0.132908	0.0333677	0.19841	3.29575	0.0880527	0.120249	0.126572	4.77021
754700	-159.652	-92.0527	-67.599	0.0292094	0.10325	0.00975516	0.0272273	0.143162	0.0372801	0.103594	0.0358552	0.132915	0.00148202	0.0266529	0.0243393	0.0382315	0.0138213	0.39696	0.177738	0.163304	0.112211	0.179545	0.0274393	0.0769187	17.9797	0.0368187	0.0870089	0.129561	20.09401
754800	-157.268	-90.9914	-66.2768	0.0894944	0.0704349	0.00100535	0.0106429	0.0150678	0.00272378	0.105566	0.013668	0.0840032	0.113762	0.0329807	0.0154655	0.0564868	0.0292344	0.200886	0.0518311	0.261642	0.0853677	0.122021	0.0107313	0.0543882	11.5692	0.111819	0.145759	0.228736	13.48287
754900	-151.046	-86.5073	-64.5383	0.1195	0.0329105	0.0428023	0.0129687	0.0808104	0.0299126	0.12441	0.0322891	0.00383356	0.0303476	0.0442089	0.000289417	0.00642698	0.0116579	0.160651	0.198995	0.236077	0.136003	0.0184188	0.00207184	0.0128308	3.25509	0.00499008	0.0695326	0.123259	4.790291
755000	-166.712	-101.043	-65.6694	0.111657	0.0111774	0.00720579	0.00100067	0.0727623	0.0372413	0.198811	0.0348604	0.0705187	0.0822236	0.105912	0.0424585	0.00251507	0.00307482	0.336807	0.205627	0.454551	0.339782	0.0577115	0.00335823	0.131722	7.39735	0.382561	0.00770643	0.347448	10.44604
755100	-166.537	-102.008	-64.5298	0.0164023	0.133743	0.0239585	0.29522	0.149658	0.0990115	0.00427281	0.0840698	0.0247506	0.0296501	0.0747154	0.0229631	0.0526633	0.0735255	0.210688	0.193167	0.11561	0.0548077	0.0877585	0.0789837	0.0914558	2.19303	0.290167	0.297835	0.05003	4.748137
755200	-156.084	-90.8884	-65.1959	0.000806412	0.0539233	0.0016842	0.026074	0.0178732	0.0567092	0.0411127	0.0598445	0.0243574	0.116998	0.105384	0.0265688	0.0144249	0.126207	0.286975	0.0119451	0.169923	0.0499368	0.137033	0.036512	0.190007	6.26302	0.117524	0.0931239	0.0507126	8.078676
755300	-154.464	-90.1165	-64.3479	0.0380092	0.180838	0.0190629	0.00313209	0.0458363	0.0139219	0.0111236	0.0604821	0.00726815	0.0222668	0.00601102	0.0860369	0.0543894	0.0438199	0.213871	0.0618765	0.281378	0.0244559	0.0101679	0.126892	0.0579284	2.25041	0.0327248	0.14428	0.0422858	3.838471
755400	-159.396	-94.8061	-64.5901	0.0552306	0.11975	0.00963065	0.020319	0.111731	0.0393775	0.0325178	0.0514891	0.0273153	0.22911	0.0177483	0.107991	0.00574219	0.0319977	0.157333	0.0891819	0.163269	0.129543	0.223394	0.111117	0.0499738	2.85403	0.0406894	0.0822957	0.288904	5.049676
755500	-158.05	-91.4148	-66.6354	0.0364088	0.0892294	0.085851	0.135767	0.0146662	0.0693858	0.0793165	0.0151057	0.0254952	0.0943541	0.112448	0.0353398	0.0265215	0.00246403	0.20561	0.0248406	0.127164	0.0321287	0.103367	0.032332	0.0933486	13.6686	0.0406691	0.0715657	0.0538581	15.27582
755600	-153.901	-87.8986	-66.0024	0.0094045	0.0444201	0.0842009	0.0160045	0.0244585	0.0201746	0.0733563	0.00256735	0.025427	0.033599	0.0276536	0.0111867	0.00494645	0.110105	0.122149	0.0273362	0.181599	0.189591	0.100686	0.183058	0.0418853	10.546	0.068462	0.062968	0.0998857	12.11109
755700	-169.464	-103.081	-66.3835	0.0256296	0.0931561	0.0109689	0.0584101	0.0524028	0.0256761	0.0753851	0.00276466	0.151821	0.19632	0.0322524	0.124773	0.158193	0.0178283	0.0993086	0.316324	0.0480351	0.352004	0.285667	0.0192478	0.0444561	11.4101	0.101635	0.277377	0.0366175	14.0164
755800	-153.622	-88.6595	-64.9629	0.0161572	0.0181949	0.00769635	0.102702	0.00748342	0.0121657	0.0672883	0.000750749	0.00807564	0.00910771	0.0228383	0.065101	0.042696	0.00986369	0.262229	0.128874	0.248503	0.0288045	0.0214797	0.205752	0.0775782	5.08862	0.251643	0.100134	0.109669	6.913402
755900	-170.45	-105.671	-64.7798	0.00199017	0.140651	0.128943	0.0667322	0.121114	0.261907	0.080699	0.0374041	0.0051745	0.0164223	0.0111479	0.153791	0.146351	0.22623	0.135721	0.156978	0.219723	0.0389551	0.00430697	0.259713	0.00573852	3.26654	0.308112	0.0525558	0.15097	5.997869
756000	-161.478	-96.3658	-65.1127	0.162578	0.0829469	0.0358192	0.0841102	0.111098	0.0683215	0.0163451	0.067666	0.0508474	0.0221146	0.0414574	0.128794	0.072071	0.092064	0.156549	0.197565	0.293659	0.0203899	0.114903	0.000121978	0.0797882	5.48739	0.0892291	0.0357426	0.150977	7.662545
756100	-164.55	-99.6667	-64.8829	0.0530972	0.0267554	0.0745117	0.351967	0.0326896	0.0796298	0.0445717	0.0904613	0.0275832	0.0340698	0.0275478	0.0356932	0.0419576	0.0779597	0.0880753	0.238694	0.363481	0.0786767	0.0954888	0.0499044	0.00306152	4.13411	0.0588594	0.251285	0.153462	6.513591
756200	-159.698	-93.4854	-66.2127	0.0182976	0.00344687	0.0149104	0.0345199	0.0267842	0.0185708	0.101552	0.0499849	0.00449417	0.0152015	0.0755556	0.039174	0.0919526	0.171198	0.100415	0.0495305	0.0615765	0.385585	0.10717	0.00881663	0.127814	11.2364	0.269777	0.0927748	0.0568517	13.16237
756300	-166.763	-100.908	-65.8545	0.0288697	0.0295592	0.0427741	0.0093521	0.0562286	0.106314	0.0184029	0.118936	0.0778311	0.0735319	0.262753	0.0410892	0.00249831	0.0716839	0.297756	0.0734759	0.512989	0.228845	0.132755	0.00362933	0.282938	8.52095	0.0236621	0.277777	0.0770923	11.3717
756400	-160.319	-95.3247	-64.9939	0.0705277	0.0538325	0.0126322	0.0971049	0.0288776	0.0581463	0.0451859	0.0623326	0.00228046	0.176931	0.00635018	0.0508682	0.0465736	0.0490931	0.102425	0.171049	0.25196	0.144263	0.0442248	0.00704766	0.0845708	5.07636	0.159091	0.165304	0.101664	7.068691
756500	-190.586	-121.455	-69.131	0.0941782	0.00374657	0.096688	10.0958	0.00879346	0.0591473	0.078588	0.0141231	0.0670587	0.0246128	0.0285289	0.0593567	0.00072157	0.0828469	0.0668916	0.0421945	5.57922	0.132583	0.232598	5.26892	0.0364359	0.268129	0.234868	5.17403	0.00418101	27.75424
756600	-166.323	-100.465	-65.8582	0.00677605	0.0937986	0.015549	0.0475218	0.102367	0.0123507	0.150553	0.00915375	0.00721618	0.0557837	0.118268	0.0270986	0.0037561	0.108207	0.152562	0.0351167	0.197363	0.150765	0.300152	0.288466	0.12594	8.77876	0.153963	0.358802	0.0894909	11.38978
756700	-168.347	-100.837	-67.5108	0.114913	0.0515527	0.0193427	0.00134352	0.0465356	0.0549552	0.0353285	0.0372661	0.0155667	0.0998372	0.545999	0.0570656	0.0448848	0.0537987	0.186627	0.504897	0.42747	0.0800685	0.0422669	0.0862567	0.0810106	16.7951	0.0350984	0.0946731	0.140878	19.65278
756800	-164.93	-100.534	-64.3956	0.0309868	0.00592179	0.115392	0.0109582	0.035675	0.0597082	0.0361164	0.289166	0.122765	0.00588724	0.00416312	0.116209	0.0159399	0.0548229	0.0719173	0.246303	0.703132	0.160796	0.364741	0.0846308	0.0667569	1.2953	0.0485057	0.091899	0.0393093	4.077006
756900	-164.163	-99.0797	-65.0835	0.00141748	0.00115208	0.0192657	0.0178302	0.00570767	0.0441661	0.00267722	0.0262464	0.198119	0.0679383	0.335517	0.0447861	0.0261672	0.0673858	0.458241	0.0551136	1.1595	0.0584191	0.168874	0.0808754	0.0579799	4.35226	0.0904256	0.0574322	0.118855	7.51635
757000	-154.646	-90.0272	-64.6187	0.0270482	0.214924	0.0142016	0.0145806	0.208404	0.00703551	0.0196948	0.0814372	0.135579	0.0263398	0.0159166	0.0527566	0.0186955	0.0402704	0.13651	0.0793993	0.331907	0.0275182	0.10982	0.00756309	0.0829171	3.36483	0.00930064	0.0474642	0.118371	5.192484
757100	-157.712	-92.4225	-65.2892	0.0738098	0.0564515	0.159525	0.0771935	0.13584	0.023443	0.0391762	0.00505743	0.0260676	0.0165614	0.0350501	0.00123492	0.025036	0.0210473	0.209535	0.000463793	0.0624951	0.0524843	0.0210901	0.00593417	0.0854031	6.89839	0.0451488	0.105604	0.362821	8.544866
757200	-156.021	-89.5286	-66.4927	0.179518	0.0633126	0.0199491	0.0409761	0.0455518	0.0886242	0.00162861	0.0225341	0.0324864	0.0191256	0.018221	0.00294111	0.0595373	0.0427728	0.304001	0.0881704	0.205715	0.110059	0.00806341	0.0496437	0.0939658	12.7522	0.00919641	0.0659211	0.238533	14.5626
757300	-158.134	-92.0103	-66.1238	0.165215	0.00813673	0.0155583	0.0374815	0.0562321	0.00845243	0.0330593	0.0112248	0.122712	0.00990319	0.0380831	0.0167045	0.100058	0.00605448	0.118882	0.000839212	0.364055	0.199788	0.0504567	0.0616094	0.00826931	11.0127	0.0445506	0.109082	0.118746	12.71782
757400	-152.142	-87.262	-64.8801	0.0240249	0.0127668	0.0852285	0.00124893	0.0118673	0.00586678	0.0421642	0.0961108	0.0137226	0.12209	0.0388513	0.140034	0.00340896	0.00631982	0.0664609	0.0121671	0.187005	0.0233642	0.000315213	0.0444775	0.149434	5.01914	0.0899038	0.0844357	0.21915	6.499554
757500	-160.274	-94.2845	-65.9899	0.0108621	0.0638326	0.00948315	0.0143138	0.187391	0.193987	0.0062416	0.0206231	0.0176402	0.0706633	5.61987e-05	0.0679864	0.221244	0.00958323	0.0796845	0.0759074	0.150809	0.0831128	0.0930118	0.0277202	0.441047	9.95319	0.0722181	0.0214446	0.156671	12.04872
757600	-151.569	-86.8571	-64.7115	0.0380506	0.0419153	0.0587911	0.0328545	0.0317434	0.0547157	0.109695	0.00311733	0.0113253	0.0729105	0.0293651	0.0165912	0.0611645	0.00756754	0.116421	0.113867	0.0907556	0.120187	0.0178984	0.107709	0.0369574	4.23145	0.0858278	0.130574	0.0349256	5.656379
757700	-151.405	-86.7755	-64.6295	0.0329484	0.0413167	0.00820581	0.00713844	0.0111616	0.0582255	0.0462425	0.0172208	0.0536864	0.0683386	0.0801913	0.0453011	0.0288263	0.0547374	0.10854	0.00448904	0.0685778	0.128862	0.0253763	0.0568846	0.0146277	3.78556	0.0637145	0.143477	0.292845	5.246497
757800	-155.206	-89.7949	-65.4107	0.0185512	0.0136138	0.145985	0.0229863	0.144239	0.0717579	0.0113634	0.0112093	0.068901	0.0405047	0.136038	0.0063526	0.00830752	0.0181326	0.0763299	0.054183	0.214964	0.124839	0.0174298	0.209821	0.0275975	7.43454	0.134121	0.0724096	0.0685145	9.152689
757900	-151.097	-86.2373	-64.8597	0.141923	0.0103258	0.0248402	0.0918781	0.0503898	0.0317777	0.0155865	0.0314988	0.0966788	0.00836461	0.0346174	0.00183929	0.0233634	0.0480371	0.124865	0.0319244	0.12016	0.0925762	0.162501	0.0344215	0.0194486	4.94114	0.0533668	0.0987782	0.107242	6.39754
758000	-169.265	-102.839	-66.4267	0.0135344	0.00912432	0.120813	0.0380433	0.249317	0.0599276	0.168059	0.18883	0.0639608	0.03712	0.085224	0.0332494	0.0868264	0.0438285	0.96609	0.120743	0.0250403	0.0602614	0.0454367	0.0225473	0.153222	11.3887	0.101976	0.040508	0.109917	14.23226
758100	-150.487	-86.467	-64.0197	0.00176702	0.0283074	0.0935566	0.00429489	0.0104114	0.0602992	0.0523301	0.0684619	0.026405	0.00839066	0.0634701	0.0150987	0.00658872	0.0279034	0.127214	0.101386	0.126671	0.103524	0.154849	0.0352129	0.0588875	0.6712	0.0851949	0.107762	0.158346	2.197533
758200	-164.527	-99.8466	-64.6802	0.099959	0.0445713	0.0157195	0.0297066	0.160744	0.0483842	0.0217573	0.0236729	0.000389492	0.000446003	0.140178	0.0872637	0.0778764	0.285874	0.0974336	0.0485586	0.0111345	0.224528	0.266085	0.0202847	0.0286631	3.36522	0.190545	0.0692264	0.141958	5.500184
758300	-156.458	-91.8356	-64.6226	0.0169791	0.0198609	0.0266056	0.114165	0.0577654	0.0275499	0.111839	0.0438897	0.137774	0.0583396	0.0215205	0.0183356	0.00595809	0.0629708	0.139453	0.10355	0.173852	0.246852	0.00261164	0.114919	0.161926	3.43498	0.00145143	0.0253287	0.0833218	5.2118
758400	-154.299	-86.7134	-67.5859	0.0105009	0.0591403	0.0232917	0.0243309	0.0603557	0.00772539	0.00196559	0.0302885	0.0145825	0.131371	0.0168198	0.0286823	0.0635344	0.00849232	0.114164	0.15313	0.0425451	0.00815862	0.0091318	0.000337981	0.14801	18.8828	0.0962361	0.0730001	0.0201145	20.02867
758500	-167.35	-102.756	-64.594	0.151918	0.0858353	0.210082	0.0199789	0.0120379	0.0190222	0.0693021	0.0368832	0.205357	0.113078	0.0306741	0.0216073	0.0053471	0.170055	0.199702	0.00193519	0.176899	0.262715	0.0184527	0.0516832	0.050101	2.71822	0.0350023	0.386805	0.0161628	5.068856
758600	-163.51	-98.132	-65.3781	0.195634	0.130316	0.0684386	0.00185934	0.0345768	0.0739066	0.0100443	0.0496044	0.0228737	0.180029	0.0166592	0.0795045	0.0133146	0.0394508	0.109044	0.173561	0.176046	0.267391	0.0834349	0.0359348	0.029259	6.51828	0.0671144	0.151858	0.461188	8.989322
758700	-165.444	-100.451	-64.9934	0.0771914	0.0561039	0.0669776	0.202888	0.0963875	0.0739766	0.00131712	0.0092812	0.129787	0.0275303	0.0117367	0.00395387	0.0250145	0.241674	0.228727	0.0428797	0.904875	0.0562541	0.0719809	0.0631363	0.0545354	4.43851	0.0959771	0.0441003	0.0413546	7.066147
758800	-151.61	-87.3153	-64.2943	0.0305017	0.0516112	0.209256	0.005772	0.176709	0.0583415	0.00886773	0.017208	0.0358114	0.00686646	0.00785568	0.0233165	0.0315773	0.0277322	0.120087	0.166836	0.118226	0.00873228	0.0110412	0.0380173	0.0215864	2.1387	0.0348857	0.03361	0.187157	3.570309
758900	-162.553	-98.096	-64.4574	0.0859917	0.00227458	0.0197746	0.00544536	0.0304305	0.0278374	0.0901903	0.0945448	0.07242	0.084923	0.111715	0.174036	0.0167643	0.111708	0.184098	0.207602	0.326066	0.0417324	0.172981	0.0573153	0.244442	1.88898	0.0757737	0.0589045	0.200141	4.386095
759000	-170.886	-104.343	-66.5432	0.24235	0.0139763	0.145076	0.0477675	0.119149	0.0121108	0.140851	0.0125529	0.12719	0.0162523	0.226388	0.00270195	0.239514	0.142728	0.19616	0.124369	0.0512411	0.0289776	0.0359156	0.184082	0.00520002	12.497	0.0031143	0.0431268	0.157456	14.81521
759100	-171.842	-107.282	-64.5598	0.047156	0.0215412	0.107923	0.064249	0.119169	0.0579243	0.152611	0.0087731	0.100286	0.0705321	0.0963146	0.132229	0.00530239	0.00829671	0.215167	0.130278	0.339216	0.249722	0.168009	0.00751352	0.441156	1.34442	0.136952	0.047243	0.825986	4.897967
759200	-156.297	-91.1719	-65.1246	0.00414695	0.00597757	0.164552	0.0876373	0.0700509	0.0881598	0.140683	0.0114285	0.0425814	0.0309667	0.0650198	0.0562924	0.0430871	0.0462055	0.0491869	0.0865566	0.133107	0.0479132	0.0899764	0.0348065	0.0292461	6.28803	0.00807803	0.0202404	0.0781525	7.722085
759300	-160.923	-94.4077	-66.5154	0.18436	0.0199546	0.0159895	0.130477	0.0419866	0.0383016	0.00341448	0.0125724	0.0123633	0.064981	0.00192544	0.0246691	0.0263827	0.0390943	0.182735	0.0429873	0.217646	0.220439	0.234448	0.123044	0.0977082	12.4724	0.248759	0.0908651	0.128595	14.67607
759400	-162.955	-96.9957	-65.9597	0.0771519	0.00718927	0.0119759	0.0681244	0.0562012	0.0219667	0.0378709	0.0365965	0.00411674	0.044949	0.000108298	0.155812	0.0327139	0.00042111	0.234457	0.0962905	1.28187	0.110977	0.0495438	0.311954	0.0124038	8.68825	0.00682369	0.0962915	0.453448	11.89751
759500	-156.023	-91.0572	-64.9659	0.00821188	0.0185659	0.056126	0.0686309	0.0554482	0.0110193	0.0502088	0.0714759	0.0229687	0.12869	0.0990024	0.0322125	0.0491552	0.00627198	0.547312	0.0935901	0.14069	0.0343879	0.0140191	0.106314	0.0390357	5.00742	0.0908944	0.0463402	0.13052	6.928512
759600	-152.816	-87.1412	-65.6746	0.034145	0.0756684	0.0303554	0.0292113	0.101594	0.0158274	0.0938361	0.0468935	0.0188231	0.0319418	0.0829218	0.0556219	0.0306921	0.0488419	0.103927	0.0280453	0.0784394	0.0172102	0.040577	0.0744572	0.0951355	9.19646	0.00546148	0.0759773	0.0601082	10.47218
759700	-157.685	-92.6515	-65.033	0.00804037	0.000239931	0.146247	0.0234831	0.0215934	0.00404362	0.0261267	0.038526	0.114532	0.03693	0.127809	0.0409556	0.00192182	0.0224983	0.0609221	0.0588839	0.312987	0.270124	0.0143459	0.107126	0.0490217	5.11238	0.194396	0.133444	0.337571	7.264146
759800	-153.326	-88.4116	-64.9143	0.0419576	0.0948907	0.0345965	0.00600734	0.0010828	0.0524962	0.0765046	0.0472661	0.0285997	0.0121916	0.0331215	0.0371935	0.0619516	0.00577918	0.297751	0.0105666	0.247916	0.101925	0.0183677	0.0236974	0.169511	4.91258	0.082653	0.0255104	0.246274	6.670391
759900	-156.266	-90.9634	-65.3025	0.0613742	0.00732816	0.048209	0.0518146	0.0780914	0.0287144	0.0513215	0.0562035	0.0190626	0.265351	0.0174804	0.0325703	0.0212969	0.0635465	0.306273	0.0371939	0.10258	0.116614	0.0229119	0.0354912	0.142968	6.79614	0.0791293	0.0367597	0.133106	8.611535
760000	-162.581	-97.8645	-64.7168	0.194249	0.0142271	0.0221574	0.0906814	0.0451867	0.0272919	0.0959582	0.0219584	0.105688	0.00827719	0.0760614	0.0131169	0.00552264	0.0293844	0.326317	0.00263218	0.619485	0.00652575	0.177996	0.195554	0.163449	3.28445	0.0533293	0.0186293	0.0846431	5.682767
760100	-153.411	-88.6825	-64.7288	0.00141287	0.00706637	0.0189736	0.0754756	0.0403654	0.0168125	0.0526226	0.178395	0.0382745	0.0543306	0.0532275	0.0464513	0.00619254	0.084408	0.216463	0.0261623	0.13801	0.0156326	0.218475	0.00559622	0.0190556	4.28191	0.0667899	0.0584899	0.0223131	5.742901
760200	-151.174	-86.3932	-64.7806	0.0589634	0.0112501	0.0107633	0.00090464	0.114015	0.0629216	0.0306694	0.124505	0.0479319	0.0458017	0.0141268	0.0117327	0.0222742	0.0936799	0.105916	0.0628178	0.0894834	0.0694796	0.0499051	0.0450341	0.0273463	4.44062	0.166429	0.0910146	0.20446	6.002043
760300	-163.907	-98.5711	-65.3361	0.0213797	0.0897353	0.131878	0.100827	0.153178	0.1366	0.041331	0.0237798	0.0110138	0.011288	0.00310176	0.204503	0.0976301	0.00426832	0.173799	0.157991	0.0385645	0.0541602	0.17479	0.00503981	0.089658	6.78756	0.138758	0.065259	0.0634765	8.779571
760400	-155.26	-90.459	-64.8007	0.0653007	0.0458467	0.0217719	0.0541018	0.0338388	0.0313258	0.072407	0.0523424	0.0812912	0.0537611	0.0343814	0.125277	0.0672272	0.0140718	0.111396	0.0247065	0.121158	0.0431554	0.237675	0.117359	0.0198831	4.3533	0.085582	0.0869248	0.148278	6.102362
760500	-166.076	-98.504	-67.5718	0.0674932	0.0142896	0.0173438	0.0322852	0.137605	0.0891842	0.079353	0.0217607	0.0812419	0.0105233	0.149642	0.0527085	0.0346252	0.035128	0.118483	0.454949	0.130201	0.0293028	0.289819	0.102539	0.208058	17.676	0.039537	0.0638197	0.0220568	19.95799
760600	-162.207	-95.8701	-66.3367	0.0725267	0.0314192	0.0429857	0.0410659	0.395084	0.05819	0.0801782	0.0587029	0.0290252	0.202063	0.071294	0.0186785	0.00109445	0.013285	0.095711	0.0301078	0.0326345	0.202456	0.144869	0.146729	0.115415	11.7395	0.00324309	0.0163938	0.139696	13.78239
760700	-159.235	-93.6044	-65.6306	0.00114889	0.0517583	0.016086	0.103379	0.248962	0.0563724	0.151516	0.0122323	0.0617874	0.0372285	0.0448393	0.00279745	0.0599939	0.00935486	0.14423	0.0514856	0.086306	0.00244085	0.0553244	0.0999483	0.113236	8.31868	0.0323994	0.257261	0.233131	10.2519
760800	-165.672	-101.282	-64.39	7.55199e-05	0.0699707	0.021005	0.0671551	0.0438994	0.0128772	0.340259	0.0122549	0.023409	0.30671	0.0816042	0.0686078	0.0258133	0.0469563	0.36535	0.224725	0.144797	0.0268341	0.223637	0.0435838	0.108478	1.53451	0.00016202	0.245854	0.0104355	4.048964
760900	-157.745	-93.5417	-64.2036	0.000161982	0.0736461	0.0161484	0.0188014	0.0414209	0.0241095	0.0209615	0.137015	0.0863296	0.187254	0.0635933	0.0856359	0.0671147	0.0117151	0.165782	0.157523	0.488958	0.052425	0.000201506	0.0977731	0.0123708	1.20234	0.0293557	0.00969831	0.0664605	3.116796
761000	-158.446	-90.5294	-67.9163	0.0347921	0.0394841	0.065442	0.0148274	0.0245088	0.0440049	0.0856549	0.0196992	0.000437286	0.00373038	0.0276341	0.0160389	0.0141664	0.0793271	0.210668	0.0447623	0.244511	0.0805137	0.0321942	0.0849087	0.0161222	19.962	0.232914	0.20086	0.101473	21.68065
761100	-165.887	-100.641	-65.2453	0.0980452	0.00270249	0.133827	0.0595056	0.211595	0.0344681	0.149656	0.0509152	0.125944	0.205689	0.0984616	0.0245611	0.0853197	0.0480394	0.268183	0.0312955	0.0686039	0.0528367	0.119696	0.0930012	0.0656969	5.97235	0.111409	0.0380557	0.175858	8.325714
761200	-158.564	-92.6755	-65.8883	0.0593581	0.00896466	0.0666328	0.0130437	0.00205224	0.000412344	0.0815114	0.067881	0.00411519	0.00439164	0.0470707	0.0521805	0.0183186	0.155048	0.046383	0.311566	0.193475	0.0688377	0.135677	0.0328669	0.0446701	9.55387	0.123572	0.237773	0.211018	11.54069
761300	-158.62	-92.2478	-66.3721	0.014462	0.00226271	0.121416	0.0612058	0.00089785	0.0163725	0.00787801	0.153596	0.262501	0.0800973	0.029892	0.00531993	0.0205328	0.0455695	0.0405768	0.0578071	0.195028	0.0609675	0.0369233	0.0510119	0.0865265	12.1724	0.082292	0.138431	0.215363	13.95936
761400	-150.969	-87.011	-63.9581	0.0156411	0.018635	0.0145456	0.031203	0.0732932	0.0479106	0.103664	0.000502563	0.060271	0.00129268	0.0326804	0.00132333	0.0560412	0.00430391	0.0913686	0.172416	0.0932897	0.151525	0.0308253	0.0428568	0.00770555	0.562222	0.166972	0.00774172	0.101013	1.889243
761500	-155.475	-91.1443	-64.3307	0.00799057	0.03409	0.0381383	0.142986	0.0133899	0.0920707	0.0242543	0.0121732	0.0853079	0.0669589	0.0119949	0.0426665	0.0741437	0.0161587	0.151342	0.0327238	0.0773042	0.207169	0.115283	0.141285	0.0370006	1.94797	0.00918267	0.137598	0.233487	3.752668
761600	-165.115	-98.2381	-66.8766	0.0604771	0.060391	0.0929614	0.218498	0.0239193	0.104192	0.0205853	0.17617	0.0793024	0.0308328	0.121212	0.0684032	0.012662	0.0157066	0.43228	0.042397	0.0660932	0.0476793	0.0046116	0.0581936	0.0312491	14.3194	0.0149875	0.0104872	0.369239	16.48194
761700	-168.648	-101.936	-66.7115	0.0514368	0.320462	0.0415702	0.0167095	0.0532261	0.312071	0.0468384	0.00593575	0.110281	0.301296	0.0933234	0.0109002	0.0930414	0.00105452	0.105422	0.0197214	0.0725843	0.1484	0.00504032	0.0419361	0.0726469	13.408	0.233726	0.0151834	0.0756576	15.65645
761800	-152.817	-88.1957	-64.6212	0.0495899	0.074996	0.0222632	0.0592382	0.063397	0.081311	0.0249578	0.0632396	0.105003	0.0130339	0.0683713	0.0353467	0.0190272	0.0211844	0.160098	0.0137698	0.0504719	0.0902186	0.149249	0.0431284	0.0088742	3.72534	0.0837628	0.0863121	0.0929606	5.205147
761900	-160.516	-96.1411	-64.3754	0.0211756	0.0416741	0.0139906	0.0473835	0.102121	0.0112161	0.119548	0.0165317	0.0603201	0.318822	0.117215	0.0265649	0.0453283	0.00115341	0.0523216	0.0362398	0.235823	0.330348	0.161826	0.0344101	0.115992	1.69113	0.0166141	0.177748	0.180479	3.975978
762000	-160.203	-95.0871	-65.1162	0.0623621	0.0449523	0.063431	0.0454336	0.0243464	0.118286	9.47252e-05	0.0468353	0.0136317	0.0315749	0.0344415	0.242123	0.0621718	0.0554477	0.540858	0.0378771	0.241924	0.0243454	0.120225	0.0319431	0.0840751	5.3942	0.139261	0.0251586	0.195224	7.680227
762100	-157.326	-92.2049	-65.1209	0.0260517	0.114501	0.139701	0.0107041	0.0126383	0.0617725	0.0651413	0.0104429	0.00162074	0.0365357	0.171612	0.0242416	0.00409761	0.0286044	0.112684	0.0101466	0.0858694	0.0048659	0.0613892	0.103522	0.109922	6.14601	0.0553403	0.26857	0.0375447	7.703525
762200	-152.345	-88.143	-64.202	0.0881858	0.110422	0.057301	0.0183416	0.184404	0.0222589	0.0555386	0.018255	0.0212746	0.0465484	0.0325207	0.0122873	0.036954	0.00313599	0.0257288	0.016267	0.160061	0.149701	0.0765408	0.0345215	0.0284596	1.72166	0.000880332	0.124546	0.0630246	3.108819
762300	-159.118	-93.4287	-65.6893	0.00155327	0.180771	0.093252	0.0482041	0.0486856	0.107361	0.0534907	0.0253029	0.0221203	0.0332207	0.0260332	0.0106588	0.169844	0.0134968	0.0743982	0.197848	0.294828	0.147121	0.0241694	0.0624966	0.0307	8.6631	0.107907	0.0199419	0.0892002	10.54571
762400	-165.519	-100.524	-64.9944	0.0339789	0.0754495	0.102977	0.0493479	0.0361803	0.0799894	0.0103484	0.0520421	0.110771	0.209462	0.00342291	0.169914	0.0985989	0.117979	0.279298	0.0431126	0.0483784	0.00976853	0.0684809	0.0469028	0.171052	4.86065	0.278341	0.0290123	0.0857516	7.071204
762500	-157.006	-91.7516	-65.254	0.0960969	0.0329313	0.031699	0.0351315	0.0649612	0.0104192	0.00523043	0.00793007	0.0562287	0.0209013	0.0985689	0.0713401	0.0108572	0.0860166	0.135613	0.189812	0.279374	0.0124053	0.41713	0.104469	0.0308065	6.37863	0.00265142	0.0464344	0.143134	8.368769
762600	-156.286	-91.7099	-64.576	0.0635702	0.0626141	0.0519175	0.00668566	0.00200629	0.00674135	0.0156064	0.0293538	0.0162879	0.0246418	0.184698	0.143424	0.0339619	0.0511518	0.14744	0.066984	0.150779	0.16082	0.117876	0.0162847	0.0498243	3.08109	0.0702117	0.0254085	0.399374	4.978754
762700	-158.966	-94.2278	-64.7387	0.0115124	0.0140096	0.00993221	0.437577	0.0374665	0.0135067	0.0610013	0.10814	0.0669218	0.00978773	0.0489661	0.0487811	0.0557784	0.00587951	0.203794	0.0411556	0.19073	0.056905	0.178893	0.126964	0.0214173	3.71844	0.0892699	0.0707056	0.164944	5.792483
762800	-148.482	-84.2853	-64.1969	0.00913867	0.0468887	0.0252254	0.0209018	0.156875	0.0437676	0.0417515	0.0549354	0.0633603	0.060366	0.00668933	0.00283485	0.00317279	0.0550228	0.157025	0.0252093	0.135215	0.0439344	0.145413	0.0811316	0.0123323	1.70255	0.0641027	0.0356175	0.0900425	3.083501
762900	-166.882	-101.457	-65.4256	0.0408684	0.0217149	0.00475634	0.040702	0.00858113	0.0670858	0.182714	0.0538921	0.16218	0.00438563	0.118083	0.094335	0.0705951	0.0558532	0.205183	0.0304155	0.169437	0.239954	0.193035	0.228035	0.0759922	6.67856	0.146555	0.299286	0.0346483	9.226851
763000	-156.992	-92.4479	-64.5445	0.0207172	0.0846791	0.00883105	0.137613	0.0355861	0.0446471	0.0755703	0.0473924	0.00861989	0.0199976	0.209791	0.0317302	0.0804926	0.0981997	0.138389	0.0067721	0.0788667	0.150024	0.0637472	0.0552841	0.0456539	3.14145	0.0857775	0.0562604	0.0955265	4.821621
763100	-154.759	-90.5603	-64.1988	0.0624403	0.0273324	0.0650637	0.000751273	0.00459157	0.0607685	0.125824	0.0336115	0.0218734	0.0123736	0.0517587	0.0648188	0.0157243	0.0243465	0.234363	0.129934	0.163863	0.00694738	0.109715	0.0301473	0.0909182	1.23357	0.0272315	0.162507	0.332628	3.093105
763200	-160.721	-95.4105	-65.311	0.0181671	0.0686062	0.0615606	0.137855	0.000429356	0.0218147	0.0474478	0.0488824	0.0515801	0.0133605	0.0923591	0.0156695	0.0197405	0.000342753	0.318868	0.0652925	0.0658408	0.119574	0.0895078	0.0398176	0.00801378	6.55657	0.518515	0.0350742	0.238867	8.653755
763300	-162.376	-97.2883	-65.0879	0.0529896	0.149338	0.138231	0.0545477	0.068385	0.0339549	0.208457	0.00385059	0.00449022	0.00746506	0.0687613	0.0363944	0.258442	0.0202787	0.357456	0.0278467	0.33088	0.0115405	0.0507259	0.00503953	0.0456848	5.38256	0.0499755	0.0522363	0.119048	7.538577
763400	-152.772	-88.6229	-64.1495	0.0206799	0.000579299	0.0178932	0.0102088	0.172554	0.0542119	0.131283	0.0147764	0.0358647	0.243621	0.154585	0.0272327	0.0237296	0.0126649	0.0589429	0.036403	0.224717	0.0584435	0.0793887	0.0212716	0.0268892	1.29895	0.0242011	0.00779279	0.0895673	2.846452
763500	-168.165	-100.261	-67.9034	0.0453069	0.016724	0.0424254	0.0209914	0.0294993	0.0950723	0.0109592	0.113236	0.102673	0.258969	0.015758	0.0840843	0.161744	0.0197082	0.27654	0.0438087	0.897525	0.102211	0.211844	0.0297196	0.0355418	18.7567	0.115857	0.0288449	0.100136	21.6159
763600	-163.367	-99.0345	-64.3329	0.0538782	0.017073	0.00968089	0.120008	0.0724009	0.104651	0.0111237	0.15563	0.124293	0.195738	0.152662	0.0892252	0.0624826	0.0481851	0.222491	0.0242287	0.303356	0.0503826	0.00639716	0.0752633	0.0776651	1.41977	0.080159	0.0637467	0.223113	3.763601
763700	-169.634	-104.785	-64.8488	0.0865552	0.145699	0.00928253	0.0891189	0.00785395	0.0161154	0.052834	0.0471713	0.107979	0.0356948	0.21431	0.137622	0.0100967	0.308453	0.165299	0.289561	0.263026	0.0532969	0.112765	0.026798	0.0282324	3.94625	0.140793	0.00533302	0.0430885	6.343231
763800	-155.026	-90.2644	-64.7612	0.00903487	0.00487142	0.0325763	0.0427553	0.0316857	0.0527271	0.138137	0.100233	0.00423734	0.00794251	0.121375	0.0390174	0.0838148	0.0615125	0.230215	0.0509572	0.0911275	0.109049	0.0502046	0.0840223	0.0553638	4.07378	0.120423	0.0373532	0.27242	5.90484
763900	-155.615	-91.4103	-64.205	0.0527352	0.0598434	0.00686244	0.0194233	0.0610478	0.0118647	0.0399778	0.0300228	0.0851952	0.096411	0.00100595	0.0448483	0.0141412	0.0788043	0.175717	0.22608	0.197942	0.0868394	0.0783655	0.141124	0.00222729	1.10948	0.23864	0.0255164	0.239686	3.123798
764000	-158.36	-92.0459	-66.3141	0.0893081	0.0108039	0.147424	0.00378032	0.0215084	0.0963144	0.0519838	0.00679637	0.20543	0.082422	0.00227964	0.102444	0.00206944	0.0735863	0.184829	0.0698632	0.0570883	0.0420295	0.169123	0.0117902	0.000887309	12.022	0.0391088	0.096577	0.0800919	13.66953
764100	-172.081	-104.9	-67.1809	0.220621	0.0631091	0.0197947	0.10994	0.0874881	0.127083	0.0369932	0.0457773	0.0142503	0.198293	0.0524794	0.11756	0.0511379	0.0483321	0.107407	0.0796195	0.529263	0.00313612	0.369684	0.0464068	0.0651433	15.0381	0.228125	0.2021	0.141453	18.00328
764200	-153.457	-88.2922	-65.1652	0.0772013	0.0579921	0.0887468	0.00937467	0.000834953	0.00158831	0.0279648	0.0146116	0.0154711	0.0603267	0.000286456	0.0664942	0.0582864	0.0751498	0.0683483	0.0567225	0.13282	0.186947	0.0741955	0.0793547	0.127711	6.29659	0.136735	0.0991599	0.112326	7.925234
764300	-162.77	-96.7392	-66.0308	0.187464	0.0215471	0.125136	0.0967502	0.120254	0.0582613	0.0906342	0.148696	0.0301972	0.00962673	0.0732311	0.0159514	0.137323	0.0419124	0.222714	0.0779237	0.174823	0.0577907	0.164536	0.0194469	0.0434126	10.1282	0.0163854	0.00144611	0.189257	12.25296
764400	-158.665	-93.9244	-64.7409	0.0040218	0.0148071	0.0279731	0.0418306	0.000424656	0.029581	0.274935	0.0301089	0.0833841	0.0372252	0.00824914	0.173718	0.0543309	0.0200351	0.0894465	0.0856537	0.195599	0.00227862	0.0923214	0.0491776	0.0175584	4.10264	0.087216	0.0517225	0.229489	5.80373
764500	-163.209	-98.6981	-64.5107	0.00757722	0.0450174	0.0578586	4.3932e-05	0.363779	0.0400964	0.0988316	0.0246843	0.0345653	0.133773	0.0996816	0.00182668	0.00130106	0.0240494	0.0683548	0.135123	0.508548	0.100495	0.243309	0.0687637	0.307976	2.15214	0.0548787	0.0625401	0.0174973	4.652715
764600	-149.729	-85.6504	-64.079	0.0122375	0.00747179	0.0676916	0.00380628	0.0414155	0.0134353	0.0658974	0.0160087	0.0843964	0.0226544	0.00440238	0.138365	0.0185153	0.0166636	0.23385	0.0992799	0.0831127	0.0828472	0.105237	0.175362	0.00531743	1.02347	0.0393359	0.0563654	0.0766407	2.493777
764700	-155.503	-91.3452	-64.1577	0.0160564	0.061768	0.0521776	0.0266812	0.17767	0.102786	0.0269185	0.0288517	0.00128461	0.119839	0.0490199	0.115338	0.0284042	0.0238985	0.146074	0.0196695	0.0595914	0.2176	0.0123755	0.0414177	0.151532	1.26495	0.0414756	0.0325877	0.069402	2.887368
764800	-163.967	-99.6249	-64.3422	0.044282	0.0138095	0.0109625	0.0257909	0.0103076	0.0737056	0.0451488	0.119208	0.0538882	0.0834629	0.0809091	0.098155	0.0776977	0.0630077	0.136689	0.0408602	0.331822	0.167768	0.327579	0.0050826	0.00101649	1.39148	0.329935	0.224133	0.0532112	3.809914
764900	-168.512	-101.78	-66.7328	0.102301	0.0154649	0.00860929	0.0573444	0.167426	0.0668957	0.0605556	0.163525	0.0602421	0.16221	0.0778782	0.176198	0.0286413	0.197414	0.0664643	0.0102752	1.06352	0.00107686	0.188248	0.0620969	0.0137676	12.8354	0.00329049	0.109807	0.0645498	15.76323
765000	-161.363	-96.7849	-64.5779	0.0253728	0.0435059	0.024329	0.0401183	0.159718	0.0171486	0.0398654	0.021482	0.0104507	0.167866	0.0438833	0.00831717	0.0744632	0.000642533	0.0884639	0.320334	0.27648	0.0934209	0.0677246	0.3249	0.00251844	2.53596	0.0976582	0.398164	0.105654	4.988439
765100	-151.375	-86.7163	-64.6582	0.0577624	0.0119729	0.123362	0.0404889	0.0139329	0.00985898	0.0538782	0.0775268	0.0746356	0.0179199	0.0154764	0.00717971	0.0190828	0.0546821	0.188659	0.131337	0.117825	0.0176347	0.0851134	0.0243964	0.0626769	4.09271	0.0309006	0.00560164	0.0553384	5.389956
765200	-169.542	-103.716	-65.8261	0.0256048	0.00118098	0.190773	0.123791	0.0796882	0.0100018	0.0259758	0.00617291	0.463864	0.203161	0.0153165	0.00869574	0.0546046	0.00358091	0.107751	0.155453	0.221789	0.0469459	0.0561261	0.137791	0.0709009	8.48789	0.00169237	0.120792	0.610174	11.22971
765300	-152.513	-87.3801	-65.1331	0.00657006	0.0178607	0.00949734	0.000704384	0.0943569	0.0464352	0.0426274	0.0051895	0.0843639	0.152371	0.00964304	0.0596948	0.0658978	0.0152099	0.0490237	0.0795914	0.144169	0.0582361	0.17504	0.0244906	0.0479694	6.13527	0.155528	0.146323	0.138593	7.764652
765400	-157.705	-92.3753	-65.3294	0.0198262	0.0622617	0.0105636	0.0225425	0.182879	0.00114417	0.0912876	0.0590132	0.0490344	0.0763277	0.0158846	0.201316	0.062023	0.0301976	0.109103	0.0343028	0.210412	0.096574	0.100742	0.0696766	0.0328598	6.85134	0.167941	0.15706	0.0318368	8.746151
765500	-165.78	-100.279	-65.5011	0.0771117	0.0407726	0.00166433	0.0320367	0.0132433	0.0988833	0.166777	0.0842424	0.0785612	0.0608428	0.0691167	0.394754	0.00376377	0.0516084	0.0356142	0.128415	0.425151	0.143595	0.160053	0.137599	0.0561278	7.0578	0.013807	0.0696985	0.203185	9.604424
765600	-161.352	-96.2866	-65.0654	0.0609092	0.0251301	0.0215894	0.0541995	0.0486478	0.0617034	0.0211167	0.0719725	0.0089242	0.274954	0.00563839	0.126658	0.00287153	0.0836513	0.1103	0.225081	0.0317762	0.213652	0.233709	0.101513	0.02781	5.22207	0.0574773	0.0072351	0.327397	7.425988
765700	-164.123	-98.9947	-65.1281	0.127104	0.238226	0.00957674	0.109547	0.0214718	0.0516926	0.0586133	0.00692328	0.0586944	0.0647571	0.00496475	0.0813401	0.141666	0.0244519	0.163984	0.092633	0.171489	0.0528651	0.105131	0.102471	0.0281008	5.60009	0.00951169	0.35465	0.0597721	7.739729
765800	-171.755	-106.318	-65.4375	0.241165	0.0639926	0.0320124	0.0228979	0.00344327	0.04171	0.138663	0.195375	0.0162296	0.0129779	0.0183376	0.00281617	0.00878657	0.00476116	0.0605148	0.234432	0.227325	0.282342	0.0491917	2.0242	0.303827	4.73859	0.068927	0.123075	0.371144	9.286735
765900	-167.945	-102.163	-65.7816	0.00337647	0.0158503	0.0546108	0.0451889	0.195575	0.0396903	0.0441913	0.152372	0.0543311	0.111362	0.129699	0.145257	0.0334145	0.0488153	0.0800254	0.313547	0.0210159	0.137369	0.200542	0.428068	0.0014321	8.35889	0.158222	0.0311458	0.202782	11.00678
766000	-158.707	-94.0293	-64.6778	0.0457773	0.0564593	0.0202306	0.0194609	0.069287	0.0438499	0.00117651	0.0193887	0.0403692	0.177939	0.0809462	0.0824157	0.0773052	0.107929	0.140029	0.11995	0.119283	0.208702	0.0620194	0.0790631	0.112719	3.42139	0.103563	0.094001	0.184753	5.488004
766100	-164.614	-99.7363	-64.8778	0.0448178	0.00520669	0.244761	0.0199978	0.190877	0.0207759	0.0367373	0.0446408	0.247172	0.00215336	0.0527836	0.0500473	0.0157441	0.0168086	0.130414	0.0247337	0.551399	0.0114043	0.161143	0.0572357	0.120901	3.73398	0.164334	0.00222256	0.53754	6.487834
766200	-158.828	-93.0716	-65.7559	0.0103717	0.0813056	0.0437011	0.0333005	0.0228643	0.0531391	0.082081	0.0262591	0.0999767	0.133807	3.12222e-05	0.171707	0.0118784	0.00868539	0.248247	0.0357221	0.322799	0.0406939	0.0678428	0.0355538	0.305974	8.78544	0.0424805	0.0686728	0.14617	10.87871
766300	-154.392	-90.1659	-64.2262	0.078831	0.0444265	0.00403642	0.0141038	0.0193571	0.061121	0.0400505	0.0758736	0.0256436	0.0899991	0.0488348	0.00366883	0.0622943	0.109058	0.0649715	0.0269796	0.197367	0.00587975	0.122797	0.0565175	0.0532362	1.49277	0.103714	0.187991	0.240271	3.229794
766400	-160.696	-96.5153	-64.1808	0.170492	8.22597e-05	0.149884	0.0399146	0.00761059	0.105683	0.00236028	0.163636	0.0867651	0.0053423	0.039267	0.0240155	0.184234	0.0682001	0.0979139	0.0992119	0.066741	0.0127674	0.140854	0.0324928	0.0125933	1.19134	0.0585937	0.126412	0.116424	3.002834
766500	-163.765	-98.2922	-65.4723	0.0187453	0.196282	0.0503086	0.0352716	0.00737461	0.208753	0.273924	0.069767	0.0265442	0.0702192	0.0139504	0.0198456	0.0810417	0.00739604	0.095351	0.0236172	0.0299324	0.176286	0.00753865	0.112178	0.0237948	7.52933	0.115125	0.184269	0.0837303	9.460576
766600	-167.153	-100.384	-66.7691	0.0793121	0.0120166	0.0829998	0.0605399	0.087932	0.0151422	0.0249848	0.0516368	0.0057028	0.0471858	0.0257574	0.0753112	0.0472938	0.124254	0.104447	0.0686737	0.0637567	0.116815	0.0650978	1.96085	0.532856	11.8354	0.0206509	0.0909183	0.344827	15.94434
766700	-167.483	-102.454	-65.0288	0.10024	0.149303	0.0427577	0.0632091	0.14354	0.141387	0.165526	0.053098	0.0258844	0.0477699	0.0205953	0.0553104	0.0376637	0.101987	0.0526325	0.0149067	0.325096	0.0948768	0.086527	0.0797935	0.220572	4.85804	0.101224	0.0108233	0.250165	7.242928
766800	-175.026	-108.607	-66.4184	0.0445413	0.00510648	0.0108115	0.0141745	0.166848	0.100428	0.0490585	0.119236	0.0721751	0.166959	0.0375937	0.0245772	0.00192842	0.00655629	0.139895	0.358477	0.344588	0.313223	0.264941	6.86859	0.292441	4.42904	0.0180542	0.087233	0.254719	14.1912
766900	-162.973	-97.8635	-65.1095	0.0878956	0.154214	0.0121184	0.0176241	0.0966132	0.112883	0.054499	0.115119	0.174513	0.0362306	0.00817706	0.0179172	0.0745535	0.0133003	0.223356	0.0490343	0.284667	0.00435517	0.0947881	0.260269	0.153519	5.262	0.0686793	0.122623	0.147391	7.646336
767000	-161.586	-96.5794	-65.0065	0.0396471	0.0912193	0.0158891	0.0417262	0.0702859	0.0867819	0.24505	0.127481	0.155875	0.0783074	0.160409	0.0638508	0.0473447	0.00655134	0.121954	0.00644921	0.429023	0.0112709	0.032203	0.0924728	0.0208617	4.92618	0.0173778	0.0327143	0.210427	7.131356
767100	-165.827	-100.018	-65.8088	0.000989781	0.00741507	0.0189465	0.0429854	0.307422	0.102519	0.00421383	0.215809	0.191625	0.0291297	0.00423698	0.167468	0.1347	0.0555831	0.415109	0.0702658	0.125402	0.0643693	0.0131775	0.0816167	0.145255	8.57615	0.130732	0.0271825	0.210711	11.14301
767200	-156.835	-86.0773	-70.7575	0.00940739	0.0066992	0.0266319	0.000342313	0.0562712	0.107426	0.0170477	0.0329706	0.0386342	0.0154502	0.0333937	0.0290146	0.00914463	0.0341657	0.191257	0.169651	0.0214222	0.0607306	0.0390547	0.0315408	0.173854	34.4217	0.210002	0.00556211	0.145229	35.88665
767300	-154.19	-88.8451	-65.3449	0.0303135	0.0728926	0.0251354	0.00312739	0.0473722	0.00121398	0.0596857	0.0173538	0.109444	0.068104	0.0417446	0.0010203	0.0569664	0.0363791	0.0830757	0.0533929	0.248642	0.379063	0.0410099	0.091164	0.0478447	7.03839	0.0285657	0.0648232	0.176816	8.823538
767400	-168.362	-104.21	-64.1517	0.00945477	0.0352857	0.0120434	0.00049947	0.0852294	0.10396	0.296364	0.106073	0.216369	0.152906	0.0454103	0.0226371	5.82512e-05	0.0340983	0.290418	0.082874	0.128435	0.21839	0.000568912	0.190349	0.0276983	0.409981	0.00788874	0.321577	0.0588579	2.857425
767500	-167.778	-102.757	-65.0214	0.0248754	0.00376991	0.0935129	0.00997649	0.0852245	0.152423	0.00733373	0.0292859	0.0662879	0.157174	0.0408157	0.157327	0.0614898	0.0960792	0.0468248	0.0436575	0.108983	0.239628	0.131872	0.0364413	0.00692535	4.2961	0.837005	0.0893353	0.38358	7.205924
767600	-160.007	-94.8877	-65.1195	0.0622566	0.0356326	0.0152158	0.0346347	0.0831648	0.0602498	0.129485	0.116902	0.0460425	0.254245	0.195725	0.0506577	0.0875815	0.0169697	0.102112	0.0393916	0.223547	0.0508632	0.0421627	0.00593048	0.110588	5.68695	0.0755239	0.0424463	0.128084	7.696358
767700	-156.495	-91.6017	-64.8932	0.0135574	0.0210031	0.065532	0.00517148	0.0709676	0.0874154	0.412421	0.0598141	0.0417129	0.0789241	0.0124337	0.0560562	0.00544842	0.0365675	0.130304	0.113177	0.0417608	0.064197	0.102879	0.0244615	0.038796	4.72288	0.0910646	0.122594	0.14579	6.564929
767800	-157.747	-93.6357	-64.1109	0.0398377	0.0471288	0.00397443	0.177914	0.0426956	0.0168397	0.0494697	0.00410019	0.0103471	0.0371068	0.0368972	0.13688	0.0662395	0.06705	0.0707154	0.0327219	0.153554	0.19883	0.0748401	0.0626609	0.0601466	0.764919	0.0810205	0.272846	0.144903	2.653637
767900	-166.242	-101.255	-64.987	0.140799	0.132835	0.00314058	0.00528937	0.26279	0.224421	0.0210068	0.033606	0.0556164	0.0510512	0.0651459	0.0398021	0.00808517	0.107397	0.0401882	0.0125064	0.0841147	0.288793	0.126976	0.0623471	0.182729	4.90135	0.0506478	0.0755974	0.057981	7.034215
768000	-161.912	-96.1243	-65.7877	0.065487	0.0238211	0.258015	0.00896892	0.0184863	0.014395	0.0409922	0.0191966	0.033511	0.123392	0.0155512	0.161793	0.0676542	0.0399366	0.116244	0.156755	0.120204	0.245686	0.0500721	0.246851	0.0333777	8.93256	0.02389	0.124056	0.0964522	11.03734
768100	-155.107	-87.901	-67.2059	0.0738536	0.0829143	0.0412766	0.0203906	0.00415793	0.0149892	0.0172667	0.0205053	0.133744	0.0263981	0.0886054	0.0173306	0.0688861	0.0217146	0.220878	0.0942598	0.122184	0.0876724	0.0484855	0.0427479	0.0560228	16.5522	0.0368296	0.026692	0.208479	18.12848
768200	-163.506	-95.1477	-68.3578	0.00738851	0.00753467	0.166661	0.00735615	0.345247	0.00325744	0.0543992	0.0272207	0.110432	0.0142804	0.016491	0.0128831	0.0439007	0.059515	0.0424305	0.0442277	0.191747	0.331889	0.00563325	0.0686954	0.049663	21.8071	0.0503079	0.331125	0.0887436	23.88814
768300	-163.611	-97.86	-65.7507	0.0365216	0.031966	0.102054	0.238209	0.0789542	0.0270901	0.0780106	0.0031674	0.126234	0.12011	0.0027825	0.0498897	0.00654265	0.0240429	0.089426	0.0476376	0.110184	0.343475	0.0554324	0.0326837	0.235958	8.49169	0.0550981	0.221589	0.243811	10.85256
768400	-162.806	-97.7676	-65.0386	0.0374335	0.00502344	0.00872763	0.105795	0.030206	0.0364638	0.186534	0.133975	0.195512	0.00121475	0.0267794	0.0861707	0.00718753	0.0312073	0.230612	0.211495	0.430293	0.118057	0.0495125	0.0127701	0.0207908	4.88127	0.103231	0.266781	0.0748766	7.291921
768500	-157.579	-92.3161	-65.2627	0.0794155	0.0824312	0.057537	0.0644485	0.152773	0.0334655	0.00511553	0.0204252	0.00267411	0.065709	0.0282895	0.0267662	0.117277	0.00193047	0.0662073	0.0136437	0.217005	0.00606492	0.0241762	0.0282614	0.0643673	6.80644	0.0875225	0.32733	0.0333966	8.412671
768600	-182.548	-113.054	-69.4939	0.00443186	0.100617	0.0259216	0.0312435	1.38788	5.20021	0.243416	0.0105467	0.00938979	0.089473	0.263402	0.0768223	0.0376907	0.00290267	0.114439	0.0114852	0.187271	0.14212	0.320434	0.0546788	0.0154723	0.633944	0.872499	19.6711	0.0612565	29.56868
768700	-163.609	-99.1271	-64.4823	0.006663	0.020679	0.00976602	0.0367359	0.157053	0.00943744	0.00737875	0.0155969	0.00359681	0.188599	0.00109211	0.02975	0.0758619	0.149955	0.0854543	0.481806	0.7412	0.0412925	0.431493	0.0251416	0.00397502	1.73912	0.095633	0.0474462	0.105764	4.510496
768800	-155.265	-90.2056	-65.0594	0.0135747	0.0178516	0.19895	0.031448	0.0142846	0.154095	0.058771	0.0193465	0.0515032	0.0441155	0.103147	0.0246427	0.0501209	0.000136535	0.083935	0.0522383	0.148283	0.207523	0.0224261	0.07792	0.0276713	5.75451	0.0963928	0.0746402	0.0682732	7.395801
768900	-163.013	-97.5997	-65.4132	0.0184748	0.106679	0.0136576	0.015611	0.193464	0.0718984	0.0116893	0.160545	0.0914509	0.0654471	0.0196492	0.0920911	0.0698157	0.184296	0.0899505	0.0764639	0.160866	0.0868952	0.0904143	0.223127	0.111666	6.89136	0.0865562	0.10484	0.127937	9.164845
769000	-164.224	-99.9443	-64.2798	0.0219974	0.138764	0.091799	0.0122527	0.0366905	0.177654	0.426426	0.0736053	0.0487046	0.104738	0.0933848	0.0406885	0.0455674	0.0686022	0.0791968	0.0925704	0.0933401	0.0342205	0.0748655	0.00854804	0.0159564	1.32745	0.146714	0.0632598	0.181003	3.497997
769100	-177.865	-107.275	-70.5896	0.189614	0.0132748	0.0635878	0.0315191	5.38184	0.0957863	0.0612141	0.0330276	0.00631149	0.00334765	0.000785047	0.0683966	0.00914917	0.156224	0.309376	0.0728315	0.504587	0.0438631	0.216762	0.00141276	0.169033	7.09505	20.1053	0.0817315	0.333016	35.04701
769200	-156.329	-91.5195	-64.81	0.0455251	0.158275	0.14435	0.000971569	0.0441015	0.0892095	0.0103018	0.0487547	0.0123818	0.130474	0.024172	0.1041	0.0145333	0.0140996	0.303206	0.0132385	0.148306	0.0418776	0.071779	0.0199141	0.0410646	4.22528	0.0618138	0.106076	0.275193	6.149
769300	-160.212	-95.3263	-64.8859	0.05412	0.00223298	0.087267	0.00193737	0.0550007	0.107019	0.0248666	0.030687	0.052205	0.0456862	0.13349	0.0214345	0.162498	0.0341399	0.676106	0.0737116	0.0681559	0.163112	0.0991599	0.0273874	0.0261694	4.39026	0.0256346	0.109278	0.0571134	6.528669
769400	-155.752	-91.133	-64.6195	0.0336736	0.00269689	0.0645255	0.00536768	0.104774	0.132345	0.0188883	0.0080596	0.00126168	0.000242224	0.0671186	0.0338634	0.0199775	0.0483797	0.263397	0.0786253	0.287124	0.128749	0.301618	0.114061	0.0767216	3.05667	0.0231916	0.116625	0.208374	5.196332
769500	-154.075	-89.5302	-64.5449	0.0381663	0.0262552	0.0693749	0.0873506	0.0533341	0.0946918	0.010508	0.0478581	0.0567819	0.192656	0.00103089	0.0320312	0.0124488	0.00900746	0.10349	0.122348	0.0447349	0.179187	0.0187306	0.000707833	0.209531	3.21004	0.0361189	0.0631021	0.103804	4.823289
769600	-161.651	-95.9929	-65.6584	0.111474	0.061699	0.0758387	0.0392673	0.186433	0.0427943	0.0430133	0.115947	0.0154914	0.0224584	0.0452391	0.176465	0.0925488	0.0259039	0.0599525	0.20955	0.243504	0.122049	0.00438342	0.0185038	0.117945	8.20427	0.0117414	0.0712964	0.273313	10.39108
769700	-152.746	-88.2078	-64.5386	0.00894659	0.0797441	0.0877901	0.0187117	0.0362348	0.0275498	0.0406166	0.116243	0.0602872	0.00671034	0.00923179	0.000337873	0.119916	0.145631	0.176153	0.0258385	0.176894	0.036059	0.0155597	0.0232487	0.0103647	3.34209	0.0393967	0.0361131	0.152462	4.792127
769800	-156.401	-92.086	-64.3147	0.00470933	0.00334585	0.0277689	0.0524991	0.000464893	0.0755241	0.0255409	0.136632	0.0602981	0.109208	0.0883317	0.0127866	0.020737	0.118992	0.169434	0.0610269	0.203116	0.148054	0.0439652	0.0517706	0.0195427	1.83643	0.248339	0.0548727	0.0989793	3.67237
769900	-160.176	-95.8514	-64.3245	0.039896	0.00829322	0.0014805	0.0332729	0.125604	0.161756	0.0593206	0.148312	0.248374	0.105343	0.00794397	0.0312526	0.107635	0.0723725	0.136774	0.0694485	0.236554	0.0207212	0.0728507	0.074122	0.0502546	1.6796	0.0386977	0.133684	0.0579187	3.721481
770000	-170.5	-105.572	-64.9289	0.100297	0.0461683	0.038201	0.0191829	0.0430699	0.0146688	0.18634	0.0786153	0.0553952	0.0160243	0.137913	0.0983641	0.0424604	0.145012	0.111726	0.0797591	4.41982	0.0548291	0.190498	0.00860802	0.0268849	0.717723	0.0942286	0.00871798	0.00911296	6.743621
770100	-150.804	-85.7659	-65.038	0.0143847	0.0151225	0.00592895	0.0912257	0.0824424	0.0576257	0.0245639	0.0567466	0.0104967	0.0347831	0.0369471	0.0817269	0.00576892	0.0487901	0.121086	0.101181	0.236215	0.101952	0.073735	0.0352546	0.00213166	5.71187	0.00122649	0.222559	0.115465	7.289231
770200	-158.646	-93.9064	-64.7401	0.0970043	0.0170685	0.0342532	0.076777	0.353949	0.104913	0.0242627	0.0567395	0.0254237	0.10079	0.15368	0.0300683	0.0035543	0.0104995	0.11559	0.218041	0.240699	0.0236847	0.0367404	0.100232	0.0184231	3.67005	0.0171448	0.0155107	0.254257	5.799356
770300	-157.106	-92.4232	-64.6828	0.0131852	0.0369226	0.0501712	0.0114996	0.0195967	0.0528717	0.0233211	0.0882231	0.0799254	0.00381121	0.0743922	0.00861057	0.0218658	0.00662491	0.276884	0.136538	0.0760758	0.512244	0.153698	0.0677195	0.0356473	3.51463	0.0539179	0.00574084	0.188655	5.512772
770400	-159.809	-94.0198	-65.7894	0.000859298	0.0134037	0.0250174	0.0543134	0.00977479	0.179788	0.051466	0.0455289	0.0935272	0.0649077	0.0281802	0.0711917	0.0534715	0.00887833	0.195876	0.00293492	0.0792921	0.307719	0.0219857	0.130016	0.0576411	8.92746	0.0640637	0.137198	0.421684	11.04618
770500	-158.187	-92.4123	-65.7742	0.00476705	0.0440404	0.00558955	0.0274278	0.133028	0.0212903	0.0262927	0.0311322	0.123994	0.142622	0.0734093	0.0332769	0.0446121	0.0181766	0.122822	0.0577475	0.103457	0.226276	0.0709847	0.0301715	0.226671	9.03505	0.00203128	0.120873	0.244338	10.97008
770600	-168.965	-97.8427	-71.1222	0.02734	0.020451	0.105349	0.0496019	15.1976	0.0178498	0.0270376	0.0406589	0.0837017	0.015585	0.0196078	0.0168999	0.0225457	0.0033227	0.0924714	0.0840199	0.348661	0.153809	0.128746	0.00864062	0.0927953	4.84188	16.1867	0.0855326	0.0391216	37.70988
770700	-165.248	-100.002	-65.2461	0.0167641	0.125505	0.00469717	0.00157534	3.04646	0.0246747	0.030017	0.028034	0.0194915	0.0560369	0.0995408	0.00757592	0.063524	0.0569892	0.182492	0.102357	0.171085	0.262008	0.0837469	0.0110439	0.0555278	0.795953	2.69733	0.038258	0.348587	8.329271
770800	-160.219	-95.6214	-64.5979	0.0838574	0.304882	0.0409325	0.0260752	0.130974	0.0528716	0.00748263	0.0493614	0.0116321	0.320168	0.0241514	0.0457064	0.022365	0.0979709	0.118545	0.0733577	0.234168	0.0603719	0.035472	0.0141312	0.122642	3.06182	0.00541521	0.0118816	0.132041	5.088279
770900	-167.882	-100.479	-67.4026	0.00481977	0.0159344	0.042341	0.0282008	0.0372442	0.167518	0.0333334	0.0658773	0.0568472	0.146894	0.0238731	0.00527269	0.0113248	0.0141907	0.076106	1.15812	0.139478	0.0669256	0.0117413	0.165513	0.0510539	16.1642	0.400537	0.0943249	0.13016	19.11182
771000	-159.927	-93.5085	-66.4189	0.0315091	0.008674	0.189111	0.0432777	0.0285324	0.0153299	0.0461089	0.0484535	0.0779907	0.00661042	0.00541141	0.0351215	0.0138108	0.0534634	0.0597226	0.232774	0.631013	0.0560916	0.0811925	0.104374	0.12361	12.0839	0.0149985	0.142094	0.0603603	14.19356
771100	-157.171	-91.9989	-65.172	0.0341579	0.0500711	0.046861	0.19814	0.179571	0.00287404	0.00705382	0.0344947	0.0256531	0.00522772	0.00567513	0.0028832	0.00626902	0.0692261	0.0667395	0.00842852	0.0764632	0.0252214	0.175024	0.0922089	0.0986813	6.22918	0.142502	0.239142	0.137264	7.95901
771200	-158.305	-91.5218	-66.7835	0.0367142	0.0338056	0.0115716	0.0185216	0.190178	0.0828882	0.00886868	0.081828	0.0272203	0.29229	0.0157367	0.0606552	0.0479817	0.0253963	0.294549	0.0207492	0.112434	0.107121	0.0639961	0.0270042	8.9357e-05	14.0812	0.132435	0.063992	0.179054	16.01627
771300	-161.467	-95.3617	-66.1053	0.0203803	0.0282145	0.065784	0.12767	0.0657053	0.102075	0.0365188	0.0349721	0.0403711	0.0399828	0.0438888	0.202769	0.0532258	0.0232292	0.690662	0.0373131	0.317249	0.0469299	0.0615754	0.0141017	0.0186697	10.2923	0.0321391	0.101295	0.128338	12.62534
771400	-161.692	-95.5821	-66.1095	0.0156345	0.0757248	0.0244771	0.0910072	0.0187286	0.0249111	0.00799513	0.0701693	0.0106307	0.00448679	0.0507308	0.0682914	0.0103572	0.0232401	0.171547	0.134746	6.07488	0.145248	0.163036	0.0695629	0.0766657	5.03964	0.128405	0.0501381	0.0964417	12.6467
771500	-163.089	-98.625	-64.4642	0.200852	0.105064	0.178542	0.11313	0.0919872	0.0523445	0.066185	0.0851162	0.014739	0.0999889	0.182029	0.0209796	0.0111737	0.0561612	0.0904529	0.00513415	0.173096	0.122206	0.0876719	0.0233636	0.0679659	2.40742	0.0325207	0.00598351	0.126109	4.42022
771600	-155.325	-90.6888	-64.6365	0.0147476	0.0304546	0.170075	0.0477952	0.0803855	0.0126143	0.0511647	0.0293388	0.0577982	0.0372399	0.0461059	0.0350456	0.105589	0.0751514	0.184827	0.0585848	0.156868	0.0166887	0.0306151	0.0364036	0.143146	3.58679	0.0686829	0.111771	0.0937856	5.281665
771700	-165.039	-100.539	-64.5	0.0395151	0.0794591	0.0601549	0.138962	0.531558	0.0718818	0.0052884	0.0333652	0.00684697	0.0287649	0.0764332	0.00106396	0.000479994	0.0219945	0.0581398	0.0141432	0.0451506	0.215039	0.0209327	0.0437642	0.0769982	0.526848	2.45635	0.018764	0.0272441	4.599145
771800	-169.112	-101.99	-67.1222	0.0140936	0.0184261	0.0784455	0.0316668	0.0897242	0.0702848	0.0192405	0.015181	0.0830182	0.0954851	0.0495899	0.057587	0.102641	0.00820111	0.17571	0.0840826	0.082679	0.0896141	0.22567	5.33066	6.12714	4.52064	0.187733	0.068059	0.0843603	17.70992
771900	-163.692	-99.4403	-64.2513	0.0800497	0.0621762	0.0102966	0.0214558	0.0443802	0.345279	0.0587819	0.00801403	0.109965	0.0226423	0.025086	0.133157	0.0551738	0.0623236	0.139697	0.0495452	0.148093	0.0621763	0.0398166	0.0832496	0.00223867	0.859269	0.488325	0.028322	0.416029	3.355544
772000	-170.593	-104.657	-65.9364	0.019	0.0399829	0.0283427	0.0501132	0.00404679	0.202779	0.0697744	0.216788	0.208576	0.052412	0.0305449	0.00633637	0.133394	0.017121	0.0898764	0.222173	0.417845	0.0133468	0.11385	0.0247242	0.0354873	8.49221	0.00100488	1.25776	0.0332534	11.78075
772100	-155.087	-90.9989	-64.0883	0.00957389	0.049348	0.00660357	0.0342533	0.17077	0.031136	0.143473	0.152918	0.129081	0.0253424	0.0811134	0.0557929	0.0154	0.0130219	0.0447321	0.0624443	0.0336268	0.103291	0.0279884	0.00701546	0.0786696	0.964393	0.00841986	0.0406509	0.251374	2.540432
772200	-164.073	-98.4479	-65.6252	0.0491793	0.0290331	0.0543787	0.0138866	0.408744	0.189902	0.00166269	0.0708107	0.014124	0.0069823	0.0283358	0.00708763	0.00345311	0.02693	0.153267	0.121412	0.27259	0.0872235	0.109005	0.0182797	0.0835075	6.46368	0.0525621	0.160569	1.79833	10.22494
772300	-180.143	-113.012	-67.1306	0.00882144	0.0752317	0.343384	0.195507	0.385747	0.0674112	0.0777412	0.0970986	0.162187	0.0299515	0.0433094	0.0155254	0.0190491	0.0121842	0.103373	0.0628951	0.391115	0.00237886	0.130859	0.132625	0.103526	3.3408	0.0590268	0.220242	11.6718	17.75179
772400	-160.045	-95.7402	-64.3046	0.0369775	0.149104	0.0848298	0.0217847	0.0412829	0.0973256	0.142542	0.0211013	0.152943	0.0139027	0.0241149	0.0120118	0.0938464	0.0573669	0.144877	0.215737	0.0814907	0.0902596	0.0133647	0.0799205	0.0801905	1.63975	0.105552	0.0138665	0.207794	3.621935
772500	-160.092	-95.5921	-64.4997	0.117451	0.0105219	0.000127365	0.0180683	0.125261	0.133421	0.018682	0.154664	0.0915029	0.0534412	0.0134363	0.16818	0.10853	0.0304188	0.15243	0.168108	0.36548	0.0605687	0.0173249	0.0401834	0.0330432	2.43798	0.0525776	0.0187056	0.20763	4.597733
772600	-156.241	-91.839	-64.4021	0.00937027	0.150893	0.0409807	0.00253764	0.02649	0.0928262	0.139376	0.00760521	0.0356153	0.132546	0.0567287	0.0571809	0.0388674	0.0127551	0.0941766	0.243504	0.141908	0.0516721	0.0510688	0.000487361	0.119265	2.26715	0.0416569	0.223429	0.0712151	4.109307
772700	-153.995	-88.8888	-65.1066	0.025388	0.000455102	0.00389872	0.139385	0.0568258	0.0105451	0.0188485	0.0499741	0.0211432	0.0397474	0.225506	0.0242925	0.0452406	0.0100905	0.265795	0.0406948	0.046201	0.0312453	0.100654	0.0393879	0.12586	6.09554	0.00200589	0.0624903	0.150687	7.631902
772800	-191.042	-118.419	-72.623	0.0827897	0.0778051	0.0140699	0.0525555	0.175504	0.00877035	0.164358	0.0424985	0.109067	0.00889548	9.31505	2.18287	0.0151475	0.0462118	1.05827	10.5021	7.91689	0.243934	0.067149	0.0228036	0.152906	12.6983	0.0466975	0.0660988	0.143432	45.21418
772900	-164.827	-99.8781	-64.9492	0.0689687	0.0879582	0.0620638	0.0200176	0.118856	0.0129719	0.0423856	0.0591386	0.0119951	0.0135434	0.00681489	0.121222	0.0344714	0.00619545	0.193903	0.178241	0.366759	0.0790716	0.0188488	0.145151	0.0125743	3.76877	0.879718	0.00867549	0.526565	6.844882
773000	-149.878	-85.8714	-64.0064	0.00201102	0.0150272	0.00785274	0.0288845	0.0664886	0.0359465	0.0691833	0.0176686	0.142878	0.0248088	0.0113083	0.0258398	0.0167537	0.0343365	0.0463317	0.19542	0.0713067	0.0824148	0.0248988	0.0337014	0.0451347	0.737106	0.0731329	0.143682	0.178837	2.130953
773100	-170.579	-105.931	-64.6481	0.0362412	0.287527	0.0569686	0.12802	0.0611966	0.0211873	0.00335258	0.083429	0.137481	0.0983222	0.0186927	0.10245	0.00588155	0.00400807	0.259528	0.145547	0.23099	0.40756	0.13667	0.0228624	0.0789604	2.39358	0.575688	0.0147686	0.0286685	5.339579
773200	-163.477	-98.7577	-64.7189	0.0481772	0.113061	0.000641668	0.0365662	0.180782	0.0324608	0.0181767	0.0145777	0.0221828	0.0503467	0.208077	0.0307697	0.0810408	0.0265743	0.272746	0.110685	0.661747	0.031298	0.207942	0.0499329	0.0370997	2.88323	0.336385	0.120322	0.118827	5.693653
773300	-153.907	-89.3197	-64.5877	0.0400266	0.0149792	0.013191	0.00182705	0.0520232	0.0318612	0.0265285	0.130064	0.0132538	0.042806	0.0286212	0.0355149	0.00607554	0.222737	0.2807	0.0259926	0.0994381	0.140827	0.00794541	0.0151897	0.0852743	3.27709	0.176453	0.0261974	0.242836	5.037453
773400	-160.658	-94.2826	-66.3753	0.0502385	0.0235173	0.000724646	0.0877246	0.124276	0.117281	0.162358	0.0149916	0.030068	0.111676	0.0128766	0.0400795	0.00623912	0.0508962	0.0979859	0.0334499	0.114656	0.0501616	0.192708	0.215341	0.0382162	11.8575	0.131524	0.2137	0.197122	13.97528
773500	-164.161	-94.469	-69.6919	0.0288612	0.201369	0.140146	0.109648	0.000504655	0.0306979	0.0851384	0.0572833	0.0408703	0.0506981	0.000833712	0.0260387	0.0720697	0.0522336	0.0878035	0.143229	0.321739	0.0194278	0.0507432	0.0392321	0.0768706	28.5278	0.104638	0.0686866	0.222014	30.55854
773600	-167.904	-103.581	-64.3229	0.242328	0.0725922	0.0478584	0.0868088	0.156483	0.0277857	0.0908469	0.237524	0.0342176	0.131248	0.106622	0.0238568	0.00140354	0.0589534	0.0236489	0.0793668	0.150663	0.130069	0.515966	0.0195087	0.0922372	1.21223	0.0484656	0.0748469	0.0481905	3.713723
773700	-162.796	-97.7326	-65.0637	0.0150183	0.0568334	0.0621952	0.000393725	0.307656	0.101487	0.00600755	0.127481	0.0587292	0.15702	0.0307629	0.0469433	0.128264	0.0865547	0.212299	0.0987454	0.0898206	0.195309	0.0754872	0.087347	0.0199304	5.01271	0.114287	0.0843431	0.241705	7.417332
773800	-154.018	-89.7547	-64.2631	0.0503943	0.0217425	0.106554	0.0600946	0.0119515	0.0123638	0.111334	0.0132264	0.0893409	0.0594571	0.0226588	0.0180303	0.0474142	0.072434	0.0791054	0.137269	0.30436	0.0223561	0.15952	0.0348145	0.0199079	1.76524	0.0309387	0.0176772	0.146356	3.414539
773900	-160.47	-95.2555	-65.215	0.00160073	0.0512913	0.0428751	0.0683909	0.0196031	0.177757	0.0175475	0.234879	0.0110148	0.0328355	0.000512586	0.00929414	0.291224	0.00141066	0.343231	0.0980216	0.332191	0.04281	0.0994687	0.0691959	0.016805	5.95371	0.0901948	0.0172979	0.150715	8.173878
774000	-159.173	-94.8406	-64.3319	0.0254166	0.00578176	0.0995089	0.0378257	0.244084	0.0362945	0.143391	0.18851	0.00231863	0.0445014	0.0141772	0.00122522	0.0434976	0.0952392	0.0669389	0.142138	0.115634	0.105179	0.0429703	0.0280121	0.132831	1.96709	0.0402724	0.0495266	0.0862556	3.758622
774100	-163.932	-98.852	-65.0803	0.0185619	0.0699175	0.0784004	0.0185246	0.0354811	0.0242138	0.284674	0.0577327	0.0891342	0.0701753	0.0297555	0.0523795	0.00431467	0.0413597	0.0591079	0.0364025	0.293311	0.186065	0.312609	0.0314138	0.0517362	5.02844	0.311816	0.125636	0.189368	7.500529
774200	-160.034	-95.3801	-64.6537	0.244058	0.103328	0.0733498	0.0113425	0.18615	0.00519433	0.011044	0.0288148	0.00825626	0.00555474	0.118579	0.0145504	0.0276677	0.0822647	0.0299477	0.0872385	0.068827	0.0464362	0.0318196	0.0315731	0.0451702	3.54992	0.126714	0.128355	0.301309	5.367468
774300	-158.217	-92.7156	-65.5012	0.0148076	0.00625237	0.071327	0.0265818	0.0545984	0.11439	0.080137	0.0250133	0.0319327	0.0261185	0.406387	0.131734	0.0113653	0.0140792	0.0200886	0.259119	0.184853	0.0486462	0.064183	0.0274078	0.044065	7.72973	0.0435633	0.0326893	0.135854	9.604923
774400	-159.617	-95.0358	-64.5808	0.0677557	0.000202937	0.0283723	0.0480518	0.105146	0.00491346	0.0185905	0.0576202	0.111299	0.0596198	0.171448	0.0665378	0.0439678	0.112523	0.0524635	0.250227	0.139087	0.021022	0.102587	0.042843	0.257801	3.06262	0.00790175	0.119705	0.0504725	5.002774
774500	-161.14	-95.6624	-65.478	0.0772537	0.108476	0.120165	0.0790657	0.0006653	0.0572246	0.0403058	0.0501518	0.00137187	0.055618	0.0433498	0.00876468	0.0440344	0.0392579	0.192346	0.224936	0.402527	0.0211565	0.116177	0.0518382	0.0351018	7.13618	0.188328	0.146863	0.247833	9.488988
774600	-158.286	-93.3667	-64.9189	0.103387	0.0653494	0.0232804	0.0836876	0.0561102	0.0947213	0.019304	0.0506542	0.124591	0.035684	0.0653788	0.00588057	0.0750034	0.0178097	0.216252	0.0232787	0.294936	0.0247014	0.194316	0.0419064	0.0669618	4.66516	0.0227704	0.0377094	0.284604	6.693437
774700	-165.028	-100.57	-64.4582	0.0372106	0.239011	0.0125603	0.00552914	0.0408082	0.0240763	0.0158589	0.00992486	0.0134543	0.0651324	0.324425	0.131668	0.0238927	0.0618339	0.175496	0.287378	0.0819672	0.177418	0.103009	0.116864	0.102565	1.878	0.107624	0.264362	0.0898177	4.389881
774800	-155.727	-90.1925	-65.5349	0.0255802	0.0223674	0.0443151	0.010539	0.0440218	0.0604946	0.000493536	0.0391224	0.00736539	0.0887946	0.0624645	0.0382096	0.0420503	0.0345092	0.0401994	0.0026354	0.268013	0.211489	0.073937	0.0629066	0.0143161	7.91888	0.0484481	0.010185	0.602337	9.773678
774900	-161.065	-95.0355	-66.0299	0.0394714	0.00867979	0.0662278	0.0044176	0.261714	0.0132797	0.00734991	0.165721	0.0210803	0.0221804	0.0400932	0.041542	0.0582623	0.0231368	0.226855	0.0121635	0.133709	0.0200516	0.0622054	0.107313	0.0781607	9.99372	0.323898	0.227399	0.289931	12.24856
775000	-165.129	-97.781	-67.3483	0.00599927	0.0309302	0.0202796	0.00731884	0.023884	0.0444134	0.0656708	0.0384733	0.0104211	0.00704954	0.0529508	0.072248	0.0707596	0.0929983	0.222174	0.128497	0.0523799	0.154014	0.0237572	0.232603	7.30193	9.90011	0.0115714	0.0866376	0.183568	18.84064
775100	-160.681	-95.5089	-65.172	0.0241435	0.0487885	0.0412949	0.00393239	0.104417	0.0287011	0.110248	0.0145869	0.0158532	0.0573322	0.00345967	0.0874138	0.151378	0.114016	0.0591339	0.201806	0.0789968	0.0729474	0.0334056	0.0466534	0.241951	5.66282	0.0341097	0.0331066	0.688708	7.959209
775200	-158.029	-93.1943	-64.8348	0.0554446	0.0915112	0.115913	0.00352657	0.192422	0.0385719	0.113665	0.0416785	0.0220586	0.0296051	0.0393474	0.0716149	0.015899	0.00908907	0.110315	0.144946	0.378569	0.0117822	0.0581124	0.149236	0.103587	4.27292	0.0364382	0.104656	0.0623311	6.273238
775300	-161.164	-95.4454	-65.7187	0.00494078	0.0611631	0.0067588	0.0933322	0.0508256	0.166967	0.108242	0.00699429	0.0349446	0.0179146	0.0461463	0.0540693	0.0667902	0.179455	0.130664	0.0942942	0.398454	0.0489857	0.113687	0.0290567	0.0356947	8.54856	0.257763	0.0304994	0.106498	10.6927
775400	-155.287	-87.8707	-67.4167	0.0921164	0.0176741	0.062452	0.00718694	0.0580454	0.00393593	0.0831551	0.0186391	0.0224918	0.0103266	0.028107	0.019834	0.0110162	0.0176526	0.224082	0.0450837	0.121964	0.175693	0.0786005	0.00518995	0.00145488	17.628	0.143411	0.106376	0.199967	19.18245
775500	-177.698	-111.756	-65.9418	0.00830456	0.0129897	0.152114	0.191199	0.130364	0.0214778	0.00647851	0.0524929	0.0334876	0.0336361	0.00260293	0.204503	0.00627835	0.105212	0.115854	0.265643	0.277686	0.205672	0.213963	0.0358531	6.57303	2.53504	0.0463986	0.390243	0.187652	11.80818
775600	-152.754	-88.2873	-64.4667	0.084636	0.051159	0.0098876	0.130651	0.0112445	0.0442755	0.0127912	0.0487122	0.00557106	0.0832879	0.0246949	0.00943883	0.022019	0.128677	0.0842318	0.0869261	0.147441	0.128399	0.0123818	0.0397243	0.0426347	2.91633	0.0322423	0.0619371	0.213295	4.432591
775700	-153.825	-88.4201	-65.4051	0.0782297	0.0102789	0.0173958	0.0395107	0.210908	0.00841526	0.119534	0.0263781	0.0465275	0.00485336	0.0155011	0.0186646	0.00477595	0.0923862	0.161411	0.0812133	0.168415	0.137216	0.0305287	0.055649	0.0242359	7.43073	0.00421063	0.319027	0.0183112	9.12431
775800	-157.306	-92.643	-64.6626	0.00914188	0.0598733	0.0113303	0.179707	0.206677	0.0120748	0.0182827	0.0600999	0.0407832	0.0104958	0.0405439	0.0285168	0.0478621	0.0287569	0.285912	0.179488	0.176268	0.00806664	0.202108	0.175398	0.0493236	3.38319	0.0063614	0.0609651	0.130991	5.412222
775900	-153.636	-87.4027	-66.2332	0.0749174	0.0267418	0.039439	0.00971028	0.163721	0.0268643	0.0649706	0.0470026	0.0589064	0.0198351	0.0299464	0.0366503	0.0962501	0.0127895	0.114876	0.0260371	0.15296	0.0173895	0.0282081	0.0516624	0.0102801	11.7334	0.106477	0.0158168	0.300392	13.26521
776000	-168.667	-103.598	-65.0694	0.0394838	0.00776203	0.122659	0.148077	0.0385086	0.00235825	0.104482	0.117159	0.0543235	0.0960859	0.0453205	0.278076	0.129309	0.125772	0.129419	0.0463918	0.0842325	0.18503	0.11993	0.131577	0.211434	5.02811	0.0953938	0.0456684	0.0592403	7.445802
776100	-156.662	-89.7454	-66.9166	0.107685	0.168081	0.0119283	0.0614088	0.10847	0.0240331	0.00804779	0.0801991	0.00017227	0.0777107	0.0404527	0.0393822	0.00542213	0.0038686	0.0807194	0.0740125	0.178821	0.125022	0.264454	0.0230096	0.0679942	15.0754	0.00696662	0.0204193	0.0284349	16.68208
776200	-159.28	-94.497	-64.7831	0.0330446	0.00197456	0.0457995	0.0555412	0.0425228	0.0516417	0.047701	0.0570639	0.039853	0.20412	0.00831608	0.0589096	0.00243799	0.0166739	0.0740868	0.0699647	0.111142	0.760256	0.103644	0.129581	0.122077	3.68292	0.0969829	0.0862087	0.11202	6.014477
776300	-172.729	-106.808	-65.9205	0.00079294	0.0307036	0.0221418	0.0431164	0.34463	0.0148411	0.0433384	0.161196	0.170295	0.046263	0.19035	0.0213897	0.0394425	0.0789611	0.108508	0.0191633	0.142838	0.0353615	0.405216	5.26824	2.70115	1.70905	0.0545698	0.0320615	0.0180833	11.70171
776400	-161.186	-96.1997	-64.9868	0.142644	0.0541774	0.0138845	0.246509	0.0180515	0.0145311	0.0309274	0.0657202	0.0385359	0.110434	0.0286608	0.0803891	0.00367732	0.014136	0.0232924	0.0463353	0.123459	0.162954	0.081361	0.191702	0.0317893	5.05358	0.207697	0.0153358	0.233106	7.03289
776500	-158.108	-93.7178	-64.3904	0.0423105	0.0370613	0.050462	0.0136624	0.00930663	0.00889307	0.0477407	0.0203717	0.0602746	0.0209756	0.0240593	0.0974665	0.038026	0.0568199	0.402839	0.0939831	0.387016	0.00720907	0.0477848	0.0236432	0.128054	2.17784	0.0784162	0.0694188	0.107108	4.050739
776600	-154.239	-89.6549	-64.5837	0.159161	0.0976686	0.0689899	0.0160201	0.0093632	0.0497552	0.045002	0.0900332	0.0167254	0.0156866	0.0244627	0.0230818	0.057641	0.00838819	0.264154	0.0289838	0.080974	0.055889	0.0510202	0.107808	0.0592568	3.40752	0.00607023	0.0517608	0.222116	5.017529
776700	-172.56	-103.756	-68.8044	0.0271865	0.0707285	0.143856	0.0343261	0.291643	0.038365	0.0724537	0.236088	0.00424084	0.21546	0.0483765	0.0958542	0.114438	0.022359	0.321706	0.0129421	0.157985	0.0776726	0.124274	0.100909	0.0470034	23.6131	0.0839144	0.0737833	0.0924067	26.12106
776800	-159.508	-94.0064	-65.5014	0.0481825	0.0182929	0.00614342	0.010511	0.0711656	0.113752	0.000899416	0.00483554	8.5773e-06	0.122043	0.0542423	0.0166665	0.109375	0.105458	0.0420721	0.166822	0.113186	0.0472648	0.0838853	0.203779	0.223792	7.50682	0.108167	0.121782	0.306759	9.605903
776900	-165.15	-99.6566	-65.4934	0.0694036	0.0369699	0.0550664	0.0568527	0.207155	0.00302667	0.00572043	0.180451	0.0467144	0.00366522	0.0400561	0.0615658	0.0544661	0.0125949	0.320488	0.116144	0.219027	0.281009	0.244431	0.0495926	0.193645	6.77395	0.0668658	0.172219	0.294927	9.566005
777000	-161.632	-97.2631	-64.3685	0.0709503	0.0482592	0.0190475	0.186168	0.0168542	0.045752	0.183672	0.00311852	0.10278	0.0719988	0.0231728	0.067035	0.019489	0.0150179	0.0360306	0.250719	0.328306	0.0922829	0.103314	0.142618	0.101354	1.71201	0.131084	0.0228832	0.147791	3.941706
777100	-159.64	-94.8599	-64.7796	0.0960903	0.0242904	0.0714466	0.00859242	0.0451321	0.116803	0.0800149	0.0112449	0.0201066	0.0551776	0.00779144	0.0220375	0.0134439	0.142569	0.180722	0.210346	0.196206	0.167083	0.0134129	0.0815442	0.0260829	3.70726	0.207863	0.0177718	0.474202	5.997235
777200	-146.876	-82.4245	-64.4516	0.017236	0.0120618	0.0170033	0.0110389	0.0311529	0.00103968	0.0245597	0.0697855	0.0213888	0.0443895	0.0418691	0.000212029	0.0175771	0.0436417	0.107134	0.0118618	0.327856	0.00853164	0.0117824	0.166619	0.0215896	3.05265	0.0398169	0.0760796	0.179919	4.3568
777300	-161.61	-96.8775	-64.7328	0.137614	0.000425	0.0106976	0.0816602	0.104498	0.186131	0.177378	0.0428293	0.0901206	0.0463884	0.0118935	0.0779297	0.118791	0.032191	0.0735119	0.0078034	0.244984	0.0565415	0.140919	0.0629597	0.029522	3.78597	0.0139235	0.17194	0.0564559	5.763076
777400	-161.204	-96.2223	-64.9814	0.0307797	0.0836212	0.0160206	0.2025	0.00888679	0.0447881	0.0937498	0.0552328	0.00139148	0.149532	0.0320799	0.0158063	0.0126959	0.0906466	0.15421	0.0369793	0.442993	0.102857	0.125603	0.0222534	0.0652217	4.90517	0.241441	0.0364542	0.0351175	7.006035
777500	-176.217	-111.009	-65.2073	0.157448	0.0563416	0.0457044	0.0970799	0.0486467	0.0493331	0.175678	0.0495545	0.173537	0.0359601	0.122288	0.152297	0.362638	0.0196029	0.174682	0.354284	0.28224	0.0873509	0.135132	0.0908668	0.0295991	4.74826	0.0361068	0.0182237	0.632669	8.135524
777600	-148.876	-84.2881	-64.5875	0.045921	0.0233167	0.0553587	0.0376763	0.0374522	0.0194054	0.0175969	0.0375389	0.0169298	0.0531989	0.00928369	0.00778169	0.0369154	0.0232328	0.118534	0.0633296	0.144353	0.0927805	0.014186	0.0281461	0.0400143	3.90456	0.0073999	0.10227	0.0995353	5.036715
777700	-168.645	-103.712	-64.9323	0.095771	0.0285005	0.04307	0.0437791	0.404543	0.111084	0.0050704	0.0832741	0.0915876	0.116308	0.120301	0.0756648	0.028849	0.0273382	0.302896	0.102021	0.0827058	0.295956	0.0549553	0.10748	0.0946967	3.71781	0.453857	0.0333732	0.239741	6.760633
777800	-162.025	-97.3662	-64.6589	0.000681626	0.00874485	0.156886	0.0462928	0.0664806	0.0233804	0.0431491	0.142466	0.0941192	0.0645366	0.112044	0.0328257	0.0358224	0.000943004	0.328893	0.228037	0.10873	0.080006	0.0719805	0.195348	0.020504	2.86168	0.0167604	0.226159	0.427253	5.393724
777900	-158.971	-94.2248	-64.7465	0.0655088	0.0228061	0.0242773	0.0294282	0.0569913	0.0617591	0.0273275	0.0493032	0.137151	0.0515788	0.0458479	0.130314	0.0139613	0.0331204	0.0449996	0.221937	0.234563	0.0083979	0.0255657	0.144569	0.190831	3.9398	0.073745	0.0848379	0.112831	5.83145
778000	-158.528	-90.155	-68.3728	0.0578967	0.046071	0.110482	0.062299	0.0493874	0.0412986	0.0056359	0.0212603	0.0524888	0.00652471	0.0216861	0.049839	0.00407562	0.0150406	0.289792	0.133611	0.378844	0.0649335	0.0977782	0.045274	0.124629	22.0322	0.0562097	0.134187	0.0616369	23.96312
778100	-159.784	-89.501	-70.2832	0.0105513	0.0354595	0.0293939	0.0876511	0.0283292	0.164166	0.0032514	0.0184879	0.0127714	0.0792273	0.0263215	0.00701421	0.0111757	0.0113563	0.086199	0.312306	0.178381	0.0339533	0.117	0.0378358	0.00252152	31.7366	0.0630026	0.341483	0.0804593	33.51487
778200	-158.091	-93.7423	-64.3484	0.0171125	0.0239133	0.0400421	0.0341795	0.0924244	0.0831168	0.219299	0.0591375	0.117347	0.102355	0.0526071	0.0184685	0.033602	0.0735638	0.256217	0.0585007	0.111383	0.129966	0.215385	0.0256466	0.0902078	1.7816	0.00444814	0.0053272	0.195195	3.841043
778300	-151.754	-86.4784	-65.2759	0.00841396	0.0268526	0.0353486	0.185862	0.00102643	0.0165806	0.00169159	0.0842909	0.0280593	0.117521	0.0262067	0.0120052	0.0284084	0.012586	0.0874873	0.0361061	0.184275	0.0252881	0.134558	0.0778819	0.0181878	6.96715	0.0355544	0.13815	0.18896	8.478455
778400	-164.611	-98.1663	-66.4447	0.0262152	0.151001	0.0852587	0.0263104	0.187251	0.115953	0.0705444	0.0262814	0.000871333	0.161664	0.0343895	0.0511231	0.0466561	0.0662272	0.406761	0.145733	0.248849	0.0371524	0.0746769	0.0131161	0.267983	11.881	0.0576384	0.00101748	0.138874	14.32258
778500	-160.88	-96.5581	-64.3216	0.0109355	0.0982333	0.119907	0.00133826	0.039753	0.0668021	0.00839178	0.0549185	0.0815851	0.0805279	0.0221798	0.0403324	0.05428	0.0576962	0.101491	0.0637022	0.0974497	0.00410586	0.365077	0.203867	0.0991354	1.54095	0.113253	0.145	0.236056	3.70697
778600	-165.101	-99.5492	-65.5516	0.108508	0.0145801	0.00428681	0.0507614	0.191517	0.000567203	0.0360358	0.405376	0.0709479	0.168989	0.0837249	0.00607654	0.00207856	0.000722204	0.275206	0.07907	0.616562	0.049085	0.218587	0.00843373	0.0531936	6.95405	0.0999979	0.018436	0.339979	9.856769
778700	-163.408	-99.2341	-64.1739	0.00702022	0.244256	0.1766	0.197502	0.00691982	0.100297	0.113225	0.000675692	0.00634586	0.0305134	0.0070041	0.0515301	0.0150045	0.0793477	0.140535	0.0740035	0.273764	0.0941539	0.063028	0.065517	0.0439206	0.800418	0.0142163	0.152716	0.210173	2.968687
778800	-162.114	-97.2375	-64.8768	0.0245508	0.0211651	0.140249	0.0918961	0.351237	0.110425	0.0293308	0.0199823	0.196966	0.0146419	0.037062	0.0264439	0.206039	0.0363237	0.0729471	0.0655659	0.0587611	0.00113658	0.131311	0.0786479	0.0287898	4.42486	0.0260184	0.126012	0.162412	6.482776
778900	-165.817	-101.389	-64.4276	0.00197121	0.00709661	0.0579479	0.0168331	0.00507906	0.00695163	0.0828754	0.0219254	0.0124317	0.335067	0.0535708	0.36351	0.0999039	0.0314851	0.0899078	0.100153	0.231512	0.0956869	0.0215964	0.0832619	0.163038	1.61987	0.352098	0.13942	0.243618	4.236814
779000	-173.804	-109.229	-64.5747	0.0442305	0.0490311	0.0581668	0.0299123	0.334773	0.0691425	0.166858	0.000655937	0.0366237	0.0127293	0.250789	0.0481513	0.0454515	0.00139132	0.156753	0.540665	0.185144	0.629087	0.123086	0.0275711	0.38717	1.39428	0.0209894	0.106964	0.252929	4.972541
779100	-168.685	-100.287	-68.3981	0.0740368	0.0327393	0.00274293	0.0303832	11.243	0.00250486	0.0821809	0.00159496	0.047992	0.178828	0.0860869	0.0143977	0.00799681	0.0410331	0.0855762	0.162756	0.121764	0.16488	0.0544112	0.00334354	0.0179357	8.2469	3.30222	0.0451637	0.0387811	24.08925
779200	-160.752	-96.2947	-64.4578	0.0444447	0.0439798	0.0464096	0.0243959	0.214859	0.126748	0.0188223	0.133029	0.0628933	0.00422253	0.0672953	0.102392	0.0388295	0.0150848	0.0650874	0.0935757	0.107033	0.0474002	0.0219886	0.0075521	0.0660118	2.3645	0.030975	0.215528	0.424798	4.387852
779300	-161.736	-95.835	-65.9013	0.105369	0.0788967	0.0590237	0.00917683	0.0733644	0.0055972	0.00402735	0.0162736	0.0232642	0.0387964	0.00723507	0.0343904	0.0796907	0.0538284	0.144309	0.185897	0.0174496	0.100697	0.35937	0.0377576	0.0187492	9.67625	0.0144074	0.27266	0.188837	11.60531
779400	-165.546	-100.591	-64.9555	0.0499096	0.0433325	0.0934326	0.0430334	0.0916884	0.126126	0.0924697	0.0359951	0.0414903	0.122595	0.0134185	0.0373339	0.0316911	0.0644615	0.106199	0.00511702	0.162305	0.292505	0.0836674	0.104684	0.047162	4.35547	0.215422	0.257044	0.360158	6.876715
779500	-156.395	-91.2309	-65.1644	0.0110945	0.00860909	0.0591135	0.209243	0.0939495	0.0566516	0.0358334	0.0237925	0.0932116	0.0293513	0.0231287	0.0294478	0.0303599	0.0997186	0.195712	0.0711535	0.276641	0.0583587	0.0815265	0.0674809	0.0951708	6.09877	0.0538616	0.0626385	0.0562702	7.921091
779600	-155.144	-88.1084	-67.0352	0.0021554	0.017408	0.00849662	0.00991417	0.162666	0.055935	0.179759	0.00604011	0.0504927	0.00416074	0.0665576	0.0124809	0.111633	0.0144451	0.16375	0.086927	0.016475	0.152016	0.137623	0.0448298	0.0530485	15.7057	0.0142397	0.0339237	0.164152	17.27486
779700	-175.858	-111.254	-64.6037	0.0265103	0.121336	0.636219	0.233987	0.236044	0.0978239	0.064548	0.0668205	0.0259118	0.0895963	0.207401	0.0920081	0.0457612	0.00620265	0.259662	0.0366663	0.426499	0.0689467	0.0480237	0.513168	0.0151513	1.57526	0.0463706	0.123503	0.0542311	5.117654
779800	-158.821	-90.6904	-68.1309	0.132961	0.0475868	0.00191268	0.0510799	0.228787	0.0153316	0.0375412	0.0451878	0.0438566	0.0882248	0.00696636	0.0220913	0.0103413	0.000781862	0.0392821	0.0961209	0.230616	0.0661908	0.0435204	0.0833776	0.0859857	20.9105	0.0450278	0.17117	0.249139	22.75355
779900	-167.332	-102.482	-64.8495	0.107829	0.00519766	0.00867518	0.0602131	0.000794607	0.0915444	0.00789025	0.2608	0.0728639	0.0686956	0.00671134	0.0470239	0.113638	0.102779	0.0108682	0.207218	0.129144	0.0994681	0.143366	0.12597	0.0545355	4.01478	0.154706	0.0398007	0.412151	6.346662
780000	-158.176	-93.2098	-64.9664	0.0471307	0.0265114	0.00966436	0.00379937	0.0496442	0.0924852	0.162193	0.00484369	0.0605854	0.0258832	0.0981059	0.127477	0.00324434	0.00981212	0.0666279	0.137026	0.365003	0.149874	0.353587	0.0015875	0.0335139	5.0468	0.000173784	0.00132962	0.0540274	6.930928
780100	-182.077	-116.386	-65.6905	0.0248383	0.00547712	0.103559	0.113313	0.292166	0.056534	0.00956779	0.278489	0.0209474	0.110171	3.97347	0.0127983	0.127139	0.131605	0.077445	0.0705906	0.049335	0.0546581	0.161829	0.030433	0.248195	3.81221	0.140767	0.0842644	0.561902	10.55171
780200	-163.945	-94.2317	-69.7129	0.0492535	0.0907669	0.0106412	0.0755982	0.131662	0.0752182	0.00916854	0.0297143	0.0168757	0.0320659	0.00584811	0.0552098	0.0100775	0.0411724	0.184282	0.0780296	0.327578	0.312625	0.0926651	0.0208414	0.0892592	28.2414	0.119758	0.048192	0.51535	30.66328
780300	-169.822	-104.81	-65.0121	0.0602565	0.0419025	0.101861	0.125834	0.138668	0.0403447	0.00628597	0.0355507	0.000416152	0.0982057	0.103778	0.303066	0.159194	0.0207117	0.208852	0.149151	0.0602985	0.211896	0.0611036	0.0205906	0.0115376	4.2451	0.541889	0.0649802	0.348261	7.159738
780400	-157.943	-92.8909	-65.0526	0.0650718	0.0165053	0.0161963	0.0912422	0.0382041	0.0232451	0.00936482	0.0845747	0.0456492	0.0801558	0.0144937	0.0805371	0.0692541	0.0780444	0.0538989	0.268068	0.217757	0.125883	0.0195308	0.00207927	0.186856	5.63963	0.0831874	0.0138852	0.038724	7.362038
780500	-159.605	-95.1239	-64.4811	0.0642484	0.0422464	0.142177	0.0569637	0.0424029	0.0474115	0.0857928	0.0303233	0.0175242	0.0336206	0.0412352	0.0320313	0.0150009	0.0220177	0.255685	0.2458	0.360818	0.0895242	0.304301	0.0066956	0.0384284	2.29136	0.14796	0.0214512	0.0693322	4.504355
780600	-156.749	-91.288	-65.4609	0.0371492	0.0293113	0.0275512	0.0305456	0.0675782	0.0534226	0.0212462	0.00150641	0.0335066	0.0696439	0.00306087	0.0109767	0.26425	0.0053718	0.0573379	0.018951	0.0494326	0.0742777	0.155566	0.0500866	0.0987034	7.69256	0.0346845	0.0702692	0.446295	9.403285
780700	-168.217	-103.728	-64.4886	0.117209	0.0185253	0.132621	0.00589063	0.57859	0.00954712	0.00758842	0.0383465	0.011957	0.0983839	0.0170616	0.020731	0.139461	0.102915	0.0518139	0.139471	0.0565711	0.414739	0.0308055	0.0640018	0.345243	1.79014	0.0506727	0.052313	0.247448	4.542041
780800	-164.224	-96.7876	-67.4367	0.0252247	0.0508454	0.0557276	0.0653649	0.112097	0.125228	0.181598	0.0978524	0.0280464	0.040288	0.0614264	0.014905	0.00580863	0.0372962	0.269335	0.2827	0.387267	0.0716116	0.0272416	0.10323	0.00834844	16.7524	0.04632	0.123303	0.30888	19.28238
780900	-154.075	-89.8068	-64.2681	0.041526	0.0248675	0.0326952	0.000521683	0.0318898	0.0337404	0.0700288	0.0493865	0.0344215	0.0626636	0.0157628	0.0954072	0.00700277	0.00370915	0.126023	0.0841209	0.406384	0.0290375	0.081468	0.10067	0.0567983	1.47609	0.156883	0.110558	0.307844	3.439494
781000	-164.837	-99.8449	-64.9918	0.00483635	0.413274	0.0178469	0.0273566	0.282243	0.0521829	0.0832101	0.0147101	0.0538746	0.0255612	0.148792	0.0244507	0.0180233	0.02731	0.205971	0.0411339	0.338602	0.0893692	0.0452337	0.0665839	0.337412	4.35369	0.0732649	0.0176273	0.295224	7.057783
781100	-158.622	-93.403	-65.2193	0.0119034	0.0276919	0.00130493	0.00888201	0.0424201	0.12631	0.173577	0.0277112	0.0742208	0.0661947	0.0763603	0.0457191	0.0722845	0.281837	0.118921	0.0683371	0.14489	0.0302914	0.0662855	0.0015105	0.0357818	6.27769	0.136148	0.079958	0.199475	8.195708
781200	-161.194	-95.6241	-65.5697	0.0627584	0.0420887	0.0071172	0.219802	0.00125796	0.134272	0.0777404	0.0242923	0.0261677	0.215003	0.0727902	0.0270019	0.0065537	0.0328586	0.0547194	0.0369299	0.268299	0.0447719	0.0254346	0.0235713	0.242874	7.946	0.00154249	0.0873534	0.266217	9.947417
781300	-164.415	-99.0911	-65.3239	0.133469	0.133749	0.107816	0.0321083	0.0286566	0.0754635	0.00884803	0.186707	0.0288244	0.289296	0.0496891	0.046564	0.0612553	0.0119514	0.167775	0.168964	0.0641361	0.0400216	0.0567451	0.138611	0.0757202	6.63189	0.0401549	0.0112766	0.128721	8.71841
781400	-172.39	-107.694	-64.6951	0.0311008	0.0700197	0.0522335	0.148619	1.1019	0.0251757	0.00679379	0.0564224	0.00172964	0.0592925	0.167766	0.211628	0.0118105	0.0242313	0.43517	0.0642706	0.206522	0.389155	0.114905	0.00130432	0.00434237	2.01564	0.14798	0.078404	0.148243	5.574655
781500	-151.349	-86.448	-64.901	0.0243515	0.00406055	0.00383292	0.000188327	0.100594	0.0333071	0.0196533	0.0624368	0.0640951	0.00737955	0.0111981	0.158757	0.0455995	0.0636771	0.0752699	0.070865	0.211051	0.128389	0.0489578	0.0159379	0.0885642	5.06325	0.0645247	0.174375	0.063788	6.604099
781600	-161.344	-96.5274	-64.8171	0.0586515	0.0508713	0.0226541	0.0296667	0.224445	0.0826504	0.255575	0.0086189	0.11501	0.0272018	0.0203668	0.0239464	0.0491806	0.0796342	0.15026	0.0180659	0.161769	0.132195	0.0525395	0.0220561	0.139567	3.86931	0.192199	0.185952	0.211955	6.184344
781700	-167.006	-99.8967	-67.1089	0.0286162	0.0198845	0.19896	0.0584695	0.0151428	0.11707	0.058702	0.0339965	0.00668858	0.0611636	0.0317772	0.0871129	0.0268496	0.00994913	0.181067	0.0563347	0.12572	0.0353631	0.0589716	9.07539	4.11028	2.91525	0.122784	0.0264612	0.18162	17.64363
781800	-161.586	-96.1784	-65.4073	0.119392	0.0476429	0.150738	0.0155077	0.00460573	0.0627274	0.141089	0.157304	0.0644758	0.0191867	0.00858275	0.0150877	0.00236549	0.0140881	0.148325	0.106506	0.147261	0.00664573	0.00950809	0.0987971	0.152949	6.75896	0.0257814	0.182393	0.675751	9.135669
781900	-163.26	-98.3751	-64.8851	0.106932	0.0930516	0.0329225	0.0683456	0.158617	0.127096	0.0538503	0.0135139	0.118235	0.0410217	0.0253988	0.0847171	0.0238641	0.000683668	0.154264	0.320989	0.314408	0.0290685	0.0206777	0.0526454	0.135207	4.11788	0.191746	0.0636014	0.17552	6.524256
782000	-161.853	-95.6423	-66.211	0.129726	0.154163	0.104487	0.0640155	0.204773	0.0683387	0.087428	0.0550351	0.174977	0.0142699	0.0114931	0.0353747	0.0195837	0.00707471	0.197153	0.108549	0.0469348	0.0893568	0.137843	0.0915924	0.00311029	11.2213	0.0107188	0.0786377	0.0380891	13.15401
782100	-158.845	-94.4864	-64.3582	0.0466693	0.00498357	0.0815409	0.0609	0.0252186	0.083159	0.00808764	0.0536918	0.0751355	0.147737	0.0431579	0.0620779	0.153095	0.0895638	0.0908648	0.0614926	0.154352	0.0861069	0.0786635	0.031317	0.0390449	1.96943	0.181959	0.168323	0.0933959	3.889964
782200	-159.468	-94.8926	-64.5757	0.0079301	0.0238441	0.0285799	0.0267648	0.383904	0.0751806	0.0420231	0.0473174	0.0788051	0.00632607	0.0945696	0.0158208	0.116875	0.0184905	0.179484	0.105771	0.0443408	0.0750652	0.184258	0.0709684	0.0274614	3.15491	0.0111998	0.0483463	0.109151	4.977384
782300	-164.395	-99.6631	-64.7315	0.0200352	0.0211551	0.0189572	0.0237346	0.0276046	0.238001	0.00977341	0.151809	0.0176866	0.0259102	0.0479822	0.00723983	0.0500064	0.0853408	0.211272	0.288972	0.171713	0.142347	0.0839453	0.255189	0.123758	3.02181	0.111832	0.0709601	0.529519	5.756559
782400	-166.107	-101.134	-64.9726	0.0427927	0.054142	0.0569071	0.018777	0.060669	0.256511	0.000662868	0.0170499	0.141226	0.142702	0.00497348	0.0110237	0.0153984	0.300385	0.0737148	0.0370642	0.53922	0.0832826	0.155018	0.295557	0.000741214	4.32408	0.148936	0.0349996	0.146391	6.962221
782500	-155.083	-90.1334	-64.9494	0.219044	0.0442615	0.0144987	0.0129479	0.0108091	0.0156731	0.0321999	0.0138899	0.000243786	0.13	0.13819	0.0225698	0.0192789	0.0161827	0.107168	0.0388075	0.135838	0.17482	0.122231	0.0056923	0.112878	5.21554	0.0604022	0.0301521	0.15272	6.84604
782600	-149.875	-84.7624	-65.1126	0.0502813	0.0211524	0.0549136	0.0670943	0.0259339	0.0353542	0.067384	0.00336743	0.0742085	0.055028	0.0297139	0.0182599	0.0019435	0.0264667	0.0923764	0.0424405	0.135957	0.141035	0.0023437	6.35992	0.0849595	0.0340052	0.0492262	0.11252	0.076226	7.662108
782700	-168.332	-103.745	-64.5862	0.00368045	0.0248132	0.195755	0.0245086	1.75665	0.161716	0.0624677	0.108852	0.0311908	0.0787535	0.0688214	0.0128386	0.0473973	0.0358498	0.150882	0.109019	0.069603	0.0519541	0.0184893	1.06637	0.0106936	0.141767	0.430925	0.229424	0.137496	5.029917
782800	-159.254	-95.0884	-64.1655	0.169367	0.0402368	0.110142	0.00361473	0.04022	0.0188127	0.273961	0.115442	0.0467421	0.000501887	0.0367579	0.102911	0.0263148	0.00158584	0.26133	0.0332213	0.149331	0.174718	0.0852002	0.794046	0.0352894	0.0297582	0.0366872	0.0333123	0.307138	2.926642
782900	-156.209	-91.8313	-64.3776	0.0780646	0.0684294	0.036148	0.0241368	0.25566	0.0172246	0.016792	0.0818663	0.0432239	0.0041094	0.00965512	0.0229278	0.0163579	0.0112568	0.0509988	0.0441128	0.221542	0.0659085	0.0530392	2.10176	0.313242	0.148508	0.014491	0.128121	0.159372	3.98695
783000	-155.213	-89.2262	-65.9865	0.00617277	0.0344361	0.0571408	0.00143062	0.0380526	0.0614221	0.0384756	0.0408102	0.0204431	0.0375096	0.0587767	0.016302	0.0165336	0.0847983	0.0296121	0.144579	0.0750461	0.0518041	0.137946	10.3589	0.0298677	0.0289943	0.0510857	0.191566	0.419791	12.03147
783100	-152.652	-88.3764	-64.2755	0.0448803	0.0116313	0.00347128	0.0742469	0.129303	0.0659338	0.0407931	0.0130381	0.0516615	0.0217774	0.00172648	0.0275516	0.00650824	0.0566352	0.266073	0.0419777	0.168892	0.0247941	0.0836673	1.59733	0.0235654	0.150907	0.0743816	0.133855	0.361976	3.476575
783200	-165.944	-101.32	-64.624	0.129705	0.0284504	0.0508989	0.0301046	0.0915162	0.0583406	0.0713154	0.0353704	0.0374355	0.0893129	0.0405388	0.0394773	0.00960829	0.150948	0.255151	0.173756	0.346227	0.00216603	0.510312	2.32398	0.0493134	0.00309629	0.121058	0.000570148	0.570126	5.218776
783300	-170.921	-104.364	-66.5573	0.0431265	0.0599834	0.0136262	0.0633251	0.00418016	0.237945	0.309798	0.0237294	0.334375	0.0134728	0.0165002	0.00768265	0.00923839	0.0345865	0.137495	0.0536042	0.279322	0.177965	0.492638	12.1632	0.0266725	0.037444	0.0169961	0.0317042	0.296684	14.88534
783400	-158.219	-92.3429	-65.8762	0.0833308	0.00321682	0.0016991	0.014086	0.195273	0.0473162	0.0774603	0.0291611	0.0649833	0.0268148	0.0381505	0.143009	0.0530285	0.0544263	0.0208742	0.216065	0.419969	0.0608706	0.0532547	9.60143	0.00565212	0.012356	0.016828	0.151519	0.0894452	11.48022
783500	-161.861	-94.8344	-67.0269	0.0467963	0.0217273	0.0810124	0.0464317	0.0873532	0.0305824	0.00432149	0.0301797	0.0344084	0.0301486	0.0331791	0.00235733	0.0640254	0.00657241	0.159806	0.313644	0.0546085	0.457067	0.0365317	15.0037	0.126601	0.040008	0.058042	0.152877	0.311597	17.2336
783600	-161.501	-96.4588	-65.0425	0.00575369	0.195984	0.0403749	0.016719	0.0213105	0.0107887	0.0114675	0.129841	0.341726	0.0196148	0.0352581	0.0859751	0.00711702	0.0657034	0.141945	0.0111688	0.18812	0.160302	0.247489	5.09987	0.00993169	0.163226	0.0778275	0.0150492	0.20898	7.311547
783700	-171.779	-104.385	-67.3944	0.0622794	0.117965	0.0145178	0.16382	0.154676	0.0114668	0.00993435	0.31246	0.183123	0.0547497	0.070552	0.193601	0.0804286	0.00150316	0.224726	0.000328346	0.447447	0.113177	0.0211305	16.1542	0.0041276	0.252597	0.0937755	0.109008	0.219306	19.0709
783800	-153.756	-89.2077	-64.5482	0.0460167	0.0298924	0.000476588	0.0113409	0.0409133	0.0230199	0.00412099	0.0128959	0.107425	0.0011336	0.0279593	0.291282	0.0723219	0.00245603	0.296824	0.0102179	0.112104	0.17974	0.221909	2.98735	0.00317721	0.0674496	0.0869167	0.102238	0.10101	4.840197
783900	-160.138	-95.6505	-64.487	0.0552077	0.0222185	0.00386689	0.0321843	0.0579699	0.0258033	0.102536	0.0272241	0.0588898	0.0709819	0.0207085	0.0156209	0.130918	0.0542203	0.272091	0.196404	0.111173	0.0696627	0.0292191	2.56866	0.0046371	0.271521	0.0238648	0.106702	0.20171	4.533994
784000	-161.18	-96.3307	-64.8493	0.0946958	0.10788	0.0346844	0.0625096	0.140229	0.0588316	0.0162071	0.012853	0.372535	0.0248284	0.0106876	0.0155952	0.0718076	0.0672195	0.112207	0.131932	0.221754	0.0775861	0.17052	4.22547	0.0585547	0.11065	0.00715536	0.0262498	0.112751	6.345394
784100	-157.224	-92.5832	-64.6413	0.0656286	0.000947909	0.00335807	0.0297378	0.00146111	0.0578176	0.00126857	0.151522	0.037326	0.000502792	0.123056	0.028994	0.0349961	0.109185	0.290199	0.197825	0.0269889	0.121249	0.0188691	3.50135	0.117017	0.0582773	0.0431208	0.0162145	0.268383	5.305295
784200	-176.052	-108.506	-67.5454	0.0771897	0.0352579	0.146411	0.0440028	0.14919	0.0117657	0.211335	0.00839979	0.00882001	0.0512455	3.413e-05	0.202826	0.0108025	0.143231	0.193121	0.159996	0.301535	0.0665628	0.227518	9.2637	0.0143696	0.154757	0.0981951	0.0418572	8.20395	19.82607
784300	-163.086	-98.3932	-64.6931	0.0128357	0.075876	0.0266833	0.0875964	0.103674	0.1136	0.0212075	0.0529127	0.0210075	0.0182006	0.062409	0.0307844	0.0895557	0.0730872	0.0983836	0.289634	0.125151	0.017475	0.0412624	3.13526	0.0926202	0.250056	0.306805	0.0600957	0.358093	5.564264
784400	-153.871	-88.6775	-65.1933	0.0540531	0.00654069	0.102911	0.180219	0.181585	0.0789715	0.00175442	0.0042559	0.0179449	0.0406883	0.00119691	0.0717727	0.00514965	0.0228863	0.0816546	0.114516	0.159082	0.0323053	0.13369	6.4041	0.0301825	0.0303171	0.140215	0.0619639	0.107742	8.065697
784500	-171.605	-105.838	-65.767	0.0148973	0.0281383	0.00621978	0.00136173	0.202995	0.100896	0.124232	0.0113264	0.191398	0.373516	0.143248	0.0203882	0.0264803	0.289075	0.066355	0.151105	0.0845622	0.0696353	0.179098	8.21376	0.207843	0.0328697	0.0742931	0.0236708	0.296755	10.93412
784600	-161.466	-96.154	-65.312	0.0222652	0.00849786	0.00791531	0.0766375	0.0799595	0.0164635	0.0365714	0.176002	0.253898	0.0935789	0.0415837	0.0425993	0.0353597	0.0605153	0.0453344	0.00725085	0.211509	0.0454463	0.0199623	5.98513	0.0362585	0.0175666	0.0183589	0.086698	1.23347	8.658836
784700	-170.373	-105.754	-64.6196	0.0550657	0.00359331	0.0430338	0.00828782	0.00323609	0.0800442	0.0381582	0.00187465	0.0383379	0.0446933	0.111349	0.131021	0.0959544	0.0132972	0.0164979	0.00840697	1.58719	0.0918702	0.0964996	1.42442	0.173482	0.104576	0.462178	0.311847	0.252116	5.197037
784800	-164.901	-99.1339	-65.767	0.00391291	0.0574564	0.0318774	0.0297985	0.129291	0.029495	0.189065	0.127731	0.0470569	0.00539322	0.0273348	0.015501	0.000325961	0.0638855	0.0792033	0.103564	0.382802	0.280178	0.120918	5.67411	0.0602072	0.0398763	0.0500276	0.0785126	3.3066	10.93412
784900	-148.838	-83.6896	-65.1482	0.0130974	0.0185182	0.00863922	0.0266575	0.119006	0.00712842	0.0255719	0.018895	0.00508154	0.0785431	0.00587258	0.119279	0.0481645	0.0169639	0.0566108	0.0479118	0.113962	0.0460177	0.117878	6.49918	0.169558	0.00266074	0.0567675	0.120713	0.0974166	7.840092
785000	-152.601	-85.8819	-66.7192	0.0084691	0.0175736	0.0522011	0.116424	0.032794	0.0390109	0.165564	0.00517836	0.0562506	0.0151516	0.0159962	0.0102053	0.0227701	0.0261208	0.102182	0.173954	0.0913399	0.0782256	0.0115375	14.2781	0.0305684	0.00767875	0.0473137	0.0801284	0.210449	15.69524
785100	-159.277	-95.1129	-64.1646	0.00475915	0.17877	0.0374443	0.00321709	0.0114044	0.139811	0.0998932	0.268443	0.0245711	0.00624666	0.0795185	0.0532397	0.0237577	0.0686973	0.138715	0.0834428	0.113147	0.0390631	0.028646	0.834677	0.0569954	0.0119332	0.0725	0.155034	0.387965	2.921893
785200	-164.484	-99.5853	-64.8985	0.0250993	0.0611604	0.012315	0.00260694	0.0890257	0.0286461	0.108528	0.00575811	0.00897321	0.160575	0.0476551	0.046813	0.189054	0.0941989	0.10382	0.10442	0.100023	0.118322	0.092525	4.12981	0.217602	0.0757623	0.40712	0.269433	0.0923363	6.591577
785300	-156.414	-91.6919	-64.7217	0.0178449	0.0199293	0.0475966	0.031649	0.0752874	0.0758622	0.000632693	0.0866955	0.0639515	0.112135	0.033235	0.0649422	0.093626	0.00831563	0.126014	0.0339098	0.113445	0.0248251	0.00313676	3.75547	0.217595	0.071138	0.0181806	0.0801253	0.531846	5.707389
785400	-154.322	-89.183	-65.1393	0.0675646	0.00645847	0.0447124	0.115188	0.164113	0.00259786	0.0101479	0.0212037	0.0192698	0.00636846	0.0391839	0.0478547	0.0391746	0.0241659	0.253218	0.0513345	0.225508	0.196088	0.108642	6.04874	0.05268	0.0255309	0.00568217	0.00417127	0.215692	7.795284
785500	-177.813	-110.367	-67.4462	0.0627272	0.0399863	0.040379	0.0780428	7.44973	4.28076	0.232012	0.0723173	0.00893051	0.0055756	0.11984	0.000646289	0.032305	0.0537038	0.10725	0.0394483	0.314829	0.0246551	0.0468682	1.6503	0.0437881	0.0178378	2.79415	1.54633	0.267453	19.32987
785600	-154.085	-89.4229	-64.6618	0.0565	0.00869456	0.0871133	0.0577081	0.0975667	0.0209501	0.0119033	0.0450314	0.0606323	0.0320486	0.0210033	0.112649	0.0874047	0.0109249	0.0901273	0.0643015	0.137381	0.0195522	0.234268	3.64395	0.018442	0.0974157	0.0143991	0.0885102	0.289439	5.407914
785700	-162.614	-96.7276	-65.8869	0.00310949	0.106682	0.117107	0.300049	0.0932824	0.103466	0.0135135	0.0217819	0.0324247	0.0468362	0.0187211	0.0221674	0.0569409	0.0857748	0.211837	0.00223586	0.235422	0.173745	0.171733	9.4497	0.026772	0.0933705	0.0012328	0.0336786	0.111889	11.53347
785800	-156.298	-90.287	-66.0115	0.0396745	0.00681835	0.0381345	0.0274619	0.202009	0.0104672	0.0152335	0.0364697	0.0426596	0.228604	0.0451782	0.00960831	0.0382094	0.0047514	0.138697	0.124871	0.141362	0.0266411	0.0371435	10.1853	0.0379628	0.178334	0.02572	0.0830987	0.431908	12.1563
785900	-160.321	-95.3982	-64.9229	0.097098	0.0708021	0.0461242	0.0221964	0.0653151	0.111837	0.00494508	0.0237815	0.0579257	0.0749347	0.0971958	0.0342218	0.051968	0.103274	0.273192	0.239397	0.218934	0.0508587	0.22836	4.65056	0.00453134	0.0400534	0.0364215	0.0776437	0.0320788	6.713654
786000	-170.32	-105.684	-64.6356	0.0416187	0.0440433	0.132557	0.0722129	0.10353	0.0320918	0.052588	0.0698555	0.02375	0.258763	0.0843788	0.424536	0.00576431	0.051608	0.433471	0.138578	0.286597	0.0440668	0.0560229	2.30664	0.0453303	0.051626	0.266186	0.185399	0.0658882	5.277103
786100	-152.044	-87.6688	-64.3752	0.00947335	0.0635235	0.065033	0.0221864	0.0433808	0.0933677	0.0050068	0.00490587	0.0322132	0.243928	0.0242463	0.0684078	0.0197711	0.00703054	0.157425	0.0665193	0.130961	0.150764	0.0146305	2.43927	0.0372626	0.0326678	0.0707687	0.0478067	0.124365	3.974915
786200	-152.331	-88.0291	-64.3015	0.0215921	0.0299784	0.00545508	0.0350178	0.128823	0.0156436	0.0277706	0.0974635	0.00706669	0.0199553	0.061439	0.0469568	0.0663773	0.0093175	0.18312	0.00471499	0.225835	0.0563337	0.132986	1.74987	0.0196607	0.11317	0.0787147	0.127043	0.342135	3.606441
786300	-160.456	-95.5862	-64.8696	0.00499366	0.0130156	0.00777649	0.00545878	0.0134053	0.0381927	0.178879	0.180774	0.16641	0.0205226	0.135431	0.0267947	0.0372424	0.0230629	0.384249	0.307936	0.0387678	0.00855393	0.147027	4.26419	0.0351066	0.163714	0.0466585	0.105083	0.0937458	6.446987
786400	-161.743	-96.8968	-64.8463	0.00525773	0.0610126	0.0203836	0.0384273	0.0389499	0.0749017	0.230297	0.0638039	0.0933178	0.0245581	0.0246864	0.186027	0.0230803	0.122676	0.027756	0.0155983	0.129709	0.0502718	0.155527	4.24284	0.140216	0.0429182	0.143408	0.0227489	0.352259	6.330634
786500	-158.588	-93.7286	-64.8591	0.130758	0.00537491	0.0138563	0.0153509	0.0469245	0.0199845	0.0215948	0.0361306	0.0061449	0.0104731	0.0435887	0.236468	0.0879567	0.107245	0.294389	0.0353231	0.30517	0.0492845	0.0175706	4.17664	0.0365324	0.153997	0.0668076	0.154021	0.322945	6.394529
786600	-153.195	-88.6191	-64.5755	0.00180101	0.0194038	0.00845986	0.0272047	0.00860224	0.12038	0.0634881	0.0785633	0.0608494	0.00250824	0.00308467	0.0247988	0.0600342	0.0229849	0.169589	0.132645	0.100916	0.399513	0.0408501	3.20515	0.0464016	0.0323786	0.0482454	0.0220458	0.276797	4.976699
786700	-177.367	-107.327	-70.0397	0.0317433	0.0348399	0.0169203	0.0107225	9.79844	0.00329984	0.193696	0.202363	0.0719892	0.00980461	0.0709612	0.0171118	0.0200901	0.0244771	0.210111	0.0782244	9.07698	0.00145713	0.158861	2.02216	0.10133	0.0030717	9.8241	0.0864048	0.228545	32.2977
786800	-163.507	-97.4264	-66.0808	0.140242	0.129205	0.0620077	0.00964947	0.0368209	0.0678317	0.0328556	0.096161	0.0335091	0.0708373	0.0762965	0.117	0.0703215	0.171727	0.119285	0.134058	0.272877	0.000702056	0.117894	10.3197	0.0482539	0.0681307	0.0519132	0.0513821	0.204196	12.50283
786900	-156.33	-92.0726	-64.2575	0.0503828	0.0288349	0.302298	0.0497304	0.182267	0.00155265	0.0175898	0.0290469	0.0214058	0.025707	0.000525164	0.133459	0.0353825	0.0175716	0.093449	0.132984	0.0964706	0.0782436	0.117033	1.63558	0.0344681	0.0479525	0.127014	0.0663015	0.0614023	3.386656
787000	-163.269	-98.3664	-64.9025	0.0952498	0.0597543	0.0227411	0.254705	0.125901	0.0760209	0.0424168	0.121782	0.0749069	0.114636	0.163511	0.10377	0.0110086	0.0304944	0.0982739	0.0841443	0.177473	0.179476	0.00625626	4.49689	0.039443	0.028232	0.00634557	0.106963	0.0910563	6.611451
787100	-165.486	-100.432	-65.0541	0.0614809	0.098578	0.0108448	0.0236504	0.179376	0.13071	0.0582538	0.22439	0.317503	0.00378971	0.00813004	0.0445551	0.0249109	0.0892543	0.29822	0.0634375	0.191848	0.177432	0.146727	5.02971	0.0263277	0.0187029	0.0503183	0.00626636	0.0848714	7.369284
787200	-157.222	-92.2426	-64.9796	0.0416794	0.00686511	0.0983581	0.0534578	0.0320343	0.0240738	0.15559	0.0957703	0.096344	0.0669672	0.00646047	0.0003276	0.0154415	0.0191699	0.102693	0.182531	0.16055	0.155357	0.145214	4.92227	0.0831969	0.0121433	0.103667	0.154536	0.262261	6.996957
787300	-170.202	-105.622	-64.5805	0.119787	0.0164266	0.00706061	0.0192452	0.12251	0.150142	0.105009	0.205696	0.0417155	0.0291407	0.0696884	0.0757516	0.0237056	0.0656292	0.181621	0.502177	0.48707	0.0619625	0.202836	1.85949	0.174642	0.118219	0.0169242	0.0552813	0.289674	5.001407
787400	-160.129	-93.3974	-66.7321	0.120322	0.0618267	0.0487676	0.0393344	0.114391	0.076627	0.0090456	0.00270179	0.0271346	0.0511822	0.0203645	0.0154634	0.0700213	0.0976188	0.170497	0.0901497	0.0702958	0.347367	0.0482842	13.7337	0.0240292	0.0444513	0.0114667	0.112439	0.352058	15.7595
787500	-154.444	-89.2731	-65.1712	0.0406052	0.0130575	0.0029206	0.10641	0.101724	0.0300762	0.0269798	0.0323404	0.0890335	0.0336766	0.0481599	0.0181506	0.145838	0.0656135	0.157286	0.0270778	0.144792	0.185872	0.0283782	6.29842	0.034253	0.124855	0.00104397	0.0205186	0.177692	7.954774
787600	-154.217	-88.9643	-65.2526	0.0857915	0.00758137	0.0858804	0.00718762	0.0272956	0.221799	0.0238137	0.00423862	0.0287482	0.025003	0.0312587	0.00828163	0.078023	0.000827887	0.188714	0.0172072	0.103148	0.167968	0.0604401	6.8982	0.125336	0.0459474	0.0302369	0.0650813	0.0241695	8.362178
787700	-168.02	-103.471	-64.5492	0.035045	0.00553418	0.165382	0.0312768	0.0380174	0.049939	0.0679276	0.0118086	0.0185225	0.154901	0.277351	0.174022	0.110085	0.110747	0.0657399	0.307038	0.16907	0.0769614	0.00577572	2.63185	0.0170756	0.0680613	0.133256	0.0201299	0.0992748	4.844796
787800	-171.653	-99.4661	-72.1866	0.133158	0.0143176	0.0964947	0.311774	0.114112	0.0215612	0.0918605	0.0103764	0.00964537	0.0312912	0.0234793	0.075967	0.0657011	0.0931496	0.126227	0.0513843	0.154501	0.415713	0.0364116	40.7274	0.00763491	0.0922666	0.0382065	0.105591	0.18365	43.03188
787900	-174.606	-104.69	-69.9165	0.0666331	0.0543251	0.0261254	0.0222024	0.20519	0.113789	0.139099	0.269754	0.0204803	0.038193	0.0127707	0.0503491	0.116702	0.0314202	0.149486	0.094446	0.354642	0.0263085	0.075068	7.63758	0.144491	0.0683981	0.0974463	0.117254	21.7491	31.68128
788000	-162.196	-95.4845	-66.7115	0.00381382	0.0612615	0.0318145	0.101069	0.0330357	0.00789804	0.00532366	0.033975	0.0493656	0.0419524	0.0545091	0.0361009	0.117688	0.00838634	0.198375	0.00766716	0.253843	0.664085	0.0260992	13.2921	0.0852557	0.125019	0.0585986	0.254258	0.104951	15.65645
788100	-157.836	-92.9747	-64.8612	0.0893043	0.0163669	0.00458473	0.0410466	0.210995	0.00387885	0.04394	0.0878749	0.0585827	0.100711	0.0239512	0.107961	0.00583802	0.0147064	0.128196	0.224308	0.127626	0.0360868	0.282715	4.35662	0.0149732	0.15482	0.142894	0.0449984	0.0822423	6.40522
788200	-159.971	-95.1199	-64.8512	0.0556577	0.0417468	0.0664564	0.046232	0.0323992	0.0891189	0.0548061	0.00132406	0.0540473	0.141535	0.0546729	0.000159692	0.0260893	0.0661009	0.0891019	0.0306709	1.93807	0.0524961	0.0684513	2.946	0.00514515	0.0219669	0.0345514	0.0867616	0.351562	6.355122
788300	-167.316	-101.298	-66.0181	0.0060319	0.0719237	0.0227244	0.188749	0.0766244	0.127922	0.0619902	0.00492708	0.102174	0.184866	0.0977324	0.0304696	0.0875425	0.0304748	0.109492	0.0151049	0.139926	0.13199	0.00794296	9.61562	0.0533252	0.16022	0.0449221	0.21499	0.601628	12.18931
788400	-151.267	-86.4252	-64.8416	0.0603766	0.00322063	0.0224216	0.0138289	0.0171465	0.0390257	0.162607	0.0498962	0.000718273	0.0361762	0.0345977	0.0916198	0.0129744	0.0014572	0.0970445	0.132689	0.180962	0.0756846	0.110708	4.69517	0.0864066	0.0124994	0.200035	0.0572371	0.112453	6.306952
788500	-177.77	-110.752	-67.018	0.0533637	0.0111172	0.0920293	0.0165436	0.0267946	0.157004	0.0548116	0.14014	0.0635784	0.0205258	0.251533	0.0804953	0.0171955	0.0958594	0.0300692	0.155352	0.12546	0.0142411	0.0283601	8.88676	0.1308	0.129056	0.221649	0.0978747	6.28859	17.1892
788600	-166.688	-98.3558	-68.3321	0.04029	0.00161432	0.121649	0.0358494	0.078748	0.303973	0.00655691	0.0146466	0.000680238	0.0279145	0.0593257	0.048381	0.0442664	0.0339427	0.341019	0.0666525	0.726512	0.228699	0.117905	21.0672	0.0246303	0.0177868	0.216276	0.0647685	0.0700353	23.7593
788700	-189.191	-121.642	-67.5485	0.0929629	0.104365	0.0298744	0.0419045	0.0183004	0.109789	0.067485	0.134795	0.012982	2.82747	0.0289619	0.0157243	0.0749628	0.15894	0.0874505	0.012429	1.2938	5.69292	0.229946	2.41362	4.6411	1.46961	0.107315	0.0620136	0.112603	19.84132
788800	-167.588	-102.232	-65.3559	0.00948186	0.116359	0.0679397	0.132087	0.318102	0.0840496	0.0192911	0.118624	0.003794	0.0952817	0.0606942	0.0117722	0.0206269	0.037065	0.143213	0.0477514	0.0744992	0.110966	0.081666	6.37447	0.290093	0.0555177	0.0886399	0.2697	0.246621	8.878305
788900	-181.395	-115.446	-65.9492	0.150269	0.00568033	0.0573462	0.345298	0.00109761	2.77541	0.0156271	0.0340718	0.0486564	0.00877629	0.052135	0.119222	0.0333861	0.0624852	0.247132	0.0720932	0.323594	0.0469489	0.0676552	6.16787	0.0224934	0.0614754	0.0125742	1.10494	0.00857649	11.84481
789000	-173.116	-101.765	-71.3511	0.0549426	0.0432014	0.00568526	0.244447	0.0580762	0.0149088	0.00461676	0.0747465	1.1104e-05	0.0860833	0.0470076	0.133631	0.0514093	0.10822	0.358225	0.0569523	0.0830509	0.169365	0.372016	36.235	0.136965	0.211549	0.10912	0.086633	0.108574	38.85445
789100	-156.113	-91.6213	-64.492	0.0666537	0.117242	0.0206502	0.0102325	0.274593	0.102156	0.0159296	0.0404945	0.0737798	0.00788155	0.00220519	0.00205815	0.00700761	0.0689489	0.293114	0.0326087	0.11949	0.00203424	0.0665027	3.09746	0.00941177	0.00717784	0.00622164	0.0967664	0.0184677	4.559085
789200	-156.088	-91.9078	-64.1798	0.0014371	0.00791368	0.0721857	0.063906	0.00536264	0.011037	0.00879723	0.0434834	0.00592452	0.0212102	0.0680286	0.0432643	0.14115	0.194901	0.233589	0.126856	0.194795	0.107576	0.0219457	1.15816	0.00411212	0.167374	0.0174641	0.192813	0.0846948	2.997987
789300	-156.813	-91.7638	-65.0489	0.0535601	0.0107714	0.000307779	0.00520158	0.0730228	0.0759975	0.197922	0.0956174	0.278829	0.0518848	0.00247799	0.0937747	0.0494279	0.0631233	0.0739457	0.0236601	0.0626984	0.0998388	0.0272854	5.75389	0.0174727	0.0429623	0.00558404	0.0909503	0.0932652	7.343473
789400	-159.607	-95.3234	-64.2837	0.00014082	0.0018374	0.280438	0.00930363	0.0572236	0.0896026	0.0352941	0.0362848	0.188027	0.0436712	0.043779	0.0400263	0.111349	0.122552	0.148782	0.0808179	0.144846	0.0576607	0.0575706	1.6461	0.110329	0.0257747	0.0322362	0.000942808	0.152685	3.517272
789500	-155.74	-90.8163	-64.9238	0.00597662	0.0649999	0.00758795	0.0402903	0.03598	0.10628	0.0481561	0.00544581	0.0881305	0.107297	0.0767562	0.155252	0.0604318	0.0383401	0.0368033	0.0285479	0.130012	0.0595899	0.0135089	5.12553	0.0849392	0.0469145	0.0835028	0.100091	0.167583	6.717946
789600	-162.568	-98.0555	-64.5128	0.181382	0.00191753	0.00309748	0.0346807	0.0549986	0.119927	0.0772521	0.012689	0.0982714	0.0684965	0.141584	0.267249	0.0218009	0.00245498	0.536386	0.000465079	0.124473	0.091254	0.257904	2.19355	0.130769	0.00313087	0.0388206	0.0629285	0.137605	4.663084
789700	-152.097	-87.5992	-64.4978	0.118861	0.0252244	0.0130277	0.0186867	0.0306643	0.120187	0.0984624	0.0349241	0.0395292	0.132175	0.0579663	0.0248913	0.0225133	0.000587024	0.0713675	0.0428249	0.177565	0.0440719	0.0289774	3.1158	0.0446363	0.0675708	0.0490168	0.063265	0.145272	4.588067
789800	-161.594	-95.8302	-65.7638	0.0305239	0.0231088	0.018131	0.000730236	0.158073	0.0555004	0.226346	0.00619264	0.13029	0.0114364	0.116527	0.000901257	0.0531599	0.0910222	0.231318	0.0462119	0.393349	0.0807598	0.172932	8.45324	0.00145162	0.129707	0.109939	0.2022	0.175109	10.91816
789900	-154.046	-89.6185	-64.427	0.0613601	0.0559347	0.0683373	0.0281903	0.0718464	0.00360889	0.0303736	0.0919956	0.00336451	0.0138958	0.0490504	0.0498389	0.0346992	0.0093104	0.0523273	0.0963419	0.384509	0.212878	0.119821	2.48251	0.0118106	0.1277	0.07141	0.0573364	0.045577	4.234025
790000	-165.517	-95.8019	-69.7154	0.0226784	0.0870103	0.047194	0.00601462	0.082998	0.152692	0.107588	0.0714238	0.0894625	0.0264317	0.0618937	0.0511806	0.0071476	0.0140135	0.0499617	0.207706	0.354784	0.105948	0.140085	28.4837	0.0992371	0.0693341	0.182908	0.0791869	0.0756353	30.67623
790100	-161.859	-97.0075	-64.852	0.0604771	0.0063029	0.0387454	0.00716508	0.299271	0.00882675	0.0704366	0.0102992	0.00836879	0.00522196	0.0210035	0.0356982	0.0329706	0.0284648	0.182609	0.580588	0.107746	0.0332018	0.0466907	3.74638	0.0823249	0.219546	0.0292424	0.345663	0.351936	6.359179
790200	-174.498	-106.655	-67.843	0.149916	0.00357952	0.00793024	0.0787149	0.0213338	0.205431	0.176795	0.0402313	0.0119504	0.0218498	0.0642703	0.0435336	0.0142601	0.0293402	0.0715061	0.100156	6.15861	0.0747488	0.190964	13.1291	0.0138191	0.095674	0.0794086	0.294821	0.23584	21.3138
790300	-157.54	-90.9794	-66.5607	0.0677999	0.00670634	0.135904	0.00264418	0.196891	0.00415076	0.020674	0.0332007	0.0189569	0.0033562	0.112968	0.00858881	0.030631	0.046748	0.0257587	0.0588634	0.26017	0.0722902	0.16782	13.0591	0.0406595	0.176667	0.128604	0.0483997	0.175015	14.90257
790400	-164.761	-98.7334	-66.0273	0.0115852	0.17443	0.108897	0.195244	0.151323	0.0020805	0.19412	0.145746	0.0055288	0.0507219	0.0248453	0.0855901	0.0174138	0.0511871	0.134703	0.113754	0.178182	0.0311197	0.00013886	9.86101	0.0831239	0.0710543	0.00159042	0.24078	0.301482	12.23565
790500	-165.88	-100.318	-65.5628	0.0338212	0.0121576	0.103034	0.0630222	0.100239	0.00431128	0.0344733	0.326945	0.0492523	0.0354285	0.0341152	0.20219	0.0405471	0.11016	0.20256	0.0400561	0.113458	0.228997	0.0281907	7.08845	0.0672688	0.122521	0.0212454	0.103097	0.747257	9.912803
790600	-158.618	-94.4753	-64.1427	0.111375	0.0451065	0.0779779	0.0237067	0.152964	0.0537366	0.101871	0.00790379	0.00102642	0.0252867	0.00935023	0.01934	0.0480746	0.122104	0.134874	0.147846	0.155009	0.120847	0.0744476	0.834361	0.143895	0.123427	0.0117271	0.00451057	0.261752	2.81252
790700	-153.68	-88.9383	-64.7421	0.0716496	0.00945322	0.0260578	0.0188312	0.0618291	0.144282	0.0233451	0.0656154	0.0562493	0.0120598	0.0162032	0.0207485	0.0129114	0.00384951	0.338237	0.0668596	0.132952	0.203142	0.216494	4.08818	0.102217	0.0204252	0.047725	0.0274155	0.0229424	5.809675
790800	-157.538	-92.9009	-64.6368	0.065411	0.00508425	0.02893	0.0102001	0.147061	0.0748141	0.07292	0.223973	0.0332992	0.0610021	0.171266	0.0821994	0.0230512	0.0174757	0.163525	0.273856	0.0197111	0.0630565	0.0561893	3.42984	0.00731231	0.0345103	0.00917841	0.0327618	0.176596	5.28322
790900	-166.898	-100.658	-66.2407	0.0527249	0.0453649	0.0686198	0.0820524	4.11177	0.127384	0.0459985	0.0765079	0.00411593	0.0107936	0.00138249	0.0295647	0.0111414	0.0382664	0.24677	0.30376	0.241799	0.0356624	0.0144567	1.98518	0.0183682	0.130008	5.43375	0.024118	0.163013	13.30257
791000	-156.22	-90.2807	-65.9389	0.00999622	0.0308565	0.083673	0.0390485	0.111392	0.0827369	0.00426482	0.0158183	0.0346964	0.0238758	0.0405155	0.0789986	0.0448549	0.0505554	0.0987804	0.120178	0.161672	0.000484579	0.0949854	10.0807	0.0803234	0.0304443	0.233824	0.157978	0.0827542	11.79345
791100	-158.487	-94.0379	-64.4491	0.00106326	0.0129516	0.0130074	0.032894	0.0162756	0.149007	0.000966565	0.244193	0.0372384	0.139019	0.0832874	0.0298237	0.00891172	0.0572151	0.0459515	0.141487	0.167091	0.142851	0.132026	2.22149	0.0668987	0.119837	0.131934	0.0799869	0.269162	4.344567
791200	-163.026	-98.6801	-64.3459	0.0662412	0.0303534	0.00102038	0.213422	0.106477	0.00101553	0.0113161	0.495462	0.10968	0.0316909	0.0267459	0.345172	0.000341287	0.00949215	0.0281392	0.113497	0.19094	0.0354281	0.0937199	1.5562	0.0485037	0.0291836	0.0674059	0.0688801	0.148218	3.828549
791300	-163.038	-97.9455	-65.0928	0.026932	0.0693817	0.0132703	0.0386933	0.139857	0.0956101	0.00414421	0.12254	0.0236211	0.0124315	0.0736423	0.0144941	0.00540071	0.137476	0.399411	0.251732	0.160924	0.0423914	0.0733918	5.36512	0.111087	0.0337919	0.304871	0.0276803	0.0149827	7.562882
791400	-154.85	-89.0324	-65.8173	0.129905	0.0208324	0.0417601	0.0738663	0.00877642	0.0731126	0.000877756	0.0317909	0.010853	0.0232766	0.0119942	0.00642425	0.00273936	0.0358326	0.121908	0.106212	0.0187036	0.0634584	0.0907279	9.69753	0.14755	0.285337	0.0824633	0.0238395	0.0755339	11.1853
791500	-169.252	-101.049	-68.2032	0.041817	0.014714	0.0130949	0.0211672	9.63426	0.0287025	0.186682	0.164049	0.00746445	0.00866138	0.139132	0.0380477	0.00697452	0.0100572	0.138987	0.0445401	0.214628	0.0538013	0.340882	3.76697	0.149709	0.0343298	7.94701	0.0142245	0.0951388	23.11504
791600	-150.868	-86.4641	-64.4042	0.143445	0.00955144	0.0436435	0.00440907	0.0652061	0.00169823	0.0092258	0.0138021	0.00610697	0.120414	0.0744462	0.0711432	0.0816412	0.0268983	0.126287	0.0102315	0.234989	0.0187386	0.0310156	2.6164	0.0199691	0.0368937	0.0865221	0.0930343	0.174404	4.12012
791700	-155.404	-90.7249	-64.679	0.0232755	0.121763	0.0691544	0.0891983	0.00494068	0.0649957	0.017168	0.0085248	0.121903	0.0953238	0.0227598	0.00184014	0.0345248	0.0768196	0.138982	0.0365393	0.0366884	0.109796	0.00152888	4.11766	0.0155134	0.114042	0.0294303	0.106412	0.0354485	5.494235
791800	-160.87	-95.929	-64.9408	0.0315397	0.0242426	0.0235945	0.0720291	0.17487	0.0191841	0.010689	0.0185587	0.0668951	0.0250318	0.220092	0.0360668	0.219967	0.0138621	0.224305	0.140081	0.118249	0.0523002	0.184713	4.49834	0.0260163	0.0852128	0.0541602	0.0292099	0.433638	6.80285
791900	-153.706	-89.3449	-64.361	0.00908437	0.0223284	0.00330653	0.0768615	0.0606081	0.0136565	0.0434098	0.0248782	0.0267045	0.117043	0.0680057	0.03006	0.0121752	0.163031	0.206946	0.0543905	0.138276	0.118989	0.209995	2.16295	0.114752	0.039657	0.0391577	0.0718537	0.0758813	3.904
792000	-163.237	-98.9258	-64.3114	0.0958138	0.0122728	0.00258126	0.0818378	0.183445	0.0833183	0.0839371	0.0606348	0.0733686	0.00579342	0.00421112	0.202467	0.0220532	0.1414	0.229659	0.271951	0.378091	0.0385983	0.0465885	1.20834	0.0431505	0.0304671	0.128837	0.0269794	0.200173	3.655965
792100	-166.908	-101.366	-65.5412	0.100591	0.0078245	0.0835091	0.069363	0.0427097	0.0197776	0.073139	0.228312	0.0424809	0.0357082	0.0355203	0.121628	0.0305503	0.127332	0.13058	0.0115995	0.0642858	0.0800747	0.182181	6.27339	0.00770201	0.019975	0.110796	0.0993565	1.80679	9.805181
792200	-161.187	-94.4011	-66.7857	0.0522415	0.0371383	0.051285	0.0107938	0.0332974	0.0364343	0.0827901	0.126719	0.0455408	0.122656	0.0732634	0.00615011	0.0385013	0.00727101	0.340445	0.070385	0.0881529	0.0823396	0.153339	13.9245	0.056792	0.02104	0.000198019	0.562436	0.00371817	16.0274
792300	-164.808	-99.3492	-65.4586	0.0112253	0.021079	0.0044872	0.0077892	0.134137	0.158096	0.0215061	0.0233932	0.039238	0.155943	0.122556	0.0270975	0.109874	0.023465	0.1909	0.0957528	3.15103	0.0910648	0.0430103	4.38882	0.0816025	0.0331172	0.37499	0.0211387	0.0607021	9.392018
792400	-172.663	-106.037	-66.6261	0.108983	0.132371	0.170125	0.166289	0.181571	0.0344505	0.0439442	0.0538612	0.0491722	0.0277624	0.0975841	0.149605	0.00847086	0.131927	0.243806	0.0945251	0.409458	0.0412002	0.0993582	12.4725	0.119161	0.115077	0.0473233	0.00959256	0.221226	15.22933
792500	-158.001	-93.7048	-64.2963	0.00738892	0.0958774	0.115731	0.0611794	0.0242597	0.00570693	0.12178	0.0241759	0.0547633	0.0272131	0.204968	2.08791e-06	0.0259081	0.0135795	0.0940637	0.0408289	0.557752	0.195789	0.0473329	1.47929	0.049556	0.0215095	0.0850869	0.0579693	0.168817	3.580524
792600	-160.982	-96.2286	-64.7533	0.0107199	0.0181791	0.00210533	0.0813874	0.0336591	0.0393196	0.112049	0.118418	0.102108	0.0331261	0.0103645	0.060057	0.170583	0.174947	0.107867	0.0630857	0.113396	0.0168092	0.474158	3.72677	0.0522623	0.0356948	0.0770886	0.068474	0.162826	5.865458
792700	-159.997	-95.5372	-64.4595	0.0315826	0.0193689	0.0296331	0.0760466	0.0418141	0.0147594	0.0331994	0.00107122	0.0216472	0.0318329	0.00140704	0.148408	0.155542	0.111884	0.0680863	0.290566	0.0857468	0.154152	0.107394	2.34963	0.190918	0.171053	0.0337537	0.0853427	0.141718	4.396557
792800	-152.974	-86.5851	-66.3884	0.00411079	7.71972e-05	0.158933	0.0630316	0.296553	0.0356354	0.0128887	0.0104207	0.0346751	0.00763575	0.0566279	0.0383877	0.00717739	0.00563204	0.129035	0.0209496	0.0811332	0.0571862	0.106677	12.6003	0.0824591	0.0913292	0.0242085	0.056759	0.0589777	14.04081
792900	-155.699	-91.0347	-64.6645	0.0302691	0.0475466	0.00473497	0.0229703	0.0827465	0.183219	0.0389571	0.131573	0.0141158	0.00565143	0.00626346	0.00359136	0.0161393	0.114733	0.154626	0.00421877	0.140075	0.158834	0.208455	3.56997	0.0148794	0.0626722	0.0366241	0.0933581	0.275276	5.4215
793000	-158.832	-94.1855	-64.6463	0.00969599	0.0113951	0.00564631	0.0086732	0.0209575	0.0864948	0.0613828	0.0378767	0.0486619	0.0548868	0.156654	0.0198726	0.00682386	0.052999	0.0725687	0.451217	0.370777	0.196735	0.125898	3.04834	0.0318395	0.0676523	0.00836444	0.214872	0.160429	5.330708
793100	-149.402	-85.3718	-64.0298	0.0208063	0.00951356	0.0824356	0.0557683	0.00373238	0.0655525	0.0886911	0.000711215	0.00520369	0.00630618	0.0118858	0.0164971	0.00836358	0.0134605	0.129803	0.256499	0.184239	0.0591846	0.067626	0.719114	0.0255703	0.0365615	0.121577	0.12021	0.138881	2.248194
793200	-156.626	-92.4347	-64.1918	0.0657845	0.0987952	0.00419302	0.00207983	0.0477317	0.00940831	0.0731475	0.0381227	0.00377695	0.0240884	0.324591	0.0182824	0.00199528	0.0408302	0.297804	0.14851	0.10639	0.148172	0.173157	1.21992	0.0799137	0.0265363	0.049372	0.0334677	0.0216854	3.057753
793300	-172.746	-104.592	-68.1536	0.0378361	0.0326126	0.0995774	0.0347701	13.4362	0.189644	0.00205916	0.0618657	0.00127212	0.0124604	0.042639	0.0560468	0.00674709	0.00503253	0.801753	0.0563289	0.32564	0.0879093	0.0131889	6.49589	0.0439586	0.0509573	0.314288	0.0239044	0.634292	22.86686
793400	-154.309	-89.7576	-64.5519	0.0311684	0.0223456	0.0272673	0.0124322	0.316669	0.027687	0.0466933	0.00640388	0.000578266	0.0190515	0.00735254	0.212514	0.108291	0.0348355	0.0343003	0.0723057	0.142608	0.0542357	0.146957	3.26855	0.0397245	0.00390016	0.0600051	0.124117	0.0386556	4.858648
793500	-160.876	-94.789	-66.0872	0.023469	0.0516279	0.0151681	0.0838981	0.102767	0.0538127	0.177937	0.018527	0.0874968	0.0628864	0.0747458	0.0437969	0.180423	0.0219639	0.0694596	0.0392124	0.186159	0.0546561	0.0432312	10.5428	0.0331018	0.0732466	0.132263	0.199138	0.163041	12.53479
793600	-174.889	-110.188	-64.7007	0.0479765	0.0371495	0.0562146	0.0192497	0.241932	0.39775	0.063821	0.136601	0.335987	0.00537067	0.0198079	0.0667761	0.00786411	0.170171	0.422932	0.0991568	0.467862	0.102446	0.0924847	2.0377	0.116942	0.0973927	0.0258217	0.031513	0.501567	5.602485
793700	-154.901	-90.3984	-64.5028	0.0367646	0.00578932	0.0774987	0.185118	0.0229617	0.00991498	0.0063057	0.0428753	0.027088	0.0102332	0.0363416	0.108568	0.0359578	0.00304871	0.248713	0.010164	0.419314	0.0388969	0.111089	2.65222	0.0593128	0.0409643	0.025848	0.121522	0.276305	4.61281
793800	-160.761	-95.9677	-64.7929	0.0563156	0.0700583	0.0887901	0.130761	0.192899	0.00127768	0.116311	0.0311006	0.0936423	0.0122855	0.0603807	0.0123394	0.0882176	0.00445751	0.0745005	0.197713	0.270663	0.145276	0.0309474	3.84176	0.0085382	0.25829	0.000261774	0.0688314	0.207765	6.063386
793900	-173.288	-106.995	-66.293	0.0296467	0.0280583	0.00190751	0.216295	3.00623	0.161086	0.0874133	0.0159305	0.0545835	0.144818	0.0275325	0.102536	0.0912857	0.0368963	0.0883075	0.0364158	0.283535	0.281354	0.0741458	0.304816	0.116751	0.00991076	8.07366	0.057042	0.234037	13.56419
794000	-159.179	-94.6344	-64.5442	0.00256749	0.015941	0.0559147	0.0255933	0.224237	0.0163885	0.00483158	0.0518557	0.0713989	0.0101427	0.0123553	0.000272468	0.00900102	0.00269693	0.517071	0.184275	0.118774	0.293546	0.0145351	2.42072	0.248992	0.171226	0.0212489	0.113559	0.212826	4.819966
794100	-164.271	-98.5114	-65.7596	0.0654446	0.095514	0.00409179	0.0756641	0.000184983	0.0333457	0.413918	0.151683	0.00101399	0.0269398	0.0125012	0.104071	0.00861066	0.0356321	0.108669	0.0590716	0.594133	0.0202761	0.126921	8.5592	0.0160739	0.0209917	0.129475	0.0411708	0.192472	10.89707
794200	-169.596	-100.461	-69.135	0.0426547	0.031769	0.0844738	0.00577627	0.211357	0.122781	0.0745589	0.00217761	0.185833	0.0391475	0.0954493	0.00913148	0.00195957	0.00933086	0.207215	0.0246663	2.88793	0.132825	0.0038733	22.877	0.0233191	0.214378	0.000602058	0.200858	0.284943	27.77403
794300	-157.33	-92.8436	-64.4865	0.0199767	0.0407923	0.179539	0.000225179	0.0100635	0.00695557	0.0250612	0.060401	0.00339938	0.0158504	0.101944	0.0502347	0.0448184	0.0050959	0.167042	0.147754	0.379083	0.0248862	0.0450797	2.49053	0.303996	0.182594	0.0873917	0.0825005	0.0563679	4.53158
794400	-159.217	-93.7447	-65.4721	0.0181135	0.00204133	0.00706264	0.0105019	0.00947703	0.354422	0.0644936	0.112058	0.0193993	0.0273176	0.00703262	0.0183003	0.0173763	0.0211108	0.276974	0.356459	0.198903	0.130716	0.033797	7.2158	0.0116591	0.111011	0.0159576	0.364495	0.055233	9.459706
794500	-155.438	-90.4545	-64.9835	0.0504825	0.0186698	0.0556817	0.075069	0.0611066	0.00617186	0.0487259	0.0672387	0.00704656	0.0348238	0.00512958	0.185195	0.0108979	0.0187193	0.252432	0.062847	0.0650752	0.145543	0.00990433	5.09271	0.0175424	0.0574554	0.0766338	0.198502	0.392782	7.016386
794600	-168.296	-98.5887	-69.7074	0.0517884	0.00374676	0.0237078	0.0450292	0.0392146	0.0544333	0.200044	0.0375412	0.00100725	0.0067777	0.0258488	0.0089426	0.0282322	0.0204316	0.160898	0.0390412	8.89354	0.122683	0.0367501	19.8241	0.0286438	0.0564181	0.208784	0.462458	0.256042	30.6361
794700	-163.172	-98.0374	-65.1343	0.0346251	0.0813938	0.00954137	0.0380174	1.20336	0.133381	0.113089	0.00156088	0.00245338	0.0647811	0.0414519	0.0649587	0.00119017	0.0173773	0.0388326	0.107017	0.204865	0.106743	0.0549443	0.449227	0.0466426	0.0989639	4.70683	0.0374793	0.111633	7.770355
794800	-155.624	-89.9892	-65.6352	0.00864369	0.0328559	0.0182259	0.0162316	0.197127	0.0412836	0.0489628	0.0735734	0.124042	0.034081	0.0174681	0.134992	0.037353	0.00709585	0.344999	0.0639342	0.122895	0.0043684	0.0468911	8.48209	0.222372	0.00131343	0.022517	0.0548637	0.116737	10.27491
794900	-172.144	-106.434	-65.71	0.313491	0.0120115	0.114719	0.00409611	0.0314276	0.342517	0.18068	0.00073085	0.00304841	0.105159	0.0374394	0.256249	0.0557062	0.00463736	0.132903	0.0111125	0.0185426	0.028458	0.425736	8.14095	0.00237028	0.0336706	0.175777	0.119442	0.0978732	10.64875
795000	-166.834	-101.669	-65.1657	0.0791576	0.319677	0.0674328	0.0301873	0.145572	0.00334461	0.0212676	0.0970213	0.195327	0.0443682	0.015348	0.0134427	0.0171293	0.0148617	0.262171	0.149623	0.156584	0.15273	0.0768611	5.39679	0.00793186	0.115766	0.122831	0.316351	0.105475	7.927248
795100	-161.557	-97.2866	-64.2701	0.118998	0.107252	0.0577594	0.00536808	0.0678801	0.117096	0.0189394	0.0948453	0.0528187	2.79266e-05	0.0557393	0.171499	0.0263669	0.0316994	0.0811437	0.193128	0.320305	0.344206	0.0701763	1.34964	0.0432439	0.012674	0.0331396	0.0533795	0.022084	3.449415
795200	-150.411	-86.4604	-63.9501	0.0260913	0.0045245	0.0195284	0.00527174	0.0169502	0.0225703	0.0211911	0.0737733	0.00433776	0.0156419	0.0481778	0.027341	0.150647	0.0466887	0.106574	0.205568	0.0966145	0.0422118	0.081302	0.508209	0.183485	0.00579736	0.0384158	0.0261383	0.0723292	1.849379
795300	-166.829	-102.142	-64.6878	0.0184804	0.0276352	0.0493007	0.0812438	0.0202736	0.0232935	0.0889697	0.148354	0.0840245	0.191892	0.153919	0.0129512	0.0303845	0.0247266	0.405913	0.0684464	0.738473	0.0776427	0.171897	2.60787	0.0379435	0.18755	0.111641	0.122626	0.0523714	5.537821
795400	-160.236	-95.7659	-64.47	0.163094	5.8662e-05	0.0240609	0.128975	0.00756641	0.0764657	0.0610976	0.174662	0.00913782	0.030218	0.0171377	0.00773243	0.0139396	0.127241	0.0849353	0.107052	0.100483	0.0557627	0.322565	2.48829	0.140582	0.202851	0.0177046	0.073095	0.0142061	4.448911
795500	-156.887	-92.3474	-64.5393	0.193677	0.112224	0.0685741	0.0177002	0.0650753	0.0282403	0.0555893	0.0686981	0.00506178	0.0133515	0.0964793	0.000230406	0.0291771	0.0380134	0.0791894	0.201935	0.125832	0.0696758	0.196068	3.03018	0.0181346	0.0369717	0.129801	0.0506675	0.0649223	4.795467
795600	-150.539	-86.2619	-64.2774	0.00259107	0.0414124	0.0712289	0.0681845	0.013294	0.0570554	0.00823602	0.0223783	0.0206864	0.0223306	0.0166066	0.0256879	0.0666866	0.0727437	0.145856	0.130231	0.190131	0.052644	0.0903683	1.94585	0.110523	0.0109339	0.174213	0.042739	0.0834459	3.486055
795700	-159.787	-94.5894	-65.1975	0.109036	0.043358	0.0231251	0.00376483	0.00749159	0.046083	0.130731	0.0729128	0.0145995	0.0166681	0.0214034	0.106534	0.0489905	0.0607523	0.140475	0.0770532	0.0612436	0.31266	0.0245863	5.99662	0.00733465	0.0533712	0.309856	0.216874	0.180915	8.086437
795800	-164.593	-99.7145	-64.8788	0.0991531	0.148801	0.00786183	0.0163301	0.0714991	0.0822335	0.00652326	0.0432912	0.0513019	0.0578576	0.201529	0.12767	0.0107774	0.142316	0.0526995	0.277787	0.0159891	0.219394	0.0123802	4.21407	0.0413818	0.159469	0.0980844	0.0459173	0.288895	6.493215
795900	-154.581	-90.0504	-64.5305	0.00156244	0.0709823	0.0502384	0.00469954	0.059459	0.0559975	0.0384674	0.217541	0.0227189	0.0641346	0.112126	0.0160701	0.0576308	0.017652	0.267744	0.0459616	0.192064	0.050923	0.00839587	2.96832	0.0763242	0.0567405	0.0505694	0.056639	0.188455	4.751413
796000	-166.155	-100.975	-65.1804	0.049924	0.0225859	0.0792591	0.0300513	0.175385	0.0929865	0.100949	0.182139	0.0810145	0.0105655	0.0210635	0.017562	0.0749383	0.00394761	0.12523	0.0507932	0.0341488	0.209595	0.0309356	5.45102	0.441179	0.273978	0.268936	0.0413077	0.131703	8.001196
796100	-158.907	-94.6453	-64.2616	0.00469805	0.0126547	0.0808084	0.00964264	0.0232248	0.0192296	0.101934	0.0396499	0.06253	0.0757979	0.0483958	0.0537425	0.0409792	0.046253	0.240097	0.0129359	0.165291	0.0749988	0.026456	1.1461	0.132945	0.049022	0.110127	0.373461	0.456012	3.406984
796200	-159.208	-95.0278	-64.1803	0.0347225	0.00110671	0.121652	0.058815	0.0810537	0.0559156	0.02002	0.00334689	0.0151732	0.00639084	0.00368892	0.00817764	0.00301082	0.02038	0.431664	0.683437	0.185801	0.0281777	0.050565	0.754564	0.0914988	0.0537261	0.12579	0.082217	0.0794894	3.000385
796300	-166.499	-101.581	-64.9179	0.00560683	0.110176	0.166187	0.207399	0.110545	0.00771496	0.0632192	0.0169078	0.0704464	0.101223	0.00989973	0.0164908	0.0744633	0.00612888	0.032732	0.222473	0.390067	0.0182303	0.397926	4.31791	0.115583	0.0179941	0.0652974	0.105406	0.0382539	6.688281
796400	-164.393	-98.8315	-65.562	0.0217331	0.0211711	0.00292227	0.282726	0.0986251	0.0350009	0.0122059	0.0461344	0.0515488	0.149966	0.0149883	0.174667	0.0403086	0.123542	0.193323	0.301071	0.234296	0.0569374	0.0533146	7.70606	0.115204	0.0647888	0.0592737	0.00451395	0.0445492	9.908873
796500	-162.055	-97.3916	-64.6632	0.079485	0.0789735	0.0402139	0.0546271	0.039228	0.130784	0.0372344	0.0302524	0.296603	0.022609	0.192544	0.117238	0.110569	0.0230162	0.188995	0.035218	0.112248	0.0374248	0.0328494	3.42725	0.060353	0.0712879	0.0191825	0.00650069	0.170475	5.415165
796600	-178.575	-109.552	-69.023	0.00356706	0.0178191	0.147912	0.00837643	0.11162	0.0688418	0.0010722	16.5645	0.00730648	0.124675	0.0322273	0.182972	0.0449483	0.00539602	0.0801485	0.0399075	2.05911	0.00563263	0.285276	6.84412	0.153595	0.0289661	0.00842673	0.169946	0.217703	27.21402
796700	-154.683	-87.6848	-66.9986	0.0104144	0.0681555	0.0117431	0.00451744	0.0555101	0.0235523	0.064785	0.0430512	0.04104	0.0176686	0.0764684	0.038466	0.0058418	0.0103225	0.0749234	0.148312	0.149678	0.0752103	0.0302378	15.47	0.0300357	0.044096	0.447214	0.102209	0.0484419	17.09187
796800	-166.505	-102.079	-64.4265	0.0514177	0.0734957	0.211914	0.0781151	0.251317	0.121267	0.0430719	0.0474028	0.0773516	0.154346	0.0140729	0.0307972	0.0176271	0.0842162	0.070916	0.13887	0.0493067	0.229207	0.0402509	1.70467	0.1271	0.0268062	0.317263	0.0274939	0.243311	4.231602
796900	-153.938	-88.6176	-65.3199	0.0915281	0.0248711	0.0214404	0.115253	0.138062	0.0182014	0.108529	0.0942961	0.00511781	0.0155099	0.00369054	0.0168681	0.0253724	0.019018	0.0362704	0.0269021	0.162396	0.0668609	0.132727	7.16957	0.126598	0.0271004	0.109837	0.0386258	0.103937	8.698587
797000	-150.849	-85.4648	-65.3841	0.0661053	0.0243657	0.0593107	0.0516714	0.0118311	0.0294708	0.0208369	0.0257623	0.016152	0.112567	0.0242248	0.0691282	0.00830159	0.0521397	0.136976	0.0975508	0.118939	0.00960913	0.0777619	7.61869	0.0487899	0.0169193	0.0643768	0.124709	0.133438	9.019631
797100	-156.519	-91.9524	-64.5665	0.0367669	0.0234186	0.0390275	0.0725511	0.0615936	0.0775925	0.0639043	0.158217	0.0945083	0.148191	0.00775069	0.0216649	0.0646073	0.0552729	0.160631	0.00812585	0.25269	0.0237181	0.00683408	3.15591	0.00257192	0.121447	0.0650531	0.0335929	0.175611	4.931249
797200	-163.624	-98.4719	-65.1523	0.00384095	0.229821	0.0257691	0.000104607	0.235407	0.0264842	0.0435041	0.124188	0.0283505	0.0829962	0.163804	0.250133	0.0278223	0.00742354	0.158178	0.130853	0.0682696	0.116374	0.0496842	5.50184	0.0726359	0.0891221	0.0746549	0.123186	0.225932	7.860376
797300	-163.08	-98.7718	-64.3085	0.0328242	0.000774853	0.04569	0.0323211	0.000421792	0.351689	0.127993	0.0363387	0.118888	0.0712097	0.00911182	0.245771	0.0189898	0.0228683	0.0162839	0.192354	0.0841749	0.0888154	0.0336249	1.37028	0.032003	0.141016	0.146321	0.114657	0.306913	3.641331
797400	-152.171	-87.7581	-64.4124	0.00776745	0.00719338	0.0190712	0.00397254	0.0360102	0.0636753	0.0230555	0.2147	0.0187968	0.00870344	0.026247	0.170736	0.0204456	0.0423228	0.163968	0.0555892	0.0678091	0.0362585	0.00692067	2.61369	0.0144274	0.0518408	0.0546337	0.319445	0.113678	4.160954
797500	-155.346	-89.5642	-65.7819	0.0022237	0.0631074	0.0719221	0.125867	0.0910337	0.0389165	0.00986222	0.003326	0.00582239	0.0247924	0.0113996	0.0235544	0.0270867	0.00892689	0.303007	0.194686	0.0531063	0.0384915	0.00862043	9.32663	0.06995	0.0899382	0.125733	0.101843	0.188478	11.00833
797600	-155.204	-87.225	-67.9792	0.00383677	0.00078976	0.091878	0.0537514	0.0582742	0.0192818	0.026219	0.0322032	0.024668	0.0102262	0.0906066	0.011342	0.0250642	0.00567044	0.0378884	0.0530558	0.138556	0.297168	0.23257	20.3647	0.109688	0.0026963	0.0267689	0.112774	0.165361	21.99507
797700	-178.266	-111.066	-67.1997	0.0207598	0.0505626	0.213796	0.113866	0.0555702	0.00206741	0.142791	0.083155	0.180767	0.0890712	0.0141612	0.12727	0.081663	0.014049	4.72158	0.154116	0.247248	0.0377642	0.0447123	10.8415	0.0145414	0.0320174	0.331447	0.425315	0.057862	18.09766
797800	-158.869	-94.688	-64.1812	0.0410811	0.0491893	0.0158781	0.00571694	0.101681	0.0300759	0.0386756	0.0363433	0.00612158	0.0439008	0.13579	0.10783	0.0861232	0.144304	0.229527	0.0586378	0.0669293	0.250604	0.0971039	0.999373	0.0524908	0.0874065	0.123776	0.000956741	0.195467	3.004984
797900	-157.607	-92.7608	-64.8467	0.02605	0.0414684	0.00778893	0.026458	0.14509	0.0958812	0.0969813	0.0920974	0.0230458	0.00224095	0.0146856	0.0324622	0.0698495	0.0216051	0.152574	0.239467	0.0566471	0.173209	0.0260427	4.19189	0.00272677	0.231984	0.0230675	0.109365	0.429584	6.332263
798000	-160.296	-95.683	-64.6128	0.00938995	0.0728098	0.020799	0.0282027	0.053274	0.0133506	0.0510245	0.122011	0.105403	0.0111053	0.0234634	0.0183634	0.0510851	0.125413	0.156888	0.100343	0.196056	0.018956	0.453627	2.85724	0.158284	0.052731	0.118867	0.285756	0.0585213	5.162966
798100	-158.484	-93.7977	-64.6864	0.0837733	0.10479	0.0131545	0.0365262	0.143707	0.107765	0.0493086	0.0035075	0.0723657	0.0193607	0.105918	0.00122317	0.00701214	0.0408921	0.106169	0.00213697	0.300573	0.180257	0.0845811	3.69156	0.0361324	0.0498402	0.205516	0.0271628	0.0576587	5.530891
798200	-168.287	-103.53	-64.757	0.0114756	0.316151	0.16937	0.036912	0.0928615	0.0659142	0.0814273	0.0389801	0.0117292	0.00683233	0.040951	0.0273052	0.0380909	0.0591151	0.278353	0.0862983	0.385345	0.0502244	0.0560397	3.01374	0.0013082	0.373955	0.0682075	0.0995994	0.473931	5.884118
798300	-154.702	-89.1443	-65.5574	0.00286109	0.00159322	0.144537	0.0066437	0.0536325	0.0410367	0.0422392	0.00956909	0.0665862	0.0120505	0.0513859	0.0235593	0.0171168	0.0474465	0.172905	0.115216	0.362351	0.0232689	0.11992	8.00128	0.0334144	0.0886093	0.252163	0.113006	0.0834272	9.885814
798400	-156.147	-91.9717	-64.1751	0.0101467	0.0404258	0.00435164	0.00230158	0.0353037	0.0259435	0.119228	0.0339013	0.0295042	0.0262893	0.179076	0.00779091	0.0189873	0.0575296	0.121309	0.108565	0.0739623	0.408994	0.0609508	0.956243	0.00505524	0.177323	0.0742411	0.158461	0.238446	2.97433
798500	-162.566	-94.9141	-67.652	0.0420282	0.0119572	0.0063998	0.0052057	0.14168	0.128404	0.00493862	0.0261012	0.0201083	0.00629368	0.122259	0.217077	0.0435947	0.0472374	0.0463725	0.0387542	0.0726286	0.279348	0.0572357	18.1715	0.0213214	0.192854	0.00191795	0.0386662	0.614859	20.35879
798600	-154.633	-90.4916	-64.1416	0.0226787	0.0297814	0.0546879	0.0790794	0.0304038	0.0908792	0.0408501	0.000281185	0.162245	0.0576047	0.0533687	0.027562	0.0145569	0.00726112	0.146432	0.0203412	0.276404	0.00466815	0.400125	1.05013	0.0130843	0.0556487	0.00118766	0.0976198	0.0698661	2.806749
798700	-162.265	-95.808	-66.4572	0.0571513	0.155719	0.0189303	0.0017961	0.007166	0.0197497	0.0523203	0.00431001	0.0342243	0.276199	0.0261231	0.0450499	0.113565	0.0490105	0.275323	0.0721209	0.593611	0.066688	0.0529581	12.0152	0.0250084	0.0515272	0.0699063	0.226761	0.0743317	14.3848
798800	-157.328	-91.485	-65.8429	0.0294613	0.0072559	0.134037	0.00829524	0.0596458	0.0570003	0.0247936	0.0444121	0.0403936	0.0556346	0.0397171	0.0348794	0.214126	0.0598393	0.14498	0.00838897	0.267733	0.0760796	0.0201786	9.52433	0.0546313	0.0228579	0.181805	0.0478308	0.155046	11.31336
798900	-150.9	-86.8224	-64.0778	0.0456947	0.0803218	0.0203174	0.00417521	0.152891	0.0632846	0.0624334	0.00372867	0.0950401	0.0441573	0.0468182	0.00621153	0.0364986	0.000242364	0.139001	0.0966396	0.117201	0.0116259	0.09709	0.983371	0.0664473	0.0524809	0.0291908	0.0955723	0.137686	2.48812
799000	-165.344	-100.035	-65.3087	0.0156945	0.00484365	0.0272963	0.0802415	0.168206	0.0450422	0.311962	0.0326226	0.0153038	0.14039	0.0101982	0.0193102	0.0350159	0.079968	0.027206	0.144926	0.713635	0.0906716	0.100025	6.00322	0.0894833	0.25328	0.0456052	0.0341659	0.153959	8.64227
799100	-157.604	-91.9536	-65.6507	0.0981776	0.00238447	0.133339	0.0079751	0.00993897	0.06327	0.0520907	0.0318047	0.0563973	0.065699	0.00537833	0.022122	0.0069471	0.029545	0.108027	0.0763931	0.264203	0.16661	0.118089	8.4987	0.00718873	0.0543088	0.0297808	0.0546492	0.389465	10.35249
799200	-166.431	-101.314	-65.1174	0.0492438	0.0189677	0.0186582	0.0092766	0.0210339	0.149205	0.0865978	0.0454052	0.101883	0.00402752	0.0694598	0.0813292	0.0799789	0.00287014	0.434325	0.0139617	0.415998	0.0396034	0.475097	4.69815	0.00713967	0.411303	0.21183	0.0485971	0.192268	7.686206
799300	-163.252	-98.7146	-64.5375	0.0185637	0.0278418	0.169405	0.101592	0.163472	0.0938401	0.0204545	0.0731665	0.0195648	0.030583	0.0221326	0.0513274	0.0618767	0.0491071	0.202452	0.0973539	0.0406754	0.135904	0.000297913	2.686	0.184314	0.0905135	0.20081	0.0187978	0.226624	4.786674
799400	-158.943	-93.7769	-65.1661	0.0236045	0.000780876	0.0235875	0.0584984	0.0417394	0.30389	0.0435934	0.0115529	0.0131894	0.180852	0.0827494	0.0349778	0.0805671	0.0409991	0.149949	0.0810841	0.10704	0.0472927	0.000342998	6.13841	0.208883	0.0109909	0.0379749	0.0536791	0.153362	7.929586
799500	-161.385	-95.899	-65.4856	0.0245461	0.0287106	0.0326416	0.0186864	0.0305709	0.12043	0.0569067	0.0326805	0.267662	0.160159	0.0278813	0.00632583	0.0374026	0.00890055	0.147761	0.0873618	0.0205422	0.0170832	0.0392811	7.54745	0.0647135	0.177663	0.122708	0.183266	0.265444	9.526776
799600	-156.88	-92.2324	-64.6477	0.00882849	0.00689943	0.010657	0.164834	0.0559574	0.0325205	0.0337355	0.00938564	0.20891	0.0618736	0.0240099	0.074259	0.00918163	0.0561684	0.214599	0.0253628	0.250721	0.0156896	0.0840475	3.46215	0.0136583	0.180703	0.106663	0.191325	0.0351233	5.337267
799700	-159.695	-95.0114	-64.6835	0.0160102	0.23667	0.0476928	0.0166082	0.0873361	0.0983991	0.113199	0.118003	0.034634	0.031118	0.130818	0.0978831	0.0362526	0.0133502	0.152409	0.0776817	0.0326478	0.14618	0.0148376	3.6844	0.0869932	0.00201056	0.0370134	0.132043	0.0724275	5.516622
799800	-159.413	-95.1976	-64.2154	0.0122838	0.0215915	0.0125359	0.0181602	0.85534	0.0400474	0.0199425	0.00746909	0.0368765	0.119289	0.0604248	0.059058	0.0265848	0.0120418	0.0563837	0.0449061	0.0908896	0.277095	0.13152	0.90117	0.0952611	0.0904722	0.10518	0.0198061	0.0616513	3.17598
799900	-162.02	-96.249	-65.7712	0.241336	0.00311433	0.000470344	0.0420178	0.0282634	0.000898907	0.324441	0.0296296	0.0720607	0.0987214	0.0574695	0.0304115	0.00772803	0.102217	0.139581	0.129907	0.107927	0.0214266	0.0773616	9.20141	0.0197895	0.0897828	0.102568	0.0139884	0.0126916	10.95522
800000	-154.468	-89.6827	-64.785	0.0173786	0.0421302	0.0488616	0.00260741	0.104386	0.0916781	0.00302892	0.0332943	0.0630004	0.0357535	0.0190533	0.0225586	0.0140653	0.000115099	0.0999574	0.21803	0.102213	0.174597	0.334271	4.12931	0.0846187	0.0342385	0.0692429	0.014402	0.265189	6.023982
800100	-158.696	-94.4971	-64.1992	0.0268001	0.112484	0.0237836	0.0312091	0.213136	0.00901937	0.000534038	0.0232275	0.0719182	0.0725788	0.0185673	0.138538	0.124404	0.0762995	0.13176	0.0938455	0.0445549	0.023192	0.174525	1.14752	0.0586414	0.0501423	0.0130847	0.231556	0.183476	3.094793
800200	-166.896	-102.236	-64.6599	0.117139	0.0421664	0.261041	0.184683	0.000611854	0.025681	0.204482	0.0411448	0.00151205	0.0624981	0.0385782	0.264239	0.0199111	0.00339594	0.223453	0.0329936	0.269899	0.0786749	0.181026	2.72608	0.0458222	0.0974533	0.14783	0.0531909	0.27507	5.398577
800300	-159.284	-94.8186	-64.4651	0.025493	0.0169479	0.0178447	0.00344388	0.131612	0.105265	0.0285263	0.0201585	0.0535687	0.0322473	0.00877661	0.0268861	0.0132426	0.106814	0.583327	0.200194	0.147891	0.390813	0.0676857	2.00696	0.0756933	0.00621313	0.0921582	0.178733	0.0841987	4.424699
800400	-161.737	-96.3409	-65.396	0.0138899	0.0992308	0.0849599	0.0467396	0.039991	0.414465	0.056126	0.0679906	0.0664092	0.00756453	0.0596118	0.0624146	0.0389871	0.0101554	0.352232	0.0904657	0.0693215	0.0210021	0.0939403	6.9011	0.0104756	0.0533605	0.232084	0.0645023	0.122039	9.07906
800500	-163.895	-98.4253	-65.47	0.0638762	0.00161007	0.0876951	0.10172	0.0350888	0.233553	0.0106038	0.141983	0.067015	0.106601	0.0314705	0.00692598	0.0244897	0.0330722	0.354156	0.278447	0.0436427	0.076729	0.294131	7.10091	0.101834	0.00322125	0.110219	0.0337432	0.106213	9.448953
800600	-168.472	-101.816	-66.6558	0.0225338	0.0484051	0.154593	0.0058874	8.49187	0.123309	0.113393	0.0224514	0.00794888	0.109845	0.0214174	0.0174888	0.0339781	0.0672981	0.104141	0.0790482	0.327819	0.0339601	0.159581	3.16197	0.0427026	0.0105887	1.9777	0.00541188	0.234823	15.37816
800700	-162.58	-98.3842	-64.1957	0.0129759	0.0613417	0.230678	0.0103953	0.269414	0.0357091	0.0243015	0.0199195	0.0238319	0.0138088	0.0315021	0.0647386	0.0100846	0.126954	0.0330066	0.0953486	0.0803766	0.0791802	0.236951	1.26151	0.155174	0.0353212	0.0441678	0.057664	0.0631708	3.077523
800800	-154.215	-89.7012	-64.5137	0.03645	0.0292134	0.00561056	0.0134987	0.102332	0.0366101	0.0299577	0.054556	0.0388022	0.0274381	0.0939682	0.0487516	0.0401556	0.176331	0.0995718	0.07376	0.196473	0.00409521	0.108955	3.03505	0.0840886	0.170537	0.0478944	0.038594	0.0749222	4.667617
800900	-156.78	-91.0325	-65.7473	0.121309	0.0823658	0.039137	0.0254655	0.14769	0.0698706	0.020158	0.00940594	0.014535	0.0670225	0.0677076	0.0142774	0.0346237	0.00620803	0.0840198	0.11612	0.318861	0.0490664	0.231313	8.82529	0.121182	0.00300566	0.0253012	0.0502462	0.291543	10.83572
801000	-169.374	-104.292	-65.0819	0.019836	0.0146732	0.0606942	0.207892	0.108077	0.000438605	0.0839567	0.0645551	0.216234	0.00452155	0.042641	0.00714112	0.0711995	0.029986	0.0741511	0.332441	0.0532688	0.077142	1.0952	4.33772	0.0975442	0.186281	0.0328025	0.0811501	0.208827	7.508373
801100	-160.527	-95.75	-64.7774	0.0174278	0.0766974	0.0469054	0.0153122	0.0916498	0.0584899	0.0378876	0.0609903	0.0213582	0.0116292	0.00689557	0.0292849	0.00462679	0.0564312	0.0969926	0.141001	2.33649	0.0601453	0.184046	2.04198	0.126783	0.0127442	0.16624	0.0422259	0.241906	5.986143
801200	-158.748	-94.6069	-64.1408	0.0151669	0.0333694	0.0402553	0.0693362	0.11301	0.00473888	0.0463542	0.0026472	0.0309822	0.00309825	0.0467775	0.0255461	0.0455108	0.00392946	0.244554	0.04395	0.112366	0.364521	0.253107	0.62205	0.0568826	0.30106	0.091303	0.136572	0.0958561	2.802945
801300	-158.7	-92.5379	-66.1622	0.0125655	0.00788412	0.0283022	0.0679826	0.0508147	0.0793479	0.172034	0.013781	0.00907965	0.152418	0.0801686	0.0883541	0.00712287	0.00577617	0.128129	0.107221	0.0868702	0.224916	0.132542	10.819	0.067919	0.0587955	0.030468	0.229703	0.24893	12.91009
801400	-172.909	-107.979	-64.9303	0.0291576	0.00069116	0.0978995	0.0540503	0.186866	0.046487	0.188085	0.0116372	0.162996	0.092205	0.0360998	0.0220226	0.11404	0.0936806	0.029541	0.29945	0.346392	0.0763833	0.140959	3.75318	0.00279066	0.51038	0.0870399	0.0573446	0.311223	6.750601
801500	-159.494	-95.1033	-64.3909	0.0426114	0.0990934	0.0816547	0.039473	0.121833	0.00705645	0.0470187	0.00401094	0.0919149	0.0117888	0.0100549	0.326338	0.0933611	0.0210298	0.158084	0.028457	0.114773	0.0488838	0.186928	2.07085	0.0689618	0.0726487	0.0869049	0.16333	0.056564	4.053623
801600	-151.53	-87.3364	-64.1936	0.132155	0.0118019	0.00187669	0.0366228	0.0137781	0.0153201	0.0249116	0.0152445	0.0199628	0.0527616	0.0625008	0.0245005	0.0465466	0.0495082	0.179196	0.0269878	0.10809	0.110351	0.159404	1.5689	0.0578058	0.0641796	0.155082	0.10107	0.0285588	3.067113
801700	-151.722	-86.8918	-64.8298	0.0907061	0.0062416	0.0137421	0.0133996	0.0225187	0.143897	0.0640186	0.017595	0.00564219	0.0038237	0.0256747	0.0796711	0.000516632	0.0100197	0.105293	0.238652	0.105714	0.0658268	0.0726146	4.72326	0.0119447	0.0487398	0.166155	0.0763568	0.135776	6.247798
801800	-167.182	-101.292	-65.8897	0.0334441	0.127399	0.0152711	0.167092	0.0716272	0.118382	0.0499516	0.0582116	0.0759869	0.0819452	0.0239184	0.235164	0.023029	0.125427	0.138507	0.00295971	0.120274	0.327809	0.0680688	9.02897	0.0505842	0.00673952	0.061629	0.20326	0.331646	11.5473
801900	-154.643	-88.5172	-66.1253	0.0256359	0.0557357	0.0891261	0.0302544	0.0761391	0.0706545	0.0390448	0.0487486	0.0533468	0.0728115	0.114492	0.038145	0.0257234	0.0118346	0.0815769	0.0664215	0.153202	0.19369	0.106681	11.1298	0.0387398	0.0140711	0.0194334	0.0673796	0.103029	12.72568
802000	-166.758	-102.383	-64.3753	0.0294042	0.0149487	0.000707652	0.10336	0.221534	0.088292	0.108104	0.142181	0.0799427	0.0617733	0.25512	0.0136551	0.0105489	0.12845	0.109082	0.033158	0.29586	0.0124554	0.0920266	1.64591	0.214924	0.0766461	0.00247281	0.166441	0.0682849	3.975281
802100	-163.276	-96.627	-66.6495	0.00986664	0.0122864	0.0208802	0.0491835	0.0139418	0.139967	0.0546388	0.0238862	0.108724	0.0829114	0.0153719	0.0202788	0.0544712	0.242712	0.0194823	0.115977	0.0714689	0.25146	0.119827	13.1818	0.0118521	0.103532	0.0988545	0.0193284	0.503646	15.34634
802200	-164.063	-97.7284	-66.3344	0.0743596	0.025017	0.0151497	0.0833973	0.0561176	0.00803174	0.0957596	0.00053869	0.0619139	0.161853	0.240277	0.0469897	0.0126	0.0579308	0.499046	0.0956518	0.06183	0.0991506	0.161055	11.3588	0.064526	0.0630075	0.0050718	0.303507	0.119272	13.77084
802300	-158.861	-94.3804	-64.4808	0.0651389	0.0673784	0.0439632	0.0549898	0.0433082	0.0127622	0.0446509	0.02834	0.0406763	0.123876	0.0504465	0.16014	0.00242767	0.16519	0.174779	0.199259	0.182731	0.0427133	0.0207273	2.5882	0.0138332	0.0541173	0.111881	0.0629968	0.148579	4.503105
802400	-165.645	-100.442	-65.2034	0.214898	0.0279823	0.0375543	0.196761	0.113251	0.0137082	0.131675	0.0126257	0.0101864	0.0608132	0.0701628	0.0180014	0.013497	0.119215	0.151972	0.0863051	0.0878435	0.213648	0.0858011	5.6212	0.0314793	0.0355455	0.203197	0.296485	0.262204	8.116013
802500	-162.754	-97.7486	-65.0058	0.000302879	0.0257277	0.0165483	0.0659826	0.053558	0.0351208	0.116279	0.0860772	0.0194114	0.0137174	0.0275563	0.143861	0.067037	0.127456	0.19665	0.44652	0.230284	0.0575774	0.0173069	4.75334	0.0354564	0.191736	0.0530092	0.278044	0.0696706	7.128227
802600	-157.606	-93.0407	-64.5654	0.1248	0.0989237	0.0113462	0.0208907	0.0182506	0.00374247	0.0596252	0.0409296	0.250615	0.0114697	0.0077428	0.00905889	0.0398026	0.0967539	0.2297	0.0603165	0.0748239	0.14223	0.0422661	2.95763	0.0442307	0.0338792	0.199098	0.0946362	0.253025	4.92579
802700	-158.001	-93.2066	-64.7941	0.116465	0.0476968	0.0119225	0.0417316	0.0897144	0.00315442	0.243971	0.0345525	0.000905806	0.0215934	0.0916269	0.00698403	0.274972	0.0166637	0.19005	0.172906	0.0804946	0.0558292	0.0178543	4.30453	0.0466299	0.00897324	0.0795201	0.00998005	0.100969	6.069689
802800	-160.784	-95.0874	-65.6969	0.0466038	0.00718901	0.0358104	0.044441	0.1278	0.181945	0.147562	0.0153516	0.0529951	0.0425939	0.0172946	0.0336785	0.0611499	0.0145426	0.0456213	0.148508	0.24183	0.0591013	0.0788939	8.20873	0.076218	0.0510068	0.00656955	0.0947844	0.743214	10.58343
802900	-158.95	-94.7389	-64.2116	0.0110008	0.0819368	0.0281156	0.138582	0.0927223	0.0061154	0.166758	0.0704526	0.000793528	0.123518	0.100657	0.0256631	0.0845622	0.0326233	0.192771	0.0083407	0.237777	0.00329045	0.035397	1.40959	0.0149052	0.0902833	0.017068	0.0789324	0.105034	3.156891
803000	-149.016	-85.0681	-63.9475	0.0206593	0.0142716	0.00205812	0.0482268	0.0371641	0.0893026	0.0137787	0.0269509	0.00657987	0.00248129	0.0686722	0.0907191	0.0223611	0.0340497	0.215135	0.0745753	0.054846	0.0168082	0.0445691	0.542076	0.0591258	0.0251593	0.0283901	0.0660942	0.232337	1.836391
803100	-155.864	-90.7898	-65.0743	0.025676	0.0258136	0.0368419	0.00596336	0.169551	0.0243661	0.000119798	0.0315618	0.0639657	0.0119343	0.0703269	0.0595819	0.0121109	0.152389	0.0473565	0.211192	0.100743	0.0273553	0.0632394	5.73315	0.250875	0.121681	0.0059841	0.13906	0.0796082	7.470444
803200	-152.747	-86.4055	-66.3415	0.0521817	0.004392	0.0292415	0.0168414	0.029109	0.0333977	0.00485926	0.0646139	0.0429562	0.0748978	0.0384206	0.0344395	0.0526502	0.01458	0.295341	0.137738	0.0694969	0.137915	0.119179	12.2036	0.129882	0.0271811	0.00779673	0.047697	0.138094	13.80655
803300	-161.162	-96.1026	-65.0597	0.0787518	0.0895884	0.0796295	0.0429038	0.138757	0.0561666	0.131191	0.0403307	0.0612397	0.00844969	0.0723735	0.0123545	0.067435	0.0598509	0.226875	0.184384	0.278321	0.0245674	0.197254	5.05842	0.00549484	0.0486505	0.0317275	0.0419628	0.360725	7.397402
803400	-157.979	-93.3724	-64.6063	0.0633869	0.00548123	0.0032206	0.0262221	0.0191004	0.0577432	0.104944	0.0196818	0.0433013	0.113666	0.00413354	0.0858076	0.0501082	0.0162375	0.0897379	0.233843	0.40313	0.0489159	0.176949	2.75922	0.0127256	0.061905	0.0155622	0.0349771	0.680558	5.130557
803500	-166.925	-102.099	-64.8263	0.233553	0.152752	0.00509379	0.0345273	0.101706	0.273066	0.0609579	0.128027	0.172955	0.111007	0.0821958	0.0167681	0.0155754	0.0243462	0.351554	0.0586663	0.307182	0.178557	0.017198	3.56143	0.0348393	0.0579424	0.0379549	0.0568131	0.155809	6.230475
803600	-179.746	-108.148	-71.599	0.224528	0.0351516	0.16496	0.0247333	0.00534034	0.0140985	0.0883392	0.103823	0.0492141	0.1048	0.547116	0.00801468	0.0726541	0.000531507	0.511345	0.00329103	0.115853	0.00106655	0.148403	36.8061	0.113584	0.00421716	0.147989	0.0934553	0.705263	40.09389
803700	-168.915	-100.66	-68.2549	0.0488142	0.0107223	0.111133	0.133411	0.0893408	0.0111718	0.0823253	0.0721807	0.0179295	0.153429	0.0119458	0.0595263	0.0791006	0.0344461	0.414562	0.0259072	0.231394	0.0234087	0.0250266	20.6454	0.243923	0.232769	0.0301201	0.0419828	0.543375	23.37339
803800	-160.474	-92.9364	-67.5372	0.00800813	0.0016743	0.215858	0.00694189	0.0378554	0.0266524	0.0121705	0.0277633	0.00786277	0.0958446	0.0452719	0.0450222	0.004936	0.0459788	0.0343353	0.0892953	0.185775	0.0234771	0.187865	17.7542	0.100859	0.0977169	0.356258	0.136728	0.236827	19.78514
803900	-156.646	-91.7926	-64.8532	0.0246231	0.0470836	0.00416096	0.0993915	0.119264	0.0254913	0.0542986	0.0905581	0.0276589	0.168925	0.00901335	0.105964	0.0213898	0.0525472	0.138247	0.0950201	0.0912344	0.116776	0.211294	4.48655	0.0530497	0.120895	0.0160838	0.074801	0.110598	6.364916
804000	-159.772	-93.9785	-65.7934	0.19175	0.00252612	0.0155198	0.0453857	0.100567	0.0735615	0.0205715	0.0119662	0.0907791	0.0756156	0.194193	0.0389068	0.0792824	0.023093	0.0891355	0.0738397	0.154193	0.0905086	0.0194642	9.08645	0.0852164	0.0238169	0.135116	0.18298	0.16144	11.06588
804100	-165.676	-99.5726	-66.1032	0.0201767	0.0806699	0.0827053	0.0592316	0.0173106	0.0892944	0.216436	0.0429832	0.0924546	0.0237652	0.0757277	0.149839	0.0471848	0.0479564	0.246491	0.233921	0.0495024	0.0456744	0.0619225	10.301	0.105276	0.0965917	0.205069	0.0387241	0.185219	12.61509
804200	-171.414	-102.715	-68.6985	0.064993	0.0496685	0.0148211	0.0113195	8.99807	0.0158781	0.130914	0.0755395	0.00741678	0.0695247	0.0451997	0.0957135	0.0707853	0.0856531	0.152421	0.0860393	0.0698383	0.0569776	0.0318632	12.3913	0.0187314	0.0748569	2.47301	0.388933	0.112164	25.59165
804300	-176.875	-110.718	-66.1573	0.0672789	0.00550268	0.00957766	0.0142407	0.0754918	0.0827562	0.0393614	0.106595	0.0141632	0.223223	0.0770007	0.278248	0.0164318	0.0327979	8.24057	0.310946	0.469617	0.00948752	0.234536	1.88165	0.155196	0.279743	0.0268803	0.0318486	0.202499	12.88565
804400	-155.943	-91.4959	-64.4471	0.110574	0.0624229	0.0179141	0.0479102	0.0772065	0.0154922	0.0477072	0.105959	0.015583	0.0212755	0.0432419	0.10468	0.0150664	0.0180826	0.356114	0.0639242	0.134073	0.21394	0.0667237	2.35796	0.0180393	0.0345096	0.127921	0.0184381	0.239773	4.334536
804500	-154.933	-90.2187	-64.7139	0.043357	0.0383778	0.0833806	0.0254652	0.194339	0.112912	0.0548791	0.0216773	0.010236	0.0153605	0.00212887	0.0878914	0.0148942	0.00434352	0.104667	0.150445	0.139606	0.0329001	0.0204739	3.83957	0.0296629	0.155075	0.0816159	0.202257	0.202964	5.668481
804600	-157.8	-93.4942	-64.3057	0.108194	0.0360421	0.094485	0.0109871	0.196887	0.300424	0.000490566	0.0403052	0.0106026	0.213316	0.0444997	0.0411728	0.00447785	0.00134984	0.104097	0.0347027	0.384804	0.00506066	0.0522098	1.61021	0.0801831	0.0126779	0.120195	0.0223253	0.0975754	3.62727
804700	-159.235	-91.8873	-67.3476	0.0168453	0.116154	0.0560549	0.0158091	0.071161	0.0101438	0.000318387	0.0670811	0.0156496	0.071054	0.243118	0.0213353	0.0509396	0.00969735	0.225773	0.273253	0.054221	0.0608528	0.0588351	16.9663	0.0614686	0.0158639	0.0661612	0.0531834	0.235452	18.83676
804800	-168.103	-102.842	-65.2608	0.0488639	0.00348097	0.028879	0.03613	0.103603	0.00927096	0.0761381	0.147568	0.0628667	0.238663	0.170054	0.154713	0.020026	0.0382129	0.0467923	0.155383	0.263356	0.184674	0.167961	5.95415	0.109721	0.0347645	0.0119807	0.115191	0.220316	8.402759
804900	-157.667	-92.917	-64.7499	0.073465	0.0302199	0.0110714	0.103018	0.0192497	0.0015638	0.053736	0.137481	0.110585	0.0497932	0.0485079	0.00523911	0.0900095	0.0287605	0.429278	0.014603	0.10785	0.0807218	0.0503553	4.03072	0.0653288	0.0488107	0.145952	0.0340101	0.0782338	5.848561
805000	-168.624	-103.377	-65.2471	0.0165965	0.0294211	0.186154	0.01006	0.0274098	0.0249118	0.0991236	0.0209277	0.0640571	0.20084	0.0105331	0.121089	0.0581037	0.268754	0.312561	0.125307	0.0727281	0.296849	0.00302506	5.58642	0.304807	0.0146693	0.103735	0.137538	0.238717	8.334335
805100	-155.329	-90.3204	-65.0085	0.0505223	0.0792853	0.0260138	0.0359467	0.0507033	0.0119909	0.0276328	0.000932067	0.0249171	0.115262	0.0484693	0.221817	0.0750272	0.029892	0.0776731	0.0350293	0.397168	0.0497536	0.0313244	5.39648	0.045609	0.0433734	0.0502729	0.059806	0.156577	7.141474
805200	-174.185	-105.078	-69.1061	0.0660535	0.0237132	0.128084	0.0590645	0.119504	0.0892596	0.0307508	0.257844	0.00891415	0.0208556	0.0721173	0.0452787	0.0183051	0.0396585	0.178408	0.222818	0.209788	0.181382	0.0569148	24.3905	0.401592	0.00314628	0.631265	0.0645021	0.310052	27.62972
805300	-158.426	-91.5219	-66.9044	0.0490089	0.110222	0.0466204	0.00679053	0.0667287	0.0340947	0.0456969	0.0318502	0.00477419	0.0105034	0.104945	0.204197	0.0248837	0.0722143	0.303861	0.0707907	0.115875	0.156669	0.0254622	14.9075	0.00254619	0.0315618	0.00151625	0.0864512	0.106291	16.62102
805400	-159.027	-94.5163	-64.5108	0.147514	0.0161328	0.0535265	0.0486642	0.00438049	0.0209272	0.00362417	0.0226607	0.0210702	0.031416	0.209396	0.0308659	0.0844121	0.116334	0.20462	0.0139938	0.35874	0.081001	0.156508	2.55495	0.0520501	0.00926033	0.110719	0.244855	0.0553632	4.652988
805500	-150.281	-85.5911	-64.69	0.024378	0.0303208	0.0433697	0.0176449	0.0955317	0.00280711	0.0279906	0.0660488	0.0243963	0.197432	0.033369	0.00489782	0.0063698	0.0496295	0.134514	0.0699711	0.141615	0.0924894	0.11231	4.0378	0.0582604	0.0604914	0.0237578	0.0408022	0.15257	5.54877
805600	-165.167	-99.9192	-65.2474	0.0102852	0.027774	0.00449649	0.0112073	0.156075	0.0188641	0.0217937	0.188939	0.0420368	0.114662	0.1013	0.0504543	0.254067	0.0266535	0.172602	0.0083216	3.24495	0.00759269	0.0556449	3.10484	0.0778788	0.0128246	0.0869897	0.189853	0.345788	8.335893
805700	-162.5	-97.1371	-65.3632	0.00254115	0.163027	0.0400212	0.0225381	0.331164	0.0655857	0.0237735	0.156834	0.0825175	0.048499	0.0122276	0.119716	0.0771817	0.0654462	0.131507	0.160899	0.208083	0.0747076	0.0559785	6.71726	0.0407458	0.114748	0.112882	0.00705388	0.0801705	8.915109
805800	-154.671	-88.724	-65.9468	0.0213514	0.00594774	0.00857514	0.00108838	0.252662	0.0927784	0.0575787	0.0280047	0.0724093	0.0347929	0.0126984	0.0123311	0.0360255	0.0658751	0.113222	0.0205518	0.0844755	0.183363	0.105428	10.0673	0.0232408	0.0449515	0.170023	0.0393815	0.278895	11.83294
805900	-168.22	-103.619	-64.6018	0.00199272	0.0128563	0.106693	0.0565746	0.0159714	0.367023	0.00815041	0.0994663	0.212527	0.0660812	0.0856211	0.0498754	0.122064	0.315613	0.147267	0.00111113	0.167605	0.0758048	0.0386951	2.60912	0.125752	0.00759971	0.331636	0.00231229	0.0804973	5.107909
806000	-154.701	-90.5367	-64.1643	0.034797	0.113661	0.0655494	0.0228152	0.0373962	0.0345075	0.0736719	0.0486325	0.0434909	0.112091	0.0676535	0.00398056	0.171438	0.0623445	0.0570464	0.0517945	0.0746171	0.0479498	0.0879855	1.41702	0.00135837	0.0548099	0.049715	0.0508309	0.135244	2.920399
806100	-149.756	-85.1253	-64.6311	0.0338763	0.0313756	0.0425297	0.062467	0.0625094	0.0410882	0.0205987	0.0224648	0.00572567	0.0109238	0.0298291	0.0214872	0.0278734	0.00333304	0.0520926	0.186987	0.251928	0.0624282	0.124847	3.7843	0.0980874	0.0722281	0.0809887	0.0125701	0.111754	5.254296
806200	-173.205	-105.888	-67.3167	0.0021806	0.0561275	0.00843968	0.0253297	0.322524	0.0866549	0.0558765	0.0879613	0.119126	0.109787	0.0413004	0.0108498	0.124383	0.0224378	0.423704	0.145957	0.116743	2.47997	0.0278506	14.1075	0.019118	0.0432673	0.182634	0.0395932	0.0230418	18.68233
806300	-160.607	-94.5204	-66.0864	0.00302325	0.0370319	0.000448916	0.0065086	0.104039	0.0326965	0.123842	0.0144719	0.0338295	0.131174	0.00314219	0.0059467	0.00698647	0.130655	0.100671	0.0609178	0.0563551	0.634383	0.0775323	10.2385	0.0324998	0.332666	0.154102	0.0398294	0.169893	12.53115
806400	-163.636	-98.595	-65.0413	0.0073197	0.013104	0.00275292	0.129237	0.0994237	0.209922	0.32354	0.1448	0.037299	0.0693679	0.133427	0.00116438	0.0256059	0.0110647	0.261676	0.131945	0.0850481	0.0531342	0.0777042	4.87889	0.241225	0.0296976	0.0157237	0.112179	0.210191	7.305438
806500	-157.75	-93.4058	-64.3443	0.0313484	0.0355333	0.0631702	0.0242022	0.0639588	0.0147836	0.0769141	0.000803675	0.0407268	0.11863	0.00514412	0.0439394	0.0994933	0.0532251	0.0144383	0.221633	0.0244557	0.0829217	0.0393979	2.2332	0.261888	0.0402315	0.107304	0.00583459	0.117254	3.820433
806600	-159.251	-94.7383	-64.513	0.0323951	0.136236	0.0314297	0.00873676	0.424913	0.0374052	0.0163158	0.0775682	0.0163538	0.0228682	0.066971	0.0699844	0.0444003	0.0133543	0.168604	0.0490374	0.0482732	0.155316	0.00408091	2.79399	0.00841873	0.164223	0.115761	0.0269525	0.130605	4.664192
806700	-171.153	-106.401	-64.752	0.069424	0.0215907	0.0206263	0.0294913	0.102108	0.150485	0.0158874	0.0289662	0.0299058	0.152394	0.100172	0.120329	0.0523183	0.263287	0.220091	0.133293	0.242231	0.0790049	0.031191	2.53797	0.109722	0.118151	1.08698	0.09479	0.0488229	5.859233
806800	-156.714	-91.1023	-65.6117	0.00634199	0.0347871	0.0303529	0.00817676	0.0325089	0.00620409	0.0685487	0.0331856	0.263905	0.0913305	0.0472	0.0467146	0.0268313	0.0540644	0.107709	0.056865	0.0972258	0.113238	0.190725	8.29582	0.0863822	0.0422042	0.183894	0.0766025	0.156837	10.15765
806900	-160.006	-92.7899	-67.2163	0.00188582	0.0199214	0.0254743	0.0473487	0.198633	0.00272781	0.0195422	0.0913308	0.287558	0.0339886	0.00266479	0.0286902	0.04007	0.197538	0.0723182	0.115153	0.142715	0.0129402	0.174567	16.192	0.00118889	0.125787	0.0802371	0.0835849	0.182596	18.18046
807000	-165.535	-100.096	-65.4389	0.00613344	0.00276551	0.0228897	0.0887429	0.251035	0.315384	0.0789697	0.0423083	0.13228	0.0275851	0.105553	0.12525	0.052446	0.0317016	0.0958391	0.0160699	0.709565	0.10863	0.0754331	6.7576	0.0814849	0.0894288	0.0155944	0.0257744	0.0347838	9.293248
807100	-157.426	-90.2233	-67.2031	0.0618796	0.0147655	0.0763956	0.0136066	0.0617819	0.00909962	0.120614	0.167998	0.0348285	0.0365856	0.0640003	0.0341344	0.00530763	0.0305261	0.0647202	0.0987553	0.171314	0.197782	0.249215	16.312	0.000128911	0.030299	0.00476539	0.085343	0.168554	18.11441
807200	-150.44	-85.8608	-64.5791	0.044269	0.0159405	0.0093836	0.0647373	0.0467638	0.0972556	0.0233611	0.0333776	0.00427237	0.0211661	0.0138413	0.00727095	0.0149176	0.042632	0.0946818	0.0138885	0.106846	0.0400776	0.0998537	3.45018	0.0125242	0.206038	0.0720546	0.160879	0.29817	4.994384
807300	-146.798	-79.5841	-67.2141	0.0168403	0.0165653	0.0162524	0.0128262	0.0232145	0.0250389	0.0636932	0.00980604	0.0113638	0.0609987	0.00588459	0.0104788	0.0185228	0.040321	0.0917689	0.047652	0.112376	0.132667	0.0966345	17.013	0.0788143	0.0147301	0.0335915	0.0872018	0.129489	18.16972
807400	-159.164	-94.94	-64.2237	0.14583	0.017787	0.0129274	0.0244976	0.0321321	0.0139388	0.0633866	0.0295149	0.0397381	0.141072	0.0225282	0.06074	0.016904	0.0216008	0.187489	0.0259126	0.235346	0.114538	0.0161047	0.949583	0.189111	0.228933	0.0930946	0.17945	0.355103	3.217264
807500	-157.495	-91.8055	-65.6892	0.00760037	0.00863822	0.0498859	0.0147338	0.00104495	0.178574	0.0132228	0.133997	0.109873	0.150978	0.0150623	0.170134	0.012206	0.00749316	0.138981	0.117824	0.104492	0.103735	0.00620729	8.68584	0.0466871	0.0721374	0.0748588	0.108967	0.211914	10.54509
807600	-162.65	-96.8658	-65.7846	0.18075	0.00854738	0.025942	0.0897761	0.115748	0.0122196	0.056734	0.0351333	0.0156536	0.0331828	0.000784935	0.0568159	0.0234255	0.035706	0.0887127	0.0512922	0.138313	0.270706	0.216577	9.02432	0.0440644	0.174164	0.16294	0.0370725	0.123234	11.02181
807700	-152.013	-86.8239	-65.1889	0.00569635	0.0126209	0.0394124	0.136469	0.0289829	0.00441821	0.00352152	0.0394148	0.00352622	0.0628799	0.0348493	0.0281145	0.157592	0.0166496	0.179696	0.0274878	0.150992	0.00341119	0.0913951	6.72987	0.049235	0.103239	0.0499642	0.0625462	0.0215004	8.043483
807800	-158.246	-92.8958	-65.3501	0.112237	0.141349	0.0470072	0.0184398	0.31719	0.0787523	0.0421577	0.00860545	0.0952298	0.0269104	0.036079	0.0733069	0.0187352	0.000762627	0.214444	0.0506962	0.0608175	0.125947	0.066139	6.92328	0.0279858	0.175085	0.0238462	0.0244994	0.140076	8.849577
807900	-161.017	-96.7648	-64.2522	0.131935	0.0219695	0.0527875	0.0134146	0.228437	0.0362819	0.0250579	0.0275514	0.0440285	0.112497	0.0265342	0.0223049	0.0482303	0.103125	0.197018	0.0784896	0.0677133	0.0434556	0.103086	1.43172	0.0197974	0.122825	0.0770487	0.30503	0.0194393	3.359777
808000	-171.535	-104.853	-66.6816	0.0245136	0.0637148	0.0732156	0.0192041	7.66731	0.156386	0.00390321	0.00669291	0.00178656	0.0161722	0.0712484	0.0540388	0.154266	0.0095302	0.0799326	0.264996	0.20596	0.0838041	0.103813	2.61002	0.143788	0.0254416	3.48732	0.00996337	0.169721	15.50674
808100	-169.817	-103.11	-66.7075	0.0475934	0.0089119	0.121674	0.0102846	0.138325	0.447053	0.0592741	0.389331	0.0140965	0.0128744	0.135209	0.0414756	0.00680072	0.00843703	0.208391	0.0507984	0.254229	0.0188362	0.0219916	12.7655	0.0138455	0.466451	0.135829	0.0112225	0.248084	15.63656
808200	-158.079	-93.9862	-64.093	0.0489866	0.152956	0.0154213	0.00126468	0.337815	0.039251	0.0245542	0.0295039	0.01721	0.0181184	0.132195	0.00662791	0.0319939	0.0282204	0.184354	0.0062895	0.220172	0.157425	0.054406	0.612707	0.0157438	0.0753343	0.0724145	0.139928	0.141075	2.563968
808300	-159.716	-95.3941	-64.3223	0.00835892	0.0237487	0.0657179	0.0542601	0.057974	0.0178706	0.0261691	0.00759817	0.0306011	0.00440491	0.118278	0.0897721	0.0440611	0.163548	0.160455	0.126096	0.00917793	0.189117	0.403348	1.78167	0.0213654	0.0306172	0.10039	0.0205925	0.155451	3.710647
808400	-164.141	-98.7972	-65.3438	0.0575068	0.0255558	0.0401507	0.00597926	0.0766334	0.0335618	0.0482303	0.234125	0.0862166	0.00279357	0.0362664	0.0058963	0.0162246	0.124811	0.396755	0.192679	0.158423	0.0381762	0.0595273	6.21837	0.0657095	0.440476	0.0590718	0.16636	0.228282	8.817786
808500	-166.36	-101.141	-65.2191	0.12133	0.0267982	0.0576169	0.0624523	0.0831562	0.125206	0.043946	0.00169595	0.00718534	0.105719	0.0320563	0.0693696	0.0173481	0.0265067	0.478652	0.100504	0.237781	0.367585	0.310258	5.28462	0.211265	0.0518881	0.087071	0.0895963	0.195127	8.194736
808600	-165.774	-101.181	-64.5937	0.0461704	0.186823	0.0299753	0.0740628	0.199137	0.0144626	0.00782201	0.0225889	0.00639116	0.0327268	0.0201708	0.176843	0.0832841	0.0976498	0.125368	0.0258516	0.479652	0.229298	0.180888	2.56212	0.0258445	0.209502	0.00137695	0.0211118	0.208452	5.067573
808700	-155.551	-91.2853	-64.2657	0.00245492	0.178834	0.0731076	0.0363163	0.0695195	0.0500702	0.0690031	0.0342804	0.00013376	0.0352431	0.046947	0.0414546	0.200093	0.0164064	0.0777629	0.0339594	0.142651	0.152868	0.166122	1.70561	0.0545497	0.0030824	0.0301331	0.0207617	0.186311	3.427676
808800	-169.335	-103.464	-65.8711	0.00931687	0.171861	0.00869648	0.192163	0.184726	0.0606251	0.114079	0.0384493	0.0416162	0.000990767	0.0702562	0.0179274	0.0564987	0.0226632	0.122737	0.0757688	0.122058	0.042525	0.0587103	2.01564	0.00345034	0.0565498	7.50335	0.405524	0.0584672	11.45465
808900	-156.335	-92.0754	-64.2596	0.0171537	0.0440619	0.107419	0.122107	0.0673762	0.00332038	0.202773	0.0653475	0.0177871	0.0530745	0.0969663	0.0291676	0.00348958	0.0119335	0.0399026	0.0884474	0.0376341	0.087273	0.00915901	1.70651	0.130683	0.0232967	0.05711	0.0281364	0.347077	3.397211
809000	-162.041	-95.4579	-66.5833	0.111381	0.0164379	0.0739711	0.167924	0.0296057	0.0114594	0.200814	0.0134196	0.0917827	0.000216173	0.00162087	0.0406398	0.0220244	0.0656957	0.284718	0.11791	0.415009	0.0484323	0.102227	12.7884	0.0324852	0.0805536	0.0382014	0.207388	0.0529513	15.01527
809100	-148.488	-84.0129	-64.4756	0.0104844	0.0324169	0.0250706	0.0285868	0.0104146	0.00576262	0.0445727	0.0276759	0.00275387	0.0217028	0.0463126	0.00942697	0.113153	0.00885734	0.183658	0.0853383	0.239	0.0327411	0.0832611	3.17544	0.07989	0.0173163	0.0595706	0.0880518	0.0453273	4.476788
809200	-153.881	-88.3523	-65.5288	0.0185382	0.0576605	0.0250241	0.0356662	0.169775	0.0222752	0.00273465	0.0585843	0.0063827	0.00351097	0.0550316	0.107562	0.0365482	0.025725	0.148511	0.00875187	0.0580015	0.0406658	0.101244	8.05123	0.212031	0.0165536	0.0429082	0.0394342	0.398496	9.742841
809300	-158.161	-93.4917	-64.6691	0.0862082	0.0421225	0.00588127	0.00870543	0.147721	0.00642393	0.0261044	0.067192	0.0109985	0.0854191	0.036673	0.0821024	0.188812	0.0116232	0.290154	0.156532	0.239011	0.114708	0.10601	3.41054	0.0285312	0.123364	0.0678093	0.0779635	0.024099	5.444704
809400	-168.009	-103.419	-64.5899	0.00111909	0.0800815	0.07173	0.109389	0.0282313	0.0467988	0.0408528	0.0962702	0.0357973	0.000144945	0.00257139	0.0633157	0.0262642	0.00800596	0.0688444	0.381246	0.0190529	0.103394	0.0608625	2.38669	0.347511	0.107616	0.699622	0.0229733	0.239955	5.048343
809500	-168.786	-103.604	-65.1814	0.0341435	0.186244	0.0189613	0.15756	0.0173598	8.74437e-05	0.176323	0.304337	0.0206868	0.00305235	0.115857	0.109985	0.0191387	0.131803	0.404188	0.00108479	0.0876573	0.119925	0.282411	5.41948	0.08847	0.00631516	0.0629813	0.0657586	0.172028	8.005839
809600	-158.606	-93.6971	-64.9086	0.0939004	0.117144	0.0185969	0.0299277	0.0122491	0.00181703	0.179685	0.00854599	0.00633506	0.0292582	0.0410032	0.0129224	0.13364	0.0393989	0.0345554	0.110323	0.0541618	0.176566	0.0888661	4.75867	0.100294	0.0237013	0.288774	0.0606481	0.221252	6.642233
809700	-166.648	-102.165	-64.4836	0.0135009	0.040609	0.233308	0.0718418	0.141867	0.0311593	0.102404	0.0774771	0.0155628	0.0238279	0.194467	0.0318349	0.0638082	0.0593573	0.118971	0.367605	0.189505	0.208556	0.00970775	1.89403	0.0951608	0.197437	0.113043	0.0773531	0.144467	4.516858
809800	-156.355	-91.9647	-64.3904	0.0109798	0.0464123	0.00187841	0.0169709	0.113712	0.0114461	0.0313374	0.0365453	0.0276922	0.00537191	0.0295624	0.217313	0.0190412	0.0398292	0.143197	0.0229838	0.239184	0.275987	0.0758692	1.89725	0.214154	0.0516183	0.00953911	0.133545	0.37966	4.051079
809900	-166.278	-101.839	-64.439	0.0654107	0.104329	0.161034	0.0297858	0.151504	0.0814341	0.0538197	0.156234	0.0129942	0.139835	0.181444	0.00183943	0.00718708	0.0957636	0.114501	0.0097985	0.3962	0.124044	0.109636	1.66816	0.0379992	0.0730344	0.187288	0.203084	0.127543	4.293908
810000	-165.994	-101.321	-64.6735	0.131298	0.0683995	0.052374	0.0471518	0.094922	0.0813216	0.0166252	0.0343245	0.0139872	0.0783326	0.0693649	0.0689243	0.0164504	0.159816	0.0134294	0.0477634	0.254123	0.136417	0.354121	3.02868	0.0590315	0.202916	0.0058912	0.264238	0.166774	5.466674
810100	-167.057	-102.33	-64.727	0.00330344	0.0471658	0.0727526	0.0271245	0.151818	0.483233	0.16944	0.0136292	0.0706299	0.108021	0.000406836	0.0717777	0.00736138	0.0533795	0.0726327	0.238614	0.574051	0.108712	0.105751	3.03367	0.0267544	0.0693691	0.0166213	0.189973	0.0176425	5.733834
810200	-150.407	-86.2745	-64.1323	0.0494072	0.00387141	0.00030414	0.0266146	0.00056045	0.040592	0.00744478	0.107089	0.00271021	0.0093672	0.133549	0.0704453	0.0191218	0.00456789	0.0828096	0.0924446	0.114289	0.151819	0.0310922	1.23598	0.10117	0.0596022	0.111841	0.171601	0.132429	2.760724
810300	-159.047	-94.6033	-64.4441	0.0361707	0.037603	0.0239418	0.0194989	0.245398	0.123788	0.00702485	0.0711495	0.0989216	0.00695596	0.00582002	0.0749498	0.0293793	0.0402044	0.495596	0.021694	0.25403	0.203871	0.000551299	1.92374	0.0233846	0.0940841	0.255942	0.00837865	0.217268	4.319348
810400	-154.212	-89.8034	-64.4085	0.0413355	0.00597313	0.0247444	0.0621218	0.0920742	0.0452168	0.00712537	0.0516476	0.0146827	0.0317627	0.015513	0.063322	0.09247	0.0369243	0.25172	0.0963196	0.141594	0.0398122	0.1324	2.17763	0.0262907	0.0096844	0.00128656	0.154391	0.525205	4.141243
810500	-159.632	-95.0742	-64.5575	0.0229456	0.110807	0.00643934	0.163236	0.00767549	0.074356	0.0742719	0.00269287	0.0776871	0.122664	0.114124	0.058659	0.00372137	0.07124	0.213738	0.0436754	0.185582	0.0828488	0.149771	2.91669	0.0244716	0.174023	0.116001	0.0148305	0.0545416	4.886694
810600	-160.764	-95.6901	-65.0735	0.0210706	0.0187472	0.0111948	0.100471	0.0394228	0.0503143	0.161388	0.190711	0.00385883	0.149901	0.13178	0.116733	0.0456824	0.100326	0.151898	0.0381306	0.206273	0.0625409	0.0446843	5.37569	0.0580834	0.0330834	0.0135489	0.172007	0.168909	7.466451
810700	-152.745	-88.3535	-64.3914	0.0102213	0.0330568	0.0133499	0.00774102	0.06381	0.229403	0.0248073	0.0490984	0.0801474	0.000184112	0.0836593	0.0658608	0.0282445	0.00521633	0.278546	0.0272695	0.202683	0.140617	0.0464382	2.37925	0.048025	0.114264	0.00178606	0.0198822	0.102492	4.056056
810800	-154.72	-89.8776	-64.8421	0.000769815	0.0101328	0.0127545	0.0866677	0.0682286	0.00181704	0.0128647	0.150786	0.0509356	0.100482	0.0288144	0.0734006	0.00116498	0.172575	0.155808	0.141638	0.112101	0.00818887	0.0565307	4.58015	0.0916205	0.0183817	0.0701941	0.132777	0.170564	6.30935
810900	-153.57	-89.4896	-64.0804	0.0016043	0.00675244	0.0114701	0.0657345	0.029845	0.0557309	0.0448436	0.0518271	0.0569307	0.00647483	0.0224826	0.148472	0.0260107	0.0661844	0.110685	0.0150601	0.143279	0.0226876	0.0942378	0.80462	0.124204	0.0374641	0.176886	0.159785	0.217657	2.50093
811000	-171.2	-106.246	-64.9545	0.0505741	0.109054	0.0909733	0.074476	0.00590672	0.0107994	0.00080071	0.0452125	0.017437	0.0166844	0.10925	0.0139744	0.00396512	0.0574834	0.424206	0.27605	1.08564	0.450774	0.00945683	3.4369	0.165977	0.00581866	0.229367	0.0916489	0.0888724	6.871299
811100	-161.708	-97.3	-64.4084	0.0268423	0.00503817	0.204945	0.0662554	0.0817792	0.0102703	0.120866	0.0586107	0.0875774	0.110358	0.0691507	0.00204897	0.0320634	0.0529995	0.204335	0.168694	0.429092	0.0554753	0.0103577	1.91324	0.21861	0.0176804	0.0856397	0.0684271	0.0406348	4.140995
811200	-156.425	-91.7155	-64.7093	0.0134277	0.0072659	0.0428452	0.00955696	0.0204284	0.0149912	0.00016284	0.153692	0.07159	0.0477388	0.0753752	0.1606	0.0362124	0.00757006	0.209803	0.20302	0.366611	0.0762571	0.106978	3.616	0.0991669	0.0291054	0.074785	0.154774	0.047718	5.645673
811300	-157.272	-93.0868	-64.1848	0.159952	0.0227891	0.0209958	0.0150921	0.0419102	0.0160994	0.00244676	0.101166	0.00836648	0.024333	0.0260807	0.140476	0.0936405	0.0397253	0.159911	0.200315	0.111064	0.0218929	0.140769	1.00694	0.116846	0.0112096	0.0493452	0.0317738	0.45985	3.022993
811400	-161.128	-96.0196	-65.108	0.00807169	0.0305899	0.0396378	0.0319571	0.274407	0.000116145	0.000536052	0.0108405	0.0191268	0.017867	0.260434	0.049461	0.0511956	0.131188	0.0299346	0.271015	0.0294494	0.128009	0.0950084	5.42789	0.00219458	0.0501751	0.224917	0.158841	0.295942	7.638809
811500	-158.45	-93.8	-64.6504	0.0804023	0.106633	0.0405458	0.180561	0.120182	0.00148328	0.0256963	0.0862546	0.0105399	0.00266749	0.164742	0.104931	0.0161517	0.0840564	0.136689	0.0285887	0.16493	0.136936	0.109281	3.47761	0.0140294	0.00343224	0.0107519	0.0429907	0.200921	5.351003
811600	-167.721	-103.395	-64.3264	0.0227435	0.0545993	0.207203	0.0904143	0.0566356	0.00804163	0.120441	0.00296779	0.0316877	0.203649	0.0193197	0.0926502	0.0317418	0.00740128	0.0664009	0.0160217	0.700512	0.0132893	0.0929161	0.861619	0.0140316	0.363705	0.131208	0.344431	0.177255	3.730885
811700	-164.917	-99.8525	-65.0643	0.01752	0.00182689	0.0765435	0.224637	0.0952571	0.0602335	0.0237779	0.00787356	0.0423863	0.00708153	0.0484396	0.0168938	0.0433601	0.0198644	0.361671	0.122146	0.364234	0.0546389	0.294664	4.514	0.092777	0.0337881	0.0108111	0.441703	0.444297	7.420421
811800	-155.709	-91.2808	-64.4285	0.0437235	0.00507916	0.0113506	0.0380463	0.0268428	0.00632555	0.0422703	0.217865	0.0242045	0.0115132	0.105431	0.0604751	0.0125761	0.0952341	0.239076	0.0112599	0.21779	0.12329	0.0308304	2.30479	0.120593	0.202047	0.0408776	0.13416	0.115995	4.241646
811900	-153.04	-88.3388	-64.7014	0.0385517	0.00607804	0.0372263	0.00273364	0.143572	0.00118485	0.0723713	0.00572758	0.028758	0.0140477	0.0122167	0.0145296	0.00740613	0.125806	0.13536	0.105914	0.0665319	0.0018069	0.111492	4.18794	0.119744	0.0784059	0.197383	0.00365608	0.0877802	5.606221
812000	-153.61	-88.0329	-65.5774	0.0833446	0.126803	0.035577	0.0479677	0.221803	0.0224896	0.123887	0.000141215	0.0224058	0.0135377	0.0118889	0.0293395	0.0113839	0.00243342	0.238824	0.0461648	0.0776927	0.0843769	0.0218162	8.3249	0.0847754	0.0134179	0.0685067	0.0214516	0.250864	9.985793
812100	-165.902	-100.393	-65.5087	0.0326323	0.0505121	0.0321637	0.0148833	0.0522906	0.0327514	0.0518863	0.0304882	0.142802	0.231632	0.00352815	0.000251252	0.0229526	0.0781615	0.650991	0.133208	0.0655457	0.196693	0.516859	6.82324	0.0396541	0.0142642	0.181682	0.111175	0.132112	9.642358
812200	-146.348	-81.4397	-64.908	0.00937945	0.00527863	0.0218706	0.0514598	0.0043115	0.00407604	0.014625	0.0217075	0.124331	0.0507661	0.0187169	0.000140261	0.0468598	0.00653771	0.0562891	0.0272309	0.0928438	0.0714337	0.0185732	5.54887	0.0504578	0.049901	0.0733182	0.0566579	0.213274	6.638905
812300	-158.969	-94.6253	-64.3438	0.00994612	0.0316992	0.074594	0.0226739	0.291553	0.0904799	0.0127749	0.0437663	0.0277701	0.0109059	0.0302086	0.0223952	0.0842513	0.0740178	0.304587	0.00790837	0.159921	0.249475	0.0725252	2.02229	0.000660746	0.121063	0.00260253	0.0200324	0.0297817	3.817884
812400	-155.741	-91.0238	-64.7173	0.0818622	0.00347383	0.214449	0.0160268	0.0613523	0.033984	0.09663	0.0885543	0.000635673	0.00104071	0.087869	0.068156	0.0531863	0.0392464	0.111394	0.0412596	0.231169	0.0757922	0.017315	3.84195	0.162049	0.00994573	0.0237742	0.0275418	0.296884	5.685536
812500	-155.816	-91.0048	-64.8116	0.0817477	0.0317427	0.0149954	0.107124	0.0173712	0.0337328	0.175621	0.0502991	0.110001	0.0221802	0.00856041	0.0435441	0.0273562	0.0799487	0.0766611	0.0734096	0.0509303	0.173791	0.11787	4.56457	0.0213884	0.0750519	0.00709608	0.0954933	0.0966152	6.157099
812600	-157.193	-91.9625	-65.2303	0.0668724	0.105887	0.0139758	0.0413202	0.249015	0.0969681	0.0736187	0.0582544	0.00367539	0.0547437	0.142716	0.0163801	0.00393219	0.0241896	0.0442893	0.0370263	0.07869	0.0294108	0.174651	6.55635	0.0178175	0.127564	0.0378291	0.104598	0.0906157	8.250393
812700	-156.602	-90.942	-65.66	0.0535399	0.0204987	0.0190551	0.0295953	0.0453333	0.00421499	0.0518197	0.177198	0.00177008	0.0138968	0.00799811	0.0183401	0.049662	0.00435516	0.0662939	0.0265949	0.116361	0.0575363	0.238545	8.42152	0.13805	0.0790978	0.31874	0.0870386	0.351786	10.39884
812800	-157.166	-91.735	-65.4307	0.0018788	0.0323554	0.0311065	0.0297827	0.233721	0.000715954	0.0845647	0.0038007	0.0405547	0.0404372	0.0768445	0.209281	0.14697	0.0546905	0.16229	0.0792084	0.0801088	0.0454532	0.0234222	7.54483	0.0600118	0.0110821	0.0358154	0.183461	0.0400107	9.252396
812900	-152.028	-87.7927	-64.2349	0.0149089	0.00197668	0.0365352	0.112584	0.0100592	0.0186948	0.0503291	0.0272207	0.00345723	0.0675622	0.0364628	0.107586	0.0742453	0.0621067	0.171073	0.0458643	0.214283	0.0474627	0.11416	1.68339	0.0890981	0.0588923	0.0512013	0.0417778	0.132365	3.273295
813000	-158.452	-93.8423	-64.6096	0.0143654	0.008351	0.00456587	0.0184703	0.0829514	0.0183526	0.168628	0.0178626	0.134754	0.0865079	0.0223937	0.18431	0.000966047	0.0332126	0.282406	0.00466676	0.184768	0.173054	0.20323	2.87764	0.0240961	0.137046	0.128339	0.149459	0.186355	5.146752
813100	-154.656	-89.7664	-64.8898	0.0320861	0.00427638	0.00106494	0.0276985	0.028678	0.0155595	0.0639493	0.443031	0.083774	0.0640262	0.0140912	0.0105358	0.0546193	0.0248956	0.0951063	0.0458701	0.108474	0.0418889	0.11006	4.68576	0.0494557	0.00349108	0.121921	0.051595	0.366011	6.547924
813200	-180.472	-114.643	-65.8284	0.0345477	0.0378031	0.0055606	0.175023	0.312758	0.0070416	0.223696	0.0789415	0.0501888	0.012478	0.0407469	0.116321	0.936369	0.063572	0.41181	0.025883	0.461331	0.185652	0.0555081	7.2222	0.0291455	0.0928838	0.135111	0.340934	0.185465	11.24097
813300	-164.466	-99.8049	-64.6609	0.00621845	0.0514178	0.107905	0.0108441	0.0840476	0.11295	0.228559	0.054858	0.0218643	0.0115615	0.0115727	0.0234997	0.0929005	0.0623285	0.615881	0.380814	0.111687	0.0707256	0.0724123	2.69352	0.0482383	0.0734041	0.00820025	0.0355187	0.41266	5.403584
813400	-164.017	-98.3909	-65.6259	0.0219597	0.0344902	0.204934	0.164212	0.0127044	0.0397189	0.153379	0.000889375	0.113282	0.129452	0.044958	0.0101124	0.000178648	0.169048	0.223417	0.0444178	0.17949	0.285973	0.0397878	7.86947	0.0174767	0.0142078	0.127967	0.020313	0.306756	10.22859
813500	-164.46	-99.7558	-64.7046	0.0205055	0.038633	0.0810724	0.0229113	0.0126883	0.225359	0.0119761	0.238489	0.016356	0.00867252	0.0292202	0.0889625	0.0019052	0.0190111	0.674126	0.174714	0.0789068	0.03245	0.180174	2.84684	0.0437031	0.235226	0.171387	0.0151034	0.353704	5.622097
813600	-152.7	-87.6405	-65.0597	0.037369	0.000142597	0.090907	0.0107472	0.0112667	0.0389375	0.124982	0.0506762	0.0224637	0.00580979	0.0424739	0.0462597	0.104808	0.00703337	0.107699	0.0129921	0.222699	0.0770646	0.198091	5.86098	0.0139742	0.0138008	0.0193327	0.0411853	0.235608	7.397306
813700	-170.043	-103.801	-66.2413	0.166485	0.03189	0.0222126	0.0175605	0.259981	0.0171964	0.0154162	0.0147435	0.118831	0.123071	0.0678096	0.108264	0.0431632	0.0247588	0.216314	0.225172	0.293072	0.00583385	0.0236858	10.6297	0.0208284	0.178946	0.129814	0.0682804	0.482609	13.30563
813800	-154.75	-89.6041	-65.1461	0.0215815	0.00909573	0.0553564	0.127946	0.0782585	0.0495647	0.0268063	0.0016798	0.121343	0.0506135	0.0172254	0.0297434	0.00579002	0.00471435	0.096916	0.0138563	0.335271	0.000671356	0.253978	5.97907	0.151838	0.0254766	0.0858399	0.114648	0.172088	7.829371
813900	-169.681	-105.027	-64.6546	0.291254	0.0642515	0.189755	0.069898	0.118952	0.0800103	0.0403157	0.170033	0.00665807	0.0321105	0.0201065	0.0434082	0.104641	0.0202971	0.012566	0.241186	0.060181	0.0827777	0.140059	3.03185	0.114517	0.100437	0.0415956	0.0598677	0.235448	5.372177
814000	-165.474	-99.9498	-65.5247	0.0731069	0.03095	0.0343076	0.0673274	0.265344	0.181853	0.070378	0.0770541	0.0137751	0.00685818	0.130255	0.00845456	0.015344	0.0953062	0.191274	0.0766893	0.0491649	0.0570931	0.0550626	7.0731	0.113741	0.0820378	0.160698	0.0540364	0.739211	9.722426
814100	-160.864	-96.4802	-64.3842	0.122648	0.114624	0.015121	0.261942	0.0155208	0.229078	0.0247267	0.0304387	0.0187116	0.0523022	0.0462778	0.024319	0.0163593	0.0880831	0.135165	0.0656898	0.126948	0.0102345	0.0568178	2.09213	0.0553188	0.103691	0.103582	0.00987665	0.20043	4.020037
814200	-166.927	-101.578	-65.3489	0.0633062	0.00952991	0.0631729	0.0216021	0.142423	0.0538289	0.0538294	0.024597	0.0686421	0.01077	0.0715804	0.0273759	0.182999	0.124628	0.154461	0.00803677	0.14544	0.447562	0.148625	6.38243	0.204502	0.126716	0.182079	0.0653948	0.0599276	8.843454
814300	-154.68	-90.4315	-64.2482	0.136824	0.00386461	0.0132176	0.015768	0.0098833	0.0280265	0.089977	0.0718111	0.0484917	0.0635441	0.179672	0.0749711	0.0308655	0.0135127	0.282943	0.0141686	0.20437	0.024163	0.0413587	1.63467	0.097801	0.0357276	0.110175	0.0402888	0.0739411	3.340038
814400	-153.683	-88.7733	-64.9099	0.0317634	0.0286163	0.000647357	0.0164161	0.0255222	0.0999759	0.0884467	0.0144451	0.0200481	0.0205431	0.146272	0.00928808	0.0600301	0.0702519	0.110971	0.127322	0.167214	0.270562	0.0466421	4.91952	0.0114441	0.0605313	0.00141509	0.0971401	0.203567	6.648592
814500	-163.306	-98.9884	-64.3175	0.014366	0.0451021	0.0538985	0.656324	0.0274139	0.0677476	0.0160318	0.0451556	0.0106425	0.00753923	0.189386	0.0555415	0.0459365	0.0366185	0.202571	0.0749926	0.207344	0.0420187	0.118744	1.23792	0.0661229	0.025519	0.236529	0.0386298	0.164328	3.686421
814600	-173.867	-106.625	-67.2422	0.00817517	0.00465527	0.00282136	0.147549	12.153	0.0954465	0.238814	0.0893086	0.0986875	0.0949974	0.0451575	0.0621142	0.0826406	0.0068814	0.160738	0.128672	0.163483	0.0351396	0.144839	0.51345	0.0102142	0.217502	3.47467	0.159343	0.171459	18.30977
814700	-153.106	-88.4419	-64.6645	0.00697368	0.0432454	0.00249381	0.00599152	0.0766291	0.0042391	0.108364	0.0761879	0.0714235	0.0240812	0.0082473	0.182641	0.0485656	0.0142214	0.113834	0.00804052	0.251746	0.0346325	0.116902	3.7986	0.012158	0.0615208	0.0165568	0.102043	0.232281	5.421621
814800	-152.293	-88.0429	-64.2503	0.00142921	0.0552625	0.0121023	0.0298458	0.154205	0.0975413	0.0511641	0.0163381	0.00966999	0.0332256	0.185666	0.00251854	0.0422532	0.0226843	0.161259	0.0290734	0.109719	0.0632591	0.0407903	1.74471	0.195158	0.0528599	0.00208246	0.106354	0.1312	3.350374
814900	-154.862	-87.6228	-67.2396	0.00488004	0.0510922	0.00808133	0.0882608	0.0627262	0.0224754	0.0519305	0.0151016	0.0317867	0.119602	0.00373206	0.0266098	0.00482804	0.0442693	0.110603	0.126214	0.0977534	0.0873567	0.25304	16.6049	0.0833692	0.0466176	0.0506795	0.138761	0.162353	18.29703
815000	-162.196	-96.4005	-65.7955	0.0337525	0.0901273	0.0398127	0.0160869	0.00255756	0.00598669	0.00380927	0.021074	0.0247712	0.011677	0.216042	0.0493905	0.174961	0.0137089	0.310632	0.148066	0.257276	0.0294977	0.352221	8.64311	0.159686	0.0228006	0.0884006	0.15547	0.205396	11.07631
815100	-151.248	-86.6737	-64.5747	0.0950153	0.00407743	0.0192559	0.0031996	0.112548	0.0156382	0.00144082	0.00182241	0.0423377	0.0323465	0.0517964	0.0161574	0.039542	0.115743	0.190055	0.0778386	0.0907261	0.00700859	0.10816	3.451	0.0611121	0.0425519	0.0447568	0.153906	0.194688	4.972724
815200	-149.151	-84.4228	-64.7282	0.0298433	0.0601364	0.0274272	0.00398428	0.00636402	0.0352538	0.0379017	0.0141934	0.0562425	0.00409849	0.0219077	0.0347292	0.0112685	0.056551	0.0755084	0.0113438	0.0908951	0.0980374	0.0665951	4.44342	0.060481	0.143701	0.168738	0.0645799	0.116878	5.740078
815300	-159.33	-93.6144	-65.7152	0.0515104	0.00440209	0.133315	0.0372009	0.0728291	0.0919738	0.0269049	0.0365097	0.00560487	0.0170258	0.0913393	0.0220944	0.0522937	0.0278683	0.302337	0.1381	0.113739	0.0092676	0.00141394	9.00353	0.00352439	0.102759	0.0344541	0.272068	0.0227672	10.67484
815400	-172.412	-106.078	-66.3335	0.0143163	0.0250502	0.500917	0.0160557	0.0156944	0.042132	0.0146494	0.0857664	0.102805	0.00992602	0.211342	0.0637304	0.0111427	0.021048	0.299649	0.0701198	5.98621	0.171654	0.0159174	5.42526	0.0901535	0.0524123	0.00461387	0.158343	0.357473	13.76639
815500	-152.261	-87.8389	-64.4222	0.0189781	0.0489463	0.0370777	0.0827557	0.0147018	0.0402333	0.145501	0.0681723	0.0193358	0.0689552	0.0251423	0.0261561	0.0552782	0.0374299	0.089604	0.0562124	0.124669	0.0978937	0.109717	2.71913	0.0384892	0.01477	0.108723	0.099447	0.0626718	4.20999
815600	-156.326	-91.1585	-65.1677	0.0544386	0.073231	0.0943018	0.018711	0.0463625	0.0407701	0.0492884	0.0049159	0.00622493	0.0859625	0.020267	0.00959122	0.0543761	0.037456	0.141507	0.0857948	0.0770235	0.081359	0.0507611	6.02752	0.162594	0.224894	0.107633	0.173316	0.209262	7.937563
815700	-149.824	-85.1451	-64.6787	0.0283423	0.000924249	0.0261169	0.00545766	0.0461697	0.0234971	0.000704085	0.0369427	0.0159373	0.0221381	0.0777338	0.0139608	0.0260039	0.12343	0.1538	0.0612645	0.132273	0.0250135	0.0597796	3.96451	0.0872407	0.148574	0.17643	0.0656778	0.170339	5.492261
815800	-162.735	-96.668	-66.0668	0.071209	0.0734661	0.00243268	0.0142159	0.0684658	0.287725	0.0291199	0.0648514	0.0270583	0.061309	0.0326148	0.194001	0.0282025	0.059342	0.259361	0.0566199	0.629874	0.102005	0.0249449	10.0677	0.0213033	0.0520331	0.0981772	0.0150058	0.0916615	12.43274
815900	-163.775	-98.5499	-65.2254	0.0348343	0.123033	0.0637097	0.0305667	0.219598	0.00627576	0.0164988	0.00607114	0.359685	0.0257403	0.0505224	0.00571999	0.0563663	0.00636918	0.111032	0.502875	0.0881573	0.025904	0.0545334	5.80315	0.0771114	0.0390892	0.0134622	0.245594	0.260044	8.225942
816000	-162.905	-97.5627	-65.3423	0.022256	0.0344553	0.0298646	0.0349894	0.107107	0.0564296	0.0109083	0.131922	0.143351	0.0316731	0.0702239	0.121177	0.0310604	0.217928	0.337745	0.0474578	0.0832844	0.141367	0.100782	6.5246	0.0688799	0.0508739	0.287017	0.0316534	0.0932381	8.810246
816100	-160.026	-95.4885	-64.5371	0.0532399	0.0660535	0.0905629	0.0942889	0.0957705	0.00840772	0.0855069	0.0550373	0.0136256	0.13807	0.0472789	0.0619583	0.0175883	0.0468052	0.13634	0.0242145	0.345652	0.00676312	0.166952	2.89345	0.192382	0.0231969	0.0381356	0.0376557	0.0455759	4.784516
816200	-156.451	-91.3692	-65.0817	0.043293	0.0273893	0.0691817	0.00903572	0.00135163	0.0632025	0.199149	0.0966143	0.074115	0.00586346	0.00376781	0.015456	0.0880855	0.0470449	0.128942	0.0877116	0.0961696	0.021411	0.14143	5.65017	0.131162	0.031836	0.0241392	0.249103	0.20183	7.507457
816300	-159.435	-94.9075	-64.5275	0.0474257	0.12461	0.0318338	0.058015	0.0659006	0.0642427	0.00249799	0.0501351	0.011557	0.0488787	0.00515404	0.0962999	0.0976535	0.0312635	0.175819	0.0262205	0.2179	0.375671	0.0829224	2.52875	0.0756874	0.0417584	0.199054	0.0795657	0.197647	4.736462
816400	-165.889	-97.7127	-68.1766	0.0207527	0.20262	0.0349271	0.038196	0.0770192	0.158186	0.0656212	0.0328837	0.0380952	0.106314	0.00571349	0.200132	0.000516125	0.0521365	0.135628	0.0067874	0.185793	0.0634657	0.265168	20.7095	0.253575	0.00994435	0.011816	0.19431	0.112881	22.98197
816500	-155.155	-90.7329	-64.4218	0.00138516	0.0083289	0.0444664	0.0467085	0.103304	0.0808846	0.162995	0.00945657	0.0975203	0.133275	0.0238745	0.0607989	0.0275218	0.0173965	0.164892	0.0238113	0.251171	0.135404	0.109921	2.4338	0.0799704	0.029925	0.0136429	0.041257	0.106378	4.208092
816600	-180.165	-113.209	-66.9556	0.0191707	0.000949622	0.0471856	0.0203213	0.146025	4.83138	0.118631	0.0169505	0.0594754	0.0396603	0.0119817	0.20355	0.10921	0.0504328	0.338354	0.148873	0.214984	0.0119816	0.184182	4.44266	0.0334102	0.0875418	1.0606	4.49932	0.180117	16.87695
816700	-179.91	-113.354	-66.5555	0.0590079	0.0108677	0.00230157	0.0183502	3.44893	0.0393129	0.030726	0.0104809	0.0981647	0.218095	0.0369544	0.0504208	0.229631	0.295163	0.138448	0.16208	0.122424	0.0674212	0.670167	6.80069	0.212132	0.0755847	1.96165	0.0103216	0.10718	14.8765
816800	-157.59	-93.318	-64.2724	0.00948953	0.013635	0.0126478	0.0575159	0.122444	0.0666898	0.0323645	0.089165	0.0887095	0.0203695	0.0539188	0.0370801	0.0165232	0.0824676	0.0492172	0.0386735	0.478649	0.0919001	0.121426	1.41532	0.214889	0.0827586	0.0609377	0.0478068	0.156209	3.460811
816900	-156.513	-91.3686	-65.1441	0.0114771	0.00724239	0.04911	0.0270311	0.0160193	0.218251	0.229321	5.56711e-05	0.0259463	0.020402	0.0335908	0.0972242	0.0782853	0.0450303	0.160371	0.00905011	0.152029	0.0702087	0.155706	6.02129	0.0371963	0.108624	0.118807	0.0541954	0.0730126	7.819474
817000	-159.288	-93.1549	-66.1329	0.0191697	0.015349	0.0849899	0.00645097	0.00204613	0.0943936	0.120919	0.0913531	0.0203164	0.0215616	0.094294	0.121654	0.0193971	0.0420071	0.126544	0.0334441	0.122212	0.204653	0.0628293	10.6828	0.0343726	0.0628095	0.175194	0.130287	0.37455	12.76355
817100	-160.09	-95.0305	-65.0593	0.00710767	0.0659132	0.0772343	0.0674564	0.0413811	0.104199	0.115933	0.0474143	0.0424739	0.0606988	0.0493457	0.00468457	0.00011484	0.0719342	0.205054	0.129236	0.242023	0.0223456	0.179096	5.05072	0.00440259	0.0360894	0.261993	0.0501666	0.458569	7.395582
817200	-168.012	-102.146	-65.8662	0.0390989	0.261605	0.014828	0.00951995	0.112584	0.0369816	0.164851	0.23564	0.0056092	0.0405803	0.0787348	0.0412112	0.0214681	0.0656907	0.250235	0.00515943	0.136828	0.173564	0.399705	8.84117	0.0881236	0.1827	0.00331477	0.156144	0.0648328	11.43018
817300	-166.873	-99.1437	-67.7296	0.013636	0.0013866	0.0550402	0.0171368	0.134569	0.0188065	0.0740984	0.0309847	0.0189898	0.0394789	0.0752279	0.0593324	0.140478	0.0286222	0.174524	0.0201766	0.670065	0.0239996	0.127921	10.1459	0.0435391	0.0731016	0.108758	0.0276716	8.62365	20.74707
817400	-159.707	-94.4988	-65.2087	0.0460464	0.0447536	0.077953	0.0139437	0.0810443	0.00570457	0.0501123	0.146353	0.0868262	0.0367516	0.000447846	0.10139	0.039972	0.0447545	0.252603	0.0570832	0.10407	0.160918	0.000884553	5.97634	0.358781	0.0483736	0.0745909	0.092611	0.240038	8.142343
817500	-154.681	-90.1457	-64.5354	0.0352706	0.0225882	0.103001	0.0475436	0.0205308	0.138968	0.039431	0.0552955	0.0029783	0.0265327	0.00102522	0.0431458	0.111243	0.0500024	0.0906647	0.165621	0.124528	0.149553	0.0571249	3.18477	0.0097826	0.172482	0.0114537	0.06624	0.0459945	4.775771
817600	-179.938	-110.297	-69.6406	0.088058	0.193591	0.044534	0.0121615	12.6771	0.159654	0.28017	0.032956	0.293663	0.0356018	0.0435623	0.0638148	0.00516787	0.00699345	0.0480426	0.118688	0.114581	0.0108498	0.0960087	4.2236	0.0708565	0.148046	11.3177	0.157181	0.0593812	30.30195
817700	-176.375	-103.887	-72.4881	0.123209	0.000747974	0.00369245	0.0393275	40.7547	0.0625406	0.000280091	0.0556823	0.00771249	0.166459	0.102726	0.026038	0.0326216	0.0341772	0.343806	0.0063798	0.240316	0.0150226	0.0853064	0.812628	0.0427081	0.114262	1.00228	0.362775	0.1039	44.53926
817800	-172.062	-105.959	-66.103	0.157745	0.0727145	0.0777957	0.212903	3.2829	0.0101334	0.012135	0.0746779	0.00118595	0.0304129	0.0138569	0.129772	0.0830105	0.110852	0.0763842	0.141921	0.0474893	0.064876	0.123073	7.26638	0.0155749	0.0461666	0.342418	0.0467977	0.172678	12.61385
817900	-169.551	-102.767	-66.7836	0.0615854	0.0120961	0.0181518	0.228683	0.065674	0.0787964	0.00700072	0.0486553	0.24513	0.0160389	0.163849	0.063105	0.136889	0.0079792	0.0884891	0.0392586	0.583952	0.371409	0.0458331	13.3776	0.0159411	0.110314	0.11579	0.0925416	0.0223016	16.01703
818000	-163.551	-97.9885	-65.563	0.0293047	0.214272	0.068822	0.0443796	0.158113	0.100655	0.126162	0.0190383	0.00550003	0.00606091	0.0684415	0.040775	0.0486186	0.0102389	0.0902479	0.459862	0.107301	0.026398	0.0636854	7.51835	0.0349167	0.106938	0.0942808	0.137372	0.334174	9.913907
818100	-151.64	-87.2638	-64.3758	0.0772971	0.0168866	0.0293075	0.0206664	0.0210905	0.0473816	0.023753	0.0267636	0.0330665	0.068881	0.00464164	0.0454452	0.0184396	0.00180828	0.104808	0.0402407	0.162408	0.0232564	0.00405472	2.48339	0.143786	0.0146191	0.0738219	0.0570966	0.435265	3.978178
818200	-166.8	-97.305	-69.4947	0.0457263	0.0295478	0.0762551	0.0363241	0.0968876	0.116999	0.106854	0.0210068	0.0645511	0.0183925	0.103649	0.0570246	0.13998	0.0199296	0.10226	0.0712128	0.280093	0.148174	0.139858	27.2941	0.186321	0.0942376	0.0754281	0.158989	0.0886643	29.57246
818300	-153.699	-88.7258	-64.9736	0.012869	0.0954425	0.00146038	0.0147367	0.00174312	0.0809581	0.0314982	0.0626606	0.0580501	0.0611699	0.0182455	0.0225651	0.00841085	0.000854105	0.150762	0.0837644	0.263874	0.154757	0.168001	5.14736	0.121659	0.16513	0.0301206	0.146978	0.0637294	6.966798
818400	-150.699	-86.2079	-64.4909	0.0239551	0.00538329	0.0112305	0.0211797	0.164956	0.00656108	0.116151	0.0859313	0.0277312	0.0854058	0.0207465	0.00527083	0.0186435	0.01005	0.267102	0.0522296	0.149697	0.044588	0.107024	2.85665	0.0514631	0.184127	0.0113158	0.0914417	0.134778	4.553608
818500	-162.293	-96.8174	-65.4755	0.0330991	0.0474532	0.0260005	0.161595	0.125507	0.00447512	0.021789	0.036432	0.125807	0.00474212	6.05719e-05	0.103251	0.0546884	0.0511621	0.0729869	0.0328461	0.184005	0.0305286	0.306467	7.22033	0.155628	0.278776	0.10904	0.0143729	0.275475	9.476518
818600	-152.355	-86.6144	-65.7403	0.0441804	0.0046507	0.00233791	0.0162222	0.164152	0.0292807	0.0567634	0.0709298	0.0884556	0.070698	0.00295957	0.00259275	0.0203049	0.0317324	0.15178	0.181631	0.149388	0.0431188	0.0951755	9.13231	0.248762	0.0118438	0.00679236	0.0475543	0.126974	10.80059
818700	-156.268	-91.7644	-64.5032	0.0622946	0.0522001	0.150043	0.0686065	0.0283541	0.0736027	0.00900418	0.0398045	0.00755587	0.0186813	0.0286328	0.11846	0.016171	0.0407723	0.200605	0.00730555	0.237951	0.177561	0.0993876	2.68756	0.0714744	0.0423542	0.0684698	0.172713	0.135353	4.614922
818800	-157.319	-92.8128	-64.5065	0.0146193	0.0918255	0.0995633	0.0895418	0.205897	0.0175606	0.111964	0.00582996	0.131182	0.0371023	0.00154959	0.0618254	0.0401609	0.00416924	0.0675818	0.168211	0.0421327	0.0216759	0.051554	2.87888	0.000376799	0.154826	0.0782168	0.116702	0.13879	4.631738
818900	-163.919	-99.2453	-64.6737	0.0156584	0.226799	0.0227686	0.0160475	0.140007	0.0127461	0.0631882	0.002898	0.0275701	0.0321488	0.149298	0.0994104	0.0291801	0.0527369	0.300531	0.0105737	0.446635	0.11323	0.0690932	2.84282	0.120762	0.264851	0.0264726	0.0687469	0.313256	5.467431
819000	-166.157	-101.667	-64.4902	0.090177	0.0404913	0.00989694	0.0263087	0.0949845	0.0979195	0.0878692	0.0145874	0.250101	0.0316561	0.0211809	0.134661	0.0421941	0.0469581	0.0690031	0.22368	0.206381	0.0548219	0.0944572	1.82548	0.035557	0.0133592	0.214509	0.757878	0.0657224	4.549831
819100	-167.022	-101.942	-65.0799	0.0178631	0.00246367	0.021357	0.0516599	0.097671	0.0047543	0.0374946	0.0872171	0.166124	0.0834134	0.0838335	0.137887	0.127139	0.184338	0.574684	0.0610695	0.160119	0.123412	0.0477347	5.06979	0.00576976	0.0164987	0.0693025	0.149704	0.117417	7.498718
819200	-161.641	-97.4664	-64.1745	0.107485	0.0132059	0.0101772	0.0527823	0.0447129	0.00432091	0.052405	0.0292428	0.000855262	0.0148094	0.109502	0.0122233	0.183741	0.187572	0.148789	0.053327	0.0123891	0.335101	0.0343004	0.949362	0.0712969	0.128329	0.0360254	0.0646113	0.314787	2.971352
819300	-171.146	-106.587	-64.5594	0.078604	0.163075	0.0587424	0.139195	0.0956358	0.208522	0.00760147	0.0575075	0.105469	0.00327896	0.0349089	0.00112418	0.0874193	0.120298	0.27479	0.101912	0.915301	0.0664919	0.0819434	1.54	0.122859	0.0103353	0.0140852	0.357877	0.249115	4.896089
819400	-159.588	-94.8347	-64.753	0.01762	0.0624162	0.0969204	0.0917778	0.0436115	0.0635998	0.0173268	0.0636796	0.0194919	0.0259345	0.000263672	0.0764259	0.230434	0.166666	0.214336	0.0554553	0.0714796	0.0137176	0.00893701	4.27478	0.0361439	0.0132137	0.0222437	0.0440119	0.13366	5.864146
819500	-165.189	-99.7569	-65.4323	0.0164045	0.0306413	0.0392215	0.0307808	0.261401	0.0263746	0.0172001	0.0163765	0.0934961	0.18388	0.185485	0.110301	0.0110411	0.0378355	0.101089	0.19353	1.52879	0.0723286	0.0275904	5.88566	0.024297	0.0936892	0.0353217	0.18725	0.0504182	9.260399
819600	-154.68	-87.2523	-67.428	0.068284	0.0111818	0.0462324	0.0265623	0.0522362	0.0645981	0.0204263	0.00975762	0.00602169	0.0132395	0.00466597	0.0622759	0.014821	0.06826	0.0974837	0.058973	0.110494	0.0611926	0.504089	17.6331	0.00676232	0.0916	0.0331007	0.0116751	0.162148	19.23913
819700	-161.194	-96.5654	-64.6289	0.0310599	0.0778275	0.0141067	0.192451	0.066956	0.0352351	0.0257757	0.0303197	0.00336925	0.0318434	0.112571	0.140187	0.16508	0.045737	0.203794	0.104197	0.343979	0.125026	0.0283205	2.9722	0.154439	0.0499475	0.0304605	0.0538146	0.205037	5.24373
819800	-159.293	-94.8094	-64.4832	0.00844651	0.00718245	0.016786	0.0141939	0.342018	0.0895543	0.0427243	0.0604062	0.0288708	0.183695	0.00586189	0.0464174	0.189352	0.000103481	0.147781	0.174195	0.466062	0.111813	0.055035	2.20768	0.0619766	0.0984766	0.0180376	0.000764254	0.137398	4.514835
819900	-162.918	-97.879	-65.0389	0.176997	0.116197	0.0741078	0.0492204	0.153381	0.0496532	0.0291663	0.160657	0.00609345	0.0345259	0.134208	0.0100833	0.104313	0.0526465	0.177958	0.115843	0.344526	0.0202812	0.0401907	4.99133	0.0031071	0.111303	0.0186583	0.186747	0.132075	7.293265
820000	-154.14	-88.6522	-65.4875	0.0320779	0.0172115	0.0119655	0.0175343	0.181601	0.00612937	0.0435067	0.051266	0.0184208	0.0867681	0.0117954	0.00245899	0.00122477	0.0950869	0.0303956	0.0146006	0.320838	0.0455445	0.226196	7.93555	0.0552903	0.107711	0.0244846	0.0338477	0.164995	9.536498
820100	-163.47	-98.8201	-64.6496	0.0465248	0.111063	0.0445087	0.0245643	0.350444	0.00423294	0.0328814	0.0748487	0.364771	0.0307367	0.111256	0.00380488	0.0436095	0.00673875	0.160864	0.0602967	0.442896	0.156414	0.0604496	2.81411	0.0192702	0.103875	0.0181854	0.202754	0.0581283	5.34723
820200	-170.296	-105.012	-65.2846	0.0970703	0.0395667	0.383417	0.170025	0.0602988	0.064135	0.0417471	0.195165	0.0404863	0.137797	0.111331	0.0625759	0.079886	0.000720519	0.0887081	0.024629	0.250048	0.0283635	0.280339	5.70016	0.0758604	0.0129226	0.0165109	0.11276	0.447377	8.521897
820300	-166.079	-101.235	-64.8445	0.104901	0.0515537	0.0677526	0.0587501	0.168628	0.0548979	0.27429	0.0337216	0.0559857	0.0364183	0.0694657	0.0058245	0.26454	0.164348	0.0961181	0.00539907	0.229555	0.180008	0.0436749	3.95579	0.0522498	0.0424029	0.125729	0.100743	0.0789277	6.321675
820400	-161.392	-97.1048	-64.2873	0.103841	0.110302	0.0045605	0.0176152	0.0980391	0.0488752	0.285712	0.0853502	0.00323423	0.24348	0.0359217	0.0399609	0.101283	0.0334833	0.151392	0.0288267	0.116144	0.175362	0.163684	1.39893	0.0513493	0.0246204	0.00292022	0.0697825	0.140871	3.535537
820500	-165.573	-99.8687	-65.7039	0.0468779	0.0108204	0.0162001	0.078867	0.0275984	0.0149932	0.310407	0.0381587	0.169307	0.0281968	0.0240303	0.00137671	0.0496308	0.0626661	0.0801886	0.115252	0.179765	0.372585	0.324105	7.95575	0.0402459	0.109794	0.0201337	0.419232	0.122421	10.6186
820600	-161.348	-96.1947	-65.1537	0.0254687	0.011936	0.0475988	0.0203	0.0283049	0.0940306	0.0423889	0.0563004	0.00293992	0.0557373	0.169221	0.256901	0.0595178	0.0424092	0.26045	0.086169	0.382179	0.060041	0.238504	5.58991	0.0368399	0.0144647	0.00898206	0.148018	0.12886	7.867475
820700	-165.494	-100.196	-65.2976	0.0084685	0.0870285	0.0656028	0.0622795	0.137655	0.00995706	0.0158728	0.0560026	0.0217412	0.0478273	0.0352508	0.0817028	0.00896955	0.00572884	3.91117	0.0160342	0.234334	0.1919	0.0749158	2.72473	0.0835043	0.324903	0.0147254	0.159533	0.207035	8.586878
820800	-166.697	-100.94	-65.7567	0.00889407	0.000183439	0.00465163	0.00112713	0.192162	0.0264382	0.0676385	0.105797	0.088088	0.0275296	0.0138392	0.105142	0.0330361	0.0490877	0.2304	0.084483	0.280166	0.118063	0.119878	6.18353	0.169452	0.0732528	0.27675	0.119752	2.50319	10.88253
820900	-160.168	-95.7659	-64.4023	0.0561647	0.00836695	0.113886	0.00891007	0.0147147	0.0157528	0.0555081	0.244305	0.111949	0.00176579	0.00402818	0.000856563	0.0126105	0.0782847	0.143916	0.386562	0.259763	0.0679624	0.0618252	1.90472	0.0285498	0.128859	0.0818127	0.268687	0.050634	4.1104
821000	-157.492	-92.7411	-64.7512	0.0277184	0.0469423	0.101275	0.0203967	0.00754752	0.0269307	0.0964701	0.0168141	0.329958	0.00215398	0.0448995	0.034115	0.0157512	0.0270502	0.229926	0.0973941	0.34014	0.153192	0.0142449	3.71851	0.00640859	0.157688	0.0772584	0.0700065	0.19205	5.854838
821100	-151.87	-87.7437	-64.1265	0.0160896	0.000945549	0.0963972	0.0379033	0.0302681	0.0244353	0.00541255	0.066549	0.0638107	0.0405617	0.151139	0.0474595	0.0145222	0.0690532	0.155706	0.0226377	0.202118	0.134266	0.0613392	1.21251	0.0447119	0.0723486	0.0218359	0.0468484	0.0925776	2.731447
821200	-157.615	-92.8291	-64.786	0.0958268	0.0580399	0.0441567	0.00624895	0.0290205	0.106323	0.0412723	0.0365221	0.0552002	0.00516765	0.0922977	0.0889194	0.043258	0.0446409	0.0745688	0.0244196	0.369721	0.168249	0.119788	4.12261	0.0129416	0.0699774	0.0179379	0.263609	0.0382814	6.029002
821300	-170.136	-105.536	-64.6005	0.0138406	0.0179978	0.0421564	0.000682048	0.0660856	0.10211	0.680109	0.0802227	0.0334	0.107173	0.163291	0.455517	0.013462	0.0324836	0.166215	0.124409	0.160266	0.0352405	0.0414629	1.85422	0.0942305	0.0188115	0.07502	0.208416	0.514651	5.101478
821400	-183.39	-116.06	-67.3308	0.0845643	0.257103	0.0459835	0.0410068	0.0158432	0.0687515	0.0264447	0.0155798	0.176791	0.0159153	0.135191	0.0185704	0.0954669	0.0520158	0.179561	0.267904	10.8716	0.121236	0.2162	4.57604	0.0213595	0.257746	0.547238	0.00366777	0.641137	18.75287
821500	-163.314	-98.7972	-64.5166	0.0396871	0.00768815	0.224223	0.0377515	0.0558415	0.0711552	0.000577566	0.0747197	0.123832	0.017862	0.148183	0.0638641	0.034911	0.0037348	0.058911	0.0810313	0.14567	0.0975972	0.219348	2.22976	0.054446	0.235153	0.0236715	0.263236	0.368915	4.681767
821600	-161.158	-96.6873	-64.4705	0.0480045	0.123946	0.0796743	0.176925	0.0168765	0.0510574	0.172493	0.0137189	0.0522544	0.0132572	0.0477083	0.0186045	0.00637669	0.00169955	0.318796	0.101509	0.111086	0.0299725	0.166651	2.25676	0.00183341	0.152957	0.228637	0.244104	0.0164706	4.451375
821700	-168.172	-103.468	-64.7038	0.00424331	0.011492	0.022995	0.0291051	0.0781549	0.0942629	0.114932	0.172148	0.0372023	0.0866169	0.00474432	0.000540434	0.0651042	0.0087247	0.452802	0.104422	0.0624439	0.432641	0.0449702	2.53947	0.45	0.000150569	0.249629	0.41406	0.136907	5.617764
821800	-155.945	-89.8023	-66.1424	0.0873011	0.014703	0.0238578	0.153503	0.307168	0.00629055	0.112224	0.0252446	0.0237088	0.00513662	0.0127253	0.0379946	0.0133737	0.0765258	0.0737353	0.0320974	0.147519	0.158782	0.0371966	11.1975	0.0222503	0.071619	0.0672401	0.0215268	0.0819468	12.81118
821900	-163.143	-97.847	-65.2957	0.0171561	0.169998	0.0748603	0.111928	0.164613	0.0652611	0.109517	0.0012586	0.0229064	0.000327449	0.0883631	0.00815735	0.00769574	0.16204	0.0744235	0.0978695	0.0205691	0.0732954	0.0511395	6.51197	0.0803572	0.2132	0.0915193	0.191663	0.167583	8.577672
822000	-149.475	-84.9751	-64.5004	0.0113014	0.0443679	0.0192331	0.0379451	0.0975105	0.0177648	0.0050797	0.0526056	0.00531116	0.0361678	0.0308544	0.029901	0.00216204	0.0896174	0.0688323	0.0103856	0.186177	0.0362983	0.144285	3.19713	0.0526678	0.0528655	0.0976387	0.0387454	0.235898	4.600746
822100	-156.211	-89.8034	-66.4071	0.0118687	0.0542557	0.0404726	0.0629789	0.00183382	0.0101353	0.00855885	0.0405356	0.0320595	0.0898866	0.0368044	0.0492485	0.0788453	0.043807	0.224555	0.0725712	0.172915	0.0531104	0.128689	12.4713	0.046799	0.16802	0.0155209	0.18301	0.0369451	14.13468
822200	-154.319	-89.8939	-64.4247	0.00245538	0.0532323	0.055884	0.00646302	0.117039	0.0537935	0.0701697	0.0315578	0.0323855	0.0245084	0.00707879	0.0472947	0.03735	0.0945227	0.134331	0.226898	0.231582	0.0365062	0.0999172	2.38719	0.0180149	0.0158466	0.255777	0.00707081	0.175596	4.222468
822300	-163.558	-97.0499	-66.5084	0.0301115	0.00739972	0.0357565	0.0714058	0.0778295	0.0164421	0.120919	0.0014037	0.000910377	0.0862552	0.040963	0.0458912	0.0730951	0.0705741	0.329292	0.0601569	0.133055	0.313287	0.108108	12.0762	0.0880686	0.0307012	0.0727124	0.638873	0.111539	14.64091
822400	-155.589	-90.9735	-64.6159	0.0317162	0.0566662	0.0129996	0.0273127	0.0361242	0.0108173	0.0367882	0.0385982	0.0230809	0.143018	0.211546	0.0925888	0.0633329	0.062099	0.171806	0.113499	0.249642	0.00779999	0.172854	3.31766	0.0254585	0.0123993	0.0575801	0.0538243	0.149072	5.178282
822500	-164.971	-100.447	-64.5241	0.392639	0.0206176	0.00295724	0.000887166	0.0595879	0.00307155	0.149736	0.0508425	0.0649565	0.0234312	0.0369561	0.000122239	0.251085	0.189397	0.0844628	0.117256	0.0925192	0.0538268	0.0653402	2.40494	0.321274	0.0658384	0.121426	0.0747279	0.0718032	4.719699
822600	-161.447	-96.7436	-64.7036	0.0247584	0.00852148	0.0697167	0.0907545	0.240738	0.0657356	0.0291068	0.0291261	0.0396999	0.0283334	0.00262705	0.110804	0.0924309	0.0187992	0.16582	0.0212458	0.056185	0.0154644	0.201739	3.28222	0.278447	0.00771467	0.0609697	9.67352e-06	0.675906	5.616873
822700	-154.49	-89.2519	-65.2378	0.00410819	0.0377644	0.0327189	0.0439906	0.0154821	0.0376242	0.0204845	0.00280675	0.0621556	0.116657	0.0426273	0.0352359	0.0388401	0.0163705	0.146307	0.261209	0.248377	0.0181308	0.0156499	6.50263	0.013661	0.00327366	0.135238	0.0860331	0.350384	8.287756
822800	-175.246	-109.641	-65.6049	0.0739019	0.0281651	1.59398	0.0106299	0.0366418	0.184884	0.05398	0.194958	0.00329198	0.0968864	0.200781	0.019075	0.0267366	0.00394391	0.138838	0.151267	0.130697	0.0768697	0.0147821	2.00904	4.52205	0.0185673	0.186056	0.0721857	0.275111	10.12332
822900	-160.351	-94.8922	-65.4592	0.0572738	0.032407	0.0133764	0.0725609	0.093621	0.127342	0.0379954	0.0179176	0.0123463	0.0901014	0.0122005	0.0359858	0.0714822	0.0107183	0.0822615	0.150062	0.196039	0.0233907	0.0759574	7.00475	0.271979	0.000294882	0.169501	0.0409115	0.694341	9.394814
823000	-158.844	-94.3483	-64.4953	0.0337906	0.00692861	0.0177509	0.0641353	0.106906	0.0201014	0.00112492	0.091792	0.131688	0.157919	0.160509	0.02812	0.0329527	0.111342	0.152658	0.0815341	0.178544	0.0390379	0.142096	2.46097	0.0501017	0.0859214	0.209467	0.0593489	0.150924	4.575666
823100	-158.02	-90.7984	-67.2213	0.00692171	0.142151	0.0186031	0.0301918	0.0325317	0.0039535	0.0496438	0.0396027	0.10948	0.0579345	0.0448135	0.175895	0.0135925	0.0162244	0.175236	0.0494454	0.155356	0.128225	0.0716946	16.3092	0.0560478	0.0887617	0.0446931	0.0200086	0.365522	18.20573
823200	-157.674	-93.4251	-64.2484	0.0062198	0.0261324	0.0935841	0.140878	0.182852	0.00592776	0.0465866	0.10693	0.071059	0.0438882	0.00318397	0.0148778	0.170667	0.0399783	0.161123	0.0344918	0.0920611	0.211204	0.0399865	1.4339	0.123235	0.0365104	0.00946648	0.0454539	0.200807	3.341005
823300	-158.597	-93.8738	-64.7228	0.252162	0.0629223	0.0110627	0.0251503	0.0638341	0.0212111	0.0171564	0.0434245	0.00709967	0.0387204	0.0253419	0.0320356	0.116828	0.0077278	0.131974	0.0634893	0.193528	0.122173	0.0580858	3.65667	0.00641271	0.271501	0.0837548	0.0363553	0.364454	5.71307
823400	-163.499	-98.589	-64.91	0.0329513	0.186061	0.0163245	0.366859	0.025795	0.0115368	0.0180714	0.0136212	0.0931988	0.0387173	0.000423121	0.170841	0.131563	0.0456929	0.0743194	0.0133015	0.0942346	0.0844495	0.133393	4.55584	0.0265064	0.0427515	0.184579	0.184598	0.103436	6.649063
823500	-167.136	-102.126	-65.0103	0.180958	0.00987837	0.00240312	0.0120764	0.0461966	0.1258	0.177636	0.0348528	0.018283	0.00380551	0.186794	0.0066265	0.0758865	0.00136814	0.857306	0.348721	0.188644	0.0349781	0.0480654	4.18795	0.0990989	0.164614	0.0416294	0.107148	0.189627	7.15035
823600	-164.672	-99.3961	-65.2763	0.0208095	0.0452249	0.0404001	0.00974856	0.070917	0.0844481	0.387182	0.0946095	0.000479814	0.166271	0.067757	0.00552668	0.000752607	0.140533	0.0645724	0.132499	0.122795	0.07216	0.141726	6.54698	0.0683255	0.0685153	0.00358295	0.0977699	0.0269672	8.480557
823700	-163.503	-98.188	-65.3154	0.0673558	0.00999534	0.0262451	0.0626127	0.188723	0.0750223	0.00967681	0.0202394	0.00628462	0.0939918	0.115522	0.237692	0.0631245	0.058848	0.138639	0.0793053	0.352702	0.0536497	0.00446742	6.35906	0.38533	0.00123381	0.0666801	0.0976241	0.101755	8.675777
823800	-157.239	-92.5321	-64.7072	0.0100691	0.00824559	0.017054	0.0407453	0.067717	0.067777	0.0455034	0.0211745	0.0410276	0.056346	0.0232564	0.0218012	0.0387687	0.124012	0.368165	0.0428176	0.0961286	0.241345	0.045164	3.55837	0.0472932	0.0760347	0.255911	0.116341	0.204122	5.63519
823900	-170.599	-102.478	-68.1215	0.0101626	0.0169232	0.0138271	0.000294259	0.293297	0.00687183	0.00981914	0.0106852	0.169564	0.0975619	0.135703	0.0759181	0.0296581	0.123768	0.468454	0.0565559	7.64342	0.0346835	0.041829	12.9124	0.0933558	0.122103	0.192555	0.0647889	0.0823428	22.70655
824000	-158.809	-94.2359	-64.5735	0.0476941	0.00163199	0.111967	0.00687826	0.0196545	0.027235	0.0583092	0.0297775	0.015071	0.282714	0.0242417	0.0517848	0.0583033	0.0706074	0.232052	0.125834	0.160781	0.0644029	0.14099	2.70487	0.00212049	0.122639	0.0147159	0.111164	0.481246	4.966686
824100	-166.212	-101.18	-65.0323	0.0028752	0.0332761	0.153749	0.0222594	0.166633	0.112949	0.00814279	0.0171056	0.1691	0.0213094	0.00334045	0.0585898	0.0140344	0.0951446	0.295577	0.294205	0.269186	0.196301	0.048848	4.40462	0.0432622	0.265186	0.0754055	0.176311	0.313122	7.260527
824200	-158.803	-94.3679	-64.4352	0.197277	0.00497295	0.010015	0.0237664	0.00504695	0.00105744	0.00152805	0.204303	0.156865	0.0253937	0.0482929	0.0220607	0.0246509	0.0559539	0.0880369	0.090245	0.225033	0.0957346	0.141804	2.12487	0.333331	0.0611957	0.0525156	0.0842507	0.197024	4.275221
824300	-164.552	-99.2821	-65.2701	0.0246512	0.00159774	0.00295397	0.0182177	0.00578876	0.00544369	0.0329726	0.0961664	0.137835	0.231794	0.164646	0.0813275	0.0265821	0.00162013	0.0799611	0.216214	0.50346	0.0234143	0.0753153	5.80686	0.125748	0.257541	0.135372	0.0574334	0.336627	8.449544
824400	-152.556	-88.1967	-64.3591	0.0551429	0.0382774	0.0230132	0.0201986	0.194701	0.00348049	0.0158484	0.254844	0.0504837	0.000694758	0.0346386	0.0153779	0.0218888	0.0159292	0.169999	0.0104663	0.251471	0.00952803	0.0387484	2.30581	0.207044	0.000793479	0.00619403	0.051806	0.0981545	3.894535
824500	-153.976	-89.7533	-64.2232	0.0111186	0.0206683	0.113551	0.0277266	0.013919	0.00485735	0.141507	0.0258097	0.114297	0.12167	0.00986833	0.0398384	0.0140642	0.0897388	0.142336	0.0530536	0.0352572	0.248987	0.0761405	1.61019	0.0400033	0.0650124	0.0378445	0.0218921	0.135665	3.21502
824600	-162.011	-97.1305	-64.8808	0.109275	0.00393304	0.0420978	0.164125	0.00314606	0.0866597	0.0150601	0.117316	0.0128886	0.10724	0.0594059	0.0282766	0.109108	0.035383	0.154645	0.184221	0.0331444	0.114603	0.200106	4.59923	0.0364356	0.12544	0.0078863	0.00775015	0.145424	6.5028
824700	-153.831	-88.4438	-65.387	0.0168675	0.0271265	0.0184023	0.00289652	0.0156406	0.0159103	0.346654	0.0208547	0.0269827	0.0166216	0.0177051	0.138042	0.0523793	0.00296406	0.165032	0.00113744	0.084882	0.0529367	0.0461091	7.35003	0.0432379	0.0881238	0.17979	0.130934	0.172616	9.033878
824800	-155.49	-89.8954	-65.5947	0.0792367	0.025729	0.0223275	0.0130438	0.264435	0.0084071	0.00261336	0.136309	0.0173498	0.0279062	0.0123731	0.0751296	0.075587	0.0422997	0.104295	0.145843	0.0734679	0.022374	0.0187617	8.62658	0.0191232	0.0131433	0.0100253	0.0732804	0.162814	10.07246
824900	-154.552	-90.3667	-64.1856	0.111071	0.0340238	0.0335974	0.0680459	0.0160745	0.0680668	0.0416978	0.103711	0.0159286	0.00428456	0.0290702	0.0751826	0.0375446	0.00344812	0.191861	0.0245124	0.237028	0.126231	0.267649	1.20002	0.0200808	0.0373301	0.0638148	0.0252113	0.191345	3.026834
825000	-168.096	-102.383	-65.7132	0.0715067	0.077253	0.0250549	0.000526968	0.0718587	0.187036	0.153066	0.0505595	0.0792957	0.230933	0.0148338	0.0841198	0.0473775	0.0779212	0.0517223	0.136651	0.148592	0.0262809	0.196575	8.2752	0.0386605	0.142333	0.006571	0.164728	0.306394	10.66505
825100	-177.259	-112.533	-64.7256	0.115196	0.0730751	0.024042	0.0383606	0.180151	1.64988	0.107433	0.0511741	0.0035757	0.0140239	0.0670983	0.018042	0.0540388	0.0620193	0.281744	0.149958	0.16335	0.0921594	0.750952	1.4219	0.0103137	0.00968997	0.0828044	0.204446	0.101457	5.726883
825200	-160.664	-95.9756	-64.6889	0.0052352	0.0255328	0.0299253	0.000183941	0.0878	0.0681477	0.0366507	0.0211768	0.157177	0.032256	0.02255	0.149902	0.023248	0.112509	0.119326	0.0713811	0.17856	0.0955425	0.155186	3.01072	0.110872	0.0220726	0.108242	0.165779	0.733487	5.543465
825300	-153.521	-89.2725	-64.2484	0.0083339	0.0244334	0.0667451	0.0239296	0.090399	0.059618	0.0447602	0.0576606	0.0213124	0.0911394	0.0868124	0.0150654	0.0848791	0.0541749	0.352894	0.0821047	0.0685484	0.118714	0.032146	1.69808	0.0150254	0.0459122	0.0157096	0.107103	0.0752834	3.340782
825400	-165.959	-101.478	-64.4811	0.0748068	0.0635129	0.0335721	0.0461877	0.100746	0.0172195	0.0752334	0.202479	0.00770555	0.180659	0.111082	0.044682	0.0560179	0.068972	0.26605	0.0995489	0.199603	0.014354	0.0784976	1.85378	0.0792617	0.165347	0.263401	0.184729	0.216939	4.50439
825500	-156.657	-91.7813	-64.8755	0.000319336	0.0113513	0.0760764	0.0179077	0.0561629	0.0540361	0.260805	0.108537	0.12818	0.107144	0.00597617	0.00749038	0.00598069	0.0186475	0.0635913	0.0659695	0.221196	0.121386	0.261421	4.63776	0.131092	0.00522771	0.0234289	0.0509759	0.0360444	6.476706
825600	-162.206	-96.9031	-65.3031	0.0130465	0.0623518	0.00817595	0.010754	0.0175247	0.0891072	0.04142	0.0343359	0.0218219	0.140079	0.0308807	0.030708	0.0518123	0.0191831	0.327359	0.0988119	0.501694	0.00175777	0.0811704	5.89738	0.0362689	0.0776753	0.0472893	0.415731	0.558338	8.614678
825700	-150.941	-86.3521	-64.5885	0.012642	0.0120007	0.0516209	0.00794114	0.00832522	0.0432365	0.138875	0.0281089	0.0830933	0.0159037	0.137093	0.00420913	0.0598491	0.0411245	0.114712	0.142378	0.1158	0.0702216	0.0313244	3.62385	0.0293161	0.00909347	0.0079973	0.0193087	0.233409	5.041435
825800	-160.714	-96.1597	-64.5542	0.0231752	0.171372	0.023504	0.101285	0.000224075	0.148878	0.131203	0.0304443	0.014464	0.108131	0.0140222	0.107628	0.0152588	0.0335283	0.36687	0.145176	0.0718327	0.198458	0.0699635	2.69319	0.0424818	0.0261996	0.0773319	0.0997111	0.155721	4.870052
825900	-154.403	-89.9155	-64.4874	0.0143641	0.00728112	0.0327652	0.0507837	0.00345704	0.065907	0.00424243	0.0705731	0.0174292	0.126906	0.0461494	0.0147519	0.00577833	0.0656535	0.13295	0.043674	0.110902	0.131019	0.122389	3.10129	0.0183062	0.172106	0.00149519	0.0506762	0.125001	4.535852
826000	-161.349	-96.8312	-64.518	0.0362451	0.0726542	0.113186	0.0630722	0.0727293	0.0793208	0.00464227	0.0227582	0.193465	0.120277	0.0729114	0.0196288	0.117004	0.0107621	0.382382	0.0599927	0.335782	0.0698458	0.0320733	2.45326	0.0552319	0.0421697	0.152689	0.00204104	0.104882	4.68901
826100	-167.578	-102.822	-64.7561	0.0530381	0.0217349	0.0217432	0.00414533	0.217598	0.368124	0.338324	0.0918836	0.0997572	0.0133467	0.117929	0.045998	0.0012143	0.0809049	0.0816676	0.0387515	0.147587	0.120729	0.143561	3.13109	0.0243662	0.0503082	0.34932	0.0652911	0.251087	5.879502
826200	-151.845	-87.0385	-64.8067	0.0584754	0.0839147	0.00497052	0.0807408	0.074779	0.0226823	0.000258534	0.047568	0.0262396	0.00364833	0.0155828	0.0990682	0.0393992	0.0516474	0.211713	0.0886642	0.117662	0.0650104	0.0640996	4.62396	0.0959946	0.0592492	0.0675508	0.0386625	0.0907842	6.132324
826300	-169.946	-102.066	-67.8793	0.00833869	0.0352479	0.0979149	0.0208434	5.90026	0.0298478	0.041875	0.162052	0.126576	0.0180693	0.0135145	0.0368405	0.0199221	0.0466181	0.328964	0.106332	0.226742	0.114769	0.125083	5.16745	0.0399891	0.0445223	8.48649	0.0706633	0.226478	21.4954
826400	-187.185	-121.163	-66.0221	0.00825053	0.434663	0.151829	0.0661605	3.31535	0.0282487	0.208554	0.0171286	0.00218649	0.0349913	0.0222695	0.0655807	0.0233529	0.0102715	0.0635379	0.0769784	0.24258	0.00467726	0.151374	2.62755	1.09197	1.97943	1.30559	0.0122984	0.264604	12.20942
826500	-159.244	-94.518	-64.7258	0.0377925	0.256975	0.00920526	0.084347	0.267543	0.00415837	0.0117583	0.0355641	0.0854476	0.0316307	0.0384242	0.0408462	0.00584403	0.056035	0.126993	0.1261	0.174008	0.0556223	0.0647715	3.58339	0.0787911	0.111731	0.0680928	0.113095	0.259717	5.727878
826600	-166.076	-101.777	-64.2986	0.0575792	0.199644	0.110048	0.184382	0.0757744	0.0421133	0.0107475	0.00318065	0.0117079	0.0636697	0.117699	0.0268707	0.102198	0.0461982	0.0537001	0.211673	0.094508	0.0308444	0.0084158	1.63854	0.0280123	0.289096	0.0648856	0.0242075	0.0960819	3.591779
826700	-160.123	-94.9862	-65.1372	0.0339476	0.0979293	0.0864976	0.0465868	0.0615104	0.0303687	0.0207161	0.0559707	0.179877	0.0218579	0.0131204	0.181385	0.0457962	0.0122612	0.073605	0.0571535	0.100517	0.183715	0.0406843	5.73263	0.0907173	0.119717	0.147303	0.195908	0.155289	7.785065
826800	-172.96	-106.948	-66.0117	0.042676	0.0039729	0.183727	0.0190702	1.66326	0.141903	0.0603189	0.129725	0.0778674	0.0868494	0.0345943	0.0244023	0.0367179	0.0028166	0.151609	0.215505	0.118139	0.129614	0.195371	3.65563	0.0874691	0.205155	4.63708	0.0362678	0.217792	12.15754
826900	-157.611	-92.8419	-64.7686	0.00690034	0.0651001	0.000656556	0.0134265	0.125784	0.0940888	0.00499985	0.160521	0.116652	0.0414498	0.00445872	0.0125306	0.00844279	0.0473141	0.383689	0.0804752	0.0918213	0.118949	0.0598464	3.82551	0.21139	0.0173008	0.000404979	0.370847	0.0796714	5.942225
827000	-157.974	-91.315	-66.659	0.0648563	0.00615778	0.0127764	0.0473446	0.0844215	0.0486231	0.0287256	0.0613352	0.0981945	0.00848027	0.0314445	0.030349	0.127998	0.151391	0.0714595	0.0381653	0.106654	0.0164279	0.179489	13.6933	0.086358	0.0347045	0.13027	0.0053001	0.229634	15.39391
827100	-160.381	-96.1786	-64.2025	0.040953	0.0379124	0.016699	0.190758	0.0740785	0.0657667	0.0130928	0.0724935	0.00585404	0.148984	0.0440342	0.0226409	0.128947	0.110076	0.10715	0.0329362	0.103497	0.314699	0.0683457	1.12876	0.0272878	0.129793	0.0873088	0.0895061	0.0498269	3.111396
827200	-161.394	-92.0822	-69.312	0.0598347	0.0290521	0.0473839	0.0142696	0.0967912	0.200704	0.0154329	0.0445749	0.00156882	0.101616	0.0507232	0.0127632	0.120519	0.0589046	0.0478229	0.0285231	0.0891742	0.10758	0.171334	26.8979	0.0691552	0.118256	0.1198	0.0277758	0.127682	28.65914
827300	-168.131	-100.232	-67.8993	0.0497463	0.0346301	0.0231032	0.00820679	12.1012	0.140337	0.0173155	0.062384	0.109111	0.045801	0.051493	0.0552425	0.0909887	0.074404	0.124485	0.0443359	0.0368229	0.0426627	0.138415	2.44668	0.0872925	0.0314767	5.58134	0.0116329	0.186298	21.59541
827400	-155.877	-91.0246	-64.852	0.00669527	0.00459527	0.0252467	0.00305589	0.085193	0.0155654	0.0382798	0.0400348	0.0185387	0.159079	0.0466088	0.0434884	0.0166302	0.0318277	0.548359	0.0254748	0.292897	0.0187724	0.0904495	4.1658	0.0102411	0.0435418	0.220086	0.246842	0.161914	6.359212
827500	-152.77	-86.9266	-65.8438	0.015208	0.0299893	0.0297009	0.00208141	0.0881544	0.071732	0.00806603	0.0546397	0.0734983	0.0129652	0.0242807	0.0160989	0.0309943	0.0693767	0.140703	0.0768731	0.138799	0.0517472	0.0796133	9.67797	0.0977237	0.0188272	0.153639	0.263253	0.0922249	11.31816
827600	-151.457	-85.8451	-65.6114	0.0376612	0.0709411	0.0120005	0.0561758	0.19088	0.0886424	0.0137459	0.113024	0.0287868	0.0346963	0.00477978	0.0102338	0.0121783	0.0126303	0.149745	0.0960706	0.15448	0.110323	0.120821	8.56507	0.0200726	0.0722397	0.00488622	0.0839288	0.092046	10.15606
827700	-180.537	-114.105	-66.4321	0.0596501	0.0156439	0.0422975	0.0927602	0.000233361	0.00636185	0.14167	0.0206516	0.174405	0.00843929	6.80588	0.439151	0.0378067	0.0365898	0.00500273	3.10549	0.0123796	0.0124112	0.00906323	2.84205	0.0464051	0.0542863	0.191291	0.0403426	0.0593324	14.2596
827800	-171.695	-107.189	-64.5063	0.0944108	0.00706988	0.011869	0.00741461	0.145686	0.120149	0.0375078	0.00202227	0.105447	0.135825	0.034621	0.150225	0.0980671	0.0324233	0.569378	0.27435	0.166687	0.0440694	0.209982	1.29668	0.0431862	0.401615	0.364131	0.0272638	0.250249	4.630331
827900	-153.677	-88.7392	-64.938	0.0119628	0.00532383	0.00430759	0.0499297	0.177264	0.0516089	0.0307164	0.12758	0.00153068	0.158202	0.0233458	0.0367988	0.184053	0.00305908	0.180891	0.0644202	0.131212	0.107212	0.00787904	5.27925	0.0114209	0.0280896	0.0260844	0.0154978	0.0714959	6.789134
828000	-162.57	-97.5388	-65.0311	0.0331836	0.218839	0.0359593	0.0616389	0.0280957	0.00543788	0.0872663	0.0877892	0.0520871	0.207178	0.0558122	0.0453667	0.0120741	0.0649275	0.547304	0.0199841	0.0511159	0.203843	0.0246119	4.98475	0.00699813	0.0211143	0.00637592	0.0390361	0.353501	7.254291
828100	-156.982	-90.9931	-65.9894	0.0353188	0.0424303	0.101946	0.0549497	0.0507398	0.0353572	0.0409419	0.01431	0.0586479	0.0462753	0.0054397	0.091366	0.0496427	0.0601888	0.0531103	0.0655038	0.0815075	0.153059	0.0184344	10.2754	0.0104171	0.0712783	0.149293	0.0270569	0.453162	12.04581
828200	-150.202	-85.2075	-64.9943	0.0869864	0.0222715	0.109849	0.041195	0.0187146	0.0123083	0.0222561	0.000568606	0.00284753	0.00879542	0.0243965	0.0032972	0.0548761	0.0526303	0.0407266	0.0958656	0.201434	0.0887334	0.0531294	5.66238	0.0352651	0.0207753	0.0723349	0.178409	0.160439	7.070482
828300	-163.946	-99.1692	-64.777	0.0698398	0.11468	0.0559928	0.0341298	0.0571402	0.0840175	0.278582	0.167399	0.0139307	0.0789341	0.0127941	0.0564352	0.0185397	0.00362111	0.111974	0.0565762	0.206794	0.273379	0.0402353	3.47446	0.110169	0.140984	0.0542819	0.3463	0.122912	5.984101
828400	-151.93	-87.2017	-64.7288	0.0452999	0.00467372	0.129704	0.0199251	0.0032757	0.0613405	0.000912071	0.0216903	0.0314152	0.0278108	0.014806	0.0196754	0.030771	0.0229219	0.210965	0.268559	0.0727119	0.0584682	0.0606926	4.13771	0.0117276	0.0271075	0.248267	0.0660131	0.146457	5.742902
828500	-161.493	-96.4517	-65.0408	0.210094	0.0322286	0.0332528	0.0844666	0.0572148	0.000563583	0.0613287	0.0222732	0.022446	0.0511616	0.0498417	0.0845967	0.0826605	0.0848062	0.364635	0.0246528	0.104728	0.0498527	0.100841	5.2825	0.0407051	0.117665	0.0202361	0.176198	0.144014	7.302966
828600	-160.118	-93.8462	-66.2721	0.00267625	0.0147297	0.00515867	0.0254717	0.00867793	0.0512001	0.232584	0.00204507	0.00290676	0.048044	0.0684006	0.0204931	0.00512341	0.00145936	0.199375	0.111705	0.622359	0.112841	0.0924004	10.9683	0.285047	0.348478	0.081595	0.0606539	0.0876941	13.45939
828700	-164.736	-97.6458	-67.0899	0.00426267	0.0209175	0.0227656	0.0571693	0.028961	0.130113	0.154935	0.00410095	0.373889	0.070733	0.0467064	0.0252216	0.0071333	0.0365829	0.344593	0.0546585	0.0945777	0.0955957	0.0350297	15.0415	0.058978	0.167356	0.0324669	0.0576472	0.58243	17.5483
828800	-171.306	-106.685	-64.6212	0.140494	0.227904	0.100759	0.0184218	0.292612	0.0333666	0.0772007	0.0159752	0.150384	0.00188143	0.027769	0.0478148	0.0258505	0.216014	0.09515	0.0516368	0.11213	0.0331251	0.264171	2.42609	0.0889661	0.278164	0.0579206	0.342954	0.0781097	5.204861
828900	-156.789	-90.7226	-66.0665	0.0141191	0.0135496	0.0161718	0.113009	0.0862081	0.0827282	0.00535783	0.00710563	0.0420502	0.0289054	0.196681	0.15855	0.0168331	0.0249524	0.0435464	0.224565	0.0538131	0.105433	0.0548954	10.7891	0.00824641	0.0756988	0.183923	0.027257	0.0587467	12.43141
829000	-154.145	-88.9268	-65.2178	0.0442621	0.00412268	0.00414626	0.00621802	0.0514519	0.154258	0.0348853	0.0527404	0.0635515	0.102174	0.0789356	0.0183876	0.0419527	0.0378484	0.220096	0.121414	0.0691826	0.0299442	0.0226201	6.59811	0.142329	0.0637245	0.0138225	0.136873	0.0749282	8.187976
829100	-162.882	-97.4989	-65.3834	0.0104449	0.0309828	0.0514276	0.0447921	0.135067	0.0944894	0.0168956	0.0868888	0.0870597	0.167185	0.0284924	0.0400979	0.118624	0.0953228	0.10653	0.12723	0.0749227	0.102935	0.20541	6.70619	0.110315	0.0209177	0.0186698	0.290857	0.244148	9.015893
829200	-161.711	-93.9642	-67.7469	0.1048	0.000700542	0.24478	0.0109176	0.00935183	0.0205968	0.102865	0.0176684	0.0247118	0.0653143	0.0916594	0.0800324	0.047916	0.0206216	0.0596767	0.0869077	0.098293	0.168902	0.00259382	19.0201	0.075953	0.00451078	0.241967	0.0056926	0.226688	20.83325
829300	-158.239	-93.0053	-65.234	0.0297231	0.0738182	0.0610241	0.0313021	0.0120186	0.0483582	0.252987	0.0346825	0.0572291	0.0640539	0.0728238	0.0226151	0.123425	0.0744877	0.0793049	0.136851	0.142724	0.0174421	0.03882	6.42811	0.0110015	0.0534928	0.0844886	0.0980637	0.220015	8.268866
829400	-153.843	-89.453	-64.3903	0.127696	0.00801383	0.0505222	0.0388656	0.0540044	0.065768	0.0382345	0.0417402	0.00679767	0.026705	0.042809	0.0120336	0.0770744	0.0124297	0.119314	0.0966803	0.373898	0.0163078	0.118533	2.17897	0.180769	0.0028557	0.0607359	0.0857831	0.214113	4.050652
829500	-156.444	-90.4514	-65.9922	0.0223307	0.0922482	0.0251253	0.00650707	0.000662184	0.0437676	0.0223774	0.0360449	0.0520927	0.0614098	0.00402148	0.0199508	0.0326432	0.0710483	0.4611	0.143011	0.225147	0.16604	0.0942895	9.93771	0.0716903	0.00465979	0.0518934	0.0958565	0.318399	12.06003
829600	-162.614	-95.8372	-66.777	0.0207486	0.00909192	0.0582881	0.0427881	0.503288	0.0682572	0.0573324	0.000222661	0.0327751	0.0217567	0.110608	0.0535833	0.0271218	0.155945	0.00738198	0.147964	0.168709	0.0565987	0.112801	13.9767	0.00713611	0.0593444	0.0818683	0.143797	0.0596973	15.98376
829700	-157.65	-93.2567	-64.3935	0.0793936	0.0769166	0.0625732	0.0797122	0.05953	0.111513	0.0277966	0.0116668	0.0665484	0.196542	0.0205206	0.00643745	0.00268895	0.0331642	0.174212	0.133246	0.231993	0.101701	0.0316435	2.23203	0.139613	0.0483638	0.0070706	0.0861631	0.0452827	4.066319
829800	-163.114	-98.0813	-65.0328	0.0254451	0.0755198	0.0397535	0.0299854	0.0238394	0.621626	0.0392892	0.126152	0.0231445	0.084105	0.0315749	0.0637506	0.075279	0.0175138	0.179781	0.213098	0.182546	0.0141064	0.0443093	4.85974	0.00810171	0.133746	0.103622	0.0202097	0.226875	7.263114
829900	-159.338	-94.4442	-64.8939	0.0170789	0.0246215	0.086706	0.0154291	0.0348712	0.0523868	0.0684898	0.187697	0.00211917	0.00813415	0.0381804	0.0811796	0.079753	0.120891	0.0382651	0.252528	0.296435	0.122295	0.0828587	4.58077	0.0387643	0.0110942	0.0614208	0.0599762	0.206633	6.568582
830000	-154.11	-89.1033	-65.0071	0.00160149	0.00127256	0.0200769	0.0568642	0.0379484	0.0442361	0.0449387	0.0189587	0.0454182	0.0098481	0.155268	0.0226168	0.12733	0.0204602	0.126337	0.145035	0.150142	0.0526109	0.21607	5.27307	0.00871756	0.075855	0.0548315	0.162476	0.262255	7.134242
830100	-152.984	-88.4533	-64.5302	0.11615	0.0518525	0.112928	0.0674284	0.0183231	0.000208009	0.0170362	0.0281563	0.0665421	0.0770417	0.0153626	0.0250895	0.0194424	0.00936535	0.27979	0.051701	0.19156	0.0146875	0.0195947	3.14109	0.0156272	0.0573864	0.187821	0.0469261	0.119005	4.750112
830200	-165.308	-100.76	-64.5485	0.0244115	0.000796265	0.0115129	0.0222172	0.352045	0.171079	0.0691487	0.042379	0.0587599	0.103175	0.00977007	0.136508	0.0701309	0.0561729	0.120977	0.00105604	0.0494964	0.0874439	0.305711	2.24885	0.0246024	0.0987852	0.322884	0.20966	0.243698	4.841269
830300	-162.864	-97.8698	-64.9946	0.188934	0.0367362	0.0307522	0.0866283	0.101928	0.0123702	0.112649	0.0355562	0.0164518	0.0390274	0.128051	0.124533	0.0909759	0.0670863	0.356916	0.0743466	0.115465	0.0665942	0.246064	4.86972	0.0273463	0.00575679	0.11065	0.00137096	0.126171	7.072076
830400	-155.692	-91.23	-64.4622	0.0447211	0.0985299	0.0499113	0.0770074	0.0843424	0.0145196	0.115703	0.0917445	0.0496848	0.0335718	0.0227768	0.0747734	0.00510148	0.0332027	0.321955	0.199765	0.107399	0.102399	0.0404653	2.63484	0.00528184	0.0243053	0.0250492	0.00278825	0.150048	4.40989
830500	-151.772	-87.1181	-64.6542	0.00215413	0.0679475	0.0513499	0.0238329	0.0631026	0.071107	0.0184429	0.0444125	0.030062	0.00734756	0.0655326	0.0315996	0.0326732	0.0309331	0.129622	0.315353	0.149057	0.0440479	0.05461	3.83529	0.140308	0.00946165	1.73367e-05	0.10862	0.0432828	5.370172
830600	-170.614	-105.068	-65.5458	0.0137837	0.0783945	0.106584	0.0534119	0.29172	0.0330348	0.0868489	0.125621	0.061817	0.0602311	0.0124716	0.245506	0.00923433	0.0408912	0.323011	0.148061	0.127767	0.0520637	0.000672903	1.40879	0.00493789	0.063156	0.0796752	0.194345	6.20593	9.827959
830700	-163.643	-99.2178	-64.4252	0.0484407	0.151311	0.0713055	0.0346854	0.125076	0.0031312	0.0822725	0.159617	0.267954	0.0144081	0.1286	0.0116245	0.00482801	0.0386132	0.0630567	0.0302174	0.0303983	0.0678649	0.00170768	2.12913	0.0332686	0.311894	0.00241608	0.152156	0.260997	4.224976
830800	-162.529	-95.9208	-66.6087	0.0390595	0.00908436	0.109932	0.0123802	0.107647	0.0330909	0.289941	0.128021	0.0114708	0.00134357	0.0896327	0.011385	0.000266416	0.000118235	0.24369	0.0100595	0.0423095	0.309127	0.0287881	12.8729	0.0052967	0.252905	0.0362393	0.0997222	0.397873	15.1423
830900	-155.356	-89.8135	-65.5421	0.0167433	0.0294341	0.064062	0.00343232	0.0377919	0.000313714	0.00785567	0.0700016	0.0334372	0.0402197	0.0841978	0.0847815	0.14556	0.0417881	0.242692	0.0409289	0.131698	0.0811004	0.109075	7.97931	0.0437969	0.131895	0.146716	0.0535599	0.189276	9.809671
831000	-168.464	-103.892	-64.5717	0.0765763	0.0568583	0.0757151	0.278344	0.204031	0.0329334	0.146873	0.0406559	0.0295962	0.0432154	0.0625395	0.0101035	0.178642	0.0787299	0.0187231	0.0555978	0.0268547	0.463224	0.0681234	2.66798	0.0452741	0.0200386	0.0611317	0.00807119	0.207616	4.957449
831100	-163.921	-99.6162	-64.3046	0.04903	0.0134058	0.0456485	0.060325	0.0232263	0.0816388	0.127386	0.131113	0.136222	0.00244091	0.142423	0.00919242	0.0346053	0.00592217	0.413506	0.016274	0.294067	0.149906	0.0449928	0.873889	0.126765	0.0202231	0.219524	0.0990617	0.501209	3.621997
831200	-158.108	-92.722	-65.3859	0.133094	0.00359373	0.00414693	0.0251207	0.00757043	0.0264656	0.00297348	0.00583774	0.0675301	0.03371	0.0053749	0.104069	0.0811506	0.00925234	0.433875	0.0334536	0.369866	0.0144523	0.210765	6.8843	0.00833985	0.273302	0.18483	0.0453198	0.0599202	9.028316
831300	-163.847	-98.2544	-65.593	0.0268157	0.0397603	0.0528951	0.0161251	0.0259535	0.19514	0.028735	0.0202978	0.1052	0.130068	0.212533	0.00154124	0.0133922	0.0250743	0.0998873	0.0327687	0.220448	0.0959004	0.0741165	7.41255	0.250236	0.0776349	0.116189	0.023447	0.767303	10.06401
831400	-166.412	-101.579	-64.8338	0.0234556	0.0747124	0.0491278	0.169121	0.00192516	0.104921	0.119393	0.0251597	0.131339	0.10187	0.165681	0.0923769	0.0635496	0.0100487	0.143679	0.0833061	0.26915	0.140593	0.149967	3.66296	0.0126719	0.107696	0.0901595	0.42786	0.0470569	6.267778
831500	-156.86	-89.8401	-67.0196	0.0201265	0.0894924	0.0166177	0.0382619	0.0703949	0.0490525	0.00156393	0.0272015	0.167604	0.0124834	0.000134237	0.0597235	0.0285822	0.0720679	0.0796814	0.0272881	0.256644	0.0532482	0.0372624	15.6614	0.0100939	0.0697044	0.235449	0.0909461	0.022022	17.19704
831600	-167.289	-102.235	-65.0536	0.0383805	0.00397726	0.0631087	0.0157194	0.00208081	0.202823	0.0173996	0.147056	0.0745616	0.0674468	0.0824388	0.0637214	0.0662562	0.129687	0.178049	0.0656773	0.256128	0.171088	0.299816	4.65883	0.262692	0.106144	0.256795	0.0141786	0.122947	7.367002
831700	-156.664	-91.6287	-65.0355	0.0872908	0.00613878	0.00286815	0.071772	0.104442	0.0394164	0.012692	0.0372704	0.162079	0.0482548	0.00564177	0.0104623	0.0836972	0.0543958	0.0524208	0.131847	0.163575	0.0896798	0.0622914	5.38488	0.0307943	0.0332316	0.160726	0.108105	0.332623	7.276599
831800	-160.769	-93.7845	-66.9843	0.0236188	0.0119087	0.051061	0.00457198	0.0344128	0.019539	0.12289	0.0140348	0.139281	0.0510177	0.0308991	0.0925226	0.0792927	0.0147396	0.432518	0.200739	0.110566	0.0954491	0.0858108	14.9189	0.0119718	0.0905328	0.241004	0.103056	0.0399437	17.02032
831900	-167.536	-102.942	-64.5934	0.000553517	0.00408812	0.0873484	0.0385208	0.0964564	0.0881605	0.0219121	0.0287953	0.00291424	0.151069	0.102781	0.820173	0.0280754	0.0476541	0.0584917	0.0976063	0.0669542	0.0650626	0.0974615	2.5849	0.0614285	0.074297	0.0310492	0.157699	0.252396	5.065849
832000	-153.776	-87.7684	-66.0073	0.0768306	0.021701	0.114189	0.0313755	0.0374866	0.0224794	0.0273473	0.030127	0.00524716	0.00558292	0.0130892	0.177271	0.0420232	0.0636932	0.110938	0.0538023	0.0600431	0.0821197	0.0315081	10.7591	0.0976388	0.0207968	0.0621236	0.0742496	0.114692	12.1355
832100	-161.798	-95.6475	-66.151	0.0492777	0.0584118	0.0831847	0.0205572	0.141494	0.0248007	0.126927	0.0226889	0.0178725	0.0391698	0.00410192	0.0331223	0.0298561	0.08332	0.176318	0.182637	0.264438	0.0468905	0.160718	10.4824	0.176145	0.0107721	0.0662382	0.502013	0.0504601	12.8538
832200	-159.174	-93.2	-65.9739	0.0122692	0.0990584	0.101169	0.0054358	0.115016	0.00342978	0.0329128	0.101796	0.0178416	0.0444049	0.0120171	0.035345	0.0931384	0.00911079	0.0473187	0.0989854	0.389273	0.222243	0.115529	9.84054	0.149064	0.0457473	0.0381745	0.107996	0.23092	11.96873
832300	-173.16	-107.587	-65.573	0.323512	0.00835092	0.0198644	0.141309	0.000492926	0.178516	0.0596144	0.0696326	0.00211901	0.234448	0.00906718	0.0217397	0.0360081	0.198837	0.0830029	0.0449658	2.6671	0.233767	0.0725829	5.06077	0.0213369	0.0351261	0.049168	0.1844	0.208062	9.963789
832400	-195.343	-127.578	-67.7647	0.164635	0.0711898	0.00755081	0.0227046	4.62036	1.18255	0.0335959	0.00349041	0.0595679	0.208468	0.123119	0.00396458	0.0809898	0.109207	7.49828	0.0281105	0.214873	0.00806893	0.0409998	0.686954	0.377623	0.219245	4.62885	0.271503	0.256597	20.92249
832500	-159.153	-94.2268	-64.9263	0.0265858	0.00693605	0.0262279	0.0759056	0.08869	0.00128205	0.0326537	0.0378441	0.0563037	0.0034073	0.0565321	0.107742	0.0760043	0.0389561	0.130924	0.109226	0.0893197	0.049956	0.155827	4.98706	0.089213	0.0179377	0.105529	0.304495	0.0558287	6.73039
832600	-157.66	-92.3505	-65.3098	0.0245255	0.0650891	0.087422	0.0440986	0.11533	0.0227238	0.052965	0.0409379	0.0244914	0.0284129	0.0588269	0.00320585	0.0137582	0.0117305	0.19042	0.131377	0.0023046	0.164731	0.0185815	6.87012	0.0648208	0.212955	0.0829536	0.135175	0.181021	8.647983
832700	-184.242	-115.31	-68.9321	0.00166538	0.09835	14.4701	0.0734395	0.117414	0.0367459	0.0602037	0.129768	0.00768055	0.0218216	0.490193	0.182266	0.00411487	0.00187544	0.0160212	0.383449	0.152974	0.227865	0.267078	7.06527	2.53399	0.0309876	0.0492645	0.026405	0.310534	26.75952
832800	-170.851	-103.903	-66.9483	0.110041	0.0122197	0.0165534	0.0230988	0.103751	0.00623838	0.0502742	0.0523918	0.0185342	0.171286	0.101584	0.101767	0.0365696	0.11744	0.0701831	0.0174532	3.17216	0.0637687	0.0675592	11.5194	0.448536	0.112094	0.0538949	0.148331	0.245547	16.84069
832900	-158.432	-91.2054	-67.2268	0.00751766	0.0698115	0.0230818	0.179517	0.120463	0.0933132	0.0251744	0.0472447	0.00330906	0.0234309	0.102749	0.00229933	0.0131997	0.0257933	0.0303375	0.216919	0.0800733	0.0292713	0.062255	16.5617	0.189514	0.000257246	0.151969	0.0289538	0.145079	18.23323
833000	-161.952	-96.7684	-65.1838	0.127362	0.229383	0.0599503	0.0215283	0.051569	0.346388	0.00105467	0.0638194	0.0385253	0.0128742	0.0524712	0.0601747	0.0209315	0.00956769	0.232509	0.0153973	0.0544297	0.0972014	0.0795281	5.92333	0.010549	0.0923613	0.166364	0.14759	0.103248	8.018102
833100	-162.665	-98.4104	-64.2545	0.0378389	0.0268377	0.0241802	0.0796333	0.000825629	0.0485981	0.215541	0.136601	0.0537512	0.00662472	0.00246457	0.0182917	0.106975	0.0107262	0.396247	0.0128045	0.0625714	0.0891403	0.345634	1.11449	0.00902844	0.146841	0.0853243	0.084934	0.255771	3.371677
833200	-160.585	-93.5347	-67.0507	0.0816285	0.0301228	0.0510294	0.00650621	0.0900433	0.0394557	0.204073	0.0177421	0.0173624	0.102161	0.0239328	0.037366	0.209042	0.00326448	0.0762492	0.15132	0.108611	0.111452	0.138375	15.3414	0.00372401	0.0293186	0.0610707	0.125936	0.291304	17.35254
833300	-166.238	-99.8565	-66.3817	0.0192089	0.0716629	0.0919486	0.111287	0.00304753	0.0223753	0.140852	0.0462306	0.0363582	0.0900927	0.0105773	0.0941831	0.00306613	0.0367147	0.143428	0.0893482	0.133413	0.0745278	0.0286916	11.3499	0.0455238	0.0279049	0.0993151	0.971221	0.26663	14.00748
833400	-157.009	-92.8776	-64.1317	0.0373979	0.0159628	0.0632842	0.116432	0.00796781	0.0159419	0.187728	0.021703	0.0454383	0.039501	0.0176108	0.0334551	0.0278974	0.103871	0.282775	0.0248293	0.217894	0.0664367	0.143583	0.897727	0.0951503	0.0659843	0.0698804	0.0617645	0.0973364	2.757553
833500	-158.669	-93.8979	-64.7714	0.0854324	0.0256523	0.00829375	0.0872121	0.089147	0.037033	0.206696	0.0177458	0.0175601	0.0611291	0.0206136	0.123004	0.163889	0.0107661	0.0884464	0.0488223	0.131744	0.0263929	0.156079	4.11028	0.162166	0.0945336	0.0480837	0.0857863	0.0493838	5.955887
833600	-148.572	-83.6116	-64.9608	0.0768024	0.0570414	0.0384175	0.0317294	0.0296946	0.0269245	0.00473496	0.018365	0.0131915	0.0926163	0.0530534	0.0266346	0.0291098	0.0109948	0.0926461	0.0277613	0.163827	0.0345571	0.0904425	5.70908	0.0487839	0.0955015	0.0224141	0.0544985	0.053923	6.902745
833700	-160.32	-95.275	-65.0454	0.00279665	0.0621417	0.0238273	0.000566989	0.0132811	0.115641	0.0410341	0.0360422	0.00358915	0.130139	0.309614	0.00134869	0.00379632	0.00612213	0.170007	0.013833	0.209474	0.087967	0.110326	4.41654	0.101723	0.0915827	0.0543761	0.037314	1.28301	7.326097
833800	-162.947	-98.6972	-64.25	0.0741724	0.0171843	0.0412655	0.0299742	0.0102234	0.0263988	0.00912729	0.0203836	0.0611375	0.0387743	0.723264	0.0115446	0.0016601	0.045975	0.0947227	0.133818	0.052645	2.71004e-05	0.129762	1.04453	0.00480956	0.196801	0.0780552	0.449674	0.0529804	3.348908
833900	-153.941	-89.5621	-64.3786	0.0270471	0.10477	0.00666738	0.0350488	0.0706423	0.0270003	0.0105215	0.178527	0.035119	0.0546156	0.0240347	0.00842997	0.0344578	0.00656725	0.247733	0.130155	0.0614729	0.038463	0.00622632	2.31931	0.0625235	0.244867	0.00980705	0.118321	0.129414	3.991739
834000	-163.954	-99.5483	-64.4055	0.00198476	0.119533	0.0564507	0.0701795	0.0277339	0.0434597	0.17108	0.0825512	0.0384372	0.198253	0.0147508	0.219226	0.0277093	0.00635119	0.180484	0.102598	0.104662	0.0144087	0.239678	1.95921	0.124342	0.00381423	0.00164836	0.0570631	0.261022	4.126629
834100	-156.32	-90.938	-65.3818	0.0721443	0.00087979	0.016291	0.0508968	0.0625124	0.0198158	0.00248866	0.0543705	0.00373195	0.204918	0.0244109	0.0456128	0.106775	0.0524254	0.113171	0.226141	0.113061	0.0720092	0.123584	7.21211	0.0294309	0.134241	0.0990284	0.117833	0.0503186	9.0082
834200	-164.62	-98.6829	-65.9375	0.0639727	0.0488209	0.0296496	0.194408	0.0307098	0.010354	0.181383	0.373977	0.0414866	0.0249407	0.132956	0.033897	0.0195216	0.0159749	0.154216	0.0539893	0.0742645	0.192962	0.183974	9.5159	0.0669059	0.084151	0.0384428	0.0532657	0.166311	11.78644
834300	-157.141	-92.1731	-64.9677	0.071006	0.0282468	0.179836	0.0133853	0.0978207	0.119396	0.0170517	0.0666312	0.0358552	0.0248561	0.0335228	0.00182635	0.0188682	0.0230426	0.0171756	0.0415667	0.0385783	0.224202	0.120911	5.3419	0.0279192	0.0186345	0.0551083	0.0284531	0.291661	6.937458
834400	-164.669	-98.3836	-66.285	0.0925642	0.0333626	0.0301036	0.0610259	0.00967406	0.00770423	0.00147292	0.00446435	0.125319	0.00104341	0.115087	0.00220454	0.0363876	0.0150428	0.184893	0.468442	2.57069	0.113364	0.0768711	9.23188	0.000149789	0.183995	0.00486191	0.0582999	0.094855	13.52377
834500	-171.089	-106.421	-64.6684	0.302438	0.0181097	0.0546093	0.158022	0.0559922	0.0479493	0.0266269	0.0148028	0.0638746	0.220183	0.0336443	0.141296	0.0424914	0.0198539	0.341306	0.0220451	0.401694	0.104788	0.182678	2.51214	0.166505	0.0154855	0.0118988	0.189161	0.293426	5.441024
834600	-159.545	-94.4357	-65.1089	0.091385	0.0220733	0.0912253	0.0576747	0.0499929	0.0734519	0.224493	0.0457698	0.0248954	0.0165284	0.00282879	0.00643765	0.0831748	0.00153649	0.19223	0.0477464	0.208322	0.0381344	0.0164118	5.71965	0.0166793	0.0197317	0.0895449	0.443036	0.0604902	7.643445
834700	-157.438	-91.0039	-66.4337	0.0205382	0.0253874	0.0773146	0.00795191	0.0143241	0.0967009	0.0464532	0.0674472	0.00879698	0.0762297	0.0357489	0.0310999	0.0613775	0.137967	0.0271303	0.0385732	0.0429012	0.082825	0.0534414	12.675	0.0323411	0.0376552	0.0437484	0.0766594	0.449778	14.26742
834800	-171.551	-106.709	-64.8424	0.332196	0.0396894	0.152578	0.0608894	0.157348	0.024484	0.0673296	0.281542	0.141769	0.00201611	0.0268692	0.0658912	0.0217405	0.133463	0.262796	0.119679	0.157688	0.0129754	0.364574	3.25233	0.10354	0.036053	0.0156663	0.164547	0.31346	6.311112
834900	-167.507	-103.018	-64.4891	0.00473558	0.0545769	0.0328567	0.0164889	0.378281	0.237066	0.00213029	0.00786712	0.0474308	0.0795873	0.0978038	0.0266774	0.0950148	0.0244038	0.119041	0.156057	0.0705203	0.0958088	0.0621424	0.424131	0.10447	0.125758	2.03508	0.108782	0.137872	4.54458
835000	-157.083	-91.4875	-65.5953	0.161542	0.0404302	0.00444919	0.0160411	0.100145	0.0738804	0.0323333	0.0275799	0.122994	0.0108402	0.00599447	0.0822829	0.0728254	0.0953464	0.237892	0.00368315	0.19825	0.0222146	0.193426	8.18273	0.00683604	0.0833616	0.0117804	0.068741	0.219802	10.0754
835100	-154.067	-86.7939	-67.2733	0.00553282	0.00220496	0.0290996	0.0155615	0.0608355	0.0684569	0.126377	0.0271265	0.0036529	0.130558	0.017993	0.0618919	0.0150169	0.00727856	0.330017	0.0415374	0.181351	0.0439886	0.0472126	16.7194	0.130228	0.0470304	0.13179	0.0416478	0.179857	18.46563
835200	-160.341	-93.95	-66.3915	0.0460943	0.0209589	0.00779407	0.0101859	0.115602	0.019068	0.0680048	0.0877065	0.0877755	0.0218446	0.0265689	0.146508	0.00606659	0.022335	0.245652	0.0875216	0.0363251	0.263614	0.0803006	11.8614	0.095478	0.0181961	0.298151	0.00179969	0.381489	14.05646
835300	-159.675	-95.319	-64.3561	0.0697999	0.320474	0.00681602	0.018975	0.0742298	0.0481186	0.0511167	0.00856173	0.0924246	0.0146545	0.0422549	0.0510715	0.0838898	0.00804146	0.109243	0.0746725	0.19397	0.0456153	0.158076	1.95405	0.0560068	0.284626	0.0107506	0.0234842	0.0785056	3.879424
835400	-159.099	-93.5878	-65.5115	0.157323	0.0810974	0.00612676	0.0999321	0.167622	0.0443701	0.0357944	0.0123636	0.0896182	0.0115397	0.00369034	0.0260419	0.0167154	0.0208021	0.22967	0.239435	0.190304	0.183887	0.101201	7.60294	0.0702318	0.028135	0.0941964	0.0092805	0.134356	9.656671
835500	-162.389	-97.8886	-64.5004	0.0639551	0.136967	0.0362501	0.0151157	0.0327978	0.065498	0.0238714	0.0216726	0.0870637	0.0803464	0.0110423	0.0943703	0.0231969	0.0459864	0.120877	0.34988	0.539678	0.118423	0.0804902	2.06827	0.0689746	0.0950742	0.128421	0.0353572	0.257428	4.601006
835600	-155.811	-91.0759	-64.7353	0.0137781	0.00960112	0.0041905	0.068945	0.304881	0.053031	0.0264127	0.00902082	0.045578	0.0260589	0.0261481	0.0183428	0.0422475	0.0229075	0.15862	0.100237	0.178284	0.133205	0.100683	3.45877	0.104584	0.0166368	0.0417797	0.0503825	0.761261	5.775582
835700	-167.425	-101.504	-65.9204	0.0266293	0.026726	0.0690709	0.0280248	5.34643	0.174924	0.0936262	0.050753	0.0150441	0.102249	0.013711	0.00552657	0.0340417	0.00158565	0.199799	0.0795535	0.397862	0.200285	0.0334832	2.16409	0.130188	0.0711947	2.31664	0.00392433	0.115521	11.70089
835800	-164.404	-99.5799	-64.8239	0.104026	0.0284765	0.0157395	0.0907366	0.178119	0.0143922	0.0566072	0.00194677	0.0717919	0.120466	0.0153491	0.468382	0.0389835	0.0981805	0.182586	0.195318	0.293171	0.079218	0.0897739	3.71715	0.0292414	0.118062	0.00566591	0.133873	0.0712911	6.218551
835900	-157.385	-91.8288	-65.5562	0.0855695	0.0243113	0.0594475	0.0555469	0.120344	0.205385	0.0609636	0.0779071	0.0444546	0.0323838	0.0564335	0.089254	0.0292684	0.0324349	0.177331	0.104682	0.224751	0.107413	0.0758768	8.0562	0.0544824	0.00855798	0.00790391	0.00526664	0.0838843	9.880049
836000	-179.504	-113.675	-65.8293	0.0868708	0.0756318	0.100659	0.105402	0.0595533	0.0182194	0.0978556	0.031442	0.123684	0.366851	0.0596786	0.00743447	0.307171	0.0142275	0.287111	0.127668	6.35185	0.188071	0.37069	2.20395	0.0339067	0.0485705	0.0246386	0.145773	0.00859289	11.24551
836100	-146.406	-81.6267	-64.779	0.00219904	0.0145493	0.0125169	0.0752725	0.0135789	0.0120026	0.0733176	0.0143562	0.00711495	0.0137358	0.0173054	0.00538504	0.00254805	0.0137488	0.0445002	0.124248	0.0936158	0.00652572	0.0653681	4.84263	0.13068	0.0970826	0.0596902	0.0819904	0.170003	5.993963
836200	-177.898	-110.758	-67.1403	0.0815889	0.0993699	0.00341154	0.0987671	1.27413	0.479827	0.238	0.0547313	0.0425962	0.00791721	0.122293	0.0395989	0.00418268	0.0154133	0.533087	0.025729	0.137151	0.0374387	0.170243	10.2275	0.0839891	0.0468041	3.60778	0.120186	0.248618	17.80035
836300	-149.981	-85.3398	-64.6416	0.0243544	0.0282294	0.00934047	0.037066	0.0477818	0.0871775	0.0147708	0.0507764	0.0102621	0.00587255	0.165744	0.0219804	0.0471349	0.00737087	0.107493	0.020987	0.110704	0.0376154	0.0915552	4.10676	0.00142991	0.00704269	0.0414104	0.131456	0.0924664	5.306782
836400	-166.503	-101.16	-65.3428	0.000622145	0.0584294	0.0437295	0.0288561	0.066729	0.0448126	0.0050555	0.00139876	0.362162	0.0709672	0.159849	0.0409135	0.0827078	0.0497004	0.157651	0.178722	0.229455	0.0488592	0.103048	5.6131	0.014311	0.00186801	0.0166219	0.112756	1.32082	8.81315
836500	-146.035	-81.9794	-64.0559	0.0183148	0.0412133	0.0293989	0.00996507	0.0334954	0.00879808	0.0117482	0.00227157	0.00352543	0.0379276	0.00676541	0.024857	0.0286253	0.0568413	0.108467	0.00014243	0.179644	0.173614	0.0345179	1.28463	0.0802677	0.0519441	0.0500375	0.0199178	0.0817036	2.378639
836600	-171.339	-106.544	-64.7949	0.0889136	0.0351765	0.0103893	0.0762125	0.214811	0.0621176	0.0574728	0.00934681	0.0848829	0.0206529	0.495874	0.0167081	0.0130756	0.0950296	0.144115	0.424636	0.255456	0.0555877	0.268021	2.88353	0.265363	0.0123505	0.132892	0.27921	0.0714865	6.073312
836700	-162.493	-95.2826	-67.21	0.0279907	0.0493289	0.0263211	0.0577439	0.133929	0.0534852	0.00662439	0.0472318	0.0505759	0.196556	0.0911566	0.0848559	0.124092	0.00811545	0.0501155	0.0111016	0.0507226	0.291716	0.0928611	16.1526	0.0718132	0.0085182	0.0137444	0.207326	0.240481	18.14898
836800	-172.414	-106.611	-65.8027	0.0596986	0.00616768	0.0953035	0.0932086	1.80917	0.015643	0.11447	0.0136416	0.0733287	0.146567	0.0219453	0.00321513	0.125334	0.0698758	0.162174	0.13744	0.122122	0.31786	0.0318959	5.77452	0.0152594	0.262979	1.45427	0.0553468	0.130851	11.11229
836900	-168.641	-103.107	-65.5333	0.0850439	0.0269876	0.126966	0.219717	0.0106075	0.0660932	0.0124271	0.0898135	0.130507	0.154475	0.132692	0.104682	0.0516411	0.0395834	0.162839	0.1256	0.18729	0.060298	0.319404	7.09246	0.00939518	0.128008	0.03582	0.215741	0.177641	9.765729
837000	-161.268	-96.7532	-64.5144	0.0189061	0.00543091	0.0674313	0.0383045	0.0316163	0.284236	0.0174959	0.0812449	0.189939	0.0232333	0.0832192	0.0923545	0.0585463	0.0579557	0.128146	0.0476823	0.248032	0.0648465	0.212572	2.35928	0.0471841	0.11114	0.00343272	0.19028	0.208658	4.671168
837100	-164.491	-98.9248	-65.5663	0.00039809	0.00387212	0.194059	0.106201	0.363686	0.0774498	0.013486	0.0344535	0.0883813	0.0902692	0.193803	0.0222899	0.0628782	0.0411878	0.0453666	0.0730895	0.0857115	0.033609	0.110819	7.70915	0.0447033	0.0695853	0.203526	0.0567582	0.205648	9.930386
837200	-170.147	-102.361	-67.7862	0.197575	0.154276	0.0210877	0.0129617	0.0615073	0.0104681	0.0298285	0.038325	0.000731848	0.220211	0.105114	0.00859874	0.00280542	0.00710505	0.0918496	0.204599	7.24785	0.0424549	0.183783	11.7091	0.12843	0.137283	0.0620363	0.0546064	0.297371	21.02995
837300	-154.064	-88.9933	-65.0703	0.0479419	0.0452657	0.00260172	0.0106011	0.189433	0.0138792	0.0296965	0.0195865	0.0802785	0.0514244	0.0399258	0.011547	0.0217631	0.0973012	0.112722	0.142565	0.102532	0.274463	0.0572241	5.64496	0.0533618	0.0369984	0.120055	0.120821	0.123451	7.450402
837400	-195.675	-120.429	-75.2458	0.0543144	0.00240603	0.0177329	0.0180342	4.5644	0.0417713	0.0473222	0.246289	0.0626774	9.09784	0.0211737	0.0555673	0.012386	0.0162574	0.0667269	0.157011	9.85284	21.5163	0.134664	8.14856	0.109476	0.187915	3.41723	0.0745816	0.404782	58.32822
837500	-176.079	-110.56	-65.519	0.00663714	0.0477416	0.0766827	0.0584822	0.0873831	0.169718	0.135474	0.40359	0.0928636	0.124309	0.264506	0.0251475	0.15151	0.0490494	0.0829616	0.315472	0.213926	0.0243621	0.00551684	6.11037	0.15778	0.0898646	0.0155058	0.0136821	0.971431	9.69397
837600	-154.707	-90.4979	-64.2095	0.00834262	0.0292948	0.0325093	0.0163929	0.0732005	0.03319	0.0717373	0.0445882	0.0509699	0.12109	0.0211944	0.000768831	0.0312293	0.0452502	0.359063	0.292145	0.0685636	0.153392	0.00964634	1.26929	0.0714287	0.00855272	0.00468042	0.113729	0.216215	3.146461
837700	-166.732	-99.9644	-66.7675	0.0291712	0.0240597	0.01735	0.0656078	0.0594379	0.0411836	0.135747	0.0623021	0.120362	0.0230096	0.0395339	0.00638203	0.357128	0.0721157	0.0803627	0.197799	0.290478	0.0523046	0.0600963	13.6032	0.0209588	0.29221	0.206849	0.0345512	0.0443792	15.93657
837800	-170.445	-104.774	-65.6713	0.141755	0.0307765	0.013498	0.0548179	4.58048	0.0485889	0.0849957	0.0335758	0.0903906	0.120356	0.074171	0.0434982	0.0339249	0.000228926	0.125269	0.0966406	0.0892385	0.15744	0.0414506	2.08234	0.0989725	0.288479	1.80396	0.0730095	0.247687	10.45555
837900	-159.899	-93.6617	-66.2377	0.0377843	0.00824199	0.0192762	0.00383372	0.168661	0.0130053	0.270278	0.013939	0.0302672	0.146836	0.00379965	0.0664536	0.0217381	0.0207444	0.296536	0.285969	0.0492341	0.123267	0.0658762	11.2421	0.0860269	0.0895754	0.103544	0.0746173	0.0458796	13.28746
838000	-168.554	-103.918	-64.6367	0.157972	0.0492841	0.279636	0.0729771	0.00171146	8.63517e-06	0.0550404	0.0329112	0.0171431	0.0548257	0.0600432	0.0235092	0.0107853	0.130493	0.251106	0.119996	0.159354	0.0640107	0.0255872	2.14212	0.145765	0.986903	0.097897	0.0968043	0.246556	5.282444
838100	-160.294	-95.3509	-64.9431	0.0228682	0.0398468	0.191899	0.0409304	0.0269531	0.0837675	0.0339283	0.0330668	0.00509826	0.117347	0.0161314	0.0148348	0.00491425	0.0489337	0.072166	0.0753085	0.354991	0.157058	0.138432	4.72861	0.0132965	0.0292993	0.187021	0.227943	0.149595	6.814242
838200	-164.364	-99.1329	-65.2309	0.0168597	0.0222563	0.0559908	0.000623547	0.118859	0.0393683	0.251259	0.196798	0.00959174	0.0273914	0.0165839	0.0365334	0.00718402	0.0469139	0.544831	0.0192565	0.08972	0.0267193	0.636388	5.59036	0.112829	0.0307495	0.0724022	0.0524734	0.231656	8.2536
838300	-154.165	-86.3464	-67.8189	0.0458162	0.0120093	0.00361931	0.0160144	0.00432712	0.0315952	0.00605058	0.168573	0.00244011	0.0348124	0.0130711	0.0392454	0.126692	0.00123564	0.0549134	0.1474	0.0789703	0.172088	0.0652995	19.8135	0.0207287	0.0403074	0.122134	0.125195	0.0473974	21.19343
838400	-165.934	-100.804	-65.1296	0.0326698	0.00663201	0.043297	0.00271603	0.1441	0.0368035	0.105522	0.128226	0.0432194	0.0824037	0.0794082	0.017693	0.0639398	0.00670944	0.124189	0.111704	0.288754	0.0351682	0.168883	4.98206	0.378805	0.0633929	0.236521	0.0211604	0.543041	7.747015
838500	-155.437	-91.3616	-64.075	0.040723	0.0281962	0.0690573	0.00667419	0.188827	0.00268922	0.139762	0.0264659	0.0250205	0.0159031	0.0646533	0.0102202	0.0145351	0.0217527	0.0329416	0.218619	0.0857537	0.0918513	0.0840513	0.77065	0.144878	0.0840603	0.00943217	0.20752	0.0899078	2.474145
838600	-159.371	-95.1425	-64.2287	0.0205044	0.00691846	0.00552753	0.0120587	0.127702	0.0316144	0.260177	0.00570996	0.0193393	0.0363262	0.0197356	0.0567058	0.109567	0.0807797	0.357457	0.0105946	0.144545	0.164589	0.054987	0.872146	0.00419215	0.0651866	0.0294219	0.227129	0.519428	3.242343
838700	-173.307	-108.017	-65.2901	0.00201835	0.109338	0.0465537	0.0799374	0.0748451	0.148463	0.0108382	0.139304	0.0911499	0.254977	0.0868772	0.0486917	0.38393	0.025825	0.993118	0.0817489	0.123665	0.211833	0.0234474	5.28118	0.0872832	0.0621537	0.0489322	0.0378353	0.0955382	8.549483
838800	-157.227	-92.2685	-64.9584	0.0140811	0.0462926	0.0199614	0.0483245	0.0975231	0.00932847	0.0356286	0.064374	0.236385	0.0789397	0.0240343	0.0850796	0.0352585	0.0353308	0.0652659	0.0268331	0.227498	0.0772985	0.156942	4.92608	0.122668	0.0358005	0.0387876	0.213817	0.169627	6.891157
838900	-155.717	-89.167	-66.5496	0.0661207	0.0511513	0.028466	0.0942936	0.0188445	0.0243627	0.00748635	0.0965242	0.0969877	0.0583661	0.0275914	0.00885727	0.000741885	0.00840165	0.0937209	0.0691077	0.158937	0.159002	0.118901	13.4354	0.143458	0.0255881	0.00327604	0.0186143	0.0328432	14.84702
839000	-152.128	-87.5936	-64.5345	0.0202682	0.00198434	0.0526995	0.00158208	0.0297477	0.0460388	0.0755664	0.0687774	0.0590995	0.0101651	0.0475152	0.0592365	0.0664261	0.0161641	0.0404363	0.142092	0.0329523	0.057291	0.107311	3.4878	0.0831705	0.062704	0.127526	0.0267167	0.0480545	4.771325
839100	-173.262	-108.802	-64.4596	0.145404	0.195346	0.0556468	0.157306	0.115838	0.0400988	0.0228459	0.128796	0.142866	0.0452504	0.0762802	0.0566972	0.0211492	0.0236341	0.610523	0.0185894	0.21202	0.125849	0.321309	1.05693	0.00348484	0.226302	0.229221	0.090784	0.275065	4.397238
839200	-158.537	-91.7672	-66.7693	0.0132215	0.0523602	0.0514956	0.109628	0.103827	0.00583939	0.0273493	0.0568633	0.0149372	0.00520089	0.00948085	0.00428184	0.0726792	0.0517023	0.197431	0.0121945	0.34056	0.199342	0.042493	14.2074	0.023613	0.095874	0.027614	0.123104	0.0971987	15.94568
839300	-149.683	-84.1645	-65.5189	0.00616445	0.0566499	0.0744858	0.0241968	0.0534921	0.00601822	0.0334862	0.106905	0.0173711	0.094082	0.0262554	0.0186066	0.018531	0.000582573	0.157638	0.129521	0.179195	0.0654609	0.0618206	8.32524	0.0127229	0.00913614	0.00125438	0.109277	0.105244	9.693338
839400	-151.376	-86.3548	-65.0212	0.110505	0.0452416	0.00874776	0.0900579	0.0443148	0.0317037	0.0542805	0.00994597	0.0311344	0.038747	0.0103748	0.0266495	0.0130992	0.0641905	0.1506	0.0907344	0.070482	0.239776	0.0310458	5.83065	0.0169424	0.046041	0.0485143	0.0255791	0.075723	7.205084
839500	-152.915	-87.2864	-65.6285	0.0885379	0.0140958	0.0182535	0.00249023	0.0295211	0.0268506	0.0480108	0.0786878	0.107644	0.0179331	0.00375185	0.117144	0.00622951	0.00104976	0.241315	0.0098936	0.301948	0.150228	0.0900367	8.47264	0.0337286	0.0299184	0.00359356	0.126368	0.221492	10.24136
839600	-163.826	-99.5512	-64.275	0.0423254	0.0598447	0.0209526	0.0373051	0.102474	0.0034384	0.0950113	0.0701108	0.0432945	0.100743	0.0545727	0.00118683	0.356609	0.123491	0.0428805	0.108169	0.150533	0.297676	0.00389834	1.21594	0.0923972	0.0358996	0.10606	0.217018	0.0923039	3.474131
839700	-161.513	-96.3716	-65.141	0.103955	0.00608434	0.110372	0.0284024	0.360021	0.113775	0.00353123	0.0527967	0.0348048	0.0885065	0.0691026	0.0167368	0.00293718	0.00586515	0.154018	0.0777144	0.293273	0.1534	0.0616424	5.44035	0.0247016	0.179759	0.125267	0.00996515	0.286832	7.803808
839800	-169.225	-104.267	-64.9587	0.0579426	0.0185155	0.028391	0.0617743	0.332175	0.00635491	0.00241512	0.1062	0.200949	0.10642	0.0720437	0.0501019	0.0201723	0.00260057	0.203398	0.108539	0.566835	0.0668368	0.319102	3.69051	0.35487	0.116169	0.0135394	0.176239	0.210533	6.892626
839900	-152.305	-87.7603	-64.545	0.0110004	0.0883236	0.0260831	0.0120991	0.101727	0.0250655	0.0282423	0.0921573	0.0384627	0.0230454	0.0494703	0.035067	0.0105686	0.029596	0.0929301	0.0434338	0.104252	0.210398	0.00760888	3.25027	0.0724249	0.126822	0.0437506	0.218711	0.0826057	4.824115
840000	-161.092	-95.8674	-65.225	0.0618997	0.0626759	0.0821662	0.0445981	0.174107	0.00487524	0.0590217	0.0342079	0.0366947	0.114939	0.033045	0.0360227	0.0889493	0.0590213	0.208618	0.0280216	0.0601906	0.177082	0.0638416	6.32761	0.23465	0.0285033	0.090263	0.102602	0.010242	8.223845
840100	-151.399	-87.2691	-64.1303	0.00191796	0.064095	0.0384234	0.117344	0.0603314	0.133706	0.00180386	0.00695286	0.0584618	0.0172202	0.0272509	0.0170609	0.0228051	0.0178897	0.232212	0.214712	0.197594	0.0346055	0.0671554	1.19003	0.0337699	0.0217336	0.031792	0.0628231	0.0788455	2.750538
840200	-160.404	-95.0151	-65.3889	0.0444297	0.00145689	0.123069	0.000506115	0.0198399	0.129156	0.0454672	0.0477721	0.0312176	0.205477	0.0255126	0.0637699	0.104866	0.0237229	0.0731255	0.287998	0.216602	0.0719519	0.103243	6.89699	0.124575	0.0211502	0.072278	0.0171792	0.291939	9.043293
840300	-177.182	-110.803	-66.3791	0.00624229	0.0879553	0.332292	0.053309	0.348543	0.028182	0.0130797	0.168792	0.141575	0.110138	0.312676	0.00262201	0.0134837	0.07819	0.183824	0.143834	0.218582	0.35112	0.00271577	10.8215	0.102331	0.097921	0.0252406	0.194011	0.156057	13.99424
840400	-156.543	-91.7667	-64.7763	0.0018294	0.0360949	0.0119389	0.0732242	0.226469	0.0148095	0.0640209	0.0277858	0.0203379	0.0521935	0.0504141	0.0453203	0.0833342	0.0690342	0.0993967	0.130459	0.296743	0.134601	0.128915	3.97471	0.0918453	0.0443141	0.132723	0.0537213	0.116462	5.980701
840500	-150.886	-86.5724	-64.314	0.0138507	0.0436407	0.0189803	0.0275776	0.0431889	0.0241659	0.00682069	0.043117	0.0255366	0.00237176	0.0381862	0.017529	0.0657078	0.0269288	0.0891694	0.05816	0.100148	0.0319412	0.195811	2.1783	0.181537	0.31271	0.0329543	0.0294244	0.0613032	3.669062
840600	-154.525	-90.1316	-64.3932	0.0314071	0.0883013	0.0142174	0.0148394	0.164493	0.00863101	0.060551	0.128254	0.00570013	0.0099362	0.0887484	0.0253645	0.123266	0.080799	0.0867155	0.00170614	0.0967286	0.0506902	0.0733348	2.50078	0.0218059	0.0853435	0.0751436	0.142288	0.0856962	4.064742
840700	-168.734	-102.397	-66.3372	0.199351	0.0240156	0.144228	0.00621317	0.000646955	0.0171366	0.0907861	0.0708998	0.0752213	0.00899872	0.0545618	0.0928959	0.0643874	0.04633	0.171395	0.227297	2.09736	0.14518	0.00612771	9.91692	0.0783144	0.0365681	0.0666178	0.0766822	0.0666499	13.78479
840800	-163.084	-98.6777	-64.4068	0.0453594	0.0132501	0.0807047	0.0320007	0.203172	0.0581488	0.181893	0.137162	0.203718	0.0149735	0.0114151	0.0199486	0.107842	0.0321126	0.397673	0.158273	0.1491	0.024459	0.042393	1.7082	0.0353745	0.0818227	0.00206066	0.00633757	0.385456	4.132851
840900	-155.827	-91.2139	-64.6133	0.00306225	0.0300693	0.0753009	0.0102646	0.0588661	0.0952403	0.0429772	0.0112575	0.154092	0.0330845	0.000936816	0.0202969	0.0451926	0.0398275	0.0498606	0.153306	0.357066	0.0690506	0.0844848	3.41107	0.0396764	0.168116	0.0376315	0.102518	0.0723861	5.165636
841000	-160.095	-95.886	-64.2087	0.0596122	0.0405292	0.0922262	0.0281918	0.162394	0.307944	0.0259874	0.0969654	0.0218638	0.00243718	0.0413097	0.0707	0.00197014	0.0166595	0.112979	0.107477	0.245599	0.0676268	0.145319	1.05409	0.0158787	0.196496	0.113709	0.0989699	0.015725	3.142658
841100	-163.418	-98.742	-64.6761	0.186091	0.128199	0.0127923	0.070966	0.0205913	0.0485101	0.148162	0.330866	0.0176884	0.0282018	0.0244958	0.0872382	0.052478	0.113113	0.143023	0.0416567	0.218857	0.0992492	0.203296	3.24471	0.00697925	0.0198525	0.094457	0.0389012	0.099089	5.479459
841200	-164.327	-99.0464	-65.281	0.203843	0.00446175	0.148427	0.00984518	0.131676	0.072067	0.146034	0.0222003	0.0129312	0.00277654	0.0275055	0.150125	0.136022	0.0618536	0.176837	0.155808	0.0424358	0.141203	0.185225	6.22356	0.0388025	0.0352826	0.0273738	0.0646208	0.282945	8.503864
841300	-160.903	-95.8209	-65.0825	0.0996749	0.1137	0.00709277	0.262458	0.107538	0.0928038	0.124396	0.0262948	0.0824247	0.0147603	0.035827	0.0308558	0.0900951	0.0827948	0.107476	0.137504	0.0675703	0.0361999	0.0630679	5.64085	0.084573	0.0239013	0.0279319	0.0234108	0.128392	7.511592
841400	-151.722	-87.4234	-64.2984	0.0630821	0.0301823	0.0187183	0.0123991	0.0390628	0.023523	0.00391133	0.00450861	0.000466244	0.110605	0.0489949	0.107592	1.72254e-05	0.0248141	0.234881	0.150064	0.117706	0.0973781	0.0327538	1.84269	0.0513105	0.113476	0.0620464	0.0892039	0.311457	3.590843
841500	-163.648	-99.6641	-63.9842	0.0655043	0.110522	0.064213	0.164681	0.214899	0.0612213	0.00945435	0.0132984	0.0215253	0.0446731	0.0226136	0.0992185	0.0834303	0.0157252	0.0695534	0.0219166	0.201848	0.0772164	0.0459215	0.304796	0.0494641	0.105856	0.0203552	0.0282031	0.103825	2.019934
841600	-154.954	-90.8373	-64.1164	0.0637846	0.0484402	0.0522164	0.0538216	0.0693518	0.0569805	0.0495662	0.0197725	0.0629586	0.067492	0.0100975	0.00189732	0.0104131	0.00567289	0.166109	0.100507	0.0893082	0.221753	0.0418133	1.00183	0.0258967	0.126335	0.0487564	0.0469803	0.239385	2.681138
841700	-175.238	-110.024	-65.2139	0.0325792	0.0315081	0.110376	0.0996669	0.350955	0.0824215	0.130515	0.0179572	0.206328	0.117899	0.139766	0.21146	0.134265	0.1634	0.197798	0.0590808	0.352002	0.143681	0.107252	5.03948	0.168666	0.0636373	0.105947	0.0151202	0.0864866	8.168247
841800	-152.373	-88.0599	-64.3135	0.0231757	0.0405309	0.00136098	0.00318353	0.0147809	0.0878164	0.0343209	0.0807128	0.169712	0.0223598	0.000993564	0.000531563	0.054844	0.0266487	0.158868	0.0440109	0.200025	0.0456837	0.355525	1.92658	0.0583421	0.0679297	0.0598125	0.136054	0.0525954	3.666402
841900	-175.422	-110.218	-65.2039	0.0110611	0.0494442	0.0340152	0.0513105	0.364	0.00858389	0.01714	0.221909	0.0220616	0.197061	0.00581028	0.0429236	0.0964344	0.00438844	0.342443	0.0874029	0.835167	0.017258	0.308937	3.37166	0.066766	0.142441	1.37961	0.139292	0.301386	8.118514
842000	-160.532	-95.1309	-65.4008	0.122502	0.0454597	0.017962	0.0027843	0.00688418	0.0862899	0.0903052	0.0478826	0.130507	0.0304907	0.0889193	0.0159688	0.0474386	0.132447	0.0965369	0.0778102	0.24309	0.1191	0.105249	6.90397	0.042298	0.0699982	0.121623	0.00555934	0.45168	9.102762
842100	-162.839	-97.8918	-64.9473	0.031618	0.0458074	0.0535844	0.102185	0.23211	0.090077	0.327957	0.021013	0.0890441	0.0358775	0.00219628	0.0813742	0.0224818	0.0248394	0.203399	0.00317991	0.0714284	0.165368	0.118178	4.51526	0.0287946	0.02854	0.190185	0.0106389	0.340351	6.835487
842200	-153.94	-89.5682	-64.3716	0.0541449	2.98938e-05	0.0739428	0.020171	0.0266078	0.0189915	0.00461878	0.0329252	0.11777	0.0209856	0.0296465	0.0491509	0.0013887	0.0235724	0.12395	0.195312	0.0189364	0.0803344	0.105477	2.2882	0.0487154	0.0519836	0.0121083	0.239594	0.318629	3.95719
842300	-148.014	-81.8795	-66.1341	0.00591025	0.0233588	0.0506694	0.0162985	0.0462665	0.016781	0.000863211	0.0579266	0.0247009	0.058854	0.0104395	0.0487546	0.00985154	0.0100747	0.269117	0.112398	0.190448	0.0644172	0.135735	11.3734	0.00103731	0.0793189	0.00519512	0.0425874	0.114835	12.76928
842400	-162.335	-97.1362	-65.1989	0.0283981	0.0493283	0.0158834	0.0287568	1.65926	0.09918	0.0451972	0.00245293	0.0616299	0.144436	0.0467821	0.0130943	0.00222193	0.120316	0.184412	0.12544	0.117219	0.00418407	0.117935	4.74383	0.0669846	0.008806	0.295498	0.00155178	0.110803	8.093598
842500	-155.591	-91.2362	-64.355	0.0647145	0.016	0.0151692	0.0193816	0.0390364	0.0883176	0.161298	0.0112595	0.0327382	0.0312598	0.079576	0.0924267	0.036413	0.0123407	0.191521	0.0388189	0.139309	0.016821	0.16502	1.97543	0.0308047	0.0447206	0.11597	0.244575	0.211025	3.873951
842600	-164.5	-98.7662	-65.7341	0.0363568	0.151108	0.169364	0.12117	0.0517177	0.0213754	0.00546543	0.0326419	0.016224	0.24936	0.00751174	0.0734982	0.0229192	0.109826	0.316038	0.073586	0.107402	0.0798325	0.00994508	8.46896	0.156738	0.00531192	0.218339	0.0488122	0.215948	10.76945
842700	-151.699	-87.447	-64.2521	0.0830805	0.0366668	0.0348878	0.00380196	0.00202	0.013968	0.0774032	0.0112892	0.0295476	0.0119809	0.078587	0.00378227	0.059827	0.0253186	0.120519	0.01827	0.172899	0.202316	0.146597	1.70184	0.0829036	0.0565885	0.0714988	0.0268087	0.286907	3.359311
842800	-160.788	-93.665	-67.1233	0.0075015	0.0815581	0.0149133	0.0157304	0.077477	0.0496132	0.0244141	0.0597263	0.0122148	0.00638345	0.0289281	0.0434756	0.131859	0.071288	0.0857761	0.345753	0.411781	0.0711189	0.213345	15.6027	0.126087	0.038349	0.0318486	0.116193	0.0476612	17.71569
842900	-159.486	-93.144	-66.3419	0.0103663	0.00910985	0.00209376	0.0122194	0.0889179	0.103377	0.059113	0.151834	0.00283923	0.0605277	0.0227532	0.015526	0.0553652	0.0621959	0.289233	0.0287181	0.0794434	0.00190696	0.116381	11.9779	0.0919645	0.163686	0.11367	0.212218	0.0772181	13.80859
843000	-167.534	-100.161	-67.3732	0.0390772	0.0463897	0.040573	0.00054376	0.167517	0.00652886	0.0273254	0.199977	0.127989	0.0182339	0.0147202	0.0232453	0.0585629	0.121998	7.27153	0.202037	0.129607	0.042755	0.0387244	9.97903	0.0665091	0.0269924	0.100845	0.059479	0.154818	18.96501
843100	-159.182	-94.4016	-64.7804	0.0199406	0.0222811	0.136369	0.101785	0.0154704	0.0371642	0.0445269	0.0408106	0.0316488	0.0574959	0.194401	0.0417879	0.034892	0.00294415	0.29191	0.157951	0.0883412	0.07002	0.127991	3.84396	0.0553355	0.0268321	0.0189596	0.208372	0.329719	6.000908
843200	-148.931	-84.5635	-64.3677	0.00197536	0.00128455	0.0037985	0.08616	0.00102848	0.00231073	0.0633405	0.0181113	0.0343001	0.128907	0.0055335	0.00172704	0.0425468	0.0333949	0.0623107	0.0679443	0.263077	0.0266956	0.0457635	2.51998	0.188673	0.0265461	0.0361228	0.00887027	0.26713	3.937532
843300	-158.484	-92.8346	-65.6498	0.00542999	0.0746405	0.151867	0.0353199	0.126384	0.065385	0.0172935	0.00547369	0.151568	0.0535968	0.00204944	0.0114954	0.0512433	0.0236618	0.167619	0.0720264	0.0474616	0.120461	0.0954758	8.35373	0.0371756	0.109171	0.117455	0.142726	0.309126	10.34784
843400	-163.386	-97.8171	-65.569	0.0724594	0.00401788	0.0773262	0.00326351	0.00611102	0.0274938	0.0184558	0.128941	0.114982	0.0170276	0.0613279	0.019739	0.00656278	0.105562	0.193207	0.130989	1.06971	0.0442284	0.105255	7.1417	0.0598438	0.0821937	0.320434	0.0986075	0.0347918	9.944237
843500	-152.285	-87.4794	-64.8053	0.0573891	0.0227919	0.0288287	0.0395449	0.231592	0.0188146	0.00239294	0.0132779	0.0221814	0.00160684	0.00462696	0.157395	0.0726261	0.00287645	0.218022	0.233739	0.136535	0.0786618	0.0554061	4.47507	0.0470421	0.0654243	0.0115809	0.0463832	0.0818334	6.125644
843600	-167.329	-99.4945	-67.8345	0.199674	0.221744	0.0521126	0.0567254	0.0358554	0.108884	0.00210745	0.0130036	0.0975163	0.40294	0.0210148	0.0218919	0.00705289	0.00122036	0.0968257	0.0723125	0.344287	0.0322022	0.152081	18.7528	0.0598599	0.00971934	0.169188	0.0634678	0.277122	21.27158
843700	-154.756	-90.5977	-64.1585	0.0103211	0.0897462	0.0401386	0.0306037	0.0138665	0.113653	0.0523092	0.00218953	0.219991	0.0285431	0.056499	0.00520952	0.0268074	0.02472	0.246642	0.0777662	0.151183	0.101521	0.0262705	1.07152	0.0274756	0.0384267	0.066173	0.114381	0.255336	2.891291
843800	-160.869	-96.0521	-64.8166	0.0749539	0.0143477	0.0451297	0.272745	0.0512215	0.0384973	0.027261	0.0530452	0.283307	0.022766	0.00805309	0.0204828	0.0121506	0.0448739	0.178199	0.174787	0.317499	0.0905573	0.110754	3.95247	0.0589454	0.0432896	0.0335089	0.027747	0.225513	6.182102
843900	-160.153	-95.5963	-64.5562	0.0203583	0.11749	0.0422421	0.139092	0.0786964	0.0423369	0.032635	0.0703921	0.0447655	0.04148	0.00557051	0.0381464	0.0165764	0.0246085	0.157782	0.0954505	0.0226456	0.277929	0.199154	2.86388	0.0251253	0.088187	0.0532779	0.27666	0.105513	4.879995
844000	-155.898	-90.374	-65.5242	0.153537	0.064889	0.0582549	0.000551508	0.110207	0.021189	0.0105848	0.066357	0.0246558	0.0512523	0.00337238	0.0645302	0.00628553	0.0426348	0.445496	0.0246973	0.20004	0.0678953	0.12823	7.82153	0.128233	0.0575224	0.0110841	0.015799	0.141378	9.72021
844100	-159.082	-93.6619	-65.4197	0.0884518	0.104598	0.0321274	0.0577849	0.0463953	0.0112428	0.0107672	0.146402	0.0129628	0.00374064	0.0121391	0.0376723	0.0190301	0.0111937	0.136245	0.114211	0.244439	0.0670086	0.0665352	7.04025	0.284975	0.0485168	0.146536	0.367633	0.0866333	9.197496
844200	-152.44	-88.1701	-64.2697	0.00446058	0.0634414	0.0925534	0.0290895	0.125711	0.035368	0.00526008	0.0369177	0.0171122	0.0161565	0.0143144	0.0432731	0.0364744	0.00658917	0.0497499	0.126527	0.125667	0.0773375	0.181963	1.82651	0.0270363	0.354813	0.00640618	0.0869319	0.057678	3.447337
844300	-161.591	-96.9279	-64.6629	0.0144854	0.012495	0.101379	0.0662875	0.117612	0.00584997	0.040254	0.0226859	0.0105972	0.0159382	0.260499	0.181226	0.0544041	0.00150176	0.856414	0.00760471	0.109249	0.0865648	0.125709	2.73972	0.0186402	0.0369314	0.0161216	0.208288	0.303193	5.413648
844400	-158.342	-93.8818	-64.46	0.0229324	0.0123799	0.000784036	0.100623	0.0431791	0.0120117	0.0293409	0.0247141	0.0699802	0.0182501	0.0192629	0.326271	0.0168988	0.0788192	0.0542843	0.00731393	0.209396	0.163032	0.0865693	2.39457	0.349803	0.016628	0.014623	0.0982043	0.229021	4.398895
844500	-167.544	-103.058	-64.4858	0.0612049	0.0204675	0.118695	0.0372676	0.348034	0.0387491	0.208696	0.00944244	0.045116	0.0262548	0.0272648	0.120007	0.0252068	0.0469562	0.0361955	0.220657	0.293233	0.0139527	0.124105	2.27086	0.0662937	0.184936	0.0947098	0.0298132	0.0596722	4.527789
844600	-158.465	-93.4226	-65.042	0.00866973	0.138641	0.0899898	0.00585621	0.458316	0.171655	0.119026	0.00120182	0.00567616	0.0534008	0.00208689	0.067263	0.0208565	0.0383185	0.124186	0.0355246	0.0655235	0.0969204	0.0617102	5.26751	0.0160242	0.0736284	0.175211	0.0349348	0.176635	7.30876
844700	-157.188	-92.2985	-64.8897	0.000246083	0.161146	0.0123663	0.0293953	0.225401	0.0300507	0.00998959	0.026446	0.153678	0.0899446	0.00990224	0.0193837	0.00482367	0.0407618	0.192309	0.161017	0.182592	0.005914	0.0856134	4.52669	0.0827224	0.0677279	0.0497664	0.20623	0.173259	6.547371
844800	-156.12	-91.9459	-64.1744	0.0598022	0.00719599	0.00546586	0.045392	0.102564	0.073779	0.0524807	0.139969	0.050493	0.177284	0.00743963	0.0366033	0.0374588	0.0376096	0.210747	0.047782	0.154338	0.139066	0.0594173	1.04052	0.0670233	0.0620267	0.0699282	0.111903	0.174594	2.970877
844900	-155.717	-91.2302	-64.4872	0.0716346	0.00966036	0.0223484	0.0257624	0.0681257	0.0530495	0.00363932	0.0523977	0.0326388	0.110466	0.132806	0.0470753	0.0964154	0.103054	0.194878	0.053519	0.0562612	0.0831855	0.0578162	2.81516	0.0610258	0.176777	0.0159725	0.0236658	0.167804	4.535138
845000	-157.101	-91.9083	-65.1926	0.04231	0.0871411	0.0141262	0.0342488	0.0240469	0.0479412	0.130633	0.022396	0.103587	0.0229434	0.00735113	0.0540946	0.0257249	0.00591626	0.65966	0.079282	0.0464799	0.11796	0.0633257	5.93957	0.0781337	0.000300058	0.10308	0.00419651	0.347415	8.061867
845100	-162.077	-97.6958	-64.3812	0.0542538	0.00425061	0.0662512	0.0212082	0.0352059	0.0491173	0.0856962	0.0466957	0.0419446	0.000240089	0.0355277	0.0304442	0.0127969	0.00198289	0.0739502	0.15617	0.269462	0.25752	0.283838	1.58942	0.0970254	0.661026	0.0122576	0.0531387	0.0653901	4.004817
845200	-160.755	-95.9684	-64.7869	0.00110884	0.071996	0.0469468	0.0641939	0.0233498	0.149988	0.0137483	0.0228584	0.110921	0.125589	0.204352	0.0253369	0.0876083	0.00587293	0.0840929	0.0369158	0.141913	0.317765	0.0166752	4.05444	0.20825	0.0525433	0.0412106	0.0855005	0.0405034	6.033679
845300	-163.729	-98.7043	-65.0251	0.160629	0.0544931	0.0609968	0.160705	0.00818168	0.00270813	0.0283644	0.0916486	0.0193948	0.0918209	0.0057745	0.0308196	0.00290339	0.192015	0.137291	0.059735	0.0740872	0.0206371	0.0430596	5.1863	0.0385273	0.0255819	0.328621	0.00321042	0.397188	7.224691
845400	-157.654	-92.136	-65.5183	0.0279146	0.0124464	0.0844977	0.0423358	0.189691	0.149124	0.073682	0.0575206	0.0229676	0.0562853	0.00767058	0.102156	0.0142129	0.0125906	0.163893	0.197344	0.094997	0.0840683	0.0125606	7.78812	0.239283	0.00128064	0.107722	0.00882807	0.139367	9.690556
845500	-161.633	-97.176	-64.4569	0.105792	0.0270919	0.0179832	0.0308999	0.142236	0.014517	0.162601	0.0675544	0.100386	0.0351172	0.00614111	0.0386353	0.0188224	0.00271601	0.157945	0.111117	0.462754	0.323946	0.0144293	1.78151	0.0453433	0.0361027	0.162991	0.282118	0.234743	4.383495
845600	-159.43	-91.4755	-67.9544	0.104659	0.0214406	0.0412258	0.0182992	0.0568116	0.414481	0.000399736	0.0992844	0.00767863	0.0537859	0.048788	0.00707214	0.00706047	0.000295825	0.257911	0.129039	0.152023	0.0472304	0.140142	20.0207	0.0134194	0.0551823	0.0281984	0.121752	0.0242465	21.8711
845700	-175.761	-109.085	-66.6756	0.0117142	0.0222421	0.128551	0.00328499	0.0865918	0.0688154	0.284179	0.0260017	0.124928	0.0961622	0.0738947	0.193234	0.227512	0.0355437	0.776026	0.0402348	0.141659	0.139362	0.0440194	10.8455	0.10292	0.00110514	0.0528829	0.0420904	1.90861	15.47706
845800	-173.722	-103.935	-69.7871	0.106923	0.120377	0.0420809	0.0184556	0.320237	0.00779458	0.101814	0.0710412	0.00717628	0.0459363	0.046905	0.00188569	0.0113163	0.0883383	0.128937	0.0144167	11.6868	0.00216526	0.241578	17.2028	0.0408742	0.353354	0.14178	0.0184628	0.213202	31.03466
845900	-161.907	-94.5531	-67.3535	0.0429469	0.154774	0.000973278	0.0918997	0.0730669	0.0988532	0.00039603	0.0217086	0.0154497	0.0209404	0.0182776	0.376359	0.046527	0.0183119	0.183149	0.0211343	0.105952	0.252092	0.0626856	17.0615	0.00392878	0.0118997	0.0770424	0.0289279	0.0776678	18.86651
846000	-153.298	-86.8211	-66.4769	0.0994414	0.0497261	0.0407685	0.0375466	0.0139449	0.11625	0.0967591	0.00508106	0.0433469	0.00733454	0.00991491	0.0101093	0.00047812	0.0261785	0.160471	0.0516442	0.223103	0.042404	0.0548759	12.9207	0.0564866	0.0686151	0.127751	0.104859	0.115687	14.48352
846100	-158.435	-94.395	-64.0402	0.0328036	0.0991287	0.358844	0.0313394	0.0170725	0.0815519	0.0613694	0.00666929	0.00200179	0.0614472	0.00823115	0.0617567	0.0508241	0.00551823	0.145385	0.0996708	0.0435525	0.231146	0.0141936	0.619329	0.0341671	0.00676432	0.0498266	0.0914467	0.0861466	2.300187
846200	-176.116	-106.137	-69.9792	0.00687757	0.0217876	0.110049	0.0877671	4.78526	0.0646058	0.0965649	0.0128426	0.0173191	0.00684215	0.00889312	0.0827581	0.000307383	0.106742	0.19562	0.0536035	0.115268	0.0942491	0.0836086	18.7513	0.0661011	0.0501843	6.45105	0.606886	0.118295	31.99477
846300	-157.682	-91.0078	-66.6741	0.00188774	0.0207566	0.00223441	0.108601	0.357336	0.0723213	0.0306988	0.020186	0.0509226	0.025293	0.0106179	0.0178703	0.02068	0.00783313	0.0721174	0.338955	0.131797	0.047432	0.161762	13.5164	0.0511319	0.0682174	0.0492202	0.0244428	0.260884	15.46961
846400	-155.799	-91.1389	-64.6597	0.0450627	0.087036	0.118367	0.0557775	0.0481146	0.0273584	0.0199387	0.0105802	0.0331195	0.144265	0.1125	0.0636395	0.00300567	0.0457312	0.289546	0.0164722	0.25925	0.0180044	0.102982	3.46208	0.0785136	0.0324851	0.00823724	0.0857954	0.229677	5.397539
846500	-183.091	-114.192	-68.8992	0.0513083	0.226084	0.00344129	0.0465837	4.27924	11.416	0.13047	0.0413809	0.0116361	0.132762	0.00323001	0.0435419	0.078758	0.00382844	0.3323	0.033375	0.221514	0.080495	0.118195	1.65918	0.0260554	0.132399	0.264859	6.96617	0.291982	26.59476
846600	-155.469	-90.2239	-65.2448	0.0150628	0.0104115	0.029288	0.0824636	0.119074	0.0686404	0.00510664	0.00506629	0.169041	0.0833111	0.0210312	0.0547949	0.0133018	0.0121141	0.254078	0.00750351	0.133727	0.00694415	0.106619	6.53771	0.281186	0.0349481	0.0757006	0.0876049	0.108171	8.322905
846700	-160.841	-93.4955	-67.3452	0.15366	0.041449	0.0946564	0.0180586	0.165476	0.0169221	0.072972	0.00890307	0.0318374	0.00414185	0.00743115	0.0284632	0.0709655	0.0517813	0.0426467	0.194649	0.0429441	0.0807701	0.193666	17.1551	0.0526876	0.194327	0.00457863	0.00972711	0.0870679	18.82485
846800	-180.359	-114.75	-65.6091	0.108934	0.18364	0.079348	0.091842	0.0373775	0.136648	0.0963829	0.170279	0.131003	0.156748	0.0658175	0.121966	0.0310395	0.070846	0.133371	0.102987	0.218959	0.165792	0.0899431	6.54876	0.437962	0.120966	0.475644	0.286239	0.0820474	10.14454
846900	-160.104	-93.8506	-66.2533	0.0169384	0.0152589	0.0199908	0.0963178	0.0356796	0.0157141	0.0387971	0.139103	0.00594819	0.00179993	0.119956	0.103861	0.0620288	0.00973929	0.64416	0.064579	0.373738	0.195162	0.112454	11.0633	0.034646	0.014342	0.0505814	0.0229844	0.108225	13.36528
847000	-175.099	-109.304	-65.7947	0.0251414	0.122025	0.100806	0.0947879	5.56025	0.0730828	0.0354244	0.161247	0.0244143	0.0345053	0.0714962	0.0787326	0.0471156	0.000873614	0.129022	0.0790949	0.0778179	0.230462	0.119938	0.627186	0.435804	0.0028366	2.5102	0.0077903	0.422496	11.07255
847100	-164.984	-98.5926	-66.3916	0.0621207	0.0320063	0.0425211	0.199161	0.0351069	0.00469369	0.0639403	0.230646	0.180789	0.115985	0.132858	0.0439484	0.00737718	0.0203683	0.159555	0.104629	0.123245	0.142714	0.134903	11.6844	0.0417217	0.0667432	0.084316	0.0197801	0.323616	14.05713
847200	-163.747	-98.7873	-64.9601	0.0294513	0.13338	0.0356877	0.0174317	0.0817529	0.0576617	0.123092	0.0766287	0.0574635	0.0611955	0.0225845	0.0670586	0.0222382	0.0128979	0.157246	0.0496297	0.338379	0.136312	0.00529124	4.38702	0.0929762	0.0356662	0.252747	0.539831	0.105666	6.899292
847300	-170.758	-104.609	-66.1492	0.0225167	0.074496	0.123513	0.0376185	0.188703	0.0808084	0.245057	0.0306396	0.0773902	0.0202883	0.169135	0.15415	0.188199	0.0222563	0.143489	0.136754	0.614965	0.130982	0.119548	9.8634	0.0465938	0.0342996	0.0203772	0.00400644	0.295588	12.84478
847400	-159.187	-94.5333	-64.6537	0.10588	0.0371012	0.0352039	0.165326	0.0710452	0.0364377	0.0645058	0.0451849	0.000316735	0.0300593	0.00575142	0.0174362	0.00383877	0.00457768	0.0631167	0.126639	0.257469	0.622042	0.0385428	3.07743	0.0366458	0.13538	0.00176528	0.0510545	0.334689	5.367437
847500	-154.522	-90.0668	-64.4549	0.0177825	0.00391537	0.00703988	0.0205312	0.0135524	0.0270393	0.0305908	0.020517	0.00581026	0.165989	0.15984	0.0206969	0.000861505	0.0992819	0.179916	0.0951696	0.527892	0.0467767	0.189817	2.3499	0.106558	0.0528065	0.0593696	0.0351879	0.136789	4.373627
847600	-163.371	-98.6235	-64.7472	0.155634	0.0174289	0.0354961	0.0518753	0.0205692	0.078902	0.0844527	0.134829	0.0396801	0.0775504	0.165881	0.0870103	0.0346372	0.0473181	0.180319	0.206685	0.265079	0.0134009	0.12499	3.49068	0.0719717	0.0345415	0.100251	0.164704	0.150919	5.834811
847700	-161.531	-96.2346	-65.2968	0.0204263	0.0291854	0.110486	0.00888276	0.179232	0.0401699	0.11139	0.00908943	0.0384376	0.102308	0.0513847	0.0045112	0.136584	0.0400548	0.32417	0.0363922	0.0362821	0.105546	0.0426422	6.33328	0.0506871	0.0187912	0.409209	0.0393563	0.304547	8.58305
847800	-163.631	-98.4291	-65.2023	0.0599427	0.0241157	0.165329	0.101537	0.0296497	0.0567123	0.0134487	0.0303628	0.0727115	0.0242494	0.0424843	0.227629	0.0473612	0.0986423	0.172621	0.22173	0.208136	0.162557	0.206978	5.72847	0.0639849	0.0854311	0.0586907	0.0250596	0.182451	8.110282
847900	-161.681	-97.0055	-64.6755	0.0379694	0.137809	0.0329902	0.0413751	0.112004	0.166775	0.0228389	0.0548097	0.0217891	0.0489302	0.00624322	0.114293	0.0738258	0.02468	0.00861179	0.425165	0.363002	0.0692251	0.0580299	3.23432	0.172652	0.00181642	0.0580953	0.0350335	0.154109	5.47639
848000	-151.192	-85.9983	-65.1941	0.0594743	0.0175916	0.0157974	0.0693758	0.00790983	0.0209173	0.142488	0.00276135	0.00331493	0.0796107	0.00299709	0.0231091	0.0218669	0.0460784	0.0892139	0.035536	0.310061	0.0798755	0.0566397	6.5915	0.168926	0.0247241	0.0101213	0.052577	0.13688	8.069345
848100	-178.389	-113.219	-65.1698	0.145791	0.0470601	0.054929	0.12046	0.0872207	0.0321454	0.0441919	0.0884959	2.84111	0.00815612	0.0940333	0.109081	0.0553995	0.027753	0.194035	0.0137914	0.684495	0.244672	0.0381456	2.52702	0.0412415	0.15209	0.0144684	0.0647869	0.217416	7.947988
848200	-158.373	-93.7921	-64.5814	0.0852396	0.0164566	0.021026	0.0835972	0.144674	0.030445	0.00108357	0.0380378	0.00855054	0.0276847	0.0297386	0.0596799	0.0233074	0.00694624	0.0653944	0.0361463	0.174132	0.287676	0.0257715	2.90526	0.0732223	0.175838	0.212466	0.140262	0.333415	5.00605
848300	-157.137	-92.196	-64.9406	0.044594	0.0286017	0.0547728	0.000150512	0.223692	0.120495	0.0417999	0.00686891	0.147362	0.0427723	0.0666488	0.0488206	0.0128927	0.05959	0.074858	0.0670751	0.143216	0.130028	0.119656	4.98316	0.220773	0.0231611	0.00795883	0.0930314	0.039941	6.801921
848400	-159.192	-94.1088	-65.083	0.0694601	0.0117463	0.00998048	0.0201031	0.00861832	0.0147918	0.0710693	0.193683	0.0562835	0.143931	0.072807	0.0651292	0.00805015	0.00212819	0.118219	0.0494845	0.223983	0.193239	0.0872413	5.42747	0.204937	0.138379	0.0251699	0.0147597	0.283177	7.513844
848500	-148.113	-83.623	-64.4901	0.0541181	0.00187793	0.0419332	0.0211051	0.0654247	0.000141367	0.00115008	0.0338732	0.0092766	0.00332872	0.00305189	0.00284861	0.0192805	0.003697	0.166052	0.216478	0.116857	0.00638292	0.0273175	3.28723	0.0798895	0.0692907	0.00030616	0.261318	0.0573426	4.549572
848600	-152.622	-88.1689	-64.4529	0.00507545	0.042601	0.0655675	0.126449	0.110881	0.0320813	0.0230285	0.148496	0.0282186	0.0113572	0.0056341	0.0638748	0.0400476	0.00818045	0.0985659	0.02665	0.111709	0.112131	0.188611	2.73782	0.067067	0.00589924	0.0321811	0.019198	0.251963	4.363291
848700	-155.995	-89.9587	-66.0364	0.045137	0.00753906	0.0264863	0.0495821	0.0814611	0.208633	0.0572524	0.0820887	0.0619541	0.0476579	0.0111215	0.0107483	0.0469185	0.0381326	0.108211	0.12797	0.260215	0.0600846	0.190084	10.5396	0.0110431	0.0555071	0.054408	0.0552864	0.0438962	12.28105
848800	-169.678	-101.928	-67.7501	0.034698	0.152127	0.0994871	0.122513	0.0084539	0.003612	0.0183386	0.0559497	0.0860369	0.0195442	0.000976204	0.137606	0.0311553	0.0527296	7.64832	0.0128304	0.167574	0.0196032	0.161514	11.5474	0.0661158	0.0219515	0.0728144	0.23803	0.0698822	20.84926
848900	-162.785	-98.3831	-64.402	0.100503	0.100209	0.0820099	0.178578	0.0846127	0.111421	0.0373229	0.0660975	0.00377232	0.115319	0.045752	0.0209233	0.0418846	0.131808	0.0393797	0.0543434	0.397371	0.0148835	0.117428	2.08192	0.107134	0.00769871	0.0533321	0.0228345	0.0925245	4.109067
849000	-153.934	-89.6094	-64.325	0.020569	0.00623202	0.0397071	0.0844529	0.0117683	0.0738293	0.0112018	0.0953559	0.00429044	0.0226529	0.0798462	0.0235461	0.0236761	0.205687	0.189129	0.0772386	0.142876	0.0468621	0.181929	1.99426	0.0373953	0.0330228	0.00997002	0.0577236	0.250945	3.724164
849100	-154.675	-88.7444	-65.9306	0.00408822	0.0141889	0.0187172	0.0187741	0.0435712	0.0353212	0.0633591	0.0863462	0.0203362	0.0308952	0.00507781	0.0604078	0.0284949	0.0370147	0.162516	0.0167517	0.226731	0.155192	0.0945108	10.1026	0.0137299	0.208971	0.115887	0.0502016	0.138164	11.75182
849200	-151.901	-87.0091	-64.8921	0.0155506	0.0037986	0.0107983	0.198764	0.0454727	0.0127127	0.0222159	0.0557849	0.0887091	0.0547127	0.0310261	0.0342414	0.0739331	0.0169966	0.139772	0.0435997	0.258402	0.0497957	0.0526988	4.93507	0.0299793	0.0874918	0.0483516	0.0436717	0.205794	6.559342
849300	-164.908	-100.161	-64.747	0.0269947	0.0137498	0.0165039	0.00362905	0.0665407	0.26253	0.112965	0.0201805	0.0132528	0.0732719	0.0764626	0.06248	0.0945365	0.171361	0.0478909	0.223941	0.00133812	0.0561156	0.157094	3.65181	0.079772	0.0308729	0.239741	0.195754	0.135099	5.833887
849400	-160.063	-95.062	-65.0013	0.0307605	0.000921502	0.0259447	0.0263559	0.0971422	0.074958	0.133719	0.0801151	0.126491	0.00216219	0.142055	0.037326	0.211565	0.0775936	0.156104	0.121266	0.187731	0.0591621	0.121186	4.9817	0.0265768	0.0716724	0.0657039	0.143356	0.103787	7.105352
849500	-164.115	-99.8856	-64.2296	0.0633016	0.00804405	0.109519	0.170289	0.0684729	0.0243532	0.146196	0.0914967	0.0641223	0.116877	0.198058	0.0655107	0.0178746	0.0107948	0.112602	0.0506311	0.0532411	0.05205	0.190568	1.02365	0.264675	0.0445193	0.0799075	0.0524647	0.167744	3.246958
849600	-167.167	-102.871	-64.2958	0.0799756	0.0161125	0.130267	0.175688	0.46604	0.0491374	0.0190481	0.0307649	0.0173878	0.104911	0.0739869	0.0253731	0.0125445	0.0820542	0.17116	0.245301	0.00869601	0.0258837	0.0509631	1.20581	0.00784712	0.166225	0.16702	0.0526317	0.193321	3.578147
849700	-154.898	-89.743	-65.1552	0.0348818	0.0405193	0.0371574	0.0490331	0.0222496	0.0208471	0.0118458	0.0183318	0.028664	0.0198662	0.00470978	0.0139266	0.0268053	0.0259857	0.513851	0.184034	0.162699	0.0437855	0.114406	5.81525	0.076291	0.173522	0.114866	0.0651647	0.256127	7.874818
849800	-170.791	-106.516	-64.2752	0.0543679	0.153961	0.0855441	0.0204479	0.0664417	0.0988885	0.0469766	0.114224	0.0616542	0.173969	0.149914	0.00254597	0.205863	0.146666	0.0919957	0.181794	0.0276395	0.293156	0.0257841	1.08258	0.00783935	0.0762702	0.126249	0.147016	0.0333348	3.475122
849900	-160.984	-96.1041	-64.8802	0.0557563	0.0452556	0.034151	0.0546067	0.0593817	0.0639121	0.0691233	0.0277856	0.066876	0.00829534	0.0728	0.0481034	0.0443446	0.0130228	0.0746978	0.180243	0.112749	0.141248	0.101394	4.26058	0.32755	0.128617	0.159309	0.131379	0.218936	6.500121
850000	-167.185	-102.309	-64.8759	0.0385518	0.043347	0.0331522	0.047079	0.0701269	0.147757	0.0101477	0.0202532	0.0384898	0.0526395	0.133411	0.0513175	0.0369201	0.325619	0.181894	0.00100955	0.603321	0.0683948	0.166557	3.56421	0.185831	0.0405691	0.0983088	0.312987	0.206655	6.47855
850100	-151.942	-86.2816	-65.6604	0.0989047	0.00807452	0.00259106	0.00109449	0.0124222	0.00522039	0.0546765	0.132703	0.0448102	0.0164801	0.00556767	0.045954	0.00803359	0.0132123	0.108168	0.136588	0.253841	0.119116	0.208739	8.72442	0.0419068	0.107349	0.0446211	0.0806346	0.125903	10.40104
850200	-155.749	-90.8619	-64.887	0.071812	0.00181991	0.0832932	0.0285593	0.0931871	0.00770264	0.192744	0.00897432	0.16404	0.118569	0.0572792	0.00746331	0.00359277	0.0163163	0.0534283	0.0936629	0.129226	0.00498334	0.0972733	4.85515	0.0456354	0.147438	0.00174869	0.155671	0.0943644	6.533935
850300	-157.047	-92.5496	-64.4978	0.254827	0.0748773	0.00137058	0.00132611	0.240004	0.0741342	0.0232101	0.0458029	0.122515	0.0695593	0.0540114	0.00194658	0.0592203	0.0246329	0.133498	0.107575	0.125469	0.151284	0.0551641	2.79899	0.0106866	0.0457776	0.0440325	0.00810547	0.059976	4.587992
850400	-147.744	-83.3318	-64.4125	0.0565633	0.00771508	0.0141371	0.0255143	0.0291849	0.00840027	0.0338018	0.0382779	0.00376129	0.0957729	0.00967723	0.00854379	0.0172477	0.0364367	0.0705087	0.0398261	0.0862908	0.157323	0.0643815	2.86037	0.0184564	0.0555291	0.0494314	0.0793534	0.29511	4.161613
850500	-159.852	-95.2223	-64.6293	0.126662	0.0515878	0.0122481	0.0328276	0.0542243	0.0553069	0.0184076	0.122299	0.0559725	0.0333925	0.159148	0.142838	0.00733154	0.056779	0.309871	0.0391849	0.190678	0.0150693	0.250076	3.08235	0.0294697	0.0377603	0.0360128	0.148566	0.177337	5.245403
850600	-154.124	-89.7591	-64.3653	0.042996	0.0411959	0.0816789	0.0603991	0.069364	0.0356236	0.0565826	0.00354941	0.0672619	0.00895095	0.0498324	0.0432451	0.0555781	0.0038703	0.175618	0.106784	0.108831	0.00832309	0.0576783	2.42962	0.0194109	0.102456	0.111683	0.0662271	0.118878	3.925633
850700	-149.239	-84.7692	-64.4699	0.0430032	0.0202933	0.0327252	0.0320211	0.247863	0.0126777	0.0571639	0.0374016	0.0341568	0.0324081	0.00967643	0.0275498	0.00995916	0.0386174	0.165998	0.094391	0.12252	0.130141	0.0640788	2.9304	0.0546414	0.0760703	0.0211773	0.0295085	0.124067	4.448512
850800	-161.458	-95.4564	-66.0012	0.166454	0.0117228	0.00627916	0.0601216	0.074934	0.00309329	0.0127143	0.087009	0.0204954	0.0785413	0.422374	0.0241607	0.0181752	0.0128342	0.104802	0.0927391	0.490355	0.0223378	0.151683	9.89316	0.0960238	0.109184	0.00464411	0.0972813	0.0436806	12.1048
850900	-155.869	-91.3126	-64.5566	0.022093	0.101931	0.0165489	0.107783	0.116715	0.0048818	0.100476	0.0296065	0.0876523	0.0103208	0.00549358	0.107598	0.0257051	0.0476893	0.141896	0.0264487	0.129147	0.284587	0.0503157	3.04274	0.159951	0.0703138	0.027027	0.039031	0.125909	4.881855
851000	-166.386	-101.507	-64.8795	0.210703	0.00981257	0.0114857	0.0633554	0.170561	0.0273952	0.0296825	0.0527784	0.083868	0.152606	0.0116826	0.0627624	0.0484112	0.0439604	0.0846178	0.451003	0.152253	0.0896679	0.0341397	3.96559	0.291269	0.109563	0.0954672	0.193493	0.0504358	6.496567
851100	-159.576	-95.4461	-64.1298	0.0187204	0.000137856	0.0868672	0.211621	0.136867	0.0847176	0.0256909	0.0224305	0.0208681	0.0635879	0.0909262	0.0199939	0.0244108	0.0146083	0.100931	0.145026	0.414774	0.0727121	0.0806979	0.659452	0.0281	0.00756682	0.193269	0.1267	0.097263	2.74794
851200	-153.196	-89.0495	-64.1461	0.00814023	0.0382922	0.0117662	0.0420987	0.00414628	0.00684019	0.250215	0.0900129	0.00830297	0.0476687	0.00302063	0.134192	0.0392595	0.0295255	0.161266	0.0976791	0.112895	0.0580821	0.0352402	1.34507	0.014709	0.00922931	0.0236535	0.241703	0.0162718	2.82928
851300	-158.107	-90.6696	-67.4376	0.00410245	0.0262856	0.00604612	0.0162139	0.0229076	0.00987083	0.0171334	0.0102824	0.0534781	0.123659	0.120165	0.0138152	0.235044	0.00594591	0.17088	0.099745	0.166163	0.111327	0.230231	17.3097	0.0799843	0.0922431	0.0593166	0.123561	0.178677	19.28676
851400	-154.333	-89.2871	-65.0461	0.0439803	0.013081	0.057198	0.0141905	0.0203303	0.102802	0.0697067	0.0374242	0.0990708	0.00936695	0.0799341	0.00226603	0.00611593	0.0984641	0.0600637	0.157808	0.288561	0.167735	0.0053524	5.7336	0.092437	0.0209108	0.037776	0.018201	0.0933322	7.329712
851500	-168.477	-102.983	-65.4934	0.0136214	0.179775	0.0798664	0.0755263	0.136938	0.0456149	0.00251089	0.0326306	0.287605	0.0130025	0.112726	0.0435296	0.262648	0.00266494	0.104465	0.130076	0.137833	0.0890258	0.192166	6.8911	0.0302255	0.154506	0.0681724	0.0198044	0.459846	9.56588
851600	-156.486	-92.1496	-64.3361	0.0438046	0.0259929	0.0663704	0.212084	0.0991923	0.096045	0.118109	0.00781135	0.0285734	0.000450924	0.0227683	0.00344804	0.0782268	0.0156345	0.0686677	0.0845685	0.187572	0.211912	0.0591387	1.90289	0.0237901	0.196618	0.0355819	0.0710265	0.119371	3.779648
851700	-164.888	-100.575	-64.3131	0.0952088	0.152005	0.0358356	0.033147	0.118107	0.23578	0.00259273	0.0869396	0.134995	0.13016	0.149986	0.20181	0.0027702	0.089931	0.209021	0.0588554	0.0750143	0.0362764	0.0836065	1.46868	0.0153469	0.0958671	0.018957	0.0335262	0.0998466	3.66426
851800	-159.615	-94.9079	-64.7076	0.106853	0.0411168	0.000280325	0.130123	0.0814346	0.0809087	0.192621	0.0125227	0.000199127	0.00813947	0.00274362	0.00565743	0.19896	0.0097264	0.175448	0.0666517	0.167352	0.0300683	0.0225579	3.76925	0.185058	0.124163	0.0758253	0.125468	0.0238204	5.636947
851900	-165.42	-99.3563	-66.0633	0.0310562	0.149486	0.0882956	0.0156059	0.0411509	0.028256	0.141315	0.000679091	0.136886	0.0241396	0.00665566	0.0154244	0.126716	0.00299863	0.214308	0.0725188	0.358748	0.296947	0.149657	9.78316	0.0809097	0.114789	0.122638	0.151938	0.261235	12.41551
852000	-149.576	-85.0101	-64.5654	0.0848307	0.0292146	0.027728	0.036171	0.0409027	0.0981929	0.00845856	0.00365465	0.000426933	0.0820727	8.14101e-07	0.0129979	0.0487507	0.0182692	0.0343862	0.0418206	0.16278	0.175584	0.0243663	3.57041	0.000985224	0.10137	0.0166764	0.0611243	0.244852	4.926029
852100	-175.4	-110.196	-65.2042	0.266282	0.281398	0.052516	0.00740411	0.0329193	0.144264	0.206645	0.0321748	0.100592	0.151753	0.355743	0.0581942	0.0386017	0.0113495	0.132492	0.110461	0.572094	0.141992	0.223502	4.7683	0.094748	0.0101559	0.0830356	0.102397	0.140787	8.119803
852200	-167.57	-101.65	-65.9195	0.0617972	0.0073014	0.0301035	0.0138338	2.05107	0.0920575	0.0456991	0.0067984	0.00335731	0.0600843	0.0288734	0.0188593	0.154596	0.182645	0.150476	0.156707	0.157685	0.0522708	0.0269056	4.25929	0.00249362	0.0264462	3.65375	0.227514	0.225744	11.69636
852300	-162.062	-97.2555	-64.8064	0.0754094	0.00656849	0.0339339	0.0459222	0.120572	0.0265224	0.239024	0.00724815	0.0175386	0.0773082	0.0489136	0.0648187	0.0432285	0.00752037	0.177211	0.182467	0.152091	0.113299	0.216056	3.70521	0.148603	0.12763	0.359651	0.0196606	0.114622	6.131032
852400	-161.257	-96.2194	-65.0374	0.0406977	0.0200305	0.00726981	0.0364272	0.0778076	1.06976	0.0450501	0.0270902	0.00936463	0.01519	0.0700855	0.00558405	0.0429919	0.0040981	0.290937	0.132267	0.171747	0.0229506	0.0305844	4.83851	0.0503276	0.104415	0.00640669	0.100446	0.0661714	7.286211
852500	-160.044	-95.1761	-64.8677	0.126864	0.0589787	0.0814165	0.00244019	0.0919768	0.0749126	0.172105	0.000725697	0.0367617	0.0907888	0.033219	0.0287143	0.00360822	0.119566	0.400587	0.132297	0.127066	0.0256545	0.0427738	4.36684	0.0950319	0.101015	0.0583458	0.0406746	0.125183	6.437551
852600	-170.385	-102.391	-67.9942	0.105596	0.00910064	0.0653297	0.114979	14.6037	0.0271286	0.0581848	0.153227	0.046382	0.00275587	0.00715097	0.0251026	0.0212859	0.0226546	0.0798248	0.0329466	0.0429871	0.24509	0.0580805	3.99734	0.0375249	0.150866	1.97754	0.0575361	0.127617	22.06992
852700	-162.951	-95.9462	-67.0047	0.266898	0.0269214	0.00986995	0.00907218	0.0954985	0.0815189	0.0440733	0.0046032	0.00860166	0.204883	0.015776	0.0465576	0.0506744	0.0115728	0.130106	0.16752	0.074799	0.00739191	0.0353115	15.0794	0.182287	0.138064	0.113776	0.0709937	0.246232	17.12245
852800	-157.403	-91.7252	-65.6778	0.0854433	0.121151	0.0249805	0.0831267	0.0140403	0.00187052	0.103884	0.00022202	0.0751277	0.132851	0.0289846	0.0405218	0.0290775	0.00741175	0.147533	0.0450066	0.199403	0.188417	0.193229	8.55203	0.0251857	0.0710879	0.0506681	0.0963861	0.170487	10.48813
852900	-151.92	-87.0356	-64.8844	0.0119089	0.0195529	0.0239593	0.0147109	0.0243148	0.0216551	0.000283031	0.0799379	0.0147116	0.00292962	0.0507899	0.0339834	0.0380121	0.0374805	0.142973	0.190025	0.00913466	0.20197	0.0180787	5.05159	0.114112	0.00714625	0.175353	0.114298	0.121925	6.520834
853000	-149.644	-84.6158	-65.0277	0.049174	0.00717104	0.0317815	0.009683	0.117128	0.0267671	0.0290265	0.044954	0.0272107	0.0321468	0.023467	0.0736027	0.013117	0.0456604	0.193333	0.0409186	0.0981477	0.0439969	0.0228301	5.84817	0.12025	0.113588	0.0865011	0.0342814	0.104392	7.237297
853100	-157.133	-90.3159	-66.8174	0.0447898	0.0491222	0.0263752	0.0351323	0.0738777	0.266908	0.0199031	0.0153158	0.0518245	0.00234518	0.0178469	0.00340376	0.00289734	0.13536	0.195449	0.0875495	0.103149	0.285224	0.145886	14.3809	0.0142665	0.0621098	0.0504926	0.0117463	0.104265	16.1861
853200	-161.688	-97.0555	-64.6324	0.209958	0.0411215	0.0100279	0.00984338	0.0554166	0.0315291	0.204447	0.00590238	0.148547	0.00132531	0.174716	0.0156845	0.0486815	0.0474808	0.38231	0.0382182	0.095397	0.0645848	0.112494	3.07944	0.00161797	0.0848262	0.293407	0.0231389	0.0810458	5.26116
853300	-153.493	-87.3008	-66.1922	0.046704	0.0579326	0.0150099	0.00750098	0.0602968	0.0554113	0.0281084	0.0655782	0.0300927	0.0714072	0.0186528	0.107228	0.0393942	0.141584	0.152519	0.0993769	0.15609	0.0807268	0.0349966	11.5945	0.00372474	0.0436693	0.036842	0.0341634	0.0783675	13.05983
853400	-154.692	-89.8596	-64.8323	0.0141909	0.00185541	0.0123618	0.0162855	0.0243021	0.0650035	0.0180815	0.0968238	0.0358203	0.018106	0.00394354	0.0477344	0.0609223	0.0235646	0.2158	0.439298	0.0987148	0.267213	0.0581714	4.37524	0.0192814	0.00856264	0.0289268	0.1567	0.153567	6.260475
853500	-165.331	-100.534	-64.7969	0.0929892	0.00295245	0.112011	0.00130533	0.122872	0.0591103	0.108744	0.165527	0.0116883	0.0282161	0.0398723	0.106498	0.224132	0.019286	0.236486	0.0478807	0.0227128	0.0815759	0.268278	3.71316	0.0286507	0.156174	0.053649	0.240007	0.139809	6.083588
853600	-152.365	-87.6852	-64.6795	0.0909394	0.0610241	0.0224155	0.100335	0.0694095	0.0574831	0.04064	0.00550816	0.0438206	0.0341573	0.0213082	0.0191158	0.0414268	0.00993496	0.118105	0.0425595	0.0673488	0.0516321	0.0750873	4.24882	0.00704188	0.0539419	0.0449673	0.123417	0.0459943	5.49643
853700	-166.964	-102.317	-64.6478	0.101478	0.0650479	0.0274736	0.0686876	0.0955488	0.0243287	0.112511	0.0150308	0.0794651	0.00553927	0.139692	0.0607038	0.0826441	0.0680006	0.144265	0.496598	0.447041	0.0846155	0.197543	2.54408	0.0612046	0.165028	0.00449888	0.0513326	0.195807	5.338166
853800	-162.573	-96.9362	-65.6366	0.150097	0.0436983	0.0160752	0.0566024	0.115917	0.16892	0.0442367	0.072267	2.34194e-05	5.16749e-05	0.0633183	0.0129661	0.0634372	0.00905522	0.060416	0.0769695	0.0657964	0.203803	0.0317656	8.13022	0.118415	0.29938	0.0467339	0.252886	0.179039	10.2821
853900	-173.438	-107.158	-66.2801	0.0306712	0.00204605	0.0782373	0.0603315	0.0549823	0.0366475	0.00846835	0.0418349	0.0766264	0.0306807	0.140353	0.286681	0.0272886	0.199016	0.234066	0.187797	0.137313	0.0820206	0.0372647	2.08655	0.588636	8.79081	0.141839	0.0222014	0.116942	13.4993
854000	-167.829	-102.044	-65.7856	0.00377517	0.0584708	0.0906636	0.0320488	0.012281	0.0142061	0.474763	0.00258264	0.237071	0.0638193	0.201566	0.0109443	0.0616106	0.00205451	0.449492	0.0203645	0.0317303	0.133951	0.0474635	8.47891	0.0704767	0.0785613	0.0510037	0.229119	0.170104	11.02703
854100	-160.356	-94.9432	-65.4129	0.0383107	0.11254	0.0114862	0.0960562	0.0747783	0.0791103	0.0392736	0.122938	0.126139	0.0160185	0.00294016	0.0527812	0.0180673	0.0125826	0.125841	0.0149884	0.0504788	0.0412379	0.0441691	7.51958	0.159255	0.097297	0.101488	0.11217	0.0941279	9.163652
854200	-153.569	-88.8828	-64.6865	0.0245266	0.0243338	0.093685	0.132094	0.202972	0.0223656	0.0570416	0.0166498	0.0106388	0.00311824	0.0231665	0.0780254	0.00754594	0.0622802	0.213156	0.141853	0.210463	0.0980329	0.0744753	3.75886	0.0396247	0.0147013	0.0406846	0.0751837	0.105908	5.531382
854300	-172.079	-106.969	-65.1105	0.111305	0.171729	0.040683	0.0283565	0.705461	0.0215702	0.197124	0.0100098	0.0715382	0.254584	0.0122639	0.0434005	0.111054	0.0411209	0.165538	0.0968706	0.164169	0.221674	0.0351658	4.30451	0.0091494	0.0258929	0.268372	0.0323547	0.507807	7.651707
854400	-151.523	-87.2827	-64.2399	0.0248562	0.00899911	0.0185869	0.0176804	0.093034	0.0971037	0.0438725	0.0428036	0.0403016	0.0275954	0.0143589	0.119182	0.0301425	0.0364533	0.093532	0.0413584	0.0429663	0.0453543	0.124604	1.8456	0.0230296	0.0362043	0.019848	0.182995	0.227875	3.29834
854500	-167.77	-102.272	-65.4982	0.170456	0.0740395	0.0233299	0.0208374	0.160086	0.232239	0.119755	0.0368622	0.00759652	0.0135357	0.0161916	0.117202	0.0428773	0.00547943	0.33136	0.173169	0.156811	0.00811494	0.037231	7.04109	0.006475	0.633789	0.04652	0.036315	0.0787227	9.590083
854600	-158.317	-93.8768	-64.4404	0.00681998	0.0775556	0.00239244	0.0584332	0.256469	0.021963	0.00170442	0.0190333	0.0100992	0.00517886	0.106763	0.159535	0.123326	0.049563	0.142477	0.00446979	0.12552	0.0799344	0.199746	2.23098	0.0117424	0.039986	0.443073	0.0459011	0.078558	4.301226
854700	-155.524	-90.8396	-64.6841	0.000659957	0.0770976	0.0223087	0.0250812	0.0183056	0.0281493	0.00805379	0.269549	0.0593568	0.000732436	0.229424	0.0344032	0.0296837	0.00491466	0.171256	0.0152827	0.309015	0.127007	0.201484	3.52436	0.00747723	0.0728733	0.0396106	0.0641002	0.179279	5.519465
854800	-150.177	-85.0767	-65.0998	0.042135	0.0471605	0.0315193	0.0246095	0.00432797	0.00800244	0.0711017	0.0612474	0.00688087	0.0378323	0.0595468	0.0167222	0.0180717	0.0583888	0.0576184	0.0367428	0.204401	0.171753	0.0402652	6.28928	0.0614922	0.0789481	0.0378825	0.00293666	0.129296	7.598165
854900	-165.882	-98.4764	-67.4058	0.0414797	0.00132857	0.00814902	0.00606567	0.263631	0.110798	0.0487685	0.000320142	0.0324131	0.0679605	0.0799298	0.0145461	0.0689764	0.0460631	0.0287252	0.0792187	0.333703	0.0474932	0.380348	16.5509	0.189774	0.207877	0.121534	0.104387	0.29382	19.12818
855000	-169.311	-101.852	-67.4587	0.00879983	0.000284277	0.0146646	0.0346441	0.405558	0.0517026	0.0082646	0.227064	0.0824764	0.564148	0.0426999	0.00582416	0.0651497	0.205339	0.161877	0.019422	0.0687169	0.00841439	0.0623049	17.0218	0.031304	0.109807	0.105576	0.0449973	0.0417172	19.39255
855100	-157.736	-92.1809	-65.5553	0.0468071	0.0787551	0.0785583	0.0107296	0.273306	0.00774012	0.00298534	0.261128	0.08173	0.0125607	0.0354424	0.0584825	0.0276659	0.00297816	0.0988787	0.00540146	0.159611	0.0550525	0.015852	8.13473	0.00028178	0.107968	0.188762	0.0680386	0.0618833	9.875334
855200	-167.616	-103.157	-64.4595	0.0863305	0.138028	0.232041	0.0628735	0.413802	0.00816889	0.011559	0.158408	0.0161598	0.0751372	0.284443	0.0577093	0.0423678	0.0262392	0.068148	0.0745467	0.0177634	0.0354224	0.0229762	2.07978	0.0981385	0.0540127	0.0257972	0.0531605	0.253317	4.396333
855300	-173.582	-108.458	-65.1244	0.186072	0.00767376	0.0243965	0.0102218	0.530619	0.0832395	0.0501918	0.0204673	0.248024	0.00321848	0.0509702	0.33713	0.0817513	0.0567342	0.00530152	0.57815	0.340347	0.0927843	0.0363011	4.48621	0.154356	0.0276632	0.261971	0.00763469	0.0395767	7.72101
855400	-163.902	-98.069	-65.833	0.0398599	0.0190682	0.0035157	0.292027	0.155633	0.0577384	0.0170084	0.134406	0.107325	0.0643851	0.170493	0.0168441	0.0464273	0.0807952	0.0988152	0.10871	0.13703	0.165906	0.0416245	9.18765	0.00265347	0.0704608	0.0707928	0.0332367	0.141697	11.2641
855500	-154.157	-90.0112	-64.1456	0.0646107	0.103641	0.0925683	0.0460482	0.0625496	0.0631478	0.0221177	0.043293	0.0471839	0.0110276	0.0334104	0.160595	0.0225262	0.0112763	0.173746	0.0297612	0.167296	0.196381	0.0194947	1.15816	0.0260706	0.00422859	0.057669	0.0657448	0.144389	2.826933
855600	-172.496	-106.409	-66.0867	0.0926765	0.0760765	0.102747	0.109727	0.374658	0.090408	0.0119836	0.198012	0.00103428	0.111098	0.16615	0.231122	0.0339638	0.0426956	0.551733	0.00746033	0.251496	0.0257679	0.00712599	9.46823	0.00781319	0.218732	0.152385	0.0233172	0.175971	12.53238
855700	-175.274	-108.396	-66.8775	0.0948077	0.0655589	0.00168745	0.0540566	0.211256	0.0949994	0.377785	0.0277451	0.1122	0.173693	0.0277511	0.181846	0.0281274	0.0344095	0.147351	0.0558441	0.214792	0.700867	0.0393354	13.1127	0.0229817	0.208475	0.155133	0.186316	0.157046	16.48672
855800	-155.807	-91.6237	-64.1833	0.0844885	0.0142959	0.0129449	0.0233335	0.0216109	0.129745	0.0983819	0.0236714	0.0609304	0.130343	0.00468942	0.0337616	0.0529688	0.0024256	0.283967	0.0268086	0.149088	0.0162596	0.00994248	1.22495	0.174792	0.0654575	0.133733	0.146195	0.0906427	3.015428
855900	-161.784	-96.1719	-65.6122	0.00117044	0.0335622	0.187972	0.211656	0.102148	0.00164887	0.0295602	0.0229972	0.00369213	0.0509884	0.0747399	0.0267139	0.061268	0.0763952	0.17395	0.148345	0.154815	0.109423	0.0586849	7.94255	0.0907884	0.000647835	0.0250713	0.167156	0.404127	10.16008
856000	-162.262	-97.0744	-65.188	0.0255138	0.0027651	0.119655	0.0398258	0.0956421	0.108402	0.0805908	0.0346679	0.0511969	0.0913135	0.127792	0.0242462	0.0065327	0.101922	0.0302064	0.232828	0.0410841	0.0417828	0.0335607	6.05157	0.107522	0.093685	0.070562	0.191717	0.234357	8.038941
856100	-149.991	-85.6456	-64.3459	0.0211991	0.0799087	0.0561876	0.060723	0.0673524	0.036962	0.0596401	0.0784993	0.0463265	0.000689955	0.0105075	0.026011	0.00987497	0.00849695	0.158559	0.07247	0.205319	0.0103417	0.0635309	2.5094	0.0659999	0.0266876	0.0214783	0.00899818	0.123079	3.828242
856200	-157.388	-93.0262	-64.3622	0.0699812	0.0655855	0.00571848	0.0664614	0.2456	0.0571102	0.00634481	0.0146798	0.0762966	0.0955039	0.0566595	0.0099303	0.0529393	0.0242835	0.260827	0.097772	0.141998	0.169174	0.149733	1.87714	0.0366263	0.0651852	0.0737247	0.141636	0.0492079	3.910114
856300	-163.966	-99.0935	-64.8726	0.00695859	0.0316034	0.0364445	0.0339004	0.0812144	0.222966	0.0870003	0.0112039	0.157269	0.0142973	0.0078546	0.303419	0.0494868	0.040067	0.137264	0.170035	0.301368	0.0705696	0.0665135	3.92463	0.0220447	0.299883	0.0913347	0.102826	0.191782	6.461931
856400	-159.247	-94.1267	-65.1201	0.0256008	0.040234	0.00477465	0.0325896	0.0186502	0.185418	0.0245119	0.0132476	0.0541085	0.0183334	0.018609	0.0394106	0.0202346	0.00211513	0.00554402	0.0605153	0.0692425	0.378123	0.230458	5.82349	0.0673849	0.0998849	0.0662396	0.206353	0.194389	7.699466
856500	-157.817	-93.0883	-64.7285	0.0384287	0.0224858	0.0409091	0.0213749	0.0499476	0.0895211	0.325892	0.0509122	0.00477602	0.00434354	0.028876	0.106302	0.0746754	0.0903239	0.139786	0.102838	0.150548	0.0742799	0.172456	3.69955	0.0782928	0.00560218	0.13281	0.0221926	0.214308	5.741432
856600	-159.532	-93.9134	-65.6189	0.0123778	0.0290965	0.0780699	0.0265633	0.0261842	0.000843583	0.0181392	0.115006	0.00908784	0.00746203	0.00398073	0.0368337	0.138345	0.114578	0.00977792	0.0684395	0.593883	0.0130749	0.0396783	8.14923	0.0453606	0.0606862	0.159527	0.189764	0.247348	10.19334
856700	-160.013	-94.1189	-65.8937	0.0497692	0.0250419	0.00793971	0.104015	0.2249	0.149757	0.0196203	0.00139499	0.160675	0.0751747	0.0117193	0.0862653	0.12296	0.0127797	0.0908946	0.0588062	0.252691	0.103771	0.0838176	9.50858	0.0329541	0.0995571	0.0811892	0.00156115	0.201617	11.56745
856800	-147.946	-82.9054	-65.0408	0.0177902	0.0428765	0.06039	0.000942778	0.0223669	0.0135509	0.102936	0.0908209	0.00693365	0.0150358	0.0780069	0.0230397	0.000970954	0.0233625	0.108854	0.0502971	0.0743757	0.0403591	0.176558	6.17574	0.00284387	0.0249303	0.0284239	0.0843305	0.0374176	7.303149
856900	-154.82	-90.1368	-64.683	0.0280225	0.0727455	0.0511604	0.0127872	0.0761571	0.0211935	0.108245	0.113962	0.186912	0.0230041	0.048913	0.0501823	0.0113768	0.000438153	0.113787	0.156328	0.11302	0.143666	0.126026	3.74197	0.0235364	0.0302937	0.00273966	0.0203937	0.237134	5.513997
857000	-159.251	-94.8738	-64.3768	0.1049	0.0702684	0.0145864	0.0278301	0.0302932	0.133713	0.0811682	0.0010078	0.10186	0.119416	0.129489	0.00140445	0.0140644	0.0227466	0.0305809	0.302293	0.25084	0.0134499	0.0756347	2.01353	0.0186909	0.00660471	0.0678586	0.177164	0.173573	3.982964
857100	-163.924	-96.9629	-66.9612	0.061427	0.0138592	0.0161194	0.0287162	0.176398	0.00231996	0.149299	0.0651657	0.00940789	0.0305682	0.225011	0.0243273	0.0368603	0.000631977	0.431755	0.195035	0.118679	0.074486	0.183207	14.5171	0.153227	0.144722	0.095269	0.0513995	0.0999239	16.9049
857200	-152.804	-88.491	-64.3126	0.0108611	0.0658192	0.0203663	0.143306	0.085244	0.0343358	0.145719	0.00909338	0.00228518	0.0262911	0.0161314	0.0347123	0.0267026	0.0166821	0.248205	0.121679	0.0326134	0.114634	0.0659632	1.95026	0.0132811	0.0665324	0.00875636	0.0680395	0.334248	3.661762
857300	-149.917	-85.1752	-64.7423	0.0410581	0.00625886	0.00286664	0.02472	0.0262361	0.0527963	0.190397	0.0289262	0.00456214	0.0153432	0.091574	0.0420024	0.0118225	0.079926	0.0510535	0.0308508	0.124315	0.131894	0.0341733	4.62035	0.0171918	0.0160322	0.0444135	0.0515961	0.070092	5.810448
857400	-176.41	-108.792	-67.6181	0.000437258	0.00753494	0.0091255	0.000709956	2.96969	0.368594	0.053084	0.103762	0.0471557	0.0627468	0.0368894	0.0137713	0.16238	0.0156579	0.129946	0.0302249	0.143415	0.00487409	0.234845	4.28719	0.363088	0.0217698	10.2365	0.743931	0.141998	20.18934
857500	-155.028	-90.2802	-64.7482	0.034127	0.0161754	0.00905577	0.0141413	0.0671868	0.107128	0.0604273	0.00235114	0.071437	0.195332	0.0172709	0.0537578	0.0214216	0.0101621	0.122499	0.177447	0.0867038	0.158911	0.144696	4.1628	0.18023	0.0548711	0.00219307	0.019579	0.049917	5.839819
857600	-150.522	-85.2056	-65.3161	0.0472186	0.0106596	0.0241668	0.00922463	0.0339236	0.0754359	0.0816373	0.0513384	0.0456371	0.00576092	0.00390848	0.165548	0.00766791	0.00307228	0.161235	0.0477824	0.128029	0.0269223	0.0396098	7.25111	0.0187001	0.00427972	0.152754	0.150864	0.133028	8.679512
857700	-161.02	-95.928	-65.092	0.118333	0.0028882	0.118868	0.120745	0.135355	0.0842355	0.0471424	0.0204922	0.0260968	0.0802982	0.0314628	0.0709284	0.00590757	0.0555956	0.1947	0.0481906	0.279667	0.0579807	0.175014	5.50248	0.0829359	0.0953083	0.0315216	0.0568089	0.116236	7.559193
857800	-155.087	-89.6778	-65.4096	0.0590825	0.10932	0.0362775	0.0111895	0.025532	0.0438364	0.0163932	0.0782258	0.00494702	0.0525911	0.0137233	0.0300383	0.00966636	0.0205775	0.23221	0.0661487	0.0698239	0.217738	0.0432578	7.5937	0.0720184	0.0808367	0.063573	0.020789	0.175614	9.14711
857900	-166.746	-101.839	-64.907	0.00611375	0.0273923	0.0855353	0.0873659	0.278891	0.0231943	0.0320199	0.0545163	0.0940688	0.0409736	0.0933471	0.0735364	0.00370463	0.112235	0.165978	0.0570661	0.474614	0.0491276	0.174967	3.87629	0.234516	0.023518	0.227522	0.0605417	0.276814	6.633851
858000	-162.699	-97.597	-65.1022	0.00469107	0.16108	0.0290589	0.031958	0.0628148	0.00390154	0.194049	0.0329716	0.0743766	0.00694892	0.0274351	0.0812364	0.0412743	0.190046	0.014366	0.162598	0.183929	0.313266	0.00972263	5.52789	0.0355012	0.0186033	0.0979416	0.112783	0.19157	7.610011
858100	-158.552	-93.6856	-64.8662	0.0335474	0.021357	0.00867259	0.0319071	0.030552	0.290001	0.0511846	0.0200706	0.083742	0.110699	0.0484609	0.00265209	0.13709	0.0871237	0.227199	0.114789	0.234187	0.0712124	0.0280297	4.37074	0.0139484	0.124389	0.0775873	0.0613588	0.149365	6.429863
858200	-156.389	-91.2894	-65.0993	0.0153244	0.208083	0.0204163	0.00680914	0.00356328	0.0868728	0.0299079	0.000980156	0.0516449	0.0391429	0.0852411	0.0163457	0.0501726	0.0806562	0.010891	0.189662	0.10085	0.0589884	0.0583684	5.98997	0.102117	0.016939	0.0443509	0.0971364	0.231087	7.595517
858300	-178.916	-109.249	-69.667	0.0114202	0.0167132	0.00220762	0.0905543	0.00198741	0.0412769	0.0240091	0.0302901	0.154483	0.393051	0.146185	0.174373	0.212274	0.0219327	0.0525478	0.0127791	0.274064	0.0779105	0.0851168	11.3322	8.01936	8.95823	0.0449334	0.130535	0.125779	30.4342
858400	-151.949	-87.6629	-64.2864	0.0302291	0.000842748	0.0895396	0.0442258	0.0533318	0.0914098	0.00361687	0.0566943	0.0034534	0.0219252	0.0547151	0.105822	0.00101576	0.071042	0.0191061	0.118938	0.204865	0.073331	0.0814694	2.05633	0.0534916	0.00460628	0.127838	0.0778225	0.085311	3.530973
858500	-162.787	-96.6633	-66.1235	0.0167112	0.0757081	0.0308107	0.00759506	0.0411861	0.0115795	0.0825986	0.11708	0.138269	0.0228617	0.0507598	0.00991338	0.263129	0.0358729	0.309816	0.046972	0.306715	0.0481503	0.134703	10.3952	0.0441658	0.00854907	0.34234	0.0863661	0.0896037	12.71669
858600	-178.205	-112.5	-65.7052	0.188903	0.140367	0.0121729	0.0185526	0.0329956	0.0651758	0.6561	0.03018	0.0123702	0.111762	0.00799668	0.394621	0.0715694	0.0768079	0.267845	0.00882752	0.0231072	0.309333	0.376325	7.15641	0.0160355	0.000930429	0.0192219	0.126315	0.50114	10.62506
858700	-177.554	-110.72	-66.8344	0.46922	0.0338559	0.145264	0.290305	0.245739	0.139336	0.0131436	0.0244827	0.000550622	0.0643035	0.00403313	0.058395	0.030546	0.0258532	3.72685	0.00213089	0.0952534	0.13501	0.202015	10.1908	0.0229849	0.0729466	0.0394065	0.182016	0.0566171	16.27107
858800	-154.735	-90.6629	-64.0724	0.0386442	0.102084	0.0568083	0.00407752	0.0670145	0.0416673	0.00539152	0.083837	0.00403056	0.00328197	0.0444402	0.0103629	0.0457817	0.00822319	0.182806	0.0359145	0.11146	0.307891	0.211634	0.723056	0.0769566	0.0155231	0.0761297	0.0392092	0.164933	2.461159
858900	-164.35	-100.156	-64.1943	0.0519721	0.0489955	0.0177708	0.00638888	0.0769887	0.0101019	0.0403821	0.0216374	0.224675	0.1113	0.0247427	0.307953	0.078462	0.0487477	0.114177	0.218517	0.0960232	0.0154054	0.122607	0.716173	0.228721	0.0828319	0.023974	0.0531573	0.328651	3.070357
859000	-168.564	-103.309	-65.2555	0.0724906	0.204433	0.0115149	0.0716239	0.195309	0.0514079	0.14984	0.0649408	0.077195	0.218639	0.0302094	0.0117965	0.00396407	0.0114099	0.218534	0.169766	0.0785916	0.314973	0.446556	5.61236	0.0852606	0.076379	0.0682109	0.0346318	0.0966588	8.376699
859100	-160.101	-94.6275	-65.4731	0.0242239	0.17582	0.039178	0.0196859	2.96551	0.0348548	0.000206833	0.0295107	0.031747	0.0333838	0.0149689	0.0323533	0.00231499	0.00928464	0.0522083	0.112482	0.0747578	0.0808454	0.0570008	3.43987	0.00748179	0.0493206	1.92418	0.0945965	0.158549	9.464339
859200	-165.352	-100.347	-65.0046	0.0347929	0.0396763	0.00578591	0.0105557	0.101294	0.208	0.0490055	0.0624069	0.15251	0.0391735	0.0872829	0.0555918	0.0819321	0.148188	0.173088	0.0170964	0.643169	0.00588577	0.121639	4.44172	0.0610926	0.105739	0.143021	0.0995639	0.23385	7.122055
859300	-169.012	-100.554	-68.458	0.0159069	0.0859348	0.0882024	0.0765658	10.5465	0.0276791	0.0310961	0.0326831	0.00971353	0.0445419	0.0179347	0.0777259	0.0865834	0.0420799	0.151414	0.165398	0.113427	0.070369	0.0135791	12.3181	0.0323425	0.0412284	0.151919	0.104506	0.0433261	24.3888
859400	-166.861	-102.043	-64.8184	0.0276692	0.00577017	0.0819543	0.0418885	0.325001	0.0365059	0.0510771	0.0350448	0.210051	0.010872	0.127744	0.147823	0.0869038	0.0301191	0.446475	0.0871298	0.0917859	0.066883	0.158536	3.66726	0.0466393	0.0200117	0.0984068	0.00822072	0.281046	6.190818
859500	-176.707	-111.205	-65.5024	0.105205	0.00534187	0.107836	0.0144457	0.173976	0.13394	0.0192594	0.0342065	0.119229	0.0162426	0.0349485	0.0218851	0.141576	0.0169858	1.85787	0.0674419	0.258124	0.297982	0.0751077	5.46624	0.180993	0.00926612	0.320423	0.0991907	0.0331958	9.610913
859600	-164.657	-100.05	-64.6065	0.0325513	0.190159	0.0326034	0.149651	0.0212212	0.0253378	0.000840731	0.0287187	0.0650427	0.210314	0.0916811	0.125663	0.0124794	0.0558317	0.154502	0.0169782	0.549413	0.0790987	0.117693	2.67048	0.138274	0.0222769	0.103297	0.0605417	0.176658	5.131306
859700	-156.162	-91.7337	-64.4279	0.0589075	0.0495827	0.0083243	0.0428212	0.0802636	0.0219482	0.0946932	0.0619506	0.0616763	0.00169974	0.0991215	0.0311424	0.0144808	0.0108863	0.0705091	0.00769129	0.455255	0.00693972	0.140006	2.40654	0.140887	0.0905879	0.0634136	0.15496	0.0639675	4.238252
859800	-161.286	-95.5323	-65.7538	0.0127907	0.0280578	0.0783733	0.0233882	0.0191668	0.0346242	0.0136542	0.0581647	0.206405	0.0362346	0.00432434	0.0718847	0.0172309	0.0265681	0.173441	0.265267	0.328264	0.047735	0.644936	8.48704	0.110403	0.0757919	0.00339766	0.0459258	0.0547983	10.86787
859900	-161.788	-93.6795	-68.1085	0.014101	0.0750771	0.277779	0.0149594	0.0596467	0.0881663	0.0287087	0.00171502	0.0343464	0.0836723	0.0795895	0.0633055	0.029968	0.00173558	0.251458	0.0742174	0.158981	0.0222972	0.273123	20.5189	0.0167461	0.0626158	0.0129473	0.0713585	0.326076	22.64153
860000	-161.75	-97.0305	-64.7197	0.0324424	0.0198624	0.0471751	0.0914574	0.109309	0.0872625	0.0173866	0.00558798	0.0260478	0.0626794	0.218528	0.0448538	0.105791	0.221671	0.499775	0.00512215	0.168494	0.127139	0.0646901	3.51421	0.0037231	0.0705042	0.00179172	0.111894	0.0402657	5.697663
860100	-152.345	-87.2677	-65.077	0.042756	0.00450644	0.0648203	0.0950169	0.00683674	0.040056	0.0530812	0.0151922	0.000427766	0.0550463	0.0222372	0.0474698	0.0744395	0.0308755	0.13303	0.0532029	0.297027	0.0511866	0.100968	5.81488	0.0986531	0.0207675	0.111532	0.00633513	0.243477	7.483821
860200	-153.105	-88.9308	-64.1744	0.0295024	0.0332641	0.0170803	0.0178469	0.0310587	0.0080812	0.00117287	0.0065647	0.0131326	0.116625	0.023423	0.110043	0.0892778	0.0216727	0.148772	0.0127419	0.07394	0.0985406	0.119693	1.29497	0.212812	0.0543176	0.00092421	0.18889	0.246656	2.970997
860300	-145.957	-81.8708	-64.0866	0.00183977	0.0355799	0.0575665	0.0147875	0.00605248	0.0525395	0.00436632	0.0828994	0.00147561	0.0659913	0.0351556	0.00770737	0.0149706	0.0421468	0.0714802	0.0565973	0.103216	0.0510297	0.0169233	1.36272	0.0430643	0.121663	0.0594743	0.0501032	0.172533	2.531881
860400	-161.696	-96.322	-65.3739	0.00137952	0.251158	0.0478052	0.0294303	0.0139122	0.0378144	0.0425651	0.100166	0.0200291	0.00195843	0.184169	0.0274032	0.03781	0.012536	0.481087	0.00425902	0.276187	0.0962338	0.167174	6.52489	0.00152866	0.128907	0.0336828	0.274899	0.171605	8.968591
860500	-161.614	-94.1103	-67.5042	0.121303	0.0156495	0.00353188	0.00762469	0.103276	0.0240939	0.0417767	0.0925457	0.0167837	0.0804424	0.0208841	0.0228348	0.072272	0.000954741	0.370213	0.116336	0.346622	0.0744114	0.184371	17.3806	0.154313	0.0951647	0.131568	0.0993846	0.0428278	19.61976
860600	-157.414	-92.6813	-64.7323	0.0191176	0.0673765	0.0162809	0.0235955	0.194378	0.0255551	0.0952528	0.0546656	0.18148	0.0282873	0.0172906	0.00256577	0.0114222	0.129903	0.173687	0.0885147	0.151734	0.144935	0.069278	3.70554	0.17499	0.0539906	0.0743061	0.0719911	0.184368	5.760509
860700	-153.441	-87.7035	-65.7376	0.0114893	0.0161089	0.0388183	0.20956	0.0379683	0.00753296	0.049667	0.02978	0.113016	0.0254439	0.0364247	0.0187649	0.0361489	0.0168114	0.163492	0.0943466	0.0530417	0.123653	0.159365	9.2422	0.0240621	0.0285087	0.0322672	0.139506	0.079248	10.78722
860800	-164.678	-98.8056	-65.8724	0.0357058	0.0288868	0.0715333	0.0212461	0.00969847	0.0246135	0.0290267	0.0422619	0.0983512	0.167164	0.0519102	0.0891299	0.00214912	0.0340001	0.0171299	0.345479	0.491004	0.0377584	0.0678003	9.11295	0.0921729	0.36207	0.120604	0.0832355	0.0253084	11.46119
860900	-164.966	-100.6	-64.3663	0.139811	0.136821	0.00253018	0.182536	0.0345639	0.0114009	0.080495	0.170912	0.0457681	0.15345	0.04538	0.0212948	0.0154816	0.0586746	0.0534667	0.0785479	0.126397	0.21396	0.1256	1.65311	0.167553	0.0555061	0.0230646	0.162999	0.171403	3.930728
861000	-165.929	-101.317	-64.6121	0.0101639	0.0874023	0.179367	0.100179	0.0343799	0.0977252	0.0263279	0.0965459	0.0592231	0.0512512	0.0318552	0.0147456	0.00279903	0.0753354	0.258814	0.159159	0.109299	0.276404	0.0224699	2.69817	0.0555042	0.12588	0.0680229	0.270997	0.247432	5.159458
861100	-165.17	-95.9784	-69.1914	0.000512366	0.0389699	0.124311	0.0611366	0.265575	0.0491352	0.3602	0.00227952	0.00601147	0.0103643	0.0592313	0.0566315	0.00560393	0.0946008	0.135696	0.0495251	0.322585	0.0457562	0.0929945	25.8245	0.107275	0.0376019	0.192365	0.00454529	0.108692	28.05614
861200	-154.692	-89.8849	-64.8075	0.0509253	0.0344913	0.0154257	0.0538107	0.000847344	0.0151944	0.288329	0.0225312	0.0215991	0.00335013	0.0181066	0.140851	0.00166411	0.018682	0.237061	0.0138187	0.0588509	0.187129	0.150232	4.50608	0.105959	0.0303525	0.0838524	0.0298983	0.0474096	6.136454
861300	-176.432	-109.884	-66.5479	0.0321823	0.0380709	0.13378	0.0289073	0.146891	0.11301	0.0167329	0.259888	0.17724	0.0501326	0.225656	0.0356622	0.0632283	0.179477	0.0839841	0.0834249	0.235328	0.00557588	0.151155	11.6788	0.00756921	0.123219	0.548314	0.062005	0.358079	14.83827
861400	-164.277	-100.073	-64.2041	0.0297548	0.125048	0.0416689	0.105842	0.00945143	0.0230954	0.0722811	0.0320488	0.0337399	0.00979936	0.0458975	0.105161	0.0814046	0.147307	0.215464	0.0479334	0.0523917	0.301695	0.131004	0.866493	0.0541172	0.195225	0.277826	0.0236221	0.0914496	3.119722
861500	-152.405	-86.7161	-65.6889	0.0152669	0.0297333	0.0457431	0.0468206	0.0187792	0.0531897	0.118251	0.0162539	0.0029029	0.0571984	0.116944	0.0428485	0.0184202	0.0587392	0.13072	0.0643506	0.122643	0.0646631	0.030232	9.09854	0.0730907	0.0685593	0.0315266	0.0190347	0.199177	10.54363
861600	-149.418	-85.0335	-64.3844	0.0169244	0.0068302	0.00313146	0.0350587	0.0256913	0.0471914	0.0437733	0.0203204	0.0142478	0.0310825	0.0714441	0.0230917	0.0211298	0.0424166	0.323541	0.0632019	0.10586	0.0892994	0.0548151	2.46665	0.229168	0.00936645	0.00587715	0.142841	0.127991	4.020948
861700	-159.043	-94.2336	-64.8097	0.038295	0.0228643	0.045443	0.207788	0.0402238	0.0707136	0.0134171	0.0164166	0.0133526	0.0149531	0.108333	0.0495109	0.0661602	0.0310765	0.0423516	0.0164968	0.418944	0.127087	0.129878	4.03186	0.143147	0.00936203	0.209615	0.123463	0.156514	6.147268
861800	-157.092	-91.65	-65.4418	0.0824836	0.0246128	0.0712302	0.0358666	0.014092	0.0310839	0.0061652	0.0106483	0.0444279	0.05686	0.0561638	0.15002	0.0517714	0.00286263	0.130523	0.178923	0.255894	0.0370778	0.0655419	7.34194	0.085576	0.198536	0.0956788	0.0787325	0.201322	9.308032
861900	-179.259	-112.115	-67.1444	0.0294183	0.239709	0.237166	0.0329307	0.3249	0.0320436	0.12064	0.0369627	0.025046	0.118288	0.0296022	0.0852761	0.0397697	0.041552	0.416214	0.0870613	0.110753	0.296825	0.0547901	13.2789	0.271396	0.0599886	0.0256602	0.0640029	1.76185	17.82076
862000	-158.258	-93.1734	-65.0842	0.0148682	0.107365	0.305359	0.0139478	0.0549284	0.0146538	0.0468213	0.0134955	0.189038	0.0524942	0.0716472	0.0138255	0.0238806	0.0113995	0.150976	0.0522897	0.18446	0.066145	0.254202	5.53615	0.0189309	0.049943	0.0197468	0.115319	0.137948	7.519836
862100	-165.367	-101.136	-64.2305	0.0434224	0.0201716	0.00357441	0.00558573	0.246542	0.0896845	0.130903	0.0968686	0.244764	0.148381	0.0679915	0.00313636	0.023618	0.000748995	0.0458031	0.201156	0.29815	0.193721	0.157142	0.702352	0.0145856	0.0255156	0.0235295	0.171484	0.29276	3.25159
862200	-157.96	-93.2159	-64.7444	0.0410903	0.00531592	0.0468918	0.13738	0.115696	0.00464913	0.0500928	0.0250568	0.0362414	0.0256136	0.087967	0.0303757	0.0922511	0.00711656	0.108803	0.110179	0.00337683	0.162979	0.150595	4.19613	0.134688	0.0464278	0.0628169	0.109504	0.0298825	5.821118
862300	-170.445	-105.811	-64.6341	0.126897	0.00993361	0.0086553	0.0596508	0.0324209	0.272103	0.0853185	0.129423	0.115378	0.000508727	0.096379	0.400292	0.0216533	0.0254253	0.380136	0.00447022	0.0661465	0.62106	0.0609829	2.23206	0.00658825	0.132018	0.0945819	0.0163407	0.270863	5.269289
862400	-155.954	-91.2257	-64.7285	0.0493879	0.0379111	0.0194296	0.0638853	0.0727038	0.0049157	0.1461	0.0719169	0.0410292	0.125187	0.0473983	0.0150208	0.0190561	0.0387466	0.0806867	0.0630232	0.0869072	0.146188	0.119513	4.03969	0.119633	0.157848	0.0256767	0.0282687	0.121494	5.741617
862500	-163.191	-97.6763	-65.5144	0.136986	0.0107363	0.0287144	0.034188	0.00433844	0.0425967	0.0221683	0.115197	0.0262316	0.212051	0.111776	0.0160144	0.0376814	0.0687375	0.17221	0.0127155	0.160846	0.091183	0.0203355	7.29185	0.00304106	0.0608628	0.43077	0.273873	0.28574	9.670849
862600	-154.696	-89.8453	-64.8503	0.0331369	0.00371942	0.0856436	0.00912234	0.0121981	0.100445	0.0597666	0.0396498	0.00708786	0.0861919	0.0175177	0.035251	0.0944935	0.00596087	0.0729459	0.132878	0.0788695	0.424364	0.0152258	4.74373	0.0290604	0.0228841	0.121282	0.0630497	0.0561889	6.350662
862700	-170.923	-104.664	-66.2594	0.0173926	0.00446416	0.160847	0.122045	0.353793	0.105475	0.0658215	0.0975131	0.0958154	0.0442774	0.162145	0.0645371	0.0219803	0.158484	0.393286	0.162281	0.0532645	0.076059	0.0772292	10.7383	0.0193758	0.201304	0.0141543	0.157488	0.0284214	13.39577
862800	-154.306	-88.714	-65.5918	0.0256119	0.0357468	0.0489997	0.0211734	0.0214039	0.0302361	0.0270033	0.199279	0.0115309	0.0024359	0.0374849	0.109343	0.0414107	0.049373	0.176635	0.0174601	0.0785554	0.117416	0.102841	8.41267	0.0695201	0.0873128	0.0425959	0.0572777	0.234688	10.058
862900	-156.84	-92.615	-64.2246	0.0132955	0.112913	0.0427146	0.0457038	0.133795	0.0549072	0.0733102	0.00271269	0.0951161	0.0798309	0.0949868	0.00433952	0.0560711	0.0222601	0.0521343	0.00881452	0.360058	0.0756556	0.00790872	1.46293	0.0123734	0.0442768	0.260625	0.0249609	0.080456	3.222154
863000	-157.504	-92.8843	-64.6193	0.014753	0.00938671	0.0275318	0.206948	0.0897215	0.0630915	0.23394	0.0156529	0.0733959	0.0354965	0.06144	0.0325236	0.0216651	0.036669	0.0676229	0.0712437	0.32291	0.051132	0.15559	3.15852	0.0136217	0.10017	0.0117969	0.00609148	0.314358	5.195272
863100	-152.669	-88.5275	-64.142	0.00665975	0.0265834	0.0103758	0.0825998	0.0252563	0.00712618	0.0170566	0.0257458	0.0291132	0.00664717	0.0366641	0.0142377	0.0574897	0.00126238	0.06763	0.240541	0.0941287	0.00443035	0.198191	1.13628	0.13991	0.0252416	0.250107	0.0416193	0.263972	2.808869
863200	-151.261	-85.8872	-65.3736	0.0103197	0.106793	0.0597719	0.0278232	0.188617	0.0422061	0.0102949	0.00605784	0.0483195	0.0471396	0.00675071	0.0458079	0.00114322	0.00831276	0.202226	0.14464	0.0942263	0.10985	0.141305	7.32942	0.0606022	0.00708274	0.0103856	0.0657822	0.192136	8.967017
863300	-162.459	-97.0612	-65.3976	0.000793134	0.00929331	0.211342	0.00145239	0.393828	0.173667	0.0244936	0.00479428	0.0571624	0.0783473	0.0426369	0.20537	0.0242476	0.0694137	0.150464	0.0496258	0.168069	0.108597	0.00745358	6.78144	0.0522135	0.0968526	0.113637	0.0293384	0.232362	9.086898
863400	-163.437	-98.6803	-64.7569	0.0304749	0.0750778	0.0193426	0.000481143	0.0460222	0.0810296	0.01015	0.0617825	0.197385	0.0801718	0.000695471	0.0895105	0.185078	0.1007	0.258815	0.101305	0.119689	0.180861	0.0284312	3.35721	0.00129758	0.269239	0.0423644	0.124027	0.422482	5.883623
863500	-164.388	-99.2844	-65.1032	0.00877941	0.000378769	0.103289	0.0362262	0.00561413	0.0183999	0.360972	0.0454986	0.041998	0.0653779	0.0612704	0.0440562	0.313631	0.230186	0.0951595	0.0909097	0.0412715	0.111037	0.0111888	5.38368	0.0735137	0.0436419	0.118715	0.0390174	0.271348	7.615156
863600	-158.508	-93.3356	-65.1729	0.0131855	0.00324948	0.311616	0.0365842	0.0679614	0.00609569	0.0806346	0.00721561	0.049211	0.0779449	0.00993819	0.0517086	0.0887727	0.00115705	0.031743	0.0916623	0.25198	0.0632715	0.160451	6.16468	0.0229615	0.0239071	0.032096	0.207412	0.107809	7.963248
863700	-153.085	-87.9565	-65.1283	0.0188955	0.0707189	0.0238112	0.000649945	0.0550916	0.0338308	0.0481446	0.024309	0.012804	0.0329412	0.0459268	0.0977785	0.013219	0.00640192	0.245911	0.039866	0.193065	0.10417	0.0807534	6.19557	0.00931629	0.0551184	0.146806	0.11695	0.0685861	7.740634
863800	-156.342	-89.9056	-66.4361	0.0103903	0.0574176	0.0843673	0.00126041	0.047904	0.0380478	0.14434	0.0355054	0.00262116	0.0222238	0.0880815	0.0547401	0.0127132	0.0821203	0.0290528	0.109231	0.203408	0.0768787	0.223106	12.5945	0.0427016	0.0734112	0.0337164	0.0403188	0.171279	14.27938
863900	-175.999	-108.72	-67.2792	0.120366	0.0519094	0.0102127	0.130846	2.52096	0.0650833	0.132948	0.0612932	0.0141711	0.0887118	0.0718918	0.000486231	0.0582893	0.023774	0.123113	0.043717	0.159223	0.130388	0.22961	1.83625	0.0997018	0.183674	11.8199	0.206729	0.311977	18.49521
864000	-164.778	-100.36	-64.4176	0.112727	0.0301744	0.0244389	0.00487827	0.0992585	0.107704	0.18363	0.101989	0.158099	0.135916	0.00613461	0.119991	0.00257221	0.00321655	0.110669	0.135618	0.215689	0.146166	0.116069	1.68964	0.136982	0.218912	0.151901	0.00674948	0.167679	4.186799
864100	-158.079	-93.2578	-64.8211	0.0471846	0.00453904	0.034728	0.00378041	0.0166673	0.123188	0.00155121	0.0465365	0.0565422	0.311906	0.0324716	0.0321112	0.0526535	0.106057	0.230082	0.0347687	0.160023	0.0635297	0.118368	4.27831	0.0344516	0.115497	0.0191952	0.045336	0.234873	6.204354
864200	-154.015	-88.6189	-65.3965	0.00583275	0.0226754	0.0403144	0.0143466	0.0857162	0.045792	0.0394941	0.167324	0.0173445	0.100463	0.059258	0.0374066	0.00548559	0.04127	0.203005	0.0344603	0.218571	0.0623204	0.0757219	7.24011	0.0818174	0.00786436	0.0946793	0.223666	0.156713	9.081653
864300	-159.833	-94.5548	-65.2777	0.032926	0.0824324	0.0401423	0.0134617	0.148996	0.128384	0.0335074	0.144791	0.272008	0.00134829	0.0908075	0.0213285	0.0200883	0.0289286	0.16355	0.0940223	0.157039	0.000849005	0.0494335	6.58173	0.0360997	0.0311757	0.0139251	0.219435	0.081219	8.487626
864400	-165.9	-98.4368	-67.4631	0.0536821	0.0199851	0.0338409	0.0416905	0.0162207	0.0223286	0.0421553	0.00822795	0.0184706	0.17413	0.311966	0.024776	0.459777	0.0751537	0.0928373	0.142368	0.0776988	0.0199022	0.0916126	17.2596	0.00602098	0.0973113	0.135244	0.113379	0.0761989	19.41455
864500	-161.525	-96.8163	-64.7084	0.0187318	0.0192829	0.210878	0.0220265	0.202564	0.0547769	0.019369	0.0720801	0.303467	0.110495	0.00998538	0.0578289	0.0118597	0.0266734	0.175798	0.141471	0.213922	0.0600727	0.142341	3.33725	0.0182523	0.0929993	0.0567122	0.191513	0.0704246	5.640773
864600	-156.792	-91.6294	-65.1628	0.0016125	0.00833791	0.0828779	0.0038032	0.0122536	0.1036	0.0320912	0.0102763	0.0489233	0.0519121	0.0794681	0.0280186	0.0575916	0.043169	0.212706	0.210954	0.223171	0.0225332	0.146773	5.91859	0.109126	0.0710825	0.251035	0.122236	0.0606227	7.91276
864700	-163.937	-99.2498	-64.6868	0.109424	0.202683	0.0427524	0.11229	0.0484253	0.0436207	0.002051	0.0852298	0.0175087	0.0555259	0.249533	0.0912228	0.00955669	0.0367745	0.194734	0.00674525	0.137346	0.0518466	0.310601	3.2864	0.0253726	0.0219899	0.00717416	0.162197	0.221868	5.532871
864800	-160.8	-96.4133	-64.3864	0.00326647	0.00672661	0.00931558	0.143456	0.0950112	0.102646	0.0789499	0.185015	0.0762771	0.0236093	0.0199286	0.0402513	0.0443239	0.0106932	0.265897	0.0953906	0.824386	0.008458	0.140433	1.59207	0.0884329	0.0616927	0.0032582	0.0620243	0.0492373	4.030755
864900	-157.759	-93.5366	-64.2222	0.0339255	0.0293919	0.0306084	0.0367709	0.0249346	0.142931	0.0517242	0.0107302	0.162541	0.0928917	0.0210118	0.033035	0.0849765	0.0787934	0.209433	0.0326187	0.254752	0.214642	0.0348213	1.41065	0.0463807	0.0160478	0.0726211	0.0345497	0.0490374	3.209823
865000	-168.578	-103.879	-64.6995	0.246243	0.0446092	0.0487173	0.192095	0.109558	0.283329	0.178087	0.0469163	0.0487829	0.0193069	0.031278	0.0307288	0.0787284	0.157411	0.126858	0.0151019	0.0842913	0.0191599	0.110184	3.47257	0.078673	0.0161693	0.0391018	0.0934083	0.0250642	5.596375
865100	-169.191	-102.725	-66.4667	0.00706553	0.0239585	0.0952679	0.068024	0.0577556	0.0197602	0.221957	0.0125709	0.0316048	0.161608	0.0197925	0.20661	0.105385	0.043755	0.0625812	0.224608	0.184679	1.28672	0.0259819	11.2884	0.0612624	0.0419581	0.0152549	0.0757016	0.090259	14.43253
865200	-162.591	-97.9105	-64.6808	0.0312521	0.0180595	0.0210438	0.110421	0.0448246	0.222651	0.0428068	0.149189	0.0706299	0.0122808	0.00934532	0.11923	0.015617	0.0613289	0.00189696	0.251975	0.112255	0.0202358	0.021544	3.2384	0.0799197	0.0630951	0.0718548	0.117383	0.595785	5.50302
865300	-158.6	-93.9969	-64.6027	0.0708577	0.0347387	0.0142704	0.106525	0.00298554	0.0469221	0.0752704	0.0357876	0.0152393	0.125605	0.0323546	0.0136749	0.102746	0.137339	0.0334156	0.0579053	0.224669	0.11977	0.127927	3.34646	0.0315551	0.0043115	0.202505	0.126152	0.0235915	5.112575
865400	-163.956	-96.5391	-67.4165	0.0326147	0.00200333	0.0818598	0.18354	0.0279945	0.00497173	0.219039	0.0383288	0.0422857	0.0633901	0.0456855	0.0108053	0.00893603	0.0328226	0.267822	0.0281169	0.164013	0.10639	0.0551729	14.2613	0.0266751	0.0184682	0.0388805	0.0432402	3.37706	19.18138
865500	-155.488	-89.8631	-65.6248	0.00724713	0.0348065	0.0519499	0.0295818	0.122048	0.0601453	0.031466	0.00729184	0.0446303	0.297532	0.00187307	0.0657214	0.052447	0.0337811	0.136099	0.117993	0.0494327	0.0675471	0.0972805	8.46465	0.0803688	0.0514453	0.0382675	0.0906873	0.188645	10.22293
865600	-158.358	-93.0564	-65.3015	0.0192427	0.0610122	0.0398718	0.122885	0.011569	0.0402927	0.0111496	0.0763011	0.0454631	0.0543192	0.0235322	0.076991	0.144584	0.0393638	0.0799496	0.0215934	0.0382014	0.503984	0.0322713	6.96765	0.0361377	0.0128567	0.00987181	0.0366235	0.100671	8.606385
865700	-162.841	-98.0965	-64.7445	0.0390788	0.0261896	0.0410803	0.0801542	0.00392967	0.0361577	0.0864149	0.0900292	0.0542157	0.24104	0.0032961	0.0289686	0.216997	0.027686	0.237782	0.0696155	0.00855153	0.0267122	0.256872	3.76925	0.060261	0.0139145	0.0334622	0.0830222	0.286942	5.82162
865800	-167.085	-100.972	-66.1125	0.0836214	0.146395	0.00661021	0.195171	0.174349	0.0294529	0.0370931	0.14396	0.0309357	0.168755	0.00148978	0.023598	0.00841992	0.0646604	0.174187	0.164491	0.448547	0.128263	0.07856	9.9122	0.108129	0.0125742	0.172383	0.146934	0.200842	12.66162
865900	-166.906	-101.261	-65.6447	0.066315	0.0681033	0.0394105	0.0580281	0.438268	0.0414389	0.0457796	0.0116397	0.119443	0.0058622	0.0895365	0.105591	0.0355938	0.00879162	0.0691709	0.185363	0.0121534	0.107555	0.0143688	4.1257	0.0379988	0.0713951	4.41557	0.0313672	0.117977	10.32242
866000	-165.451	-100.895	-64.5561	0.0297008	0.0532901	0.0666488	0.0434486	0.0427211	0.157127	0.0499716	0.0603092	0.0518303	0.023584	0.148586	0.00525701	0.0584521	0.112782	0.0754093	0.0543364	0.196623	0.0895678	0.260187	2.21296	0.449662	0.222818	0.0428511	0.106279	0.265294	4.879692
866100	-161.572	-95.8289	-65.7435	0.0408277	0.00880501	0.0865466	0.0292926	0.174742	0.0125498	0.0265793	0.0470916	0.0061388	0.204645	0.0124875	0.288365	0.00204832	0.00323982	0.0687303	0.24323	0.110362	0.255668	0.102295	8.49605	0.0229923	0.119754	0.0035992	0.259551	0.190913	10.8165
866200	-168.185	-103.482	-64.7036	0.107778	0.0126087	0.14411	0.109923	0.0938863	0.133398	0.0809737	0.0531187	0.157295	0.0627323	0.242391	0.00542737	0.0487178	0.0383417	0.106951	0.0627381	0.0809099	0.306139	0.285369	3.02446	0.0618956	0.0628971	0.105835	0.0585355	0.170673	5.617104
866300	-162.999	-97.6273	-65.3722	0.20572	0.00937073	0.0169926	0.02359	0.00693736	0.193682	0.00393428	0.0331442	0.277385	0.0492975	0.0387246	0.0329018	0.0537385	0.108295	0.332537	0.166754	0.115869	0.083386	0.074314	6.68709	0.00245804	0.183866	0.0551977	0.104673	0.0998931	8.959746
866400	-153.079	-88.7599	-64.3195	0.00941758	0.0129778	0.0452509	0.00577093	0.118027	0.0996376	0.0610188	0.0271335	0.0438415	0.0242675	0.187	0.0632713	0.00896357	0.00932025	0.23134	0.0813843	0.0997607	0.0862494	0.0568772	1.88383	0.0747162	0.0229146	0.100968	0.103362	0.239075	3.696377
866500	-167.3	-102.201	-65.099	0.00419521	0.01078	0.0599384	0.117258	0.063164	0.0915267	0.177107	0.130851	0.0595202	0.0204936	0.00913774	0.0686246	0.0687762	0.105429	0.28093	0.298797	0.249145	0.0794909	0.243909	4.73945	0.0265587	0.18882	0.0839774	0.185531	0.230441	7.593847
866600	-159.979	-95.1167	-64.8624	0.00458687	0.0328053	0.0202122	0.036797	0.0400358	0.0219071	0.0646779	0.00335105	0.149938	0.102613	0.0586135	0.0362768	0.0312555	0.127218	0.0956794	0.0903582	0.655419	0.234505	0.0214357	4.01818	0.00937121	0.0642461	0.0296478	0.355489	0.106201	6.410814
866700	-149.527	-84.7929	-64.7345	0.0446188	0.000504616	0.000158085	0.000579668	0.00192221	0.0389209	0.095259	0.0260323	0.00798747	0.0576774	0.0116792	0.00626737	0.00184186	0.0153137	0.234967	0.148239	0.108324	0.0173795	0.194579	4.19073	0.0232279	0.0188563	0.149432	0.133477	0.243468	5.771441
866800	-156.905	-92.2252	-64.68	0.0627211	0.0443578	0.00158856	0.041033	0.439293	0.0641713	0.0173014	0.126478	0.0186726	0.156186	0.0105836	0.0109566	0.0326557	0.0692104	0.279185	0.0253299	0.104983	0.0512947	0.0347963	3.66454	0.0108331	0.00141067	0.0902035	0.0396096	0.101409	5.498802
866900	-161.599	-97.3925	-64.2069	0.0580731	0.133043	0.0793297	0.0291476	0.0393289	0.0432592	0.0817482	0.0465228	0.0301738	0.0447166	0.151547	0.00136958	0.00492055	0.0223147	0.309013	0.0305679	0.0520588	0.0226845	0.0936579	1.2969	0.148653	0.225561	0.0193711	0.0251038	0.144619	3.133685
867000	-163.512	-98.6498	-64.8625	0.119837	0.075823	0.0207424	0.105792	0.00802326	0.00121752	0.0530336	0.174009	0.0119784	0.0360562	0.0905351	0.116612	0.0814899	0.0108539	0.133545	0.0812953	0.59487	0.184083	0.12342	3.83248	0.0452383	0.0815757	0.158665	0.0930236	0.17714	6.411344
867100	-152.46	-88.1108	-64.3497	0.079331	0.00620044	0.0141534	0.0585546	0.0315802	0.0502948	0.0126154	0.134449	0.00929309	0.00250256	0.0498765	0.0187033	0.0444501	0.0005826	0.103914	0.119562	0.113848	0.0716322	0.0760326	2.10029	0.0144045	0.205684	0.0586326	0.00480778	0.465984	3.847382
867200	-155.993	-89.4295	-66.5633	0.00175846	0.0544387	0.0891052	0.0379172	0.293068	0.0325074	0.0778594	0.00154209	0.00430649	0.0320581	0.0200086	0.0648701	0.0280095	0.0153124	0.115656	0.1218	0.0600224	0.110872	0.0256113	13.1428	0.0391648	0.0757938	0.261559	0.0204302	0.189118	14.91556
867300	-158.094	-93.3655	-64.7285	0.152936	0.139391	0.0141795	0.0148342	0.0834144	0.0236104	0.102301	0.0849435	0.0480046	0.029458	0.107175	0.0303897	0.0247045	0.0298295	0.0672194	0.13974	0.0626432	0.030678	0.110476	3.91229	0.00315069	0.00386189	0.0742027	0.160885	0.291123	5.741441
867400	-154.241	-89.6154	-64.6252	0.0154548	0.00492946	0.102173	0.00422619	0.151677	0.0744673	0.00264208	0.0799275	0.0490208	0.0347902	0.00745922	0.0725623	0.0276114	0.0203297	0.212864	0.117464	0.270773	0.0154246	0.0179029	3.36128	0.0199256	0.151514	0.195856	0.0520515	0.162452	5.224775
867500	-155.944	-90.5099	-65.4337	0.0020114	0.00230596	0.104332	0.0397591	0.250696	0.0073242	0.0103258	0.0648454	0.0107268	0.00290466	0.106737	0.0218781	0.0812833	0.0532226	0.212805	0.0178659	0.0613579	0.242374	0.107243	7.41516	0.0813383	0.02698	0.00572494	0.0602751	0.278125	9.267595
867600	-153.917	-89.5077	-64.4093	0.00446607	0.00846278	0.0913324	0.00877956	0.0853511	0.104459	0.0707855	0.0197719	0.0329471	0.0150653	0.048412	0.017463	0.119229	0.00953785	0.218276	0.136002	0.0405043	0.0364823	0.322504	2.44258	0.0550876	0.0115259	0.0359063	0.0347848	0.175547	4.145259
867700	-163.511	-98.2756	-65.2359	0.0199007	0.101	0.0458278	0.0398418	0.0749772	0.291798	0.0604852	0.157423	0.0394715	0.00639994	0.248724	0.00977141	0.0272825	0.0826312	0.118359	0.00741636	0.309981	0.0862653	0.19505	5.89809	0.0437673	0.0369619	0.0871796	0.0709901	0.219028	8.278624
867800	-165.748	-100.48	-65.2671	0.0535863	0.473291	0.0519989	0.0178856	0.154734	0.0366397	0.0376176	0.0883391	0.0761828	0.00472299	0.0790464	0.0108354	0.00115084	0.00439843	0.241353	0.191414	0.193805	0.0952728	0.11597	5.78142	0.0291022	0.0702966	0.0398424	0.082478	0.503294	8.434679
867900	-162.317	-97.7868	-64.53	0.0468663	0.281248	0.174522	0.0132109	0.329922	0.0207785	0.0376718	0.039927	0.0134881	0.000310129	0.0236442	0.0108609	0.00776363	0.0177039	0.0316989	0.18698	0.19203	0.263914	0.00613533	2.55709	0.0337553	0.236908	0.0027531	0.0864165	0.133378	4.748977
868000	-151.971	-85.3321	-66.6394	0.00316419	0.107767	0.00822715	0.00755369	0.0170812	0.104651	0.00515954	0.0486249	0.0370157	0.0485835	0.0283835	0.0127546	0.00147299	0.0369715	0.0876547	0.00645779	0.44104	0.0292978	0.0187199	13.8463	0.0660295	0.0556486	0.0517342	0.0825921	0.143144	15.29607
868100	-150.694	-85.7476	-64.9463	0.0907214	0.000435802	0.0219121	0.00884971	0.0512887	0.0189639	0.157658	0.0365841	0.0427692	0.0131963	0.0468226	0.0179625	0.00615541	0.022256	0.116769	0.0882456	0.243425	0.117878	0.0403614	5.28663	0.183288	0.0206543	0.0638323	0.0186206	0.115079	6.830361
868200	-160.301	-94.7314	-65.5692	0.00970914	0.0444113	0.0262981	0.0831628	0.0191397	0.0310104	0.0132332	0.0449656	0.242354	0.166151	0.0263519	0.0363637	0.000180995	0.0160002	0.264463	0.27082	0.308567	0.039546	0.0110478	7.6269	0.0139804	0.0793033	0.157951	0.141496	0.271651	9.945052
868300	-155.26	-89.5233	-65.7365	0.0114307	0.0563632	0.0309589	0.0925423	0.0251521	0.0421581	0.0381539	0.00131383	0.00905401	0.0316127	0.0146473	0.118405	0.0133979	0.0474037	0.350602	0.0850193	0.0324898	0.0448739	0.0167012	9.12701	0.0154289	0.00793111	0.252419	0.0426976	0.273771	10.78154
868400	-151.62	-87.3829	-64.2371	0.0237222	0.0892409	0.00179099	0.00848956	0.00210963	0.0346719	0.0210466	0.0341822	0.0566092	0.0188205	0.0188231	0.0177156	0.0800099	0.0375011	0.156393	0.0682323	0.321961	0.0271505	0.0915801	1.81232	0.147837	0.0647577	0.00560933	0.0107911	0.132906	3.284267
868500	-156.52	-92.0899	-64.4299	0.0503141	0.0767643	0.0350812	0.00647326	0.0264713	0.165072	0.0802767	0.0446205	0.00891364	0.0831457	0.0067192	0.127893	0.0193983	0.00834291	0.0873213	0.23484	0.0337395	0.133285	0.182875	2.47997	0.0236324	0.0180417	0.0925498	0.0738074	0.148752	4.248304
868600	-156.046	-91.4188	-64.6274	0.0279325	0.0529635	0.133363	0.00314752	0.118348	0.0018507	0.0322777	0.0500764	0.0818784	0.0567461	0.0370475	0.0534144	0.0491203	0.0300675	0.108062	0.104698	0.340007	0.0319394	0.0654126	3.29302	0.0214138	0.0277204	0.0651668	0.207784	0.242449	5.235901
868700	-156.509	-91.9276	-64.5813	0.00731273	1.82097e-05	0.0841382	0.0646164	0.0615313	0.124167	0.0642069	0.0068214	0.0641706	0.12918	0.0447063	0.011493	0.0586537	0.0590515	0.101454	0.12493	0.279328	0.0347672	0.0448378	3.02231	0.129457	0.00945428	0.0368306	0.249792	0.192078	5.005311
868800	-170.977	-102.666	-68.3109	0.106662	0.0636922	0.0998919	0.0294612	3.80179	0.00620029	0.0270279	0.106298	0.00154712	0.0292066	0.0617345	0.00558874	0.0196681	0.152885	0.123092	0.0459235	0.18089	0.129714	0.0874949	12.8547	0.0250892	0.0489369	5.09784	0.123574	0.424459	23.65339
868900	-159.789	-95.225	-64.5643	0.0182965	0.0195655	0.0151721	0.00622551	0.3091	0.100433	0.0352851	0.0290164	0.0179353	0.0103857	0.000378414	0.0314088	0.130339	0.0879137	0.496369	0.109697	0.185773	0.184144	0.0668459	2.39556	0.141265	0.0247086	0.0101556	0.217585	0.277179	4.920735
869000	-155.302	-90.4403	-64.8621	0.0679872	0.0332802	0.0125751	0.0111242	0.220115	0.0254644	0.0533196	0.0659434	0.0269142	0.00781692	0.0660321	0.217118	0.0152084	0.0461571	0.14021	0.0163629	0.0326728	0.0536198	0.0883871	4.94775	0.0154539	0.0502659	0.0113128	0.17368	0.0108542	6.409621
869100	-158.072	-93.8472	-64.2243	0.0610824	0.00293758	0.0173235	0.0602151	0.0492633	0.0188814	0.0356265	0.0239001	0.178247	0.390935	0.0718311	0.00935577	0.0264999	0.0502642	0.177464	0.128854	0.0994534	0.107751	0.106528	1.23036	0.0530695	0.0783035	0.00907854	0.0749093	0.158355	3.220494
869200	-157.661	-93.5767	-64.0841	0.0176106	0.0969095	0.0522223	0.0205393	0.017855	0.0219349	0.0315688	0.157705	0.0133124	0.0226135	0.202616	0.16995	0.033589	0.00931757	0.0774879	0.0168956	0.264949	0.0197614	0.3282	0.697141	0.00717417	0.0333341	0.06976	0.0596342	0.0775285	2.51961
869300	-161.18	-95.4101	-65.7701	0.00232679	0.0248934	0.0442549	0.00242606	0.138951	0.0107345	0.0308598	0.159991	0.0136595	0.0450086	0.206451	0.0497536	0.0737588	0.0292947	0.141773	0.0444528	0.810184	0.00969119	0.00541907	8.54614	0.113257	0.055405	0.168016	0.0168283	0.205728	10.94925
869400	-164.853	-98.9198	-65.9333	0.0446679	0.0138159	0.113966	0.141773	0.00640479	0.00267003	0.0225224	0.088212	0.244456	0.0746667	0.0162881	0.00862272	0.00843781	0.0890729	0.180128	0.0884862	0.106663	0.0307433	0.0793865	9.32227	0.448731	0.297955	0.120799	0.134097	0.080668	11.7655
869500	-166.789	-100.148	-66.6414	0.0873871	0.0454112	0.107091	0.0167463	0.217521	0.0219328	0.0437136	0.0183509	0.0782756	0.0483624	0.0129765	0.0181301	0.0471256	0.0362723	0.159092	0.0878436	4.67094	0.0581029	0.100711	8.51903	0.129393	0.00365634	0.0246744	0.0933983	0.660088	15.30623
869600	-153.874	-88.0025	-65.8717	0.0129306	0.0110745	0.0275666	0.079553	0.0332967	0.103746	0.00376785	0.0198834	0.120776	0.0989898	0.000625171	0.032	0.00876269	0.0207327	0.245319	0.107645	0.197305	0.0604662	0.017609	9.8327	0.0323662	0.206259	0.0331097	0.0941416	0.0568685	11.4575
869700	-158.089	-92.5915	-65.4972	0.173931	0.000754528	0.0103105	0.0129929	0.057043	0.0777443	0.00218627	0.0146016	0.013841	0.0659999	0.0293054	0.018474	0.0933878	0.0815836	0.270327	0.0472711	0.276895	0.244528	0.0246204	7.79831	0.00288855	0.0288488	0.0752948	0.0039632	0.159834	9.584933
869800	-162.006	-94.4776	-67.5289	0.197898	0.075	0.0602982	0.0215118	0.145686	0.102059	0.00142342	0.0039565	0.0441349	0.00341438	0.104131	0.0274272	0.0417067	0.0552941	0.184243	0.155091	0.289877	0.194864	0.0378537	17.5761	0.0986073	0.0401171	0.0255031	0.0273388	0.229768	19.74335
869900	-150.254	-84.1339	-66.1202	0.0480582	0.0121821	0.0221391	0.00441414	0.0226295	0.0453103	0.0137038	0.0692782	0.0401083	0.0431223	0.00268829	0.0849558	0.0419332	0.0622589	0.115202	0.00921631	0.17483	0.0603198	0.132367	11.5654	0.0334421	0.0191341	0.0111983	0.0411984	0.0247383	12.69982
870000	-153.812	-88.7926	-65.0196	0.0122079	0.080289	0.00815469	0.0487839	0.0856802	0.00139604	0.0258847	0.0375124	0.00115579	0.00807039	0.00272569	0.0144706	0.0238086	0.0478433	0.543068	0.066026	0.118398	0.0421661	0.066895	5.36734	0.201189	0.0179006	0.0206814	0.043393	0.312169	7.19721
870100	-157.755	-91.8713	-65.8837	0.0351756	0.143129	0.0108151	0.0431065	0.0389995	0.0141947	0.0336274	0.020137	0.0557188	0.0427418	0.0516947	0.0992098	0.0873323	0.038007	0.150818	5.65825e-05	0.0819553	0.0278357	0.069441	9.67291	0.0516845	0.143658	0.0262709	0.0601074	0.518738	11.51736
870200	-150.598	-86.3662	-64.2322	0.176549	0.0200337	0.0372124	0.0020821	0.0205676	0.0211346	0.0117448	0.0063484	0.00953222	0.102275	0.00258751	0.0698895	0.0589178	0.0760802	0.0771626	0.0887704	0.0255333	0.0745876	0.0909216	1.96202	0.0376928	0.041709	0.0821876	0.049165	0.115501	3.26021
870300	-170.832	-104.642	-66.1905	0.0550811	0.0892483	0.0169375	0.145349	0.366659	0.172297	0.112596	0.043835	0.0472231	0.0222013	0.17015	0.00835319	0.022389	0.000905945	0.209809	0.0791347	0.468716	0.0516089	0.332107	9.8682	0.010372	0.163836	0.172428	0.219979	0.202136	13.05155
870400	-157.018	-92.3933	-64.6243	0.112066	0.0172402	0.00416411	0.0368618	0.0161955	0.00564463	0.0141359	0.0235496	0.248314	0.0533938	0.07929	0.0588667	0.138127	0.062137	0.0744022	0.202316	0.0888826	0.0272448	0.0787486	3.45208	0.00682047	0.060032	0.170551	0.0783285	0.111235	5.22063
870500	-162.26	-97.4147	-64.8452	0.0367225	0.0107042	0.0610746	0.222822	0.206874	0.0254634	0.00325121	0.0639575	0.0170975	0.0248997	0.0716748	0.0792119	0.0263217	0.00678047	0.0712147	0.0984592	0.227767	0.258303	0.0914462	4.06899	0.0317347	0.359961	0.18456	0.0258007	0.0499694	6.325061
870600	-162.052	-97.3663	-64.6859	0.022378	0.108175	0.0138543	0.0813661	0.1475	0.00683175	0.000376435	0.234305	0.0119673	0.0187612	0.0498699	0.0423072	0.160795	0.0500097	0.134001	0.0731832	0.181006	0.0106039	0.485733	3.22746	0.00397494	0.0350368	0.0607782	0.326209	0.0418934	5.528378
870700	-166.214	-100.135	-66.0783	0.00574487	0.0510562	0.176681	0.0234173	0.119405	0.000879459	0.0493757	0.0637037	0.165763	0.0169275	0.096369	0.0701993	0.00669522	0.0623453	0.211253	0.0744863	0.122055	0.164493	0.0227111	10.1009	0.0791158	0.0674029	0.403456	0.317766	0.0181175	12.49036
870800	-166.707	-100.868	-65.8387	0.135259	0.0547895	0.102329	0.0190518	0.160321	0.198995	0.0203449	0.115522	0.00414986	0.150089	0.0570821	0.136574	0.00709718	0.068402	0.194747	0.0347312	0.0646322	0.245307	0.176248	8.85908	0.0142896	0.0518122	0.144431	0.0140653	0.263011	11.29236
870900	-158.44	-92.3031	-66.1367	0.0283262	0.204998	0.0424258	0.00468544	0.128331	0.0169957	0.00576665	0.0623292	0.0533735	0.0189626	0.0366337	0.00212269	0.00843418	0.121319	0.0084432	0.0588826	0.0555714	0.174442	0.0950933	11.2493	0.052897	0.0198451	0.136293	0.104006	0.0930404	12.78251
871000	-162.403	-97.1941	-65.2091	0.000840278	0.0301503	0.0612501	0.150926	0.0633254	0.0358035	0.00592214	0.0140343	0.00620507	0.0114607	0.0615545	0.451748	0.00796671	0.11346	0.0345373	0.451144	0.214023	0.116987	0.0519512	5.73453	0.0155163	0.253302	0.0148424	0.115964	0.126962	8.144407
871100	-166.269	-101.803	-64.4657	0.0160831	0.0227861	0.0150089	0.0542086	0.0493317	0.0300262	0.00141108	0.0307709	0.0225447	0.265431	0.0701374	0.0498484	0.0867131	0.00999047	0.149109	0.331217	0.206538	0.0758804	0.122039	1.51899	0.169982	0.139168	0.0393472	0.428243	0.522512	4.427317
871200	-155.213	-91.0699	-64.143	0.0212871	0.0562108	0.00410772	0.000555866	0.0344975	0.0342761	0.112896	0.00837176	0.158749	0.0144004	0.0458174	0.0106011	0.0429648	0.0231833	0.298624	0.0529577	0.267816	0.147353	0.0869621	0.848899	0.198604	0.0524208	0.16888	0.0318022	0.0916282	2.813866
871300	-164.065	-99.5508	-64.514	0.00352766	0.12458	0.0207104	0.142569	0.127402	0.0857719	0.0488666	0.0410534	0.163816	0.287757	0.073295	0.0428044	0.00177027	0.0517723	0.288735	0.0686721	0.0818172	0.0408804	0.278582	2.32997	0.0544434	0.092759	0.067854	0.0315423	0.118263	4.66921
871400	-163.432	-99.0532	-64.379	0.0416072	0.129192	0.0334157	0.00433081	0.0279279	0.224863	0.0199653	0.00416049	0.0147688	0.354637	0.133837	0.00613915	0.0726575	0.00279978	0.128661	0.085931	0.16873	0.658851	0.026301	1.45007	0.107716	0.0175963	0.0141813	0.0530204	0.212761	3.994117
871500	-157.981	-93.6943	-64.2867	0.00552241	0.00482824	0.0166471	0.0659169	0.0543794	0.0779855	0.057907	0.0280505	0.230451	0.157226	0.0250455	0.0852938	0.0713581	0.00639953	0.158602	0.068069	0.403778	0.0933447	0.0193375	1.34145	0.139499	0.00276661	0.110505	0.0679249	0.239979	3.532271
871600	-158.288	-93.3888	-64.8988	0.0161924	0.101188	0.0458649	0.0984666	0.250989	0.0467541	0.017763	0.0479658	0.000700608	0.00250928	0.0647353	0.00431423	0.104437	0.116598	0.147048	0.0795459	0.139555	0.048201	0.0955151	4.53943	0.251023	0.0374557	0.0047382	0.0176555	0.314345	6.592989
871700	-160.319	-95.6744	-64.6448	0.0931884	0.0124868	0.0339863	0.183124	0.0292435	0.0513719	0.0221346	0.219912	0.0609741	0.0275722	0.238049	0.0764936	0.0058285	0.00499207	0.0921305	0.159848	0.152379	0.0259822	0.0597339	3.35953	0.0576955	0.0440571	0.0104233	0.226515	0.075201	5.322851
871800	-158.667	-92.7881	-65.8784	0.0640414	0.162488	0.0578798	0.058874	0.0758511	0.0273481	0.0690702	0.014937	0.072958	0.0351985	0.000695418	0.00984938	0.0163348	0.0317122	0.102816	0.0915941	0.279652	0.0465329	0.0501982	9.71183	0.029471	0.000811874	0.169207	0.283714	0.0280799	11.49115
871900	-152.284	-87.3674	-64.9169	0.0163343	0.0321116	0.00752302	0.0379481	0.112081	0.0551754	0.0605834	0.00276373	0.0107114	0.0950728	0.0861605	0.0221932	0.0593441	0.0324459	0.166739	0.0778941	0.0458945	0.0499124	0.157358	5.09278	0.043359	0.0499877	0.151031	0.0354386	0.182695	6.683535
872000	-157.538	-93.2997	-64.2382	0.0199814	0.0179544	0.110303	0.156477	0.00321089	0.117401	0.00899327	0.0724251	0.0307078	0.0177568	0.142233	0.0236612	0.0224783	0.0184193	0.0544163	0.154649	0.176255	0.0151139	0.257438	1.4207	0.0704181	0.0332149	0.157368	0.097271	0.0912852	3.290137
872100	-153.173	-88.9978	-64.1751	0.0225071	0.141773	0.0711594	0.0197899	0.0193125	0.0284245	0.023004	0.0247592	0.0142922	0.100298	0.0198484	0.000641023	0.047207	0.0105634	0.133415	0.119579	0.191663	0.0593828	0.127799	1.28144	0.0552275	0.106585	0.177586	0.0976639	0.0803466	2.974265
872200	-155.247	-90.9545	-64.2925	0.0343769	0.0504605	0.0822695	5.76087e-05	0.0471744	0.00860903	0.0338408	0.000655769	0.0723681	0.180596	0.0284717	0.0563719	0.0618091	0.031811	0.0924268	0.0282765	0.0821591	0.052907	0.0391747	1.85933	0.215676	0.188146	0.0947939	0.021681	0.197973	3.561418
872300	-168.172	-103.25	-64.9218	0.140973	0.0497257	0.100396	0.131264	0.203907	0.0769199	0.0208199	0.00898044	0.0899899	0.00207649	0.0051416	0.0250169	0.0780199	0.0912512	0.31651	0.0154972	0.153782	0.102368	0.0991642	4.01913	0.0825373	0.036456	0.0861826	0.533496	0.238266	6.707871
872400	-157.912	-92.212	-65.6997	0.0374839	0.00655979	0.080985	0.120133	0.0166767	0.0496163	0.0848357	0.150614	0.0126738	0.0500664	0.0707244	0.127711	0.0246138	0.0464326	0.13879	0.0407902	0.211022	0.00584094	0.0109037	8.92264	0.00168836	0.0149382	0.196912	0.0617991	0.112929	10.59738
872500	-156.877	-92.2524	-64.6241	0.0670018	0.0351234	0.142559	0.0390362	0.0524905	0.0161909	0.000801902	0.0328938	0.0285488	0.0814362	0.0331931	0.0248543	0.128838	0.0499416	0.0303543	0.226138	0.237725	0.0840408	0.027385	3.45235	0.00491485	0.0703244	7.47387e-05	0.253493	0.0997783	5.219486
872600	-162.679	-95.133	-67.5459	0.0180837	0.11888	0.0309238	0.0186947	0.103726	0.0179329	0.0306788	0.0551187	0.0363377	0.0130344	0.00640358	0.00698873	0.104019	0.0799064	0.161049	0.182875	0.219109	0.206912	0.180136	17.5043	0.110251	0.0622747	0.228531	0.237938	0.0945756	19.82873
872700	-169.811	-104.202	-65.6095	0.239942	0.0730999	0.0219637	0.0786076	0.100975	0.204572	0.00655529	0.0406588	0.0632339	0.109836	0.141729	0.194444	0.0766491	0.0641264	0.070993	0.0154484	0.273063	0.317731	0.0327669	7.47904	0.0231566	0.0631993	0.175344	0.0707603	0.208714	10.14661
872800	-150.595	-85.1951	-65.4	0.000558539	0.00427197	0.00650546	0.000604788	0.212444	0.0425776	0.0387668	0.0422499	0.00269394	0.0155713	0.0118036	0.0106697	0.0106201	0.0492766	0.345474	0.148844	0.0408307	0.0249842	0.0115788	7.7915	0.0273327	0.0636602	0.127259	0.0304287	0.0385233	9.09903
872900	-155.838	-91.5642	-64.2735	0.164555	0.00629155	0.00167038	0.0654532	0.0327423	0.0239535	0.157503	0.0181604	0.0176784	0.00681348	0.0182433	0.0475486	0.0258841	0.0156358	0.149142	0.176486	0.103709	0.20151	0.270584	1.68632	0.0188261	0.0630339	0.126086	0.0418713	0.026572	3.46627
873000	-154.066	-87.7578	-66.3085	0.011848	0.108714	0.00360536	0.0283758	0.0178105	0.00848366	0.0262358	0.00854779	0.00639604	0.0274108	0.0655557	0.0534525	0.0377281	0.06966	0.126476	0.0523821	0.219279	0.242596	0.0489884	11.9982	0.039855	0.214471	0.0871951	0.0181282	0.120212	13.64165
873100	-155.099	-90.6298	-64.4694	0.00377164	0.00763762	0.0364163	0.143326	0.0135181	0.166941	0.0540418	0.0378457	0.00751691	0.00806019	0.00802132	0.0337183	0.0193005	0.173636	0.0749008	0.102118	0.31687	0.0899532	0.0968365	2.75423	0.0319816	0.00276109	0.159465	0.0659326	0.0370425	4.445839
873200	-155.274	-91.145	-64.1286	0.0388984	0.0427266	0.0346884	0.00723859	0.0835343	0.105731	0.0183966	0.047033	0.107782	0.0202263	0.000623375	0.106443	0.00577191	0.045392	0.040869	0.191285	0.0618787	0.0998807	0.00378845	1.08261	0.10135	0.00347847	0.306249	0.0644715	0.121825	2.742175
873300	-162.622	-97.8057	-64.8166	0.00497348	0.00733146	0.104446	0.0270022	0.159995	0.177235	0.037723	0.129385	0.0150205	0.010093	0.135303	0.0928664	0.0344995	0.0519213	0.205321	0.0368312	0.388673	0.056209	0.0200731	3.77893	0.161906	0.252643	0.159822	0.0481934	0.0853571	6.181753
873400	-165.924	-100.42	-65.5045	0.0749627	0.108813	0.0144564	0.0258454	0.173339	0.478817	0.166308	0.0672685	0.0425346	0.0429777	0.00696665	0.235193	0.0893509	0.0047639	0.0717692	0.0508683	0.154019	0.180692	0.0250791	7.24414	0.111206	0.00491791	0.110389	0.0247974	0.11216	9.621637
873500	-173.788	-107.105	-66.6828	0.0170162	0.186238	0.0636477	0.3746	0.0849399	0.037375	0.107352	0.0628575	0.0833705	0.105135	0.333595	0.0429718	0.0210273	0.0642698	0.136769	0.121407	0.0924443	0.481331	0.0901279	12.6674	0.00761121	0.132444	0.0671017	0.0143153	0.117773	15.51314
873600	-156.946	-92.3573	-64.5886	0.0194832	0.00556072	0.0154175	0.0132606	0.198005	0.116961	0.00267792	0.107503	0.0436377	0.00684969	0.0243257	0.12235	0.0729526	0.0359669	0.127252	0.190623	0.125583	0.189037	0.0297936	3.0207	0.0537456	0.0954892	0.0876315	0.0980081	0.239223	5.042037
873700	-167.847	-101.612	-66.2352	0.0318134	0.0234651	0.0374871	0.00164605	0.14107	0.0371859	0.131536	0.00386011	0.0273441	0.312121	0.152553	0.0465851	0.080486	0.0456508	0.0420931	0.222916	2.57889	0.0306958	0.15002	8.91591	0.023926	0.00802493	0.152735	0.00411658	0.0727348	13.27487
873800	-156.557	-91.3252	-65.2318	0.048624	0.0588864	0.0287924	0.0267691	0.0283567	0.0333047	0.0468888	0.0137861	0.0740055	0.0719195	0.00988309	5.63485e-05	0.00132363	0.032473	0.224683	0.0340739	0.256389	0.0398915	0.0567739	6.11386	0.0844022	0.0862332	0.268799	0.242665	0.375244	8.258087
873900	-196.923	-128.054	-68.8686	0.040178	0.0539958	0.00089792	0.0932879	9.55319	0.600653	0.07381	0.0161207	0.0999926	0.0678589	0.0912897	0.225275	0.00408082	0.149383	1.07332	4.67087	0.0749025	0.163728	0.0312012	1.90039	0.262779	0.0135127	6.31882	0.629435	0.233047	26.44202
874000	-152.737	-88.4296	-64.3075	0.0211314	0.0116963	0.0104119	0.0778415	0.0170788	0.0481048	0.0844761	0.0602735	0.0198592	0.0375883	0.156055	0.0158622	0.0370355	0.05143	0.0896938	0.0232086	0.0881191	0.0637299	0.0253298	2.10556	0.0680779	0.00371704	0.138752	0.271805	0.109558	3.636394
874100	-163.134	-97.2779	-65.8559	0.0775531	0.0705258	0.025771	0.131866	0.071248	0.0362507	0.0411599	0.0519177	0.001261	0.108516	0.18602	0.0203039	0.0200137	0.0292899	0.0215041	0.00452664	0.332122	0.307505	0.214841	9.28396	0.0496055	0.0689798	0.0950553	0.00959673	0.119131	11.37852
874200	-163.168	-98.6305	-64.5379	0.0581807	0.0997834	0.036216	0.0143057	0.0238709	0.0690177	0.452808	0.00402248	0.132701	0.104957	0.0383917	0.189026	0.0293798	0.0308662	0.0558885	0.0298935	0.0558707	0.101963	0.00915554	2.69363	0.0174953	0.115222	0.0781331	0.282107	0.0658304	4.788716
874300	-157.015	-92.5411	-64.474	0.0305077	0.26054	0.0125701	0.0772662	0.0589583	0.0788983	0.0286797	0.0321985	0.0224982	0.0249979	0.0326178	0.0439238	0.0213526	0.0583544	0.323933	0.151776	0.0677433	0.0581034	0.0415291	2.63132	0.0586075	0.0926762	0.0510113	0.132708	0.0764007	4.46917
874400	-169.685	-104.66	-65.025	0.141853	0.209577	0.0688631	0.0018314	0.0678833	0.0450932	0.135624	0.00594173	0.0466457	0.118424	0.0464117	0.0482018	0.0601801	0.0559369	0.343429	0.184838	0.0927402	0.00135038	0.151613	4.44397	0.441617	0.102048	0.0804036	0.100199	0.229216	7.223886
874500	-152.277	-88.2285	-64.0486	0.00144069	0.0240686	0.0406909	0.00337866	0.0839272	0.094447	0.00771358	0.116121	0.0326124	0.037889	0.154073	0.067592	0.0207862	0.00141347	0.192544	0.0323918	0.0601326	0.10143	0.0526916	0.876201	0.0211776	0.0355724	0.159522	0.0524194	0.0717578	2.341994
874600	-156.138	-91.0448	-65.0931	0.053957	0.0223071	0.0192499	0.00910958	0.080881	0.0105585	0.0518985	0.0722982	0.0219966	0.0583654	0.0542486	0.0833782	0.0441915	0.0595195	0.0995285	0.00550034	0.268315	0.0265229	0.00652338	5.7023	0.329757	0.0267967	0.0684727	0.13821	0.250528	7.564415
874700	-156.215	-88.5375	-67.6774	0.148527	0.00688859	0.0508575	0.00649217	0.090397	0.15122	0.0262345	0.05602	0.0209911	0.00306854	0.0176224	0.0487787	0.0213465	0.0118113	0.0378332	0.0083511	0.211726	0.101628	0.0266941	19.0084	0.0742816	0.0450307	0.0710226	0.0596608	0.181285	20.48619
874800	-156.573	-91.1667	-65.4067	0.000872447	0.0587888	0.142356	0.0281197	0.0112725	0.0313735	0.155589	0.0212823	0.0393643	0.00905119	0.0151823	0.0526135	0.128491	0.0170698	0.113574	0.0431772	0.111064	0.0402136	0.120392	7.62214	0.0316808	0.163592	0.0101811	0.136646	0.0284999	9.132589
874900	-154.141	-89.5097	-64.6314	0.0016751	0.099193	0.125758	0.00466324	0.0835612	0.0767504	0.044362	0.00229864	0.0962767	0.0310809	0.0110042	0.0202901	0.00728443	0.000700642	0.236217	0.17099	0.158224	0.0542176	0.10008	3.39566	0.133817	0.0192378	0.153679	0.13698	0.0917885	5.255791
875000	-162.232	-96.0534	-66.1787	0.0583804	0.111278	0.00301519	0.00126064	0.0299124	0.0143014	0.00762588	0.163669	0.00534841	0.00134615	0.113387	0.0970738	0.052235	0.233321	0.0937325	0.227293	0.085735	0.119958	0.117429	10.9544	0.119865	0.0086076	0.299447	0.0173323	0.0563934	12.99231
875100	-168.699	-104.133	-64.5667	0.0789996	0.0119417	0.031223	0.0125113	0.0900155	0.0467199	0.0530648	0.0215672	0.00361874	0.0842533	0.0994625	0.0760809	0.0127795	0.0654991	0.411681	0.0566618	0.285485	0.0713555	0.039559	0.619079	0.0198754	0.0560956	0.0136298	2.18801	0.483119	4.932292
875200	-164.265	-98.911	-65.3535	0.130489	0.187906	0.0448683	0.0242572	0.04129	0.0119848	0.0426646	0.00812072	0.0439151	0.0969954	0.0405068	0.139625	0.09228	0.00742917	0.126963	0.0828541	0.0759307	0.190897	0.0318218	6.60159	0.00450918	0.154337	0.00544295	0.0956684	0.58432	8.866669
875300	-158.559	-93.0234	-65.5352	0.0063192	0.093181	0.0777542	0.025348	0.0624871	0.154927	0.0117888	0.00386932	0.00105003	0.054445	0.236402	0.0191038	0.0222559	0.0385643	0.0708478	0.166767	0.219903	0.145901	0.153772	7.78978	0.118191	0.0535919	0.0405113	0.0174437	0.190896	9.775106
875400	-169.601	-104.236	-65.3652	0.167278	0.0321003	0.0583655	0.113989	0.0296756	0.184042	0.0352902	0.0627474	0.00664374	0.0802609	0.406599	0.0556905	0.0276634	0.0130544	0.296236	0.0882955	0.323344	0.00375521	0.143724	5.99276	0.168436	0.0689318	0.180582	0.0704687	0.314984	8.924913
875500	-154.568	-89.8113	-64.7565	0.00806229	0.0134774	0.056655	0.00570974	0.0389295	0.34364	0.0352745	0.0270962	0.0475243	0.146029	0.0929827	0.018922	0.0150376	0.0311166	0.0794418	0.141041	0.0774395	0.0503281	0.044982	4.28607	0.040035	0.00363599	0.130392	0.0686939	0.0787804	5.881294
875600	-162.435	-96.3032	-66.1318	0.112211	0.0254694	0.0637879	0.129494	0.00608449	0.0571473	0.05441	0.0845374	0.0081655	0.050416	0.0616595	0.0864226	0.0123201	0.00572461	0.0729437	0.139519	0.223041	0.0384552	0.468242	10.6499	0.0262781	0.0202942	0.107311	0.0665609	0.187795	12.7582
875700	-157.419	-92.7644	-64.6546	0.00834321	0.0259254	0.016674	0.000713253	0.00920231	0.169626	0.128853	0.01247	0.112926	0.0581932	0.0155397	0.172331	0.0115071	0.0073446	0.0771306	0.0146231	0.10197	0.193013	0.198552	3.55623	0.0930511	0.12817	0.0121561	0.0173482	0.230001	5.371892
875800	-166.48	-101.937	-64.5428	0.0928109	0.00568614	0.0571549	0.03551	0.00709367	2.43975e-05	0.0395619	0.385768	0.344244	0.0204313	0.0602032	0.187465	0.0342239	0.0213761	0.013782	0.37048	0.0464056	0.0091343	0.436813	2.28549	0.0335139	0.0347642	0.11655	0.109064	0.0652265	4.812779
875900	-174.754	-106.818	-67.9358	0.140667	0.0177424	0.0394246	0.0526258	17.5066	0.0359652	0.0314509	0.0734849	0.0764752	0.0115271	0.0412246	0.143174	0.00234573	0.05711	0.151877	0.0697405	0.322473	0.263368	0.138854	0.899265	0.0424499	0.200709	1.26279	0.171956	0.0247819	21.7781
876000	-158.722	-92.4251	-66.2966	0.029971	0.0268197	0.0375229	0.0843274	0.155687	0.036092	0.036674	0.0123217	0.0697633	0.043441	0.0460877	0.154363	0.0151662	0.0685472	0.256569	0.0403012	0.273686	0.135571	0.0960622	11.4513	0.0359985	0.154975	0.0693348	0.0972844	0.153886	13.58178
876100	-156.998	-92.7851	-64.2132	0.00474937	0.0423031	0.119623	0.0267155	0.0620236	0.0690787	0.0835635	0.0584698	0.053549	0.0340017	0.0322615	0.0730627	0.0141372	0.0495037	0.198157	0.206077	0.131962	0.167479	0.062586	1.13594	0.238264	0.00180219	0.093661	0.0325989	0.173641	3.165205
876200	-159.776	-94.3778	-65.3977	0.0687798	0.0436757	0.0249006	0.0459473	0.0243012	0.0194278	0.0997819	0.0905923	0.00543378	0.286616	0.112895	0.0671691	0.0243313	0.0324588	0.07991	0.0102495	0.0251499	0.341553	0.010561	7.22353	0.0450528	0.0707534	0.0786143	0.0708031	0.184938	9.087423
876300	-155.754	-91.1978	-64.5561	0.170403	0.0209082	0.00662763	0.0857241	0.209465	0.0437375	0.00148055	0.0382308	0.0704082	0.035221	0.0978506	0.00265753	0.00648344	0.00983843	0.141858	0.0819262	0.0237791	0.0497232	0.17845	3.08408	0.00850923	0.0646475	0.0800109	0.0581602	0.309095	4.87928
876400	-157.829	-92.0099	-65.8192	0.00440121	0.00526867	0.0710967	0.00522532	0.0266258	0.00415679	0.0221686	0.0848669	0.0998928	0.0381261	0.151017	0.0132725	0.00724759	0.0188488	0.450262	0.0474849	0.275525	0.132342	0.219178	9.03283	0.0727853	0.093654	0.107142	0.113899	0.0978777	11.1952
876500	-160.373	-96.0359	-64.3368	0.0663497	0.00473899	0.0378311	0.0811495	0.0520919	0.0401452	0.284061	0.00385025	0.0914514	0.136605	0.0131158	0.0894322	0.0122196	0.0680193	0.105219	0.0297432	0.221959	0.033159	0.0658895	1.84177	0.0296666	0.0262966	0.113629	0.0906666	0.244042	3.783105
876600	-152.396	-88.283	-64.1125	0.0263051	0.0110036	0.0222677	0.0437863	0.039056	0.0256141	0.0125999	0.0128214	0.269052	0.0479265	0.0763679	0.0199458	0.0366781	0.0515796	0.166295	0.0141855	0.181354	0.110217	0.0401239	1.20277	0.0252581	0.0754669	0.0410466	0.028569	0.0813285	2.661618
876700	-159.683	-93.9912	-65.6913	0.0436898	0.0424743	0.030201	0.0260159	0.363056	0.0700194	0.174478	0.0200048	0.0443071	0.0670084	0.0280233	0.175313	0.00847769	0.000221513	0.114959	0.0399042	0.288907	0.0473232	0.108834	8.56702	0.0790678	0.0411355	0.0716447	0.0605822	0.0430191	10.55569
876800	-158.797	-92.8944	-65.903	0.037649	0.184902	0.000621291	0.0525525	0.0300924	0.0305977	0.000104665	0.0199995	0.114388	0.0151565	0.207147	0.0527806	0.0198505	0.0299426	0.0756865	0.0213099	0.126621	0.302781	0.067673	9.71263	0.0303389	0.153347	0.0198461	0.151028	0.157169	11.61421
876900	-172.868	-104.123	-68.7452	0.184496	0.146357	0.159887	0.0303555	0.159342	0.0119086	0.0751593	0.0952345	0.151138	0.171702	0.109461	0.00799265	0.0118991	0.0897552	0.0557466	0.106273	0.0360514	0.0116131	0.122517	23.4923	0.0114449	0.0163543	0.208688	0.10924	0.250005	25.82491
877000	-163.888	-99.1856	-64.7026	0.0121106	0.0582813	0.110716	0.0100029	0.0429293	0.0689216	0.0498842	0.097813	0.0226762	0.0332734	0.0465515	0.0838551	0.0687129	0.0423197	0.0136947	0.0925148	0.319265	0.208257	0.422167	3.33563	0.0292356	0.0638088	0.179444	0.150334	0.0497653	5.612166
877100	-151.994	-87.6952	-64.299	0.0369934	0.000464897	0.0169005	0.0235388	0.0753224	0.0341083	0.00456071	0.0273773	0.0675546	0.00550426	0.0368576	0.0249473	0.00953191	0.0308439	0.217024	0.0847462	0.204074	0.160968	0.032555	2.0823	0.00928538	0.061582	0.0760066	0.185	0.0859342	3.593981
877200	-160.104	-93.8342	-66.2695	0.101303	0.0590454	0.104559	0.0164851	0.139459	0.0121691	0.190964	0.0110639	0.00172342	0.0135325	0.134696	0.0976476	0.0471277	0.0254334	0.109237	0.0263446	0.101737	0.065264	0.411408	11.5058	0.0555095	0.015102	0.000828763	0.0392417	0.160599	13.44627
877300	-154.539	-90.2306	-64.3088	0.0661937	0.00400408	0.0259551	0.0148383	0.216889	0.0659813	0.0537559	0.00426321	0.0128959	0.0131432	0.0203005	0.0346814	0.0731939	0.000721328	0.121073	0.01366	0.0682664	0.177404	0.172116	1.76696	0.0573507	0.0317181	0.119142	0.145392	0.363055	3.642957
877400	-159.201	-94.8946	-64.3066	0.0273579	0.00244163	0.0618761	0.00941872	0.0449242	0.184178	0.07089	0.0387136	0.113406	0.151705	0.025682	0.0367795	0.0837909	0.070339	0.324344	0.0235284	0.116915	0.0786584	0.125665	1.78427	0.0632907	0.00186668	0.0424813	0.04548	0.10422	3.632222
877500	-157.078	-92.6182	-64.4602	0.0583864	0.0311687	0.11159	0.0195124	0.0690135	0.044675	0.0401227	0.14023	0.0840682	0.127808	0.0899332	0.0208659	0.00833146	0.0544691	0.0644753	0.0437385	0.141319	0.0226455	0.0459509	2.79103	0.138269	0.0905424	0.0651698	0.0442223	0.0525015	4.400038
877600	-153.409	-88.2208	-65.1877	0.000313959	0.00378196	0.00580588	0.0167027	0.0446856	0.0264291	0.0187968	0.0764788	0.0643611	0.0424723	0.0635545	0.0228531	0.0130156	0.0436239	0.103662	0.0488681	0.0313453	0.167309	0.128354	6.37359	0.0841533	0.100545	0.0343787	0.192824	0.32978	8.03769
877700	-160.559	-94.172	-66.3866	0.0451939	0.012578	0.00766611	0.0328495	0.116759	0.00917975	0.036216	0.041008	0.0172038	0.118385	0.141319	0.0492143	0.122998	0.169704	0.187862	0.0718857	0.00634336	0.142856	0.171272	12.2352	0.0495926	0.0637888	0.0355132	0.0695834	0.0775559	14.03178
877800	-155.633	-91.4427	-64.1906	0.0287269	0.0772752	0.0149724	0.0512569	0.145482	0.00425033	0.0474439	0.0397763	0.0340817	0.0132774	0.0514885	0.0234745	0.0149104	0.0193001	0.142831	0.162265	0.428591	0.0644129	0.129344	1.25576	0.0676079	0.00887839	0.0953548	0.016154	0.115192	3.052105
877900	-153.841	-89.3254	-64.5155	0.0529358	0.0607265	0.0896382	0.0370798	0.00528694	0.0365197	0.0534276	0.0781253	0.0965006	0.0344453	0.0291635	0.0414569	0.0310288	0.0413934	0.142753	0.081913	0.0959329	0.0497058	0.244191	3.02139	0.0716441	0.00865307	0.0431747	0.14015	0.0892077	4.676442
878000	-170.078	-105.619	-64.4599	0.0365514	0.107232	0.0119982	0.0239824	0.170925	0.0310721	0.0275174	0.187709	0.128874	0.0357231	0.0962643	0.0298463	0.0346612	0.0490551	0.463704	0.064664	0.193365	0.848061	0.111851	1.09412	0.0387534	0.1266	0.305643	0.0703674	0.110101	4.398645
878100	-157.984	-92.9904	-64.994	0.0421403	0.0338219	0.0187994	0.0620585	0.0736166	0.0456497	0.10642	0.00896337	0.064997	0.0171042	0.107176	0.0813391	0.0364073	0.0899019	0.0518972	0.0626897	0.113164	0.0902562	0.0740931	5.26387	0.0437253	0.0170319	0.255587	0.264284	0.0441907	7.069179
878200	-162.747	-96.7718	-65.9756	0.027003	0.169112	0.0897965	0.0427601	0.00363178	0.0501945	0.0863269	0.0135832	0.0106558	0.0544997	0.0373636	0.0374767	0.0578236	0.0141604	0.154309	0.0953913	0.131487	0.0782765	0.0104224	8.68188	0.0343221	0.0316863	0.114896	0.108801	1.84135	11.97721
878300	-161.594	-96.5182	-65.0758	0.067624	0.0155809	0.0315816	0.0186788	0.0675794	0.00571715	0.0741181	0.00720146	0.00746068	0.149043	0.0857122	0.0797549	0.00962996	0.148068	0.00436261	0.13658	0.0265133	0.406283	0.207183	5.47409	0.0915912	0.0394944	0.0122147	0.115668	0.196068	7.477799
878400	-173.711	-106.243	-67.4681	0.0108699	0.0141099	0.11239	0.314598	0.0337218	0.0613002	0.0431058	0.0334023	0.529824	0.112558	0.0458834	0.0314959	0.111437	0.0234496	0.267093	0.190025	0.224104	0.387073	0.0132877	16.4621	0.0174832	0.0487811	0.0415422	0.0583194	0.251595	19.4395
878500	-159.169	-93.2712	-65.8981	0.011822	0.0262379	0.0562334	0.0781763	0.0494508	0.00728708	0.0600688	0.0226115	0.143538	0.047296	0.33387	0.115167	0.016108	0.0389934	0.0425741	0.0331648	0.0817412	0.020418	0.155178	9.79573	0.0150771	0.111666	0.0924013	0.101675	0.132979	11.58946
878600	-150.331	-83.1305	-67.2007	0.00524473	0.00899626	0.0393369	0.00200052	0.0305384	0.00904794	0.00706323	0.03434	0.0565306	0.0104682	0.100194	0.0444437	0.0233903	0.0224041	0.2584	0.144032	0.053037	0.149359	0.0894981	16.6785	0.0678945	0.0212384	0.0270324	0.0638452	0.155537	18.10235
878700	-176.452	-107.267	-69.1844	0.020449	0.00906446	0.023049	0.00852909	0.42027	3.90475	0.0505814	0.0336727	0.0285614	0.0132309	0.0254399	0.0297986	0.0272308	0.0151472	0.152808	0.227767	0.132784	0.219335	0.0775559	1.59587	0.0178839	0.0996274	6.95716	13.6031	0.327176	28.02087
878800	-158.82	-92.971	-65.849	0.0864405	0.0353173	0.0202577	0.154369	0.000342622	0.146545	0.119755	0.0708817	0.00901378	0.0238098	0.0680418	0.0177185	0.0157531	0.0327152	0.304741	0.0739073	0.0882906	0.0751653	0.223685	9.35619	0.00486105	0.0856459	0.132586	0.0638923	0.134306	11.34424
878900	-165.082	-100.669	-64.4122	0.09407	0.00143213	0.00741863	0.0291849	0.171345	0.040995	0.00224254	0.0222534	0.0572994	0.0346451	0.0386623	0.00495548	0.165051	0.071677	0.0353966	0.166572	0.428443	0.00559654	0.0482025	1.42764	0.00841194	0.223321	0.0387389	0.930287	0.10626	4.160104
879000	-155.778	-90.9071	-64.8713	0.00174058	0.0433243	0.0945232	0.0432553	0.0510174	0.000244892	0.00643178	0.120969	0.00896609	0.0154993	0.0848989	0.0059255	0.0604194	0.248803	0.114914	0.0738218	0.180946	0.0171949	0.140699	4.69839	0.0386074	0.00204797	0.202449	0.0461047	0.154084	6.455281
879100	-163.664	-97.0922	-66.5715	0.052491	0.0173768	0.0274559	0.0410793	0.0668785	0.00573538	0.127759	0.0566316	0.051021	0.0703735	0.137577	0.0363995	0.0933296	0.191362	0.164403	0.0821399	0.223917	0.0332266	0.265994	12.6639	0.000377348	0.270968	0.0966058	0.0184277	0.160859	14.95631
879200	-155.778	-91.5785	-64.1993	0.0230942	0.0449314	0.0068128	0.0200404	0.0444339	0.015047	0.0651151	0.0407618	0.0524559	0.0207121	0.0132556	0.0679512	0.066966	0.0481801	0.114791	0.0981863	0.0595639	0.0801487	0.0734976	1.12909	0.129621	0.229618	0.169215	0.139837	0.342169	3.095499
879300	-156.797	-91.5081	-65.2891	0.041308	0.0047275	0.0606927	0.136124	0.141849	0.0117882	0.0150277	0.085454	0.0617212	0.0232466	0.0221229	0.033008	0.0458996	0.0475638	0.0880854	0.16006	0.507361	0.0276352	0.0514	6.57425	0.0864666	0.0765974	0.0512066	0.0241013	0.166567	8.544267
879400	-161.125	-96.693	-64.4316	0.00817406	0.161351	0.0449941	0.00701656	0.125262	0.216132	0.0276718	0.131766	0.298319	0.0717174	0.026114	0.0336774	0.0376703	0.0348336	0.1034	0.037177	0.484708	0.0195908	0.0653622	2.10652	0.0497869	0.00214114	0.0617983	0.0260767	0.0758989	4.257162
879500	-168.716	-102.155	-66.5609	0.00490022	0.117571	0.0168052	0.0145823	0.121134	0.07653	0.293786	0.0141238	0.047843	0.156016	0.041053	0.0398189	0.00446809	0.00515429	0.21774	0.197058	0.0420549	0.0793516	0.899541	11.9711	0.275736	0.019846	0.0379758	0.00712967	0.202277	14.90363
879600	-160.33	-96.0049	-64.3252	0.00364227	0.0761531	0.0158332	0.14463	0.0344209	0.0183353	0.0809492	0.0809871	0.0041577	0.00938016	0.168094	0.174598	0.00364027	0.105505	0.0497653	0.130324	0.245	0.0225899	0.106111	1.5933	0.0150512	0.247586	0.0313629	0.0261584	0.337303	3.724878
879700	-152.727	-87.8868	-64.8398	0.104875	0.0209185	0.0258051	0.0475176	0.128978	0.0180634	0.0102116	0.109638	0.0404968	0.0164187	0.0188929	0.0452228	0.0327744	0.00970956	0.0864654	0.082827	0.200453	0.227245	0.053726	4.58395	0.0521065	0.072113	0.00602571	0.1225	0.181256	6.298194
879800	-151.697	-87.3181	-64.3787	0.121025	0.0841012	0.0340097	0.0562491	0.00406808	0.0136911	0.031779	0.000647404	0.00447697	0.0260947	0.0284739	0.144261	0.0365532	0.0930883	0.176626	0.0816668	0.15026	0.0511377	0.0605513	2.51477	0.0263034	0.0195069	0.0431875	0.0757623	0.114438	3.992728
879900	-185.492	-116.776	-68.7157	0.0234878	0.0310286	0.212216	0.0035919	4.41766	5.62072	0.130158	0.00682177	0.032117	0.0825398	0.163977	0.0525602	0.00468466	0.0709785	0.145973	0.0208679	0.692572	0.00611827	0.0738986	4.1924	0.0411715	0.315293	3.27008	5.8648	0.202015	25.67772
880000	-161.171	-96.677	-64.494	0.0147464	0.0103563	0.0397565	0.185424	0.100816	0.00998734	0.0836835	0.00782825	0.0981653	0.182796	0.0465581	0.110476	0.0664236	0.0359346	0.184159	0.0886353	0.197092	0.0230413	0.0670956	2.25232	0.0323669	0.114805	0.166267	0.209781	0.240456	4.568966
880100	-159.302	-94.4704	-64.8314	0.106699	0.00943431	0.0602722	0.0135009	0.0052451	0.00671798	0.088435	0.0328595	0.123374	0.111447	0.154739	0.0748174	0.0649723	0.0127457	0.235359	0.0102687	0.282049	0.0435193	0.130517	4.01571	0.162202	0.0399318	0.0721432	0.0850559	0.314182	6.256197
880200	-160.32	-95.6562	-64.6641	0.0185417	0.0736759	0.00498597	0.236338	0.0158004	0.0290393	0.176436	0.0911867	0.0391373	0.00354547	0.03909	0.0584673	0.0261093	0.00192522	0.437236	0.12262	0.070068	0.0734181	0.00423041	3.23099	0.0643718	0.139369	0.0454856	0.0624413	0.355113	5.419622
880300	-165.338	-98.5352	-66.8031	0.00501488	0.014346	0.20539	0.0477279	0.0497904	0.256311	0.039565	0.0490132	0.143572	0.0353202	0.124275	0.0382754	0.0131649	0.0103451	0.153401	0.00131867	0.237947	0.385103	0.0633833	13.6526	0.0783828	0.149958	0.0501373	0.135272	0.174754	16.11434
880400	-161.32	-95.6986	-65.6211	0.0143533	0.128978	0.00498273	0.139119	0.0361888	0.156391	0.0213009	0.00205549	0.00628362	0.02723	0.0181675	0.0167449	0.0152063	0.00199459	0.273845	0.0619715	0.708528	0.169805	0.402591	7.74683	0.0448968	0.052435	0.0327191	0.0318897	0.0902044	10.20472
880500	-159.666	-95.5203	-64.1453	0.0253315	0.132306	0.0179821	0.0936693	0.0486847	0.0157855	0.172379	0.0309805	0.00394475	0.00552837	0.0915759	0.00875172	0.110926	0.0799484	0.0463045	0.0333791	0.106571	0.0263101	0.102773	0.961943	0.249411	0.206606	0.0584201	0.136902	0.0593219	2.825734
880600	-157.071	-92.6302	-64.4412	0.0748154	0.0822831	0.130451	0.0491555	0.00998487	0.0285329	0.147851	0.00351616	0.0050878	0.01786	0.0772252	0.0236079	0.0206004	0.010432	0.13038	0.0805615	0.196707	0.180186	0.106431	2.2621	0.12057	0.0327227	0.164373	0.217767	0.131683	4.304885
880700	-162.116	-97.4587	-64.6573	0.045775	0.0192622	0.089757	0.0453357	0.0430207	0.0357503	0.0719373	0.00530499	0.0688825	0.0809757	0.0953248	0.0459087	0.0868081	6.72815e-05	0.108386	0.184763	0.129219	0.242644	0.182822	3.02178	0.103061	0.138033	0.0646602	0.304885	0.170918	5.385283
880800	-159.028	-90.8345	-68.1938	0.0312743	0.0130941	0.0230801	0.0283101	0.124195	0.00491409	0.258367	0.0253718	0.0573545	0.0147852	0.0334759	0.00939672	0.0141078	0.0465708	0.15848	0.16293	0.104774	0.14705	0.0242037	21.0115	0.0219093	0.196284	0.114974	0.00675523	0.434966	23.06817
880900	-181.643	-114.753	-66.8899	0.0253184	0.0602112	0.01791	0.179638	0.0651313	0.010356	0.127821	0.34673	0.00856648	0.60466	0.203376	0.00763363	0.261923	0.0107345	0.113399	0.026358	8.03337	0.506561	0.121121	5.23092	0.177499	0.105502	0.021617	0.0407943	0.241092	16.54824
881000	-157.665	-93.422	-64.2435	0.0981894	0.000695625	0.047611	0.0156025	0.012974	0.19901	0.132778	0.00392886	0.00579127	0.00937104	0.0580098	0.00303167	0.0136178	0.0101598	0.0290691	0.0446364	0.199593	0.0100771	0.0381105	1.33263	0.237271	0.102631	0.0496239	0.0664089	0.595775	3.316601
881100	-163.837	-99.2791	-64.5583	0.0302227	0.0223362	0.0391183	0.0201983	0.0586774	0.14152	0.320704	0.0240308	0.20054	0.0418854	0.143018	0.0641776	0.0989648	0.0401235	0.100955	0.171736	0.214368	0.0696889	0.0426039	2.53925	0.0411273	0.0239574	0.164794	0.155006	0.121715	4.890718
881200	-156.052	-91.7229	-64.3292	0.146843	0.0455849	0.0150987	0.00747081	0.182724	0.00377312	0.00443578	0.000779813	0.0104552	0.0463649	0.0123199	0.0678099	0.0464345	0.0706139	0.42783	0.0212413	0.217849	0.0666417	0.125061	1.69603	0.0451075	0.0200913	0.141126	0.170267	0.153197	3.745152
881300	-157.994	-93.2595	-64.7342	0.0599367	0.00505647	0.0871532	0.0432694	0.148764	0.0364636	0.0641214	0.186424	0.0298899	0.135353	0.0525154	0.0682777	0.0163712	0.00630207	0.145237	0.035696	0.139549	0.174956	0.12173	3.80725	0.199012	0.0161757	0.0842002	0.0208155	0.0856019	5.770122
881400	-162.977	-98.0175	-64.9595	0.0662454	0.0519711	0.0897077	0.0696265	0.00843005	0.110282	0.0119761	0.221862	0.0527752	0.0408451	0.025788	0.0480866	0.0595785	0.129401	0.344635	0.106654	0.184521	0.0874099	0.093686	4.59424	0.0137433	0.242357	0.126179	0.0557683	0.06059	6.896362
881500	-155.645	-91.2544	-64.3902	0.0151029	0.125276	0.099553	0.0188774	0.103756	0.0734408	0.0900077	0.0723582	0.0376219	0.000469318	0.00789187	0.11304	0.0183525	0.0266526	0.517656	0.042124	0.185676	0.0639383	0.0743847	2.06059	0.00176358	0.0271549	0.0346473	0.0615632	0.178221	4.050117
881600	-157.354	-91.1061	-66.2482	0.083877	0.0840159	0.00540427	0.000137237	0.0308535	0.094668	0.00641301	0.0457212	0.285132	0.0459583	0.0148658	0.0711398	0.0156061	0.000775852	0.214501	0.137186	0.0942191	0.0189777	0.0173016	11.5621	0.0430071	0.10207	0.00555219	0.104301	0.256157	13.33994
881700	-161.817	-96.7675	-65.0498	0.00519405	0.00887789	0.0790976	0.0260144	0.0423627	0.00168988	0.107267	0.338194	0.0506376	0.0862821	0.0366146	0.0369371	0.0279659	0.00410619	0.342501	0.0620798	0.161243	0.0101836	0.149692	4.75304	0.217327	0.00547414	0.0956537	0.21049	0.489155	7.348077
881800	-174.386	-109.347	-65.0391	0.0896417	0.104164	0.0985191	0.0346039	0.0107154	0.0228282	0.178459	0.147714	0.0130685	0.0389484	0.132485	0.0422024	0.163458	0.0534786	0.0409188	0.121912	0.156968	0.0285488	0.251673	4.25522	0.0807953	0.444233	0.370706	0.0644554	0.348636	7.29435
881900	-166.041	-98.5889	-67.452	0.00974664	0.0581507	0.0291288	0.00867824	0.0598765	0.058481	0.0272029	0.0158401	0.0431989	0.512266	0.103306	0.0828753	0.176593	0.0884678	0.147206	0.0356281	0.170917	0.0250401	0.0185042	17.2434	0.106947	0.0971331	0.0507907	0.152521	0.0371208	19.359
882000	-158.953	-94.2331	-64.7198	0.0449561	0.128861	0.00562302	0.00634155	0.0887409	0.000263407	0.135774	0.0731504	0.103084	0.0712984	0.132893	0.0737303	0.0873317	0.0266642	0.145823	0.124232	0.173542	0.00774176	0.106826	3.58537	0.134983	0.00241531	0.0650293	0.0682997	0.304899	5.697879
882100	-169.803	-102.834	-66.9696	0.248497	0.0517427	0.00499823	0.0716222	0.0495913	0.013259	0.00419961	0.0351294	0.0417894	0.0647586	0.473114	0.0622845	0.108283	0.011191	0.158725	0.437758	0.456738	0.0192632	0.0633336	14.2795	0.00509622	0.0708866	0.0658755	0.0586173	0.0907415	16.947
882200	-161.616	-96.2708	-65.3449	0.0473549	0.20104	0.03421	0.000884252	0.13879	0.110155	0.0766173	0.0475447	0.0264123	0.0628157	0.0611536	0.0298248	0.201248	0.0106487	0.151479	0.0794172	0.0924778	0.0282056	0.269257	6.78075	0.0799027	0.0461224	0.0817792	0.0942391	0.0709661	8.823298
882300	-153.569	-89.1565	-64.4123	0.0682361	0.0993083	0.0289931	0.0107303	0.0316387	0.150271	0.00267917	0.0228808	0.0981562	0.0164853	0.0785381	0.0262821	0.0730068	0.0459066	0.100629	0.0471451	0.157395	0.0230828	0.155241	2.51627	0.0752606	0.0133762	0.0502109	0.11897	0.150031	4.16072
882400	-161.794	-97.3987	-64.3949	0.072138	0.105634	0.0452755	0.000624197	0.12817	0.098656	0.0143213	0.0150225	0.0181196	0.132927	0.00778094	0.0576134	0.0348681	0.0310184	0.028374	0.323909	0.481115	0.236661	0.037141	1.68867	0.0962049	0.155021	0.0364994	0.0511858	0.176459	4.073408
882500	-181	-114.554	-66.4454	0.0225944	0.098766	0.274002	0.0280828	7.13526	0.00142806	0.022821	0.0379089	0.04486	0.0396734	0.147395	0.365858	0.0485489	0.00561717	0.00219231	0.546739	0.16061	0.181086	0.0487869	3.54553	0.031847	0.0420026	0.796202	0.255469	0.442929	14.32621
882600	-159.269	-94.2277	-65.0412	0.0340962	0.0651659	0.00198587	0.0134271	0.0439817	0.00816696	0.0152946	0.241784	0.0223311	0.0908911	0.0138475	0.12948	0.0384295	0.0262759	0.358279	0.0500895	0.143419	0.156286	0.0543849	4.91357	0.116385	0.104362	0.130871	0.132218	0.400151	7.305177
882700	-160.662	-96.4162	-64.2461	0.154812	0.0678323	0.0458892	0.0804364	0.00590803	0.00760885	0.0613198	0.0661696	0.104415	0.0653051	0.147691	0.0454843	0.0339058	0.00185807	0.142245	0.0252941	0.187801	0.030762	0.0178955	1.28675	0.0605293	0.380098	0.114794	0.0249767	0.169694	3.329471
882800	-151.506	-86.9386	-64.5677	0.00318555	0.0204261	0.0346207	0.0423809	0.124072	0.00662267	0.148487	0.0111503	0.00964946	0.0321181	0.0422931	0.0164046	0.0194439	0.0680369	0.120727	0.0600119	0.193665	0.192652	0.118862	3.43327	0.0102921	0.00632915	0.0530158	0.123102	0.0468147	4.937637
882900	-159.73	-94.7632	-64.9665	0.0129012	0.0628166	0.0136913	0.00666747	0.0244901	0.116115	0.060192	0.0860326	0.0348113	0.0679869	0.0574557	0.294121	0.0278132	0.0839734	0.0595818	0.354485	0.315336	0.00997738	0.0141583	4.87847	0.00375088	0.0281557	0.0346397	0.122122	0.161865	6.931607
883000	-155.279	-89.7463	-65.5328	0.176101	0.00264834	0.0292391	0.0248177	0.0850435	0.0157149	0.120988	0.0546303	0.0520663	0.0244561	0.0764644	0.0970846	0.0110647	0.0621109	0.100481	0.0508936	0.140304	0.114041	0.0666057	8.08521	0.0818021	0.0569188	0.0125488	0.107194	0.114452	9.762875
883100	-155.431	-89.6383	-65.7929	0.0504401	0.00406771	0.135715	0.0203302	0.104766	0.0252475	0.0281862	0.0592817	0.132498	0.0119155	0.112113	0.0488619	0.00544414	0.0281523	0.0324793	0.0492791	0.0577065	0.0348648	0.0572048	9.66192	0.201367	0.0131278	0.0846697	0.0404489	0.0632291	11.06332
883200	-181.501	-113.515	-67.9867	0.062744	0.00202511	0.0170768	0.0614088	0.208589	0.0660704	0.0100125	0.0982911	0.220176	5.59017	0.102625	0.0213782	0.0560361	0.103247	0.0892785	0.22488	4.42739	4.03596	0.375022	6.09612	0.0361302	0.0185254	0.035477	0.00657937	0.0672396	22.03245
883300	-161.962	-96.8357	-65.1258	0.140587	0.0433187	0.00965681	0.0337005	0.0395251	0.230222	0.0464396	0.0695777	0.0462646	0.039377	0.00665569	0.25651	0.00862391	0.0231916	0.0823783	0.234282	0.0551828	0.042311	0.0339201	5.85911	0.0427595	0.0309635	0.0438675	0.135694	0.173836	7.72795
883400	-158.843	-94.1444	-64.6991	0.0608704	0.00883432	0.017717	0.0296019	0.107659	0.0657097	0.00616646	0.000381066	0.101364	0.013726	0.0456388	0.0228918	0.0654184	0.0894393	0.134536	0.124575	0.179058	0.0139994	0.0240681	3.45685	0.00783495	0.0704741	0.231549	0.542022	0.173916	5.594299
883500	-150.284	-86.3136	-63.97	0.0478688	0.15345	0.0142829	0.00996716	0.0064598	0.0339392	0.0372787	0.0406072	0.0433416	0.0029546	0.0443123	0.0292921	0.0323142	0.00858359	0.282578	0.0251159	0.22853	0.0294774	0.0440248	0.661295	0.0184078	0.036812	0.037573	0.0408253	0.0396477	1.948938
883600	-162.522	-97.4534	-65.0691	0.0276618	0.0661915	0.0198009	0.0590396	0.29814	0.186943	0.0341676	0.0469419	0.00952078	0.0316266	0.0935724	0.0444757	0.00483769	0.303018	0.145329	0.041854	0.254468	0.202925	0.0731438	5.04614	0.0984098	0.0224759	0.0585074	0.0724718	0.202594	7.444252
883700	-152.255	-86.877	-65.3784	0.0873966	0.00185832	0.170299	0.00166589	0.12356	0.0806565	0.0223899	0.00158433	0.0122669	0.0733606	0.0673168	0.00180905	0.0433882	0.00275401	0.112266	0.0622367	0.188292	0.0362183	0.136177	7.49694	0.00432779	0.00489763	0.05303	0.0468307	0.159717	8.991237
883800	-163.001	-95.9042	-67.0972	0.0181672	0.00355661	0.0473901	0.0459595	0.141474	0.0149616	0.0645014	0.0447805	0.0915436	0.0965972	0.0761602	0.0446402	0.0254924	0.0384978	0.305851	0.0479982	0.0565434	0.0110048	0.340227	15.3664	0.118231	0.0276414	0.141487	0.346513	0.0695071	17.58509
883900	-162.817	-98.271	-64.5458	0.0396708	0.0095554	0.00326947	0.0993533	0.128765	0.0238826	0.00324184	0.00703617	0.0128935	0.129189	0.0306794	0.111224	0.0449307	0.0549412	0.122297	0.0267252	0.0510527	2.01429	0.0868727	1.38202	0.25238	0.0238822	0.0351647	0.0843476	0.0501381	4.827803
884000	-163.704	-98.7402	-64.9639	0.0191247	0.0423485	0.0623552	0.0114204	0.176505	0.019834	0.00606486	0.0571687	0.0502929	0.139402	0.0273448	0.169736	0.00819612	0.0998983	0.438913	0.0040988	0.626674	0.0312264	0.343735	4.20102	0.0245588	0.112634	0.0959363	0.00641312	0.143376	6.91828
884100	-156.01	-91.6141	-64.3958	0.00449814	0.129266	0.0756916	0.0381416	0.00205851	0.0052343	0.00310267	0.0157229	0.0968633	0.0595305	0.00371337	0.065911	0.0150523	0.0305789	0.18578	0.0462424	0.271328	0.224462	0.224794	2.15242	0.156313	0.0741308	0.0309404	0.0243333	0.141985	4.078099
884200	-160.569	-94.876	-65.6928	0.043463	0.0140376	0.0481269	0.0399996	0.0269736	0.00193757	0.0287868	0.0107886	0.100469	0.040823	0.0108663	0.144347	0.0877786	0.0326346	0.635144	0.0813778	0.0306333	0.153419	0.192796	8.34411	0.151112	0.0185991	0.141514	0.118812	0.0644896	10.56304
884300	-155.791	-90.6104	-65.181	0.018877	0.00551915	0.0372108	0.0424298	0.00908186	0.00997616	0.473917	0.0142307	0.000209033	0.109268	0.0329512	0.0805888	0.000932904	0.00206131	0.230952	0.193776	0.181967	0.08942	0.130801	6.127	0.0386477	0.0127643	0.0426565	0.0649248	0.0537056	8.003869
884400	-160.652	-96.2365	-64.4153	0.0099291	0.064691	0.072047	0.0650723	0.00752069	0.0787941	0.119674	0.0141667	0.103553	0.0105124	0.0936308	0.0443088	0.0272987	0.147967	0.212318	0.146982	0.0799315	0.0692663	0.00460229	2.14248	0.176825	0.145412	0.174057	0.0398883	0.12444	4.175368
884500	-161.436	-95.3135	-66.1228	0.0395026	0.0487096	0.0168878	0.0428041	0.24736	0.0215891	0.0649377	0.0183403	0.0978972	0.0142659	0.0219397	0.066814	0.142257	0.00163694	0.0560701	0.0897576	0.0568979	0.187568	0.194589	10.6462	0.0568825	0.257751	0.0666117	0.127245	0.128258	12.71276
884600	-161.143	-96.4216	-64.7217	0.01388	0.0371728	0.0497394	0.0182989	0.0297503	0.066052	0.00831764	0.0296481	0.0561425	0.0531115	0.0138525	0.019698	0.0662329	0.0157671	0.0763582	0.109068	1.01788	0.0391142	0.136044	2.84194	0.00871728	0.0949865	0.735466	0.0926923	0.077405	5.707333
884700	-150.832	-86.6193	-64.2129	0.0471911	0.104851	0.0438615	0.0605837	0.0325482	0.0125783	0.00541589	0.00390643	0.000680932	0.0247247	0.0024267	0.00866096	0.115195	0.0569021	0.0935129	0.0316846	0.155852	0.0587018	0.0984327	1.66881	0.0851635	0.21479	0.0106332	0.10444	0.121759	3.163311
884800	-167.995	-98.9977	-68.9971	0.101057	0.0452589	0.00695541	0.186428	10.3304	0.19304	0.0690041	0.0290889	0.00788957	0.045789	0.0184103	0.0210965	0.0107116	0.014923	0.172376	0.110772	0.154189	0.0445377	0.0346376	8.33206	0.00130597	0.130167	6.88059	0.0389062	0.104715	27.08431
884900	-155.781	-91.4245	-64.3561	0.133312	0.010213	0.0346136	0.0675396	0.0384155	0.010919	0.00755495	0.0470496	0.0394976	0.0217736	0.187727	0.0305507	0.00779104	0.0337499	0.0920784	0.136309	0.0868122	0.231006	0.00437532	2.17282	0.119465	0.0240187	0.0834665	0.199714	0.0588796	3.879652
885000	-164.331	-100.06	-64.2713	0.00355123	0.0216099	0.177369	0.0483804	0.0245344	0.336809	0.0538164	0.0495296	0.181465	0.0513279	0.0362212	0.0255628	0.0395848	0.0724597	0.136087	0.0886975	0.562747	0.000975435	0.0409483	1.02028	0.0605401	0.0706039	0.114196	0.0731876	0.164891	3.45538
885100	-174.906	-107.304	-67.6026	0.049206	0.0686284	0.184921	0.00920789	0.112768	0.0594818	0.0109914	0.0291868	0.0528514	0.059615	0.0225327	0.13969	0.103574	0.0417081	0.449116	0.260812	0.38174	0.57601	0.174964	17.0302	0.0262927	0.000978369	0.125452	0.0120144	0.130173	20.11207
885200	-159.453	-93.9182	-65.5344	0.0166412	0.018586	0.0533658	0.00805034	0.012047	0.0653469	0.0736913	0.246788	0.0175668	0.0451051	0.153075	0.181923	0.0229305	0.0228913	0.155236	0.0212647	0.374595	0.153028	0.0705489	7.68906	0.00330662	0.0748438	0.165321	0.0704427	0.0555297	9.771182
885300	-157.132	-92.7922	-64.3398	0.0501316	0.014429	0.0278783	0.0602171	0.0922141	0.0270791	0.0703162	0.0249381	0.132774	0.0894415	0.0452377	0.0190261	0.0189376	0.0786609	0.0313596	0.074232	0.125325	0.0127422	0.0946471	2.03825	0.0250189	0.0081007	0.17113	0.0237536	0.442214	3.798051
885400	-155.938	-90.0601	-65.878	0.0318893	0.0581354	0.0652033	0.00545137	0.321475	0.0807686	0.0030937	0.0253149	0.065886	0.00807962	0.0558603	0.0343211	0.00983894	0.0749919	0.386206	0.032841	0.143795	0.0924197	0.0824279	9.61486	0.0752636	0.0105011	0.0434792	0.105599	0.0614803	11.48918
885500	-155.43	-91.1648	-64.2654	0.00871085	0.07086	0.0529493	0.0429639	0.045259	0.00902579	0.0466169	0.00751599	0.0192787	0.0618051	0.0403754	0.0168546	0.0375495	0.0100991	0.0389174	0.0932951	0.0983715	0.0416983	0.127972	1.68672	0.00108623	0.140254	0.0705072	0.0715977	0.585736	3.426024
885600	-161.887	-97.4725	-64.4142	0.00854166	0.0730114	0.154218	0.00191475	0.162365	0.006038	0.162829	0.0924801	0.0670988	0.0668435	0.0840044	0.0236504	0.0170029	0.126301	0.307208	0.0504996	0.0780852	0.042301	0.0560417	1.91578	0.0779007	0.060727	0.0211205	0.455908	0.0581421	4.170016
885700	-162.885	-98.2492	-64.6354	0.0263914	0.028739	0.0917534	0.00355864	0.023972	0.112527	0.124174	0.0529049	0.00768294	0.053593	0.000422295	0.00350453	0.0309485	0.1064	0.0720262	0.137377	0.181673	0.0246657	0.0515228	1.54567	0.384495	1.97637	0.0107629	0.0679572	0.15697	5.276063
885800	-152.925	-88.6793	-64.2458	0.0136642	0.0251345	0.109052	0.179792	0.05839	0.0141922	0.0788188	0.0824201	0.019845	0.0241891	0.0929891	0.109416	0.024303	0.0168697	0.0830221	0.0613895	0.0962404	0.0557496	0.0420285	1.81382	0.0183128	0.0504127	0.0229846	0.0929246	0.141992	3.327953
885900	-158.596	-93.8662	-64.7295	0.00139229	0.0539408	0.121289	0.151612	0.00958528	0.150858	0.103701	0.0401801	0.0574923	0.0187848	0.0188973	0.0873859	0.0632946	0.0131899	0.0608931	0.0865366	0.139575	0.0631331	0.142138	3.98093	0.0446215	0.0904615	0.0148151	0.00640018	0.22548	5.746583
886000	-160.199	-95.4972	-64.702	0.0839595	0.0649268	0.0596764	0.0156582	0.03794	0.0191013	0.212196	0.00227883	0.00669614	0.0350792	0.0898964	0.0267891	0.00507432	0.129993	0.105355	0.150189	0.102349	0.00518645	0.166517	3.79555	0.0650162	0.064343	0.037333	0.191171	0.136804	5.609078
886100	-153.515	-89.1088	-64.4066	0.0423914	0.00393196	0.103174	0.116234	0.0256412	0.0412457	0.100949	0.0272206	0.0508199	0.00594435	0.0128101	0.039903	0.0325404	0.0209611	0.167109	0.0366199	0.0503844	0.0882311	0.109113	2.59012	0.00111896	0.0352038	0.0667382	0.114415	0.249411	4.132231
886200	-159.644	-94.5705	-65.0731	0.000522272	0.114122	0.0392902	0.0320703	0.11499	0.0399647	0.0607938	0.124179	0.0432521	0.00814476	0.0942067	0.0493041	0.0224312	0.042135	0.248049	0.111768	0.647731	0.0491196	0.110547	5.0608	0.0418524	0.117863	0.0461343	0.0808761	0.164413	7.464562
886300	-155.948	-88.4514	-67.4968	0.152395	0.00353185	0.011858	0.0151496	0.0296693	0.0232396	0.0567032	0.110464	0.0126755	0.0404106	0.0067471	0.011617	0.0697379	0.0243073	0.33973	0.0272468	0.0878688	0.109515	0.140767	17.8727	0.1692	0.0481833	0.003645	0.0823883	0.133258	19.58299
886400	-158.306	-93.4771	-64.8294	0.0386372	0.00821542	0.0493269	0.0889759	0.0245336	0.0382337	0.00708323	0.0569197	0.027622	0.0355911	0.0865848	0.0184325	0.0898743	0.124118	0.0521389	0.114559	0.296947	0.134058	0.080641	4.25446	0.167326	0.0157925	0.270747	0.00641084	0.158515	6.245743
886500	-170.542	-104.632	-65.9107	0.153042	0.122906	0.0109432	0.0791584	2.98754	0.158346	0.023554	0.011536	0.00919254	0.0452261	0.00980298	0.0308281	0.0030725	0.0277423	0.241141	0.0848552	0.917847	0.159543	0.0966025	1.84151	0.0147945	0.0283089	4.48408	0.0210639	0.0897387	11.65237
886600	-159.443	-95.0099	-64.4327	0.0444749	0.0133374	0.0020689	0.00746109	0.351399	0.0130145	0.00584187	0.104787	0.162164	0.0352749	0.267495	0.0647028	0.00744886	0.0666109	0.117598	0.058453	0.235822	0.058937	0.0797538	2.10446	0.0878442	0.186099	0.0594019	0.0250377	0.103164	4.262649
886700	-163.14	-98.7374	-64.4025	0.154346	0.0123337	0.041294	0.0425268	0.113359	0.033914	0.0335644	0.45909	0.00888511	0.0434462	0.00266128	0.0233022	0.0272066	0.0354031	0.10088	0.0129545	0.325576	0.085141	0.1578	1.72641	0.0878982	0.208764	0.0295033	0.281804	0.0631827	4.11125
886800	-146.878	-82.5086	-64.369	0.00428537	0.011799	0.00101928	0.0483965	0.00127383	0.00216656	0.0329481	0.10941	0.13035	0.00434595	0.024221	0.0337776	0.0213091	0.00260461	0.0767694	0.0508601	0.154809	0.0905364	0.0571181	2.72363	0.0639198	0.065963	0.0252873	0.0824644	0.12487	3.944139
886900	-153.988	-88.6984	-65.29	0.0811505	0.0707116	0.00610045	0.00842802	0.152074	0.0402368	0.0864122	0.0331731	0.0365873	0.0363539	0.0105037	0.00472176	0.0333448	0.0314741	0.09892	0.0770849	0.154665	0.0362041	0.104052	6.81397	0.0751159	0.213988	0.114483	0.0371751	0.192057	8.548983
887000	-146.082	-80.6328	-65.4488	0.00162309	0.00908988	0.0206354	0.0152835	0.0763877	0.00954321	0.00167041	0.167274	0.00641284	0.00613472	0.0261171	0.00532388	0.0065043	0.0318292	0.0475121	0.112192	0.155512	0.0160023	0.092069	8.14001	0.0485595	0.00440322	0.00709551	0.0985488	0.23726	9.34299
887100	-150.759	-85.7968	-64.9624	0.019023	0.0687864	0.0131194	0.0219073	0.0624738	0.0586981	0.00315544	0.0629281	0.1088	0.00290896	0.0055626	0.030406	0.0733753	0.0394423	0.205552	0.0735345	0.126815	0.0166512	0.0932421	5.36185	0.00390743	0.154163	0.0638452	0.0626466	0.17838	6.911168
887200	-152.044	-87.497	-64.5472	0.119617	0.00802563	0.00919426	0.0884143	0.0697791	0.00745204	0.021192	0.00384948	0.104322	0.104186	0.0154154	0.0121534	0.00830689	0.011223	0.201396	0.0294615	0.180564	0.088142	0.117253	3.18995	0.0112035	0.00832768	0.0551145	0.0570048	0.313349	4.8349
887300	-167.186	-102.331	-64.8553	0.116436	0.0776051	0.0955719	0.167815	0.0140141	0.00352074	0.236816	0.0608871	0.00872158	0.0962671	0.0174578	0.0901188	0.0376089	0.016275	0.354261	0.0759616	0.805701	0.0162369	0.137644	3.42895	0.0151404	0.156261	0.201955	0.0154054	0.128953	6.375578
887400	-166.502	-96.5136	-69.9881	0.039162	0.0488806	0.0533445	0.0400728	0.0725075	0.093924	0.0543535	0.0442086	0.0257167	0.00877044	0.024377	0.0693686	0.0494584	0.0569426	0.153482	0.102896	13.1285	0.0635966	0.0826499	17.3632	0.153698	0.0475736	0.0104894	0.125165	0.127385	32.03968
887500	-158.791	-92.7451	-66.0464	0.00572261	0.0448613	0.0561224	0.0161251	0.0710276	0.0425156	0.00401417	0.0557568	0.0125616	0.0344367	0.1663	0.290626	0.0577195	0.114923	0.371461	0.0782904	0.126294	0.0586466	0.10273	10.403	0.0150605	0.0654517	0.0273511	0.0295929	0.0802686	12.33084
887600	-150.109	-84.6265	-65.483	0.0432661	0.0252013	0.0390021	0.0498555	0.0249059	0.0078939	0.0758142	0.0160297	0.0526385	0.168702	0.000336174	0.0169829	0.00656027	0.0432512	0.0986219	0.0116305	0.0848335	0.040592	0.0213087	8.27459	0.036093	0.00271154	0.103717	0.0684306	0.200773	9.513743
887700	-161.18	-96.3276	-64.8526	0.00337858	0.156376	0.0930706	0.0294872	0.12287	0.0271951	0.0456528	0.0141453	0.0730256	0.1941	0.0696996	0.0526594	0.0791396	0.0851916	0.273379	0.0275071	0.123458	0.0504973	0.0670385	4.12218	0.0333959	0.0909827	0.0853517	0.0277522	0.414598	6.362135
887800	-162.698	-96.594	-66.1041	0.00834393	0.0917388	0.108061	0.00476618	0.0473316	0.300768	0.0572714	0.0220102	0.218981	0.0121038	0.0484289	0.0997747	0.015795	0.0206509	0.0915773	0.0618112	0.267545	0.173859	0.0482377	10.2926	0.0866494	0.0297667	0.115741	0.0150248	0.380586	12.61941
887900	-160.934	-96.7079	-64.226	0.00640812	0.0434281	0.0345264	0.186164	0.123087	0.0326343	0.0131303	0.029656	0.126788	0.0527275	0.008837	0.025821	0.0603313	0.0862172	0.484089	0.072312	0.115024	0.063311	0.0169623	1.22748	0.105868	0.03569	0.229548	0.00164643	0.0473267	3.229016
888000	-158.587	-93.0374	-65.5492	0.0351684	0.054807	0.00281862	0.0392639	0.0399453	0.219625	0.0133486	0.0218077	0.00299252	0.116981	0.0189975	0.109708	0.0098719	0.0686447	0.465648	0.139516	0.109178	0.0179828	0.136767	7.7764	0.0116418	0.19949	0.0386768	0.0268395	0.169071	9.845186
888100	-154.884	-90.5223	-64.3615	0.0294751	0.00926772	0.0313887	0.0281949	0.136276	0.0259311	0.04168	0.00684503	0.0529131	0.0159873	0.106487	0.142547	0.00970236	0.0494003	0.15665	0.0401777	0.138095	0.142574	0.0432584	2.07959	0.134018	0.177679	0.00346378	0.125502	0.179268	3.906376
888200	-155.266	-89.8837	-65.3825	0.0113677	0.00200758	0.00405388	0.0700103	0.103336	0.262864	0.0146953	0.0389847	0.0330402	0.0195188	0.0168048	0.0565554	0.0647628	0.0462019	0.185477	0.0699996	0.132705	0.00136162	0.0475995	7.32084	0.0554345	0.0463002	0.0303229	0.0170066	0.360247	9.011497
888300	-158.552	-93.7896	-64.762	0.0390959	0.0121024	0.101894	0.00710749	0.069427	0.0352382	0.0996718	0.0980202	0.0507085	0.133299	0.0469558	0.208876	0.0024358	0.0293006	0.0336788	0.235282	0.119076	0.016279	0.0459486	4.10025	0.0536711	0.0582541	0.197226	0.0547174	0.0604531	5.908965
888400	-159.368	-93.1593	-66.2084	0.0211741	0.203305	0.0254736	0.0310769	0.0375794	0.0558954	0.00383038	0.206781	0.0695746	0.129323	0.00159837	0.0633298	0.0132854	0.0194353	0.464601	0.0492181	0.100542	0.139693	0.126621	11.1455	0.0357991	0.0133181	0.0147172	0.0878611	0.081463	13.141
888500	-158.74	-93.8252	-64.915	0.0132387	0.0419271	0.0432804	0.0322494	0.0959804	0.0587313	0.0134193	0.0706623	0.0243174	0.0942118	0.142181	0.0707403	0.0367167	8.82401e-05	0.156184	0.282603	0.100241	0.0162993	0.269493	4.47388	0.0965411	0.0799384	0.0199417	0.0938066	0.347474	6.674144
888600	-161.803	-96.7244	-65.0785	0.0028942	0.0785021	0.139923	0.00155064	0.0635494	0.119406	0.00522371	0.0170745	0.108822	0.0663104	0.0584917	0.000108858	0.00614479	0.0528674	0.115092	0.0268948	0.208062	0.103307	0.0589121	5.05596	0.00477716	0.0151151	0.290439	0.00504227	0.886793	7.491261
888700	-163.629	-98.0576	-65.5717	0.115233	0.0450904	0.104135	0.0771748	0.0641718	0.156927	0.0046297	0.0130221	0.056859	0.0546374	0.00444627	0.0963494	0.000153144	0.0199083	0.0350348	0.0883995	0.357689	0.131978	0.0562029	7.95148	0.430789	0.0652751	0.00125396	0.00477431	0.0217051	9.957318
888800	-163.997	-99.1893	-64.808	0.0747635	0.00771654	0.261102	0.0719116	0.002468	0.00459736	0.21143	0.126538	0.00377298	0.0358165	0.0495947	0.0517422	0.00960779	0.0635177	0.207854	0.0537359	0.192713	0.0941426	0.213977	3.53625	0.100393	0.0960262	0.0337638	0.145932	0.489786	6.139148
888900	-159.655	-95.1625	-64.492	0.00595128	0.0215122	0.129621	0.0063448	0.0511539	0.160349	0.136552	0.0950442	0.00897276	0.0180782	0.0797434	0.0317258	0.125147	0.0484566	0.0626261	0.153873	0.288841	0.17995	0.0146486	2.51932	0.158105	0.0267456	0.00666096	0.113191	0.116338	4.558953
889000	-155.634	-91.1687	-64.4652	0.105053	0.0290496	0.0280442	0.0656676	0.0211858	0.113599	0.020355	0.143954	0.0133943	0.0153202	0.0271365	0.0863058	0.00358625	0.00878199	0.148731	0.16884	0.0536498	0.0504243	0.125687	2.77624	0.0399265	0.0238767	0.20477	0.118986	0.0321893	4.424757
889100	-159.282	-93.9355	-65.3465	0.0151377	0.0795024	0.00970832	0.0353007	0.0923296	0.012329	0.0602719	0.0460009	0.0488308	0.163034	0.0587704	0.0354318	0.108007	0.112241	0.0992713	0.0126	0.0648333	0.14919	0.0512104	6.9428	0.0431221	0.313015	0.0169704	0.0801145	0.181643	8.831671
889200	-169.652	-102.82	-66.832	0.054975	0.0639701	0.137449	0.00424793	0.0174554	0.0722028	0.28808	0.104121	0.00546355	0.0839036	0.194092	0.0960195	0.035269	0.049778	0.0375754	0.227042	0.378517	0.116598	0.148027	13.5805	0.231824	0.0184605	0.101362	0.0838048	0.128134	16.25883
889300	-156.628	-92.0528	-64.5755	0.0171819	0.10594	0.0544226	0.0314676	0.08039	0.00552973	0.00153568	0.00365995	0.0976541	0.134041	0.131179	0.0198915	0.0325572	0.00129354	0.194261	0.101019	0.149867	0.00373837	0.105764	3.28512	0.0288075	0.00157593	0.125556	0.185715	0.0784513	4.976621
889400	-160.268	-94.7464	-65.5213	0.0154759	0.0358257	0.011347	0.0728423	0.0505784	0.0993191	0.0699859	0.137464	0.0370671	0.00964073	0.22024	0.0395871	0.104922	0.0715508	0.0450444	0.129663	0.0152081	0.0702848	0.174808	8.06061	0.0138541	0.143969	0.00912842	0.0468946	0.020307	9.705616
889500	-170.935	-106.368	-64.5669	0.0209794	0.142345	0.0849852	0.00826586	0.218594	0.0354169	0.170453	0.108794	0.0433231	0.0956679	0.179961	0.00141026	0.0188169	0.484326	0.285843	0.00370629	0.0190499	0.0588747	0.0744163	2.54243	0.0165846	0.0160948	0.0914643	0.0999682	0.111792	4.933566
889600	-159.512	-94.3152	-65.1965	0.0708803	0.00930744	0.00111474	0.0170837	0.0114322	0.00295832	0.0289657	0.0105475	0.0296317	0.15269	0.0180628	0.0786015	0.0339818	0.137496	0.35273	0.21653	0.107842	0.0656552	0.130731	5.9812	0.177662	0.169722	0.124292	0.0384047	0.1142	8.081726
889700	-180.669	-111.93	-68.7392	0.00425872	0.1665	0.0601848	0.0158828	0.130963	0.072817	0.464237	0.0621445	0.12306	0.129557	0.0247878	0.0249024	0.0348278	0.0469123	0.0883498	0.441573	0.0476825	0.0534678	0.308223	22.3954	0.0102949	0.447456	0.430703	0.166882	0.0440999	25.79514
889800	-159.533	-95.3606	-64.1722	0.0417952	0.0675982	0.0803144	0.0513176	0.121137	0.064051	0.0105234	0.228368	0.00994697	0.185225	0.0368599	0.0201415	0.0189157	0.0346437	0.0859501	0.00867421	0.0534984	0.222001	0.0265517	0.982517	0.00340996	0.0989036	0.100032	0.0925402	0.315112	2.960027
889900	-157.778	-93.0775	-64.7007	0.018223	0.0303074	0.163121	0.0322251	0.00969179	0.0373704	0.0293084	0.186297	0.0306075	0.00308963	0.104928	0.044962	0.0281137	0.0705272	0.191349	0.0226061	0.0966367	0.228093	0.0753448	3.82739	0.0680926	0.140776	0.0587297	0.00492258	0.100021	5.602729
890000	-162.205	-96.4312	-65.7735	0.0229658	0.0382651	0.0127777	0.0534355	0.0444309	0.0155828	0.268323	0.0200392	0.0118824	0.0441448	0.081773	0.0173963	0.000169909	0.00163842	0.684721	0.0293381	0.244104	0.0256703	0.368628	8.37568	0.2328	0.0436718	0.0995705	0.101769	0.127761	10.96654
890100	-168.403	-99.4618	-68.941	0.0580477	0.00705313	0.0190465	0.134719	0.181083	0.17269	0.177254	0.0319128	0.0169067	0.0580313	0.0303157	0.0535452	0.0312614	0.191191	0.120213	0.172577	0.0275164	0.0779523	0.0437239	24.667	0.244418	0.14982	0.0401706	0.0285924	0.0687146	26.80374
890200	-165.461	-101.166	-64.2951	0.037531	0.0621615	0.0180131	0.154748	0.0444322	0.117615	0.205968	0.157187	0.0413566	0.182745	0.00736181	0.0238964	0.00506174	0.0723904	0.176714	0.0609451	0.157268	0.0528474	0.0923242	1.16707	0.461465	0.0633353	0.00655105	0.057257	0.148449	3.574691
890300	-154.693	-89.8239	-64.8688	0.0689376	0.0655006	0.0551226	0.0692023	0.130116	0.106448	0.0704985	0.0688324	0.00594548	0.0134822	0.00380555	0.0230232	0.00680585	0.0710798	0.0907318	0.0704552	0.204039	0.0303949	0.141417	4.70399	0.0857967	0.033273	0.139134	0.0943492	0.0904636	6.442849
890400	-159.658	-94.0621	-65.5963	0.0460099	0.166736	0.0684006	0.0815933	0.0829064	0.064566	0.0731955	0.0448063	0.00304918	0.0706938	0.0365209	0.129617	0.0684173	0.0742999	0.0439148	0.0444115	0.185648	0.0519654	0.0484011	8.20274	0.115006	0.0248199	0.0485406	0.0343613	0.269974	10.0806
890500	-150.232	-86.0426	-64.1894	0.000368063	0.00371334	0.00272252	0.0095542	0.0512562	0.0124595	0.00456395	0.0503812	0.0622778	0.0438432	0.0383448	0.008738	0.0627729	0.0677916	0.0341058	0.0320227	0.112661	0.230393	0.0207339	1.50573	0.0234951	0.0112826	0.0709131	0.118291	0.467782	3.046201
890600	-157.827	-92.7267	-65.1005	0.106761	0.0570408	0.0189661	0.00955656	0.131658	0.00169564	0.132887	0.0267722	0.00714092	0.0247119	0.169213	0.239198	0.0116569	0.0145906	0.3194	0.0600794	0.148223	0.0401417	0.0478192	5.54164	0.040893	0.143535	0.00313857	0.0323283	0.272408	7.60145
890700	-169.576	-104.354	-65.2215	0.0403036	0.0596557	0.0413208	0.0224546	0.189104	0.00848639	0.138503	0.00875651	0.0722011	0.0319072	0.0383981	0.0452298	0.0261545	0.0457464	0.125125	0.0274675	1.7317	0.495439	0.249185	4.18409	0.0322165	0.135543	0.0551545	0.0742597	0.327973	8.206374
890800	-158.104	-92.8115	-65.2921	0.0343433	0.0940413	0.0688575	0.0215302	0.0405976	0.0404148	0.0472645	0.0024272	0.083895	0.128958	0.0543812	0.0478733	0.103122	0.000113824	0.129392	0.0544456	0.131186	0.197356	0.142144	6.74521	0.243912	0.0324729	0.0180504	0.0554707	0.0421516	8.559609
890900	-174.981	-101.677	-73.3036	0.0379123	0.0241556	0.0327735	0.0239923	6.39906	0.157348	0.320753	0.0950343	0.0332651	0.0447418	0.0138693	0.0314846	0.0133104	0.0234231	0.330884	0.141625	0.200117	0.0125128	0.102654	3.38751	0.020825	0.0232937	36.9883	0.0775667	0.0806933	48.61707
891000	-164.991	-100.454	-64.5366	0.207875	0.103709	0.0675754	0.0405915	0.015901	0.0155013	0.0727954	0.224498	0.0626017	0.0133802	0.00380099	0.036712	0.15261	0.0169502	0.0278084	0.11082	0.138823	0.00132821	0.334608	2.55176	0.281345	0.0717177	0.0388367	0.136009	0.0542334	4.78179
891100	-169.449	-104.682	-64.7674	0.140356	0.0221958	0.0962045	0.117904	0.147503	0.0234676	0.0019656	0.0112676	0.0902069	0.00890365	3.30663e-05	0.0493497	0.0384086	0.111489	0.666917	0.108146	0.0423307	0.0504015	0.540338	3.018	0.149816	0.0278583	0.321122	0.000213709	0.151641	5.936038
891200	-159.124	-93.325	-65.7986	0.197498	0.0187898	0.129232	0.00458971	0.119178	0.00266633	0.00299551	0.0378941	0.00434838	0.120263	0.137773	0.016693	0.00763927	0.0931896	0.271387	0.073611	0.0628882	0.0268826	0.0780743	9.28001	0.0528222	0.012333	0.0110588	0.276674	0.0533483	11.09184
891300	-160.47	-95.4692	-65.0009	0.234988	0.0831825	0.0286235	0.0912141	0.0716211	0.0174017	0.0374213	0.000194528	0.0309992	0.104391	0.0156104	0.00494661	0.149987	0.140587	0.0815252	0.180199	0.112129	0.144496	0.0381167	5.10387	0.0958719	0.0649701	0.00174849	0.0904799	0.179053	7.10363
891400	-158.012	-93.2057	-64.8062	0.0539296	0.0217392	0.118853	0.0171935	0.0401758	0.000616936	0.0168174	0.0340316	0.135022	0.0127245	0.0884919	0.157839	0.0199302	0.0049517	0.271208	0.0832862	0.480861	0.131217	0.0458737	3.96404	0.042414	0.0288212	0.114609	0.158114	0.0870215	6.129783
891500	-158.287	-92.9534	-65.3336	0.030625	0.0712941	0.0157571	0.225205	0.0912075	0.0589768	0.0777289	0.0262365	0.0128348	0.0578145	0.0352999	0.0513248	0.00321761	0.0300692	0.352677	0.0969153	0.0555852	0.123841	0.100153	6.83051	0.0505871	0.0291247	0.214937	0.0315223	0.0933829	8.766824
891600	-169.337	-104.796	-64.541	0.0230865	0.0703361	0.0465049	0.0278375	0.136442	0.0875869	0.0275	0.069945	0.0117059	0.300419	0.0102787	0.11804	0.139609	0.270731	0.2725	0.22556	0.0073919	0.106522	0.080184	2.21132	0.134706	0.0654146	0.154386	0.0908826	0.11535	4.804238
891700	-156.553	-90.8826	-65.6703	0.00204836	0.121347	0.0411824	0.0295615	0.120615	0.0566448	0.0304795	0.0113952	0.0805498	0.0244224	0.000886905	0.102114	0.0120621	0.08744	0.0453363	0.00889968	0.0938629	0.109167	0.0609894	8.77535	0.0613577	0.0337205	0.0822722	0.294643	0.164364	10.45072
891800	-157.892	-92.0118	-65.8803	0.0207152	0.0132025	0.0269202	0.0361749	0.0226416	0.032585	0.280293	0.0700071	0.0488156	0.0439548	0.0761706	0.0343467	0.0150017	0.0584837	0.0649832	0.128732	0.325074	0.123557	0.0367991	9.73261	0.0621497	0.0804286	0.0977266	0.0513891	0.0178594	11.50062
891900	-169.525	-104.824	-64.7005	0.00747242	0.0727641	0.0776443	0.155153	0.133136	0.0403075	0.00565273	0.0193716	0.0681773	0.101902	0.110104	0.0751183	0.0306436	0.00728165	0.155346	0.269298	0.0574884	0.0447403	0.445165	2.26052	0.130015	0.11776	0.0677048	0.0596843	1.08913	5.601578
892000	-157.223	-91.375	-65.8482	0.0800877	0.00762105	0.244189	0.0482532	0.111389	0.00814272	0.209644	0.0349492	0.00795271	0.00177211	0.0105015	0.0215095	0.00928214	0.0129176	0.231318	0.0266874	0.148561	0.0510061	0.08386	9.50186	0.0102019	0.0182847	0.128291	0.273627	0.0581176	11.34003
892100	-155.245	-91.1563	-64.0884	0.0181432	0.00643	0.1295	0.0433083	0.0550127	0.0171892	0.0759306	0.0616019	0.0260492	0.218915	0.00320772	0.110444	0.0189692	0.00355762	0.100339	0.0338842	0.0724719	0.107699	0.120277	1.06205	0.0785404	0.0778662	0.000605159	0.0971976	0.00183734	2.541029
892200	-155.671	-89.5026	-66.1685	0.0334454	0.00823866	0.0071951	0.00298678	0.181563	0.10194	0.0792875	0.112724	0.0173039	0.00219972	0.00895435	0.164448	0.024263	0.00383432	0.0673793	0.0214068	0.13088	0.253388	0.0314566	11.2797	0.0657971	0.153768	0.0322349	0.0277153	0.129401	12.9415
892300	-159.747	-93.6595	-66.0876	0.00458763	0.0551154	0.110473	0.000280486	0.0415147	0.059551	0.0858426	0.0206947	0.0227823	0.0223571	0.0105739	0.0327789	0.00639371	0.0192159	0.382707	0.0187174	0.15518	0.0401043	0.0785207	10.6813	0.00655685	0.117629	0.438901	0.0880917	0.03716	12.53708
892400	-152.26	-86.8895	-65.3704	0.0214958	0.0148573	0.00327563	0.0781901	0.0664059	0.0225584	0.142666	0.018668	0.0043097	0.0512621	0.0173004	0.136396	0.0323328	0.00110831	0.0213623	0.0607104	0.036443	0.0460802	0.0709339	7.73201	0.0706366	0.0192476	0.0261306	0.0696277	0.18707	8.95108
892500	-160.428	-96.2423	-64.1858	0.00449185	0.00825402	0.0416306	0.074575	0.00327263	0.0349384	0.196181	0.0311754	0.0226765	0.0273621	0.0433466	0.102587	0.0553177	0.0142564	0.0612868	0.108702	0.087786	0.187045	0.093511	1.19366	0.068733	0.271576	0.0511275	0.226776	0.0179568	3.028227
892600	-154.627	-89.0713	-65.5558	0.10536	0.0492544	0.0501973	0.00597195	0.000949515	0.0176132	0.0141093	0.0680117	0.0282716	0.0246094	0.110318	0.00106561	0.0823914	0.13239	0.215842	0.0861841	0.0396143	0.0453238	0.106624	8.48277	0.0169625	0.0815433	0.0442734	0.0303397	0.0380736	9.878068
892700	-150.872	-86.6688	-64.2029	0.0101266	0.0127194	0.0323652	0.0149158	0.0315708	0.0273762	0.122738	0.00738544	0.00713253	0.0330419	0.0468974	0.0181408	0.01012	0.0145969	0.221714	0.0365949	0.145155	0.0908928	0.235329	1.30965	0.142824	0.0178255	0.00619592	0.0597748	0.458418	3.113499
892800	-149.996	-85.0434	-64.9524	0.00354891	0.0655377	0.0284696	0.0250094	0.109601	0.0183896	0.126766	0.0791195	0.0325319	0.00231185	0.0302529	0.0239528	0.0177387	0.0410764	0.189915	0.169093	0.178047	0.0472311	0.0226987	5.42183	0.00912936	0.0137878	0.0122838	0.0828622	0.110013	6.861198
892900	-159.98	-95.5007	-64.479	0.0324177	0.0824543	0.0931447	0.0129888	0.00792139	0.207032	0.0186765	0.0380109	0.0255291	0.00555909	0.20797	0.0575144	0.0910889	0.0305873	0.110514	0.0205382	0.177085	0.0649399	0.0169198	2.53402	0.185952	0.0927557	0.00879072	0.0709754	0.300532	4.493916
893000	-161.836	-96.0013	-65.8344	0.194944	0.00980773	0.0397332	0.0397589	0.0885492	0.000194279	0.013136	0.0746099	0.118175	0.00156724	0.0441061	0.10685	0.151404	0.0620789	0.0984664	0.119527	0.045446	0.175926	0.0681698	9.36465	0.155319	0.00561059	0.0842522	0.179626	0.0288753	11.27078
893100	-163.925	-97.7462	-66.1786	0.0619692	0.029711	0.0325781	0.0395673	0.0140605	0.122114	0.0379594	0.0799152	0.0289305	0.05812	0.00735134	0.00480468	0.0362384	0.182682	0.0401633	0.0342136	0.305675	0.159342	0.0528428	0.0778763	0.279884	10.7755	0.0435436	0.419209	0.0676579	12.99186
893200	-150.789	-85.9291	-64.8595	0.0154571	0.0222694	0.0137173	0.193848	0.0115074	0.00637266	0.0514262	0.115049	0.00738638	0.0474522	0.0333614	0.0278705	0.000414877	0.0301869	0.0763181	0.0207836	0.196834	0.0502371	0.0686769	0.111002	0.0729733	4.99161	0.0271942	0.0298815	0.174582	6.396411
893300	-148.674	-84.3721	-64.3018	0.0667829	0.103084	0.0213376	0.020917	0.0774383	0.0105249	0.0402308	0.0242012	0.0313187	0.0822492	0.012232	0.0320113	0.0337117	0.0366906	0.0971867	0.0548794	0.106569	0.0417938	0.117294	0.10422	0.00273014	2.23359	0.0258003	0.0576582	0.173675	3.60813
893400	-162.055	-97.6436	-64.4118	0.108128	0.318035	0.0212901	9.47161e-05	0.132736	0.039733	0.0522581	0.0632874	0.0314538	0.0203802	0.0262978	0.173498	0.00164357	0.0238559	0.202385	0.0699669	0.221144	0.0378966	0.0494191	0.157406	0.0901535	1.6635	0.0821749	0.0103473	0.560835	4.157922
893500	-175.839	-106.121	-69.7181	0.0647987	0.0174907	0.0743542	0.0459988	0.0918545	0.0649424	0.0172949	0.0398838	0.0776176	0.0350232	0.0234524	0.185749	0.0726932	0.100837	0.272476	0.0595785	4.33733	0.0930065	0.223795	0.407846	0.0174304	24.128	0.10206	0.104683	0.0311074	30.68935
893600	-159.828	-94.6514	-65.1762	0.0167302	0.0731007	0.0431211	0.00852318	0.205991	0.0308438	0.182686	0.0115396	0.200477	0.0640234	0.0102016	0.0240974	0.0201477	0.00348986	0.108246	0.047881	0.121023	0.0976454	0.133247	0.00143353	0.0939934	6.11121	0.00463786	0.120187	0.245354	7.979826
893700	-153.317	-88.7665	-64.5508	0.107035	0.0465154	0.0894496	0.0278452	0.0725515	0.0269022	0.202571	0.0164325	0.0059402	0.00430866	0.0111876	0.0184185	0.0715761	0.0145318	0.255054	0.083857	0.141607	0.127117	0.0190891	0.0707547	0.00182639	3.11971	0.068519	0.0178248	0.232219	4.852848
893800	-172.683	-106.651	-66.0325	0.0100792	0.0597888	0.0105394	0.010983	0.315019	0.233803	0.277266	0.40826	0.0692869	0.0593595	0.0137555	0.183089	0.0438931	0.0593259	0.253563	0.0138974	0.201363	0.0483587	0.226224	0.0434027	0.173128	9.11709	0.116778	0.29646	0.0169555	12.26167
893900	-171.64	-106.76	-64.8805	0.0446713	0.0264101	0.0310425	0.0127887	0.12981	0.0717123	0.0630521	0.271381	0.095468	0.386436	0.114285	0.119166	0.0058456	0.0276717	0.0283968	0.07181	0.107962	0.0338898	0.0135778	0.201579	0.144489	3.69577	0.17061	0.314188	0.319637	6.501647
894000	-154.456	-90.0209	-64.435	0.0808361	0.024465	0.0122023	0.023092	0.0420184	0.0642014	0.0418475	0.0155693	0.0141452	0.0014617	0.0310549	0.077782	0.0590643	0.0112109	0.0292074	0.0925964	0.101772	0.0432232	0.0840571	0.106594	0.317939	2.52781	0.155081	0.114734	0.202174	4.274141
894100	-158.914	-94.6236	-64.2901	0.0511882	0.0190836	0.0557201	0.125951	0.112397	0.0868869	0.0923511	0.0551557	0.0533479	0.0135669	0.00156692	0.0250889	0.121304	0.0154749	0.205146	0.209826	0.0535889	0.053569	0.0596185	0.0136374	0.0887581	1.81448	0.0670124	0.0545793	0.100019	3.549313
894200	-152.133	-87.6926	-64.4402	0.00194575	0.0869626	0.051241	0.0776709	0.132402	0.00878627	0.0399084	0.0256271	0.0156941	0.0585419	0.116624	0.00142595	0.073881	0.0016578	0.185473	0.0855308	0.180584	0.122738	0.0591948	0.0109592	0.127113	2.68365	0.0299302	0.0683975	0.054123	4.300065
894300	-155.158	-90.72	-64.4379	0.0460173	0.00798368	0.0332046	0.0870901	0.00984473	0.37107	0.0491582	0.0132557	0.000123142	0.00085634	0.0533687	0.0535659	0.0970627	0.0440639	0.134385	0.0197713	0.107249	0.124425	0.144691	0.0455273	0.0227066	2.66491	0.0400491	0.041839	0.0762249	4.288438
894400	-162.274	-97.7625	-64.511	0.00739488	0.0283963	0.0240547	0.0198247	0.00828586	0.0510484	0.0800762	0.00349211	0.0360325	0.0113554	0.115208	0.407229	0.0527756	0.0294246	0.0978881	0.212507	0.274114	0.239448	0.137835	0.323638	0.0177446	2.10416	0.0692491	0.0800753	0.222671	4.653927
894500	-155.442	-90.8098	-64.6319	0.0330058	0.00536554	0.0455234	0.012016	0.270627	0.00395971	0.0103524	0.0236765	0.00596246	0.00608041	0.0215834	0.00903885	0.0481843	0.00592577	0.27475	0.113577	0.105411	0.0826818	0.380677	0.105009	0.0258577	3.22525	0.227403	0.186215	0.0305522	5.258683
894600	-168.364	-101.308	-67.056	0.0581777	0.0291065	0.00731011	0.0330716	0.212869	0.045533	0.0105402	0.0105863	0.00826782	0.0850697	0.0344279	0.0338959	0.45854	0.166641	0.18699	0.0629935	1.03865	0.0149545	0.065369	0.223919	0.0243852	14.256	0.0638503	0.0556483	0.192246	17.37906
894700	-164.368	-96.9878	-67.3802	0.0691472	0.00980145	0.0112193	0.0033739	0.182786	0.038814	0.0308113	0.24115	0.00743817	0.0623902	0.054917	0.246706	0.0272682	0.00719947	0.0258418	0.303481	0.0822759	0.142552	0.0380377	0.0983002	0.147959	16.8245	0.00869013	0.289792	0.0456988	19.00015
894800	-160.007	-93.7342	-66.2724	0.0159449	0.000109521	0.0117497	0.108721	0.233633	0.0455145	0.00299143	0.0239647	0.00589456	0.105077	0.0589109	0.00435753	0.0939553	0.021137	0.0573675	0.159538	0.48256	0.0909051	0.109119	0.0983634	0.0628213	11.4068	0.167694	0.0737948	0.0198562	13.46078
894900	-159.209	-92.1117	-67.0969	0.0110753	0.0846062	0.0134372	0.030037	0.00731411	0.0297666	0.0363131	0.0562365	0.140539	0.0412253	0.0658184	0.040105	0.147699	0.0721284	0.147538	0.112334	0.133778	0.149207	0.077858	0.179664	0.0132335	15.6466	0.0499755	0.0357813	0.261216	17.58344
895000	-153.265	-88.7046	-64.5607	0.0335471	0.0703694	0.0360421	0.0195462	0.0550357	0.0587928	0.0239687	0.0477049	0.00119818	0.149076	0.00309213	0.00524298	0.0374827	0.070017	0.0626269	0.1792	0.0854433	0.0975668	0.0314966	0.0752522	0.000496882	3.5652	0.032874	0.0399427	0.121402	4.902617
895100	-164.963	-100.028	-64.9351	0.0823051	0.00664454	0.015692	0.0330648	0.103214	0.122876	0.0487425	0.0197756	0.070944	0.0630448	0.226739	0.00699662	0.105355	0.0287745	0.0552001	0.00509521	0.293899	0.0171069	0.444268	0.0159202	0.082383	4.14509	0.658786	0.0197251	0.102723	6.774367
895200	-154.732	-89.7507	-64.981	0.0321453	0.0710597	0.00424268	0.11424	0.0159104	0.0545758	0.0183263	0.0339616	0.0456988	0.102789	0.0029828	0.0502895	0.0371749	0.0203526	0.0798148	0.0979674	0.237751	0.0263441	0.163203	0.00567894	0.0974229	5.41053	0.0124438	0.122417	0.146518	7.003845
895300	-156.748	-92.1215	-64.6269	0.0691723	0.0241582	0.0333911	0.155365	0.0954126	0.000742544	0.133288	0.122191	0.0360006	0.0580526	0.00105753	0.0464572	0.0439413	0.00285733	0.310537	0.0222523	0.158903	0.0291796	0.121908	0.0111752	0.0606512	3.48397	0.105838	0.0102924	0.0966359	5.233429
895400	-160.238	-94.7184	-65.5199	0.0329679	0.0272776	0.0485736	0.018831	0.130912	0.060237	0.0247579	0.077023	0.027959	0.130617	0.00768052	0.0328397	0.0300481	0.00402518	0.310208	0.291102	0.393283	0.158601	0.0992508	0.0375057	0.0496089	7.36399	0.206161	0.0422891	0.0929911	9.698735
895500	-162.225	-96.1204	-66.1044	0.139545	0.0222048	0.122777	0.0875711	0.0940964	0.0157126	0.0836401	0.00814412	0.107613	0.129397	0.0429813	0.044558	0.0912089	0.0248682	0.112422	0.0742646	0.376311	0.0046271	0.0860058	0.01514	0.0110424	10.4266	0.0367044	0.013493	0.450285	12.62118
895600	-148.39	-84.113	-64.2766	0.00198248	0.105672	0.00885469	0.0537067	0.051546	0.0151914	0.0749719	0.0365865	0.0176137	0.0365073	0.0563125	0.0264832	0.00885661	0.0537466	0.0776592	0.0429596	0.174128	0.0424201	0.0349592	0.037843	0.029978	2.11714	0.00389977	0.150369	0.222578	3.48196
895700	-169.452	-102.584	-66.8679	0.0188734	0.0353085	0.00587687	0.119547	0.0564561	0.00540993	0.416517	0.0524324	0.332432	0.0783788	0.0102402	0.00593926	0.0770327	0.0173981	0.237216	0.197495	0.0176686	0.0879554	0.110794	0.106489	0.00661011	13.7719	0.304834	0.0444704	0.320976	16.43829
895800	-148.684	-84.4464	-64.2372	0.0279284	0.00986112	0.00866749	0.0355845	0.0416555	0.0679986	0.125613	0.053726	0.030567	0.0041641	0.0108578	0.02536	0.050722	0.0116934	0.113757	0.0687048	0.209874	0.140955	0.167726	0.0594253	0.00133952	1.81405	0.00796562	0.0266711	0.170178	3.285045
895900	-154.113	-88.6599	-65.4533	0.0160673	0.0392216	0.0135912	0.00650682	0.250677	0.0728097	0.0264795	0.0413183	0.0323629	0.123284	0.0127527	0.0357733	0.00134075	0.0383323	0.10468	0.216642	0.112402	0.216533	0.0535593	0.172928	0.0217362	7.59486	0.0165764	0.0501151	0.0948901	9.365437
896000	-162.068	-97.608	-64.4605	0.147681	0.0801911	0.0476627	0.0444215	0.0102466	0.277106	0.103018	0.167684	0.0398665	0.197692	0.0438103	0.0130274	0.0153121	0.00342885	0.162083	0.0113851	0.289944	0.0850797	0.0746547	0.0199619	0.0100299	2.17029	0.0740341	0.0973933	0.215459	4.401464
896100	-152.825	-88.1669	-64.658	0.0616478	0.0275972	0.162983	0.0188174	0.0134334	0.0296575	0.0842549	0.0439157	0.0904999	0.0371799	0.0114716	0.063962	0.0959463	0.0151092	0.137546	0.0273943	0.160997	0.0713414	0.00883918	0.0713922	0.00888059	3.91971	0.0230381	0.0457084	0.157413	5.38874
896200	-155.735	-91.6188	-64.1164	0.0797659	0.0186561	0.00888297	0.0285542	0.0189846	0.0610386	0.0700818	0.0160982	0.0200369	0.0395771	0.143483	0.0955542	0.0393259	0.0529519	0.0487312	0.0675005	0.58654	0.0378279	0.0413651	0.0549006	0.0294621	0.871498	0.0844471	0.0262914	0.1392	2.680754
896300	-153.917	-88.2103	-65.7066	0.0305887	0.0564978	0.0510596	0.0326616	0.0339088	0.0405883	0.000724316	0.0771718	0.11088	0.0327264	0.0149245	0.0135506	0.023288	0.0299347	0.0927478	0.0410317	0.318038	0.0877917	0.0350039	0.234008	0.0434628	8.986	0.0871141	0.00925073	0.148808	10.63176
896400	-170.108	-105.154	-64.9535	0.018337	0.0771379	0.00149943	0.0654075	0.177243	0.0723814	0.00496727	0.0025833	0.555224	0.00892588	0.039146	0.229872	0.0102022	0.0106887	0.16295	0.0215437	0.917235	0.0513496	0.0812986	0.0507633	0.273112	3.60198	0.0893153	0.106652	0.236544	6.866356
896500	-162.954	-98.145	-64.8093	0.0566828	0.066131	0.101299	0.122044	0.00438545	0.0259207	0.194419	0.000482543	0.00485857	0.166487	0.0394718	0.0645862	0.00159019	0.0840305	0.0139975	0.0770021	0.102984	0.100884	0.223653	0.0204077	0.0137773	4.13083	0.229536	0.182655	0.11714	6.145259
896600	-152.056	-87.1482	-64.9076	0.00959988	0.0662372	0.00030511	0.0196832	0.0463908	0.000228894	0.154417	0.000635123	0.054754	0.0380643	0.09	0.0108697	0.00906038	0.0312958	0.102461	0.039617	0.0965327	0.0120201	0.0576932	0.17601	0.00954243	5.19637	0.141103	0.265504	0.00837319	6.636768
896700	-168.98	-100.651	-68.3299	0.0116102	0.0176512	0.142783	0.204154	0.164573	0.0735953	0.0418055	0.039759	0.0518012	0.02493	0.207795	0.0879006	0.00906592	0.182965	0.229909	0.107496	0.0308662	0.0179009	0.228917	0.032396	0.0814789	21.5145	0.071334	0.0875207	0.0859319	23.74861
896800	-165.561	-101.007	-64.5542	0.0394775	0.160214	0.0571945	0.0266302	0.133387	0.00139982	0.0190704	0.00497517	0.0270269	0.0120612	0.147246	0.00322957	0.215755	0.360131	0.0164243	0.260801	0.131547	0.115202	0.119126	0.11936	0.0131128	2.28809	0.0228622	0.100385	0.47529	4.869997
896900	-159.807	-95.0492	-64.758	0.0391042	0.0125517	0.164632	0.00901493	0.00726203	0.0282306	0.208635	0.0460205	0.210266	0.0670312	0.00190948	0.0082322	0.00592693	0.0482607	0.133101	0.0298185	0.198738	0.138697	0.017948	0.162349	0.104973	3.69568	0.031206	0.0745173	0.444995	5.889102
897000	-152.312	-85.3911	-66.9205	0.0154451	0.0518974	0.0745615	0.0131404	0.0315408	0.0198872	0.00301875	0.110994	0.00523346	0.0170489	0.0043008	0.0575844	0.0312948	0.00299446	0.383321	0.014566	0.0946989	0.227858	0.0324136	0.00242285	0.0257291	15.1469	0.00393349	0.101654	0.229244	16.70173
897100	-155.715	-90.7601	-64.9545	0.0137691	0.0346147	0.0374708	0.00316231	0.101985	0.000183255	0.0264157	0.0690603	0.0566556	0.0249671	0.0153013	0.00236959	0.0324557	0.0219424	0.115726	0.0403689	0.207299	0.135771	0.00296836	0.16403	0.0603951	4.60158	0.099631	0.197541	0.805631	6.871294
897200	-155.626	-89.711	-65.9154	0.00583086	0.00458412	0.0233494	0.0482478	0.0552074	0.0122949	0.0345978	0.00294467	0.0354311	0.304325	0.021406	0.128977	0.00471657	0.0384498	0.0768617	0.199302	0.238219	0.0684992	0.00607114	0.0262356	0.176485	9.92459	0.0244541	0.0241122	0.190822	11.67601
897300	-161.138	-95.9475	-65.1906	0.0964019	0.0645403	0.296295	0.0456485	0.0260243	0.0183347	0.0290075	0.0122449	0.0283348	0.00951788	0.026509	0.11777	0.0119636	0.0499873	0.0380911	0.287212	0.282648	0.0874828	0.107347	0.0550846	0.00402185	5.89978	0.0518716	0.296768	0.108909	8.051798
897400	-174.556	-109.148	-65.4077	0.067966	0.0529879	0.00137136	0.00718423	2.72389	0.0341074	0.0195267	0.262817	0.0258011	0.10856	0.0174705	0.0614105	0.0970455	0.0218225	0.11393	0.0216777	0.318948	0.0594409	0.0816765	0.15825	0.40955	1.13692	3.00461	0.238281	0.0924803	9.137722
897500	-177.822	-110.129	-67.6932	0.0404484	0.00713498	0.0443912	0.170566	1.05116	0.021923	0.0522485	0.112398	0.0257359	0.00214876	0.092736	0.0310139	0.0155286	0.0299153	0.15845	0.0629814	1.98011	0.034738	0.0148515	0.309914	0.192226	14.5411	1.33815	0.0607988	0.174172	20.56485
897600	-157.199	-92.9066	-64.2924	0.0881054	0.165011	0.0292504	0.0548776	0.145378	0.0303625	0.0154793	0.0270174	0.0578643	0.00992456	0.0170699	0.0556075	0.010744	0.158706	0.188027	0.170897	0.142988	0.164405	0.0776903	0.00736868	0.0160748	1.8574	0.00274417	0.0235213	0.0445683	3.561081
897700	-152.225	-87.9139	-64.3111	0.0151165	0.034608	0.00115757	0.140422	0.0228248	0.0202336	0.00351953	0.0048417	0.00287119	0.00440327	0.0531467	0.131798	0.032657	0.00524067	0.114464	0.17647	0.108411	0.0209185	0.217803	0.132757	0.0378182	1.97203	0.0215879	0.0717941	0.307479	3.654375
897800	-161.382	-96.6938	-64.688	0.0596231	0.0901466	0.0641959	0.0781688	0.0171551	0.0408789	0.0708854	0.00331206	0.123933	0.0336301	0.0501712	0.243779	0.0831656	0.100895	0.0139016	0.229083	0.168757	0.0986382	0.0718215	0.013882	0.0789423	3.45393	0.0741911	0.106313	0.169349	5.538746
897900	-155.877	-90.0937	-65.7838	0.0182545	0.0236766	0.196611	0.00547121	0.0347504	0.0838512	0.0729985	0.118733	0.00555706	0.122225	0.0245384	0.107809	0.0180598	0.000549011	0.0468116	0.101898	0.0672209	0.0266439	0.0855065	0.0206192	0.0325537	9.57422	0.118064	0.0120431	0.0991079	11.01777
898000	-159.423	-94.0547	-65.3682	0.0957045	0.214427	0.0264857	0.0215035	0.0576257	0.0400389	0.0229639	0.0532024	0.0851724	0.00614985	0.0219894	0.0791959	0.00319661	0.0704758	0.0302273	0.138712	0.246894	0.0456066	0.086757	0.0266358	0.155914	7.26346	0.113663	0.000176359	0.0336624	8.939844
898100	-162.565	-97.8936	-64.671	0.0190323	0.0320338	0.226188	0.0238213	0.151625	0.140032	0.00523592	0.010598	0.00399819	0.0699648	0.0236799	0.0137869	0.0975103	0.000583137	0.62943	0.251404	0.0670449	0.141387	0.015399	0.0984704	0.0409764	2.9841	0.234911	0.0129951	0.159966	5.454171
898200	-163.714	-98.0497	-65.6644	0.00241886	0.0885	0.00971885	0.0433857	0.159985	0.073109	0.0195855	0.340239	0.0431592	0.0941783	0.082727	0.0739307	0.00767129	0.000144463	0.0270359	0.064915	0.132581	0.106824	0.228397	0.230412	0.0556746	8.10671	0.124061	0.0486264	0.25723	10.42122
898300	-160.312	-95.895	-64.4167	0.135388	0.00910341	0.0350213	0.00401108	0.0253997	0.156625	0.290457	0.0486962	0.0952568	0.0271181	0.104728	0.0979027	0.000810894	0.0266995	0.135239	0.314596	0.0584434	0.0892673	0.0428745	0.0221948	0.103075	2.04737	0.0481925	0.0311523	0.233041	4.182665
898400	-166.264	-96.3595	-69.9047	0.026521	0.0545796	0.103613	0.0050217	0.214959	0.17454	0.116306	0.0201546	0.00112019	0.0322082	0.0453055	0.0257896	0.00448778	0.00897887	0.146097	0.0566033	0.340707	0.308826	0.0750165	0.0386602	0.0412687	28.972	0.136895	0.050683	0.621907	31.62227
898500	-162.035	-94.3483	-67.6869	0.0132614	0.064709	0.0192958	0.115701	0.0530625	0.0410801	0.0325775	0.020228	0.215881	0.011368	0.0729273	0.00439927	0.000563487	0.0236038	0.504349	0.164676	0.384945	0.0612829	0.0330079	0.0395683	0.0910014	18.1667	0.0258783	0.130293	0.243079	20.53339
898600	-158.871	-93.7785	-65.0922	0.0353672	0.108088	0.0332713	0.0259122	0.12221	0.0736589	0.0167629	0.00416671	0.0889352	0.0982865	0.00512731	0.060342	0.0248511	0.0522319	0.296248	0.0649053	0.269454	0.0547768	0.327184	0.0731088	0.0297608	5.42795	0.099241	0.019346	0.148564	7.559753
898700	-173.104	-107.498	-65.6054	0.00607261	0.142089	0.113041	0.124995	0.10432	0.00195041	0.0683264	0.309204	0.293847	0.0913763	0.0451332	0.0569527	0.0117488	0.0738306	0.156806	0.0504431	2.0068	0.066813	0.0772224	0.00906062	0.046374	5.73418	0.00513755	0.198936	0.331567	10.12622
898800	-167.043	-101.805	-65.2386	0.0501586	0.12159	0.0470342	0.139698	0.362499	0.131837	0.0238656	0.0866704	0.0169256	0.0713652	0.0170564	0.0541859	0.00165535	0.0295807	0.204452	0.187852	0.137165	0.115788	0.445853	0.0176435	0.0125839	5.62378	0.174444	0.0464298	0.172119	8.29223
898900	-174.428	-108.737	-65.691	0.14411	0.148179	0.000816658	0.00802045	3.34065	0.0123745	0.0213114	0.0664543	0.0317323	0.0299735	0.200565	0.300661	0.00787181	0.0519839	0.260701	0.0377621	0.047605	0.0422469	0.0676303	0.0788029	0.0227146	1.8324	3.17173	0.343686	0.283937	10.55392
899000	-154.598	-90.2692	-64.329	0.0026443	0.0134579	0.0132016	0.004099	0.00299641	0.000954435	0.0368254	0.00176026	0.278907	0.00303398	0.00417339	0.00905101	0.241303	0.0541693	0.237879	0.0560139	0.241432	0.00201036	0.178148	0.00137928	0.130722	1.77928	0.170684	0.0526557	0.226987	3.743769
899100	-176.712	-110.201	-66.5109	0.00682059	0.102146	0.0317259	0.0365159	1.50559	0.0153692	0.0704395	0.229488	0.0135749	0.00674349	0.0102	0.20883	0.0100218	0.00718988	0.044814	0.302673	0.184774	0.00924459	0.104632	0.0168194	0.24538	8.15249	3.06692	0.121498	0.149372	14.65327
899200	-158.155	-93.5134	-64.6414	0.105732	0.0292235	0.0318575	0.0570453	0.034456	0.081442	0.131611	0.0888901	0.0040154	0.0493956	0.0127325	0.0392823	0.0640602	0.0809298	0.0660039	0.226447	0.0195065	0.154033	0.0595	0.0111498	0.0378243	3.52497	0.0852638	0.0818038	0.228714	5.305886
899300	-175.743	-110.702	-65.0417	0.0304249	0.0017932	0.184085	0.0103506	0.174527	0.277907	0.0404494	0.0235949	0.088592	0.000131039	0.253862	0.00832769	0.0421699	0.311799	0.119147	0.0659915	0.246479	0.0827425	0.288644	0.198093	0.0814355	3.90589	0.293784	0.384154	0.19301	7.307381
899400	-161.176	-96.8045	-64.3714	0.0389523	0.0142421	0.0404619	0.0822295	0.0749261	0.00857274	0.159706	0.309954	0.00187691	0.0613468	0.0104722	0.0641425	0.0210799	0.139532	0.0576991	0.024725	0.0593199	0.0488405	0.107813	0.100023	0.0385123	1.99569	0.336737	0.0596692	0.0992393	3.95576
899500	-158.229	-93.7674	-64.4617	0.0112598	0.10153	0.163629	0.0448068	0.00349858	0.0796336	0.0527668	0.00379565	0.0436756	0.0383996	0.0324017	0.15259	0.00847216	0.0280187	0.0779081	0.0358895	0.0403202	0.104128	0.0733737	0.0605023	0.120147	2.61269	0.307321	0.103056	0.10748	4.407298
899600	-176.926	-109.977	-66.9485	0.0273925	0.0654794	0.0763656	0.0387041	0.292417	0.0239005	0.157022	0.0401171	0.0387135	0.0359862	0.06723	0.169235	0.0172871	0.07163	0.175267	0.038437	5.6172	0.143148	0.0349333	0.0499974	0.0584483	4.92497	0.358053	0.01311	4.30646	16.8415
899700	-155.211	-90.9936	-64.217	0.0159585	0.109198	0.0731824	0.0225224	0.0329602	0.0105409	0.0766981	0.00499532	0.0893906	0.043158	0.0526238	0.0305586	0.0552376	0.0267756	0.0720818	0.0271533	0.194615	0.0899935	0.0718373	0.0364665	0.291227	1.39928	0.124336	0.0474151	0.185879	3.184081
899800	-162.599	-97.5024	-65.0971	0.0698987	0.0208504	0.0429076	0.000607205	0.166144	0.060231	0.0463626	0.0139474	0.0359758	0.0099006	0.105251	0.043857	0.0493301	0.0306019	0.358884	0.109441	0.215405	0.044247	0.133457	0.187739	0.112398	4.97635	0.376171	0.1086	0.265687	7.584243
899900	-152.262	-87.5841	-64.6784	0.200078	0.0351001	0.0129601	0.011815	0.0317473	0.0238287	0.0113559	0.10174	0.0031905	0.17436	0.00334527	0.00735998	0.0225602	0.00932575	0.240173	0.191145	0.0995976	0.0740158	0.00669236	0.0632928	0.00707476	3.95656	0.0270044	0.0828986	0.0936262	5.490845
900000	-156.674	-92.5666	-64.1076	0.0175699	0.00814315	0.0157168	0.0619789	0.109719	0.0482046	0.0465278	0.014795	0.127933	0.0011754	0.0103115	0.0485383	0.0244673	0.0920909	0.341319	0.159966	0.171685	0.072822	0.262191	0.12212	0.0104756	0.634414	0.0971396	0.0714395	0.0664398	2.637182
900100	-151.128	-85.3245	-65.8034	0.0689286	0.0481639	0.0092389	0.0203098	0.0219734	0.013111	0.0241278	0.0638028	0.000801866	0.030014	0.0745226	0.0121363	0.0450988	0.0206282	0.0672241	0.189312	0.0930247	0.0313753	0.0550889	0.148486	0.0533811	9.80872	0.0372337	0.0331333	0.146034	11.11587
900200	-158.654	-93.7977	-64.8561	0.00264475	0.0305243	0.0302271	0.0414284	0.221925	0.0987715	0.0446235	0.145087	0.000934787	0.0463321	0.0483185	0.00584629	0.0100353	0.0071065	0.197698	0.0392401	0.120401	0.0559761	0.018628	0.0540086	0.0956441	3.62538	0.160831	0.00519107	1.27272	6.379525
900300	-160.813	-95.1972	-65.6159	0.0375059	0.112546	0.0474619	0.0388012	0.0224834	0.00184934	0.215886	0.00489355	0.00746079	0.00549735	0.0187328	0.0495945	0.0307763	0.00755723	0.503074	0.0628156	0.28561	0.223076	0.117156	0.0640929	0.140447	7.68336	0.0955676	0.307116	0.095247	10.17861
900400	-160.265	-95.4504	-64.8147	0.0227099	0.0384359	0.0174813	0.0243461	0.361439	0.0104427	0.154035	0.161717	0.0869217	0.0194325	0.00970496	0.0717666	0.0195677	0.00274952	0.0939821	0.214341	0.171956	0.0314089	0.0237143	0.376598	0.0518342	3.97109	0.0130914	0.00766891	0.215806	6.172244
900500	-158.013	-93.1632	-64.85	0.0855825	0.0195701	0.112074	0.0337014	0.0549155	0.011481	0.0329456	0.0283274	0.178803	0.0329162	0.0868477	0.0231619	0.00948958	0.0298941	0.18144	0.166711	0.0373824	0.0219322	0.0818432	0.053019	0.000954974	4.5975	0.150683	0.0351332	0.282706	6.349016
900600	-153.903	-88.4031	-65.5001	0.0554465	0.0114334	0.0310143	0.0266061	0.0155292	0.0454708	0.0444884	0.00221798	0.0895758	0.127171	0.0120538	0.024283	0.0382023	0.0289496	0.106364	0.0366831	0.147754	0.116347	0.0546925	0.100376	0.191906	7.98828	0.0470922	0.213101	0.044582	9.599623
900700	-169.559	-101.052	-68.5076	0.0702173	0.144457	0.0800934	0.0785856	0.00448057	0.0157634	0.194515	0.0783292	0.00347452	0.0885973	0.0395881	0.00376894	0.0120221	0.0872164	0.127448	0.0427787	0.00691955	0.233561	0.0249802	0.294836	0.0160091	22.5806	0.0358737	0.024067	0.348727	24.63688
900800	-155.004	-90.8641	-64.14	0.000190828	0.010687	0.026352	0.0404045	0.0581392	0.0202192	0.0438291	0.119404	0.00469777	0.0707972	0.0175988	0.182634	0.0172946	0.0302362	0.3096	0.0434721	0.048644	0.0913344	0.116564	0.0502102	0.128517	0.929935	0.215988	0.0829691	0.139511	2.799228
900900	-163.764	-98.7308	-65.0327	0.195776	0.182338	0.0225851	0.0111963	0.170898	0.0187791	0.0277701	0.0679313	0.0353914	0.167874	0.140627	0.0272268	0.0868736	0.0258972	0.155598	0.0288704	0.121751	0.181472	0.0184725	0.161253	0.100309	4.93546	0.092796	0.0672391	0.218028	7.262407
901000	-161.732	-97.457	-64.2752	0.0844787	0.0060707	0.00321981	0.080586	0.00967162	0.0237458	0.147936	0.0485538	0.0161049	0.0174894	0.0482676	0.0700149	0.0370963	0.0276347	0.0275279	0.00893325	0.735367	0.101969	0.00930059	0.390122	0.101882	1.2201	0.0310496	0.0802457	0.147862	3.475235
901100	-157.687	-93.4218	-64.2648	0.0368085	0.118401	0.146286	0.00775336	0.0400797	0.0109894	0.048174	0.0725238	0.00134695	0.0016132	0.00417651	0.0472938	0.224199	0.115086	0.20792	0.0267264	0.200022	0.0730067	0.0180167	0.0630546	0.035395	1.47678	0.101602	0.0149819	0.330891	3.423127
901200	-167.424	-102.578	-64.8457	0.0307448	0.0863742	0.231232	0.00688861	0.181103	0.0318885	0.00174648	0.11506	0.175456	0.115863	0.171052	0.140594	0.161843	0.0748125	0.180884	0.0961715	0.292271	0.0644128	0.0219635	0.0230862	0.114813	3.77676	0.0162867	0.063517	0.152579	6.327404
901300	-161.638	-97.0136	-64.6241	0.00649069	0.0369564	0.0754038	0.0240059	0.00384256	0.098301	0.064621	0.0733328	0.095468	0.0884383	0.14383	0.0510993	0.0975806	0.00539662	0.151477	0.10067	0.0749916	0.0267271	0.147759	0.161076	0.0209883	2.88824	0.299363	0.0275049	0.455799	5.21936
901400	-159.035	-94.4899	-64.545	0.0660134	0.000269941	0.0266741	0.00793066	0.0617014	0.224554	0.0391924	0.0749628	0.000220458	0.0534656	0.0337784	0.0412581	0.0693404	0.0396179	0.0591595	0.024059	0.153044	0.125258	0.0251021	0.271307	0.0371126	2.65119	0.155291	0.14826	0.435257	4.824019
901500	-157.275	-93.1087	-64.1663	0.0563654	0.0608262	0.116879	0.00236107	0.0753845	0.141632	0.042259	0.0817362	0.0127857	0.01361	0.04227	0.184942	0.00293486	0.0605509	0.287898	0.137201	0.0554033	0.0892297	0.119548	0.00352893	0.0129715	1.18122	0.00829776	0.101382	0.0390539	2.930271
901600	-155.331	-90.9065	-64.4245	0.000818568	0.0984399	0.00583636	0.0147478	0.178427	0.0526695	0.0496008	0.0179124	0.0596929	0.00573651	0.233414	0.0417955	0.0155572	0.0228814	0.199302	0.143637	0.115222	0.0229625	0.269589	0.00193012	0.129646	2.39155	0.0569886	0.00718899	0.0860746	4.221616
901700	-176.726	-107.31	-69.4158	0.0426231	0.0477238	0.167192	0.00973213	2.92798	0.0768114	0.0138421	0.342876	0.104599	0.0190258	0.0278997	0.0972675	0.00889598	0.0776428	0.0205532	0.320728	0.149436	0.0530986	0.104155	0.034583	0.0736142	8.29009	15.8828	0.020011	0.264927	29.17812
901800	-159.738	-95.2232	-64.5147	0.0290348	0.00542295	0.00771248	0.0722583	0.244725	0.0711149	0.025582	0.0272568	0.18529	0.0322731	0.0352662	0.0138483	0.0823769	0.0437802	0.12023	0.111598	0.0861966	0.104075	0.157501	0.0153444	0.268767	2.67048	0.0309133	0.0840288	0.147282	4.672354
901900	-154.196	-88.9962	-65.2001	0.0170959	0.0513052	0.180274	0.0485845	0.0477065	0.0494413	0.000717351	0.0747782	0.0767976	0.0608179	0.132837	0.0354013	0.00143081	0.0323932	0.199775	0.0330493	0.0665996	0.0543936	0.0374995	0.0400434	0.0509207	6.61851	0.00238294	0.0852078	0.101595	8.099554
902000	-161.359	-96.095	-65.264	0.0012727	0.0544227	0.00555527	0.0430983	0.0172548	0.039995	0.0852735	0.0165229	0.100658	0.148728	0.0179346	0.040329	0.00076597	0.0268842	0.21449	0.616395	0.110861	0.161631	0.0914874	6.0006	0.0359227	0.024233	0.242996	0.0328832	0.289013	8.419206
902100	-162.122	-97.6071	-64.5147	0.124193	0.0669331	0.0212225	0.0332627	0.0534458	0.00288138	0.0834661	0.146253	0.0363657	0.0994591	0.210358	0.0493331	0.0121343	0.00413596	0.151598	0.0959635	0.122973	0.0828614	0.325318	2.56081	0.0341593	0.0542597	0.0903098	0.153506	0.057279	4.672487
902200	-153.245	-85.4354	-67.8094	0.00114612	0.00155247	0.0328775	0.0138232	0.0604922	0.0172547	0.00173881	0.0942599	0.0406572	0.0401608	0.035393	0.00900712	0.00232875	0.0257952	0.0437995	0.147328	0.198825	0.165713	0.0086744	19.6283	0.0504588	0.112578	0.0557756	0.0502978	0.308034	21.14623
902300	-165.865	-101.271	-64.5937	0.0380282	0.142991	0.419367	0.0061327	0.0300172	0.101591	0.0411554	0.00223346	0.0464575	0.17394	0.0877737	0.057661	0.144174	0.0233472	0.131739	0.0828624	0.219518	0.0787248	0.0982981	2.84128	0.00114709	0.104518	0.0652979	0.0897373	0.0397162	5.067712
902400	-158.184	-93.4659	-64.7177	0.00515712	0.0292098	0.00903239	0.0245297	0.0759218	0.0962639	0.130551	0.069364	0.0054926	0.0462413	0.0789868	0.0896897	0.0368885	0.0349521	0.054858	0.203	0.153206	0.11658	0.0297506	3.84836	0.151731	0.180429	0.0908447	0.0788893	0.0474954	5.687426
902500	-160.07	-95.1931	-64.8766	0.0745024	0.0286077	0.0689296	0.100999	0.0603517	0.0622141	0.0356359	0.0335013	0.082648	0.0400855	0.266406	0.0892943	0.0482739	0.10709	0.211096	0.0923784	0.190106	0.0357041	0.0727528	4.39237	0.0865104	0.00727626	0.037707	0.0715505	0.186148	6.482134
902600	-162.977	-97.1544	-65.8228	0.104571	0.00799221	0.0024033	0.0892503	0.0975914	0.0228246	0.0106839	0.130751	0.103464	0.0223485	0.0423205	0.00282008	7.41977e-05	0.0110578	0.43918	0.128331	0.0993777	0.116806	0.285159	8.92092	0.101648	0.0319434	0.0249553	0.091794	0.324543	11.21281
902700	-165.161	-100.42	-64.7415	0.112934	0.0636096	0.0124349	0.0879718	0.0485228	0.0388515	0.141247	0.196202	0.0442059	0.00683632	0.010838	0.0115455	0.0129386	0.0555017	0.20415	0.051525	0.0671285	0.0979179	0.0915212	3.31674	0.349555	0.236144	0.182453	0.163892	0.201818	5.806483
902800	-157.603	-91.6621	-65.9405	0.0596349	0.00252101	0.0297437	0.0213621	0.196318	0.0464214	0.0348313	0.0743958	0.0717141	0.00216499	0.0189151	0.0199808	0.249647	0.049839	0.0855698	0.114703	0.210617	0.133323	0.0967966	9.90979	0.0432291	0.125923	0.0457737	0.0461091	0.112333	11.80166
902900	-169.889	-104.775	-65.1148	0.00935746	0.00904727	0.0342352	0.000936658	0.265935	0.0732661	0.182134	0.0848296	0.0265067	0.0116974	0.0759061	0.0213918	0.033495	0.0386435	1.17866	0.122014	0.345882	0.00191892	0.655459	3.98779	0.0749828	0.06769	0.0646353	0.101748	0.204942	7.673113
903000	-150.694	-85.2175	-65.4766	0.0466496	0.00663398	0.0333958	0.0445048	0.0604309	0.00381316	0.00420198	0.000889167	0.0963559	0.0253223	0.000421112	0.0438693	0.0154217	0.014311	0.197828	0.173313	0.197529	0.0673406	0.0594693	7.87403	0.116996	0.0491507	0.163009	0.0775273	0.109631	9.482043
903100	-176.845	-111.912	-64.9323	0.0133547	0.0760322	0.191157	0.0873956	0.125637	0.0730335	0.0789423	0.161458	0.0545237	0.462247	0.090394	0.0261405	0.0745147	0.101937	0.243304	0.00460663	1.50344	0.0202913	0.120095	2.74393	0.0371113	0.21404	0.0706173	0.0738249	0.112432	6.760461
903200	-161.271	-94.4765	-66.7949	0.0307306	0.119269	0.0459563	0.0360333	0.0254663	0.18519	0.0544612	0.148222	0.0950156	0.0483684	0.0979706	0.0437482	0.0039864	0.0319271	0.0636135	0.0919992	0.0222746	0.110956	0.0550251	14.2932	0.000366794	0.0602323	0.240078	0.0449403	0.12441	16.07344
903300	-165.625	-100.789	-64.8361	0.0193103	0.00124892	0.0303691	0.221894	0.00557572	0.0586386	0.0660409	0.047975	0.0467124	0.134406	0.0089164	0.202886	0.0142765	0.0231128	0.571036	0.060994	0.243692	0.158733	0.149679	3.36336	0.132358	0.170138	0.0368187	0.115674	0.395706	6.279551
903400	-154.117	-88.2043	-65.9128	0.037908	0.0496186	0.0116402	0.0090546	0.0138951	0.0898472	0.037468	0.0216317	0.0555035	0.0024903	0.000227905	0.154747	0.0129799	0.0612219	0.167458	0.0833448	0.271343	0.0206867	0.0791817	10.2916	0.00163185	0.008236	0.00276137	0.0779997	0.100518	11.66298
903500	-162.492	-97.9626	-64.5294	0.0169838	0.0947941	0.0346045	0.0284445	0.0744677	0.20754	0.0130726	0.10263	0.0312903	0.158512	0.0151506	0.140798	0.0908003	0.0446775	0.223672	0.0295302	0.146535	0.126199	0.00485096	2.58129	0.0577825	0.0920499	0.0654593	0.274956	0.0897654	4.745852
903600	-160.565	-93.7989	-66.7659	0.0169568	0.0138896	0.0727897	0.013852	0.0393055	0.144979	0.0927381	0.0150828	0.0334763	0.0213272	0.379933	0.0992289	0.0261373	0.00692913	0.0745157	0.063869	0.149069	0.215611	0.117048	13.9988	0.0245791	0.0998403	0.144343	0.00689283	0.0573617	15.92853
903700	-165.158	-99.4113	-65.7463	0.030177	0.00487255	0.00224597	0.0372676	0.0952096	0.0176566	0.0238998	0.0987875	0.0689862	0.098182	0.0704846	0.0593283	0.0174064	0.0605677	0.0406403	0.251462	2.87645	0.00601948	0.0392729	6.15598	0.320564	0.00895067	0.152436	0.160926	0.132866	10.83064
903800	-167.074	-100.698	-66.3756	0.032917	0.0571429	0.0138206	0.0134339	0.139785	0.00012538	0.449242	0.0385263	0.00671433	0.0171719	0.143319	0.0446123	0.186917	0.172351	0.0864175	0.1619	0.0654036	0.0181266	0.104585	11.5145	0.0308375	0.291278	0.0473794	0.101876	0.238464	13.97689
903900	-158.253	-93.6151	-64.6379	0.000569184	0.00956177	0.0153325	0.0036042	0.0400516	0.00191672	0.0423819	0.0297072	0.00378772	0.0405696	0.0649943	0.0175306	0.0909113	0.156354	0.14765	0.0777465	0.0581418	0.122614	0.680487	3.29567	0.112107	0.00405782	0.228343	0.0303888	0.0142515	5.288727
904000	-158.386	-92.835	-65.5515	0.021537	0.000734023	1.8539e-05	0.00683438	0.0397481	0.046248	0.029432	0.0140494	0.015653	0.0776266	0.0607605	0.19738	0.0214179	0.0264813	0.156689	0.0794821	0.149047	0.0885818	0.0690085	7.47318	0.0835193	0.0485247	0.299825	0.0610146	0.78967	9.856468
904100	-169.185	-102.02	-67.1655	0.123469	0.388015	0.011107	0.081908	0.26861	0.0059914	0.231962	0.0686439	0.00845119	0.0260936	0.0187977	0.0172988	0.0923646	0.0480007	0.148824	0.02058	0.231239	0.0895303	0.0465006	15.3966	0.0756148	0.0997688	0.0344501	0.0872639	0.305503	17.92655
904200	-157.83	-93.2852	-64.5445	0.0358412	0.0294405	0.0966337	0.0580593	0.108029	0.018187	0.0516374	0.0527702	0.0935327	0.106031	0.166078	0.0147208	0.014597	0.0660193	0.127354	0.100304	0.017244	0.235625	0.0766476	2.9831	0.139386	0.00317302	0.0459202	0.0841092	0.0971541	4.821593
904300	-152.351	-87.7719	-64.5793	0.0431976	0.0879984	0.0138834	0.00791477	0.0603494	0.00687315	0.0408391	0.206452	0.0726495	0.0111183	0.0170903	0.0026861	0.0178322	0.0172274	0.0343161	0.0661114	0.0605216	0.260587	0.0304441	3.51733	0.177948	0.0144057	0.0295475	0.0596422	0.138634	4.995601
904400	-167.413	-101.004	-66.4095	0.0150544	0.0511354	0.0101738	0.0785311	4.46969	0.0142118	0.00449734	0.0140811	0.0768751	0.0410141	0.243701	0.0814324	0.00504938	0.00879102	0.0946366	0.149472	0.0766707	0.0758772	0.110328	1.34354	0.0691767	0.00715444	6.78685	0.15304	0.165522	14.1465
904500	-156.378	-90.3634	-66.0143	0.0174071	0.0172914	0.105242	0.0104716	0.028817	0.0129124	0.00662527	0.0590272	0.0170157	0.0686854	0.0242092	0.0577496	0.0504759	0.138412	0.200545	0.140303	0.380644	0.00299	0.0138589	10.3069	0.0659805	0.0428211	0.0841632	0.196374	0.121611	12.17058
904600	-154.461	-87.587	-66.8737	0.130298	0.042204	0.0421155	0.0018773	0.00935831	0.00254682	0.0554822	0.0182946	0.0256373	0.0216003	0.0727874	0.0141923	0.0965354	0.0150344	0.309981	0.0545576	0.189485	0.117498	0.047429	14.7763	0.00844608	0.18174	0.0544607	0.0665615	0.113277	16.46772
904700	-164.158	-99.0831	-65.0751	0.0120918	0.162772	0.095982	0.012269	0.053138	0.0849879	0.115892	0.0319038	0.248674	0.01779	0.122822	0.182574	0.00345764	0.0157111	0.0371363	0.197822	0.185869	0.0929199	0.252125	5.15301	0.167293	0.0138632	0.0421511	0.0240793	0.147992	7.474321
904800	-153.437	-87.7712	-65.6662	0.109022	0.034002	0.0195105	0.0156892	0.0838858	0.0317529	0.00927637	0.0252128	0.0903487	0.0534748	0.0996465	0.0457168	0.00655714	0.0749297	0.093256	0.0833782	0.185906	0.0690185	0.131867	8.77614	0.0356017	0.00933692	0.0389825	0.0587483	0.248605	10.42987
904900	-159.411	-93.2034	-66.2079	0.0238081	0.033492	0.174506	0.0152304	0.053283	0.0303208	0.00268694	0.0170369	0.0114596	0.0374619	0.101737	0.00530387	0.0124929	0.0430168	0.10813	0.123563	0.14672	0.228551	0.0633776	10.9717	0.0562158	0.00491505	0.472507	0.220913	0.179978	13.13841
905000	-151.001	-86.7921	-64.2087	0.101109	0.0461175	0.035121	0.0209089	0.00604915	0.0158637	0.0134543	0.039741	0.00254548	0.0322074	0.0400136	0.0454546	0.0163209	0.0357935	0.100623	0.0131966	0.186952	0.0211797	0.0812533	1.72413	0.179552	0.0336671	0.0629457	0.148753	0.139752	3.142708
905100	-160.857	-95.5797	-65.2771	0.013928	0.062239	0.0561377	0.0423167	0.0311945	0.0538331	0.0129356	0.0187692	0.00504663	0.0123546	0.183465	0.0419978	0.00147986	0.00754269	0.0681291	3.61926	0.174813	0.121749	0.0631725	3.43393	0.0750593	0.0584189	0.0168342	0.197042	0.112607	8.484253
905200	-164.528	-100.047	-64.4804	0.100548	0.0661381	0.0708569	0.0149008	0.211727	0.019325	0.0938554	0.107264	0.324609	0.0341837	0.041126	0.104508	0.0141491	0.000664373	0.198197	0.08944	0.201717	0.0190349	0.0349574	2.27177	0.157993	0.0598765	0.0399801	0.0961052	0.128124	4.501051
905300	-163.597	-98.2214	-65.3757	0.251701	0.00693309	0.00865547	0.0660485	0.039297	0.0504274	0.0462319	0.00111279	0.0324695	0.0245004	0.0368279	0.0945215	0.0187066	0.173113	0.270869	0.0219082	0.0410061	0.0457273	0.132842	6.80112	0.0354494	0.114626	0.131383	0.43125	0.100828	8.977558
905400	-159.36	-94.5639	-64.7964	0.0526024	0.0315607	0.0228932	0.100018	0.0948227	0.086065	0.00769479	0.0835554	0.000936464	0.0218507	0.0224292	0.113674	0.033417	0.0221831	0.170535	0.100469	0.222466	0.132038	0.0808431	3.79369	0.0202194	0.105655	0.0881864	0.591722	0.081495	6.081022
905500	-173.879	-106.241	-67.6387	0.577382	0.0032914	0.0105346	0.0402401	0.0572021	0.353401	0.0324106	0.00784198	0.0216252	0.0640064	0.0866945	0.223666	0.144014	0.104739	0.106955	0.0717649	0.115199	0.243896	0.166825	17.585	0.0490508	0.0190161	0.0296854	0.0469088	0.131213	20.29257
905600	-163.4	-97.742	-65.6575	0.113952	0.0877515	0.00237057	0.0358451	0.225257	0.0161193	0.0785904	0.0107861	0.0566164	0.0720706	0.0851236	0.114643	0.0762359	0.0353767	0.120828	0.265194	0.102217	0.111417	0.0229304	8.32594	0.0502575	0.0711645	0.0316766	0.0173836	0.256922	10.38666
905700	-154.366	-89.4746	-64.8917	0.0139426	0.0124482	0.0328065	0.0232664	0.0909888	0.0376913	0.0299572	0.185706	0.113569	0.00238908	0.0507836	0.096669	0.0431078	0.0206058	0.0857641	0.00800298	0.30034	0.0312624	0.132841	4.86076	0.116229	0.0244002	0.0715399	0.12362	0.0485717	6.557265
905800	-165.666	-101.1	-64.5667	0.133965	0.0796971	0.143235	0.0205576	0.000480105	0.0028942	0.198668	0.329374	0.103895	0.0882332	0.0140326	0.00120071	0.023932	0.0716436	0.188815	0.0135548	0.0300275	0.07027	0.012908	2.76573	0.033396	0.0262348	0.20816	0.00114129	0.370669	4.93271
905900	-159.437	-95.1637	-64.2729	0.0688583	0.0523362	0.171972	0.0043519	0.0320261	0.0439559	0.0974629	0.0376941	0.0113685	0.113436	0.00530667	0.128628	0.204053	0.0935838	0.186987	0.0504119	0.0964954	0.0943497	0.018555	1.58541	0.0189972	0.0448965	0.125489	0.0289731	0.147734	3.463335
906000	-156.795	-91.9903	-64.8044	0.0523958	0.0540203	0.0513508	0.0687314	0.142973	0.0268595	0.0132963	5.27842e-05	0.0676874	0.165254	0.0140884	0.0809297	0.0793824	0.0420437	0.163594	0.0497094	0.257735	0.0571689	0.134151	4.17175	0.0337032	0.0677643	0.0148685	0.206027	0.105613	6.121154
906100	-163.956	-96.9757	-66.9799	0.174049	0.00301372	0.0623991	0.0898237	0.113248	0.0496247	0.159975	0.120333	0.0229433	0.0141916	0.0105036	0.0675472	0.0523123	0.0884191	0.167911	0.118785	0.261154	0.190898	0.165136	14.733	0.0378174	0.0893155	0.0567847	0.0381744	0.111104	16.9985
906200	-172.569	-108.133	-64.4361	0.0443627	0.175007	0.019275	0.0114292	0.055359	0.0903823	0.141842	0.00604878	0.03431	0.505686	0.00708369	0.0743017	0.00949301	0.0304788	0.14858	0.485336	0.39733	0.304076	0.00939006	1.10562	0.072038	0.0379864	0.424942	0.0649326	0.0242036	4.279491
906300	-159.153	-93.8893	-65.2635	0.00495211	0.00601123	0.0593964	0.107586	0.12834	0.107651	0.0121916	0.040601	0.028952	0.062444	0.134067	0.0251376	0.0744221	0.0159653	0.389007	0.0736331	0.16385	0.0206036	0.0713738	6.2395	0.0162194	0.0520064	0.024405	0.413921	0.144119	8.416354
906400	-169.819	-101.295	-68.5237	0.0494593	0.584793	0.0783984	0.01095	0.143475	0.0117668	0.0481397	0.131848	0.0292345	0.0669895	0.00792017	0.106617	0.0636031	0.00764036	0.10098	0.12829	0.193246	0.0662237	0.0708841	22.1899	0.0380454	0.203542	0.0295167	0.109743	0.246509	24.71773
906500	-179.618	-108.508	-71.1094	0.00886394	0.0306717	0.0583443	0.0417719	0.0378463	0.00287871	0.10433	0.223378	0.139625	0.0882553	0.0424639	0.378249	0.269228	0.00789429	0.0871321	16.2549	0.0548718	0.214028	0.000256268	19.1315	0.116769	0.00142169	0.0453235	0.0991426	0.20673	37.64594
906600	-155.156	-90.3073	-64.8482	0.00441807	0.00337908	0.0611165	0.0192439	0.0106019	0.0398874	0.0882852	0.205471	0.0906786	0.0257123	0.0307359	0.0987557	0.0296944	0.030422	0.459603	0.0851941	0.0814267	0.0609272	0.0130097	4.61741	0.0172874	0.0789194	0.00946872	0.0787009	0.0997702	6.340121
906700	-157.797	-89.8743	-67.9231	0.0531552	0.0729169	0.0281375	0.071979	0.1061	0.00201023	0.0781583	0.0701053	0.0519894	0.0516883	0.00972783	0.0618391	0.0894559	0.0158553	0.160257	0.00368606	0.0510067	0.0746409	0.0747598	20.1036	0.00434367	0.0641216	0.100482	0.165071	0.149417	21.71451
906800	-154.821	-89.7355	-65.0851	0.10017	0.0238202	0.0477809	0.00564662	0.208152	0.0356204	0.112809	0.00952151	0.0222796	0.165046	0.108732	0.00702121	0.0113667	0.0718744	0.154302	0.0716512	0.199666	0.04539	0.0322383	5.77326	0.0248255	0.0943001	0.0151757	0.0793281	0.104668	7.524643
906900	-155.209	-90.3152	-64.8938	0.0264273	0.0241891	0.0455899	0.02423	0.0203892	0.00961132	0.0859173	0.166077	0.0665004	0.0242337	0.0579939	0.00945239	0.0802836	0.00499424	0.30345	0.158167	0.0480379	0.119267	0.102174	4.87121	0.0351014	0.0937697	0.0455257	0.0416131	0.103747	6.567956
907000	-163.672	-99.2821	-64.3896	0.0991379	0.0227034	0.0672936	0.0467952	0.0508121	0.158323	0.0953151	0.0182342	0.134407	0.0281284	0.03045	0.177715	0.0598178	0.0291398	0.0353972	0.0274461	0.0586421	0.0920263	0.0730292	1.89	0.177085	0.0660696	0.215861	0.0721669	0.320874	4.046868
907100	-155.727	-91.1803	-64.5467	0.0753106	0.0127031	0.0074835	0.000925624	0.0147013	0.195254	0.00423131	0.0231282	0.00383997	0.0901657	0.0936877	0.0716289	0.00975154	0.0560932	0.136541	0.0938545	0.0450348	0.413869	0.0731954	2.96341	0.0333872	0.0118765	0.147967	0.0785631	0.175913	4.83252
907200	-157.211	-92.5811	-64.6296	0.0228922	0.0026117	0.118819	0.0919272	0.0385664	0.0745859	0.0217642	0.00537038	0.00196426	0.0602712	0.114806	0.196012	0.0726856	0.0636734	0.153787	0.0943954	0.130053	0.0260186	0.0444403	3.33544	0.0742212	0.0775946	0.0808071	0.124416	0.220016	5.247139
907300	-161.054	-94.2604	-66.794	0.0128449	0.0300182	0.0079708	0.11286	0.052907	0.192319	0.020416	0.0461919	0.0764832	0.117546	0.0230009	0.0256142	0.0403766	0.0015385	0.365476	0.107462	0.147774	0.210658	0.218067	13.8918	0.0196278	0.0500303	0.00812947	0.112322	0.177739	16.06916
907400	-167.716	-102.887	-64.829	0.0751737	0.0272115	0.0457718	0.0256909	0.0549549	0.0403375	0.381954	0.0390948	0.0035049	0.116424	0.143485	0.0122261	0.0114486	0.101457	0.459021	0.0236823	0.105632	0.199534	0.107746	3.13906	0.0799661	6.99401e-05	0.134571	0.827317	0.0887407	6.244072
907500	-155.077	-90.3337	-64.7436	0.0548344	0.0772184	0.0403844	0.00313146	0.124706	0.0783238	0.000738782	0.0270909	0.0132613	0.0310833	0.056925	0.148052	0.0292226	0.000827813	0.120706	0.155605	0.0249392	0.196152	0.199496	4.06333	0.0456219	0.0455373	0.0897617	0.0629022	0.12701	5.816866
907600	-165.174	-98.9444	-66.2301	0.00746595	0.022188	0.0510402	0.0128942	5.33094	0.0671674	0.00601327	0.0843772	0.0108115	0.0617351	0.135865	0.00462227	0.00571986	0.024575	0.22449	0.382089	0.0656173	0.135395	0.0356882	2.17352	0.0903532	0.0456384	4.11078	0.0649728	0.0953989	13.24936
907700	-164.854	-98.0959	-66.7578	0.00633437	0.0425974	0.0676305	0.0540502	0.216965	0.166891	0.0688346	0.28331	0.0900796	0.102068	0.031804	0.0386403	0.071674	0.0251594	0.0646638	0.201841	0.11481	0.0137603	0.142895	13.6123	0.12022	0.00273301	0.0967894	0.0397794	0.212179	15.88804
907800	-154.048	-89.1677	-64.8799	0.0521691	0.0151687	0.0855584	0.0231815	0.0364257	0.0184901	0.00227407	0.151852	0.0221487	0.0633914	0.0259023	0.00460221	0.00615894	0.0336051	0.13138	0.120989	0.307099	0.075162	0.207146	4.5682	0.000887882	0.0340224	0.185796	0.0627038	0.264177	6.49849
907900	-172.402	-105.461	-66.9407	0.073502	0.0537003	0.0564897	0.199988	0.107936	0.0501595	0.0478837	0.00051721	0.184793	0.0711	0.00669641	0.0554139	0.0792513	0.00938144	0.230639	0.548907	0.0957209	0.113361	0.163553	14.0727	0.0868568	0.143689	0.110497	0.0879483	0.151772	16.80247
908000	-156.772	-92.3682	-64.4034	0.0121838	0.0997433	0.0917486	0.0121829	0.00516682	0.0361359	0.0174199	0.0366674	0.177216	0.0666955	0.0458258	0.0464114	0.0337189	0.0469258	0.279232	0.249323	0.0781478	0.0341549	0.059328	2.25091	0.0194555	0.0832461	0.0692989	0.176421	0.0886118	4.116169
908100	-158.274	-88.7217	-69.5523	0.00177553	0.0135128	0.00490688	0.0121777	0.0526021	0.101794	0.136853	0.0316532	0.0107763	0.0391772	0.0624321	0.0504104	0.0647227	0.0356362	0.283356	0.000658204	0.150244	0.096393	0.227353	28.0391	0.0594102	0.0889987	0.0130957	0.0315404	0.252139	29.86068
908200	-161.944	-95.3054	-66.6387	0.056554	0.0257625	0.00259318	0.00924886	0.00713488	0.0443189	0.0132431	0.401122	0.117041	0.100934	0.112153	0.053766	0.116613	0.0227003	0.019086	0.148211	0.171219	0.0564246	0.0360959	13.3005	0.00645942	0.0641248	0.103634	0.100399	0.20333	15.29265
908300	-159.501	-92.5609	-66.9402	0.0567305	0.14502	0.0235666	0.0152975	0.325789	0.0965806	0.0102858	0.0268722	0.0718643	0.026633	0.0559753	0.00637844	0.0634967	0.0804286	0.0347559	0.0478084	0.133666	0.0972193	0.0702707	14.9445	0.00821898	0.0344589	0.00344437	0.140528	0.280205	16.79996
908400	-153.823	-85.8358	-67.9868	0.00766662	0.00849517	0.0664458	0.00863819	0.0379118	0.000781394	0.00555819	0.0935937	0.0777881	0.101907	0.00223399	0.00677725	0.0596711	0.0107657	0.0827183	0.0646442	0.0839083	0.141321	0.0492416	20.5151	0.0382744	0.0718683	0.0338842	0.0424768	0.421187	22.0329
908500	-161.789	-95.9945	-65.7945	0.0144709	0.112659	0.0977819	0.0259189	0.012566	0.141559	0.00518232	0.0050142	0.0407289	0.104709	0.05268	0.0534139	0.0130665	0.0490242	0.133287	0.257323	0.18636	0.0600742	0.139315	9.10263	0.27184	0.0764172	0.0525263	0.0441523	0.0189588	11.07166
908600	-161.972	-97.148	-64.8239	0.0897158	0.0662246	0.0274964	0.0146739	0.000185583	0.0487503	0.0613973	0.104431	0.0429972	0.0399106	0.0353988	0.0647332	0.0839038	0.157901	0.0456601	0.273393	0.0660727	0.00240651	0.0510283	4.47828	0.0263813	0.0272917	0.206567	0.035218	0.168413	6.218427
908700	-159.784	-94.0331	-65.7505	0.0141734	0.179495	0.133486	0.033844	0.0740077	0.137204	0.0123048	0.0481301	0.0119747	0.0290298	0.0100198	0.0648188	0.0147373	0.0184782	0.251614	0.00357812	0.100578	0.0590559	0.0140345	8.59525	0.064682	0.0435104	0.060477	0.0895941	0.787198	10.85128
908800	-159.503	-92.4867	-67.0162	0.000984971	0.0343089	0.00177149	0.0134684	0.120467	0.0811348	0.0633845	0.0112051	0.207331	0.0709758	0.00756239	0.0292137	0.152041	0.259641	0.0604085	0.0265803	0.0750155	0.0189581	0.0212528	15.5439	0.0447107	0.00456502	0.0805275	0.0963163	0.154054	17.17978
908900	-171.289	-106.3	-64.9891	0.0478576	0.174422	0.0909369	0.00324596	0.0638873	0.0635435	0.0123373	0.0145532	0.0828364	0.115377	0.0546685	0.182871	0.0742158	0.0251675	0.10306	0.00344881	0.140067	0.49562	0.280419	4.13781	0.0922469	0.149622	0.0676035	0.492838	0.0759356	7.044587
909000	-155.746	-91.1707	-64.5753	0.000799696	0.0356193	0.250521	0.0102228	0.000150547	0.0363271	0.010938	0.0428548	0.121028	0.0896042	0.0304872	0.0146408	0.0117135	0.0156516	0.136991	0.0908653	0.220755	0.248312	0.0399491	3.01408	0.0522215	0.116111	0.188613	0.0616315	0.135567	4.975654
909100	-162.29	-95.5546	-66.7354	0.2668	0.0475294	0.0635082	0.0189549	0.0611008	0.0130808	0.0204169	0.123076	0.00599638	0.000637716	0.0883323	0.102188	0.029387	0.0921838	0.104264	0.0446146	0.219886	0.174966	0.113792	13.7774	0.00458644	0.0253967	0.0520216	0.193935	0.131732	15.7758
909200	-150.978	-86.6227	-64.3549	0.100456	0.0348383	0.00406023	0.0285489	0.00618237	0.0122499	0.00485113	0.0797165	0.0326802	0.0291456	0.0699497	0.0150309	0.00173615	0.0392976	0.0203905	0.035754	0.14679	0.143795	0.107337	2.53873	0.0969054	0.0747779	0.0281257	0.10676	0.115161	3.873265
909300	-153.81	-87.4061	-66.404	0.0232773	0.0208355	0.0185095	0.0600366	0.062595	0.0167725	0.0505751	0.00724544	0.0591285	0.0473102	0.0485758	0.00110747	0.0501998	0.0257779	0.203119	0.0247807	0.181582	0.0569415	0.0878891	12.5015	0.156756	0.0203097	0.186462	0.168723	0.0390643	14.11909
909400	-151.231	-86.062	-65.1688	0.00574343	0.00624927	0.114779	0.00559526	0.0310605	0.00191408	0.0912367	0.0129993	0.0485452	0.0709389	0.0323989	0.0583509	0.00661283	0.0490026	0.0303166	0.0311015	0.203823	0.167439	0.0297058	6.58563	0.0453659	0.106784	0.0157304	0.0638865	0.128012	7.943225
909500	-168.004	-102.264	-65.7395	0.0227799	0.0233229	0.0487369	0.0660107	0.073489	0.0900521	0.00226227	0.32071	0.091905	0.0435545	0.0161884	0.145818	0.0800221	0.0220539	0.304327	0.222682	0.147131	0.107653	0.231471	7.93739	0.00767161	0.235679	0.300928	0.0136479	0.240894	10.79638
909600	-164.964	-100.09	-64.8737	0.0664274	0.0154092	0.0039201	0.000705721	0.229778	0.00666812	0.108772	0.00185918	0.0411943	0.186142	0.115924	0.0492059	0.01879	0.0403667	0.133815	0.341776	0.0258812	0.226142	0.413164	3.82047	0.0296688	0.00312442	0.17098	0.182137	0.234918	6.467241
909700	-166.851	-101.743	-65.1085	0.124654	8.92283e-05	0.122758	0.0127396	0.0259232	0.0351807	0.00551398	0.082387	0.0630426	0.196778	0.0991151	0.102142	0.06724	0.0208392	0.0843079	0.0847664	4.82393	0.0123929	0.146983	1.18221	0.00172387	0.0773402	0.0206508	0.0769704	0.171889	7.641573
909800	-162.229	-97.0154	-65.2132	0.0242436	0.0376149	0.0894184	0.0094255	0.0495626	0.0273645	0.257996	0.242138	0.0437902	0.103678	0.00619399	0.02284	0.0370045	0.00895195	0.278527	0.167188	0.0148706	0.0130334	0.289491	6.17329	0.0243306	0.0160861	0.0623382	0.0499581	0.11575	8.16508
909900	-152.829	-87.83	-64.999	9.14736e-05	0.0825649	0.11364	0.170699	0.0781943	0.0961162	0.0136888	0.00416082	0.069898	0.00849774	0.00762655	0.0147058	0.012452	0.021221	0.211219	0.0454614	0.171491	0.0216839	0.035704	5.47631	0.0136022	0.0703572	0.0451088	0.0358104	0.273506	7.093814
910000	-181.041	-113.01	-68.0313	0.0548903	0.0507182	0.201626	0.00758571	0.0169549	0.0481137	0.0498784	0.185355	0.0336623	0.00983301	0.0033559	0.00252063	0.0331134	0.0297669	12.0236	0.0325817	0.411662	0.0967312	2.50505	5.59488	0.164852	0.0543509	0.17706	0.168136	0.299263	22.25551
910100	-163.121	-97.7335	-65.3879	0.0268682	0.0156525	0.0633202	0.0408297	0.244998	0.0222578	0.0275469	0.0203309	0.00330049	0.0551195	0.0899166	0.0123952	0.255111	0.017015	0.188622	0.0313398	0.110748	0.239618	0.313195	6.68698	0.0817231	0.159592	0.169021	0.0605572	0.102228	9.038281
910200	-161.774	-94.5871	-67.1871	0.0184508	0.0336527	0.0240243	0.0166467	0.0338397	0.0060307	0.157279	0.184124	0.128017	0.116401	0.0808568	0.0640089	0.0389809	0.0303206	0.304934	0.00736507	0.375387	0.00402008	0.0901315	15.8091	0.129945	0.0941078	0.091595	0.0294207	0.166021	18.0347
910300	-152.147	-87.7319	-64.4147	0.215657	0.134302	0.00247068	0.00298009	0.0205694	0.0555158	0.112384	0.0230228	0.0465444	0.0407717	0.00112149	0.0328694	0.0168752	0.0121221	0.0755282	0.0755135	0.115675	0.142729	0.0290033	2.72928	0.0474498	0.0409401	0.0376113	0.0310764	0.130476	4.172487
910400	-153.479	-89.3516	-64.1273	0.0281162	0.0153359	0.0424157	0.00554514	0.077168	0.0686221	0.0449649	0.0239842	0.0867622	0.0246771	0.00250814	0.0363499	0.0196504	0.0612777	0.105282	0.10858	0.327005	0.0313055	0.0527702	1.15463	0.0138424	0.0121227	0.258983	0.104697	0.0289427	2.735539
910500	-162.041	-97.8433	-64.1974	0.0433157	0.017728	0.0778382	0.00170263	0.0812828	0.0346121	0.0388323	0.0327859	0.25032	0.011059	0.00369984	0.168193	0.0174648	0.136669	0.0982531	0.485854	0.030394	0.00352571	0.105452	0.972233	0.0984244	0.0633143	0.0308842	0.100635	0.181668	3.086142
910600	-158.506	-93.8047	-64.7008	0.0434416	0.0277559	0.0779127	0.0264598	0.192367	0.0901716	0.0147396	0.062712	0.087006	0.0069778	0.0234652	0.0341288	0.0569986	0.00707588	0.308654	0.0973814	0.239212	0.0360534	0.00910467	3.31673	0.155375	0.0594602	0.10379	0.128425	0.39762	5.603015
910700	-159.481	-93.2353	-66.246	0.0319564	0.0161037	0.0593827	0.024269	0.333976	0.018948	0.0030665	0.076593	0.125804	0.0559749	0.0701614	0.110336	0.0257436	0.102185	0.0562069	0.0666916	0.0991235	0.0216976	0.107641	11.546	0.0449131	0.0118845	0.0625041	0.085112	0.172435	13.32875
910800	-164.871	-98.9157	-65.9551	0.0562995	0.0347601	0.160975	0.104565	0.124022	0.0193532	0.263988	0.0376488	0.122524	0.0167656	0.0327955	0.0165628	0.00249741	0.0520315	0.205027	0.0841154	0.119321	0.021905	0.0538963	9.38926	0.157838	0.0194189	0.119752	0.387477	0.27181	11.87461
910900	-151.934	-87.2012	-64.7332	0.0297675	0.0296963	0.0148178	0.00271973	0.00819207	0.100063	0.112842	0.00887317	0.0308717	0.0102081	0.0060617	0.150116	0.00321232	0.037508	0.342777	0.0184608	0.0690441	0.0466702	0.227291	4.11367	0.0285144	0.0607039	0.0879292	0.0385403	0.186237	5.764789
911000	-162.455	-95.83	-66.6253	0.0733915	0.0374609	0.021449	0.00263629	0.00836945	0.110986	0.012995	0.17018	0.038088	0.0170649	0.0257605	0.0241461	0.0681976	0.01233	0.08697	0.00486828	0.467047	0.246749	0.0715642	12.949	0.332816	0.090559	0.0843602	0.101328	0.166982	15.22535
911100	-175.602	-110.322	-65.2804	0.0702195	0.0684973	0.0779502	0.00035035	1.48795	0.0791168	0.0724785	0.00251902	0.0147172	0.169641	0.117764	0.0349324	0.0674968	0.189914	0.177747	0.279858	0.279716	0.00731811	0.365709	4.37072	0.00529052	0.166384	0.366136	0.00811443	0.0202366	8.500781
911200	-160.117	-95.7744	-64.3424	0.0882193	0.0315689	0.0321708	0.0249378	0.0355637	0.00218942	0.0115206	0.173967	0.00181796	0.103955	0.0675695	0.0385501	0.000567969	0.00740598	0.231945	0.0219717	0.33088	0.108079	0.0318145	1.86063	0.194392	0.123643	0.166723	0.0344196	0.0864269	3.81093
911300	-162.643	-98.3342	-64.3091	0.0797645	0.0148367	0.00244909	0.0887506	0.00776303	0.0155027	0.0571805	0.1556	0.0411642	0.00980973	0.0579529	0.105489	0.0595526	0.112387	0.158569	0.318459	0.0832217	0.162136	0.226861	1.27885	0.146874	0.198919	0.0535624	0.0546554	0.154195	3.644506
911400	-158.675	-94.4624	-64.213	0.0892199	0.0495786	0.108391	0.00374973	0.0948746	0.040535	0.00214726	0.0258697	0.00916121	0.0253264	0.188527	0.0115902	0.14877	0.116181	0.0503483	0.0506897	0.23497	0.0537535	0.0182037	1.3133	0.0317763	0.0139116	0.147691	0.17238	0.163193	3.164142
911500	-160.451	-93.1258	-67.3249	0.00379905	0.000519119	0.0135265	0.00421354	0.167124	0.0480963	0.0186064	0.328271	0.13556	0.080928	0.065989	0.00488391	0.00657796	0.0130458	0.0531836	0.0824509	0.182781	0.0288092	0.53436	16.6323	0.137251	0.0799079	0.00593365	0.0510334	0.0443851	18.72359
911600	-155.03	-90.5716	-64.4582	0.171875	0.10423	0.0402196	0.0159614	0.0237932	0.068728	0.0251904	0.00948662	0.0186559	0.0185112	0.00792895	0.0523913	0.0349687	0.0144739	0.0474925	0.0900092	0.318224	0.0371602	0.0410337	2.60403	0.119367	0.0315115	0.241628	0.10708	0.145952	4.389908
911700	-154.313	-89.5898	-64.7235	0.0138507	0.00585475	0.00949806	0.0805087	0.0899107	0.133564	0.0741194	0.00254824	0.0495771	0.0722489	0.0216041	0.0172619	0.00810897	0.0850258	0.105119	0.145538	0.253915	0.0422033	0.0357571	3.89989	0.0533916	0.135116	0.0520815	0.234742	0.0951551	5.716593
911800	-149.326	-85.3556	-63.9701	0.0303322	0.0210387	0.0552097	0.0107651	0.0375907	0.0475737	0.0459071	0.136892	0.0425728	0.0194582	0.0123014	0.0314164	0.0170265	0.00733211	0.0160195	0.0853299	0.157586	0.0698859	0.0277895	0.850625	0.041804	0.0176797	0.0141281	0.0526219	0.100582	1.949468
911900	-158.461	-92.9248	-65.5367	0.163335	0.0871129	0.01882	0.0204261	0.00441533	0.0460014	0.0154916	0.0528748	0.155105	0.104104	0.00682488	0.0624302	0.0113127	0.000342025	0.150831	0.0671191	0.191902	0.0153231	0.126725	7.81257	0.0959594	0.0759229	0.057849	0.306761	0.132698	9.782258
912000	-163.674	-98.9284	-64.746	0.134702	0.0447362	0.0337955	0.0718464	0.0372999	0.00706622	0.0703829	0.0895752	0.0138058	0.223962	0.107459	0.161563	0.0282111	0.141346	0.0109773	0.130369	0.146767	0.0163904	0.0368269	3.71543	0.0153751	0.0522845	0.151188	0.171335	0.216458	5.829154
912100	-157.383	-91.681	-65.7022	0.138619	0.0101901	0.0142214	0.0817527	0.147481	0.0759692	0.0707909	0.0175876	0.0325164	0.0271804	0.0123877	0.0241586	0.0128789	0.0421908	0.343488	0.224788	0.14532	0.087822	0.0678149	8.59866	0.0784221	0.0795688	0.00424621	0.0114189	0.260342	10.60982
912200	-154.272	-90.0847	-64.1869	0.225656	0.0547882	0.0117423	0.000121741	0.0645093	0.0731836	0.000944567	0.0425838	0.0761617	0.0310509	0.0207986	0.0608056	0.013314	0.00720096	0.169262	0.149353	0.117793	0.307503	0.0555874	1.22489	0.0243222	0.00434417	0.0479536	0.0341645	0.215457	3.033491
912300	-163.201	-98.9157	-64.2856	0.0270565	0.00379313	0.0808879	0.0345188	0.119489	0.0194108	0.0580145	0.0864823	0.0317592	0.117918	0.185194	0.0262859	0.0320664	0.0522657	0.066891	0.174602	0.0749546	0.045304	0.0252743	0.883374	0.0805813	0.0860624	0.278491	0.0210759	0.914988	3.52674
912400	-163.803	-98.7937	-65.009	0.0438053	0.0264102	0.247408	0.0387185	0.0334668	0.0309844	0.0958177	0.187672	0.0327123	0.0216673	0.0317904	0.0987821	0.0150246	0.0559055	0.196624	0.166473	0.338163	0.0522807	0.228013	4.4862	0.0926291	0.0135633	0.064579	0.043423	0.501723	7.143841
912500	-158.8	-93.7104	-65.0893	0.0405495	0.146951	0.048398	0.00396976	0.27653	0.0484364	0.0159301	0.0621138	0.0263705	0.0555669	0.0777475	0.00840884	0.0140591	0.129122	0.0546768	0.136757	0.0785173	0.0275689	0.0790257	5.85323	0.0147526	0.0198503	0.101479	0.0805567	0.145121	7.545687
912600	-160.593	-95.2877	-65.3055	0.0763882	0.119545	0.0438612	0.0205285	0.066535	0.0367898	0.174752	0.274227	0.028153	0.00588078	0.0157921	0.0883408	0.0575258	0.0160567	0.0855262	0.0405598	0.129495	0.0136299	0.0183494	6.65813	0.0171918	0.0615278	0.307314	0.0753764	0.195234	8.626715
912700	-163.756	-98.9749	-64.7809	0.0859611	0.0525358	0.128744	0.09687	0.067179	0.0689531	0.0490778	0.148777	0.0769872	0.0359993	0.0397242	0.0266234	0.0285896	0.0371964	0.279068	0.191291	0.273561	0.0936142	0.0688773	3.52774	0.31409	0.063502	0.0416926	0.053495	0.153116	6.003265
912800	-166.835	-99.2852	-67.5502	0.0215188	0.0770238	0.155101	0.0132565	0.139607	0.00251837	0.114503	0.0866347	0.0753103	0.0584541	0.0119022	0.00739091	0.00786592	0.0343656	0.167216	0.156292	0.0695588	0.178197	0.0646749	17.3619	0.0476833	0.0721627	0.873575	0.0257016	0.0274938	19.84993
912900	-150.034	-84.5686	-65.4653	0.00694792	0.0880002	0.0351672	0.079275	0.00930875	0.012861	0.013213	0.0606699	0.061787	0.00102407	0.0188835	0.040652	0.0492418	0.0442023	0.0782852	0.0117031	0.059592	0.122848	0.0372186	8.29253	0.0566829	0.0242635	0.0482942	0.0139517	0.159026	9.425629
913000	-156.125	-90.0519	-66.073	0.0292818	0.0112463	0.0147988	0.151594	0.100539	0.0592267	0.028784	0.109523	0.0420578	0.0172789	0.0158507	0.0308484	0.0157892	0.0398581	0.098869	0.00317817	0.166214	0.16838	0.0841041	10.8033	0.0798352	0.042832	0.0879986	0.143236	0.119267	12.46389
913100	-173.068	-107.072	-65.9956	0.00282202	0.108002	0.110615	0.000516863	0.0628836	0.00525852	0.0226334	0.0658696	0.206036	0.0627904	0.0501402	0.0305362	0.0768235	0.00682889	0.0867686	0.0990881	0.141302	0.0158618	0.0730099	5.64581	1.87171	2.42625	0.229384	0.467688	0.208543	12.07717
913200	-161.783	-97.0361	-64.7469	0.1594	0.0656651	0.014701	0.0112625	0.0122048	0.150778	0.0325886	0.0614294	0.0215889	0.052262	0.0647591	0.0620743	0.0130163	0.00599506	0.490519	0.0133481	0.0385427	0.054379	0.030403	4.01538	0.0347922	0.0180067	0.29959	0.0952001	0.0155736	5.833454
913300	-157.424	-91.2453	-66.1785	0.0120085	0.000829323	0.0265181	0.0876564	0.0591562	0.0206407	0.0112886	0.0478926	0.0886343	0.0590108	0.139225	0.0836239	0.0143664	0.0105724	0.00474438	0.29342	0.0453501	0.177394	0.0745008	11.2486	0.0241951	0.127281	0.03307	0.0622149	0.239481	12.99172
913400	-157.974	-93.7629	-64.2113	0.0351637	0.00168575	0.0733685	0.00248744	0.0461353	0.120733	0.0831719	0.0795237	0.155269	0.0698483	0.014462	0.0456135	0.0176103	0.0334403	0.166941	0.0269244	0.216252	0.0833124	0.105084	1.02191	0.147954	0.0331449	0.145324	0.175038	0.255064	3.15546
913500	-156.133	-91.7533	-64.3798	0.0186629	0.00438919	0.0293671	0.0515242	0.128992	0.0550915	0.119351	0.023903	0.030407	0.0515926	0.206633	0.0287069	0.0263122	0.0112411	0.190649	0.0888068	0.497528	0.176993	0.00871038	1.90978	0.0634312	0.0408482	0.03572	0.0421661	0.157397	3.998204
913600	-159.36	-94.259	-65.1005	0.0490857	0.0565928	0.0737905	0.00208203	0.031654	0.00647638	0.0521895	0.0330357	0.109923	0.000455945	0.150813	0.0653646	0.0422621	0.0794974	0.0351456	0.344327	0.449965	0.0314966	0.128768	5.60985	0.0235059	0.025437	0.0603312	0.0638646	0.0757475	7.60166
913700	-168.173	-103.751	-64.4222	0.0495115	0.0546692	0.0266165	0.0324177	0.0863795	0.0097456	0.0824439	0.265307	0.228264	0.0936543	0.0394884	0.027445	0.0307688	0.0615083	0.168026	0.0510643	0.777472	0.221817	0.182414	1.28443	0.0740999	0.146219	0.177744	0.0244894	0.0138291	4.209822
913800	-174.414	-108.715	-65.6993	0.0496931	0.123468	0.0200415	0.052282	0.871797	0.0490553	0.0310949	0.0963624	0.0810333	0.0272785	0.023458	0.05382	0.00956522	0.0616159	0.100057	0.130296	5.31309	0.383733	0.014386	2.33214	0.092053	0.0562178	0.400718	0.0366279	0.185634	10.59551
913900	-148.487	-84.439	-64.048	0.0370775	0.0107147	0.0263614	0.00122619	0.0154019	0.0370551	0.0620197	0.0906089	0.0965871	0.00599533	0.0628204	0.0156055	0.0225156	0.00990194	0.0717957	0.00550569	0.335318	0.0124085	0.135735	1.10503	0.0531858	0.0208878	0.0251378	0.0384697	0.0416021	2.338964
914000	-179.276	-110.989	-68.2869	0.053382	0.180407	0.00894762	0.0183316	3.80084	0.0113263	0.0190307	0.162397	0.0240661	0.189633	0.091974	0.0142415	0.0198861	0.086286	0.0550157	0.0811898	0.439688	0.0289285	0.0144404	4.85075	0.270411	0.236793	12.1723	0.0413485	0.661883	23.53349
914100	-156.759	-90.4591	-66.3002	0.081448	0.0717184	0.0283095	0.0404295	0.00307397	0.0169141	0.000182429	0.0369853	0.0588153	0.03085	0.00774522	0.063763	0.0549309	0.134949	0.210135	0.128381	0.249952	0.0693802	0.0168775	11.6976	0.039132	0.0578875	0.187238	0.0792619	0.234075	13.60003
914200	-170.568	-103.749	-66.8187	0.00424373	0.0379381	0.358631	0.002142	0.0132831	0.00843332	0.0667322	0.00558625	0.081737	0.0162409	0.135371	0.0444188	0.00951253	0.00253241	0.47133	10.0508	0.0400404	0.0328364	0.0798157	4.09269	0.0382897	0.0611013	0.0426829	0.350835	0.14526	16.19253
914300	-143.103	-78.8495	-64.2536	0.00546417	0.00388849	0.0221132	0.0245349	0.0684514	0.0541315	0.014825	0.010042	0.0506498	0.0124319	0.00119888	0.130236	0.00207316	0.00381156	0.0919557	0.0427568	0.0934424	0.0592163	0.0532967	2.3837	0.0196586	0.0097885	0.0736794	0.0559031	0.0797689	3.367019
914400	-153.732	-89.5611	-64.171	0.0514797	0.039432	0.00135366	0.0126605	0.106475	0.0954321	0.0186931	0.0792382	0.0157626	0.0304674	0.0149252	0.0714403	0.00851477	0.067988	0.535426	0.0585208	0.0682365	0.0622285	0.0871181	1.08185	0.00454962	0.0222584	0.0317316	0.0735715	0.314471	2.95382
914500	-151.599	-87.428	-64.1713	0.0127611	0.121921	0.00505948	0.0887622	0.150655	0.0236352	0.146783	0.0374317	0.00194408	0.0146335	0.00885855	0.0141631	0.0199517	0.0647296	0.177584	0.0586336	0.213178	0.024744	0.0651085	1.31147	0.13757	0.00593855	0.00963605	0.0740603	0.166344	2.955553
914600	-161.51	-97.3002	-64.2098	0.0428449	0.234654	0.0447965	0.0236649	0.0669102	0.0556968	0.0212529	0.0124227	0.0366519	0.170905	0.0155648	0.0546879	0.0189613	0.261044	0.241494	0.050456	0.243217	0.134513	0.0142919	1.11772	0.000334219	0.0174834	0.0670174	0.049582	0.151856	3.148027
914700	-156.69	-91.998	-64.692	0.010733	0.0837031	0.0160422	0.0191815	0.0712157	0.0155027	0.591162	0.0116823	0.00517791	0.0964845	0.0087796	0.071891	0.0151448	0.0465262	0.053235	0.0627936	0.150631	0.0658122	0.0757621	3.60227	0.0649116	0.00752862	0.167535	0.0315003	0.213728	5.558935
914800	-165.105	-100.084	-65.0205	0.0394002	0.0833784	0.156105	0.116265	0.145931	0.16053	0.225896	0.138692	0.0273423	0.0605366	0.0453066	0.0631044	0.014453	0.00573381	0.129731	0.0119566	0.201213	0.180328	0.205541	5.11024	0.0377534	0.0167293	0.0211111	0.00376112	0.00060286	7.201647
914900	-159.111	-93.6171	-65.4939	0.0400148	0.0330227	0.0106769	0.0203391	0.0327527	0.0217675	0.0256895	0.0467437	0.0318175	0.0969534	0.0308899	0.0235815	0.030291	0.086927	0.515104	0.0572941	0.179956	0.202326	0.220704	7.28667	0.109515	0.107609	0.122897	0.0541385	0.180669	9.568353
915000	-171.635	-106.629	-65.0056	0.1878	0.00417463	0.209669	0.101843	0.137686	0.0497371	0.0364045	0.0196354	0.0353814	0.0849506	0.0467141	0.0569279	0.177252	0.0103283	0.0984696	0.0594484	2.25261	0.000444654	0.167858	2.79224	0.0640923	0.137054	0.0967281	0.0738178	0.225625	7.126886
915100	-152.798	-88.6421	-64.156	0.00962209	8.12023e-05	0.0284609	0.0538299	0.0734396	0.0199226	0.152217	0.0403303	0.110108	0.0111786	0.100453	0.155355	0.0137777	0.000834309	0.0983949	0.0782637	0.0857572	0.0138565	0.0340746	1.42047	0.210572	0.0159118	0.0047002	0.0850338	0.0624824	2.879127
915200	-150.555	-86.2661	-64.2888	0.0235337	0.0216881	0.020899	0.00815	0.0548498	0.0233393	0.0558514	0.00430761	0.0475709	0.0313427	0.0994942	0.00743421	0.0481106	0.0144699	0.133975	0.145684	0.105048	0.125342	0.0377917	1.97498	0.061515	0.110262	0.138085	0.19063	0.0587783	3.543136
915300	-156.705	-92.0818	-64.6237	0.0214367	0.0150967	0.0337102	0.0706157	0.039869	0.0260851	0.0142153	0.034111	0.0271237	0.1451	0.0912588	0.147269	0.00410179	0.0336196	0.227879	0.045143	0.243018	0.173635	0.0574239	3.16844	0.0901781	0.17028	0.0678625	0.125144	0.144856	5.217468
915400	-166.986	-101.883	-65.1036	0.00958879	0.0636565	0.0151662	0.0899187	0.164909	0.0323693	0.0843889	0.0736471	0.0941323	0.0327015	0.0116628	0.0473818	0.00847841	0.0206245	0.251763	0.208956	0.0663007	0.0168188	0.229159	4.632	0.0909271	0.0160001	0.325562	0.431126	0.599833	7.617074
915500	-149.752	-85.463	-64.2894	0.0187942	0.0324904	0.0163424	0.0203736	0.0945513	0.021072	0.0368904	0.0185141	0.0699348	0.13067	0.0117599	0.00540023	0.0311706	0.00314733	0.0684688	0.125335	0.262835	0.0188683	0.110376	2.04419	0.0383472	0.0508235	0.0911542	0.129825	0.0945518	3.545884
915600	-162.999	-98.7148	-64.2847	0.0140446	0.0323101	0.0303355	0.30372	0.00592692	0.0669837	0.155044	0.104379	0.0749558	0.00574723	0.0440524	0.0916764	0.072629	0.00289981	0.198688	0.206999	0.30055	0.0510662	0.0314476	1.3402	0.0179858	0.0187108	0.0703374	0.269936	0.0117565	3.522377
915700	-163.8	-99.3791	-64.4212	0.0379961	0.0921869	0.0383027	0.0427004	0.292934	0.0478549	0.0460705	0.120805	0.0244286	0.0792806	0.159709	0.0267457	0.0838867	0.0459265	0.203202	0.166067	0.0327759	0.127088	0.0993289	1.78501	0.0696493	0.159228	0.175188	0.0793695	0.169404	4.205142
915800	-157.068	-91.6843	-65.3836	0.201393	0.0532141	0.0432841	0.0176978	0.250284	0.0681646	0.0400357	0.0296596	0.021771	0.0900574	0.00889604	0.0205178	0.0316931	0.0020541	0.205897	0.0437634	0.06589	0.0973996	0.0436419	7.17632	0.0354257	0.0601485	0.247369	0.0613869	0.101176	9.017135
915900	-156.749	-90.6337	-66.115	0.0549797	0.00708854	0.00562346	0.0127412	0.0624791	0.0137751	0.0229631	0.00652681	0.00908361	0.0277684	0.0242714	0.133767	0.173109	0.117696	0.17217	0.171834	0.0426994	0.0646946	0.0819059	10.9016	0.00672737	0.0433829	0.222431	0.157028	0.137496	12.67389
916000	-169.642	-104.269	-65.3729	0.0162231	0.0361038	0.137065	0.104856	0.0638083	0.110409	0.0294529	0.0636618	0.103241	0.102187	0.0948499	0.115786	0.0346669	0.0238571	0.0864041	0.0339567	0.307396	0.16482	0.446337	6.09953	0.00312677	0.0161268	0.126105	0.115813	0.527879	8.963664
916100	-168.622	-102.074	-66.5487	0.0412459	0.018192	0.00706761	0.0103281	0.0397926	0.0640891	0.112014	0.036878	0.0866456	0.391872	0.0579756	0.0560961	0.220395	0.141761	0.139058	0.137559	0.0524314	0.0918213	0.0776237	12.449	0.125364	0.222699	0.026677	0.216795	0.0191904	14.84253
916200	-156.82	-91.965	-64.8554	0.0966789	0.0582433	0.0145215	0.000181453	0.00903784	0.135999	0.05564	0.0141315	0.00610826	0.101242	0.0688124	0.0068439	0.00150754	0.150887	0.356409	0.0718072	0.121646	0.124717	0.0427761	4.39889	0.02552	0.162053	0.107676	0.0718376	0.172786	6.375954
916300	-150.911	-86.3565	-64.5548	0.00845705	0.038386	0.0494864	0.0406028	0.0161992	0.0491979	0.0132003	0.0355908	0.0109585	0.00914233	0.146682	0.0861237	0.0253172	0.0140322	0.144886	0.00525504	0.0212806	0.145332	0.104151	3.59765	0.109356	0.0115262	0.0613852	0.0511511	0.0773971	4.872742
916400	-154.252	-89.3966	-64.8558	0.00557801	0.226159	0.0255865	0.052686	0.131661	0.00539688	0.0940061	0.0640676	0.0158411	0.0340619	0.0200935	0.0436197	0.0489792	0.00208591	0.146878	0.0620895	0.29733	0.00735058	0.0084088	4.74382	0.0477489	0.0394033	0.00695744	0.164973	0.0834054	6.378189
916500	-159.586	-93.5689	-66.017	0.0316221	0.0030239	0.0634323	0.0626612	0.0611897	0.0194059	0.137938	0.00487507	0.0182579	0.00681587	0.0651044	0.00364528	0.0213985	0.0978798	0.0448644	0.0434816	0.21149	0.363753	0.134989	10.0941	0.173202	0.0179819	0.0771109	0.342842	0.0827594	12.18383
916600	-162.942	-97.5445	-65.3974	0.00489932	0.0384364	0.0167133	0.00641247	0.007111	0.00969279	0.0386855	0.0895691	0.161385	7.88999e-05	0.30619	0.0251021	0.0117023	0.134597	0.123834	0.0108465	0.267644	0.194686	0.24491	6.65409	0.0541583	0.1816	0.276478	0.113281	0.113816	9.085919
916700	-169.45	-104.941	-64.5099	0.00577772	0.0241991	0.0845579	0.10694	0.019063	0.0594843	0.0526898	0.0086603	0.2033	0.0979447	0.03847	0.0941484	0.354021	0.063974	0.0646421	0.165272	0.302466	0.371698	0.104344	1.82415	0.0609963	0.165132	0.045765	0.140971	0.18963	4.648293
916800	-170.307	-105.546	-64.7611	0.0656241	0.0897308	0.0778365	0.0376686	0.122318	0.14504	0.0237887	0.0278676	0.0522347	0.266659	0.095239	0.3455	0.341212	0.0877255	0.0204662	0.054225	0.241458	0.135215	0.0305173	3.33644	0.0126516	0.0329979	0.00715929	0.0351428	0.219629	5.904346
916900	-164.237	-98.971	-65.2657	0.0108603	0.0762439	0.216872	0.167491	0.128746	0.0267466	0.14639	0.128681	0.0311246	0.163412	0.0109318	0.0199145	0.0140714	0.104998	0.113743	0.0321386	0.546166	0.0423513	0.0400378	6.15007	0.0363068	0.0530231	0.0183847	0.0822913	0.0666724	8.427667
917000	-172.781	-108.26	-64.5204	0.0231276	0.0526159	1.04228	0.265111	0.00160763	0.0198875	0.00431959	0.154324	0.0399595	0.109528	0.0207684	0.00465123	0.0429041	0.184175	0.172655	0.0511869	0.207917	0.0114205	0.0519669	1.34122	0.124182	0.0217403	0.286027	0.0917504	0.375865	4.701193
917100	-169.854	-104.474	-65.3799	0.00736972	0.0491868	0.0839469	0.0648146	0.1587	0.0640971	0.115038	0.367891	0.0439694	0.502642	0.102013	0.0445312	0.0190564	0.00296864	0.216959	0.16487	0.084886	0.220893	0.0518546	5.98392	0.0458037	0.097639	0.0843793	0.0827715	0.33813	8.99833
917200	-150.433	-86.3643	-64.0686	0.00206463	0.0301697	0.0206108	0.00621484	0.0325433	0.0555992	0.0085095	0.000798594	0.0073696	0.0723162	0.099691	0.133174	0.0402581	0.0194176	0.183629	0.107751	0.262747	0.00844718	0.0711274	0.990122	0.0953668	0.00467975	0.0502234	0.107759	0.0315446	2.442134
917300	-156.662	-91.0191	-65.6426	0.0391208	0.0720421	0.0853092	0.0193773	0.0840659	0.12391	0.0489841	0.0244898	0.0447713	0.113964	0.0521491	0.0113191	0.05121	0.000365829	0.104321	0.00522974	0.173457	0.0460723	0.112152	8.50869	0.070865	0.0140136	0.158157	0.161233	0.186576	10.31185
917400	-161.361	-97.0088	-64.3522	0.0272663	0.0111766	0.00296853	0.111325	0.107763	0.0166898	0.0853685	0.0159462	0.0728141	0.0440089	0.0103857	0.12925	0.216826	0.0162791	0.0555804	0.148849	0.22019	0.183637	0.0928539	1.80372	0.0494536	0.0358244	0.00486954	0.140233	0.256528	3.859808
917500	-155.023	-90.3944	-64.629	0.00201459	0.02505	0.0198347	0.0784842	0.153829	0.0158811	0.133045	0.00726961	0.0105071	0.0476453	0.134247	0.15656	0.0590898	0.0402156	0.0659856	0.131626	0.153079	0.0269875	0.0638825	3.64674	0.0026106	0.141465	0.0391097	0.0555661	0.0333241	5.244048
917600	-172.986	-107.413	-65.5727	0.197786	0.0402013	0.0016967	0.00690326	1.20843	0.0152074	0.000724579	0.00707259	0.200404	0.143106	0.131619	0.0234182	0.159888	0.0546905	0.0712931	0.108332	0.10538	0.00597103	0.00727432	3.60872	0.0445226	0.092707	3.31503	0.224537	0.187446	9.962361
917700	-163.277	-97.5239	-65.7535	0.032312	0.036183	0.122942	0.113032	0.127186	0.132768	0.100506	0.0896322	0.0155445	0.0349011	0.141608	0.0119746	0.042851	0.0405005	0.105864	0.0693455	0.10028	0.0990678	0.0781254	9.06017	0.146061	0.0143361	0.111668	0.00106689	0.0385321	10.86646
917800	-168.976	-103.497	-65.4782	0.0555936	0.0997883	0.0284592	0.00335833	0.148974	0.073622	0.0434196	0.106923	0.05466	0.040533	0.47755	0.0186333	0.0170377	0.0307564	0.108954	0.0379543	0.170807	0.0591106	0.259101	6.61818	0.0975596	0.536655	0.0155639	0.0999004	0.286904	9.489997
917900	-167.387	-101.982	-65.4051	0.0641748	0.066515	0.119718	0.132982	0.0374054	0.0511244	0.0923257	0.0114708	0.0948256	0.0588617	0.218818	0.00693556	0.00123772	0.00937994	0.401086	0.0388559	0.153636	0.128945	0.072149	6.47849	0.107418	0.0089666	0.244209	0.0842837	0.440873	9.124687
918000	-163.999	-97.6898	-66.3091	0.0395834	0.0405704	0.00654798	0.00720742	0.0852532	0.0135779	0.272026	0.0639701	0.00248401	0.0752234	0.0657372	0.013501	0.000201081	0.017358	9.36853	0.0913473	0.168511	0.0133476	0.170932	2.71154	0.0665799	0.189567	0.00332292	0.130342	0.0274274	13.64469
918100	-152.957	-87.7351	-65.2215	0.00982778	0.0748372	0.00173918	0.0448486	0.0313339	0.0733148	0.0169994	0.0238589	0.00391761	0.0814249	0.0250119	0.0160338	0.00641765	0.0875637	0.407426	0.0609409	0.193558	0.120082	0.0509713	6.51831	0.0563346	0.026106	0.00168967	0.218641	0.0551904	8.206383
918200	-161.856	-96.7763	-65.0794	0.0568895	0.0188945	0.0165415	0.0392197	0.0404915	0.0192948	0.00408332	0.0717095	0.103828	0.126153	0.00868482	0.0126745	0.0255154	0.174259	0.0934661	0.1453	0.224298	0.368116	0.331503	5.13914	0.00721205	0.229765	0.116404	0.0330676	0.0894873	7.495998
918300	-161.05	-96.9036	-64.1463	0.163	0.013891	0.112157	0.0472879	0.00530507	0.0117598	0.0189782	0.0659383	0.0024349	0.0244437	0.25732	0.045927	0.158715	0.0354777	0.148208	0.0889133	0.177782	0.241243	0.0709237	0.887556	0.0263852	0.059688	0.0114611	0.0287551	0.127157	2.830709
918400	-163.388	-98.4567	-64.9314	0.0655209	0.0384215	0.0304342	0.0226803	0.073522	0.0186501	0.0363676	0.115021	0.115534	0.0501285	0.0546341	0.219505	0.0139479	0.101342	0.12736	0.135196	0.266694	0.0862066	0.0681011	4.23218	0.0234141	0.0307486	0.383577	0.170895	0.275849	6.755928
918500	-167.622	-101.463	-66.1591	0.0830345	0.0466679	0.238905	0.034265	0.0337984	0.0914647	0.0618898	0.0287583	0.16036	0.0715903	0.0284157	0.038042	0.0228956	0.0032703	0.102349	0.201545	0.350678	0.00579912	0.143246	10.2166	0.0410298	0.348819	0.323705	0.0513518	0.166195	12.89471
918600	-164.914	-99.073	-65.841	0.0210175	0.101421	0.0160804	0.175811	0.087671	0.0482974	0.00352321	0.0322768	0.0449633	0.0770283	0.382294	0.0385241	0.0666195	0.0753131	0.154206	0.0652298	0.248565	0.106233	0.0380557	8.96829	0.0428291	0.073432	0.270271	0.00114707	0.16498	11.30408
918700	-173.298	-108.569	-64.729	0.0791531	0.0280017	0.00183948	0.34886	0.176105	0.0092808	0.00438576	0.408044	0.0864143	0.0151328	0.0592513	0.00780211	0.0224234	0.157379	0.197015	0.0840878	0.138395	0.0696873	0.206959	1.2008	0.0346536	0.0180097	2.27025	0.0375839	0.0824092	5.74392
918800	-166.936	-99.8304	-67.1059	0.0605251	0.129137	0.00500119	0.0982775	6.2194	0.0315175	0.046102	0.000315352	0.0620473	0.0757815	0.15189	0.00900688	0.0082443	0.0133053	0.179753	0.0161622	0.220475	0.133105	0.0152722	8.38839	0.00163835	0.040764	1.43406	0.0108475	0.277551	17.62857
918900	-154.558	-89.9366	-64.6212	0.0345888	0.140814	0.0508495	0.0202578	0.109016	0.0143172	0.0142037	0.0109151	0.00572614	0.00257668	0.150115	0.023499	0.0841051	0.00377799	0.144646	0.0176351	0.096558	0.0505534	0.0790956	3.7061	0.047941	0.0312251	0.170434	0.0505836	0.145335	5.20487
919000	-154.191	-88.9919	-65.1987	0.0869169	0.0244222	0.0133525	0.00507542	0.00194027	0.0442879	0.157716	0.0280291	0.00900209	0.121593	0.0151456	0.0280118	0.0160426	0.0270786	0.0736114	0.0846769	0.262417	0.0251321	0.0621829	6.38345	0.142805	0.00433045	0.252682	0.183664	0.0390465	8.092612
919100	-157.312	-92.6421	-64.6697	0.0859849	0.0295411	0.0581452	0.0225463	0.074054	0.141315	0.188786	0.00708812	0.0536688	0.0203311	0.128557	0.0447681	0.0228942	0.0253708	0.221235	0.000611389	0.119966	0.0520768	0.0477103	3.70087	0.0760305	0.0184968	0.153714	0.0296092	0.123894	5.447262
919200	-161.913	-97.5123	-64.4009	0.0163981	0.0306991	0.0216127	0.0363938	0.0788629	0.00932238	0.203496	0.0272861	0.0149065	0.0526607	0.216109	0.0677366	0.10757	0.250152	0.125231	0.118574	0.099589	0.0426909	0.247934	1.9129	0.153112	0.0324413	0.00678256	0.0888324	0.142106	4.103398
919300	-164.939	-97.4692	-67.4698	0.0969513	0.00235295	0.0558799	0.0735196	0.105601	0.0937235	0.0112548	0.0604252	0.0162196	0.0276452	0.0956754	0.0620394	0.107395	0.0208682	0.0561055	0.315905	0.434792	0.0139765	0.0268057	17.1577	0.256766	0.1465	0.0178713	0.06456	0.127405	19.44795
919400	-163.022	-95.5922	-67.4301	0.0334905	0.0436255	0.133262	0.184891	0.0643142	0.033621	0.149117	0.00189874	0.0140125	0.00875007	0.0221467	0.00749514	0.00989408	0.049203	0.129039	0.264037	0.275253	0.287385	0.0507138	17.1461	0.0583864	0.0396598	0.0733774	0.0705614	0.0989976	19.24927
919500	-162.76	-97.8019	-64.9583	0.0136842	0.203197	0.0270047	0.0385609	0.0553748	0.100433	0.00356568	0.0900343	0.0740708	0.0106838	0.0307185	0.0303504	0.111403	0.00665754	0.284263	0.0249383	0.130831	0.0890098	0.335079	4.64819	0.137034	0.168636	0.10664	0.160124	0.00991617	6.890402
919600	-160.362	-95.8167	-64.5456	0.0565134	0.00136407	0.0120584	0.029848	0.136942	0.161488	0.0216944	0.0755692	0.0915559	0.210922	0.0229183	0.0482268	0.0186899	0.0406117	0.349732	0.080003	0.0973512	0.0751612	0.245319	2.5249	0.0157591	0.168358	0.160426	0.000255574	0.181567	4.827238
919700	-152.499	-87.7876	-64.7112	0.119925	0.0448384	0.0908481	0.0496028	0.0338706	0.116725	0.0188666	0.01092	0.00778876	0.0154953	0.165288	0.00233235	0.0128842	0.00178243	0.15111	0.0191946	0.105966	0.00930865	0.0694152	4.29213	0.0075941	0.137056	0.0420473	0.0834609	0.0467173	5.655167
919800	-160.099	-95.428	-64.6706	0.00701361	0.0274979	0.0310688	0.0126623	0.425158	0.0432473	0.0142552	0.144	0.075657	0.0024127	0.00824837	0.00718089	0.00741294	0.0608177	0.48682	0.0524903	0.106518	0.0378409	0.332112	2.90219	0.181931	0.00032177	0.0936266	0.0237411	0.367826	5.452052
919900	-163.228	-98.6214	-64.6064	0.0528172	0.0116666	0.049627	0.00602462	0.139407	0.0661663	0.496739	0.0473323	0.103813	0.192034	0.0120925	0.00602072	0.003299	0.0797125	0.0649749	0.083605	0.0888836	0.113458	0.0980235	2.81039	0.00815066	0.0112598	0.173391	0.207636	0.204487	5.131015
920000	-167.003	-102.533	-64.4699	0.0291277	0.121255	0.189967	0.0147515	0.117385	0.0184307	0.208838	0.158719	0.000521925	0.151612	0.0619283	0.0375877	0.0147508	0.209794	0.150672	0.123491	0.179554	0.0522979	0.0963941	1.8912	0.0890566	0.0240137	0.190731	0.0391658	0.277075	4.448317
920100	-160.854	-96.4082	-64.446	0.0763227	0.102678	0.0137325	0.02498	0.0445667	0.107938	0.0196861	0.0933876	0.0499682	0.105021	0.103113	0.101827	0.0487442	0.046827	0.126877	0.0177359	0.0591785	0.0444588	0.0162194	2.32927	0.00174377	0.337296	0.204701	0.0115894	0.240879	4.328741
920200	-164.361	-100.01	-64.3506	0.107319	0.0164666	0.0554049	0.00283928	0.0185306	0.172995	0.0542961	0.402605	0.0418801	0.00778175	0.0523426	0.0372315	0.043144	0.0612938	0.0494471	0.0452041	0.0275574	0.0113874	0.0677738	2.09038	0.0561006	0.0859035	0.00113137	0.185312	0.157706	3.852036
920300	-161.262	-96.6624	-64.6	0.0248145	0.0243279	0.035982	0.0146916	0.145527	0.0471814	0.0172289	0.505823	0.0306351	0.0901214	0.0581644	0.039556	0.0924114	0.0331716	0.08367	0.0358536	0.0180609	0.141047	0.0388577	2.9557	0.0597847	0.0206055	0.134993	0.155707	0.295202	5.099116
920400	-153.693	-88.6767	-65.0159	0.0447421	0.0234591	0.00663023	0.00269814	0.0377736	0.028323	0.0229886	0.0163251	0.0209991	0.00844825	0.0493707	0.0749742	0.0264483	0.0101109	0.373702	0.0324922	0.167517	0.124334	0.087941	5.26583	0.0650738	0.333056	0.0150344	0.015138	0.324859	7.178266
920500	-164.241	-98.0162	-66.2246	0.0990417	0.00629733	0.000374813	0.0762627	0.0214103	0.0312111	0.0580396	0.11526	0.159702	0.0169533	0.0122382	0.000928762	0.0492682	0.0502912	0.116034	0.160581	0.0666773	0.352856	0.376488	10.8183	0.0898092	0.107987	0.090844	0.231919	0.112958	13.22177
920600	-161.846	-96.8464	-64.9994	0.0601723	0.139742	0.0535245	0.0226545	0.0133212	0.141637	0.00277155	0.0092486	0.00216075	0.126554	0.0699916	0.04545	0.0483111	0.0146888	0.425617	0.191781	0.329834	0.0716965	0.107494	4.79927	0.000238982	0.0903125	0.1528	0.0557429	0.121	7.096014
920700	-176.922	-111.06	-65.8619	0.5084	0.178725	0.0156121	0.0154629	0.17032	0.188549	0.103572	0.0466756	0.0555126	0.0225812	0.0721741	0.0326139	0.063971	0.0335129	0.0406488	0.143353	5.84733	0.0630493	0.117625	3.08773	0.0677002	0.0726447	0.0548869	0.0260657	0.379881	11.4086
920800	-156.806	-90.569	-66.237	0.0166188	0.000498848	0.00410672	0.00858636	0.054967	0.0429704	0.0908044	0.21553	0.0096931	0.033799	0.0455556	0.0238239	0.234062	0.0801228	0.0380753	0.0622269	0.142205	0.0602297	0.157375	11.6285	0.00995694	0.0533732	0.0735843	0.154333	0.0427707	13.28374
920900	-175.353	-109.02	-66.3337	0.0480387	0.102067	0.0445505	0.0163998	3.92402	0.139077	0.0844946	0.0232454	0.124501	0.0383535	0.107629	0.08358	0.114014	0.00178775	0.22657	0.00955912	0.26254	0.117441	0.631268	1.18663	0.0318971	0.12606	6.23556	0.00200593	0.0860971	13.76738
921000	-159.662	-95.101	-64.5609	0.0421403	0.0337002	0.0494979	0.0411899	0.0590951	0.112173	0.00858369	0.0722729	0.0243483	0.190408	0.0687515	0.0210517	0.0099474	0.0229338	0.257886	0.170703	0.131795	0.153157	0.0455343	2.59944	0.00335813	0.26139	0.139145	0.200839	0.184127	4.903467
921100	-154.629	-88.826	-65.8032	0.0220386	0.000691779	0.197639	0.0148947	0.0114412	0.102827	0.00813553	0.0422294	0.0624655	0.0450215	0.0482645	0.0418873	0.0381333	0.0068512	0.0925685	0.183013	0.0867311	0.00258436	0.0138651	9.77132	0.0706754	0.0233449	0.059452	0.0508684	0.117798	11.11474
921200	-167.083	-102.452	-64.6315	0.0668533	0.136171	0.0684203	0.0266852	0.114148	0.0364305	0.0559225	0.0814763	0.0864192	0.039984	0.0654263	0.108296	0.165111	0.0206989	0.163023	0.0845832	0.208485	0.347281	0.397033	2.79047	0.00751582	0.0399375	0.026126	0.0713611	0.0486392	5.256495
921300	-166.258	-99.4233	-66.8347	0.480969	0.182401	0.00591155	0.0188427	0.0456764	0.203572	0.0328027	0.0530213	0.0254909	0.00572259	0.0388363	0.035467	0.0353274	0.0192088	0.175746	0.0191583	0.136304	0.117116	0.0705357	13.7903	0.0448319	0.187941	0.161648	0.0167255	0.369198	16.27273
921400	-156.578	-91.1263	-65.4519	0.002135	0.0434573	0.0024152	0.00756445	0.0137096	0.0134194	0.0493771	0.0106336	0.0307464	0.0667706	0.0491112	0.162978	0.0877508	0.026172	0.269732	0.111756	0.146389	0.0988331	0.392947	7.40132	0.0141115	0.00116489	0.0412239	0.182169	0.132619	9.358511
921500	-168.363	-104.019	-64.3441	0.0425821	0.0187022	0.0100692	0.0468446	0.132901	0.219469	0.10181	0.0143123	0.00644489	0.0376536	0.218108	0.0469161	0.000579407	0.00378931	0.129498	0.0585278	0.229315	0.0666539	0.382392	1.09532	0.107907	0.079742	0.327901	0.114494	0.327433	3.819368
921600	-154.298	-87.7319	-66.5657	0.00830455	0.0877264	0.0224382	0.0555828	0.0997108	0.0207989	0.0222346	0.024219	0.0184202	0.0126941	0.112997	0.0120576	0.0306258	0.00326481	0.263149	0.139328	0.0454852	0.15647	0.129682	13.2735	0.0702827	0.0185973	0.0170956	0.22582	0.0570987	14.92754
921700	-157.474	-92.6418	-64.8318	0.0089989	0.000952882	0.077203	0.00696397	0.110884	0.0593629	0.00064794	0.193921	0.0151064	0.0737398	0.00520454	0.0577639	0.0296224	0.0459133	0.232908	0.0806989	0.337347	0.00155958	0.0373242	4.45875	0.0221889	0.31134	0.00454522	0.0227175	0.0624313	6.258098
921800	-162.435	-97.8561	-64.5785	0.0224187	0.0278359	0.121606	0.0613325	0.0695019	0.0146859	0.0405435	0.113589	0.0694485	0.0443107	0.0919593	0.035277	0.0269817	0.0393776	0.13909	0.192739	0.116355	0.233419	0.00499427	2.74352	0.141618	0.0223183	0.0235286	0.467773	0.127411	4.991636
921900	-169.721	-104.327	-65.3948	0.00839872	0.0193581	0.0191089	0.0413792	0.0938874	0.128283	0.0562732	0.262855	0.253797	0.0858476	0.00657265	0.11096	0.157178	0.22394	0.0910291	0.0111789	0.210206	0.0856335	0.26234	6.25337	0.179421	0.0233856	0.0373627	0.0559793	0.39506	9.072806
922000	-155.692	-91.4528	-64.2389	0.0209176	0.0178966	0.0280496	0.0931352	0.0405428	0.0243607	0.0184529	0.271136	0.00355556	0.0425342	0.128565	0.00323717	0.0444824	0.00319144	0.0829698	0.0187841	0.0883767	0.0663068	0.167335	1.38309	0.0462022	0.0750355	0.0829826	0.0197224	0.522407	3.293268
922100	-157.587	-92.6156	-64.971	0.0377292	0.149367	0.0693744	0.00122836	0.0248122	0.0689434	0.00421963	0.0529516	0.172089	0.0581222	0.143244	0.00568526	0.0818144	0.00446715	0.129847	0.0869546	0.0673536	0.0521804	0.0451638	5.14241	0.0123658	0.0266856	0.0841922	0.196312	0.236728	6.954238
922200	-164.417	-100.077	-64.3394	0.0122577	0.107766	0.176282	0.0251491	0.0526463	0.0411747	0.0580161	0.0630129	0.0173883	0.022271	0.192975	0.0466421	0.0644756	0.0545726	0.535084	0.0398235	0.0730659	0.468064	0.0688751	1.26617	0.0130476	0.0331838	0.0648429	0.0833845	0.216026	3.796195
922300	-156.611	-92.0795	-64.5317	0.0649486	0.010034	0.00470099	0.00958017	0.0672411	0.0232932	0.055395	0.0769005	0.0656475	0.0374115	0.0543533	0.00667919	0.155253	0.0312833	0.0981391	0.0559766	0.21831	0.163624	0.0848402	2.64336	0.133693	0.0277485	0.148815	0.0151403	0.50515	4.757513
922400	-159.252	-93.9978	-65.2545	0.0232796	0.0670974	0.0228784	0.0324367	0.176153	0.0264965	0.00693647	0.00863891	0.0898828	0.0225325	0.248331	0.0700822	0.00809596	0.0011126	0.131474	0.0285517	0.381901	0.147821	0.0354624	6.08705	0.219081	0.0250815	0.205938	0.147077	0.15806	8.371451
922500	-160.655	-96.2265	-64.4288	0.0506318	0.0145149	0.00223963	0.0950563	0.054733	0.0328772	0.012902	0.0183013	0.00998597	0.0911292	0.110935	0.0461634	0.0147116	0.0578975	0.183291	0.0394654	0.180173	0.0673576	0.383838	1.95992	0.456387	0.0529289	0.185885	0.047198	0.0743501	4.242876
922600	-161.684	-96.3538	-65.3298	0.0946133	0.0451873	0.000123463	0.236262	0.029795	0.0538208	0.0768077	0.0299977	0.0196976	0.0516004	0.0480701	0.08171	0.00365898	0.0242295	0.438474	0.107762	0.195461	0.172453	0.119211	6.35616	0.0901319	0.0498443	0.220805	0.0419412	0.160353	8.748166
922700	-155.562	-89.3553	-66.2062	0.0598927	0.0107455	0.0392353	0.0632752	0.119943	0.0303706	0.0311487	0.0105049	0.0463234	0.0115839	0.00433947	0.119295	0.136524	0.0519662	0.195088	0.0613575	0.0700069	0.119266	0.0257735	11.4578	0.0678724	0.0536649	0.0486378	0.130051	0.16527	13.12997
922800	-155.373	-86.9845	-68.3881	0.000122785	0.0530881	0.00248211	0.0632504	0.105485	0.0531936	0.0357303	0.0854807	0.0171301	0.0225803	0.0908129	0.065926	0.0527657	0.0103843	0.15393	0.0797378	0.152355	0.080224	0.00558897	22.5513	0.113163	0.0675737	0.0335269	0.0759604	0.0674819	24.03927
922900	-155.738	-90.2007	-65.5371	0.0185445	0.124151	0.04795	0.0378348	0.00765837	0.0480829	0.0300968	0.10283	0.0134811	0.0880908	0.0198804	0.0779957	0.0620444	0.0402849	0.20439	0.0424216	0.160984	0.00678473	0.120829	8.00784	0.016182	0.111643	0.0827361	0.157136	0.154834	9.784706
923000	-159.999	-94.5099	-65.4887	0.0182354	0.0599761	0.00899458	0.0316896	0.0421128	0.0443957	0.0749724	0.0958443	0.00624091	0.102347	0.0488691	0.043986	0.192651	0.0252817	0.762006	0.0146185	0.0967166	0.0127387	0.0611663	7.29445	0.0117844	0.0520875	0.0579904	0.10741	0.27606	9.542627
923100	-172.154	-105.927	-66.227	0.103346	0.0250959	0.0746034	0.0534056	0.0341958	0.000160726	0.0116282	0.116338	0.0184705	0.0822397	0.0366181	0.126942	0.0743923	0.0585712	0.288998	0.0339073	0.282438	0.0845253	0.171421	1.68555	7.69509	1.60999	0.115407	0.0432064	0.407315	13.23384
923200	-155.413	-89.5715	-65.8417	0.105116	0.0237724	0.140971	0.0903818	0.0521561	0.0148511	0.0260401	0.0519936	0.0169459	0.103489	0.00408006	0.00742253	0.00172473	0.00588991	0.177629	0.0894577	0.0860625	0.0947143	0.060678	9.56821	0.217788	0.0403092	0.00937051	0.188411	0.129959	11.30742
923300	-155.307	-90.1875	-65.1197	0.031967	0.00702649	0.00314726	0.0129639	0.0713538	0.271769	0.032084	0.00912829	0.0992649	0.217687	0.0153225	0.0434571	0.0032968	0.0203621	0.056435	0.157689	0.0639623	0.0640313	0.0970781	6.10064	0.0259683	0.0612609	0.0273356	0.169221	0.0349548	7.697402
923400	-165.617	-101.048	-64.569	0.0300277	0.00406637	0.10629	0.00216663	0.0107979	0.0537902	0.133599	0.0621098	0.145732	0.0366573	0.0465773	0.00673405	0.0690378	0.160877	0.642834	0.251886	0.17936	0.0431004	0.105141	2.25548	0.0574205	0.087533	0.0748788	0.320984	0.056933	4.944018
923500	-146.549	-81.8186	-64.73	0.0109881	0.0548172	0.00171893	0.0435262	0.0221141	0.106323	0.00134854	0.0174257	0.00895211	0.0371414	0.0159941	0.00530506	0.0277287	0.00541046	0.112155	0.00821679	0.111315	0.0184473	0.0261126	4.67328	0.0754209	0.0436781	0.0930108	0.038548	0.190208	5.749184
923600	-143.676	-78.7363	-64.9395	0.00470738	0.00201351	0.00210824	0.0176255	0.0572263	0.0186422	0.00147963	0.0431623	0.00791273	0.0161322	0.0263081	0.0266253	0.0243967	0.0280606	0.274335	0.0130245	0.158485	0.0993065	0.0571174	5.81245	0.029372	0.00348294	0.0117243	0.0106401	0.049903	6.796242
923700	-159.037	-94.1955	-64.842	0.0014014	0.0119508	0.0908624	0.00461581	0.0552218	0.0417149	0.0200547	0.0161879	0.124166	0.143839	0.432982	0.0764003	0.0159662	0.0334732	0.0923205	0.11198	0.130651	0.00758607	0.210857	4.29455	0.0317297	0.170977	0.00340415	0.0586812	0.127474	6.30905
923800	-151.795	-86.2447	-65.5503	0.048542	0.0704639	0.0197903	0.041563	0.0567106	0.00225249	0.0224125	0.0516337	0.00623045	0.00913966	0.0148373	0.0424097	0.0130496	0.119056	0.0699693	0.016339	0.0807781	0.211473	0.0159691	8.52309	0.142462	0.0371258	0.0744086	0.0392064	0.121811	9.85072
923900	-156.259	-90.628	-65.631	0.00694902	0.0338181	0.0961159	0.0377571	0.00672214	0.084102	0.0367248	0.00680403	0.00409969	0.0501784	0.0433271	0.100744	0.00374344	0.0754307	0.0390477	0.263854	0.180144	0.0508249	0.182571	8.4103	0.000281978	0.0426154	0.205752	0.0940212	0.198119	10.25405
924000	-167.609	-101.281	-66.3275	0.020449	0.0808327	0.0665259	0.353285	0.141152	0.0618513	0.320663	0.144886	0.0820307	0.0322497	0.0399492	0.0362197	0.0258727	0.0190585	0.245355	0.0607566	0.12068	0.0633685	0.0978346	11.3511	0.108658	0.0114834	0.0698349	0.090991	0.091205	13.73633
924100	-150.044	-85.9104	-64.1339	0.0112566	0.00890145	0.0498952	0.0327603	0.0135538	0.00450703	0.117177	0.00305852	0.00317306	0.0303914	0.188006	0.00410392	0.0227694	0.0515591	0.0353797	0.0744526	0.412458	0.0880014	0.0283706	1.34653	0.0113258	0.035647	0.0484931	0.0404261	0.106316	2.768516
924200	-150.756	-85.3953	-65.3604	0.0281084	0.049994	0.00121092	0.113895	0.0387426	0.0306633	0.0278504	0.0358585	0.0714764	0.186155	0.0274855	0.0289527	0.0101234	0.0184705	0.0763143	0.032846	0.083747	0.00733087	0.0341186	7.82142	0.0239229	0.0202933	0.0292779	0.00312329	0.0995503	8.900928
924300	-177.103	-111.18	-65.9236	0.21912	0.0335636	0.24052	0.0301505	0.00779514	0.328452	0.153904	0.0745905	0.019914	0.126341	0.0258074	0.0400611	0.0656817	0.0222898	0.293737	0.00590529	0.490263	0.122462	0.0399364	8.50636	0.238303	0.0507111	0.317671	0.141716	0.121506	11.71677
924400	-153.121	-87.3494	-65.7719	0.000293104	0.0431918	0.019204	0.0151744	0.142478	0.0547015	0.0477984	0.063493	0.0292689	0.0375114	0.133821	0.00257778	0.0223644	0.00766559	0.160111	0.0316085	0.439404	0.0842829	0.0527165	9.24423	0.0115409	0.0613222	0.00804491	0.0247399	0.221174	10.95872
924500	-164.613	-100.03	-64.5839	0.00906397	0.0784439	0.0355921	0.0358975	0.132938	0.194607	0.0775725	0.0309897	0.105206	0.0276033	0.0130647	0.0480265	0.0563928	0.0145771	0.0863055	0.0815744	0.121857	0.0279562	0.0564974	2.7376	0.0242378	0.075885	0.536292	0.246329	0.163928	5.018441
924600	-164.645	-99.4749	-65.1702	0.0607802	0.0522138	0.00120468	0.222492	0.0708645	0.199612	0.139766	0.0376819	0.116249	0.11455	0.0741744	0.0438143	0.0480416	0.0350658	0.0685101	0.0658878	0.0866561	0.00821704	0.00405396	5.90663	0.148178	0.126756	0.0141721	0.124764	0.179413	7.949747
924700	-168.828	-101.192	-67.6359	0.108129	0.130005	0.0677771	0.00757907	0.255693	0.0524335	0.0416544	0.0881542	0.0279752	0.122297	0.00886341	0.141684	0.104364	0.0870221	0.300644	0.0449513	0.0887353	0.0924782	0.0888992	17.6351	0.20409	0.0410304	0.0933736	0.0852384	0.360492	20.27865
924800	-161.871	-96.6445	-65.2267	0.0187059	0.0664192	0.150295	0.0152182	0.0136875	0.0619006	0.0795099	0.186226	0.000649037	0.0708813	0.0258472	0.0419864	0.0253089	0.0713738	0.462	0.00644845	0.118074	0.173556	0.00301434	6.11512	0.0268292	0.0478004	0.27398	0.106806	0.0708092	8.232443
924900	-157.242	-92.8304	-64.4119	0.0153269	0.0424439	0.0260121	0.00298842	0.372657	0.0064103	0.0401398	0.000553547	0.00192418	0.000916239	0.131337	0.131775	0.150117	0.0942398	0.0348467	0.048057	0.135365	0.0239889	0.0605085	2.37386	0.0517101	0.0765655	0.115195	0.0243359	0.197401	4.158672
925000	-151.123	-87.0973	-64.0253	0.00619682	0.0280436	0.0224817	0.0611648	0.105352	0.0823714	0.0358552	0.0257115	0.054747	0.0336755	0.0318432	0.0073852	0.0118005	0.146399	0.124329	0.0251199	0.0285641	0.0317849	0.0103564	1.00571	0.0426322	0.0522315	0.0371196	0.0423475	0.172105	2.225329
925100	-153.957	-88.1985	-65.7589	0.00483885	0.0128214	0.0235194	0.01123	0.0623098	0.03691	0.0119952	0.00492021	0.0349391	0.00688841	0.00193979	0.0479295	0.0948618	0.0197729	0.971581	0.047852	0.143111	0.0552014	0.0531491	8.74056	0.0584409	0.0910813	0.0556269	0.136908	0.165028	10.89342
925200	-154.657	-90.3453	-64.3118	0.0201596	0.00560105	0.0461574	0.000705222	0.0356438	0.0848945	0.000358891	0.0191481	0.00476007	0.224188	0.0378565	0.160192	0.00214736	0.0144237	0.199895	0.294923	0.255242	0.0598835	0.0346887	1.73647	0.107231	0.0471524	0.0191958	0.051923	0.195339	3.658176
925300	-153.702	-88.6698	-65.0322	0.0579199	0.08655	0.0150768	0.0734594	0.136689	0.0203137	0.0760724	0.0151736	0.0623794	0.0496804	0.0306715	0.0533565	0.0787233	0.00746272	0.0834479	0.12077	0.123287	0.109817	0.030236	5.67442	0.003877	0.200634	0.000786949	0.0602236	0.0890801	7.260105
925400	-164.565	-97.1585	-67.4062	0.0412592	0.0613572	0.052616	0.0230074	0.00921751	0.00571228	0.0196207	0.103885	0.0214593	0.0507005	0.0561572	0.0339406	0.00933674	0.0724004	0.275411	0.0911986	2.8448	0.173256	0.15528	14.5355	0.0624457	0.10787	0.0770969	0.0566375	0.189931	19.13006
925500	-164.872	-100.546	-64.3257	0.0769116	0.0232958	0.0169706	0.0260122	0.156257	0.114924	0.046803	0.187771	0.234606	0.024427	0.039666	0.119698	0.0151433	0.032638	0.0457734	0.0568574	0.450334	0.0835889	0.1111	1.20743	0.0144184	0.0390592	0.124205	0.387829	0.0919918	3.727714
925600	-170.123	-105.643	-64.4801	0.146394	0.048116	0.0135932	0.0535104	0.113669	0.0197199	0.00488303	0.117583	0.0150341	0.041683	0.0103976	0.459936	0.0469632	0.0169645	0.042371	0.386181	0.55116	0.127118	0.500936	1.29836	0.224679	0.0412613	0.0444227	0.0501985	0.124378	4.499517
925700	-163.446	-97.9867	-65.459	0.0338006	0.0449505	0.145226	0.0424136	0.233885	0.302815	0.00546305	0.00549932	0.00296419	0.017696	0.163588	0.0961019	0.00496063	0.0215778	0.189252	0.124588	0.10413	0.107098	0.0535091	6.99099	0.0955391	0.140325	0.0325807	0.00500763	0.430272	9.394233
925800	-155.348	-89.4203	-65.9277	0.00012444	0.0102626	0.0185981	0.0225629	0.0878339	0.0393494	0.00210796	0.130648	0.016342	0.0256987	0.120326	0.0803902	0.00308536	0.0448196	0.209754	0.0924584	0.55556	0.0214867	0.0494374	9.71847	0.0446923	0.0173059	0.0836415	0.165712	0.17674	11.7374
925900	-162.07	-97.7904	-64.2793	0.00730152	0.300989	0.057665	0.0793257	0.0168517	0.0225575	0.105089	0.105595	0.127208	0.0509738	0.102984	0.0578013	0.0176867	0.0572368	0.152466	0.145123	0.0373343	0.0830727	0.0234654	1.37142	0.0418214	0.0150092	0.119908	0.103026	0.293762	3.495675
926000	-150.868	-85.9534	-64.9146	0.0107855	0.0396211	0.0152325	0.0492761	0.0746997	0.0284801	0.00685674	0.0404324	0.0386623	0.0122393	0.101279	0.0726613	0.0524788	0.0471534	0.0625455	0.0519437	0.123128	0.134382	0.0294484	5.26924	0.0233114	0.000775725	0.00319262	0.253954	0.130327	6.672108
926100	-152.922	-87.1466	-65.7759	0.00591922	0.0292142	0.0293955	0.099501	0.0752679	0.121495	0.071216	0.00486858	0.0803897	0.106472	0.0192456	0.0103352	0.00454368	0.0077374	0.0772451	0.0537124	0.139064	0.145513	0.0884872	9.37869	0.0537223	0.0961576	0.0842802	0.0282209	0.16772	10.97841
926200	-174.582	-109.961	-64.6216	0.0371344	0.0797466	0.032293	0.125007	0.507866	0.0284402	0.0674222	0.00583156	0.0517741	0.0312623	0.200979	0.194177	0.0891423	0.00896484	0.29453	0.0364569	0.0327563	0.0701881	0.301213	2.19021	0.0940516	0.162307	0.306859	0.0912041	0.166924	5.206741
926300	-156.206	-91.9672	-64.2385	0.0312263	0.0341117	0.141018	0.0324275	0.0130115	0.0918974	0.0406037	0.0977394	0.0202586	0.00784998	0.0101472	0.0169129	0.00754752	0.0751309	0.0975368	0.153234	0.236041	0.149709	0.0818838	1.3054	0.241176	0.0285286	0.0897129	0.0188287	0.269625	3.291561
926400	-149.688	-85.3907	-64.2969	0.0117453	0.0204045	0.0376385	0.116378	0.0902302	0.0297053	0.000426192	0.00757028	0.0221692	0.0274021	0.00416427	0.0266709	0.0272943	0.0236218	0.135874	0.0222594	0.0450644	0.032093	0.299546	2.13481	0.0971747	0.0019036	0.00653688	0.041047	0.321968	3.583695
926500	-160.157	-95.8836	-64.2738	0.0326689	0.0225935	0.015322	0.114685	0.10279	0.00511093	0.0443603	0.0261132	0.0448454	0.0119615	0.249394	0.0504252	0.0635493	0.00350455	0.263289	0.349087	0.106112	0.0457386	0.128941	1.34695	0.159046	0.135003	0.0429542	0.0287702	0.0750064	3.468221
926600	-164.473	-94.5442	-69.9285	0.0189229	0.0607604	0.00772933	0.0383332	0.120145	0.053033	0.0539932	0.000307273	0.126456	0.0325247	0.00461662	0.100674	0.0545343	0.093303	0.0923743	0.320953	0.363722	0.141855	0.0651686	29.7183	0.1285	0.0689637	0.00760873	0.00452117	0.0641119	31.74143
926700	-153.501	-89.2488	-64.2524	0.0979412	0.005495	0.00420623	0.00301495	0.0678653	0.107099	0.0301531	0.0638723	0.010954	0.0279435	0.0118961	0.0283545	0.0159616	0.0132443	0.110696	0.0788524	0.0740554	0.061367	0.265657	1.54756	0.109343	0.153187	0.211661	0.125708	0.135098	3.361191
926800	-162.015	-96.8055	-65.2096	0.0126013	0.0922804	0.027438	0.266491	0.0719302	0.00778591	0.0943935	0.0846138	0.0544752	0.0476871	0.051924	0.108551	0.0334081	0.0525016	0.233729	0.278651	0.346082	0.0605255	0.0436654	5.83256	0.0558671	0.00462281	0.00678408	0.0154738	0.263037	8.147076
926900	-166.937	-101.727	-65.2095	0.0148255	0.0288173	0.0494436	0.289001	0.132526	0.031826	0.0953727	0.0345568	0.144607	0.0911783	0.283874	0.0023729	0.0333114	0.0630457	0.297213	0.0233079	0.147307	0.0553156	0.0363334	5.61877	0.0389626	0.116798	0.0842523	0.286938	0.146327	8.146278
927000	-168.156	-102.789	-65.3672	0.1216	0.155223	0.164656	0.0383995	0.206539	0.0091179	0.127664	0.112312	0.162904	0.0484149	0.00722175	0.00377556	0.0573086	0.0251409	0.0884352	0.0562871	0.131657	0.151978	0.0159363	6.55414	0.327714	0.0196516	0.0124915	0.0158471	0.320443	8.934855
927100	-154.785	-86.0639	-68.7211	0.0554278	0.00289468	0.0188431	0.00119114	0.0536068	0.00281898	0.0854324	0.0553297	0.0482159	0.0110569	0.0262065	0.0456702	0.0457976	0.0464381	0.14055	0.112095	0.127509	0.0717866	0.071635	24.114	0.0141326	0.00815846	0.0161304	0.0966376	0.43298	25.70456
927200	-165.891	-99.1422	-66.7489	0.102659	0.0306011	0.0041017	0.00725658	0.00522127	0.040701	0.0377767	0.0473922	0.0996574	0.159167	0.0771778	0.0656761	0.0166327	0.16229	0.18973	0.0657509	0.130634	0.388393	0.0533207	13.4044	0.131996	0.217229	0.0307622	0.115747	0.259264	15.84352
927300	-154.673	-89.8577	-64.8154	0.0188525	0.121772	0.036992	0.0387795	0.0137806	0.0127943	0.0406463	0.00978366	0.0872686	0.00421396	0.00435325	0.155827	0.00836775	0.032238	0.0648707	0.18204	0.198771	0.173858	0.0377312	4.31351	0.0638858	0.0237532	0.0357253	0.0771688	0.41912	6.176105
927400	-158.117	-93.6098	-64.5072	0.0559892	0.00377305	0.0495778	0.0206502	0.113696	0.0264225	0.0988778	0.0817639	0.0489339	0.0533697	0.0263254	0.0683054	0.232238	0.105567	0.143419	0.00139256	0.0678277	0.0418641	0.177805	2.89145	0.0405528	0.142029	0.0123748	0.0778053	0.0528308	4.634844
927500	-156.46	-89.8152	-66.6445	0.0263689	0.0111613	0.00749719	0.0392224	0.0508261	0.0231274	0.193665	0.0727583	0.0145836	0.0349052	0.052297	0.00884185	0.0836162	0.0192131	0.0913925	0.204017	0.00183864	0.200522	0.0929825	13.7574	0.094465	0.00811662	0.0081679	0.0507228	0.173868	15.32158
927600	-158.118	-90.2988	-67.8196	0.00830919	0.0361512	0.0106017	0.186805	0.0784913	0.0342037	0.0160324	0.00395672	0.0108294	0.0640508	0.0295422	0.0828317	0.0665759	0.0281879	0.402797	0.124731	0.0919028	0.0593329	0.0394067	19.4165	0.0312337	0.00955328	0.0170716	0.276644	0.0710429	21.19682
927700	-159.633	-95.1201	-64.5129	0.0353592	0.00743892	0.0252392	0.0376736	0.076196	0.0300469	0.0252519	0.223504	0.0103861	0.152567	0.121836	0.000756917	0.00959024	0.0127705	0.40114	0.116928	0.358761	0.0714706	0.248606	2.19739	0.0604663	0.0406334	0.00288292	0.178155	0.218473	4.663522
927800	-159.891	-94.9769	-64.9142	0.0820277	0.00759462	0.0143486	0.150219	0.134168	0.0118503	0.0435926	0.0451461	0.0143181	0.0399494	0.101553	0.108075	0.0664364	0.111439	0.108882	0.154592	0.163265	0.0233661	0.0676834	4.51687	0.165553	0.00211867	0.0546136	0.171534	0.310737	6.66993
927900	-168.579	-100.793	-67.7861	0.055353	0.100066	0.00483923	0.0577577	0.012191	0.0700938	0.0717312	0.0676883	0.0338507	0.0828682	0.0402192	0.0726166	0.150923	0.0913248	0.137034	0.204035	0.0987147	0.322711	0.062659	18.5278	0.0264558	0.0916011	0.0660481	0.381777	0.199346	21.02972
928000	-158.487	-92.0616	-66.4256	0.0846266	0.0721241	0.0427781	0.0298635	0.0627161	0.0820138	0.0408805	0.0290224	0.019764	0.013411	0.0491436	0.0879431	0.0061149	0.0353731	0.331943	0.0257881	0.0457512	0.0235891	0.0901412	12.4123	0.200352	0.28231	0.0273886	0.0327146	0.099161	14.22721
928100	-167.697	-102.521	-65.1757	0.0366035	0.0482186	0.00469515	0.050387	0.277054	0.127464	0.0571297	0.289432	0.073898	0.00279912	0.133481	0.146266	0.171364	0.0580551	0.137489	0.00590321	0.0512185	0.139987	0.251318	5.50944	0.169234	0.040326	0.00547972	0.0783629	0.111656	7.977258
928200	-156.471	-92.2201	-64.2505	0.0289622	0.0179394	0.0284824	0.0720024	0.180885	0.237081	0.00354022	0.0107641	0.0448523	0.00919478	0.0226942	0.00716192	0.040067	9.63725e-06	0.0635932	0.0473663	0.255782	0.162602	0.00530852	1.45131	0.0861964	0.127573	0.141164	0.0920991	0.214926	3.351553
928300	-159.905	-95.6294	-64.2757	0.014787	0.0594755	0.0237453	0.100957	0.159115	0.00383071	0.122301	0.232779	0.0455127	0.0205747	0.0858259	0.0608728	0.0332161	0.00174887	0.366605	0.059786	0.06762	0.279338	0.0836331	1.46545	0.0662784	0.00538282	0.0689793	0.0242255	0.0256129	3.477657
928400	-159.911	-95.3248	-64.5864	0.0332484	0.000283884	0.0944609	0.104444	0.0550907	0.130458	0.00315351	0.0627943	0.0216899	0.0442295	0.0399136	0.0520505	0.00877938	0.0163719	0.186202	0.0642252	0.155268	0.183316	0.0534226	2.5239	0.234997	0.0339218	0.0701751	0.102556	0.756038	5.030989
928500	-166.659	-102.192	-64.4679	0.163941	0.0952544	0.0105894	0.00855033	0.196327	0.0873925	0.0883101	0.119254	0.134586	0.0489153	0.00458783	0.0555193	0.247401	0.0433282	0.0427424	0.130577	0.0722704	0.403454	0.161235	1.96971	0.00638282	0.0582369	0.0142014	0.141321	0.134302	4.438384
928600	-156.549	-91.1891	-65.3597	0.0772612	0.0285921	0.00106733	0.117385	0.0843418	0.0702249	0.178937	0.0735775	0.0303525	0.00233424	0.0350787	0.0719826	0.0801705	0.0146013	0.169616	0.0405123	0.0416515	0.0391983	0.104655	7.28382	0.0761111	0.0427062	0.0204968	0.163679	0.0490841	8.897442
928700	-158.807	-93.4027	-65.4045	0.00670488	0.0234439	0.110438	0.00868706	0.12459	0.0490622	0.0912379	0.0914979	0.0631196	0.0778519	0.01957	4.43632e-05	0.00239919	0.191792	0.161251	0.0241998	0.0601469	0.215689	0.0177389	7.16936	0.0721188	0.2062	0.0601572	0.0578186	0.216331	9.121453
928800	-167.315	-101.66	-65.655	0.0253494	0.179302	0.0326616	0.0985488	0.240431	0.0205944	0.10193	0.00257819	0.0588052	0.0770268	0.196494	0.0395004	0.110175	0.302667	0.142778	0.0410355	0.440504	0.154243	0.0588479	7.86239	0.0621993	0.00243134	0.00808779	0.0287261	0.08683	10.37413
928900	-160.752	-96.4309	-64.3212	0.00169263	0.000644524	0.0420379	0.039649	0.0401942	0.165763	0.0452263	0.0601412	0.0153034	0.223921	0.0229663	0.0113834	0.0222125	0.15386	0.158587	0.0452872	0.177832	0.0669649	0.0291398	1.80722	0.0452413	0.0679933	0.181682	0.102894	0.177023	3.70486
929000	-163.228	-97.9742	-65.2542	0.0835504	0.0239753	0.0132306	0.0794988	0.0192913	0.0232572	0.222481	0.120937	0.0277403	0.186283	0.395657	0.00771855	0.0294998	0.0320855	0.111784	0.00598501	0.206345	0.0703575	0.103505	5.89291	0.0940034	0.00497454	0.0652275	0.0156292	0.534042	8.369971
929100	-159.642	-95.1784	-64.4636	0.0477667	0.0670193	0.0193614	0.0260703	0.117086	0.0868282	0.168179	0.0089386	0.0620129	0.0727807	0.00339002	0.0187372	0.0829999	0.0151898	0.0773734	0.0230898	1.20822	0.0530307	0.134624	1.76566	0.000772475	0.138383	0.0202559	0.100986	0.098093	4.416846
929200	-165.479	-98.494	-66.9852	0.0899619	0.0406757	0.0897375	0.0620367	0.0339102	0.00463898	0.0641645	0.0388254	0.0166871	0.0354134	0.110709	0.295446	0.028038	0.0740113	0.65877	0.000635928	0.300091	0.0401279	0.0222609	14.6604	0.0175976	0.00849634	0.139627	0.0293763	0.163088	17.02476
929300	-143.692	-79.5878	-64.1038	0.0268217	0.0226896	0.00790552	0.00375909	0.00590433	0.00813891	0.0243204	0.0129158	0.0254626	0.00978377	0.00909374	0.0149236	0.0152997	0.0038767	0.0172455	0.0487029	0.161704	0.0781107	0.134544	1.51869	0.0790093	0.0119634	0.115698	0.0621137	0.199369	2.618044
929400	-157.476	-91.914	-65.5621	0.0379043	0.0724369	0.0228348	0.0345478	0.1893	0.0369586	0.00271334	0.051839	0.1259	0.0122594	0.0788196	0.0765981	0.0363438	0.0563375	0.0685831	0.00199573	0.0834252	0.0421248	0.229162	8.14556	0.0228529	0.205503	0.0328803	0.0902147	0.152575	9.909668
929500	-157.154	-92.1358	-65.0183	0.00626366	0.022458	0.0543453	0.02993	0.0313296	0.0331599	0.0539874	0.286405	0.0177456	0.0171814	0.0598263	0.0270039	0.0225143	0.00683127	0.0634922	0.0629669	0.284089	0.225403	0.0591839	4.98574	0.0390675	0.028349	0.117932	0.0477708	0.607271	7.190248
929600	-157.694	-92.6314	-65.0625	0.0429991	0.0227647	0.082145	0.113383	0.0284905	0.00342253	0.12905	0.0135359	0.138946	0.0647246	0.0142787	0.121886	0.00954309	0.143952	0.198413	0.112608	0.0842496	0.0623909	0.125461	5.56223	0.00383488	0.104965	0.0272089	0.0761659	0.124741	7.411389
929700	-156.426	-91.952	-64.4745	0.0143409	0.0351557	0.0217486	0.0115594	0.0853666	0.0175971	0.0445578	0.0976446	0.0223082	0.123821	0.108626	0.100579	0.102742	0.0193671	0.0706454	0.194478	0.237501	0.0418358	0.0848952	2.47592	0.0907279	0.0125506	0.136262	0.0556362	0.265412	4.471281
929800	-160.287	-94.6884	-65.5985	0.00555506	0.0709363	0.034451	0.0172914	0.0577307	0.005539	0.529457	0.0181842	0.131962	0.00304026	0.0453038	0.0796658	0.0564045	0.100993	0.119741	0.0335568	0.217213	0.0777825	0.0772288	7.90706	0.0896733	0.0107628	0.00997835	0.322246	0.0698756	10.09163
929900	-156.597	-92.4225	-64.1746	0.0300228	0.00110909	0.0767623	0.0142353	0.0758939	0.0135436	0.0700954	0.247769	0.0423923	0.175508	0.00498287	0.00984187	0.00487502	0.0201165	0.212438	0.111739	0.250248	0.0316493	0.00142226	1.11344	0.199563	0.0579885	0.0899663	0.0678439	0.0486868	2.972136
930000	-159.147	-94.3026	-64.8442	0.136335	0.0218666	0.13874	0.116174	0.172914	0.000764898	0.0956432	0.0173217	0.0849024	0.0180135	0.0152141	0.0768498	0.00911626	0.00243428	0.0676191	0.112259	0.0636433	0.01113	0.150229	4.30714	0.103211	0.00221247	0.00252982	0.194102	0.39941	6.31978
930100	-152.773	-88.1951	-64.5781	0.0408978	0.0414956	0.0192567	0.00637004	0.227269	0.00279144	0.0208451	0.0332617	0.0325626	0.0318468	0.320134	0.00671064	0.0382901	0.0221785	0.100277	0.0351062	0.16333	0.0308484	0.0749176	3.4916	0.143078	0.0243898	0.0182432	0.0278666	0.0359384	4.989507
930200	-157.985	-92.1849	-65.8004	0.00262897	0.0174907	0.00490158	0.00318852	0.171791	0.117648	0.0746503	0.272244	0.0369443	0.00489894	0.0236395	0.034202	0.0292696	0.040812	0.0774942	0.194637	0.0243887	0.0649279	0.0287195	9.48097	0.0417271	0.116441	0.171287	0.0409116	0.0253288	11.10115
930300	-159.855	-95.1467	-64.7088	0.0920381	0.0415693	0.0406419	0.105071	0.0503692	0.251728	0.0314281	0.000734934	0.0142632	0.0158742	0.0034111	0.0513161	0.0873765	0.0310708	0.344578	0.0731345	0.120108	0.315441	0.134476	3.44499	0.0431792	0.028472	0.130024	0.0098361	0.181722	5.642854
930400	-154.159	-89.6391	-64.5199	0.046109	0.000594023	0.114648	0.0244847	0.242877	0.250581	0.00375057	0.094293	0.0142551	0.0111595	0.0379736	0.0208387	0.00984164	0.0377413	0.149329	0.0574849	0.187509	0.0693787	0.0849113	2.85051	0.0280867	0.0037146	0.0829172	0.0245094	0.251206	4.698708
930500	-174.086	-109.482	-64.6039	0.0735986	0.00282555	0.261024	0.0340629	0.0798871	0.0572885	0.0637355	0.00495157	0.684395	0.01715	0.183429	0.00464496	0.0321067	0.030913	0.0917674	0.0908675	0.0749689	0.0832543	0.329033	2.25673	0.305823	0.0569819	0.111089	0.00161464	0.186338	5.11848
930600	-172.031	-107.241	-64.7902	0.0847303	0.00494977	0.109253	0.123172	0.195483	0.389894	0.0756396	0.00489968	0.0687331	0.0639802	0.0473777	0.000911252	0.0356194	0.0610346	0.316764	0.454381	0.720141	0.0282355	0.0657939	2.67158	0.0374813	0.0659519	0.169098	0.0887516	0.166285	6.050138
930700	-169.914	-104.95	-64.9642	0.180218	0.131254	0.000940884	0.197582	0.00109242	0.0388868	0.297421	0.000844377	0.0891191	0.326827	0.101045	0.0391282	0.0594601	0.117738	0.0622425	0.135463	0.251028	0.0391057	0.153774	4.42997	0.00648145	0.0227097	0.020091	0.174683	0.0430589	6.920159
930800	-157.093	-91.3775	-65.7154	0.0194897	0.00304215	0.0206062	0.0233602	0.142643	0.0239619	0.0420715	0.0200255	0.00419772	0.0705609	0.21907	0.210089	0.0355262	0.0362201	0.200769	0.176847	0.0941338	0.120444	0.0388041	8.69902	0.034293	0.00721024	0.0516463	0.0958882	0.286306	10.67623
930900	-170.211	-102.775	-67.4359	0.042924	0.0838886	0.10161	0.0172242	11.7828	0.0275446	0.0130254	0.157038	0.0117237	0.0197186	0.129446	0.0354678	0.0111374	0.0263672	0.465129	0.205723	0.0585029	0.0796866	0.124382	4.3009	0.102107	0.00548751	1.3578	0.0459436	0.0727994	19.27841
931000	-158.581	-91.99	-66.5911	0.00802106	0.0170933	0.0238444	0.038609	0.0543617	0.0386154	0.38512	0.124401	0.00446942	0.0519102	0.0189844	0.157695	0.0066879	0.0449995	0.0401657	0.154767	0.0672778	0.0279118	0.0466022	13.2414	0.00995012	0.119614	0.0781794	0.028647	0.265354	15.05471
931100	-156.954	-89.9169	-67.0376	0.0307131	0.0171466	0.0351087	0.0131364	0.107553	0.0111476	0.0219664	0.151191	0.064617	0.0361677	0.153513	0.00573343	0.00188523	0.0121019	0.0412215	0.0489377	0.291691	0.0405613	0.05226	15.8372	0.000560154	0.125478	0.0270225	0.0582788	0.101704	17.28694
931200	-157.725	-92.7507	-64.9742	0.00985222	0.0108034	0.00471747	0.0431532	0.209505	0.00025919	0.122648	0.0212156	0.00324489	0.0117013	0.0220941	0.0551753	0.192981	0.0424437	0.131244	0.0436225	0.00972094	0.078854	0.0195641	5.32745	0.315317	0.0221497	0.0439011	0.151376	0.0768501	6.969844
931300	-168.357	-103.721	-64.6363	0.218321	0.0295029	0.206841	0.114753	0.0122385	0.132591	0.0339324	0.0594406	0.0862223	0.198354	0.0144166	0.0873892	0.058712	0.00386581	0.129034	0.033847	0.296507	0.0925351	0.0863012	2.57867	0.136966	0.0717206	0.0015308	0.258219	0.338793	5.280705
931400	-158.374	-91.5672	-66.8067	0.0365693	0.0674634	0.0192864	0.0729046	0.0022101	0.0531816	0.0294388	0.143163	0.0321467	0.0162349	0.0381103	0.000103118	0.0259742	0.0410896	0.0174184	0.0728987	0.173819	0.11957	0.0950887	14.6629	0.0464181	0.0933897	0.120005	0.0749138	0.0783995	16.13269
931500	-163.347	-98.2199	-65.1271	0.032902	0.0315217	0.0102281	0.0210458	0.0678836	0.0926822	0.0362001	0.0453883	0.00462822	0.00731586	0.0179463	0.400371	0.0170874	0.0622564	0.38379	0.119752	0.0819404	0.247489	0.284285	5.13521	0.306184	0.0114783	0.025699	0.149559	0.141847	7.734685
931600	-160.909	-96.375	-64.5337	0.0317418	0.102486	0.0724117	0.0491829	0.0165023	0.0935302	0.0148436	0.115967	0.00707022	0.0481642	0.119391	0.0595238	0.00269695	0.175521	0.257395	0.142383	0.190532	0.0556383	0.0248794	2.49057	0.147401	0.0553729	0.103473	0.0183451	0.372421	4.76744
931700	-146.792	-82.4344	-64.3572	0.0243961	0.020732	0.0334717	0.000297716	0.0310018	0.0199382	0.0187397	0.0704362	0.0149168	0.00162087	0.0484572	0.0119274	0.0203045	0.00885308	0.150242	0.0622554	0.194108	0.0946355	0.0590776	2.47911	0.0828536	0.0602273	0.091071	0.219328	0.0670112	3.885012
931800	-160.428	-95.7762	-64.6517	0.0759735	0.0303381	0.0342939	0.152847	0.07779	0.0212533	0.150069	0.0812748	0.00885037	0.0311612	0.0476153	0.190281	0.00388108	0.0653008	0.0581437	0.173516	0.37086	0.0828734	0.0153383	3.22351	0.00156208	0.221388	0.0416464	0.0306035	0.166999	5.357366
931900	-157.016	-92.6283	-64.3874	0.14899	0.0243544	0.0127553	0.0548462	0.0684861	0.000513856	0.0477775	0.0506875	0.0168404	0.114906	0.144281	0.0486081	0.0414836	0.000876992	0.0741971	0.0512832	0.428609	0.0199895	0.0866731	1.96781	0.23885	0.0905864	0.0317173	0.0399899	0.230993	4.036108
932000	-163.715	-98.8012	-64.9133	0.0374906	0.00282573	0.0371755	0.0262652	0.146505	0.0477056	0.0923854	0.168966	0.0814574	0.0134991	0.0861059	0.2081	0.0846005	0.0469184	0.0207287	0.117791	0.202187	0.109245	0.00966511	4.5073	0.128588	0.166366	0.0917289	0.129485	0.102543	6.665626
932100	-164.888	-99.7885	-65.0999	0.103369	0.0390405	0.143493	0.0232577	0.0344674	0.12762	0.0252897	0.0368511	0.00465456	0.00562729	0.14741	0.169847	0.105714	0.00537417	0.16322	0.0863746	0.400816	0.13471	0.190036	4.98978	0.0398869	0.234267	0.0778115	0.0866988	0.222909	7.598523
932200	-154.846	-89.0244	-65.8219	0.0214216	0.00322726	0.0506184	0.0562919	0.00144738	0.0634663	0.00701924	0.0448006	0.00276373	0.102758	0.148754	0.0162878	0.0057384	0.0598343	0.156776	0.0809861	0.251885	0.142295	0.100667	9.51813	0.0446822	0.0249779	0.00315852	0.237833	0.0625809	11.2084
932300	-156.69	-92.4343	-64.2554	0.0284468	0.005077	0.0225603	0.089557	0.0151595	0.0638275	0.111841	0.0169251	0.00866565	0.0891965	0.00681281	0.00313932	0.0157091	0.0909803	0.499589	0.148921	0.0458979	0.00661225	0.232278	1.56548	0.0231603	0.0344082	0.00179237	0.0666491	0.183224	3.375908
932400	-154.035	-89.4156	-64.6191	0.000478556	0.00854901	0.0473783	0.0578343	0.101914	0.0612816	0.118386	0.00591038	0.125921	0.0275073	0.00508277	0.00185952	0.0828353	0.0484635	0.125036	0.0879361	0.0702338	0.0149259	0.090046	3.44827	0.0935466	0.0153385	0.054778	0.198472	0.302553	5.19454
932500	-155.025	-90.7775	-64.2474	0.027912	0.0236792	0.00534916	0.00400529	0.0223083	0.0551405	0.0380285	0.0491975	0.0573744	0.079037	0.109856	0.00814653	0.119479	0.112065	0.183642	0.10727	0.216282	0.0477959	0.0548197	1.39288	0.0667883	0.0109617	0.0493855	0.0970324	0.397522	3.335962
932600	-174.78	-109.682	-65.0972	0.0204442	0.0258739	0.0716618	0.0102263	0.147166	0.0459838	0.272161	0.0543667	0.116363	0.0705703	0.0652576	0.123537	0.00870868	0.1645	0.0578186	0.193507	0.105895	0.15654	0.00563156	3.51174	0.234398	1.50499	0.165331	0.0913553	0.360868	7.58489
932700	-156.695	-91.0087	-65.6864	0.0965036	0.0492112	0.0488776	0.018643	0.0156347	0.0181723	0.024589	0.0224345	0.0970427	0.000560063	0.0155394	0.137595	0.0184413	0.076188	0.110036	0.00394445	0.0297821	0.125802	0.0170711	9.06951	0.00469042	0.00811591	0.0579103	0.042041	0.422873	10.53121
932800	-164.112	-96.2777	-67.834	0.0467301	0.0733135	0.00173524	0.0351769	0.043247	0.0526215	0.0774337	0.00788433	0.00156365	0.0885123	0.0139324	0.00222796	0.206466	0.196885	0.209074	0.0436234	0.12283	0.211141	0.130069	18.8011	0.00328475	0.0767383	0.0579073	0.0631709	0.702169	21.26881
932900	-165.279	-98.4245	-66.8546	0.0269523	0.0690274	0.000655699	0.0765433	0.106488	0.071413	0.0423149	0.0178661	0.0426042	0.164218	0.0233751	0.0277689	0.0658318	0.0623231	0.178688	0.378885	0.939053	0.0581941	0.026228	13.4504	0.093968	0.0563832	0.0102987	0.0792309	0.303381	16.37211
933000	-161.171	-95.7345	-65.4363	0.0836221	0.00400044	0.00200817	0.00647437	0.00835196	0.0224213	0.051144	0.0850136	0.0724526	0.000579685	0.030858	0.126605	0.0352756	0.0458267	0.159623	0.0703173	0.0936463	1.13929	0.298395	6.70244	0.0541478	0.0253101	0.0277221	0.0596629	0.0755194	9.280706
933100	-160.162	-93.7446	-66.4178	0.0335743	0.00713658	0.213346	0.00444016	0.205339	0.00299098	0.0283366	0.0444856	0.0221513	0.112842	0.0910705	0.00432705	0.0211812	0.0743124	0.132527	0.102989	0.261675	0.162014	0.125755	12.1187	0.0113862	0.0053102	0.0881181	0.0116482	0.302412	14.18805
933200	-170.089	-105.314	-64.7748	0.00681825	0.00502976	0.0458748	0.0344001	0.0265516	0.0518989	0.152237	0.103122	0.0894828	0.108829	0.0479939	0.14106	0.0950007	0.146161	0.0553254	0.127022	0.280385	0.139829	0.109775	2.81515	0.0122803	0.0179515	0.193873	0.962845	0.204052	5.972948
933300	-163.959	-98.5671	-65.3921	0.219904	0.0391188	0.0389673	0.00754996	0.105522	0.00303942	0.105331	0.066143	0.0845963	0.0375337	0.0663893	0.0184685	0.00858175	0.0179755	0.282918	0.0827176	0.110167	0.0197357	0.140298	5.84297	0.00972147	0.0377239	0.165491	0.104656	1.44409	9.05961
933400	-152.345	-88.1361	-64.2093	0.000870904	0.00812709	0.0136965	0.00516603	0.00917535	0.113912	0.0394764	0.0101784	0.22249	0.0205499	0.00585356	0.291273	0.00597647	0.0414723	0.116237	0.0363749	0.133571	0.0999326	0.0677488	1.5095	0.0100922	0.0850432	0.0888912	0.104857	0.105132	3.145596
933500	-157.741	-89.0968	-68.6445	0.0170866	0.0877447	0.0251515	0.0635782	0.00704888	0.00457771	0.04946	0.0153841	0.0534048	0.0713532	0.00612063	0.00421558	0.0246176	0.0231493	0.183688	8.79481e-05	0.338856	0.130867	0.0117727	23.8622	0.129128	0.0343275	0.116975	0.0361456	0.0243532	25.32133
933600	-158.797	-94.4702	-64.3264	0.0334585	0.0605917	0.0230104	0.0401836	0.02982	0.0709967	0.0337428	0.0833051	0.0469211	0.0993351	0.26646	0.0721967	0.0558351	0.00464548	0.0654901	0.0157886	0.213872	0.155858	0.0368296	1.73776	0.196941	0.0487552	0.16884	0.0712426	0.0990299	3.730913
933700	-163.7	-98.8026	-64.8976	0.173388	0.00383223	0.18156	0.184678	0.169898	0.0613465	0.0676968	0.0260643	0.00829309	0.0291089	0.0271872	0.0543462	0.022477	0.00935109	0.0856782	0.186453	0.304833	0.0775775	0.130644	4.23288	0.0865405	0.122827	0.183243	0.0715829	0.0853619	6.586846
933800	-158.787	-94.0323	-64.7542	0.00508733	0.123597	0.0013783	0.0368581	0.200388	0.00608863	0.00313416	0.0316123	0.0652134	0.0454784	0.0473042	0.0790781	0.0343537	0.0212527	0.313821	0.0344663	0.025028	0.0985996	0.119735	3.7827	0.15374	0.191439	0.232417	0.0642469	0.153123	5.870143
933900	-159.069	-93.6638	-65.4052	0.0792281	0.0110235	0.000127098	0.0332616	0.0224535	0.0640336	0.160847	0.00714865	0.0250791	0.182719	0.00425956	0.0206862	0.232461	0.0282876	0.104445	0.0607003	0.264107	0.0996383	0.107815	7.1651	0.00387748	0.0176012	0.104896	0.29963	0.0253186	9.12474
934000	-154.466	-89.0363	-65.4293	0.0180854	0.0533222	0.0255302	0.0191703	0.0483302	0.0312464	0.0133675	0.00843778	0.0180213	0.0983262	0.0238253	0.00747639	0.0338998	0.0117739	0.169615	0.0269856	0.175416	0.329516	0.229899	7.35797	0.113882	0.00660512	0.221884	0.118851	0.0838558	9.245293
934100	-161.629	-96.7309	-64.8977	0.112723	0.0251855	0.0084194	0.0225208	0.0493631	0.257206	0.0729573	0.175226	0.00521477	0.205507	0.031953	0.0821725	0.0974342	0.0327431	0.317732	0.00471815	0.172835	0.00183683	0.146988	4.45588	0.00827106	0.0478088	0.0117273	0.012498	0.228725	6.587646
934200	-161.107	-96.7935	-64.313	0.155826	0.0994923	0.0702308	0.145614	0.0368321	0.0655111	0.0716041	0.0436949	0.012973	0.120399	0.0369908	0.037776	0.000251998	0.0480055	0.131958	0.0305786	0.269933	0.0274387	0.138683	1.61218	0.0498019	0.167621	0.0780299	0.156259	0.0564969	3.664179
934300	-156.261	-89.1445	-67.1169	0.0276119	0.0147956	0.00349562	0.00791173	0.0443366	0.0725594	0.01375	0.0263879	0.0399037	0.0247815	0.0557414	0.0609522	0.0309896	0.119803	0.438943	0.055398	0.179386	0.0537564	0.00380047	15.8625	0.0292483	0.00104968	0.0658756	0.2291	0.221144	17.68324
934400	-158.559	-93.9412	-64.6181	0.00510193	0.053242	0.0809015	0.0688351	0.200765	0.0044797	0.285269	0.0259004	0.0362094	0.0168106	0.0724413	0.0477901	0.00228572	0.0241411	0.14559	0.0733876	0.269542	0.0426493	0.0715834	3.0559	0.0509128	0.117588	0.0920972	0.18069	0.16552	5.18963
934500	-153.493	-88.6957	-64.797	0.0212953	0.287484	0.0314576	0.0156991	0.063655	0.0553575	0.0616986	0.0119585	0.018664	0.00662187	0.0256564	0.165435	0.04481	0.00106707	0.181322	0.00156525	0.118211	0.139706	0.0834282	4.47696	0.0223863	0.0431854	0.0155688	0.0512475	0.139553	6.083989
934600	-170.058	-105.668	-64.3901	0.116056	0.145216	0.120999	0.126736	0.197932	0.114229	0.114156	0.0572215	0.056053	0.109586	0.00955749	0.00771036	0.0834314	0.0399336	0.132356	0.106716	0.0771642	0.167082	0.424061	1.3045	0.120817	0.115827	0.0552428	0.00752455	0.239353	4.049461
934700	-168.7	-100.44	-68.2597	0.0511039	0.0208702	0.358957	0.00839234	0.0376127	0.0189533	0.0807799	0.111551	0.090591	0.0566716	0.0996111	0.0284455	0.0466482	0.0170134	0.0850137	0.0941006	0.128135	0.0103235	0.389214	20.8824	0.013068	0.197054	0.247915	0.136331	0.186549	23.39726
934800	-148.831	-83.5021	-65.3284	0.0205267	0.0113721	0.0148173	0.0517397	0.031383	0.0526091	0.122411	0.0328252	0.00791639	0.0425078	0.00606413	0.0125904	0.0583042	0.0350139	0.16074	0.0769098	0.0915757	0.136988	0.110009	7.46185	0.00765676	0.0907652	0.00355996	0.0211472	0.0799298	8.741211
934900	-165.042	-100.153	-64.8888	0.0874994	0.120164	0.0604235	0.00993458	0.105883	0.0447749	0.0462512	0.137837	0.0217442	0.0899584	0.0533066	0.22868	0.0778598	0.00382182	0.178358	0.176585	0.17273	0.13032	0.179605	4.04726	0.188539	0.0724009	0.0445602	0.123571	0.140739	6.542802
935000	-161.167	-96.7804	-64.3867	0.00911675	0.0182276	0.0558894	0.095165	0.124189	0.0169675	0.314733	0.00722519	0.1137	0.0540429	0.090966	0.161575	0.0421097	0.0190826	0.0457721	0.183688	0.0832	0.204647	0.0523507	1.81141	0.134351	0.0108514	0.0384722	0.0181817	0.326516	4.032428
935100	-156.089	-90.4649	-65.6242	0.00623535	0.0241746	0.0116671	0.00238013	0.016125	0.0459184	0.00049766	0.0288902	0.00825432	0.0592702	0.0628727	0.0657563	0.033732	0.02598	0.377373	0.0506124	1.70001	0.0370536	0.0513901	7.32061	0.032136	0.0709129	0.113411	0.0221642	0.0526444	10.22007
935200	-159.925	-95.4988	-64.4258	0.00868186	0.00941458	0.00591838	0.0166469	0.107833	0.205009	0.277494	0.0445377	0.163904	0.224203	0.0245847	0.0215327	0.0138811	0.0522373	0.0719946	0.181552	0.118195	0.0124236	0.0663825	2.19131	0.0606112	0.0147919	0.139603	0.105774	0.0894042	4.227921
935300	-159.99	-95.4147	-64.5757	0.00225383	0.0825597	0.00514834	0.00782942	0.0552349	0.0315887	0.167528	0.0746342	0.122819	0.0653311	0.0332289	0.121276	0.0302639	0.155177	0.35801	0.116005	0.185182	0.116014	0.101167	2.77581	0.149918	0.0567093	0.00902788	0.0621802	0.0927447	4.977643
935400	-161.926	-96.5183	-65.4077	0.0476774	0.018475	0.0111241	0.0325478	0.238483	0.00296822	0.117346	0.0055251	0.165136	0.00773733	0.0206922	0.0791668	0.0618249	0.321047	0.0977385	0.122983	0.144114	0.296409	0.126509	6.89937	0.00364972	0.0423941	0.00739536	0.00232932	0.26468	9.13732
935500	-174.344	-109.496	-64.8472	0.117198	0.0665497	0.057667	0.164408	0.182086	0.0101126	0.153747	0.0297319	0.00858029	0.0375272	0.0612305	0.141559	0.145281	0.274579	0.10439	0.11647	0.236559	0.0150182	0.00139911	3.31007	0.216013	0.112138	0.0520366	0.540727	0.179671	6.334746
935600	-154.636	-88.2232	-66.4126	0.130326	0.0109483	0.0255237	0.00268925	0.0163061	0.0194639	0.0267531	0.015349	0.00475951	0.0769088	0.105029	0.0485193	0.0110318	0.00677678	0.0844648	0.102486	0.143783	0.187963	0.018876	12.3716	0.00744621	0.131502	0.080427	0.126526	0.406713	14.16213
935700	-159.844	-94.5547	-65.2895	0.099108	0.0185969	0.0264508	0.0572891	0.0530631	0.0786163	0.108635	0.0057572	0.140454	0.0586729	0.0265359	0.161635	0.0990706	0.0447485	0.0841479	0.094878	0.165958	0.119693	0.111727	6.54205	0.153025	0.0372717	0.0213766	0.0272684	0.210385	8.546413
935800	-165.641	-100.98	-64.6616	0.00360492	0.0996014	0.0394463	0.27391	0.065993	0.0380728	0.131853	0.0109484	0.11785	0.0998478	0.0723149	0.00778876	0.0681697	0.0775417	0.0755629	0.358411	0.0976146	0.0112606	0.149071	3.16021	0.0386893	0.227022	0.0886556	0.0502518	0.0433826	5.40707
935900	-174.575	-107.012	-67.5623	0.032968	0.0800137	0.0114908	0.0277033	0.444474	0.0171624	0.139552	0.139572	0.0192629	0.0385858	0.0853119	0.0764508	0.0220729	0.134568	0.14815	0.00191923	0.11868	0.277358	0.112174	4.75419	0.111287	0.0829111	12.6247	0.142878	0.267108	19.91053
936000	-159.358	-95.0756	-64.2824	0.057338	0.0559799	0.027073	0.0199502	0.117582	0.0306526	0.0233862	0.0353803	0.0792229	0.0323576	0.176001	0.147448	0.147616	0.0259846	0.208728	0.0857402	0.13678	0.0266616	0.215114	1.52291	0.0670995	0.0836393	0.0213771	0.10174	0.065419	3.51118
936100	-159.965	-94.1988	-65.7665	0.00706579	0.00296299	0.0203947	0.0127063	0.0356545	0.0955594	0.0505164	0.0726699	0.00721089	0.201585	0.014443	0.0300806	0.0206549	0.0512104	0.0976125	0.098416	0.166614	0.0753437	0.07029	8.83172	0.134191	0.504885	0.156116	0.0885782	0.0850016	10.93148
936200	-156.527	-89.2638	-67.2634	0.060292	0.0204802	0.088137	0.00904839	0.0408455	0.0649011	0.027141	0.0106627	0.00476525	0.000318961	0.0955336	0.00817797	0.0533462	0.0732177	0.208673	0.0584412	0.0557706	0.01338	0.00066607	17.0783	0.0417955	0.00221582	0.275937	0.0310948	0.0930286	18.41615
936300	-160.585	-94.356	-66.2285	0.0466974	0.0205785	0.00458077	0.0324104	0.0247825	0.0218245	0.250022	0.00235405	0.0315149	0.0388767	0.0631078	0.0897457	0.0240185	0.131536	0.0701422	0.287974	0.0656387	0.051037	0.0708071	11.1901	0.123585	0.0105674	0.214192	0.254159	0.12124	13.24146
936400	-162.281	-97.2891	-64.9917	0.0125754	0.100473	0.010933	0.0520452	0.117636	0.0148427	0.0559965	0.00136618	0.132917	0.0347872	0.158531	0.0269112	0.0196743	0.0612083	0.153087	0.204537	0.310893	0.241651	0.0341033	4.95774	0.0899382	0.0136364	0.097772	0.0182326	0.135847	7.057335
936500	-155.145	-90.428	-64.7167	0.10894	0.0314062	0.0374308	0.00249792	0.060348	0.0262733	0.0150085	0.0250425	0.033376	0.0308785	0.0794808	0.085511	0.0185972	0.0104941	0.0398818	0.0690704	0.207711	0.240886	0.0828758	3.8989	0.0842634	0.164394	0.141805	0.0499677	0.13733	5.682371
936600	-171.283	-105.654	-65.6296	0.292973	0.0541892	0.293253	0.00407913	0.00206097	0.240328	0.0169621	0.035667	0.0711361	0.0684148	0.17075	0.269251	0.00958783	0.0230865	0.402369	0.202163	0.0297521	0.0655727	0.081684	7.59384	0.0286208	0.0451692	0.0533331	0.0740573	0.118767	10.24706
936700	-157.67	-92.3974	-65.2728	0.00286053	0.0437019	0.0414358	0.045937	0.175019	0.00369711	0.00396108	0.00201957	0.0837622	0.295886	0.0188181	0.0173057	0.0214803	0.0939677	0.144859	0.121385	0.112856	0.00893946	0.0420164	6.5059	0.0604988	0.0531264	0.153177	0.150094	0.260157	8.462857
936800	-164.191	-97.0022	-67.1886	0.0251182	0.0095911	0.000216025	0.0250539	0.00251268	0.054621	0.322744	0.00700132	0.120328	0.106424	0.0992472	0.169012	0.0542556	0.0169108	0.307106	0.0246909	0.102358	0.0032983	0.127982	15.8067	0.164497	0.0328358	0.222464	0.208045	0.0287084	18.04175
936900	-154.298	-89.576	-64.722	0.0368208	0.0114982	0.0143216	0.0410073	0.149993	0.0293372	0.0158956	0.0144456	0.0472106	0.023211	0.078556	0.0194036	0.00690338	0.0718225	0.160616	0.0271151	0.325884	0.056257	0.0447893	3.86451	0.223613	0.0643184	0.226521	0.0786042	0.076347	5.709007
937000	-158.256	-94.1674	-64.089	0.0240346	0.02463	0.0277303	0.0519669	0.00825603	0.00274442	0.0169749	0.206588	0.0667563	0.0110295	0.00841238	0.0157347	0.01277	0.00598866	0.316468	0.325242	0.0389171	0.0672114	0.199538	0.532012	0.0948987	0.111852	0.0296955	0.0783599	0.266321	2.544133
937100	-159.646	-95.2534	-64.3928	0.062541	0.00197323	0.000954919	0.0221095	0.111588	0.0429903	0.0285776	0.423361	0.00913195	0.0280623	0.0442878	0.0543981	0.0475106	0.0499635	0.0951153	0.0294427	0.301877	0.0211037	0.202719	1.8799	0.00480717	0.278733	0.225753	0.0105594	0.0853109	4.062772
937200	-158.617	-94.1376	-64.4798	0.0265874	0.0204473	0.046266	0.00844125	0.0190438	0.107054	0.0418344	0.0412168	0.0308988	0.119705	6.26381e-05	0.0950619	0.0245016	0.0560149	0.0645911	0.0425043	0.155593	0.138218	0.207668	2.32766	0.0484988	0.088542	0.269877	0.260723	0.256771	4.497781
937300	-155.769	-91.6468	-64.1218	0.0220334	0.0211692	0.103331	0.0055863	0.0612123	0.0373735	0.155952	0.061957	0.0249189	0.13065	0.0288531	0.0261731	0.0725576	0.0296731	0.0779397	0.13956	0.184751	0.100879	0.169435	1.01844	0.0384114	0.0237173	0.0680897	0.0715965	0.033617	2.707879
937400	-160.589	-96.4474	-64.1417	0.0708803	0.0376103	0.0849857	0.104579	0.0197195	0.0724684	0.0948424	0.118439	0.0271925	0.32057	0.00255956	0.0201318	0.0873964	0.0199938	0.189365	0.0961713	0.0897871	0.0985405	0.0659798	0.81785	0.0193783	0.0812903	0.0395086	0.175164	0.0529393	2.807342
937500	-166.373	-101.468	-64.9051	0.127856	0.0121126	0.0228834	0.002464	0.105244	0.00396088	0.058817	0.0408416	0.250253	0.0827901	0.221547	0.091853	0.0753203	0.0111607	0.561365	0.0453068	0.535019	0.0585362	0.0273972	3.70683	0.0674204	0.121567	0.0298773	0.165103	0.198964	6.624494
937600	-161.117	-96.2943	-64.823	0.0232526	0.0139634	0.00500555	0.00669413	0.0286372	0.0715345	0.0659013	0.0647145	0.0365018	0.161923	0.0135554	0.0372976	0.00199234	0.072107	0.189998	0.0829722	0.0190543	0.194458	0.0447408	3.86128	0.109282	0.0459619	0.370835	0.324931	0.367268	6.213863
937700	-165.869	-100.075	-65.7942	0.220058	0.0185087	0.060949	0.0147887	0.290803	0.000648591	0.0982018	0.00370608	0.0105113	0.0830103	0.0977333	0.167903	0.033988	0.0178693	0.927418	0.121059	0.0765744	0.0823241	0.0383641	8.26732	0.00961562	0.0164972	0.155246	0.0479243	0.209171	11.07019
937800	-154.993	-90.1697	-64.823	0.102848	0.0623025	0.00902006	0.0171015	0.103576	0.0266765	0.104893	0.0389065	0.00919412	0.0761471	0.0136343	0.0213576	0.0815707	0.00824449	0.135789	0.119012	0.0310772	0.30566	0.0512436	4.51	0.0980448	0.00514113	0.081769	0.131315	0.0692206	6.213742
937900	-151.565	-87.4254	-64.1397	0.0394117	0.0105488	0.034355	0.00168511	0.0301387	0.0400746	0.00605124	0.0521089	0.127726	0.0951538	0.110135	0.0212702	0.00710256	0.0014606	0.189657	0.110148	0.182457	0.144793	0.109879	1.09017	0.0134187	0.0151821	0.107091	0.0512667	0.206254	2.797543
938000	-169.467	-104.883	-64.5838	0.0155287	0.165759	0.068646	0.00495257	0.107746	0.0193003	0.0913407	0.0358341	0.11293	0.123663	0.0583311	0.0587242	0.179706	0.110671	0.497844	0.0360813	0.298495	0.0305128	0.421743	1.95281	0.0171541	0.207857	0.0143079	0.0170286	0.37105	5.018014
938100	-158.579	-94.1266	-64.452	0.00198052	0.0400931	0.00418449	0.0156204	0.306485	0.00381262	0.00891581	0.0303724	0.0689402	0.13756	0.052703	0.0807954	0.0495697	0.0454543	0.14695	0.101227	0.18991	0.011893	0.216626	2.2625	0.0494342	0.124726	0.0427478	0.282456	0.0839385	4.358894
938200	-160.693	-94.5405	-66.1526	0.0352183	0.00506868	0.0436038	0.0686368	0.241335	0.0649478	0.015674	0.0626075	0.0592866	0.292415	0.0929248	0.00846695	0.0516471	0.080556	0.183635	0.127476	0.213199	0.0254773	0.0882161	10.7172	0.0234192	0.119065	0.0232842	0.0980366	0.1203	12.86175
938300	-165.085	-100.5	-64.5843	0.325523	0.0344762	0.073399	0.0245239	0.0908031	0.0559252	0.114964	0.0111948	0.0392779	0.000514612	0.000631558	0.0839205	0.00727429	0.0716281	0.898221	0.144019	0.0540233	0.0509023	0.0676475	2.36118	0.00311523	0.0667783	0.0772	0.0634063	0.300062	5.020609
938400	-162.538	-97.6412	-64.8965	0.0120474	0.0672473	0.0200582	0.0549896	0.00680178	0.00236934	0.102935	0.130316	0.0351496	0.0392911	0.161772	0.0679419	0.0314056	0.167914	0.0851116	0.0845551	0.307052	0.0762049	0.137437	4.17671	0.0197571	0.195739	0.250671	0.124253	0.223582	6.581316
938500	-154.561	-89.8115	-64.7493	0.0161705	0.0369844	0.0504217	0.000392573	0.0287327	0.0268305	0.00576436	0.0261494	0.0153371	0.0326683	0.0906647	0.0449036	0.0494029	0.189742	0.0916544	0.214543	0.186625	0.0724122	0.102164	4.06332	0.00975818	0.089365	0.129339	0.197373	0.0747563	5.845472
938600	-172.403	-106.027	-66.376	0.0313281	0.06149	0.038863	0.0315794	2.17694	0.157672	0.126527	0.0513825	0.0193555	0.0382441	0.192553	0.0305851	0.0105026	0.0142012	0.126203	0.395721	0.36464	0.127671	0.0750322	0.144532	0.0380695	0.0532057	9.38499	0.0919224	0.195998	13.97921
938700	-167.711	-102.521	-65.1901	0.0647462	0.0416804	0.0402692	0.144731	0.047296	0.0765904	0.0167599	0.01531	0.318803	0.0131282	0.0559665	0.0568627	0.0671715	0.571223	0.0207174	0.0480587	0.0825964	0.0705873	0.000567991	5.76849	0.0034597	0.145664	0.00368485	0.209582	0.165791	8.049732
938800	-158.768	-90.7385	-68.0295	0.11316	0.0953461	0.00329391	0.0137167	0.0485615	0.0228722	0.0901565	0.0639284	0.0206052	0.0569289	0.0225922	0.129865	0.00301145	0.0590222	0.178561	0.0744456	0.0411581	0.091636	0.0261779	20.525	0.077324	0.0891703	0.139897	0.137813	0.122102	22.24631
938900	-158.5	-92.4877	-66.0126	0.0697043	0.050221	0.0437918	0.00276312	0.0636527	0.0217421	0.081656	0.0218733	0.0189851	0.0284342	0.0187851	0.0536414	0.131968	0.0668411	0.0871344	0.00504343	0.112499	0.114256	0.121715	10.2868	0.0968309	0.00497179	0.430507	0.00326404	0.224874	12.16191
939000	-164.973	-95.525	-69.4479	0.014774	0.0299854	0.0208822	0.0591218	0.0334427	0.0914952	0.00367183	0.00281028	0.0304871	0.0259282	0.115512	0.0584129	0.0457156	0.00212227	0.0969038	0.0731921	0.109774	0.057769	0.0723625	3.59293	0.0576481	0.0716417	24.4311	0.0566709	0.184238	29.33858
939100	-161.679	-97.104	-64.5746	0.143289	0.0394459	0.0671651	0.0807459	0.0557942	0.0270292	0.0781988	0.0557861	0.0685644	0.0182676	0.0160677	0.0156821	0.0247203	0.00176755	0.230209	0.0773662	1.02003	0.228381	0.0151655	2.11597	0.0552735	0.0124741	0.0504718	0.00496024	0.469411	4.972236
939200	-168.293	-103.158	-65.1347	0.0387705	0.0979707	0.448578	0.137241	0.0203913	0.0259307	0.0129745	0.0555848	0.0174224	0.397543	0.130313	0.0222315	0.0218145	0.0234306	0.303435	0.19245	0.334448	0.0451097	0.0955571	5.04623	0.0285949	0.0960613	0.0283274	0.0648277	0.0872575	7.772496
939300	-153.893	-89.1543	-64.7386	0.0266858	0.0369108	0.00924563	0.00939737	0.0263593	0.0494188	0.0401633	0.00791278	0.0207283	0.122464	0.0468421	0.0663429	0.050421	0.0267611	0.106653	0.255614	0.10344	0.151188	0.0583047	4.11509	0.042303	0.010471	0.0227351	0.219478	0.166974	5.791902
939400	-151.658	-86.9794	-64.6782	0.0188764	0.120453	0.00148678	0.0367914	0.103252	0.0217241	0.00567724	0.0760367	0.0174265	0.0648861	0.00355538	0.00288644	0.0118758	0.0186597	0.183661	0.131377	0.211475	0.0850141	0.0925478	4.01439	0.200696	0.00208128	0.0337201	0.0216466	0.00979574	5.489995
939500	-159.519	-93.7703	-65.7489	0.012661	0.134088	0.0747052	0.0458065	0.0227645	0.0463222	0.00645193	0.0381787	0.0226999	0.0443862	0.0965759	0.0617998	0.0313832	0.0991405	0.255538	0.0395588	0.203085	0.251992	0.0321276	8.97171	0.041698	0.0335362	0.0420269	0.0389519	0.196245	10.84343
939600	-151.966	-87.6509	-64.3153	0.0469819	0.00930916	0.298586	0.0149975	0.0481965	0.0692409	0.000663638	0.0149345	0.00368469	0.101637	0.0114767	0.00531262	0.0488323	0.00858169	0.157033	0.0817471	0.141656	0.0067989	0.0526445	2.13177	0.108201	0.00390808	0.140288	0.0816687	0.0873636	3.675513
939700	-168.821	-101.518	-67.3037	0.126471	0.178917	0.0138355	0.063689	5.77954	0.132684	0.0396886	0.0169773	0.0314649	0.0503101	0.00662281	0.00790686	0.101762	0.0595196	0.141822	0.111094	0.0530957	0.0567658	0.022193	4.65229	0.0226049	0.0348899	6.81458	0.0397923	0.0591002	18.61761
939800	-156.43	-91.7715	-64.6582	0.0294743	0.0105104	0.0878452	0.125374	0.120852	0.0547833	0.00388566	0.0551333	0.0105517	0.0731255	0.0515937	0.120587	0.0252665	0.00154821	0.117827	0.00619682	0.312927	0.082856	0.115132	3.36966	0.1494	0.0219009	0.0874834	0.118751	0.2374	5.390061
939900	-158.479	-94.0678	-64.4114	0.0358479	0.0263469	0.197081	0.10425	0.00763635	0.0792585	0.0368985	0.0428503	0.0541178	0.0401679	0.0415553	0.0179811	0.0878477	0.0240044	0.0448887	0.0527864	0.102678	0.0272744	0.138625	2.49691	0.192021	0.0868362	0.0195911	0.119345	0.0790539	4.155851
940000	-165.798	-98.4934	-67.3041	0.09183	0.0252026	0.0631604	0.0643624	0.119981	0.0678607	0.00240535	0.0595776	0.00879478	0.039504	0.0791077	0.120934	0.0794715	0.00478133	0.0950157	9.90354	0.0462453	0.0295533	0.169874	7.33131	0.0350879	0.0367761	0.000319368	0.0615436	0.0831151	18.61935
940100	-150.073	-85.7101	-64.3633	0.0532079	0.0528113	0.0641715	0.0101119	0.000784521	0.00309947	0.0631432	0.0150115	0.0232992	0.0532875	0.0235013	0.0410077	0.0339437	0.0463561	0.0422609	0.0551288	0.10234	0.0205734	0.0749013	2.62897	0.0221538	0.0532793	0.168158	0.0327322	0.231195	3.915433
940200	-152.653	-87.5906	-65.0626	0.00407005	0.0966167	0.0435419	0.0625273	0.033985	0.0194083	0.0735326	0.0233277	0.0221402	0.0126927	0.059335	0.0533535	0.0191355	0.0230486	0.110623	0.107026	0.0693363	0.0495495	0.158948	5.8322	0.112381	0.029202	0.213768	0.0119984	0.17014	7.411889
940300	-178.501	-112.076	-66.426	0.00223217	0.147309	0.011693	0.0346716	0.149514	0.0674932	0.186432	0.0577023	0.0677817	0.0669684	0.0759086	0.341628	0.0643983	0.00828346	0.0500347	0.345002	0.178179	0.170783	0.0578349	3.71949	0.200656	0.00945626	7.63709	0.0468052	0.531516	14.22886
940400	-164.236	-99.7938	-64.4421	0.184316	0.179312	0.0225494	0.151734	0.0801437	0.010086	0.0242498	0.0275177	0.0139147	0.048179	0.0688291	0.00808203	0.0714348	0.142789	0.10259	0.026614	0.270548	0.20309	0.0880413	1.89225	0.00150934	0.0017437	0.096814	0.221409	0.371624	4.309376
940500	-171.504	-103.353	-68.1512	0.0124328	0.00868347	0.0968605	0.103837	0.0536121	0.0670307	0.0991324	0.142707	0.00535685	0.0675293	0.0341782	0.130618	0.0776914	0.087151	0.0595302	0.00349835	0.288649	0.114149	0.0573799	20.3881	0.113286	0.187411	0.408961	0.229129	0.0179115	22.85481
940600	-163.177	-97.94	-65.2371	0.0630482	0.0377592	0.0526237	0.00722193	0.0874762	0.00420887	0.0301141	0.0686942	0.0461291	0.0235377	0.208737	0.12264	0.0951079	0.0765937	0.190946	0.0537207	0.736968	0.165556	0.112765	5.60084	0.0379574	0.0534989	0.0204256	0.0873344	0.300693	8.2846
940700	-165.298	-99.1876	-66.1108	0.102655	0.172635	0.12414	0.01487	0.266767	0.0904567	0.000930855	0.0994676	0.203329	0.0457063	0.106622	0.0116625	0.00366663	0.00588664	0.0719841	0.0711748	0.225777	0.0128825	0.177123	10.2622	0.066542	0.0200442	0.174297	0.168217	0.154028	12.65309
940800	-175.546	-108.76	-66.7854	0.0745	0.0570458	0.0168585	0.0186565	0.0064552	0.097846	0.273779	0.228768	0.0216036	0.0966417	0.0848235	0.0108348	0.033958	0.0610229	0.554589	0.208186	0.473542	0.00926387	0.0728011	8.15077	0.140215	0.0380319	0.0716843	5.22078	0.0032045	16.02586
940900	-180.744	-115.722	-65.0215	0.0411996	0.202069	0.00382004	0.189767	0.150652	0.0256375	0.061947	0.0998608	0.14184	0.12917	0.159511	0.0481832	0.128793	0.177756	0.125971	0.0496494	0.0342353	0.611814	0.36613	3.57075	0.13264	0.125692	0.11802	0.249509	0.262018	7.20663
941000	-159.269	-93.4179	-65.8509	0.0128374	0.0132857	0.080809	0.0113594	0.241336	0.00779097	0.0595865	0.0881356	0.100346	0.0670045	0.0136328	0.0227278	0.0498693	0.0159154	0.436629	0.0819091	0.0243216	0.0967757	0.0830497	9.39321	0.0731107	0.163937	0.00327891	0.0207588	0.192057	11.35367
941100	-161.397	-94.596	-66.8013	0.177193	2.46785e-06	0.00919853	0.0703455	0.0757442	0.012618	0.118117	0.0383995	0.00882333	0.008104	0.0574404	0.0540008	0.10306	0.109582	0.163165	0.0556166	0.0278275	0.0715941	0.124928	14.2969	0.0636647	0.0694847	0.264387	0.0111823	0.113848	16.10527
941200	-168.702	-103.632	-65.0699	0.019229	0.0253912	0.0110426	0.0678451	0.342758	0.0693983	0.0498841	0.0381883	0.0267362	0.16421	0.0722526	0.430772	0.0927082	0.0434668	0.377618	0.0309542	0.49371	0.125385	0.0937014	4.30431	0.11246	0.0292095	0.172583	0.0247634	0.230029	7.448603
941300	-165.223	-98.9981	-66.225	0.0372145	0.00371481	0.0594527	0.104267	0.062053	0.0310498	0.00856165	0.122729	0.0291671	0.0247244	0.187794	0.11934	0.0139528	0.0357806	0.0835614	0.105588	0.0303332	0.0478278	0.609271	10.8369	0.068129	0.0603888	0.289311	0.0907456	0.161969	13.22383
941400	-165.123	-100.093	-65.0302	0.116728	0.115084	0.0478079	0.0736121	0.180394	0.0226719	0.121156	0.00224677	0.17845	0.165194	0.00659133	0.147132	0.031769	0.00693119	0.0746628	0.118423	0.142847	0.198939	0.156695	4.79152	0.0444357	0.0694173	0.202568	0.0393435	0.195499	7.250122
941500	-154.672	-88.8968	-65.7754	0.00418316	0.0135324	0.0754654	0.0808235	0.043421	0.0118488	0.0359254	0.0214064	0.0500271	0.0371952	0.00555582	0.119231	0.0324839	0.00545413	0.665795	0.0132492	0.199315	0.0236403	0.0225613	9.13889	0.0831318	0.0134332	0.137219	0.0888122	0.0532827	10.97589
941600	-161.464	-97.1854	-64.2789	0.00536269	0.0149582	0.148163	0.0421211	0.0253794	0.0341442	0.000187943	0.13602	0.00190005	0.0284495	0.133434	0.0588724	0.0078912	0.0528834	0.0384039	0.0147103	0.128583	0.0517809	0.269917	1.54623	0.0149037	0.0111099	0.270163	0.36374	0.0942855	3.493591
941700	-158.115	-93.3944	-64.7209	0.00683357	0.0140046	0.0181703	0.104305	0.0588969	0.0333917	0.0667522	0.134694	0.0304821	0.0250817	0.180674	0.0566325	0.0263885	0.0345956	0.0477864	0.0597403	0.330479	0.0847259	0.0176616	3.67178	0.0101553	0.199569	0.194536	0.140506	0.155735	5.703573
941800	-154.014	-88.6993	-65.3151	0.0429381	0.0269916	0.0227674	0.0050993	0.0460364	0.0401192	0.0159283	0.0122742	0.120762	0.00485456	0.0717368	0.0130161	0.0876971	0.0450387	0.221115	0.097211	0.0538626	0.234742	0.122474	6.89237	0.0779733	0.0337264	0.108102	0.0916761	0.185934	8.674444
941900	-174.051	-105.177	-68.8735	0.125031	0.00476039	0.0438716	0.0138714	0.196864	0.0600093	0.0184117	0.0169573	0.0479211	0.0987526	0.0782602	0.0718231	0.0205686	0.246298	0.0465204	0.0177085	0.682128	0.0935382	0.0730489	4.97154	0.0632305	0.0365987	0.089011	0.0651502	19.2847	26.46655
942000	-158.197	-93.0828	-65.1142	0.0133763	0.0011378	0.0793232	0.0431119	0.0262296	0.0441998	0.0423622	0.0387646	0.051751	0.0419968	0.0278634	0.0218877	0.0296125	0.0221792	0.265655	0.0623612	0.18266	0.322036	0.0369544	5.33025	0.144421	0.00513811	0.139675	0.285217	0.411898	7.670067
942100	-166.509	-100.747	-65.7625	0.0300998	0.0029926	0.0705288	0.153656	0.290516	0.0287098	0.062672	0.201247	0.00703264	0.0235328	0.230535	0.0432964	0.0257961	0.027191	0.263771	0.175577	0.202789	0.0462688	0.174175	8.32563	0.157283	0.0563721	0.110021	0.0476223	0.154258	10.91157
942200	-155.565	-91.4805	-64.0843	0.069528	0.0129137	0.0523468	0.0415186	0.0742198	0.17674	0.00479632	0.0261405	0.024481	0.0440799	0.0400704	0.0904545	0.00353286	0.00389389	0.221819	0.0557168	0.0685704	0.171143	0.156952	0.717734	0.049975	0.0532311	0.0915532	0.121579	0.147453	2.520442
942300	-172.265	-107.55	-64.7146	0.295248	0.0873888	0.00517305	0.00352453	0.130818	0.0427889	0.0597449	0.00819929	0.0234653	0.40595	0.257768	0.140409	0.0141836	0.0496195	0.105636	0.421502	0.332118	0.0115769	0.253225	2.54444	0.176084	0.0219466	0.0726069	0.00626955	0.20221	5.6719
942400	-157.627	-92.1316	-65.4953	0.00202984	0.0035534	0.0291817	0.0165025	0.00459709	0.00700429	0.0206866	0.00584555	0.103977	0.0111223	0.10472	0.00666752	0.0154594	0.027683	0.0380011	0.101783	3.56509	0.289527	0.0185265	4.9386	0.0947589	0.0413687	0.00581513	0.017522	0.105462	9.575478
942500	-171.12	-106.492	-64.6288	0.0406298	0.718286	0.0400949	0.00494233	0.0858855	0.0966763	0.165892	0.126992	0.02005	0.0035103	0.129638	0.0829013	0.0223575	0.00288397	0.755329	0.00384715	0.188353	0.0329276	0.0553753	2.12018	0.0808218	0.00334087	0.114605	0.30781	0.0395512	5.242884
942600	-161.169	-96.9492	-64.2202	0.0163904	0.0115357	0.139009	0.0283451	0.207597	0.0718221	0.00424804	0.0339962	0.0476465	0.0455543	0.0130954	0.0506618	0.0523367	0.0186199	0.247391	0.245724	0.0363017	0.128531	0.212797	0.84165	0.0181625	0.0886221	0.0436256	0.15356	0.442562	3.199785
942700	-166.913	-100.156	-66.7577	0.128475	0.0805753	0.0444723	0.00221798	0.0871634	0.301331	0.0200569	0.0466123	0.106696	0.156379	0.0595924	0.0431596	0.0304937	0.150713	0.181725	0.0746279	0.0438944	0.230682	0.197949	13.614	0.0196717	0.0179469	0.115834	0.0419921	0.091164	15.88739
942800	-160.98	-94.766	-66.2145	0.0458036	0.029774	0.0273923	0.000376548	0.164076	0.0811396	0.0540313	0.0144775	0.0415863	0.000410158	0.0308683	0.0224107	0.00471245	0.0257989	0.352628	0.336679	0.13562	0.0758729	0.167212	10.7293	0.0919767	0.0746073	0.116301	0.210544	0.337834	13.17147
942900	-154.585	-89.6222	-64.9624	0.060138	0.0606325	0.0464555	0.12674	0.112894	0.0201416	0.0582552	0.00531685	0.0120779	0.0414149	0.0216946	0.00670835	0.0338452	0.0337517	0.0994064	0.0387382	0.186911	0.221802	0.0652805	5.09061	0.148764	0.035606	0.111761	0.116183	0.156063	6.91119
943000	-154.189	-89.3991	-64.7898	0.0182139	0.0238585	0.0194907	0.00890713	0.111506	0.0350248	0.0334704	0.00359976	0.184752	0.00733264	0.0184081	0.0722454	0.00515697	0.00207239	0.495836	0.085162	0.0804448	0.0655241	0.0157705	4.10694	0.0542719	0.161125	0.0991314	0.170177	0.169527	6.047953
943100	-145.544	-79.9663	-65.5773	0.0264877	0.00619311	0.0143506	0.0377542	0.092024	0.0084155	0.00961719	0.0642057	0.0123692	0.00131994	0.00203313	0.0310178	0.037731	0.0339508	0.205932	0.102617	0.0902605	0.0395847	0.0625572	8.83906	0.00538046	0.0451896	0.0448557	0.0143797	0.158343	9.985625
943200	-158.286	-92.8007	-65.4851	0.00820954	0.0102596	0.0188265	0.0305623	0.0225417	0.0128977	0.015032	0.215855	0.0118801	0.111429	0.24571	0.0819508	0.0744807	0.0145087	0.276979	0.146754	0.0451242	0.0123135	0.172529	7.61377	0.0156123	0.101388	0.0707877	0.0859852	0.108958	9.524347
943300	-165.679	-100.59	-65.0884	0.0627713	0.0479556	0.00251764	0.0113989	0.0123174	0.0623452	0.00255986	0.0398673	0.0264766	0.183524	0.434908	0.0651344	0.168856	0.0741071	0.0528015	0.379903	0.114714	0.17161	0.0686724	5.02814	0.0753707	0.107837	0.0688368	0.0848318	0.193457	7.540913
943400	-157.405	-92.9527	-64.4525	0.0308368	0.039156	0.0230245	0.162549	0.0203677	0.0186668	0.0576282	0.0201811	0.0415738	0.0195533	0.181334	0.0819761	0.100824	0.0302565	0.292105	0.0146658	0.196122	0.0257337	0.127252	2.52052	0.00263695	0.00919138	0.000491472	0.200807	0.144018	4.361475
943500	-158.422	-93.6115	-64.8109	0.00263136	0.0287089	0.0235704	0.0727505	0.0284863	0.0859453	0.0248166	0.0179236	0.142466	0.026642	0.150587	0.0667799	0.0780128	0.0473664	0.0398154	0.0538742	0.278647	0.161899	0.0152862	4.17989	0.259246	0.0257065	0.058741	0.0656268	0.217838	6.153256
943600	-153.341	-88.9728	-64.368	0.0193401	0.0229993	0.00909014	0.0300168	0.0536558	0.0689256	0.0174731	0.0756937	0.0145234	0.112679	0.0151226	0.00202472	0.037067	0.0535515	0.0581493	0.0620563	0.0731709	0.301082	0.0659037	2.38276	0.184209	0.191052	0.00717235	0.0257547	0.0556543	3.939128
943700	-175.363	-107.914	-67.4482	0.118374	0.188195	0.191608	0.000439533	7.01888	0.114674	0.0853799	0.0323804	0.0194047	0.0718349	0.014445	0.0556546	0.0357441	0.0251514	0.0341433	0.14969	0.0219244	0.122416	0.027316	0.871663	0.0573129	0.00971955	9.78412	0.209013	0.080559	19.34004
943800	-152.843	-88.2217	-64.6212	0.0207131	9.42913e-05	0.0940039	0.063419	0.0453583	0.0969919	0.0381454	0.00505919	0.00454187	0.00114491	0.0223103	0.0363659	0.101189	0.024745	0.349144	0.138303	0.0957956	0.0364184	0.0203346	3.72113	0.0139473	0.0339168	0.0763853	0.118031	0.0477179	5.205206
943900	-150.869	-86.2113	-64.6579	0.0687775	0.0134651	0.0183199	0.000356106	0.0856971	0.00591785	0.193254	0.0704261	0.00245853	0.0547876	5.70759e-05	0.0253828	0.052864	0.0313551	0.309488	0.0626631	0.0857887	0.13877	0.00356723	3.84407	0.0246187	0.0263027	0.0195838	0.0857299	0.165011	5.388709
944000	-168.574	-102.852	-65.7225	0.140565	0.0577981	0.00487222	0.0599279	0.369774	0.00220687	0.214961	0.110696	0.036984	0.0692232	0.100892	0.0137231	0.100172	0.0831664	0.0407045	0.0341569	0.419152	0.00148203	0.186356	8.25716	0.112208	0.186939	0.0401883	0.0233525	0.0449986	10.71166
944100	-164.345	-98.3161	-66.0287	0.0858322	0.0558586	0.00373217	0.0601855	0.0837786	0.145794	0.0615297	0.0216862	0.174761	0.0509256	0.173277	0.0194624	0.0109773	0.0667969	0.0758911	0.120903	0.344289	0.118299	0.200909	10.1098	0.0164138	0.0988106	0.0914178	0.0115761	0.0396956	12.24259
944200	-162.868	-97.9101	-64.9579	0.0614817	0.180924	0.0082448	0.0437394	0.0123052	0.0338482	0.0841012	0.193388	0.0486995	0.360819	0.0554288	0.00599368	0.0425019	0.0106994	0.349068	0.124048	0.270498	0.0308987	0.0742383	4.49754	0.00523979	0.0514665	0.122759	0.13294	0.0874467	6.888316
944300	-151.98	-86.7334	-65.2468	0.00816978	0.0394606	0.0121805	0.184292	0.0818028	0.0378705	0.013302	0.00530267	0.00555571	0.0211468	0.0178996	0.0477574	0.106467	0.0358631	0.224985	0.077482	0.094747	0.0421567	0.0383872	6.77169	0.102292	0.0307415	0.0195362	0.0215561	0.29211	8.332753
944400	-160.182	-95.2958	-64.8859	0.0183155	0.130574	0.0258091	0.149385	0.121061	0.0469829	0.0263575	0.00346356	0.0091514	0.12829	0.0610861	0.0350003	0.0297725	0.0112454	0.105241	0.00240887	0.229866	0.0681411	0.10918	4.41901	0.0782234	0.201524	0.134526	0.228913	0.154744	6.52827
944500	-165.506	-100.052	-65.454	0.00976306	0.159731	0.00172539	0.0606406	0.18093	0.10448	0.0304798	0.449169	0.00272036	0.0119204	0.0896399	0.0282896	0.191434	0.0224768	0.210376	0.0197062	0.269001	0.188101	0.119823	6.90412	0.232659	0.00220214	0.0110634	0.0230784	0.045387	9.368917
944600	-155.696	-90.2527	-65.4432	0.0104434	0.0140685	0.012932	0.0546324	0.0124343	0.142749	0.0231088	0.0916822	0.0277818	0.00947344	0.00951673	0.0286836	0.0513173	0.0251992	0.261262	0.240553	0.208996	0.121672	0.21167	7.40421	0.0880884	0.0850835	0.10056	0.00439641	0.0746381	9.315155
944700	-172.237	-106.964	-65.2731	0.134697	0.0123449	0.0402737	0.0117701	0.0414973	0.0301682	0.219207	0.341325	0.0788906	0.0588438	0.0954421	0.1495	0.128851	0.149255	0.167227	0.123682	0.222252	0.0657454	0.0145651	5.57997	0.107532	0.0594349	0.217438	0.285267	0.129152	8.464335
944800	-169.588	-103.929	-65.659	0.273683	0.0613476	0.102492	0.0865403	0.075966	0.101479	0.0418389	0.159195	0.0806064	0.0426673	0.00534406	0.0688354	0.0486583	0.0931373	0.212947	0.105675	0.157696	0.236938	0.232359	7.71009	0.0925115	0.077125	0.145704	0.113426	0.0678939	10.39415
944900	-152.332	-87.8948	-64.4375	0.00094796	0.00452987	0.0308686	0.02005	0.0453849	0.0390458	0.00937405	0.000501862	0.0490006	0.122213	0.0544173	0.196119	0.000213288	0.00363644	0.249079	0.0365882	0.0298175	0.168629	0.0662411	2.71733	0.237135	0.00656247	0.103726	0.0161913	0.0787865	4.286392
945000	-160.026	-94.6854	-65.3402	0.0544647	0.0598232	0.0558297	0.0291281	0.0194652	0.0860928	0.1873	0.0110534	0.0704671	0.200111	0.0231322	0.00793614	0.000247422	0.0248451	0.113929	0.0582871	0.0796354	0.377777	0.0985263	6.85608	0.00540161	0.0113664	0.100786	0.0260299	0.242283	8.800002
945100	-178.593	-107.426	-71.1667	0.0130788	0.0252466	31.0155	0.141873	0.0528309	0.0279291	0.084749	0.0253336	0.267649	0.0888521	0.0122244	0.197776	0.00781064	0.0396628	0.242068	0.0515135	0.215808	0.0502317	0.0368512	2.71374	0.0686031	2.26428	0.000355375	0.067871	0.220879	37.93269
945200	-156.469	-92.2037	-64.2656	0.0688023	0.0580309	0.100765	0.120649	0.0247595	0.0048197	0.0347726	0.0238212	0.072046	0.0353406	0.00644292	0.0396704	0.0440695	0.0344748	0.138197	0.0413382	0.241841	0.0890786	0.142491	1.37271	0.0578412	0.103716	0.0277705	0.0609052	0.482784	3.427133
945300	-166.451	-100.37	-66.0805	0.271621	0.13938	0.135163	0.0186509	0.0833997	0.0135502	0.0558583	0.0731805	0.0017208	0.0864893	0.1043	0.145305	0.0950593	0.0268125	0.220746	0.106567	0.0815382	0.094231	0.00515534	10.1234	0.0147661	0.132746	0.12076	0.0442726	0.30679	12.5015
945400	-159.286	-92.1553	-67.1308	0.00806553	0.0632755	0.0743267	0.121242	0.0563812	0.0303084	0.0064323	0.0189032	0.0151093	0.0190938	0.022287	0.127626	0.00631531	0.055523	0.0294196	0.347815	0.072789	0.158549	0.0628535	16.0367	0.042676	0.113593	0.106622	0.0932416	0.0636675	17.75283
945500	-149.179	-84.8441	-64.3347	0.0633799	0.00475217	0.000321185	0.0435599	0.0386323	0.0213316	0.0464569	0.161538	0.0139727	0.0272834	0.00114808	0.0351305	0.0645968	0.012052	0.246495	0.102263	0.13177	0.017293	0.0244058	2.39865	0.0353837	0.0694223	0.034157	0.112338	0.0659702	3.772308
945600	-158.137	-92.2445	-65.8921	0.111268	0.0164777	0.00115861	0.154781	0.0266364	0.00991156	0.0246357	0.254525	0.00706132	0.029869	0.0249424	0.0401643	0.0618543	0.0300778	0.121092	0.0823436	0.0355784	0.180504	0.0408815	9.70428	0.0207198	0.0632093	0.158703	0.144047	0.21464	11.55936
945700	-151.896	-86.1154	-65.7807	0.00215198	0.107445	0.040433	0.00660873	0.00244104	0.0208254	0.080583	0.00885495	0.00226135	0.000533291	0.0622275	0.00535129	0.0875221	0.143422	0.149891	0.150352	0.135968	0.0177933	0.0436184	9.63396	0.000409607	0.0570912	0.129128	0.0161616	0.0973596	11.00239
945800	-159.26	-94.3529	-64.9072	0.0652552	0.0758932	0.0280927	0.00766397	0.274019	0.0155733	0.00580628	0.0516411	0.0400541	0.0410558	0.0278056	0.0382187	0.0132459	0.030334	0.26223	0.113953	0.372952	0.00410556	0.101395	4.39301	0.0218681	0.188889	0.0500555	0.0951535	0.316692	6.634966
945900	-158.591	-93.2353	-65.3558	0.0535503	0.0266279	0.098728	0.0287254	0.0809881	0.0697707	0.066103	0.216434	0.0673156	0.00414415	0.00214421	0.0535781	0.00518137	0.000839907	0.152623	0.0401638	0.265231	0.148117	0.230834	6.65531	0.0591044	0.056597	0.156271	0.0576003	0.281847	8.877832
946000	-154.911	-89.5009	-65.4105	0.000760458	0.00350132	0.0383921	0.0311943	0.0660852	0.0878905	0.00769612	0.0474607	0.0606608	0.0727967	0.0391778	0.0101978	0.0817394	0.0361823	0.121101	0.0616305	0.130588	0.0479545	0.100712	7.69937	0.0746144	0.137645	0.00487942	0.0939816	0.0952478	9.151464
946100	-153.574	-87.6792	-65.895	0.0111476	0.0222749	0.0264932	0.00643122	0.287919	0.0391876	0.0102645	0.0242773	0.133894	0.00706815	0.0550837	0.00598103	0.0531399	0.0541389	0.145358	0.0522704	0.164856	0.0219592	0.00886955	9.96713	0.128738	0.0405914	0.0132514	0.112196	0.181718	11.57424
946200	-152.317	-87.2595	-65.0574	0.0046573	0.0101364	0.0207582	0.0455495	0.106238	0.0832992	0.00579683	0.0454157	0.0194351	0.0101752	0.0126386	0.0550783	0.0209836	0.00267961	0.0289199	0.0352728	0.179598	0.16994	0.252471	5.69756	0.0283242	0.0986302	0.0702376	0.0756214	0.306751	7.386164
946300	-164.426	-97.9127	-66.5131	0.100167	0.0819827	0.015793	0.0215561	0.0928235	0.00873272	0.120622	0.117784	0.0814514	0.215954	0.132612	0.106171	0.0174728	0.00875359	0.246941	0.145967	0.124556	0.082584	0.16333	12.3561	0.0262378	0.0960826	0.144118	0.0805084	0.0762793	14.66453
946400	-161.239	-95.4368	-65.8018	0.075201	0.0365945	0.0543233	0.0622239	0.136137	0.0108181	0.0436942	0.207784	0.153177	0.00827535	0.131139	0.028839	0.016262	0.0910913	0.24356	0.00806748	0.0686253	0.0287781	0.188457	9.05257	0.0160948	0.0288765	0.0839156	0.0316681	0.301916	11.10809
946500	-155.15	-90.2909	-64.8587	0.0460742	0.0103512	0.0408841	0.0059393	0.0254643	0.0626487	0.0290784	0.081203	0.00163083	0.0255224	0.193356	0.00865796	0.0537639	0.0468954	0.121014	0.0761518	0.289381	0.211566	0.263333	4.47838	0.0556373	0.00756403	0.0547214	0.112922	0.0901281	6.392269
946600	-160.087	-95.3371	-64.7499	0.113382	0.00397471	0.0395845	0.0433221	0.073872	0.0293966	0.131485	0.0788114	0.0908344	0.0336598	0.137563	0.0657205	0.0167649	0.00531223	0.352458	0.018849	0.407255	0.151315	0.0237498	3.57739	0.241618	0.0303186	0.0104414	0.0821983	0.0891929	5.848474
946700	-163.353	-97.0632	-66.2901	0.00766501	0.0163716	0.0458391	0.0720139	0.115889	0.00467917	0.0364185	0.0788931	0.112987	0.0783578	0.120736	0.0897231	0.000332575	0.16486	0.132639	0.015878	0.126166	0.212024	0.172469	11.3978	0.0873684	0.00138437	0.001029	0.0528994	0.404852	13.54924
946800	-148.875	-84.7558	-64.1195	0.0304569	0.00528538	0.0651248	0.026595	0.0223971	0.000146798	0.0380968	0.008376	0.0118065	0.0370262	0.0153305	0.0247142	0.0133635	0.0372611	0.182965	0.0180303	0.425394	0.059413	0.116961	1.13172	0.00122774	0.0302895	0.0444329	0.235791	0.11419	2.696392
946900	-152.321	-86.7039	-65.6173	0.0238715	0.0425844	0.0422547	0.116775	0.186344	0.0363144	0.00679079	0.027171	0.0119182	0.00538593	0.0296964	0.0186412	0.017629	0.0542892	0.402486	0.0917339	0.176778	0.0574999	0.0733834	8.52103	0.0246236	0.00706272	0.0164345	0.024485	0.17013	10.18532
947000	-154.48	-89.9749	-64.5047	0.0037003	0.0450412	0.0166708	0.106668	0.0335162	0.00335854	0.179042	0.0514013	0.0315316	0.0261222	0.0196603	0.0320476	0.106794	0.00374011	0.193561	0.0760625	0.0513069	0.146651	0.0504656	2.79906	0.179785	0.0197105	0.0365735	0.0534152	0.356381	4.622271
947100	-157.073	-92.7673	-64.3055	0.0847795	0.00631465	0.0359584	0.0154621	0.0281954	0.00720448	0.117751	0.00118633	0.0814691	0.0126777	0.0998773	0.100898	0.0142166	0.00505836	0.128371	0.253012	0.211824	0.165955	0.127395	1.55435	0.0149462	0.0200121	0.132462	0.303542	0.103542	3.626463
947200	-159.429	-95.0037	-64.425	0.0148282	0.0217791	0.00879808	0.0712655	0.0822794	0.0633514	0.0304447	0.0829792	0.0394057	0.0296337	0.0878783	0.192302	0.04625	0.114173	0.210767	0.00285744	0.263301	0.154775	0.223465	2.04683	0.0798451	0.110311	0.11736	0.0570892	0.0720657	4.22403
947300	-157.38	-92.7713	-64.6089	0.0586644	0.0569329	0.0200335	0.193146	0.0944571	0.0630389	0.0278407	0.0788782	0.00569731	0.00435113	0.0739295	0.137264	0.0532492	0.0320344	0.123111	0.0169511	0.111402	0.0200804	0.00754417	3.44276	0.0966101	0.0807666	0.055814	0.0146618	0.274311	5.143525
947400	-161.258	-96.1228	-65.1355	0.152625	0.048667	0.0527057	0.0191868	0.0547569	0.0920879	0.0445277	0.00470546	0.028055	0.0639199	0.0619743	0.0636757	0.0730205	0.00117898	0.190165	0.123427	0.274974	0.11172	0.00664953	5.46581	0.0693421	0.209191	0.0788998	0.0606966	0.424665	7.776623
947500	-154.987	-90.4636	-64.5232	0.00341981	0.00458259	0.071158	0.0137524	0.00294604	0.0332325	0.140225	0.00731264	0.0534824	0.029387	0.0238538	0.0859648	0.00575191	0.042048	0.288418	0.040853	0.0590018	0.107031	0.0729163	2.77381	0.223782	0.0192496	0.149676	0.279257	0.183919	4.715027
947600	-162.022	-96.3735	-65.6487	0.0564295	0.0689592	0.00341532	0.0107872	0.0451912	0.0773666	0.0996436	0.0774706	0.176935	0.198491	0.0132958	0.0432705	0.00292414	0.028177	0.00150745	0.0513234	0.106726	0.174779	0.0766551	8.75122	0.00142883	0.0772354	0.0902868	0.0911214	0.0176288	10.34227
947700	-152.241	-87.8242	-64.4171	0.109442	0.0334011	0.0152853	0.0533995	0.00705796	0.163697	0.0444129	0.00661898	0.0582221	0.00886697	0.0303262	0.00682858	0.0030052	0.00681266	0.193778	0.183029	0.110642	0.0557837	0.0167552	2.73713	0.00591253	0.0267388	0.199939	0.0238115	0.0834487	4.184342
947800	-163.641	-97.7917	-65.8495	0.144593	0.0912031	0.032524	0.141366	0.0834279	0.0430038	0.0388511	0.164097	0.0337813	0.0360563	0.0761818	0.0690354	0.0210062	0.011386	0.156184	0.119074	0.115442	0.157258	0.0246575	9.18692	0.0831899	0.0551898	0.0775879	0.0743543	0.310237	11.3466
947900	-168.888	-102.901	-65.9872	0.034831	0.0215624	0.000142003	0.09899	0.387698	0.022647	0.0488749	0.0685914	0.046713	0.00164477	0.336342	0.109125	0.136866	0.104949	0.16724	0.189307	0.307078	0.240792	0.101728	9.24814	0.00411706	0.225169	0.00407249	0.021074	0.107102	12.03479
948000	-157.506	-90.5516	-66.9541	0.0214552	0.0714766	0.0116132	0.012733	0.113844	0.0626493	0.0551984	0.0076215	0.054659	0.00724177	0.130185	0.0707958	0.0140127	0.231022	0.177277	0.0991298	0.125795	0.0298548	0.0587874	15.1267	0.0322197	0.0402411	0.0433677	0.128151	0.143318	16.86932
948100	-173.926	-109.33	-64.5962	0.0101439	0.12774	0.0424201	0.0841536	0.0952028	0.0162494	0.0287957	0.0937267	0.0231107	0.245034	0.0500649	0.0266589	0.0108357	0.163548	0.128107	0.285873	0.608862	0.0371793	0.0913897	1.85833	0.196024	0.194537	0.16594	0.0498495	0.446156	5.079929
948200	-162.388	-97.6437	-64.7442	0.02318	0.00837955	0.117865	0.258763	0.0188796	0.0705944	0.00132103	0.0415626	0.0826722	0.146678	0.017208	0.00616098	0.0545146	0.124731	0.186973	0.0711453	0.144464	0.0388042	0.0167628	3.51523	0.026598	0.0809125	0.35037	0.0840203	0.332081	5.819867
948300	-163.135	-98.587	-64.548	0.0209672	0.0563338	0.00392187	0.00383135	0.062877	0.11847	0.189455	0.201711	0.123345	0.260024	0.060849	0.00159701	0.104059	0.0216867	0.161193	0.0662722	0.311284	0.00718917	0.112435	2.33345	0.0720171	0.00630074	0.0715832	0.246284	0.22167	4.838809
948400	-159.372	-94.5869	-64.785	0.0812193	0.0833176	0.0340617	0.0292229	0.00354002	0.0720969	0.0505628	0.0162189	0.12138	0.0560997	0.0198169	0.00376952	0.166754	0.0845367	0.093431	0.0709145	0.0760949	0.0739632	0.0838249	4.33412	0.205008	0.00316079	0.122903	0.00213584	0.135611	6.023767
948500	-156.425	-91.1636	-65.2614	0.0195152	0.00716519	0.0248184	0.163626	0.0386859	0.138786	0.0353537	0.107698	0.11547	0.0692441	0.0162694	0.000140139	0.0663886	0.024802	0.0455416	0.17062	0.133368	0.0174322	0.0572176	6.81438	0.0191546	0.138772	0.0366006	0.0726641	0.0724428	8.40616
948600	-152.884	-88.1782	-64.7056	0.00332434	0.0825091	0.0671271	0.0596867	0.0629635	0.0691493	0.00590866	0.0236818	0.116379	0.0236877	0.0439236	0.0730334	0.0299601	0.0443703	0.300646	0.103302	0.0776694	0.0434393	0.0334386	4.10905	0.014137	0.0500598	0.0580258	0.0202445	0.111509	5.627229
948700	-160.789	-95.5609	-65.2282	0.0391689	0.153691	0.0273695	0.0386607	0.0437701	0.029221	0.00689746	0.0333219	0.00063782	0.00133834	0.066749	0.0860716	0.140242	0.0678893	0.0704557	0.0787293	0.153393	0.0161097	0.0415939	6.30873	0.071517	0.388687	0.0192952	0.0882326	0.268175	8.239948
948800	-161.265	-95.2967	-65.9679	0.0243542	0.083181	0.196173	0.185039	0.115894	0.22642	0.0548423	0.0100383	0.0235069	0.0225061	0.00687523	0.0237952	0.0141108	0.046912	0.152871	0.0243553	0.262364	0.118006	0.043864	10.0058	0.0165058	0.164389	0.004641	0.0582691	0.0538902	11.93862
948900	-163.576	-96.0353	-67.5403	0.0746157	0.00521539	0.0280341	0.0124996	0.00558346	0.0295984	0.0859584	0.0119656	0.00388804	0.0945378	0.130582	0.0367382	0.0776807	0.0209964	0.507401	0.0268899	0.552409	4.22731e-05	0.170394	17.2126	0.0555938	0.060463	0.00806128	0.0581184	0.530415	19.80025
949000	-157.739	-92.002	-65.7372	0.0332099	0.0756581	0.104364	0.202083	0.0663028	0.0574713	0.0120435	0.00617117	0.0825432	0.08839	0.000786944	0.0125464	0.0300461	0.0426426	0.134674	0.0548037	0.144103	0.108031	0.101054	8.96051	0.0142555	0.0242939	0.025223	0.0480657	0.355743	10.78502
949100	-165.76	-98.8667	-66.8932	0.0363073	0.0796948	0.00072025	0.0670909	0.0387174	0.117463	0.0202283	0.00501034	0.0451584	0.125735	0.0113385	0.0385143	0.00970643	0.0601047	0.288878	0.124507	8.03837	0.107047	0.0983111	6.74913	0.0829719	0.0114987	0.123639	0.0227702	0.261834	16.56474
949200	-161.141	-96.9391	-64.2023	0.172244	0.00349939	0.0376578	0.0102912	0.0910428	0.0333768	0.0425108	0.150018	0.0220074	0.164002	0.0323155	0.115773	0.049837	0.123939	0.038857	0.0752456	0.203418	0.0482443	0.175308	1.19943	0.0200527	0.0341116	0.204156	0.0455505	0.0178172	3.110709
949300	-166.414	-99.4673	-66.9468	0.021712	0.0931711	0.0611529	0.0531029	8.38224	0.0440395	0.0296625	0.0427628	0.0268364	0.0207229	0.0744633	0.0823907	0.0171443	0.0313545	0.132199	0.00601586	0.359479	0.169791	0.05214	4.97169	0.0132456	0.0347579	2.00258	0.0355416	0.0746465	16.83285
949400	-192.631	-119.172	-73.4587	0.111812	0.216215	0.0839988	0.0392207	33.5668	0.206235	0.0830818	0.141386	0.200977	0.0949229	0.0462295	0.0133861	0.0041635	0.00984022	8.97478	0.0540892	0.277777	0.0754508	0.0690303	1.19098	0.198639	0.00428769	3.28292	0.178604	0.267594	49.39242
949500	-173.254	-108.116	-65.1386	0.0107229	0.0201943	0.0396867	0.0201453	0.0199024	0.00458339	0.213563	0.0411867	0.0670177	0.0758997	0.104083	0.0719786	0.012152	0.0174658	0.0674015	0.129777	0.135099	0.0562913	0.254673	1.32541	0.154766	4.48411	0.16909	0.159334	0.137277	7.791813
949600	-165.271	-98.8973	-66.3735	0.134074	0.0438989	0.0149391	0.342603	0.00552528	0.0466213	0.114383	0.0100207	0.0285795	0.172372	0.025735	0.0393486	0.0309011	0.00489332	0.280396	0.0725411	0.239564	0.0337372	0.0124822	11.64	0.236978	0.0661011	0.183292	0.0571918	0.130214	13.96643
949700	-174.587	-106.374	-68.2133	0.0291936	0.0734139	0.0537032	0.0828716	1.40721	0.0420424	0.0444406	0.0448344	0.0937083	0.160873	0.00933845	0.0283726	0.0176964	0.201165	0.200382	0.155492	0.0561236	0.0351465	0.092314	6.20468	0.0802116	0.100775	13.5997	0.00467889	0.346918	23.16525
949800	-153.018	-87.8961	-65.1217	0.0429866	0.000364513	0.00305497	0.000894366	0.0290127	0.0376799	0.0122072	0.00608855	0.0538635	0.0111017	0.0225669	0.0971824	0.0855901	0.0097084	0.137583	0.00354786	0.0218301	0.0636621	0.000667315	6.41457	0.00669489	0.0956473	0.170254	0.307199	0.0737348	7.707692
949900	-160.947	-95.4209	-65.526	0.06226	0.154125	0.00655487	0.205194	0.00457463	0.0033289	0.0174507	0.00160849	0.1483	0.00984373	0.187613	0.00224513	0.158174	0.0019064	0.0986339	0.046892	0.089507	0.081482	0.0594769	7.82686	0.0964054	0.0771302	0.08793	0.0190393	0.282486	9.729024
950000	-160.046	-94.6327	-65.4132	0.155658	0.0256396	0.0487656	0.00443946	0.0750197	0.0557409	0.00582309	0.155709	0.0357267	0.00891422	0.0113272	0.108847	0.0332318	0.0664532	0.351072	0.0101764	0.0711201	0.0698025	0.0800988	7.14994	0.169783	0.139322	0.0979473	0.14879	0.0855148	9.164866
950100	-151.221	-85.0996	-66.1211	0.0222842	0.0597492	0.0108525	0.0160018	0.00281418	0.151866	0.000810452	0.0434295	0.0431118	0.00261925	0.117264	0.00372771	0.0408552	0.00910519	0.0517529	0.0217863	0.0656446	0.0197425	0.0664894	11.549	0.0482427	0.190567	0.0500254	0.0335949	0.0831239	12.70447
950200	-166.785	-100.004	-66.7808	0.00496778	0.0257493	0.0369942	0.0506564	8.68253	0.0378957	0.0853042	0.166129	0.0859803	0.00789315	0.00973536	0.0126076	0.0963953	0.0448898	0.15749	0.124208	0.147085	0.172574	0.0504558	4.01796	0.0958305	0.0817896	1.62307	0.0194402	0.165577	16.00321
950300	-171.146	-103.078	-68.0683	0.0700955	0.00357753	0.0114829	0.00188859	18.3963	0.172585	0.042117	0.0601626	0.0358223	0.0711332	0.0302056	0.0725014	0.0436765	0.00175292	0.117786	0.0634637	0.146022	0.300745	0.0586935	1.25105	0.0418302	0.0228349	0.779767	0.187426	0.457452	22.44042
950400	-160.299	-95.1842	-65.1147	0.0121067	0.0808687	0.0242164	0.0964955	0.042258	0.115268	0.0381037	0.0401155	0.0201178	0.0174324	0.0235052	0.0298348	0.0294645	0.0112383	0.320338	0.0734811	0.133581	0.0897974	0.33539	5.28864	0.091054	0.154332	0.158599	0.139044	0.307357	7.672639
950500	-158.853	-91.3766	-67.476	0.0753951	0.0180182	0.252188	0.0361212	0.00435887	0.00344005	0.0214094	0.138316	0.0541566	0.00608765	0.0291215	0.0675603	0.0464374	0.0232083	0.104787	0.0983578	0.130367	0.0517879	0.0974798	17.8443	0.0606291	0.0611612	0.182231	0.0353851	0.0366117	19.47893
950600	-160.344	-95.1344	-65.2093	0.011603	0.134653	0.00544159	0.0361687	0.0746123	0.0488295	0.18897	0.138129	0.00173932	0.0465056	0.0594361	0.0372025	0.0284097	0.00324648	0.118907	0.0678545	0.316799	0.0898763	0.061018	6.03245	0.253777	0.0579095	0.0402618	0.2637	0.0280398	8.145544
950700	-160	-92.9627	-67.037	0.00578136	0.0364013	0.0360152	0.00874371	0.135069	0.0132917	0.0541092	0.121127	0.174083	0.0608368	0.0189905	0.00908374	0.00606594	0.0407126	0.106443	0.177166	0.0060912	0.216955	0.197493	15.4505	0.130992	0.102684	0.0455307	0.0717179	0.0581251	17.28404
950800	-173.91	-107.631	-66.2783	0.00585173	0.122309	0.0760432	0.142879	10.4995	0.0268411	0.10585	0.0815468	0.150592	0.126013	0.0325262	0.0101509	0.12223	0.00537137	0.0616777	0.0566707	0.249826	0.206167	0.0574327	0.583995	0.067332	0.015372	0.427215	0.0293281	0.227697	13.49037
950900	-159.091	-94.352	-64.7386	0.00822536	0.0320785	0.0264453	0.135357	0.000480688	0.0562903	0.188033	0.00595315	0.00447385	0.0121737	0.00780558	0.0219144	0.0808126	0.0657031	0.0951319	0.123889	0.345553	0.228009	0.239031	3.5084	0.0184002	0.0737291	0.044267	0.109704	0.360166	5.792029
951000	-155.062	-90.6195	-64.442	0.0845901	0.0351062	0.0245478	0.0064596	0.0760066	0.0130432	0.0819436	0.0882654	0.0236232	0.0225492	0.0934831	0.0299189	0.0150589	0.0434426	0.0314898	0.197748	0.0361929	0.0987931	0.091182	2.63471	0.00348564	0.119948	0.00320437	0.350314	0.103968	4.309074
951100	-156.201	-92.046	-64.1549	0.0488915	0.00864566	0.0370742	0.0124356	0.117939	0.0121921	0.0534025	0.0193428	0.0762648	0.0986501	0.0941639	0.056364	0.00421293	0.164175	0.0962953	0.0659857	0.2424	0.0973308	0.045908	0.94426	0.0278147	0.0153736	0.0219043	0.0409846	0.471254	2.873265
951200	-155.559	-89.6714	-65.8878	0.0069984	0.0296918	0.0166703	0.061979	0.0174686	0.0115101	0.0260975	0.0512495	0.0105676	0.0688724	0.0306563	0.0628879	0.0016471	0.0584313	0.0801291	0.317477	0.17774	0.00013379	0.20828	9.74616	0.200796	0.0383934	0.0441335	0.0509357	0.21884	11.53775
951300	-163.045	-97.9629	-65.0822	0.00119589	0.0250985	0.0182861	0.221838	0.236228	0.0947077	0.416222	0.0210686	0.00917045	0.0059297	0.00111139	0.00387301	0.0984011	0.0613649	0.137252	0.0186985	0.113342	0.134477	0.0775291	5.39153	0.125483	0.128651	0.0882719	0.0777053	0.00257436	7.510006
951400	-166.975	-101.476	-65.4991	0.0808739	0.0337712	0.0441362	0.0369035	0.0193745	0.00558985	0.0641267	0.272997	0.152587	0.0253491	0.0696494	0.198244	0.00435241	0.0723835	0.114841	0.0424661	0.242681	0.0498985	1.07104	6.54007	0.0263065	0.212334	0.0524929	0.160255	0.00158949	9.594311
951500	-172.485	-106.64	-65.8446	0.0863929	0.0154052	0.0076207	0.00935753	0.217546	5.90973	0.140968	0.0716129	0.0585684	0.0939299	0.00328396	0.0141552	0.0564402	0.149043	0.037696	0.145273	0.414912	0.102155	0.0947272	3.36834	0.0860877	0.0143551	0.0713488	0.0810417	0.0719263	11.32192
951600	-165.952	-100.534	-65.4184	0.0796406	0.0290793	0.0371045	0.00785757	0.0175295	0.0619844	0.21222	0.00891085	0.17517	0.0191794	0.122408	0.35423	0.096926	0.0829598	0.119198	0.0719377	0.107047	0.144939	0.0841908	6.81114	0.0414284	0.23025	0.000997577	0.042461	0.232161	9.190948
951700	-168.265	-103.072	-65.1939	0.0457664	0.0852569	0.00589567	0.223688	0.0315241	0.0314065	0.00565143	0.000933361	0.00390002	0.24532	0.0163024	0.20847	0.00389689	0.0192746	0.0701816	0.411006	0.0875557	0.28365	0.313845	5.68975	0.00587638	0.184649	0.0480541	0.00798785	0.0388387	8.068678
951800	-158.948	-94.34	-64.6081	0.037601	0.143309	0.0743175	0.0627762	0.102183	0.0536415	0.0177014	0.0379756	0.0313656	0.0864164	0.00729933	0.0464627	0.109828	0.00275428	0.0595847	0.0236993	0.172496	0.0124277	0.170506	3.17307	0.318297	0.0463718	0.0678312	0.099439	0.181924	5.139282
951900	-162.211	-97.2245	-64.986	0.0792342	0.0460049	0.00636104	0.0989317	0.231632	0.0735423	0.00993391	0.0162837	0.0589561	0.128566	0.0105358	0.0285037	0.0533215	0.0354541	0.0315889	0.270961	0.217948	0.0934331	0.141115	4.8511	0.0284818	0.155185	0.0242761	0.00613627	0.331551	7.029041
952000	-169.743	-104.227	-65.5164	0.010929	0.0299336	0.0299244	0.0832215	4.77098	0.0489058	0.0889277	0.0162799	0.0245235	0.322875	0.0593925	0.0159508	0.0355715	0.00390513	0.175484	0.0402462	0.114284	0.16296	0.314144	0.124131	0.0547964	0.129063	2.87842	0.112493	0.0337345	9.681068
952100	-157.351	-92.1804	-65.1703	0.110611	0.0270183	0.0364265	0.0387879	0.0803084	0.0888573	0.037451	0.0570698	0.0233093	0.0199622	0.0255488	0.14026	0.0283085	0.00362703	0.0295014	0.146214	0.125064	0.112455	0.0924322	5.91301	0.0650943	0.00277514	0.0111044	0.140633	0.594869	7.950699
952200	-158.873	-93.478	-65.3952	0.0832581	0.0284578	0.000473165	0.0130277	0.027534	0.116379	0.287498	0.088131	0.016174	0.00848419	0.0509297	0.0975196	0.0570326	0.0154608	0.0505671	0.142654	0.134315	0.0758028	0.0315955	7.14345	0.064819	0.181069	0.057478	0.246171	0.0568797	9.075162
952300	-165.562	-99.9296	-65.6325	0.133255	0.110761	0.0221038	0.0386859	0.0227188	0.0563698	0.00130706	0.0585247	0.000871449	0.0911416	0.10338	0.141984	0.105166	0.0774054	0.0536686	0.160252	0.141845	0.17271	0.100478	7.76164	0.0291902	0.0171605	0.218156	0.135621	0.507043	10.26144
952400	-159.675	-93.368	-66.3075	0.103608	0.079753	0.0170157	0.0298998	0.0973175	0.0316414	0.14156	0.066259	0.0173471	0.0263244	0.183343	0.0364159	0.0542782	0.00370647	0.17289	0.158751	0.29636	0.0485505	0.0452429	11.5303	0.135209	0.0380263	0.0541275	0.0675977	0.200857	13.6364
952500	-161.568	-97.1495	-64.4189	0.00149908	0.0105838	0.0360169	0.00981227	0.0105152	0.11101	0.0118498	0.00221223	0.0408495	0.289925	0.0281819	0.0490082	0.133853	0.144104	0.0379917	0.000100551	0.108098	0.0709239	0.0364441	2.22421	0.0801286	0.03535	0.0383074	0.62808	0.0543955	4.193448
952600	-155.987	-90.731	-65.2558	0.0184465	0.0206056	0.0446043	0.0255405	0.0043994	0.013281	0.0289777	0.0231483	0.0930938	0.0667975	0.0445313	0.0122126	0.0184351	0.068675	0.301524	0.0271393	0.296717	0.0964348	0.0489046	6.45762	0.015561	0.160848	0.0610576	0.185078	0.244129	8.377762
952700	-157.711	-91.8096	-65.9017	0.131946	0.329755	0.0011168	0.0478151	0.0273134	0.00693886	0.0332996	0.0399041	0.0546461	0.0250561	0.0102525	0.00210647	0.0154362	0.0262781	0.269289	0.0682929	0.200604	0.0804023	0.0748114	9.70324	0.155839	0.107538	0.0881778	0.0406346	0.0667844	11.60747
952800	-160.872	-96.3427	-64.529	0.152404	0.0987069	0.0449634	0.111368	0.0857007	0.0248211	0.0223755	0.039928	0.013986	0.29494	0.00173282	0.0732374	0.0352331	0.0219849	0.152931	0.136856	0.0990657	0.054814	0.0173744	2.63255	0.23037	0.0514675	0.0794938	0.0289814	0.238558	4.74384
952900	-157.714	-91.4096	-66.3047	0.00206917	0.189118	0.0212412	0.00707279	0.0737955	0.206129	0.0033408	0.0359689	0.00713175	0.0492893	0.056388	0.00663392	0.0301866	0.110988	0.114525	0.0802695	0.332331	0.0869837	0.0185399	11.8692	0.00305641	0.0358297	0.0382545	0.0502724	0.194052	13.62265
953000	-152.423	-88.0351	-64.3879	0.0639086	0.0212862	0.00618114	0.00280552	0.0220535	0.050157	0.0468129	0.168962	0.0283032	0.09053	0.0280791	0.0534142	0.00892769	0.00839666	0.0338361	0.213855	0.196962	0.00236913	0.0960437	2.41465	0.0293198	0.0617736	0.0387534	0.11087	0.240022	4.038267
953100	-162.2	-96.426	-65.7741	0.0599495	0.0138121	0.0468083	0.0706094	0.112415	0.104032	0.0113712	0.11591	0.0525389	0.0451533	0.103714	0.0551854	0.0428793	0.0472351	0.339912	0.00529798	0.276459	0.0303028	0.0902747	8.57674	0.159699	0.0595001	0.148674	0.0926994	0.308538	10.96971
953200	-163.605	-96.3131	-67.2918	0.00136795	0.208379	0.034335	0.0463095	0.12016	0.0348868	0.0268116	0.280776	0.0626155	0.00211114	0.0422333	0.00184543	0.0627316	0.070247	0.041224	0.106838	0.103965	0.0706606	0.173947	16.4745	0.122419	0.0150261	0.209649	0.169187	0.0755456	18.55779
953300	-153.492	-88.2538	-65.2385	0.0242692	0.00284271	0.0638794	0.0916448	0.00317634	0.0426035	0.0186281	0.0428739	0.0238659	0.0114008	0.0327422	0.0105237	0.0243624	0.0665916	0.373119	0.0769448	0.028438	0.125263	0.0120685	6.81245	0.0447725	0.0430503	0.14192	0.115242	0.058944	8.29162
953400	-152.765	-87.6777	-65.0873	0.0713801	0.00607421	0.00354364	0.0569719	0.269051	0.0513056	0.00848937	0.00952873	0.0983628	0.0818668	0.00985163	0.0388217	0.026486	0.0240927	0.21753	0.0204497	0.0946941	0.144633	0.0837429	5.84236	0.123569	0.0155177	0.0209833	0.0563571	0.160067	7.535729
953500	-164.852	-100.415	-64.4371	0.00339049	0.0180503	0.0517943	0.0108689	0.0257817	0.105707	0.491074	0.0101311	0.0374072	0.0572592	0.0936282	0.153375	0.0135162	0.13871	0.261744	0.0761126	0.43431	0.0135765	0.20474	1.5743	0.0302455	0.131496	0.13744	0.0178684	0.192042	4.284569
953600	-153.596	-87.9213	-65.675	0.0524377	0.0963357	0.0513008	0.0390035	0.0710619	2.63363e-06	0.0309303	0.116676	0.075919	0.0108069	0.0589233	0.0646836	0.0116131	0.0230312	0.0846888	0.0321143	0.193796	0.0689916	0.0204538	8.93875	0.00460258	0.152123	0.0931393	0.0176313	0.165196	10.47421
953700	-151.306	-86.9554	-64.3504	0.0139085	0.0115203	0.0638735	0.0341353	0.000751928	0.0710321	0.0418307	0.0178781	0.0195866	0.00383637	0.00508219	0.0316686	0.163394	0.0545094	0.0852006	0.10618	0.119113	0.0884931	0.0435454	2.37711	0.0180642	0.00385242	0.00225634	0.219594	0.254733	3.851149
953800	-159.509	-95.3842	-64.1248	0.0402	0.196517	0.0154319	0.133462	0.121902	0.0344657	0.0093202	0.0162643	0.0333273	0.0897386	0.0502902	0.00641822	0.0154343	0.0616791	0.471884	0.0352327	0.096591	0.0290048	0.0567165	0.713905	0.0679551	0.21523	0.0301701	0.0595735	0.122183	2.722896
953900	-164.498	-98.2715	-66.2263	0.0519633	0.149898	0.0558308	0.0482651	0.0146943	0.229183	0.0367406	0.0713246	0.0302869	0.0647302	0.00993732	0.338073	0.000874386	0.096292	0.205512	0.0407273	0.0870227	0.069895	0.106707	10.9287	0.0823009	0.0109623	0.115701	0.140565	0.244372	13.23057
954000	-170.797	-105.083	-65.7141	0.00539425	0.0182842	0.0183509	0.100234	0.156651	0.0215619	0.0563373	0.0762491	0.0472216	0.0283243	0.0646089	0.12356	0.216452	0.084031	5.7747	0.0588472	0.109877	0.162585	0.0727404	3.14195	0.0238254	0.036151	0.134798	0.0150425	0.121866	10.66964
954100	-155.864	-89.9859	-65.8777	0.0137488	0.0645973	0.0675802	0.00279766	0.0703558	0.048885	0.0162936	0.0289488	0.0155652	0.0555676	0.0379707	0.0178306	0.0263917	0.00781022	0.155366	0.0463327	2.96153	0.02753	0.0803143	7.33908	0.0850956	0.0354993	0.0115917	0.127645	0.14328	11.48761
954200	-159.85	-95.6313	-64.219	0.00595454	0.119963	0.00210517	0.0252762	0.00192259	0.0134822	0.0683893	0.0261371	0.00879225	0.0283071	0.10358	0.0973563	0.0433197	0.219218	0.177383	0.229637	0.0571949	0.118517	0.135941	1.07564	0.143511	0.0289069	0.0342536	0.284951	0.144118	3.193858
954300	-149.713	-85.3887	-64.3241	0.0742312	0.0645373	0.00878093	0.0230986	0.0529708	0.0389592	0.00814517	0.0112977	0.0208285	0.0113295	0.00206567	0.0755018	0.0607941	0.106758	0.238216	0.122019	0.235507	0.0498939	0.0472723	2.31388	0.00735608	0.0424823	0.00906732	0.0246036	0.0701197	3.719715
954400	-158.287	-93.2141	-65.0726	0.00208376	0.0706796	0.241265	0.216976	0.00230925	0.0300982	0.0141953	0.128831	0.0472284	0.0179101	0.0563022	0.0784493	0.0433484	0.0161986	0.150303	0.00209904	0.132725	0.0694156	0.0403252	5.64682	0.105441	0.0486685	0.0739505	0.0343295	0.191935	7.461888
954500	-158.062	-91.2258	-66.8366	0.0153231	0.0604785	0.0285375	0.0224489	0.120534	0.0484775	0.0431784	0.01487	0.00609965	0.108231	0.0405223	0.0512687	0.00259086	0.00280129	0.0809747	0.0473101	0.31034	0.0312459	0.0245879	14.2569	0.231008	0.221097	0.127675	0.190731	0.194992	16.28222
954600	-162.126	-96.1395	-65.9864	0.0978435	0.0452595	0.0561698	0.00829383	0.0830224	0.00371204	0.404837	0.0584391	0.329245	2.8807e-05	0.0140415	0.0174331	0.0100095	0.0639241	0.107034	0.0163557	0.144587	0.0163285	0.0322478	9.92122	0.0654702	0.0373185	0.103348	0.0846349	0.310104	12.03091
954700	-163.558	-98.6004	-64.9578	0.0131429	0.0876671	0.0461422	0.00793303	0.030727	0.0561147	0.000478924	0.000304548	0.0104218	0.123586	0.0485012	0.0129778	0.0738147	0.139513	0.178629	0.022594	0.522261	0.154334	0.00780176	4.407	0.0728558	0.0280399	0.592425	0.152814	0.097714	6.887788
954800	-151.672	-86.8963	-64.7753	0.0408064	0.0349511	0.0485603	0.0285771	0.1176	0.0041304	0.0557725	0.0553953	0.0108726	0.00403781	0.0379431	0.00256073	0.0138254	0.0125275	0.176399	0.0265831	0.220933	0.184069	0.109156	4.2114	0.0294516	0.120062	0.088835	0.202836	0.138329	5.975612
954900	-160.857	-93.3938	-67.4627	0.00208684	0.0101103	0.0606283	0.0143118	0.028463	0.00828255	0.12469	0.0734965	0.010981	0.0883162	0.11545	0.0490717	0.0306861	0.116619	0.00429893	0.196413	0.235246	0.0187494	0.059544	17.5204	0.0414104	0.0699398	0.0834345	0.0725605	0.37726	19.41243
955000	-160.046	-94.9853	-65.0611	0.0560213	0.0813544	0.0105383	0.04083	0.383153	0.0388339	0.333497	0.037868	0.0225959	0.0902451	0.046387	0.0202861	0.0306477	0.0498579	0.0307111	0.0406248	0.0908888	0.0660146	0.0242342	5.48078	0.0270518	0.101012	0.0521393	0.0975735	0.151512	7.404657
955100	-156.462	-91.8666	-64.5959	0.00136534	0.0077737	0.205521	0.0476555	0.0341818	0.0403357	0.000615133	0.286504	0.0563902	0.0398489	0.148966	0.0195656	0.0325596	0.0179755	0.135224	0.00996088	0.189716	0.0829225	0.0512002	3.20307	0.135239	0.0393678	0.0799433	0.048879	0.163692	5.078474
955200	-160.105	-95.4358	-64.6688	0.0227557	0.00184805	0.060112	0.046393	0.032565	0.0518489	0.236245	0.0583341	0.0010493	0.0195276	0.0576158	0.0379316	0.00151704	0.0250786	0.734736	0.0850242	0.0489249	0.15116	0.0453806	3.01818	0.0879155	0.015807	0.121092	0.449209	0.0326623	5.442911
955300	-155.239	-91.1171	-64.1217	0.00238864	0.0375081	0.0348355	0.0112265	0.114305	0.135589	0.0277859	0.101831	0.035389	0.206865	0.0682607	0.116697	0.0286619	0.0119507	0.0560081	0.0569042	0.149834	0.0665637	0.142284	1.0317	0.0688793	0.0462646	0.008668	0.00655449	0.140475	2.707434
955400	-149.378	-85.3024	-64.0754	0.0153307	0.0412081	0.0769277	0.0727554	0.040201	0.0176187	0.0226806	0.0276077	0.0157845	0.00103861	0.0220983	0.000779777	0.0833833	0.015386	0.206567	0.10829	0.0656652	0.0437887	0.155552	1.16837	0.0790782	0.0612254	0.0352393	0.00976595	0.0896891	2.47603
955500	-165.584	-100.055	-65.5289	0.00056934	0.0329757	0.0855041	0.0538033	0.104359	0.0555673	0.0148479	0.100642	0.00189485	0.0187624	0.208053	0.00511538	0.0182403	0.123668	0.0801514	0.0170771	2.30437	0.254489	0.00263114	5.63796	0.00828867	0.201111	0.183659	0.0659519	0.163888	9.743573
955600	-155.918	-91.3313	-64.5864	0.0417372	0.179308	0.0641412	0.0684747	0.00305447	0.0380138	0.0729934	0.140273	0.0287597	0.0065818	0.000932468	0.0243334	0.0769504	0.0338503	0.265993	0.0960738	0.161126	0.0785715	0.0708731	3.13443	0.0876634	0.0312295	0.074811	0.107478	0.143089	5.030743
955700	-147.261	-83.1992	-64.0616	0.0162043	0.0199528	0.0166049	0.0653659	0.0249148	0.0481082	0.0744105	0.0209015	0.111176	0.00271971	0.0563353	0.0038418	0.00572173	0.00890164	0.0501034	0.123684	0.079142	0.0441022	0.0699152	1.22402	0.0489634	0.0484691	0.0181042	0.0604341	0.164844	2.406941
955800	-163.088	-97.771	-65.3169	0.0600713	0.0481811	0.0528535	0.0040205	0.0307422	0.0549051	0.0161003	0.00770855	0.00756159	0.0303747	0.029598	0.0264172	0.0190104	0.00625899	0.569008	0.0844088	0.436484	0.0401204	0.0430112	2.97954	0.130312	0.0243122	0.10237	0.133839	3.74611	8.683312
955900	-159.941	-95.2995	-64.641	0.0320107	0.0460816	0.11391	0.0469937	0.0388945	0.0432473	0.0271628	0.0097497	0.00729973	0.0502772	0.0188965	0.131951	0.174514	0.0622625	0.096648	0.0760828	0.54856	0.0283143	0.135531	3.03382	0.0436332	0.0756865	0.000188961	0.0551268	0.407079	5.303924
956000	-160.561	-95.6446	-64.916	0.0798375	0.0291679	0.0126841	0.120931	0.0238809	0.178083	0.00147657	0.0249474	0.1052	0.0666768	0.089504	0.00265803	0.0676165	0.0139879	0.0891192	0.245353	0.0217429	0.0969444	0.0944743	4.57521	0.0386351	0.0558656	0.095977	0.0231391	0.525698	6.67881
956100	-156.381	-89.1363	-67.2446	0.0687044	0.00107555	0.0377743	0.0229739	0.183565	0.0541122	0.00837217	0.0104296	0.00649409	0.030252	0.0848309	0.059306	0.021929	0.0132208	0.0573632	0.184347	0.123645	0.074831	0.271868	16.4824	0.053056	0.0220568	0.0441579	0.0673903	0.337768	18.32196
956200	-161.019	-95.2821	-65.7365	0.0385423	0.107135	0.0277089	0.0670174	0.169686	0.0343342	0.0191934	0.00961581	0.176162	0.00226978	0.0373839	0.000333615	0.0327564	0.0678156	0.148092	0.0688274	0.159068	0.0881908	0.0275627	8.7825	0.319871	0.0615523	0.047501	0.0856652	0.202798	10.78158
956300	-162.281	-97.6788	-64.6026	0.0419699	0.0253698	0.0763685	0.052041	0.0808534	0.0115931	0.0623037	0.00513064	0.125978	0.0492462	0.0580188	0.0435685	0.127031	0.259728	0.199453	0.058274	0.067436	0.0826478	0.0915415	0.247865	2.79948	0.0420979	0.0195165	0.0481082	0.4363	5.11192
956400	-153.675	-89.1366	-64.5384	0.093387	0.0102455	0.00787282	0.0305994	0.0356996	0.00977706	0.0140876	0.0357486	0.0254893	0.0279133	0.15555	0.0436283	0.0376767	0.0160324	0.111931	0.236615	0.0478558	0.1294	0.180644	0.0746965	3.11068	0.162146	0.0140079	0.0364684	0.142754	4.790903
956500	-163.793	-98.5703	-65.2228	0.0118453	0.0422062	0.0533929	6.77178e-05	0.0417741	0.00503669	0.0347769	0.239973	0.0305179	0.0749251	0.064576	0.0318357	0.144098	0.0553603	0.0366412	0.0138781	0.0476338	0.226888	0.690385	0.0808735	5.99039	0.0398244	0.119364	0.135627	0.00110484	8.213
956600	-157.703	-93.0262	-64.6764	0.0610854	0.0515084	0.0320684	0.108476	0.0146468	0.000941423	0.0763466	0.0367893	0.119824	0.0152139	0.0281107	0.0219101	0.0117667	0.00927545	0.0381033	0.0553526	0.480998	0.178629	0.18467	0.00740766	3.41964	0.118192	0.0360709	0.255629	0.118101	5.480753
956700	-169.587	-104.528	-65.0589	0.00808185	0.00458496	0.115332	0.0616481	1.925	0.155792	0.0773593	0.0126607	0.237762	0.020756	0.034161	0.0221805	0.037461	0.0458953	0.106066	0.0155358	0.245155	0.0902474	0.257511	0.12441	3.10286	0.00666148	0.569308	0.0182419	0.0987421	7.393414
956800	-163.7	-96.9891	-66.7112	0.0119158	0.0444643	0.0364193	0.146181	0.0163687	0.0528883	0.0211023	0.0445859	0.361457	0.0401168	0.0430447	0.146026	0.0122294	0.037517	0.0951071	0.174359	0.31824	0.0699917	0.0700737	0.0491646	13.442	0.0257478	0.0490475	0.246727	0.100452	15.65519
956900	-161.979	-95.332	-66.6474	0.0536187	0.0768132	0.0239504	0.110164	0.0831879	0.0704726	0.0035126	0.0210232	0.034482	0.170941	0.088728	0.116184	0.016823	0.0299553	0.427847	0.0463929	0.351963	0.090218	0.18707	0.00534226	13.0033	0.0487538	0.0821766	0.0819663	0.111039	15.33596
957000	-157.726	-93.3548	-64.3714	0.0220259	0.105818	0.000479784	0.135485	0.0638825	0.0654181	0.0534339	0.0640719	0.121251	0.0876428	0.153157	0.0273954	0.0510426	0.0179966	0.0939332	0.140336	0.173766	0.072006	0.0401425	0.00970565	2.01129	0.060907	0.0429169	0.0978851	0.244217	3.956205
957100	-176.821	-108.373	-68.4477	0.29007	0.175432	0.014251	0.0116812	0.00494218	0.222959	0.122249	0.184708	0.0598328	0.0904924	0.0021371	0.107984	0.0108274	0.00752734	0.179072	0.0893302	0.0154381	0.185831	0.134809	0.0873925	21.4005	0.126185	0.138531	0.149895	0.525217	24.33725
957200	-153.022	-88.3084	-64.714	0.100372	0.0139249	0.00848786	0.0126944	0.00396957	0.0366014	0.135408	0.0755623	0.0373176	0.0690952	0.0209164	0.0557198	0.0941863	0.061815	0.153707	0.0291875	0.236403	0.0325395	0.0363067	0.0477219	4.0553	0.01696	0.0768943	0.0141795	0.243888	5.669163
957300	-153.797	-86.3942	-67.4025	0.0892332	0.00770711	0.016702	0.0522001	0.0384654	0.0870099	0.101347	0.0223681	0.0157985	0.0968946	0.00941439	0.0184028	0.0804797	0.00533112	0.151003	0.060816	0.0569855	0.117033	0.0888308	0.0042289	17.7607	0.00956094	0.0145127	0.101937	0.104458	19.11139
957400	-156.619	-91.4325	-65.1867	0.0682833	0.0100554	0.0255829	0.0205837	0.163213	0.0549158	0.0371882	0.0400591	0.0317797	0.0446672	0.0226775	0.0760269	0.0291309	0.114567	0.0384932	0.173953	0.217329	0.0333973	0.0985653	0.0335177	6.20875	0.0323816	0.180816	0.139124	0.137377	8.032432
957500	-166.968	-102.044	-64.924	0.0701126	0.0439569	0.0047919	0.0132516	0.000643626	0.000206321	0.0623281	0.115593	0.0418672	0.000927991	0.00244134	0.0163705	0.147158	0.183557	0.112159	0.321541	0.063595	0.0758204	0.053294	1.34708	3.65662	0.0457951	0.100539	0.189687	0.0495028	6.718847
957600	-167.231	-100.982	-66.2489	0.099219	0.0948293	0.00110605	0.0638541	0.0234835	0.0680416	0.0152829	0.0232481	0.0352615	0.0767241	0.000724951	0.0175111	0.0163471	0.0579149	0.183244	0.0376149	0.441767	0.0865096	0.0734551	2.54445	0.454148	8.53075	0.0117981	0.263346	0.123035	13.34366
957700	-156.518	-90.3906	-66.1274	0.00642004	0.0178193	0.00270959	0.000288901	0.00301471	0.00508014	0.252261	0.129515	0.0103271	0.019177	0.00799043	0.0265227	0.0668163	0.0493231	0.0992588	0.00749252	0.0471141	0.000985007	0.212031	0.13979	11.1851	0.0611396	0.0239644	0.0972164	0.264453	12.73583
957800	-166.374	-102.073	-64.3002	0.18461	0.241164	0.0311605	0.148127	0.0422194	0.0462054	0.198813	0.0135655	0.0719168	0.0315793	0.0450161	0.0145464	0.141068	0.00942518	0.023811	0.112037	0.0207634	0.0449958	0.249762	0.0362593	1.57712	0.0222485	0.0101093	0.219199	0.064148	3.59987
957900	-165.273	-100.359	-64.9138	0.0923925	0.00912324	0.011484	0.0335739	0.0533546	0.0323811	0.189044	0.0322584	0.152784	0.0142881	0.182912	0.12702	0.0516725	0.00568931	0.496039	0.287999	0.0698447	0.0610366	0.0340724	0.0378867	4.11365	0.130373	0.140864	0.112119	0.196242	6.668102
958000	-173.341	-107.184	-66.1568	0.139564	0.00291071	0.00280176	0.0429834	0.135401	0.469324	0.0624317	0.164956	0.0145399	0.297464	0.020244	0.185357	0.135884	0.00404092	0.056451	0.0380784	0.68294	0.0486185	0.190203	0.00856741	9.72929	0.101168	0.208567	0.0328228	0.108516	12.88313
958100	-163.082	-98.4804	-64.6016	0.0512566	0.071075	0.0177417	0.397858	0.0175195	0.0244401	0.0149352	0.00436774	0.0369341	0.15052	0.0665903	0.011212	0.0615226	0.0395191	0.201135	0.00282158	0.466935	0.0873086	0.219949	0.157029	2.77514	0.00967909	0.0166009	0.169625	0.0350926	5.106809
958200	-163.199	-97.7416	-65.4572	0.0100164	0.0206249	0.164625	0.0570021	0.0183042	0.189574	0.0229494	0.164511	0.0644029	0.0127143	0.0169371	0.0489039	0.050763	0.115795	0.0286812	0.287962	0.142855	0.101482	0.0108858	0.116534	7.28701	0.0931681	0.0143413	0.0341552	0.310656	9.384851
958300	-156.41	-90.8765	-65.533	0.0933591	0.0368673	0.0799019	0.0354566	0.0397396	0.00704932	0.171483	0.00431294	0.00916101	0.0447033	0.00338244	0.00946012	0.103946	0.0308468	0.0309986	0.271618	0.107368	0.0354329	0.0798372	0.0574387	8.03772	0.0245038	0.0231123	0.0779688	0.348272	9.763944
958400	-159.802	-94.1824	-65.62	0.00139192	0.101538	0.0426983	0.0550083	0.0470414	0.0710373	0.149837	0.0501679	0.00267733	0.094084	0.191208	0.00109723	0.031225	0.0548644	0.0751696	0.437685	0.0631804	0.0493108	0.109261	0.0214582	8.17109	0.0443419	0.0167599	0.0353596	0.281399	10.19889
958500	-164.458	-99.6915	-64.7669	0.0811011	0.00527736	0.00141803	0.0764857	0.131292	0.0874819	0.134975	0.0492981	0.0409455	0.00496612	0.0483683	0.00618829	0.0550214	0.0688915	0.140251	0.270694	0.0263753	0.311027	0.0250995	0.0801886	3.60637	0.151419	0.0299226	0.470823	0.0297725	5.933651
958600	-156.406	-91.9142	-64.4914	0.00465574	0.0735528	0.029513	0.0290711	0.110688	0.193271	0.0142095	0.0480649	0.0449301	0.00289118	0.0271796	0.0304656	0.0667872	0.0625476	0.12986	0.00042182	0.230708	0.109082	0.286265	0.0778006	2.63202	0.0284661	0.0453371	0.0306118	0.247556	4.555954
958700	-156.524	-92.1161	-64.4079	0.0398911	0.125613	0.0229034	0.00226423	0.125589	0.180023	0.0990227	0.0333983	0.0206094	0.0192032	0.0267406	0.0172954	0.0388194	0.118885	0.0585022	0.0558587	0.283165	0.0442956	0.04361	0.137799	2.38726	0.0656725	0.058267	0.0672988	0.0662771	4.138263
958800	-160.788	-93.6975	-67.0908	0.0779804	0.0202916	0.00216515	0.00564986	0.00282588	0.0452941	0.0260824	0.0284113	0.00476509	0.026177	0.04068	0.106312	0.101595	0.10463	0.187469	0.390812	0.0549603	0.0220722	0.337185	0.0553537	15.6	0.0257257	0.113842	0.130722	0.0418981	17.55289
958900	-161.514	-95.9872	-65.5266	0.0068815	0.00413095	0.186352	0.0269679	0.218271	0.259048	0.030684	0.0662789	0.0845518	0.0437437	0.0672757	0.014251	0.0141676	0.122221	0.128071	0.0174585	0.191588	0.00667041	0.276885	0.086202	7.67283	0.130937	0.00803324	0.0148332	0.0538482	9.732184
959000	-163.306	-94.2518	-69.0544	0.127272	0.00462176	0.174711	0.0240287	0.112984	0.0852396	0.0182282	0.0171021	0.0155393	0.026794	0.021357	0.0301532	0.115978	0.0720004	0.277593	0.0372929	0.0407256	0.102869	0.189224	0.0630815	25.3583	0.066918	0.0933163	0.135491	0.16042	27.37121
959100	-168.947	-102.14	-66.8074	0.0224904	0.0373573	0.0751683	0.201722	0.0347749	0.00204098	0.0420881	0.0154376	0.00594209	0.0472422	0.235029	0.259201	0.114967	0.0864641	0.0928544	0.229827	0.299234	0.311239	0.129929	0.0846702	13.5203	0.0130085	0.143099	0.0366309	0.0950775	16.13576
959200	-158.437	-92.612	-65.8247	0.010816	0.0707795	0.0352155	0.0450713	0.10341	0.0566535	0.0194465	0.0081238	0.0539728	0.0194446	0.0178735	0.00947769	0.0266783	0.221854	0.306288	0.15434	0.220349	0.0524963	0.0349267	0.243463	9.13628	0.0130078	0.0493529	0.172819	0.140388	11.22253
959300	-153.313	-88.8511	-64.4619	0.00802944	0.00097129	0.0547161	0.0109647	0.0401198	0.136126	0.0194425	0.026828	0.0720049	0.0390801	0.0813527	0.00207011	0.05496	0.0693148	0.0879032	0.0507826	0.0576636	0.00197077	0.14151	0.15148	2.88247	0.168151	0.0458071	0.0783863	0.126295	4.408397
959400	-177.739	-113.215	-64.524	0.0473143	0.202452	0.00673373	0.00257298	0.402606	0.356477	0.0216178	0.15137	0.285326	0.095388	0.142276	0.000588472	0.135288	0.044458	0.282225	0.0500314	0.210777	0.437849	0.159564	0.105148	1.04164	0.00577219	0.0387932	0.0804558	0.412099	4.718826
959500	-165.783	-95.3018	-70.4812	0.0574615	0.0718014	0.0916061	0.0204917	0.0153692	0.0390704	0.126227	0.0427711	0.0431942	0.104168	0.0818888	0.0119942	0.126486	0.0682122	0.127122	0.0893467	0.0788161	0.220802	0.128284	0.133565	32.4199	0.0761244	0.0923096	0.0782099	0.15974	34.50494
959600	-169.983	-100.526	-69.4573	0.0716731	0.0334176	0.0170982	0.0218316	0.305938	0.0746118	0.0220573	0.140005	0.0131412	0.00189021	0.188683	0.117752	0.190801	0.0184505	0.330318	0.0349472	0.00235519	0.0932159	0.00819381	0.0762591	27.3081	0.0531124	0.1487	0.0365367	0.0765649	29.3857
959700	-157.6	-93.176	-64.424	0.00544273	0.13977	0.0774926	0.0172944	0.187984	0.0354684	0.00937836	0.0149211	0.0696096	0.125762	0.0675064	0.0151248	0.136825	0.00161219	0.212786	0.12575	0.226046	0.115013	0.114137	0.0259459	2.19568	0.0891694	0.0534414	0.099476	0.0574801	4.219112
959800	-157.848	-92.9232	-64.9253	0.0985762	0.00209409	0.00693032	0.114819	0.112107	0.0407503	0.0775784	0.00443621	0.120307	0.0184942	0.0230275	0.0131546	0.00253284	0.0312002	0.0926058	0.198899	0.28469	0.0432016	0.150029	0.0330046	4.66582	0.367493	0.0927985	0.0321226	0.0988734	6.725541
959900	-152.488	-85.6836	-66.8042	0.00466062	0.0176272	0.021871	0.0018876	0.0347618	0.018148	0.00175362	0.0451441	0.047666	0.00403264	0.0341692	0.127298	0.0451274	0.0176016	0.352541	0.163604	0.144363	0.0288468	0.140507	0.111747	14.4816	0.0282174	0.0406979	0.118864	0.087321	16.12006
960000	-152.243	-84.9547	-67.2888	0.0815656	0.0316095	0.0235483	0.0192687	0.062552	0.119327	0.00106654	0.0655786	0.0262255	0.0425734	0.0504789	0.00912654	0.0323416	0.00561355	0.120135	0.118934	0.16225	0.0709307	0.0292195	0.0485673	17.2494	0.0332334	0.0503081	0.0494953	0.0396742	18.54303
960100	-150.948	-86.8101	-64.1379	0.0149277	0.0489017	0.0628465	0.10326	0.0409395	0.00893057	0.0440522	0.00506399	0.0293364	0.0554313	0.0668772	0.0714899	0.000514084	0.0157609	0.207962	0.0188008	0.106836	0.0727412	0.101123	0.00632047	1.37821	0.0335772	0.0275443	0.0913264	0.175909	2.788677
960200	-163.713	-98.9834	-64.7294	0.01561	0.014152	0.0576264	0.0346025	0.118517	0.00771387	0.133764	0.147929	0.287699	0.0664476	0.0819377	0.0246094	0.107824	0.0349075	0.22679	0.0485769	0.317404	0.346374	0.0171435	0.0521195	3.23508	0.0781	0.063719	0.0544664	0.173109	5.746225
960300	-171.268	-106.635	-64.633	0.0996979	0.026859	0.0581246	0.261563	0.103431	0.0971038	0.0172471	0.0483902	0.0632761	0.169509	0.414846	0.0312382	0.00907848	0.0396965	0.140366	0.0875324	0.105515	0.00708711	0.549863	0.0924937	2.34734	0.133286	0.0311406	0.083372	0.246061	5.264112
960400	-162.677	-97.4378	-65.2392	0.0649905	0.0256857	0.0524859	0.00515692	0.113931	0.0788328	0.166994	0.0236048	0.0216486	0.109265	0.0878156	0.0946896	0.0488784	0.00640195	0.116767	0.129688	0.673243	0.104644	0.12045	0.102614	5.54895	0.0308252	0.0826194	0.0102442	0.474639	8.295064
960500	-156.932	-92.3539	-64.5779	0.0965611	0.195886	0.00912874	0.023302	0.0433985	0.0391939	0.0124711	0.00901711	5.80481e-06	0.182297	0.00956046	0.0153833	0.00713135	0.0738827	0.225872	0.0642927	0.0377664	0.0460463	0.0576197	0.113414	3.08492	0.0948596	0.143645	0.0400913	0.36282	4.988567
960600	-161.384	-95.341	-66.0433	0.0457965	0.00177857	0.0112226	0.167893	0.0376169	0.00228118	0.0327549	0.123214	0.0467389	0.0576825	0.0178206	0.126115	0.283054	0.00945694	0.0125746	0.268323	0.0978697	0.0756285	0.0764794	0.0721396	10.5128	0.0644288	0.0219138	0.0138731	0.136275	12.31568
960700	-177.838	-113.264	-64.5737	0.118497	0.185153	0.052409	0.163598	0.296801	0.00467257	0.155942	0.0628573	0.18903	0.00292169	0.121357	0.130943	0.128523	0.017869	0.107279	0.012745	0.330066	0.0505695	1.22953	0.0254878	1.12855	0.123366	0.180448	0.0627534	0.0860317	4.967392
960800	-172.02	-104.715	-67.3058	0.00557649	0.0714888	0.053876	0.0435656	0.127842	0.056893	0.0446659	0.00827037	0.0079308	0.0777717	0.0664586	0.0532917	0.0637181	0.225592	0.291835	0.000297837	3.35701	0.318216	0.129104	0.0351447	12.9292	0.0507949	0.0696842	0.345034	0.194524	18.62783
960900	-157.012	-92.2111	-64.8011	0.10947	0.0548143	0.0475187	0.00292702	0.00425395	0.0264882	0.00183735	0.14692	0.0572015	0.124107	0.0071578	0.0349097	0.0320062	0.0467699	0.196326	0.102161	0.190745	0.0870639	0.251352	0.106947	4.17514	0.057386	0.018582	0.0801682	0.142156	6.104406
961000	-159.957	-95.0962	-64.8604	0.09654	0.044364	0.0516823	0.00551781	0.0431378	0.0349893	0.0487237	0.0561775	0.00126199	0.00761304	0.0111939	0.0186211	0.093991	0.118132	0.387354	0.00842184	0.31384	0.0304713	0.0505825	0.112858	4.60172	0.0173469	0.16969	0.0128657	0.0640235	6.401124
961100	-159.406	-94.9029	-64.5031	0.135443	0.00656267	0.0440471	0.00338528	0.0671433	0.0522476	0.129714	0.056071	0.000967003	0.163333	0.0106893	0.0479742	0.032528	0.0985258	0.297335	0.0600814	0.162326	0.212826	0.0485641	0.0282597	2.40704	0.262855	0.000338625	0.0327708	0.253216	4.61424
961200	-158.318	-93.856	-64.4618	0.0305897	0.0276281	0.165579	0.00699239	0.0368493	0.103541	0.0332315	0.103119	0.0220575	0.0054197	0.0856368	0.00502749	0.212594	0.0442591	0.0607746	0.0986997	0.111808	0.192519	0.00208647	0.0787989	2.6882	0.084207	0.066843	0.0162936	0.125414	4.408165
961300	-160.528	-95.8067	-64.7213	0.000127202	0.0107129	0.0187617	0.179707	0.00357526	0.044992	0.104694	0.0693732	0.00707798	0.0311478	0.226721	0.0794715	0.0479865	0.0101547	0.0507649	0.0343552	0.137412	0.211812	0.14334	0.0475349	3.86474	0.0710248	0.0687076	0.0511386	0.190232	5.705565
961400	-155.643	-89.2348	-66.4082	0.0452229	0.0210571	0.0228996	0.0219574	0.0335724	0.0164485	0.00586811	0.0303008	0.0236144	0.0324216	0.0710055	0.00673729	0.128604	0.103888	0.0465123	0.021602	0.0864302	0.0210316	0.188275	0.0560613	12.6182	0.0692304	0.282986	0.062593	0.12324	14.13975
961500	-160.781	-95.2118	-65.5691	0.0608533	0.176087	0.0181363	0.0323909	0.112315	0.0706045	0.0828913	0.00745938	0.160321	0.0125341	0.00149348	0.0293901	0.0125565	0.00958269	0.18652	0.025031	0.131562	0.0179519	0.637571	0.0583378	7.56411	0.0707946	0.0163513	0.135578	0.313841	9.944263
961600	-169.521	-100.559	-68.9625	0.108522	0.00494857	0.258934	0.0347842	0.354747	0.196578	0.0108518	0.0356282	0.0291945	0.0798693	0.0202304	0.18417	0.0353435	0.036903	0.16686	0.00389455	0.168127	0.1111	0.0727318	0.192336	24.3417	0.00239145	0.149296	0.0961253	0.215987	26.91126
961700	-150.532	-86.3188	-64.2129	0.0538819	0.00731308	0.000483467	0.00970025	0.014977	8.09372e-05	0.0224414	0.00250186	0.0716584	0.16917	0.0991701	0.0454976	0.0373725	0.0434331	0.08309	0.0281361	0.211334	0.111108	0.0406174	0.162642	1.64933	0.00700865	0.151116	0.0409795	0.100331	3.163372
961800	-162.95	-94.726	-68.2236	0.0192446	0.0116125	0.0637332	0.0188301	0.0289946	0.0371858	0.010892	0.238614	0.0147578	0.0393717	0.00987622	0.297287	0.0182411	0.0058333	0.21939	0.0437363	0.116245	0.0237304	0.22721	0.00315742	20.8689	0.132534	0.152312	0.158399	0.456965	23.21701
961900	-161.184	-96.6281	-64.5561	0.0142078	0.0165022	0.0182144	0.00167332	0.222737	0.0175841	0.0219476	0.00361254	0.0240345	0.0153813	0.0634031	0.0938394	0.147362	0.0749581	0.0247704	0.10905	0.317576	0.0369143	0.269875	0.0635422	2.54463	0.0615949	0.490219	0.124838	0.101057	4.879519
962000	-160.678	-95.8151	-64.8625	0.00611809	0.0111617	0.0167367	0.0741153	0.0535598	0.00447606	0.0320164	0.105054	0.149661	0.138353	0.00952561	0.0774926	0.0430529	0.0204461	0.192121	0.160309	0.00195563	0.0966552	0.0711554	0.0928898	4.8026	0.0349815	0.024694	0.0378472	0.154614	6.411594
962100	-166.605	-100.296	-66.3094	0.0111685	0.0338926	0.147081	0.0445092	0.150759	0.0160107	0.0583031	0.104614	0.0516772	0.0430658	0.0135822	0.0489792	0.196228	0.0020264	0.161008	0.0152475	0.129231	0.105357	2.52201	0.0334111	9.49887	0.00584693	0.0258459	0.0879821	0.139067	13.64577
962200	-159.458	-94.8273	-64.6304	0.0314266	0.062708	0.145167	0.153886	0.0111535	0.0137372	0.00895178	0.132735	0.0880509	0.0252827	0.0975853	0.0880196	0.0183322	0.0452507	0.174685	0.08813	0.227786	0.155809	0.098553	0.0302844	3.28458	0.112823	0.0134979	0.0959274	0.0464228	5.250785
962300	-160.882	-95.834	-65.0478	0.0505502	0.0281916	0.000713176	0.0478519	0.0228612	0.128111	0.0760349	0.0156131	0.21975	0.0155963	0.158098	0.0298793	0.00551876	0.0528996	0.0440374	0.288036	0.556104	0.125961	0.0530489	0.00339058	5.05076	0.0451066	0.088075	0.0679977	0.163853	7.338038
962400	-157.963	-93.4273	-64.5353	0.00956174	0.0308645	0.0196376	0.00713492	0.0766523	0.0720077	0.0341268	0.00512513	0.141284	0.00185126	0.00388692	0.114835	0.0111678	0.0714051	0.368329	0.102554	0.397894	0.0101011	0.205712	0.123034	2.43569	0.0184443	0.171603	0.148479	0.194123	4.775499
962500	-162.844	-98.3791	-64.4646	0.0315338	0.0853655	0.0438992	0.00645809	0.0696411	0.0435874	0.0217526	0.00604669	0.132134	0.012551	0.0943379	0.0543539	0.100905	0.0214696	0.198631	0.26833	0.365346	0.0442538	0.157628	0.212359	1.91275	0.106295	0.108135	0.0950817	0.228971	4.421812
962600	-161.384	-96.0414	-65.3425	0.0321603	0.100474	0.056081	0.16656	0.0409058	0.0139529	0.0242851	0.0083122	0.0660911	0.00239458	0.0556458	0.0533075	0.05657	0.0273827	0.196342	0.151026	0.101095	0.000430955	0.216507	0.0868671	6.63153	0.0263674	0.083269	0.223084	0.390661	8.811301
962700	-158.116	-93.6337	-64.4818	0.108071	0.00255612	0.0396237	0.0647958	0.302889	0.0650507	0.0206221	0.0385643	0.0922125	0.0475801	0.0103319	0.0341221	0.0219524	0.0666892	0.160931	0.0194145	0.328529	0.13444	0.164988	0.120105	2.40882	0.0756891	0.000140119	0.0243402	0.155699	4.50816
962800	-160.358	-95.339	-65.0192	0.00338753	0.0113545	0.0200803	0.0120263	0.0816939	0.0450458	0.0316037	0.00485104	0.0550512	0.145397	0.0219014	0.00316239	0.0951159	0.00180062	0.263809	0.267911	0.0665253	0.321785	0.0880951	0.122555	4.92859	0.313195	0.147481	0.0471009	0.0955486	7.195072
962900	-152.806	-88.0343	-64.7715	0.0377028	0.0148926	0.16061	0.0141642	0.0618114	0.0130271	0.0190317	0.00627267	0.00993489	0.132505	0.1195	0.0534529	0.0292246	0.0361152	0.0638205	0.00265029	0.185731	0.120998	0.0549786	0.0310908	4.42463	0.0316203	0.0787175	0.0804834	0.17375	5.956712
963000	-154.467	-89.3796	-65.087	0.0328271	0.102522	0.0110165	0.0068458	0.0178121	0.106751	0.0708705	0.0669622	0.0508092	0.130772	0.0282181	0.0525146	0.0156076	0.00324183	0.156584	0.156836	0.215096	0.0165148	0.0188302	0.0420721	5.88139	0.0781898	0.000532041	0.181426	0.0895921	7.533834
963100	-155.664	-89.826	-65.8379	0.119444	0.0830944	0.0187836	0.055377	0.0402445	0.00970119	0.0634608	0.0240581	0.0300872	0.0268352	0.0316806	0.0668903	0.0371721	0.0308804	0.059024	0.0195879	0.129084	0.112433	0.0913427	0.0905814	9.61372	0.106837	0.123199	0.0408577	0.264264	11.28864
963200	-158.35	-93.7953	-64.5543	0.0315369	0.109517	0.00825136	0.0416749	0.181684	0.00994193	0.00211065	0.00352155	0.0433753	0.0129284	0.0550389	0.0963586	0.100507	0.026219	0.0693733	0.204275	0.0557186	0.00888936	0.0236882	0.273943	3.05311	0.00398219	0.0177654	0.0063743	0.430892	4.870674
963300	-163.117	-98.3389	-64.7784	0.0339777	0.000591445	0.0257433	0.101441	0.0545021	0.0353411	0.116162	0.0483859	0.00697247	0.025356	0.0505271	0.107565	0.0874427	0.0586943	0.391791	0.302431	0.110426	0.0297911	0.205291	0.0372635	3.79845	0.0420472	0.110037	0.147771	0.0630936	5.991097
963400	-160.105	-96.0054	-64.0998	0.0111302	0.0509103	0.00828756	0.00743484	0.21644	0.0155014	0.0844398	0.0130334	0.00549459	0.108229	0.221806	0.113821	0.00831204	0.0515812	0.105403	0.325899	0.0698448	0.00353302	0.172562	0.0306962	0.614143	0.0354173	0.0517614	0.149594	0.122562	2.597836
963500	-172.476	-107.142	-65.3339	0.0148266	0.0945928	0.0381798	0.186727	0.0435739	0.00260896	0.0126773	0.145164	0.0344654	0.0149854	0.0102976	0.0172859	0.0144242	0.010017	0.153383	0.0465519	2.93743	0.00614106	0.21654	0.106072	3.48873	0.619496	0.238	0.194394	0.121722	8.768294
963600	-172.542	-106.65	-65.8926	0.0271817	0.0368152	0.0916607	0.015734	0.026586	0.0365371	0.0619464	0.0033594	0.072738	0.125612	0.069283	0.123566	0.0165542	0.380164	0.0344921	0.0908201	0.0695655	0.302414	0.130324	0.0107808	8.63831	0.216675	0.0704455	0.0651449	0.845358	11.56206
963700	-161.125	-96.4904	-64.6345	0.0121478	0.228909	0.081687	0.0897882	0.00755999	0.0154776	0.0648945	0.0872204	0.216231	0.0104002	0.0568082	0.0316558	0.0945224	0.0452554	0.234829	0.0967536	0.0604775	0.103643	0.0187793	0.018783	3.34267	0.0606783	0.128819	0.044424	0.119009	5.271419
963800	-150.687	-86.5345	-64.1529	0.00202092	0.00788015	0.000128925	0.0240736	0.0102739	0.0526934	0.00175538	0.0437182	0.160445	0.0125592	0.0131824	0.0327464	0.00677617	0.0373373	0.159091	0.0885333	0.122126	0.192447	0.0811134	0.0414168	1.29593	0.0257095	0.00803686	0.0119749	0.431732	2.863706
963900	-162.54	-96.9535	-65.5861	0.02528	0.050964	0.0689698	0.0761744	0.128056	0.0405599	0.0263053	0.141196	0.00119798	0.0132459	0.0123485	0.12128	0.0708195	0.08262	0.181611	0.0162652	0.133707	0.210685	0.512358	0.0606072	7.69776	0.0192439	0.172365	0.0901431	0.0755176	10.02928
964000	-157.509	-93.1338	-64.3756	0.0175628	0.0108121	0.063191	0.0156264	0.235989	0.00256793	0.036425	0.0165164	0.161637	0.03077	0.0589687	0.0137654	0.0262532	0.0996814	0.0857777	0.165673	0.349654	0.0830225	0.0775611	0.169717	1.94894	0.0604084	0.0349699	0.0236543	0.187831	3.976971
964100	-159.64	-93.2948	-66.3451	0.0439384	0.0843712	0.0774245	0.0866921	0.0930468	0.01361	0.055023	0.0106199	0.00389065	0.19878	0.0176598	0.0142331	0.035481	0.0643517	0.0792551	0.0977283	0.323866	0.010336	0.11938	0.021958	11.9722	0.0229722	0.189802	0.0948381	0.0930949	13.82458
964200	-153.103	-86.0258	-67.0775	0.0305156	0.0287818	0.000190764	0.0367428	0.0477481	0.0108919	0.00311395	0.0462679	0.0396745	0.00322024	0.0275047	0.0628635	0.0515154	0.0311668	0.0332238	0.311633	0.0360757	0.00992971	0.0596721	0.0586383	16.2469	0.093911	0.0733073	0.036329	0.106453	17.48628
964300	-158.418	-93.5126	-64.9055	0.108548	0.0183004	0.0373354	0.0858491	0.0533621	0.0783069	0.149849	0.160829	0.0235395	0.0996699	0.0281333	0.0440205	0.00236113	0.0327992	0.0440338	0.0980119	0.248095	0.0212601	0.0927535	0.0189582	4.70525	0.0114958	0.00255125	0.0304582	0.430874	6.626648
964400	-156.941	-91.4436	-65.4973	0.0753676	0.0658436	0.0864837	0.0107097	0.0197522	0.0986053	0.0291086	0.0630651	0.00195678	0.0233237	0.12423	0.0870835	0.0131787	0.0448864	0.191535	0.00369472	0.14609	0.0886183	0.0165428	0.0487666	7.72777	0.058894	0.00890093	0.1332	0.417679	9.585286
964500	-167.536	-102.734	-64.8021	0.286485	0.0209053	0.00280103	0.196441	0.0617209	0.0864917	0.263347	0.0318014	0.0208763	0.00414572	0.00910217	0.053521	0.077614	0.0622051	0.143531	0.104825	0.151383	0.0927201	0.0667639	0.083874	3.42059	0.312722	0.113603	0.123	0.318852	6.109318
964600	-160.847	-95.178	-65.6692	0.0812009	0.0290828	0.126078	0.169692	0.171565	0.0397854	0.03978	0.0419755	0.0210426	0.20121	0.0708729	0.057374	0.0153194	0.00417865	0.12474	0.124194	0.111667	0.144625	0.041303	0.00239715	8.51892	0.0379831	0.0164245	0.162356	0.091034	10.4448
964700	-157.187	-89.965	-67.2221	0.0146901	0.209349	0.017912	0.0485331	0.0247584	0.0390219	0.0371282	0.0105725	0.068293	0.00879455	0.0139625	9.32692e-05	0.00605709	0.0802557	0.180673	0.0271278	0.254168	0.0860389	0.0134029	0.130931	16.464	0.149049	0.047672	0.0653358	0.211695	18.20952
964800	-158.795	-94.4429	-64.3525	0.0056837	0.0233521	0.0562459	0.00458627	0.263631	0.055542	0.0807116	0.170202	0.0655757	0.000977124	0.0435506	0.0469366	0.189165	0.0727449	0.131326	0.0575224	0.125357	0.164921	0.165538	0.0294493	1.92736	0.00743072	0.00360843	0.0465699	0.12362	3.861611
964900	-156.597	-91.4924	-65.1045	0.0144892	0.0250099	0.0283096	0.0839192	0.00880913	0.155408	0.0792063	0.0303473	0.0451736	0.0760091	0.211259	0.00609499	0.0579267	0.026159	0.0799389	0.0946866	0.19968	0.0114069	0.145567	0.0725913	5.77639	0.027487	0.0787518	0.0346056	0.252157	7.621382
965000	-160.616	-96.1918	-64.4244	0.107776	0.0232593	0.00909542	0.0352956	0.0186312	0.0269526	0.0471665	0.0547748	0.0300736	0.0653852	0.0923919	0.129133	0.0617322	0.0718485	0.0711745	0.0873683	0.238869	0.611926	0.0568039	0.116847	1.95871	0.0187359	0.0560765	0.128771	0.102239	4.221039
965100	-169.493	-102.932	-66.5611	0.02205	0.109609	0.0195858	0.157977	2.4935	0.0668586	0.0204603	0.017118	0.175446	0.0428019	0.0221602	0.00840483	0.0071718	0.178226	0.204317	0.075287	0.107399	0.0993667	0.12821	0.00915924	9.17936	0.0310785	1.61696	0.0321419	0.0796336	14.90429
965200	-164.664	-98.8403	-65.824	0.00445606	0.0409349	0.0519486	0.00826622	0.0405237	0.108301	0.0150057	0.365757	0.0306017	0.0274652	0.0376485	0.0134215	0.0270818	0.0262472	0.0760318	0.0353528	0.143328	0.338893	0.0443585	0.222499	8.61037	0.121625	0.0705274	0.219554	0.538943	11.21914
965300	-150.163	-85.377	-64.7857	0.0694029	0.0413943	0.0187887	0.0813973	0.0336293	0.0013928	0.000120119	0.00255659	0.053752	0.0181384	0.0871837	0.0509329	0.0067872	0.0244032	0.247054	0.0255505	0.0401535	0.00178048	0.0921123	0.0375444	4.71543	0.0795759	0.0585982	0.0863518	0.153398	6.027424
965400	-155.705	-91.3317	-64.3731	0.0288189	0.114434	0.0486008	0.0157677	0.0421972	0.00974812	0.0689142	0.0429051	0.0631704	0.061775	0.0140316	0.0109696	0.0827965	0.0216547	0.127765	0.0224419	0.613428	0.13313	0.124435	0.165592	1.91589	0.00196502	0.0351879	0.0723223	0.126644	3.964583
965500	-158.572	-93.9849	-64.5874	0.0316639	0.0342325	0.0147425	0.128564	0.174301	0.156619	0.0085843	0.209194	0.00524904	0.0135743	0.0802433	0.179101	0.0328398	0.0388837	0.0433867	0.0153262	0.110637	0.0338183	0.0580224	0.071748	3.19181	0.00698919	0.0426417	0.117993	0.235745	5.035912
965600	-178.864	-106.401	-72.4629	0.200814	0.0268004	0.0287266	0.037038	0.111953	0.0791987	0.0664263	0.691366	0.081054	0.0226273	0.110192	0.0169743	0.221676	0.104193	0.233417	0.0684217	0.311459	0.0808331	0.190773	0.0934071	41.4221	0.0378621	0.118246	0.0153291	0.0423555	44.41327
965700	-151.615	-86.5653	-65.0493	0.109749	0.0503503	0.00658094	0.0036505	0.0405368	0.0539255	0.0282418	0.174434	0.0572497	0.0354918	0.0280104	0.0597298	0.0118038	0.0309421	0.0822513	0.068588	0.0599327	0.0499883	0.00499547	0.00993746	6.03515	0.00950321	0.0506536	0.026864	0.256716	7.345276
965800	-173.455	-105.992	-67.4627	0.143846	0.0516087	0.0606126	0.0302161	1.12253	0.106203	0.0503122	0.0469185	0.0612503	0.0213034	0.254753	0.011941	0.0258548	0.0549423	0.0766564	0.0978701	0.113697	0.225295	0.192876	0.0545051	14.7412	0.0746941	1.56286	0.0696348	0.161028	19.41259
965900	-155.639	-91.4505	-64.1886	0.0116835	0.0129348	0.0383903	0.00327384	0.0107599	0.0404118	0.0021445	0.236701	0.121221	0.0984863	0.0168831	0.108875	0.00969801	0.0508071	0.137053	0.188767	0.075444	0.0100758	0.164065	0.0263523	1.20178	0.0702809	0.167208	0.0492924	0.189435	3.042029
966000	-155.158	-89.8178	-65.3401	0.148808	0.0555114	0.0255317	0.0165497	0.00548115	0.0764059	0.0330162	0.111202	0.0191269	0.0422274	0.0108553	0.000248171	0.0210886	0.0110857	0.289076	0.176271	0.0292307	0.100712	0.0998021	0.0903893	7.02444	0.00792061	0.0496976	0.154019	0.200626	8.799325
966100	-165.312	-99.0457	-66.266	0.219131	0.0183591	0.0945476	0.0122643	0.210552	0.0104645	0.0190888	0.228833	0.0188473	0.0268606	0.0212296	0.00310373	0.00474182	0.00397047	0.522561	0.0660908	0.238965	0.229856	0.00146834	0.127422	11.0057	0.128223	0.0351237	0.13537	0.0463607	13.42912
966200	-154.873	-87.4724	-67.4004	0.0154148	0.0154381	0.0161199	0.103209	0.0250323	0.0159312	0.109611	0.00348327	0.0297947	0.00280758	0.0402227	0.00347608	0.0516493	0.00919077	0.280145	0.145946	0.234043	0.107335	0.203097	0.0962837	17.2254	0.0147534	0.06943	0.0529573	0.230329	19.10107
966300	-159.534	-94.061	-65.4726	0.00602136	0.011298	0.03972	0.0833922	0.0048852	0.0180715	0.09764	0.248567	0.0273717	0.0361329	0.0148211	0.0320149	0.0569333	0.00770643	0.095584	0.0792178	0.174766	0.119986	0.218413	0.0379005	7.11933	0.109568	0.178182	0.166615	0.47779	9.461925
966400	-154.818	-89.3214	-65.4967	0.028085	0.0870187	0.01657	0.00586773	0.0300345	0.0746813	0.101341	0.017074	0.0124759	0.000342634	0.126334	0.0383961	0.0028669	0.0152476	0.0521316	0.110272	0.24454	0.0491467	0.0742286	0.0829502	7.6952	0.149444	0.0526007	0.106257	0.409488	9.58259
966500	-165.02	-99.5347	-65.4858	0.0788689	0.00484375	0.00495439	0.0750941	0.0493565	0.0536003	0.0322464	0.0494051	0.123301	0.00398797	0.0973957	0.0698837	0.0104666	0.140444	0.0953817	0.053128	0.599905	0.00361042	0.362589	0.202101	6.80064	0.0570543	0.100402	0.0679811	0.391141	9.52778
966600	-164.448	-97.3911	-67.0573	0.0222134	0.172271	0.0421587	0.0217376	0.000353642	0.00204451	0.155031	0.119638	0.221244	0.0307619	0.0195659	0.0084557	0.0612533	0.00668448	0.0673109	0.105668	0.204427	0.1963	0.0953206	0.0391156	15.367	0.310511	0.0153965	0.0925121	0.00864011	17.38559
966700	-160.737	-95.4565	-65.2804	0.0193729	0.00893857	0.0596321	0.0931104	0.0687645	0.0243444	0.105737	0.0485313	0.0194414	0.0599097	0.169886	0.0271142	0.0187898	0.0250871	0.0668022	0.0897502	0.618842	0.0118917	0.0678826	0.21253	6.10264	0.037533	0.149494	0.240542	0.154545	8.501111
966800	-161.04	-95.689	-65.3507	0.0588295	0.233934	0.0822292	0.00687031	0.0066463	0.163442	0.0190536	0.0885948	0.0430596	0.0772704	0.0500962	0.051635	0.00878843	0.0215828	0.202843	0.00313816	0.448349	0.0678403	0.0189727	0.0121054	6.77328	0.00399147	0.116316	0.121662	0.171743	8.85227
966900	-154.897	-90.5684	-64.3281	0.017625	0.0273748	0.0368306	0.201674	0.136696	0.0677314	0.0730876	0.0534866	0.0545493	0.0328391	0.0128644	0.0556027	4.25605e-05	0.07499	0.0601661	0.107944	0.103996	0.0392335	0.182034	0.0510073	2.09971	0.0372707	0.0274467	0.0859236	0.099492	3.739622
967000	-166.76	-102.151	-64.6093	0.0266576	0.111474	0.0249669	0.0162619	0.0628996	0.0218829	0.0767279	0.0154778	0.103226	0.0154945	0.0983433	0.0811624	0.0174547	0.56614	0.203882	0.110147	0.493237	0.0682684	0.0165561	0.181397	2.34427	0.0394142	0.0133249	0.163017	0.273581	5.14526
967100	-159.931	-92.2531	-67.6779	0.0375488	0.0920312	0.0206541	0.0594335	0.0125724	0.0898864	0.0420695	0.000184462	0.0311533	0.186126	0.0733258	0.0700724	0.0727469	0.0217531	0.198145	0.0848586	0.104815	0.202416	0.0945577	0.0151004	18.7056	0.15901	0.00882701	0.0324552	0.0731412	20.48846
967200	-157.912	-93.4824	-64.4296	0.010114	0.0151482	0.0637113	0.014468	0.00812613	0.0322097	0.00729576	0.0444566	0.116451	0.040985	0.001451	0.0722721	0.00734016	0.00268312	0.330377	0.142762	0.0922387	0.0434014	0.112766	0.0534455	2.36215	0.181019	0.0314507	0.158546	0.302006	4.246875
967300	-166.739	-101.142	-65.5976	0.0161351	0.128242	0.0109919	0.127267	0.0471875	0.0383362	0.0426318	0.254423	0.1432	0.0415073	0.109407	0.0650096	0.0181414	0.00782017	0.143581	0.102612	0.0801588	0.370318	0.0374033	0.109108	7.6893	0.120367	0.11074	0.240466	0.0326618	10.08701
967400	-155.1	-90.5719	-64.5284	0.0491219	0.100447	0.00543214	0.0174371	0.127142	0.0865762	0.00856603	0.17983	0.0187043	0.0747769	0.0359842	0.0140596	0.0234547	0.00375842	0.107658	0.0136137	0.138088	0.103427	0.313362	0.0516922	2.98791	0.0646257	0.0396614	0.0091284	0.166637	4.741098
967500	-162.354	-98.0606	-64.2935	0.0286798	0.000122943	0.274181	0.00966188	0.309993	0.0145343	0.084212	0.0728093	0.0982283	0.0662956	0.0106399	0.0786028	0.0100231	0.0488354	0.102939	0.228723	0.20604	0.0421335	0.189554	0.0211222	1.47901	0.0396095	0.0302618	0.0100076	0.110293	3.566511
967600	-157.257	-91.64	-65.6168	0.0256344	0.0526939	0.0309305	0.00778713	0.210872	0.0200454	0.00783602	0.194873	0.00463546	0.0071221	0.0198581	0.0123796	0.118292	0.0262382	0.160205	0.358977	0.157058	0.0408292	0.0426959	0.147421	8.233	0.0666534	0.0383583	0.0729522	0.125668	10.18302
967700	-166.609	-100.798	-65.8107	0.034281	0.0376411	0.0582921	0.0159277	0.0986461	0.0627902	0.0681092	0.0837112	0.0917248	0.0663175	0.166877	0.0992792	0.188643	0.131372	0.0837947	0.314844	0.459658	0.0170599	0.0846124	0.0468181	8.71259	0.0285819	0.0639241	0.026176	0.11089	11.15256
967800	-162.337	-97.1705	-65.1661	0.101147	0.100312	0.0766093	0.0286821	0.0636068	0.0197804	0.0141496	0.0228302	0.0591497	0.00450016	0.0446265	0.0768075	0.0548842	0.0312066	0.11883	0.0717298	0.253198	0.216336	0.0163889	0.150605	5.52759	0.563273	0.0471757	0.0114681	0.254768	7.929658
967900	-156.127	-89.8703	-66.2566	0.0404068	0.0160991	0.00533919	0.042836	0.164153	0.129143	0.109317	0.066813	0.00587816	0.0691524	0.0253078	0.0208796	0.124604	0.0947135	0.0642462	0.063538	0.0624613	0.161114	0.0387775	0.0539358	11.8356	0.0507239	0.0150378	0.0437669	0.0781471	13.38195
968000	-160.19	-95.158	-65.0319	0.0800067	0.1293	0.0236974	0.0278345	0.125644	0.00589104	0.0371822	0.293486	0.00844851	0.0110011	0.0746885	0.0360155	0.0265821	0.00505361	0.0487528	0.0395566	0.667104	0.110411	0.0293304	0.0195645	4.991	0.0708635	0.0509463	0.231245	0.114952	7.258557
968100	-160.061	-95.0892	-64.9718	0.136447	0.270324	0.102953	0.0168749	0.037751	0.00562003	0.0156549	0.00701038	0.033169	0.0702775	0.030322	0.0722191	0.0135491	0.0133903	0.306055	0.0207543	0.342439	0.0390585	0.0200093	0.00556378	5.00268	0.149873	0.0704586	0.102516	0.0727957	6.957766
968200	-158.899	-93.4667	-65.4322	0.00898686	0.0513315	0.07945	0.00730286	0.0286941	0.0685007	0.00335606	0.0945929	0.0743789	0.0122638	0.000513351	0.0178485	0.030384	0.0221965	0.198768	0.0510404	0.0603112	0.378231	0.273734	0.116713	7.25892	0.0160451	0.207822	0.0238785	0.174904	9.260168
968300	-160.775	-95.7013	-65.0735	0.00975568	0.0608601	0.00382544	0.0197333	0.140458	0.111174	0.0721682	0.0285279	0.029074	0.0264193	0.177607	0.0291119	0.0574817	0.0541197	0.197136	0.0501644	0.0157651	0.00484026	0.503118	0.182518	5.46357	0.004056	0.0322749	0.0222086	0.170356	7.466328
968400	-157.661	-91.3896	-66.2715	0.0803329	0.0217679	0.0471674	0.0328724	0.0803407	0.053975	0.0122716	0.0740457	0.0922955	0.167491	0.0175227	0.000216587	0.0323601	0.0215034	0.0449977	0.0143536	0.361206	0.0622164	0.0632731	0.0273574	11.7407	0.152294	0.0405636	0.0501021	0.165504	13.45671
968500	-166.426	-100.855	-65.5714	0.0792944	0.0700956	0.125537	0.0515765	0.309807	0.137727	0.0444037	0.0819045	0.0244685	0.192708	0.0439267	0.196309	0.0998211	0.0160026	0.0545469	0.0162422	0.190576	0.0382803	0.0183066	0.0455058	7.79186	0.0981151	0.0835675	0.0763185	0.0692639	9.956169
968600	-174.775	-108.637	-66.1377	0.0701009	0.00846683	0.0172059	0.270712	7.77474	0.0967362	0.01525	0.115715	0.15594	0.00908259	0.0482357	0.0210238	0.0166249	0.0568432	0.399733	0.272951	0.103437	0.153515	0.196141	0.171502	1.96973	0.00464525	0.679762	0.0127873	0.146406	12.78728
968700	-163.133	-96.555	-66.5775	0.0262383	0.0976937	0.149619	0.071064	0.0961616	0.00890932	0.0494972	0.0232222	0.0909965	0.0216115	0.135773	0.0526131	0.0375862	0.152343	0.161109	0.00622637	0.459701	0.0287671	0.118288	0.0661262	12.7506	0.0546865	0.0473219	0.0128023	0.26733	14.98628
968800	-156.505	-91.7781	-64.7273	0.0129003	0.137072	0.0113164	0.0450435	0.0592513	0.198165	0.00817643	0.0464454	0.0210844	0.127259	0.039026	0.0162164	0.093468	0.0518221	0.0636358	0.115529	0.075688	0.0113585	0.171136	0.0110549	4.0706	0.164322	0.0183648	0.0436098	0.122832	5.735378
968900	-161.444	-94.4753	-66.9687	0.0115768	0.00554662	0.033237	0.00425418	0.0620465	0.0567456	0.198893	0.0762802	0.00364361	0.0931306	0.0414838	0.0117477	0.0434064	0.0463023	0.302813	0.0212195	0.311455	0.0656471	0.368056	0.1343	14.694	0.0361605	0.0802351	0.0491596	0.190981	16.94228
969000	-153.042	-88.9127	-64.1294	0.00395492	0.000295695	0.0370663	0.120535	0.17761	0.00577381	0.0310076	0.0785919	0.117803	0.0285462	0.00908035	0.0963918	0.00914665	0.00922471	0.0406366	0.0377608	0.106421	0.0576291	0.0113454	0.0572682	1.27901	0.158337	0.00761741	0.00106836	0.263756	2.745875
969100	-157.386	-93.1106	-64.2757	0.0246257	0.055898	0.00514291	0.062254	0.0335968	0.0451032	0.0100435	0.122964	0.00772409	0.0286634	0.012731	0.125149	0.0310877	0.00600344	0.107422	0.010718	0.0419111	0.0479993	0.0803395	0.0462175	1.93518	0.0880002	0.291416	0.0774239	0.180002	3.477619
969200	-166.498	-101.035	-65.4638	0.0282195	0.111028	0.0216105	0.0844655	0.0818108	0.0776527	0.0778388	0.0394336	0.0429238	0.0546268	0.15575	0.0606405	0.0670408	0.000598895	0.0634882	0.281726	4.21955	0.0126938	0.131208	0.00758175	3.28585	0.0615283	0.0636375	0.172713	0.21442	9.418035
969300	-162.904	-98.661	-64.2427	0.0543853	0.0127773	0.0123718	0.00250536	0.150775	0.0686616	0.0122999	0.0484223	0.0126504	0.13862	0.0231039	0.036699	0.0558446	0.000225823	0.258697	0.0443282	0.31079	0.185773	0.00603565	0.164936	0.845645	0.289435	0.242574	0.155988	0.179011	3.312556
969400	-165.48	-99.9577	-65.5219	0.157224	0.171111	0.0537536	0.0129444	0.00627687	0.237023	0.000132188	0.0453808	0.0814565	0.0420714	0.0892557	0.333967	0.00198834	0.0140467	0.375527	0.0135524	0.0958036	0.178697	0.0147568	0.0201296	7.4426	0.108666	0.100969	0.0338474	0.0772398	9.708425
969500	-172.549	-106.07	-66.4792	0.0384981	0.188868	0.0968296	0.041369	0.0318963	0.160785	0.362751	0.205844	0.123098	0.0479639	0.0165239	0.137716	0.0202584	0.0387402	0.0202193	0.121009	0.305506	0.00833202	0.0530036	0.00470524	11.4352	0.0375054	0.0525378	0.0898896	0.856031	14.4951
969600	-154.074	-89.0827	-64.9909	0.0535651	0.0328431	0.00186177	0.0310259	0.0311395	0.0301359	0.0194428	0.199444	0.0433536	0.0166442	0.0192965	0.0249268	0.110253	0.0202648	0.231168	0.0069555	0.292853	0.0744647	0.000560019	0.0441388	5.33647	0.0136899	0.0229291	0.0789661	0.316905	7.053295
969700	-164.898	-100.476	-64.4221	0.0010952	0.00156283	0.00944522	0.101368	0.00464546	0.0452837	0.193654	0.279182	0.0956526	0.564234	0.0194709	0.0363775	0.00694361	0.0244422	0.153634	0.0468906	0.161286	0.123246	0.134537	0.00305382	1.46108	0.0703738	0.181465	0.0852516	0.405381	4.209551
969800	-158.665	-92.1096	-66.5557	0.0495086	0.02306	0.0359797	0.066111	0.0344092	0.10116	0.192111	0.121913	0.129417	0.0277589	0.000317454	0.0496304	0.0641824	0.00980183	0.193048	0.0446154	0.255606	0.0367667	0.0458229	0.0418086	12.9803	0.0645361	0.0758745	0.00387528	0.229679	14.87726
969900	-162.188	-97.5029	-64.6849	0.00953141	0.0241961	5.05703e-05	0.0687178	0.275696	0.170114	0.00380846	0.00654515	0.00106458	0.211075	0.0656866	0.0212099	0.0977707	0.0436016	0.088913	0.217817	0.373411	0.0693221	0.156934	0.0462215	3.00956	0.231597	0.000300239	0.191069	0.139158	5.523374
970000	-158.486	-93.532	-64.9545	0.00100803	0.0312703	0.140823	0.0319465	0.0143439	0.0914777	0.0204417	0.0444193	0.0566015	0.0256811	0.125607	0.00979248	0.0428986	0.0126844	0.293964	0.08543	0.138188	0.0347348	0.128069	0.0895377	4.94813	0.242974	0.155557	0.0762244	0.0296415	6.871449
970100	-171.503	-105.311	-66.1922	0.00739734	0.01943	0.0158241	0.00443738	0.09202	0.090967	0.0303081	0.2857	0.0629324	0.0913411	0.0903086	0.0584026	0.0637289	0.16079	0.0717006	0.0533898	0.273294	0.114713	0.0160256	3.03831	3.43811	4.71309	0.128411	0.00423361	0.135375	13.06024
970200	-157.628	-92.9118	-64.7161	0.0805618	0.123608	0.0988876	0.0135781	0.153204	0.000412846	0.0507452	0.0466957	0.00172851	0.0238671	0.0645627	0.0875214	0.115728	0.0687694	0.110929	0.0879948	0.213136	0.092868	0.138901	0.0907369	3.76625	0.0131927	0.0928319	0.0603525	0.0822724	5.679334
970300	-161.384	-95.7189	-65.6649	0.014592	0.100933	0.0699482	0.00455389	0.0509533	0.188242	0.0963346	0.0349374	0.109569	0.0478959	0.0493409	0.0705758	0.0217255	0.0254194	0.157298	0.0890705	0.20015	0.0887099	0.110841	0.0929157	8.33489	0.00694227	0.220701	0.235998	0.000896094	10.42343
970400	-163.229	-98.4597	-64.7696	0.0549303	0.133246	0.0799614	0.0143837	0.030375	0.130696	0.0458472	0.05083	0.0698124	0.0785648	0.0509362	0.00339252	0.0716961	0.0641965	1.04712	0.0303932	0.0646861	0.0664714	0.0218234	0.0584514	3.43702	0.0118732	0.189123	0.00536641	0.135819	5.947008
970500	-154.083	-88.5551	-65.5278	0.20959	0.0403926	0.0628073	0.040656	0.0353222	0.0270508	0.00273945	0.0533878	0.0176486	0.0836181	0.0635517	0.0559586	0.0472854	0.00676858	0.113576	0.0381319	0.234695	0.0129516	0.0239079	0.0125651	8.20129	0.0241688	0.0888672	0.0342094	0.206735	9.73787
970600	-155.748	-88.3772	-67.3711	0.0379229	0.107578	0.0329406	0.00650035	0.287693	0.00282562	0.000802218	0.0498535	0.0399927	0.0233159	0.0218842	0.00972117	0.0552587	0.00228981	0.220532	0.101681	0.286361	0.0222193	0.192809	0.10576	17.0854	0.0194982	0.0366432	0.0621199	0.142872	18.95452
970700	-151.619	-86.1261	-65.4924	0.0555081	0.0169657	0.019345	0.0387136	0.0261739	0.0543332	0.0168584	0.0116617	0.0161836	0.0204925	0.0485086	0.0118408	0.0386242	0.0014102	0.232381	0.0677068	0.0641847	0.293479	0.0489732	0.110516	7.94786	0.0047661	0.178819	0.0125718	0.223179	9.561055
970800	-163.771	-99.5244	-64.2471	0.020735	0.0429632	0.117175	0.0286467	0.0720482	0.00875782	0.00299004	0.215865	0.00606859	0.116905	0.0316333	0.0348768	0.138544	0.0728394	0.169191	0.0969117	0.199466	0.245443	0.00617664	0.179565	1.0879	0.0752373	0.0464533	0.259267	0.0589866	3.334646
970900	-170.114	-104.393	-65.7212	0.00669265	0.0137884	0.020305	0.149833	0.0295779	0.163261	0.0113566	0.0248275	0.260562	0.14625	0.00866447	0.0870323	0.347549	0.030459	0.270088	0.106734	0.279578	0.0448756	0.145916	0.196386	8.01487	0.0788754	0.0532331	0.175025	0.0393882	10.70513
971000	-158.378	-92.4776	-65.9002	0.0641062	0.123156	0.0308016	0.0506064	0.0326249	0.0954748	0.0767868	0.158983	0.00153497	0.0231754	0.0148775	0.0531398	0.00727857	0.00581702	0.205731	0.105013	0.153716	0.0168277	0.0516854	0.0650909	9.88499	0.108304	0.0830705	0.0574069	0.129955	11.60016
971100	-154.677	-89.8083	-64.8682	0.00131156	0.0104072	0.0677036	0.0428786	0.245245	0.0112082	0.0506468	0.0808053	0.0341192	0.0488014	0.0010428	0.00857893	0.0392324	0.0500358	0.0963206	0.147799	0.18348	0.0835708	0.0227117	0.0778543	4.72689	0.239145	0.000920294	0.122506	0.0467317	6.439946
971200	-154.806	-90.5028	-64.3033	0.0369848	0.0280302	0.0900976	0.0279698	0.0997296	0.0419709	0.102246	0.00744887	0.0822551	0.0123865	0.0415648	0.00739582	0.033852	0.0270803	0.110764	0.209977	0.142998	0.253413	0.129567	0.130474	1.77062	0.0313108	0.0550907	0.0643375	0.0777282	3.615289
971300	-160.212	-92.1687	-68.0431	0.0215642	0.00282069	0.0119408	0.0395075	0.13181	0.0222684	0.000401156	0.0756434	0.0109692	0.0287991	0.014967	0.0378292	0.0205435	0.0958019	0.429856	0.0163796	0.258269	0.132875	0.299612	0.0592808	20.1447	0.0368518	0.244522	0.113764	0.0635246	22.31453
971400	-164.043	-99.5169	-64.5257	0.09293	0.103515	0.0136131	0.000683713	0.0156766	0.0574059	0.0622885	0.064993	0.00285666	0.0445768	0.170878	0.00874188	0.101547	0.114695	0.263018	0.242972	0.118798	0.13493	0.108189	0.0377278	2.65869	0.123156	0.0874437	0.0759296	0.0220902	4.727348
971500	-160.049	-95.3201	-64.7285	0.0286638	0.091848	0.0123247	0.0230607	0.0452995	0.0981627	0.00576025	0.00381004	0.069422	0.242256	0.0244873	0.0482224	0.00382785	0.0267709	0.0885934	0.0691269	0.219879	0.278239	0.0420841	0.0745455	3.85284	0.0831163	0.034624	0.20494	0.06981	5.741713
971600	-157.122	-92.9819	-64.1401	0.0538543	0.0550613	0.225335	0.0235906	0.0308705	0.0485082	0.0503117	0.0599448	0.0170901	0.0562938	0.00558419	0.0187672	0.0756329	0.0668842	0.182065	0.0762817	0.120441	0.0643955	0.13925	0.0569859	0.916626	0.0520525	0.0427966	0.230996	0.129927	2.799545
971700	-173.223	-108.451	-64.7725	0.000769231	0.104407	0.0135451	0.0026223	0.998756	0.0328923	0.0179936	0.211074	0.136289	0.0437924	0.0277917	0.091858	0.0705926	0.142988	0.0858275	0.425502	0.0556472	0.323945	0.133972	0.0777546	1.88187	0.0591518	0.870736	0.0697426	0.0818605	5.96138
971800	-163.877	-98.772	-65.1048	0.0625245	0.132542	0.00233175	0.0264467	0.00092525	0.0843149	0.0134009	0.131083	0.0424886	0.113311	0.0238118	0.1207	0.00110758	0.0698385	0.130448	0.164419	0.0482958	0.0319909	0.215751	0.0517598	5.22202	0.0098205	0.17128	0.396483	0.356068	7.62316
971900	-162.802	-98.2099	-64.5919	0.195751	0.00605844	0.0984474	0.0105065	0.00228287	0.101631	0.0061811	0.11762	0.105511	0.15438	0.0828377	0.00948257	0.106904	0.0477282	0.234584	0.0791826	0.115208	0.0158996	0.119289	0.104843	2.86876	0.0583176	0.0751882	0.023166	0.318898	5.058663
972000	-165.255	-100.549	-64.7056	0.028573	0.0621829	0.0344362	0.0529699	0.202294	0.0317879	0.195048	0.191778	0.364222	0.0849297	0.0243319	0.0300166	0.0595919	0.00785081	0.165137	0.12124	0.050637	0.225172	0.0122662	0.185401	3.05294	0.0205179	0.0549409	0.0182369	0.350675	5.627178
972100	-150.247	-85.815	-64.4324	0.175515	0.00794938	0.0654243	0.0312968	0.0145027	0.00951651	0.060408	0.00633373	0.017527	0.0143943	0.010081	0.00349521	0.00355854	0.0300651	0.172878	0.0361587	0.156211	0.0501675	0.217826	0.126935	2.73024	0.0195782	0.0110088	0.156097	0.133742	4.260914
972200	-155.477	-90.7378	-64.7394	0.0453752	0.0249671	0.0332798	0.0271519	0.0879614	0.00198933	0.0646725	0.0760918	0.0303044	0.165104	0.00624697	0.017167	0.123421	0.0733179	0.345866	0.0509011	0.18989	0.111088	0.0313481	0.00539469	3.8288	0.088787	0.0331911	0.110856	0.222635	5.795813
972300	-167.035	-101.846	-65.1889	0.0543095	7.10046e-05	0.0305512	0.00788029	0.0853236	0.00532386	0.132971	0.0239657	0.0458156	0.352347	0.168305	0.0192138	0.0854501	0.0854844	0.109522	0.00962248	0.304615	0.27089	0.0583203	0.0182898	5.23553	0.501424	0.0692992	0.249547	0.119435	8.043501
972400	-154.252	-89.9449	-64.3067	0.0129998	0.0030741	0.0572123	0.0832472	0.0133389	0.0206053	0.00722725	0.114366	0.0799153	0.0195971	0.0748717	0.0139834	0.0483298	0.0557934	0.0415233	0.109098	0.0672652	0.136939	0.0349217	0.0250146	2.27431	0.0783102	0.0117046	0.149713	0.0988973	3.632259
972500	-164.695	-100.154	-64.5418	0.0347459	0.0180258	0.0725678	0.0214139	0.00865623	0.000841817	0.0625236	0.00255337	0.0146782	0.0540643	0.104286	0.15619	0.0105972	0.024385	1.31468	0.215949	0.116565	0.0887267	0.208624	0.0616156	1.68427	0.39338	0.034266	0.0322291	0.0722066	4.808044
972600	-170.566	-106.108	-64.4572	0.0293095	0.0482884	0.210324	0.115563	0.0743532	0.0195498	0.556852	0.00123464	0.116905	0.00609472	0.0406514	0.0285387	0.0102152	0.282896	0.104467	0.159837	0.0752969	0.0996804	0.0392717	0.0561361	1.64014	0.0598102	0.115784	0.00223148	0.491439	4.384869
972700	-159.481	-90.4583	-69.0229	0.0022094	0.0041385	0.0226046	0.217259	0.09792	0.0541617	0.00425778	0.0156155	0.095001	0.0598846	0.050348	0.0414578	0.00976341	0.0110759	0.1614	0.0208003	0.202332	0.203288	0.0580488	0.000705422	25.2856	0.160396	0.185655	0.0245432	0.225046	27.2135
972800	-157.583	-92.0115	-65.5713	0.00278903	0.000468871	0.040615	0.0222872	0.0245102	0.0166834	0.138226	0.0537575	6.32117e-05	0.051255	0.0115885	0.0444293	0.0517399	0.102402	0.0905248	0.0618126	0.197471	0.111542	0.513406	0.08683	7.9242	0.0493522	0.0726578	0.0811866	0.205711	9.955509
972900	-166.03	-101.561	-64.4698	0.00691186	0.178825	0.00688027	0.0339076	0.119054	0.0427645	0.0808199	0.609547	0.0513013	0.30041	0.00159087	0.00248917	0.0942506	0.0478934	0.0652721	0.114213	0.301486	0.0979357	0.0764532	0.0493577	1.86193	0.0564067	0.024182	0.00876614	0.215208	4.447854
973000	-166.274	-101.624	-64.6495	0.0295826	0.0748481	0.00348295	0.0488951	0.153947	0.323244	0.0112839	0.1712	0.00033517	0.183975	0.0264007	0.0790298	0.150398	0.0385509	0.138697	0.0117135	0.131653	0.179271	0.0665935	0.131762	3.19435	0.0580974	0.0175678	0.00145864	0.119911	5.346243
973100	-171.72	-104.168	-67.5513	0.0102513	0.0220528	0.009039	0.0784971	0.0628346	0.0444161	0.0628125	0.0963905	0.0782826	0.386215	0.0230009	0.16063	0.0707086	0.132359	0.0677928	0.252574	0.317313	0.00833719	0.172155	0.00232033	17.2636	0.113894	0.224483	0.0443877	0.151143	19.85544
973200	-155.576	-91.2014	-64.3741	0.00792001	0.0735784	0.0137863	0.0236822	0.125594	0.0020058	0.0721509	0.00803652	0.12051	0.0444291	0.0297135	0.268658	0.0317353	0.0189059	0.36657	0.0440043	0.0297358	0.0219529	0.149854	0.0114787	2.3193	0.00880115	0.0267859	0.0648314	0.0854295	3.969451
973300	-163.169	-97.6957	-65.4731	0.265804	0.0773919	0.036532	0.118267	0.112662	0.0713823	0.0365003	0.0521709	0.0459745	0.055952	0.146472	0.0279253	0.0752052	0.00486749	0.0675755	0.174181	0.0788132	0.0241151	0.118102	0.128748	7.41944	0.03309	0.141011	0.0751314	0.0771018	9.464416
973400	-183.889	-114.094	-69.7945	0.0473319	5.51963	0.16278	0.285343	0.0238566	0.0299998	0.0961647	0.0578003	0.0195	0.00525131	0.0158312	0.127193	0.0476298	0.0937767	0.0247366	0.211625	0.0598907	0.137767	0.0770447	22.9934	0.47776	0.219188	0.0129865	0.197499	0.127333	31.07133
973500	-163.558	-98.4562	-65.1023	0.0570049	0.0762264	0.144253	0.00253504	0.118723	0.00252153	0.0424662	0.165019	0.110298	0.207407	0.0484375	0.012537	0.0190888	0.0105886	0.782566	0.0038859	0.0827701	0.0948188	0.166825	0.033043	5.17378	0.0139791	0.092438	0.0841208	0.0649466	7.610278
973600	-158.349	-93.1149	-65.234	0.0850034	0.0418867	0.0570237	0.0329024	0.180727	0.0239118	0.0379973	0.151328	0.00456791	0.410963	0.0539122	0.0394468	0.00636383	0.0383617	0.0798799	0.0147771	0.238374	0.00557823	0.0774585	0.138821	6.31627	0.00320742	0.00113612	0.0297255	0.199511	8.269135
973700	-159.707	-90.9063	-68.8007	0.0953436	0.0825579	0.00831074	0.0770799	0.0538027	0.10962	0.0353817	0.0395712	0.0241488	0.0266129	0.0615295	0.0708188	0.0243581	0.00230642	0.0329672	0.16217	0.11045	0.0265373	0.0860302	0.163647	24.3879	0.030898	0.0923855	0.0681395	0.230086	26.10261
973800	-160.85	-95.5778	-65.2719	0.0040545	0.0300009	0.0167677	0.0659825	0.0218635	0.00835326	0.146569	0.0930966	0.062819	0.12619	0.12172	0.00249396	0.0386213	0.197901	0.143424	0.0673516	0.0809139	0.0675917	0.11157	0.000562154	6.4364	0.285127	0.0709992	0.22298	0.0349533	8.458305
973900	-157.659	-91.2743	-66.3848	0.0055849	0.0765667	0.0971064	0.0242246	0.044887	0.0445044	0.110311	0.0772358	0.0228694	0.0951261	0.0235299	0.0643839	0.0153082	0.0714524	0.136349	0.0353971	0.0213666	0.127631	0.0397615	0.119432	12.3151	0.0337172	0.0667237	0.0654982	0.288906	14.02298
974000	-166.132	-101.506	-64.6262	0.0270641	0.0303664	0.0426943	0.162658	0.0760408	0.165139	0.0532973	0.0146177	0.047869	0.0743679	0.0390747	0.0971927	0.0425053	0.0649951	0.703347	0.178113	0.0847501	0.0324127	0.233913	0.028815	2.66599	0.0228327	0.0104186	0.147804	0.183711	5.229988
974100	-168.843	-104.4	-64.4433	0.0581465	0.00811118	0.0800023	0.0334096	0.0866267	0.000146041	0.213351	0.150592	0.00784475	0.391976	0.0386095	0.0674	0.000347465	0.000523996	0.0377092	0.160286	1.0537	0.285451	0.0472921	0.0129314	1.04164	0.091195	0.0690444	0.344069	0.0348706	4.315277
974200	-165.284	-100.704	-64.58	0.0485295	0.192576	0.0319794	0.0363388	0.246809	0.0250948	0.167061	0.0556486	0.032704	0.117274	0.00545246	0.00890115	0.0100426	0.00184891	0.534198	0.237731	0.0611916	0.233806	0.00212446	0.110786	2.17657	0.0397797	0.024956	0.124686	0.473075	4.99916
974300	-169.888	-105.324	-64.5645	0.345009	0.0834045	0.0760504	0.0826508	0.0244782	0.0407479	0.188409	0.0341301	0.205093	0.0424969	0.400328	0.106038	0.00288624	0.00285134	0.0768539	0.0422673	0.0174463	0.0455858	0.0652671	0.0331276	2.48689	0.122558	0.0291623	0.0769336	0.291073	4.921738
974400	-163.017	-97.8512	-65.1658	0.0812602	0.0475692	0.0808223	0.0408063	0.12968	0.0697744	0.071842	0.0702995	0.137543	0.487854	0.0816671	0.0157332	0.0157746	0.0240986	0.126088	0.0913299	0.204387	0.0478425	0.0362714	0.0240363	5.61722	0.0200254	0.0916248	0.0605685	0.25407	7.928183
974500	-157.626	-90.3833	-67.243	0.0154302	0.0638229	0.100667	0.0232062	0.0222665	0.0401205	0.0568876	0.160619	0.0127117	0.0437225	0.0224758	0.130398	0.0739443	0.0596883	0.0714	0.020238	0.256833	0.0509957	0.0271208	0.035784	16.5803	0.0247708	0.0524086	0.0369657	0.331285	18.31403
974600	-158.595	-94.0088	-64.5866	0.00117947	0.0939066	0.00544749	0.0672291	0.0519471	0.0652817	0.0471023	0.0115765	0.0772059	0.00394176	0.0806284	0.0203108	0.0857547	0.225456	0.0275822	0.14816	0.119713	0.0216722	0.116659	0.0834339	3.39405	0.0404092	0.00498624	0.215865	0.0226903	5.032192
974700	-158.321	-93.9347	-64.3859	0.0882427	0.108663	0.0416319	0.0915777	0.110441	0.0692989	0.0253225	0.00363989	0.127854	0.0393646	0.0243698	0.0432294	0.114536	0.0808105	0.0434938	0.0631992	0.148558	0.040986	0.197287	0.0989905	2.16212	0.0245379	0.00777696	0.0463437	0.226135	4.028407
974800	-187.774	-115.842	-71.9316	0.050955	0.0408098	0.051652	0.0820258	24.9436	0.305545	0.0643687	0.151123	0.0261437	0.247801	0.0218051	0.165399	0.0209594	0.0509647	0.273651	0.0110401	0.0389665	0.0869158	0.0820964	0.0176795	1.05388	0.0478163	2.54473	11.101	0.276211	41.75713
974900	-161.129	-96.3138	-64.815	0.0675772	0.0075912	0.0564684	0.0379321	0.0368481	0.00728874	0.079626	0.0217406	0.00376882	0.180142	0.163933	0.00978233	0.0424236	0.0512886	0.202965	0.0229769	0.676421	0.231217	0.0955488	0.0629468	3.72673	0.0627553	0.218717	0.0778511	0.029243	6.173786
975000	-147.929	-83.6548	-64.2745	0.0386404	0.0125466	0.035166	0.0137686	0.0159553	0.0276159	0.0279686	0.0215651	0.0565346	0.0183357	0.0276392	0.00980709	0.0680264	0.0402832	0.0643555	0.109198	0.0165518	0.027891	0.0860554	0.0475675	2.4103	0.0309698	0.123927	0.0448458	0.0960316	3.471542
975100	-153.297	-88.9164	-64.381	0.0139043	0.0206581	0.0125467	0.0308989	0.0289362	0.139583	0.00693391	0.0218439	0.00161252	0.0270863	0.016655	0.0349277	0.0552262	0.0884713	0.113954	0.461986	0.0627707	0.0471005	0.0207591	0.0117267	2.34731	0.0913631	0.0485156	0.189129	0.110162	4.004057
975200	-168.146	-103.352	-64.7941	0.0329946	0.126903	0.0783901	0.144555	0.114133	0.0152002	0.0109149	0.0689398	0.0556134	0.0926838	0.0503671	0.0184629	0.124111	0.212022	0.16198	0.070613	0.043187	0.239786	0.260308	0.0623557	3.41175	0.0990548	0.112311	0.110897	0.35182	6.069352
975300	-151.893	-87.8406	-64.0522	0.00434749	0.0106261	0.0446032	0.0656067	0.286074	0.0995225	0.0122026	0.00151078	0.0179151	0.0494455	0.0124331	0.0264162	0.0964831	0.00581618	0.0782718	0.0486553	0.0841063	0.158322	0.114385	0.0551273	0.849034	0.108684	0.0206127	0.028946	0.0810559	2.360203
975400	-175.705	-107.776	-67.929	0.0189987	0.0902592	0.00989825	0.00707996	0.0106786	0.11561	0.0824291	0.0277104	0.240086	0.0162823	0.0105089	0.143031	0.0168959	0.00856001	0.365822	0.614133	0.155026	0.0221015	0.139159	10.1536	7.14214	2.06814	0.107591	0.0421274	0.136233	21.74409
975500	-151.346	-86.101	-65.2446	0.0322033	0.0942747	0.0141854	0.00310408	0.119787	0.00579925	0.0302222	0.0433878	0.0567197	0.0505103	0.0786116	0.0113622	0.0754128	0.00336557	0.254979	0.0350357	0.233599	0.0565302	0.0417263	0.0521516	6.74559	0.0998898	0.0331476	0.0737534	0.0764966	8.321841
975600	-156.495	-91.7248	-64.7703	0.0082101	0.00999814	0.0869632	0.0223603	0.122858	0.142813	0.00871941	0.0382568	9.12775e-05	0.0901134	0.0502243	0.0218233	0.145845	0.00716	0.14774	0.00711273	0.214422	0.0882378	0.0540322	0.0572525	4.04502	0.218311	0.0496481	0.183638	0.129403	5.950253
975700	-161.473	-96.6879	-64.7855	0.000239507	0.12934	0.179239	0.0358748	0.059835	0.0610457	0.048811	0.0384808	0.015148	0.00597273	0.091685	0.0260274	0.112815	0.0149751	0.720202	0.114287	0.192916	0.10269	0.0188018	0.0410734	3.75287	0.0508904	0.0613162	0.0994761	0.0524634	6.026476
975800	-152.396	-87.151	-65.2451	0.0107147	0.0242981	0.00306678	0.00299969	0.0884887	0.0160206	0.00640624	0.00991985	0.000184363	0.0502142	0.114079	0.0364542	0.0036685	0.0607873	0.139671	0.0224954	0.137886	0.227641	0.0600595	0.118618	6.64268	0.133532	0.0644291	0.211231	0.139129	8.324675
975900	-163.934	-99.5125	-64.422	0.0768494	0.0907008	0.000681271	0.0164105	0.0308499	0.00923004	0.143967	0.0651185	0.230451	0.0299098	0.209421	0.016	0.0274042	0.0832974	0.128314	0.218285	0.236988	0.0277953	0.0341348	0.132616	1.96839	0.11881	0.205389	0.00825484	0.0995599	4.208823
976000	-160.282	-93.291	-66.9912	0.0787163	0.0661335	0.0317196	0.0118665	0.0605696	0.0891286	0.023532	0.0404488	0.0813729	0.00323002	0.00256452	0.0175162	0.0951901	0.187476	0.114353	0.157202	0.267944	0.17767	0.0924596	0.0890677	14.9953	0.0209009	0.141279	0.0837818	0.125666	17.05505
976100	-165.075	-99.5573	-65.5174	0.14323	0.000626788	0.0765303	0.0242533	0.0430065	0.00493341	0.0188004	0.0174815	0.0883678	0.18766	0.0162952	0.0396538	0.0449674	0.23563	0.058057	0.269261	0.0483812	0.0599799	0.105118	0.0639307	7.64801	0.0286813	0.169492	0.0869845	0.206827	9.686159
976200	-169.532	-104.241	-65.2907	0.0860506	0.0438531	0.0780349	0.0593706	0.0808397	0.162111	0.186769	0.0187751	0.0969204	0.0299527	0.161859	0.122717	0.0211711	0.0189591	0.0828587	0.498889	0.187747	0.439907	0.147722	0.0799726	5.65774	0.0145248	0.0676191	0.00605571	0.202296	8.552719
976300	-157.209	-91.6973	-65.5112	0.0710084	0.0395324	0.00119663	0.0531908	0.0419934	0.0670674	0.0561357	0.154863	0.0258838	0.0556668	0.0738783	0.0132005	0.0843982	0.010924	0.138501	0.0568901	0.542806	0.0442533	0.108563	0.154538	7.63174	0.0531362	0.0162029	0.028153	0.1315	9.655221
976400	-159.113	-93.971	-65.1416	0.0301996	0.00404261	0.024827	0.119848	0.0340122	0.0277879	0.0198839	0.0579318	0.151968	0.0724595	0.169354	0.00440418	0.00827456	0.0240553	0.0928226	0.181276	0.086841	0.157716	0.172177	0.0861994	5.66972	0.0808892	0.0218005	0.241845	0.266806	7.80714
976500	-158.245	-92.6472	-65.5976	0.0202381	0.0188805	0.0518589	0.0449415	0.00971137	0.0631622	0.101624	0.0441965	0.00122419	0.0166252	0.0736372	0.000679557	0.027547	0.092983	0.214512	0.0646196	0.243691	0.518315	0.0967549	0.0458112	7.94143	0.0892484	0.0570124	0.0924292	0.15588	10.08702
976600	-162.701	-97.3299	-65.371	0.0107185	0.126426	0.0262785	0.0822913	0.266405	0.0650971	0.0467713	0.138481	0.00234901	0.116211	0.0172869	0.0110025	0.348134	0.0512369	0.13199	0.0120399	0.116137	0.113865	0.0397309	0.10067	6.77062	0.000691797	0.0199808	0.0515873	0.288058	8.954062
976700	-152.785	-87.9743	-64.8108	0.103303	0.021964	0.0266733	0.0121762	0.0169139	0.00231624	0.00710072	0.0261442	0.0145209	6.35707e-06	0.0111375	0.0385568	0.00398523	0.0214329	0.202773	0.0292989	0.24892	0.0201378	0.101743	0.0026193	4.80232	0.10315	0.138913	0.170546	0.0262798	6.152936
976800	-155.577	-90.3636	-65.2137	0.00283356	0.239981	0.00398665	0.0178854	0.0188715	0.11604	0.00805525	0.0632073	0.0994966	0.0154216	0.000282109	0.0561368	0.0195345	0.0896414	0.188323	0.0373691	0.0743165	0.037884	0.108159	0.264729	6.52232	0.0146356	0.0355739	0.0516655	0.081066	8.167413
976900	-161.191	-96.5216	-64.6697	0.0169856	0.021595	0.106979	0.107347	0.182156	0.0756639	0.0391323	0.0835288	0.0534746	0.0432483	0.0264694	0.0883219	0.086691	0.07257	0.154134	0.0246338	0.131934	0.193886	0.0879976	0.0215944	3.22022	0.116858	0.102857	0.255322	0.133673	5.447274
977000	-166.181	-98.8997	-67.2809	0.0512359	0.0081466	0.00320641	0.0201236	1.29731	0.136867	0.0323699	0.00875934	0.0215836	0.0604826	0.0489223	0.0121471	0.00759458	0.15909	0.10633	0.188482	0.117967	0.14074	0.186623	0.0799895	14.9984	0.0342139	0.494333	0.0240601	0.264674	18.50361
977100	-158.874	-94.4004	-64.4737	0.0094118	0.027524	0.0403784	0.161172	0.0481951	0.0872316	0.00871464	0.0478163	0.159684	0.0305393	0.0181944	0.0197582	0.0393519	0.0276062	0.320209	0.0109355	0.139661	0.0552968	0.0199233	0.0796511	2.5363	0.00481596	0.0211061	0.0594625	0.494796	4.46773
977200	-172.864	-108.029	-64.8351	0.114235	0.0574225	0.00102371	0.0743235	0.104275	0.0539282	0.0859735	0.109651	0.352332	0.198313	0.00399726	0.212085	0.014059	0.00516556	0.154164	0.0729308	0.253603	0.120089	0.0912928	0.24278	3.4633	0.0232668	0.232054	0.121234	0.113009	6.274503
977300	-152.977	-88.6927	-64.2848	0.0815486	0.0249326	0.015049	0.00513632	0.0143783	0.0730214	0.0209385	0.0582646	0.0216514	0.0772199	0.011541	0.0725282	0.014531	0.0152265	0.302881	0.115681	0.295199	0.102254	0.0271715	0.00485428	1.7241	0.0609198	0.266805	0.0103293	0.10661	3.522768
977400	-161.135	-96.1111	-65.0238	0.0181537	0.137845	0.0303796	0.0820004	0.0155964	0.00275094	0.162451	0.0999537	0.0122971	0.103272	0.187525	0.231889	0.0244297	0.0169045	0.245145	0.00806397	0.108313	0.117131	0.00883966	0.107901	5.04199	0.00874853	0.104341	0.0164206	0.325535	7.217882
977500	-156.28	-91.3537	-64.9264	0.115742	0.0627866	0.146782	0.0246474	0.0289957	0.00177324	0.0279503	0.0986523	0.0112976	0.00798133	0.0154349	0.0101336	0.0775051	0.0146072	0.0428886	0.0566526	0.0570054	0.0923547	0.0578461	0.125983	5.30802	0.0958102	0.0141831	0.0244261	0.211638	6.731101
977600	-167.026	-102.181	-64.8451	0.0644147	0.112266	0.0100484	0.0282884	0.0828489	0.0919298	0.00112528	0.0212252	0.0504752	0.275553	0.0267974	0.225309	0.139777	0.208991	0.193272	0.0613403	0.0554714	0.177226	0.107459	0.0403048	3.98882	0.0401812	0.0336217	0.0503815	0.237607	6.324735
977700	-167.688	-99.2007	-68.4874	0.0827958	0.0417506	0.0255343	0.0236414	0.10787	0.0605695	0.173688	0.0635789	0.0180529	0.492297	0.00419886	0.0180321	0.0329861	0.024078	0.201441	0.458318	0.107694	0.148638	0.114872	0.0206807	22.0007	0.0271827	0.0176735	0.0528102	0.21682	24.53591
977800	-171.361	-105.621	-65.7405	0.131182	0.0294262	0.00583962	0.122908	5.45558	0.0272578	0.0604486	0.0921836	0.156445	0.0822208	0.00120206	0.0394606	0.0298085	0.0965269	0.195239	0.0799633	0.0861322	0.0392588	0.0315522	0.0675398	3.23649	0.130331	0.515083	0.065078	0.0244538	10.80161
977900	-167.169	-102.47	-64.6983	0.0640225	0.13964	0.0177102	0.0420094	0.364644	0.134158	0.106542	0.0544641	0.000951756	0.0304809	0.0672116	0.144632	0.0326748	0.0843618	0.261817	0.076151	0.171102	0.345457	0.106088	0.122999	2.82368	0.0189129	0.289837	0.0430591	0.0477141	5.590323
978000	-169.741	-105.055	-64.6859	0.0718738	0.0251635	0.0202102	0.0592528	0.208667	0.144039	0.0223866	0.0726837	0.027947	0.125575	0.0672026	0.0578283	0.0340467	0.148767	0.0783899	0.175498	0.549496	0.309296	0.0462533	0.040072	2.55014	0.099769	0.446809	0.118015	0.0291245	5.528509
978100	-160.232	-95.2383	-64.9937	0.00236677	0.0673257	0.333184	0.0973242	0.0600454	0.0410875	0.0461881	0.0888168	0.000161839	0.00951058	0.0253916	0.183907	0.0150311	0.0388239	0.100872	0.089841	0.274564	0.0255608	0.0467478	0.0724275	4.91652	0.104135	0.0381529	0.0584096	0.331256	7.06765
978200	-156.037	-91.0801	-64.9568	0.0525313	0.00879599	0.0459615	0.0112973	0.0307693	0.0381905	0.0300469	0.0180269	0.232887	0.0574639	0.0211528	0.0231978	0.00396008	0.00265696	0.411128	0.141934	0.105856	0.0746077	0.0753901	0.287785	4.93608	0.00476412	0.0155561	0.197903	0.0551499	6.883095
978300	-152.923	-88.8971	-64.0257	0.0801016	0.0404152	0.000651816	0.00211012	0.0542004	0.0892513	0.0642777	0.0250043	0.033098	0.0851673	0.035424	0.00893375	0.0317289	0.0159943	0.0568279	0.212681	0.0562256	0.188469	0.0337789	0.0260896	0.885097	0.0757158	0.0896647	0.0130574	0.0235357	2.2275
978400	-163.386	-99.0092	-64.3765	0.0257415	0.0274032	0.0673589	0.0516988	0.0449391	0.0334067	0.00610474	0.0365317	0.00389407	0.00769458	0.0473837	0.0697285	0.017825	0.186333	0.136562	0.127413	0.205418	0.324658	0.0580042	0.0868026	1.25186	0.0338336	0.54336	0.0417591	0.545642	3.981357
978500	-178.798	-112.607	-66.1905	0.0227805	0.0928025	0.0394633	0.0625584	0.0949544	0.0128128	0.0609415	0.224514	0.183524	0.0690591	0.00630042	0.18478	0.0756845	0.0476926	0.12854	0.388199	0.091579	8.9736	0.210984	0.0197824	1.68005	0.0772717	0.0220447	0.160809	0.120949	13.05168
978600	-161.356	-91.1055	-70.2504	0.0570778	0.0229308	0.105135	0.00442971	0.107085	0.0528325	0.135589	0.00921969	0.0271654	0.0790349	0.047132	0.0131868	0.0069039	0.0259808	0.0574881	0.190283	0.104395	0.0366126	0.106028	0.201383	31.4794	0.0239535	0.096764	0.000179115	0.360836	33.35098
978700	-155.997	-91.7512	-64.2459	0.000904877	0.00729265	0.060172	0.0633782	0.192518	0.0757589	0.0204513	0.0124907	0.08519	0.187454	0.03033	0.0165494	0.111322	0.0105553	0.0915402	0.0524397	0.112023	0.00582121	0.00196047	0.00470776	1.64544	0.0570547	0.20898	0.0475163	0.22644	3.328289
978800	-150.597	-86.3553	-64.2419	0.00637131	0.0235766	0.0408478	0.0645958	0.0118089	0.0251203	0.104568	0.00990223	0.000853035	0.00318689	0.0967501	0.0114813	0.0658787	0.0158415	0.171466	0.0142504	0.338579	0.185529	0.0378378	0.0342896	1.71488	0.114346	0.069356	0.0573553	0.0898882	3.308559
978900	-152.082	-87.0786	-65.0034	0.00116882	0.0804405	0.0657958	0.0102022	0.163242	0.0281432	0.044058	0.0555655	0.00672975	0.0948667	0.0187682	0.0166302	0.0520931	0.0500447	0.202375	0.0471818	0.16995	0.067393	0.196744	0.0234326	5.45541	0.0145325	0.0185785	0.0327058	0.199882	7.115933
979000	-149.25	-84.9043	-64.3456	0.0379622	0.0114168	0.0248821	0.0357257	0.106647	0.0787509	0.0158473	0.00368344	0.00256545	0.0105939	0.0898853	0.0351819	0.0290504	0.0787079	0.155641	0.136287	0.147163	0.0685789	0.0512576	0.0075893	2.33549	0.145368	0.0343835	0.0902347	0.0940784	3.826972
979100	-168.122	-102.188	-65.9344	0.0506385	0.0405267	0.0379705	0.00772404	0.0746914	0.049879	0.0432093	0.210876	0.0935003	0.0155423	0.198005	0.0299045	0.0137012	0.167869	0.117639	0.260388	0.433463	0.540879	0.0935241	0.0337855	9.00919	0.0302115	0.0408739	0.0845239	0.0924214	11.77094
979200	-165.363	-100.713	-64.6506	0.0467749	0.000811194	0.14055	0.00345088	0.027655	0.0757854	0.039416	0.0198951	0.0319878	0.0153976	0.0278965	0.0777606	0.0460567	0.146107	0.218569	0.367897	0.349049	0.0297679	0.0125548	0.0453792	2.88852	0.0155508	0.376116	0.0957806	0.253235	5.351964
979300	-150.796	-86.5545	-64.2417	0.00631317	0.0360278	0.117737	0.0955683	0.0276489	0.0034928	0.093365	0.0531642	0.00116455	0.0472723	0.043703	0.0241704	0.0528239	0.0374879	0.109952	0.115491	0.155171	0.0810174	0.0203799	0.0522988	1.88339	0.00653813	0.0943078	0.0332786	0.115628	3.307396
979400	-156.214	-91.6053	-64.6085	0.0234182	0.0578614	0.0150975	0.0120656	0.00809839	0.0683403	0.0786989	0.102493	0.00953206	0.170454	0.00576481	0.0156848	0.0273168	0.0194647	0.360591	0.0113533	0.225429	0.0339677	0.0751267	0.120845	3.08513	0.152464	0.0229486	0.147161	0.292182	5.14149
979500	-174.343	-105.812	-68.5315	0.000517006	0.0531655	0.047585	0.0815524	12.2435	0.0739494	0.0252913	0.127563	0.0916448	0.148815	0.0220174	0.118478	0.0782191	0.046968	0.0779956	0.0688566	0.240756	0.139237	0.0705777	0.128083	5.79429	0.00954973	4.79191	0.222359	0.0536481	24.75657
979600	-163.004	-98.4949	-64.5089	0.368036	0.00231216	0.00099585	0.00334095	0.0700688	0.0158729	0.110616	0.00231408	0.0670777	0.126886	0.0561102	0.115432	0.0294894	0.0304924	0.192097	0.0283038	0.10544	0.121906	0.299872	0.0572469	2.33571	0.01135	0.0160062	0.232643	0.244021	4.64364
979700	-151.203	-86.494	-64.7092	0.0423799	0.043618	0.0368306	0.0431586	0.0738933	0.110627	0.0259787	0.017984	0.00309558	0.0175174	0.00159362	0.0237127	0.0462871	0.00017992	0.150296	0.0192531	0.153768	0.0747277	0.276762	0.0755972	4.02552	0.0451374	0.0251393	0.039434	0.27272	5.645216
979800	-162.779	-97.6382	-65.141	0.147485	0.0525324	0.0263728	0.0507111	0.02283	0.020852	0.0307359	0.00433951	0.0716758	0.0530565	0.0199367	0.271837	0.0685422	0.322124	0.146607	0.118715	0.115884	0.0573828	0.0829573	0.0217703	5.61604	0.0307496	0.0802287	0.153153	0.217651	7.80417
979900	-153.341	-88.5592	-64.7823	0.00317866	0.0129286	0.00927428	0.00209239	0.0953924	0.188766	0.0407247	0.0594899	0.0466579	0.0473888	0.00843102	0.010845	0.180916	0.0140387	0.105433	0.162636	0.0884325	0.130613	0.0669243	0.0839174	4.31812	0.0114224	0.0952451	0.10209	0.125291	6.010252
980000	-168.697	-102.536	-66.1617	0.0493617	0.0687731	0.0513826	0.0371098	0.111786	0.120561	0.128291	0.114887	0.03918	0.0723062	0.0224146	0.220568	0.0502921	0.0321005	0.0630042	0.0360772	0.131951	0.107885	0.272789	0.0152576	10.2457	0.299597	0.164184	0.140235	0.311934	12.90763
980100	-160.621	-95.6823	-64.9383	0.0226635	0.0985407	0.337211	0.0468127	0.13203	0.00756558	0.0544939	0.0774493	0.0517303	0.0760325	0.0126273	0.0140878	0.000242164	0.132286	0.304292	0.141193	0.181797	0.0419412	0.0658752	0.10482	4.63777	0.00363518	0.0772556	0.0482841	0.119882	6.790514
980200	-153.385	-88.8086	-64.576	0.0138604	0.0406849	0.00119713	0.00379423	0.0377713	0.0244557	0.0565866	0.01863	0.00618362	0.0358143	0.0226386	0.00187646	0.0493451	0.00251233	0.370932	0.434878	0.0905322	0.102477	0.0812753	0.0177777	3.05576	0.1505	0.188597	0.0092216	0.161916	4.979214
980300	-173.012	-106.433	-66.5788	0.00543008	0.0897528	0.0326931	0.00606783	0.0728367	0.0886555	0.094398	4.39425	0.0730901	0.0170041	0.0415534	0.002716	0.00270271	0.0465895	0.058385	0.107673	0.177092	0.0621481	1.64644	0.0405012	0.869887	0.234615	0.00285834	0.0289324	6.79696	14.99323
980400	-152.569	-88.0459	-64.523	0.00456574	0.100429	0.000365847	0.0578766	0.0242624	0.076477	0.0895588	0.0648964	0.00317402	0.00800445	0.0309193	0.0568272	0.0254238	0.0101716	0.176959	0.0701053	0.164597	0.31222	0.0658268	0.123314	3.09895	0.00520296	0.05914	0.00410961	0.0805098	4.713885
980500	-170.664	-104.986	-65.6775	0.142387	0.0168867	0.0038978	0.0329809	0.331466	0.0937612	0.0608013	0.0868078	0.0369163	0.0463091	0.00285249	0.103551	0.28809	0.0456624	0.198528	0.0684686	0.663677	0.0434501	0.363035	0.0966587	7.44815	0.0263179	0.0258377	0.116198	0.143582	10.48628
980600	-165.059	-98.3457	-66.7131	0.0014087	0.0358055	0.227909	0.00258498	1.39569	0.00688938	0.0108773	0.0034419	0.112302	0.00490858	0.0192402	0.0450993	0.0279806	0.0395296	0.065745	0.0771884	0.286003	0.146808	0.0967407	0.027422	7.68674	0.0874662	5.06515	0.0471937	0.14427	15.6644
980700	-161.628	-95.1956	-66.4326	0.0937612	0.0442171	0.0768735	0.0175292	0.124649	0.170643	0.0408444	0.0283947	0.0853938	0.0511774	0.208393	0.0825427	0.00549703	0.01996	0.085966	0.181667	0.149519	0.0610788	0.0291195	0.0418281	12.1249	0.0519369	0.120722	0.0470563	0.318251	14.26197
980800	-165.451	-99.9398	-65.511	0.0247859	0.0102322	0.00203652	0.00306726	0.147357	0.244642	0.117376	0.125325	0.00292357	0.117776	0.0989609	0.075673	0.0597463	0.0505365	0.381446	0.0164587	0.405273	0.0152533	0.129784	0.17991	6.98847	0.0815423	0.0126934	0.152953	0.209666	9.653889
980900	-167.765	-103.549	-64.2156	0.0362348	0.219014	0.0171214	0.0719076	0.697545	0.145405	0.0311737	0.0392951	0.0425879	0.00832639	0.097171	0.00725008	0.0163352	0.0961888	0.213675	0.117055	0.0934864	0.0618472	0.024971	0.0614475	0.520016	0.0953363	0.0360535	0.0820306	0.345596	3.177071
981000	-155.982	-83.8682	-72.1134	0.0896944	0.0112952	0.0100244	0.0142433	0.0775749	0.00209556	0.0259463	0.015561	0.0968804	0.0354031	0.0761087	0.0146397	0.0312933	0.0092968	0.192981	0.0385603	0.223534	0.0887648	0.058139	0.0935704	41.1322	0.00955675	0.0161803	0.0686199	0.233689	42.66586
981100	-156.976	-91.091	-65.8848	0.00303784	0.0351874	0.00060274	0.118524	0.311213	0.0438426	0.0424305	0.0526858	0.0204593	0.00423778	0.0249043	0.000870797	0.0150642	0.0555409	0.0744523	0.0170655	0.09655	0.0350739	0.0374915	0.0080348	9.72578	0.0363693	0.388561	0.307604	0.0672541	11.52284
981200	-154.463	-89.5277	-64.9352	0.0365171	0.064466	0.00274497	0.0577303	0.00954408	0.00279769	0.0313376	0.00462607	0.0147773	0.0954705	0.0582288	0.0533174	0.0103538	0.0416115	0.0426555	0.236874	0.488527	0.11321	0.0805259	0.0295771	4.98461	0.0492979	0.00597397	0.174871	0.0854345	6.775082
981300	-156.786	-92.4173	-64.3687	0.0642118	0.000546829	0.0161667	0.0919362	0.0509466	0.00617348	0.113335	0.0112627	0.0800036	0.0679123	0.0113767	0.151265	0.025171	0.00281969	0.224985	0.0657852	0.071052	0.134203	0.0718018	0.121475	2.15797	0.191697	0.0753819	0.0894585	0.0453156	3.942255
981400	-156.096	-90.2748	-65.8208	0.0290028	0.14611	0.00356113	0.00907643	0.0750708	0.107143	0.107657	0.00926345	0.169258	0.06978	0.00196011	0.00692733	0.0276598	0.0372556	0.146008	0.0216355	0.0334228	0.0430961	0.0683209	0.10824	9.74867	0.0353076	0.0223065	0.0698893	0.106251	11.20287
981500	-155.309	-90.9196	-64.3896	0.29009	0.0188859	0.0636259	0.0349151	0.0650351	0.0268882	0.062397	0.048067	0.0169419	0.020923	0.0312437	0.115283	0.00851796	0.0262523	0.0509227	0.0249994	0.147593	0.0893472	0.164918	0.0279418	2.47443	0.0394836	0.0260436	0.123768	0.0486097	4.047124
981600	-156.653	-91.627	-65.0257	0.0144725	0.0117858	0.00691658	0.0580308	0.0574692	0.0152853	0.0781711	0.0314718	0.0966766	0.00775316	0.0586063	0.0734807	0.0797954	0.0721701	0.133831	0.0674977	0.339362	0.0304917	0.0126316	0.0242852	5.22334	0.132161	0.164505	0.154587	0.282591	7.227367
981700	-156.355	-90.9703	-65.3846	0.0274938	0.0187003	0.107536	0.0124514	0.0987574	0.0590757	0.053085	0.138314	0.0307791	0.00819796	0.0119499	0.0198061	0.111299	0.0356063	0.136604	0.0655325	0.0126465	0.0302101	0.300116	0.0171155	7.4034	0.0513734	0.0145262	0.0587998	0.198651	9.022025
981800	-154.925	-89.9504	-64.9741	0.0154996	0.0345365	0.0222321	0.0245492	0.0206844	0.00596364	0.0540954	0.0189967	0.0497678	0.0586022	0.0803689	0.0707018	0.177842	0.0187572	0.0857029	0.118991	0.076764	0.230708	0.0624997	0.0162078	5.28812	0.0461728	0.0590877	0.0797137	0.253092	6.969654
981900	-167.619	-103.17	-64.4493	0.108593	0.0108854	0.00185371	0.0109873	0.0284816	0.435201	0.0894461	0.00259569	0.142893	0.0853735	0.0725159	0.0834085	0.0413711	0.104418	0.174213	2.81495e-05	0.0590606	0.0643792	0.051748	0.172743	1.80439	0.378388	0.0137078	0.341634	0.0669952	4.34531
982000	-160.518	-96.2486	-64.269	0.0105277	0.0580391	0.0408335	0.0402872	0.0231932	0.187534	0.0587783	0.102733	0.0391316	0.0112288	0.00835549	0.0294369	0.0531307	0.226009	0.309072	0.116789	0.0863668	0.0224244	0.310282	0.0516442	1.27615	0.0088969	0.0806962	0.190431	0.10221	3.444185
982100	-168.233	-103.161	-65.0717	0.0350735	0.0209134	0.114282	0.00151281	0.175322	0.0450686	0.0499495	0.0479709	0.0193812	0.00750496	0.0229744	0.204442	0.0564521	0.00073506	0.324847	0.12167	0.0681824	0.39791	0.168889	0.300895	4.99153	0.0484764	0.0351762	0.0949706	0.103367	7.457501
982200	-187.639	-120.272	-67.3673	0.0444807	0.018959	0.0494859	0.0971433	6.88214	0.249864	0.113253	0.304808	0.164239	0.0625843	0.0912391	0.361886	0.031621	0.0466298	0.0247274	0.367141	0.144167	0.108318	0.233453	0.289277	4.28269	0.090435	4.59358	0.240366	0.0428635	18.93535
982300	-153.257	-87.6658	-65.5907	0.0142515	0.00176211	0.019242	0.0177076	0.0536634	0.00456693	0.0672916	0.0218553	0.0221721	0.0131862	0.088873	0.00278865	0.0448109	0.0371854	0.180368	0.0162	0.199453	0.162921	0.227267	0.0886353	8.2748	0.235281	0.0173522	0.166419	0.0746373	10.0527
982400	-153.605	-89.3828	-64.2224	0.0306179	0.0100897	0.0248091	0.0697934	0.0826973	0.0536209	0.0619684	0.0185343	0.0168777	0.0346123	0.0209404	0.139814	0.0141481	0.0172622	0.13263	0.111698	0.127033	0.109532	0.117512	0.0136268	1.61728	0.00783507	0.0107416	0.0473444	0.319808	3.210832
982500	-159.009	-94.3156	-64.693	0.0209918	0.00230589	0.0170691	0.0317546	0.16541	0.0620179	0.0941402	0.162346	0.0420101	0.517735	0.0129362	0.0188436	0.0812137	0.0317609	0.0758941	0.0711758	0.0249109	0.112262	0.0363008	0.0557961	3.81971	0.0144438	0.0258665	0.0248773	0.0419934	5.563767
982600	-155.115	-90.5757	-64.5394	0.0199713	0.0186611	0.04312	0.00335505	0.103671	0.247157	0.00654265	0.0193143	0.0631921	0.0307326	0.0426737	0.0379799	0.124605	0.0117655	0.178263	0.157705	0.183989	0.10099	0.126965	0.00218673	2.92057	0.0255725	0.112317	0.11469	0.100045	4.796034
982700	-157.645	-93.3087	-64.336	0.157172	0.0550047	0.0191736	0.15376	0.0908127	0.178419	0.0369974	0.0860157	0.0358206	0.022357	0.0485586	0.0370466	0.0476832	0.00961882	0.119328	0.0917129	0.226828	0.0024518	0.0590713	0.0933516	2.02475	0.000984926	0.0784342	0.0217884	0.0819856	3.779131
982800	-163.188	-98.3582	-64.8295	0.0055364	0.0235245	0.029935	0.00276931	0.114122	0.107195	0.0284979	0.263772	0.00841213	0.139064	0.02425	0.0359314	0.0200223	0.0397609	0.174787	0.0333358	0.233501	0.0168166	0.148594	0.0265884	3.45385	0.293226	0.0491881	0.247858	0.726048	6.246583
982900	-157.771	-89.592	-68.1787	0.109526	0.106011	0.0257214	0.0361601	0.112904	0.0430177	0.0619298	0.00803411	0.0207417	0.0508938	0.0777814	0.00221931	0.0216591	0.0671899	0.170834	0.0331648	0.222001	0.151835	0.0328054	0.0200342	21.2451	0.0627252	0.0807317	0.127276	0.102091	22.99236
983000	-158.302	-93.9543	-64.3475	0.0829871	0.0107036	0.0451148	0.00589808	0.0265525	0.00320251	0.00349206	0.0140222	0.123224	0.234261	0.0648717	0.0289365	0.106009	0.00457403	0.177688	0.0708808	0.314242	0.217259	0.0494528	0.000754226	1.62264	0.0859523	0.0733402	0.339496	0.130687	3.836241
983100	-167.411	-102.912	-64.4984	0.231594	0.073911	0.0256187	0.0507049	0.0124475	0.132337	0.0190682	0.126393	0.014588	0.0289914	0.328851	0.0232691	0.098514	0.0472842	0.0933532	0.0357888	0.0714698	0.213718	0.1078	0.0419844	2.07414	0.0142284	0.15299	0.401288	0.17066	4.590991
983200	-160.404	-93.1965	-67.2076	0.0275298	0.0821211	0.0021839	0.0747224	0.0216876	0.0325638	0.126938	0.061186	0.0322069	0.0525382	0.0164949	0.0125694	0.0419312	0.00575476	0.183238	0.119252	0.156083	0.0215927	0.120909	0.045236	16.2662	0.0223923	0.0160783	0.474192	0.121376	18.137
983300	-169.569	-101.905	-67.6638	0.0906478	0.079013	0.0826725	0.0277883	0.239763	0.104847	0.0282207	0.0477825	0.139305	0.0403257	0.00716166	0.0955196	0.0658614	0.134388	0.249269	0.549546	0.159615	0.194828	0.0602198	0.0382575	17.8213	0.00233466	0.0623017	0.000353511	0.0968454	20.4182
983400	-177.851	-108.878	-68.9738	0.00770581	0.00501557	0.0939961	0.0355469	0.0313745	0.244333	0.0700743	0.023213	0.187887	0.110365	0.0681876	0.323921	0.0236979	0.104953	0.0720152	0.0768036	0.382176	0.229093	0.865648	0.00413492	23.8143	0.00315051	0.108344	0.01104	0.0710727	26.96804
983500	-160.338	-95.8502	-64.4875	0.00703842	0.006036	0.00226653	0.0123716	0.0967753	0.00418931	0.244319	0.164462	0.0227331	0.351965	0.0627756	0.0127006	0.116625	0.0250658	0.0855683	0.111039	0.0430048	0.0705423	0.000350991	0.0511338	2.56002	0.12271	0.0137902	0.259798	0.0894232	4.536707
983600	-160.854	-96.1664	-64.6878	0.00319976	0.0296445	0.0144624	0.1798	0.253029	0.0113887	0.0191935	0.0524218	0.00239742	0.244533	0.0522519	0.0990966	0.00739509	0.0188867	0.0755232	0.069966	0.283806	0.184365	0.0364884	0.11156	3.10566	0.0130036	0.0413044	0.170167	0.458291	5.537832
983700	-154.374	-88.708	-65.6656	0.0242431	0.187173	0.0199527	0.0366049	0.000522981	0.0189194	0.00229737	0.0294307	0.109196	0.0022412	0.0410961	0.0192405	0.0677828	0.103388	0.125617	0.0398193	0.16082	0.0940779	0.0998554	0.017246	8.87971	0.052046	0.116856	0.0868471	0.0918826	10.42686
983800	-186.025	-115.449	-70.5755	0.0502531	0.0400721	0.052189	0.0648291	12.1975	0.118766	0.234623	0.0292393	0.0669698	0.0319708	0.00767013	0.176279	0.00133828	0.585842	0.387234	0.0139442	0.0631103	0.0429039	0.101996	0.233756	6.18899	0.0285478	14	0.0630642	0.195516	34.97661
983900	-167.979	-102.21	-65.7688	0.146724	0.120854	0.0595595	0.00119055	7.97127	0.0940992	0.0360661	0.00279579	0.0508537	0.0168305	0.0392816	0.0204039	0.00966202	0.0189216	0.0126402	0.0777384	0.105691	0.0608299	0.0900178	0.0532376	1.13109	0.00337533	0.303232	0.207846	0.308878	10.94308
984000	-166.306	-100.739	-65.5664	0.261799	0.00338155	0.112502	0.111052	0.0241561	0.0392361	0.128142	0.0266497	0.00872598	0.0510221	0.141056	0.00338267	0.0700795	0.00860641	0.213028	0.144307	0.010062	0.00567036	0.123756	0.0109903	7.80363	0.0453259	0.208397	0.336394	0.0396212	9.930975
984100	-162.246	-97.1509	-65.095	0.0645304	0.0144239	0.0068875	0.0168247	0.0469482	0.0512819	0.130771	0.0467492	0.0500504	0.0883591	0.136855	0.0659115	0.0589369	0.138497	0.0860654	0.0480618	0.218091	0.180632	0.0801139	0.0853547	5.2738	0.00435879	0.281261	0.317781	0.0814304	7.57398
984200	-156.142	-91.4775	-64.6645	0.0248394	0.165934	0.0546552	0.146882	0.0680809	0.00387935	0.0753389	0.0490187	0.032409	0.0265526	0.032116	0.0611783	0.0115336	0.00720912	0.269883	0.0443128	0.41553	0.0190152	0.111358	0.0425586	3.49431	0.110437	0.00618341	0.0173577	0.130976	5.421546
984300	-168.702	-103.013	-65.6887	0.0726808	0.211341	0.0241339	0.0856631	0.0645096	0.0103406	0.00832077	0.00716093	0.0325457	0.280473	0.021959	0.00976645	0.0152965	0.00645463	0.126121	0.1265	0.385538	0.232054	0.0754899	0.0356589	7.63585	0.0096783	0.687059	0.221529	0.156123	10.54225
984400	-164.665	-100.036	-64.6283	0.124276	0.0586269	0.0589747	0.0931186	0.031372	0.190328	0.258155	0.192339	0.0460941	0.0269777	0.0334162	0.0660203	0.062329	0.0161414	0.131804	0.179837	0.195715	0.0514765	0.114301	0.0506535	2.92256	0.0449505	0.132907	0.0859559	0.0722689	5.240603
984500	-160.171	-92.487	-67.684	0.0464102	0.0045981	0.0247603	0.0774611	0.065928	0.178119	0.0433227	0.0841031	0.0758998	0.078424	0.0642947	0.0495389	0.00679835	0.010133	0.183598	0.0422024	0.103709	0.0395725	0.0820993	0.0289014	18.5293	0.0624952	0.125122	0.255961	0.256381	20.51914
984600	-161.115	-96.4246	-64.6904	0.0378731	0.0181036	0.030872	0.105726	0.00776519	0.100464	0.0263891	0.101711	0.0612769	0.0653361	0.00584763	0.0559917	0.0779575	0.102162	0.552029	0.197075	0.0514676	0.0593295	0.112974	0.101947	3.40559	0.0420585	0.0589821	0.0534708	0.118671	5.551068
984700	-158.687	-93.5906	-65.0964	0.0433358	0.132771	0.156969	0.0165329	0.144563	0.026165	0.0916883	0.0676993	0.024132	0.0113062	0.11733	0.0540522	0.0272938	0.179238	0.118629	0.0889569	0.170807	0.0552221	0.0477813	0.0387567	5.78787	0.00780759	0.0444048	0.0526301	0.0752696	7.581213
984800	-157.854	-92.6773	-65.1771	0.049293	0.138003	0.00731471	0.0290905	0.036616	0.000279433	0.191233	0.018221	0.0129138	0.0433924	0.00692514	0.0412229	0.0505236	0.0248884	0.0371872	0.100964	0.171917	0.0750595	0.253993	0.00453464	6.02987	0.0127023	0.11674	0.212226	0.319237	7.984346
984900	-153.35	-87.7443	-65.6056	0.0611412	0.0574419	0.0289335	0.00739838	0.137406	0.0355836	0.023693	0.131382	0.033763	0.0377983	0.0390183	0.000610347	0.0230463	0.0100239	0.218348	0.128319	0.0590665	0.132735	0.131067	0.0406921	8.42897	0.0531976	0.00455963	0.0340849	0.268766	10.12704
985000	-159.128	-93.277	-65.8513	0.0485572	0.0165783	0.117623	0.0131149	0.0175568	0.0111515	0.0115564	0.0230486	0.248643	0.165819	0.0613711	0.187827	0.0366765	0.0141232	0.184677	0.00685125	0.207984	0.0834708	0.00606394	0.0208829	9.47472	0.0569937	0.196217	0.0436593	0.100541	11.35571
985100	-160.559	-95.2585	-65.3003	0.036951	0.0483644	0.085796	0.0162507	2.92401	0.0184735	0.0207579	0.0461028	0.00188658	0.0266421	0.075737	0.00722846	0.00189621	0.0222959	0.153608	0.102089	0.187746	0.11967	0.00291061	0.0229874	3.31807	0.0439105	1.10136	0.0148316	0.200715	8.600287
985200	-149.479	-83.309	-66.17	0.0048035	0.0965351	0.031343	0.0384903	0.0638845	0.032654	0.00900084	0.000745671	0.102935	0.0263459	0.010378	0.00303555	0.0316081	0.00345057	0.142662	0.123489	0.184628	0.118133	0.0841327	0.00600631	11.5132	0.0281668	0.0707	0.107631	0.115117	12.94911
985300	-169.413	-103.582	-65.831	0.0870371	0.0545507	0.0102203	0.00750642	0.0886289	0.161186	0.067449	0.045021	0.0720676	0.119256	0.0137929	0.163342	0.017401	0.0120994	0.25304	0.194635	0.206833	0.182365	0.0282021	0.254838	7.64027	0.00946762	0.068651	0.178644	1.31742	11.25392
985400	-159.519	-91.0836	-68.4356	0.00574901	0.0164194	0.0758397	0.0300432	0.138271	0.0642203	0.032883	0.106073	0.0490417	0.0769907	0.0160416	0.00717956	0.023998	0.0381355	0.0862891	0.126521	0.413672	0.0273544	0.0351939	0.0536087	22.4433	0.0642434	0.247221	0.0372477	0.0614684	24.27697
985500	-153.267	-88.2234	-65.0434	0.0776759	0.0788925	0.0357458	0.0288501	0.00652513	0.00832485	0.0435912	0.0195895	0.0118854	0.00288966	0.0142571	0.0137577	0.0709806	0.240542	0.0789322	0.0890413	0.124516	0.0537268	0.0616618	0.104071	5.79632	0.00750712	0.228415	0.0366217	0.0818016	7.316117
985600	-159.724	-93.6569	-66.067	0.00579342	0.0139976	0.00982264	0.117772	0.200783	0.1174	0.034791	0.0563261	0.0251457	0.0125025	0.0834115	0.00425487	0.00650593	0.0188111	0.423586	0.0459252	0.303172	0.107004	0.143106	0.0344643	10.1653	0.0607261	0.336186	0.0594457	0.0476715	12.43386
985700	-163.027	-97.9855	-65.0416	0.0582219	0.0582608	0.00578596	0.0466932	0.219802	0.0481859	0.0800088	0.0440245	0.0718337	0.166849	0.169599	0.00132258	0.0195653	0.00616246	0.398077	0.161192	0.227635	0.0883708	0.111362	0.00947451	4.74427	0.196642	0.0887437	0.189568	0.0953109	7.30696
985800	-157.009	-92.8894	-64.1198	0.00028854	0.0439984	0.0133944	0.0882305	0.0820119	0.0771864	0.0190483	0.0251889	0.0463409	0.04676	0.0237223	0.0667192	0.00186321	0.0258584	0.067895	0.104995	0.076232	0.210633	0.0501089	0.084844	0.741039	0.226592	0.154703	0.104889	0.315405	2.697947
985900	-155.806	-91.3634	-64.4428	0.00585355	0.018344	0.0955356	0.0342959	0.13863	0.0816369	0.057168	0.156084	0.0577788	0.0896919	0.0846118	0.00238497	0.00110854	0.124188	0.113075	0.0884826	0.248452	0.0489206	0.041004	0.0420616	2.58038	0.0495192	0.0137194	0.0073736	0.132648	4.312947
986000	-181.043	-111.376	-69.6679	0.0227057	0.0284024	0.00830426	0.0255245	9.04009	0.0954959	0.088529	0.202687	0.105877	0.0771032	0.0821441	0.00319066	0.0384955	0.016421	0.527339	0.116584	15.0461	0.0698647	0.0738373	0.209096	3.38056	0.083757	0.916059	0.00190237	0.178253	30.43834
986100	-161.409	-92.6653	-68.744	0.0101724	0.0976382	0.104893	0.0214246	0.0562307	0.232118	0.101365	0.0583771	0.0311656	0.00658252	0.02235	0.0429277	0.0204843	0.0671277	0.0673438	0.0405211	0.188133	0.0371069	0.163103	0.126491	23.9281	0.0401097	0.078069	0.149095	0.128096	25.81899
986200	-155.919	-91.3728	-64.5464	0.0339932	0.216011	0.0631663	0.012955	0.075653	0.0653422	0.0435699	0.0179069	0.00312747	0.0183348	0.112075	0.0182669	0.00314746	0.0471952	0.0774584	0.0089163	0.327825	0.0800974	0.29183	0.0282716	3.00177	0.00195378	0.140013	0.0553995	0.0865605	4.830837
986300	-168.93	-104.201	-64.7292	0.00228352	0.0209902	0.0336987	0.145348	0.0734181	0.0316764	0.111862	0.01895	0.0527037	0.14601	0.170755	0.0103492	0.00427336	0.160865	0.0176364	0.0280215	1.16654	0.0511617	0.181751	0.0494804	2.7532	0.124427	0.0897798	0.0131592	0.286495	5.744838
986400	-154.158	-87.1295	-67.0283	0.132531	0.0106639	0.0408696	0.00615469	0.0741409	0.0186771	0.0226698	0.0267326	6.11035e-07	0.0264233	0.0464263	0.215419	0.00393347	0.0287853	0.0985832	0.0696619	0.038463	0.101312	0.128045	0.05586	15.7936	0.0772482	0.0290176	0.0516169	0.143477	17.24032
986500	-161.039	-95.797	-65.242	0.0193638	0.0464968	0.00620571	0.0297077	0.196391	0.00184323	0.0598988	0.0244025	0.0186114	0.299347	0.00493296	0.111445	0.090157	0.0888385	0.157164	0.114441	0.192857	0.0220309	0.0905731	0.123905	6.13842	0.0156537	0.0765462	0.0218217	0.35791	8.308961
986600	-152.354	-87.7492	-64.6044	0.0642406	0.00703205	0.00552634	0.00321317	0.0257869	0.0614937	0.0558796	0.0765713	0.0373251	0.0122003	0.0364463	0.148926	0.0916861	0.0725722	0.235378	0.0462286	0.179442	0.0873342	0.0324852	0.0848589	3.44925	0.00430971	0.0782903	0.0387814	0.185848	5.121108
986700	-177.225	-112.311	-64.9132	0.00628297	0.0140159	0.0725421	0.100197	0.306932	0.112881	0.186614	0.079383	0.00372072	0.0672343	0.133758	0.0452006	0.0213825	0.0485908	0.226397	0.0206601	0.0223553	0.0889374	0.2546	0.905268	0.15987	3.21049	0.357607	0.119837	0.100037	6.664791
986800	-155.548	-90.3936	-65.1547	0.0211915	0.0482057	0.0167901	0.0434259	0.0207253	0.0512191	0.13442	0.0295625	0.0237035	0.0116251	0.0999707	0.0445744	0.025931	0.0998472	0.16067	0.117886	0.0886132	0.0237734	0.075698	0.0302615	6.34	0.0145251	0.230764	0.110198	0.00915058	7.87273
986900	-158.516	-93.9089	-64.6073	0.0210382	0.0469547	0.026094	0.0219	0.0950538	0.00777044	0.0574399	0.140905	0.232313	0.108561	0.0317249	0.030777	0.00367269	0.0173552	0.241982	0.0258211	0.543263	0.0981062	0.0756125	0.0995013	2.76994	0.0202966	0.0701013	0.0907072	0.258687	5.135581
987000	-175.575	-108.162	-67.4133	0.0113292	0.0446836	0.0183014	0.0501791	8.1464	0.223806	0.056146	0.0835119	0.105698	0.000764115	0.105348	0.0196298	0.054303	0.0190734	0.0302751	0.149265	0.509287	0.38394	0.00325319	0.282011	7.8053	0.0257178	0.875005	0.0197956	0.142279	19.1653
987100	-171.51	-104.24	-67.2696	0.0938255	0.129964	0.0619794	2.3819e-05	8.31348	0.022051	0.0139689	0.105819	0.0254779	0.0742217	0.0294449	0.00844407	0.0815092	0.0756246	0.253217	0.177973	0.0991576	0.248921	0.0705211	0.160172	1.11665	0.00514115	7.0421	0.0459213	0.191588	18.4472
987200	-167.841	-101.583	-66.2581	0.0205292	0.0388214	0.0595916	0.00154249	0.0104807	0.00880008	0.194025	0.0332715	0.0279883	0.0362087	0.0428759	0.00207472	0.136654	0.0973829	0.0426949	0.464743	0.748833	0.0193102	0.138653	0.0663262	10.5174	0.095863	0.111324	0.208785	0.265326	13.38947
987300	-152.938	-88.9396	-63.9985	0.0564008	0.0194642	0.0105281	0.0810784	0.0106722	0.019798	0.000648345	0.0163054	0.200453	0.00787104	0.0753836	0.0999024	0.00702243	0.0109438	0.0546273	0.1191	0.067105	0.0332323	0.0150793	0.00493913	0.968885	0.053068	0.0312642	0.021807	0.105702	2.091282
987400	-157.752	-91.5554	-66.1968	0.0898539	0.00212817	5.24796e-05	0.0102732	0.101709	0.0268236	0.147836	0.0475968	0.0247311	0.0596363	0.0192677	0.0366542	0.0340572	0.0972652	0.225855	0.0499157	0.124275	0.147498	0.25378	0.0278068	11.192	0.0983649	0.175555	0.010059	0.0798959	13.08285
987500	-175.518	-108.46	-67.059	0.0664591	0.0280714	0.0560088	0.0153843	0.174456	0.0137142	0.0189897	0.036548	0.0325264	0.0764102	0.0365755	0.129419	0.0880441	0.171661	0.356819	0.636528	0.553086	0.0122969	0.0163146	0.0714911	9.61771	0.00109616	0.0661068	0.0283124	5.08981	17.39384
987600	-155.013	-88.4034	-66.61	0.0583753	0.0489934	0.028872	0.00633526	0.168213	0.00227101	0.0442859	0.0690429	0.0609597	0.0197397	0.035363	0.0130655	0.0184724	0.00595535	0.078289	0.195793	0.0530918	0.120754	0.0339804	0.0221346	13.8374	0.0373791	0.0558741	0.014009	0.120361	15.14901
987700	-164.756	-100.004	-64.7523	0.044129	0.00415842	0.00719735	0.013733	0.0837799	0.147117	0.0632348	0.0148326	0.26524	0.0136605	0.27145	0.211028	0.0546077	0.0218551	0.209696	0.121	0.26909	0.0467348	0.0705036	0.0543567	3.3324	0.0695846	0.246677	0.122994	0.101202	5.860263
987800	-154.003	-87.6295	-66.3733	0.149655	0.0417551	0.0069874	0.00640831	0.058668	0.0119732	0.0375738	0.0810033	0.0135751	0.0431495	0.0229628	0.122751	0.0439576	0.00495525	0.227224	0.00186531	0.277028	0.0511467	0.178745	0.0227426	12.3195	0.00576141	0.0544105	0.0833306	0.0983305	13.96549
987900	-167.983	-102.496	-65.4873	0.0313372	0.0422792	0.00281708	0.0020546	1.45604	0.0585462	0.0272066	0.0178501	0.118223	0.256194	0.200226	0.019371	0.00275635	0.031045	0.228169	0.145424	0.109617	0.0129478	0.149409	0.0232907	5.35283	0.115261	0.853839	0.174094	0.104891	9.535722
988000	-178.486	-111.386	-67.1	0.0450545	0.103684	0.027714	0.074304	0.269118	0.140218	0.0532808	0.03673	0.0212827	0.383718	0.0291733	0.00926367	0.0855325	0.108677	0.0361088	0.00225243	0.320871	0.0194086	6.02149	0.0177362	9.25913	0.128001	0.0267062	0.252554	0.127034	17.59905
988100	-158.25	-93.0629	-65.1876	0.033164	0.0655873	0.0036928	0.0296239	0.136596	0.0964753	0.0403364	0.0825859	0.0478115	0.0470218	0.0072368	0.000470769	0.164036	0.0640591	0.253594	0.0505817	0.346519	0.121244	0.0189382	0.146866	5.97685	0.0434511	0.0230696	0.128205	0.109121	8.037135
988200	-166.814	-102.048	-64.7664	0.00979298	0.008741	0.0325146	0.520907	0.141201	0.0749386	0.0182048	0.226111	0.0501992	0.0421531	0.0157083	0.0481208	0.00726501	0.0225392	0.160829	0.0532292	0.165257	0.0797632	0.42085	0.00268754	3.31896	0.133147	0.0302065	0.133878	0.214037	5.931238
988300	-156.029	-90.4784	-65.5502	0.0623871	0.0171958	0.0126738	0.138709	0.0195553	0.0269867	0.119726	0.132458	0.058951	0.0978646	0.0311275	0.0312905	0.0198078	0.0562854	0.053436	0.0365383	0.111244	0.0478064	0.0315543	0.158333	8.34049	0.00705944	0.0434972	0.140109	0.0549386	9.850025
988400	-165.231	-97.5996	-67.6319	0.0311382	0.107693	0.00445253	0.0807255	0.950424	0.053228	0.0266445	0.0497115	0.0292669	0.00761265	0.0274215	0.00712425	0.0295662	0.000466599	0.134287	0.0275135	0.0833152	0.300474	0.0737589	0.0154587	7.12184	0.0687567	10.889	0.0528596	0.0856669	20.25836
988500	-168.355	-102.543	-65.8125	0.0728585	0.190142	0.240683	0.0656646	0.109426	0.0146359	0.0994847	0.000783466	0.0328869	0.0513407	0.263713	0.00370619	0.00272255	0.000988197	0.0405432	0.0758174	0.00111909	0.0218885	0.187872	0.0590658	8.91382	0.0224309	0.215202	0.0946789	0.379982	11.16145
988600	-154.923	-90.6832	-64.2395	0.118037	0.0287828	0.00681067	0.00471864	0.116369	0.0678589	0.153256	0.0185703	0.107976	0.0492383	0.0578157	0.00812475	0.0426389	0.0582375	0.191424	0.0414742	0.106035	0.125779	0.128052	0.0690119	1.62364	0.0356081	0.0177334	0.0366603	0.0826367	3.296485
988700	-172.648	-106.63	-66.0173	0.0844927	0.0516663	0.06798	0.020993	0.0364799	0.307529	0.0826837	0.0704702	0.0434385	0.0619424	0.255226	0.0590633	0.00250326	0.0339422	0.250301	0.108863	0.177036	3.00286	0.114072	0.013281	7.10373	0.0595064	0.0354091	0.084305	0.0577728	12.18555
988800	-156.361	-90.1235	-66.237	0.0571707	0.0067289	0.00457572	0.0941195	0.0431367	0.00857784	0.0524264	0.0311582	0.0487532	0.00165061	0.0402595	0.184807	0.164118	0.0288447	0.247114	0.0742732	0.0638319	0.0602608	0.0526202	0.0538601	11.5882	0.041803	0.0903645	0.0447574	0.20069	13.28412
988900	-168.008	-102.47	-65.5378	0.0364346	0.0237421	0.055922	0.00482635	0.0258354	0.127907	0.152318	0.033084	0.0235319	0.00554601	0.0994065	0.0274061	0.125137	0.0387304	0.113949	0.0291892	0.288731	0.0987597	0.151017	1.9893	3.42458	2.62339	0.00152656	0.255468	0.0321689	9.787898
989000	-155.632	-89.7241	-65.9083	0.107105	0.0289301	0.0289036	0.0142137	0.0406678	0.10433	0.0181797	0.00993593	0.0508738	0.0618465	0.0413647	0.129965	0.0324965	0.071705	0.134727	0.128629	0.160057	0.0427471	0.174286	0.0125908	9.86623	0.107108	0.053932	0.0902655	0.129177	11.64026
989100	-151.456	-86.7735	-64.6825	0.0459061	0.00686228	0.0584834	0.0174212	0.0242076	0.0227727	0.032585	0.112773	0.0226787	0.0225215	0.0259249	0.0226372	0.0807263	0.0497667	0.168073	0.138315	0.0388158	0.101216	0.146083	0.0706004	3.96039	0.0343469	0.0460055	0.0522633	0.210181	5.511555
989200	-172.882	-105.397	-67.4851	0.0108497	0.0630784	0.0194115	0.0669093	0.000360078	0.0868592	0.0784307	0.29356	0.180696	0.0700142	0.102969	0.352792	0.00117269	0.00489728	0.0515021	0.0143751	0.470457	0.223443	0.18096	0.312299	16.5565	0.00861184	0.131993	0.0986698	0.143701	19.52446
989300	-170.003	-105.32	-64.6836	0.0557997	0.0206625	0.0066632	0.0892709	0.0546496	0.0158812	0.10183	0.00976344	0.12944	0.0528776	0.0805973	0.00632311	0.0175078	0.214137	0.457592	0.111416	0.0594507	0.0704924	0.142233	0.193526	2.76324	0.102168	0.117543	0.127627	0.516398	5.517088
989400	-173.243	-104.709	-68.5346	0.0404618	0.00895987	0.0395238	0.0278206	2.12308	0.101746	0.115573	0.0622589	0.0175554	0.0600312	0.0183859	0.0857498	0.111754	0.0568366	0.151928	0.145008	0.367442	0.11887	0.375788	0.00969376	17.3051	0.0768073	3.20633	0.0247106	0.120366	24.77181
989500	-159.264	-93.8332	-65.431	0.00693785	0.024854	0.0360282	0.0100188	0.0194357	0.0319024	0.112759	0.030749	0.00330494	0.0726131	0.0407022	0.0277659	0.068861	0.228253	0.133845	0.0448829	0.137329	0.0244474	0.0519422	0.0963819	7.36281	0.51165	0.0498236	0.104406	0.0224256	9.254125
989600	-165.354	-100.757	-64.5974	0.0211316	0.0387372	0.0314045	0.0729101	0.0421228	0.0106121	0.0672012	0.0298117	0.00982495	0.0746368	0.129627	0.0231486	0.121445	0.164308	0.278706	0.0136095	0.873439	0.0313398	0.154318	0.30556	2.28522	0.0868895	0.0479552	0.104738	0.0672306	5.085923
989700	-163.198	-98.2669	-64.9314	0.022961	0.131615	0.0443033	0.109205	0.0485355	0.0750978	0.0108969	0.00768873	0.0285159	0.319689	0.103328	0.0278976	0.0723179	0.0617244	0.0575507	0.0989573	0.520707	0.105985	0.0365598	0.0378146	4.58572	0.0202965	0.0122012	0.072611	0.14403	6.756205
989800	-163.206	-97.2484	-65.9581	0.0110789	0.016902	0.150787	0.0147743	0.251233	0.0662636	0.190064	0.0400549	0.0479691	0.0252723	0.0226393	0.0068878	0.0137601	0.00943818	0.199557	0.0588843	1.24051	0.188885	0.162167	0.00639411	8.80789	0.116379	0.0272271	0.00267833	0.211828	11.88952
989900	-164.407	-98.6351	-65.7715	0.0294235	0.0479902	0.0506307	0.0290491	0.103426	0.0759118	0.0706223	0.0096031	0.0750105	0.042555	0.23331	0.109159	0.0306348	0.0531975	0.131929	0.0074866	0.102001	0.00428783	0.228373	0.106638	8.55352	0.0493533	0.656449	0.0131666	0.14286	10.95659
990000	-155.303	-90.852	-64.4506	0.00931262	0.00062464	0.0135272	0.0412153	0.0640012	0.00590762	0.150198	0.162187	0.0244402	0.0687127	0.0279458	0.00279707	0.000222614	0.00240965	0.229465	0.0999833	0.114985	0.199403	0.151014	0.124891	2.24615	0.0201114	0.0551043	0.371393	0.165758	4.35176
990100	-160.596	-95.4987	-65.0971	0.0750392	0.0104129	0.0203466	0.022615	0.0916232	0.00891844	0.098517	0.174786	0.00206196	0.10159	0.0349739	0.00405926	0.0307582	0.0424305	0.282063	0.00879293	0.662477	0.0868511	0.0425966	0.247388	5.32636	0.109944	0.0221485	0.0139711	0.063674	7.584394
990200	-150.862	-85.4646	-65.3974	0.0442049	0.016173	0.00559596	0.0070116	0.101127	0.066605	0.0329417	0.101044	0.0141456	0.0188883	0.019415	0.0744134	0.0214997	0.0276344	0.13049	0.0781335	0.112508	0.0151878	0.00160114	0.00939957	7.76985	0.143689	0.145722	0.0513324	0.077306	9.085914
990300	-160.757	-92.7931	-67.964	0.0145641	0.154578	0.0494608	0.0701209	0.130786	0.0297104	0.0404426	0.131758	0.0959116	0.0771667	0.0360183	0.0481712	0.0159825	0.0104103	0.0929587	0.0445639	0.31822	0.146101	0.0667814	0.0484566	19.8787	0.00972942	0.0922732	0.0933885	0.22272	21.91901
990400	-168.517	-103.998	-64.5189	0.0278697	0.172565	0.00536473	0.00747263	0.0384814	0.0357479	0.163196	0.0163155	0.130318	0.182081	0.0836609	0.357752	0.0417989	0.0652002	0.1639	0.0905002	0.0729265	0.223079	0.152842	0.0749054	1.96263	0.137986	0.0350477	0.240772	0.211082	4.693489
990500	-155.502	-91.1167	-64.3852	0.0342603	0.016153	0.124494	0.0033549	0.123773	0.180756	0.0171548	0.0372486	0.0320949	0.0825516	0.062611	0.0167389	0.115023	0.0335568	0.125106	0.0722918	0.179788	0.0340897	0.098959	0.123192	2.29572	0.0274258	0.0924892	0.0477437	0.0485421	4.025122
990600	-162.171	-96.9414	-65.2298	0.0143424	0.0336484	0.084627	0.00657277	0.148847	0.148541	0.210849	0.0362801	0.0267754	0.000127481	0.0654869	0.0602897	0.00454658	0.0933143	0.133453	0.0609301	0.138095	0.0452241	0.282793	0.146639	5.99228	0.248913	0.0581565	0.0443911	0.162641	8.247768
990700	-163.211	-98.1913	-65.0198	0.00586739	0.0971928	0.0521291	0.000931177	0.41941	0.0489351	0.0220593	0.313177	0.00845135	0.0839879	0.0430738	0.010762	0.04769	0.00829871	0.0859331	0.00541087	0.362096	0.14824	0.0961598	0.0158329	4.5833	0.183438	0.0693098	0.0924966	0.393747	7.197925
990800	-180.33	-111.888	-68.4421	0.00831406	0.0413055	0.0861716	0.262046	0.0620806	0.0356495	0.0161287	0.066231	0.0151759	0.142625	0.183692	0.43909	0.00361554	0.141013	15.3296	0.020839	0.0491667	0.0335174	0.212845	0.0591759	6.45716	0.0341989	0.0735681	0.108286	0.427996	24.30948
990900	-161.2	-95.2273	-65.9723	0.109751	0.0347405	0.0535484	0.00307193	0.00108621	0.222608	0.0172733	0.0355072	0.0174448	0.0280413	0.00762898	0.133889	0.247159	0.0420357	0.0994966	0.109923	0.332468	0.163078	0.105854	0.00815251	9.90982	0.0868825	0.0933185	0.0145193	0.0834058	11.9607
991000	-163.375	-98.6893	-64.6858	0.0415279	0.0161841	0.0522824	0.0106474	0.212413	0.282308	0.0240658	0.121988	0.163947	0.0441519	0.0987923	0.106381	0.0010579	0.0769485	0.10025	0.0296059	0.0452136	0.104118	0.00968298	0.0692136	3.34558	0.0398309	0.284874	0.0357827	0.211083	5.527935
991100	-166.577	-101.566	-65.0113	0.113342	0.00682134	0.140222	0.00812416	0.0143309	0.125587	0.0954622	0.0990833	0.000829831	0.0898705	0.0318037	0.0647023	0.100004	0.165195	0.0396444	0.0722387	0.128364	0.339819	0.0172472	0.0274575	4.45665	0.0397378	0.118743	0.0370031	0.823031	7.155317
991200	-161.95	-97.0493	-64.901	0.0468255	0.0819326	0.0253561	0.0256267	0.0656437	0.120936	0.0289347	0.0152574	0.0821262	0.0138626	0.116509	0.0751809	0.0158351	0.0096733	0.131935	0.029507	0.807685	0.0982304	0.260993	0.0440195	3.90681	0.124582	0.326021	0.0269348	0.12371	6.604123
991300	-165.806	-99.8616	-65.9448	0.0410422	0.031141	0.00956919	0.0028727	0.196716	0.00303203	0.0463021	0.04226	0.333969	0.0550464	0.0012472	0.0259573	0.0326693	0.292699	0.168863	0.0469594	0.00443952	0.759239	0.0256421	0.086408	9.42081	0.0831123	0.00883594	0.0521799	0.0519306	11.82294
991400	-152.885	-88.8044	-64.0811	0.00110165	0.0895471	0.0353704	0.0111396	0.0412483	0.0956238	0.00510295	0.0174137	0.0290644	0.178438	0.0257136	0.0104829	0.125192	0.124219	0.105436	0.0910241	0.225821	0.0120015	0.0244695	0.0192978	0.994601	0.0278415	0.0148462	0.0295923	0.169894	2.504482
991500	-156.935	-92.6031	-64.3315	0.146754	0.110203	0.0367516	0.0332373	0.211974	0.0684196	0.0195834	0.0486315	0.03015	0.00320304	0.0707895	0.0490234	0.0122836	0.0990926	0.128799	0.0223099	0.161939	0.099392	0.117976	0.18022	1.87889	0.0421101	0.00425229	0.0194329	0.160862	3.756274
991600	-154.492	-88.5022	-65.9899	0.0265889	0.0017199	0.137012	0.0127627	0.0505962	0.127047	0.0376108	0.0521398	0.0151558	0.0222396	0.00773096	0.140432	0.0114827	0.0439076	0.121727	0.0130005	0.152466	0.106028	0.0541397	0.0976782	10.3454	0.0640072	0.0238697	0.176348	0.207576	12.04871
991700	-156.15	-91.119	-65.0312	0.128185	0.0273503	0.0315097	0.0184985	0.0923744	0.0520719	0.0166267	0.0585361	0.0771038	0.0802858	0.0177408	0.0518763	0.0532496	0.1356	0.116953	0.0587842	0.0559066	0.0884882	0.0365989	0.00733754	5.48597	0.0481708	0.0982218	0.0636704	0.353682	7.254795
991800	-157.633	-91.604	-66.0285	0.0895666	0.154703	0.0888237	0.0457347	0.186544	0.0544321	0.000224899	0.00367663	0.0486066	0.0605161	0.0280314	0.00319853	0.0295999	0.0537905	0.103495	0.0983942	0.0603591	0.0502311	0.0820556	0.220703	10.5255	0.0245442	0.0516402	0.102533	0.0745447	12.24147
991900	-152.766	-88.4602	-64.3054	0.122486	0.0144503	0.0582046	0.0364721	0.0805468	0.0484426	0.0290827	0.00428196	0.0598215	0.0463899	0.011578	0.0299279	0.0836409	0.0075296	0.143409	0.148973	0.0994005	0.165615	0.053705	0.0584947	1.97407	0.0889954	0.0556528	0.0837071	0.121242	3.626119
992000	-164.283	-99.6279	-64.6548	0.0492631	0.0403995	0.00822951	0.0562477	0.0216349	0.0131491	0.035395	0.0407762	0.0463953	0.0450649	0.033293	0.222705	0.0507079	0.108969	0.0385815	0.034339	0.319782	0.244402	0.0342088	0.0826055	3.26144	0.124136	0.122007	0.210812	0.128647	5.373187
992100	-156.442	-92.05	-64.3924	0.0307448	0.00757944	0.00295505	0.0272317	0.023035	0.0680331	0.137315	0.0649757	0.00145225	0.0138729	0.0111627	0.0958668	0.0207848	0.118971	0.258516	0.229159	0.33538	0.152112	0.0905655	0.116103	1.89473	0.0115041	0.0689556	0.0980748	0.181704	4.060784
992200	-158.027	-93.1815	-64.8454	0.00864959	0.0378161	0.00291874	0.105213	0.0828496	0.0302715	0.139072	0.0460033	0.000434353	0.134457	0.234312	0.00971611	0.0274975	0.0189113	0.127946	0.190844	0.389087	0.0714858	0.0549375	0.0008867	4.16019	0.151029	0.0878883	0.0245771	0.18921	6.326204
992300	-162.834	-97.0051	-65.8285	0.055768	0.157429	0.115003	0.111773	0.110469	0.0116626	0.0199379	0.115501	0.0505731	0.00383862	0.0927453	0.0458314	0.00231157	0.181789	0.405979	0.00247744	0.156822	0.154732	0.0778751	0.0150932	8.99289	0.0269733	0.035843	0.108765	0.189232	11.24132
992400	-169.459	-104.882	-64.5769	0.0768489	0.137722	0.0788321	0.0133329	0.032829	0.0132982	0.251349	0.0120774	0.0594003	0.176022	0.0705706	0.0151512	0.128707	0.12062	0.264735	0.0397044	0.0191816	0.266378	0.291027	0.103157	2.37309	0.215052	0.0234661	0.0578085	0.143075	4.983437
992500	-165.822	-101.316	-64.5056	0.369916	0.0618526	0.0401537	0.155041	0.0744983	0.0501469	0.000667259	0.0160313	0.00181347	0.046845	0.0673473	0.109434	0.114808	0.0426954	0.126389	0.254649	0.00716897	0.0798086	0.05802	0.0432153	2.50418	0.0466702	0.052001	0.0322216	0.271265	4.626833
992600	-164.984	-98.0458	-66.9377	0.0535626	0.000961138	0.037822	0.0768851	0.137108	0.0276869	0.0182995	0.0727381	0.0208905	0.0358283	0.0216594	0.107336	0.0556004	0.00436606	0.321015	0.318972	0.0840974	0.101431	0.031575	0.0366772	14.3682	0.159775	0.0255656	0.162413	0.507119	16.7876
992700	-154.722	-88.481	-66.2406	0.202641	0.00289638	0.0640283	0.0171601	0.0358795	0.136507	0.0141873	0.000733012	0.00226915	0.0117378	0.0294103	0.168444	0.013182	0.0267304	0.275399	0.0159663	0.0566815	0.0991761	0.0514163	0.0304776	11.7863	0.0394309	0.113969	0.0151307	0.0920288	13.30175
992800	-167.439	-101.581	-65.858	0.0527431	0.118918	0.0575863	0.00670929	0.0382285	0.000186826	0.187913	0.224047	0.0604524	0.0737997	0.0279695	0.0778134	0.00583398	0.0772503	0.569225	0.322221	0.0554943	0.256926	0.102154	0.0262041	8.6076	0.0198736	0.0835456	0.0218999	0.314614	11.3892
992900	-164.594	-99.6966	-64.8976	0.0427841	0.073851	0.0202778	0.0457934	0.0915642	0.134868	0.115975	0.0145266	0.0650988	0.127163	0.148629	0.0256949	0.0292221	0.0594098	0.882428	0.0586594	0.0959411	0.0974966	0.0107073	0.00677904	4.12627	0.00632308	0.162121	0.0663293	0.079283	6.587194
993000	-167.947	-102.599	-65.3472	0.104835	0.0173684	0.133319	0.0349971	0.0446213	0.0738282	0.035512	0.118428	0.0363912	0.00400569	0.00500655	0.029026	0.0948835	0.0146166	0.348332	0.0391317	0.172011	0.252421	0.267856	0.0838033	6.08944	0.28822	0.0743585	0.466555	0.00602367	8.834988
993100	-160.839	-95.9857	-64.853	0.0349389	0.083425	0.0571155	0.0854702	0.201141	0.106082	0.00218803	0.0153713	0.0723763	0.0414961	0.161763	0.0459861	0.0175533	0.116815	0.0870283	0.00373197	0.0941465	0.21629	0.056753	0.0248547	4.47466	0.0508243	0.19625	0.0518785	0.0659031	6.364042
993200	-159.299	-93.1501	-66.1489	0.167187	0.00516056	0.259431	0.0166962	0.0563258	0.00421518	0.0924296	0.0531881	0.00529656	0.0732027	0.0144457	0.0219618	0.01511	0.0412353	0.346485	0.113869	0.347108	0.000351456	0.164512	0.0330428	10.7843	0.0329007	0.00933927	0.0743893	0.111457	12.84369
993300	-152.095	-87.2668	-64.828	0.0661131	0.0579388	0.055467	0.010951	0.0502102	0.00711258	0.0455498	0.00238552	0.0576167	0.0245399	0.0485692	0.0348301	0.0333144	0.0034573	0.385166	0.0290558	0.0589204	0.0101564	0.13901	0.0154728	4.63059	0.0129288	0.0323274	0.0278329	0.399626	6.239145
993400	-160.778	-95.2699	-65.508	0.114216	0.0624226	0.00646422	0.0193815	0.0269201	0.0395948	0.0827957	0.112838	0.105385	0.0895812	0.0301425	0.0198341	0.0273744	0.05858	0.0530917	0.138126	0.102357	0.255135	0.035716	0.0959174	7.8073	0.0120015	0.104896	0.0495802	0.189126	9.638779
993500	-164.759	-100.137	-64.6221	0.0476107	0.000259653	0.0594076	0.0192348	0.0889083	0.027587	0.0486023	0.0155595	0.0437328	0.654059	0.0110669	0.116361	0.131617	0.052632	0.235253	0.052322	0.11539	0.279503	0.0473012	0.0143183	2.53437	0.125539	0.203135	0.179936	0.106015	5.209724
993600	-151.88	-85.8232	-66.0568	0.0822269	0.0484498	0.0416249	0.0223219	0.0105489	0.0345036	0.0320933	0.00269017	0.012021	0.04292	0.0120306	0.116045	0.0242558	0.041885	0.0418202	0.0822787	0.056439	0.0432354	0.193817	0.031656	11.0561	0.0453177	0.0358127	0.142437	0.130684	12.38318
993700	-165.019	-100.684	-64.3355	0.0416113	0.195114	0.256796	0.00480275	0.0261827	0.119451	0.0387584	0.176959	0.0496212	0.0391273	0.109963	0.00487983	0.0191222	0.0207388	0.124152	0.000814437	0.126018	0.0277777	0.0952007	0.154945	1.33885	0.0746933	0.140242	0.121286	0.469622	3.776726
993800	-166.517	-101.361	-65.1563	0.0312415	0.0587717	0.0450554	0.110924	0.0679798	0.0288024	0.0198882	0.13722	0.137415	0.0513067	0.0668307	0.0678326	0.00743274	0.0561317	0.183991	0.278485	0.322485	0.0144399	1.21015	0.0921111	4.66572	0.103053	0.0297754	0.0853012	0.00810953	7.880446
993900	-157.733	-91.5838	-66.1489	0.0189785	0.106101	0.0478966	0.00966247	0.0511429	0.0077533	0.0416886	0.0283115	0.00314393	0.0766587	0.0903774	0.0207243	0.0465125	0.0398888	0.0650887	0.0613427	0.460815	0.104326	0.00253351	0.000380523	11.2195	0.0341331	0.133705	0.0623354	0.110716	12.8437
994000	-158.068	-92.9743	-65.0942	0.0389962	0.11316	0.0584685	0.0945935	0.0240562	0.280946	0.00931557	0.136323	0.0250841	0.0045234	0.012594	0.028621	0.0940835	0.0199114	0.0906108	0.0388346	0.27733	0.0954783	0.0366163	0.0179581	5.73426	0.0644556	0.138824	0.0451248	0.0898165	7.569987
994100	-169.856	-104.839	-65.0172	0.0112562	0.0754136	0.0947931	0.0614328	0.0504893	0.0452594	0.114432	0.0574441	0.0344483	0.074481	0.0806356	0.00666891	0.0311419	0.0199712	0.0477899	0.0964116	1.24133	0.0272512	0.00350945	0.113413	3.51989	0.0535182	0.925169	0.0539394	0.344746	7.184831
994200	-151.923	-87.3705	-64.5527	0.0103426	0.00120782	0.0503097	0.0340325	0.0856037	0.00244967	0.00402417	0.0588927	0.083524	0.0349573	0.0409593	0.106604	0.13807	0.0369917	0.0447178	0.0583044	0.192758	0.0684436	0.0104718	0.0482499	3.39062	0.119682	0.0217011	0.025672	0.19386	4.862447
994300	-169.396	-104.411	-64.9848	0.0285955	0.290518	0.0607054	0.0301229	0.110685	0.0598115	0.0211155	0.0854346	0.311632	0.000310686	0.0767547	0.0440841	0.0129894	0.0479267	0.054707	0.289256	0.0990682	0.233437	0.0498885	0.00894861	4.16444	0.0951562	0.492477	0.0816926	0.273232	7.022985
994400	-152.421	-88.1856	-64.2353	0.0330066	0.0599594	0.0606804	0.106587	0.192226	0.0756398	0.0258321	0.0313532	0.0129455	0.0702966	0.0169337	0.0527121	0.0109669	0.0133873	0.0513247	0.0934384	0.157994	0.0167978	0.0341415	0.145749	1.773	0.0203463	0.0446633	0.0135564	0.162191	3.275733
994500	-181.404	-112.451	-68.9523	0.000288046	0.0516762	0.0619415	0.0897299	0.162136	0.0678374	0.0100021	0.0474917	0.19406	0.057321	8.10409	0.123949	0.00529366	0.014744	0.147459	7.41211	3.71668	0.0960356	0.102445	0.156374	5.62184	0.0565857	0.25046	0.0569584	0.253115	26.86061
994600	-155.091	-90.0406	-65.05	0.00688025	0.0716153	0.0261747	0.0328314	0.0803796	0.0759228	0.05826	0.0650786	0.020767	0.0365285	0.0264649	0.00936645	0.0477567	0.0768507	0.217809	0.157672	0.156763	0.161624	0.00722917	0.153361	5.70266	0.0404016	0.0013565	0.0865582	0.0287449	7.349056
994700	-161.462	-95.8688	-65.5933	0.207887	0.0796821	0.0846063	0.0403152	0.0382523	0.0977143	0.0386894	0.0732257	0.0736546	0.0158649	0.00244777	0.0172393	0.0351094	0.0776879	0.0670619	0.0658391	0.158541	0.118144	0.108178	7.81518	0.104645	0.024963	0.0329267	0.156543	0.531251	10.06565
994800	-150.008	-85.0168	-64.9908	0.0370743	0.0300049	0.0439421	0.0163325	0.0708727	0.0100511	0.0239883	0.0625252	0.000614809	0.0264027	0.0535577	0.0461498	0.0241392	0.0167945	0.159387	0.0702387	0.00570455	0.0337714	0.0833851	5.83114	0.00926897	0.1186	0.0364946	0.113862	0.128599	7.052903
994900	-158.075	-93.8704	-64.2048	0.179733	0.00512704	0.0269434	0.00744072	0.00173234	0.0710921	0.0409293	0.132992	0.0099517	0.0841543	0.0606674	0.245377	0.0802944	0.037947	0.134764	0.0229444	0.049795	0.0237512	0.13521	1.37471	0.055589	0.0197842	0.0869575	0.0954217	0.139755	3.12306
995000	-150.02	-84.4771	-65.5428	0.0304324	0.0259458	0.00335957	0.102798	0.0417545	0.0571158	0.00667093	0.0810341	0.0168288	0.0377631	0.0570643	0.0335153	0.005146	0.00270552	0.055662	0.0192944	0.308279	0.0129699	0.00630772	8.49549	0.082557	0.025881	0.00208414	0.103611	0.198718	9.812991
995100	-164.353	-97.7795	-66.5739	0.0217621	0.119527	0.0169042	0.0201273	0.0351163	0.0154263	0.0791309	0.0397867	0.0300439	0.0135582	0.0347912	0.175293	0.0240232	0.199423	0.0344523	0.0465249	0.320335	0.138041	0.249858	12.6801	0.096771	0.153636	0.198819	0.126928	0.0978771	14.96828
995200	-156.226	-91.8714	-64.3548	0.0694224	0.0580047	0.00333019	0.0374313	0.19914	0.0156999	0.00434321	0.0848487	0.0221553	0.0382679	0.224907	0.0174952	0.0411381	0.0495029	0.0710495	0.0319807	0.0209014	0.0819708	0.0570238	2.2534	0.0321557	0.0010421	0.0491123	0.271168	0.137345	3.872839
995300	-161.055	-96.4501	-64.6046	0.0246617	0.0206378	0.0548103	0.007232	0.0872865	0.0299364	0.253388	0.00315245	0.00756239	0.0622214	0.0714683	0.120446	0.0850567	0.0921163	0.493516	0.00455578	0.395812	0.00645481	0.190987	2.71654	0.0358784	0.124894	0.0551202	0.0535536	0.124947	5.122237
995400	-154.363	-90.2793	-64.0841	0.0809552	0.0119531	0.032666	0.032764	0.0172491	0.0715892	0.172933	0.0492251	0.0121443	0.00331035	0.0533854	0.135414	0.0105802	0.00194573	0.101057	0.0340729	0.0897935	0.10067	0.0281828	0.83588	0.0106787	0.0129741	0.0134472	0.428423	0.178065	2.519358
995500	-161.184	-96.3706	-64.8135	0.0750679	0.0010676	0.0248971	0.398889	0.047832	0.00468617	0.0466973	0.0335891	0.0325153	0.00951916	0.0681572	0.168435	0.104363	0.0252219	0.181572	0.0973044	0.20594	0.0420641	0.0515715	3.94997	0.0504	0.0204341	0.0977536	0.000700794	0.428021	6.166673
995600	-163.596	-98.7174	-64.879	0.00676733	0.0134855	0.0283059	0.0327417	0.0017183	0.13199	0.595067	0.0444073	0.0327307	0.00467429	0.143351	0.0741167	0.059024	0.0525827	0.120639	0.157393	0.109385	0.118864	0.13278	3.86836	0.0148952	0.150139	0.0174328	0.245269	0.337646	6.49377
995700	-170.333	-105.57	-64.7628	0.128526	0.0104726	0.0956729	0.0907992	0.0155867	0.126484	0.00263291	0.0339537	0.471074	0.0294188	0.0969918	0.0154467	0.107049	0.0260551	0.265116	0.125327	0.182245	0.0176327	0.0840488	2.50671	0.089826	0.0411824	0.0182146	0.0335627	1.299	5.913027
995800	-158.934	-94.4362	-64.4973	0.0142186	0.0146814	0.0976605	0.0182273	0.0561138	0.0354079	0.231535	0.192658	0.0878336	0.138232	0.0101312	0.0605611	0.015499	0.0439636	0.027774	0.0960633	0.152962	0.0563098	0.100773	2.71271	0.156575	0.0200328	0.049507	0.131725	0.0644056	4.585555
995900	-148.929	-84.58	-64.3491	0.0258108	0.0104668	0.000804145	0.0367876	0.0100083	0.00982752	0.0365536	0.041391	0.121641	0.0348608	0.0951755	0.00578202	0.0311084	0.0500589	0.0638893	0.197822	0.155542	0.00820192	0.0361917	2.59925	0.00671475	0.085859	0.012644	0.0566523	0.111598	3.844639
996000	-156.181	-91.6878	-64.4937	0.0282044	0.00508763	0.0344101	0.0763316	0.162836	0.0243156	0.0378049	0.236224	0.0879235	0.00752489	0.0776823	0.01278	0.095443	0.00202854	0.175236	0.120722	0.100493	0.107103	0.0540269	2.63311	0.0411815	0.135216	0.0449434	0.107848	0.158766	4.567244
996100	-156.669	-90.6978	-65.9712	0.04994	0.0624225	0.0603609	0.0311464	0.0616792	0.0347967	0.0755154	0.0486925	0.00891508	0.108808	0.146962	0.0330502	0.058136	0.0137513	0.343093	0.046541	0.0899467	0.120398	0.0611079	10.2231	0.11636	0.002485	0.0195116	0.0924563	0.0456493	11.95484
996200	-146.523	-82.5163	-64.0068	0.0126387	0.0101123	0.0164858	0.0329295	0.151456	0.00323425	0.0087906	0.0102355	0.00393777	0.00110258	0.0328251	0.0907008	0.00404463	0.0302592	0.0274828	0.112429	0.0755766	0.0483953	0.115511	0.883381	0.0209664	0.0943569	0.0240547	0.0623483	0.259729	2.132984
996300	-156.487	-91.9475	-64.5398	0.0518193	0.0286025	0.00442139	0.00837213	0.169001	0.0364563	0.0556577	0.0419271	0.0879847	0.00425896	0.00820204	0.0686629	0.177239	0.0100264	0.0937732	0.0268286	0.0507126	0.029215	0.0862263	3.19288	0.0180574	0.0379283	0.0850957	0.396091	0.0285547	4.797994
996400	-162.248	-96.7352	-65.5124	0.017953	0.0423997	0.166048	0.0452763	0.161615	0.167615	0.0320369	0.00404974	0.0379099	0.0663294	0.0221302	0.0514879	0.0375267	0.0608165	0.253464	0.0574374	0.0437976	0.192173	0.180933	7.39919	0.316598	0.0110516	0.0641894	0.0266926	0.202183	9.6609
996500	-176.626	-101.304	-75.3217	0.0573362	0.0605533	0.0388677	0.00879149	24.7833	0.0478237	0.0580834	0.136702	0.0133386	0.0595548	0.0678427	0.0838579	0.12709	0.0118133	0.214508	0.0160501	0.162118	0.0811019	0.186019	21.1645	0.0493723	0.0109015	11.099	0.0885317	0.0802896	58.70735
996600	-156.663	-92.1288	-64.5337	0.0709072	0.0642981	0.0665943	0.0300018	0.0438761	0.0110738	0.0829461	0.0477202	0.00490255	0.0466682	0.0285275	0.200018	0.00771956	0.0315907	0.112471	0.0522274	0.210602	0.158893	0.100245	3.05123	0.020839	0.0199425	0.22779	0.0657771	0.0106391	4.767501
996700	-152.683	-88.4474	-64.236	0.00395835	0.00342176	0.146261	0.195552	0.119562	0.00306176	0.0156295	0.0335685	0.0720884	0.085483	0.00375474	0.026458	0.00254848	0.041545	0.0973685	0.0281633	0.105652	0.0973588	0.110912	1.97664	0.0393698	0.00664356	0.0156235	0.0186642	0.0297648	3.279051
996800	-159.972	-95.2309	-64.7413	0.0545441	0.0913418	0.00459433	0.0923545	0.0532266	0.0139119	0.0906542	0.0295253	0.11864	0.104138	0.0167855	0.0650842	0.127027	0.0013917	0.323725	0.178186	0.180972	0.0108703	0.0631186	3.73446	0.109287	0.0351757	0.0928945	0.047898	0.165811	5.805618
996900	-151.725	-86.1357	-65.5895	0.026031	0.0167162	0.0679419	0.0109454	0.0729237	0.0494447	0.0169611	0.00575831	0.0950698	0.0178575	0.0254911	0.0706793	0.00144574	0.0594034	0.207336	0.0985228	0.0974192	0.099735	0.0748829	8.41599	0.00886442	0.0530513	0.169096	0.0517373	0.233157	10.04646
997000	-168.906	-103.123	-65.784	0.0542492	0.0145418	0.00955981	0.0128823	0.442101	0.0531849	0.192352	0.321224	0.0140822	0.198771	0.0352894	0.0225485	0.0196272	0.00844637	0.0659115	0.026327	0.626285	0.00241836	0.0443597	7.77911	0.0231749	0.0129449	0.273419	0.160929	0.605118	11.01886
997100	-167.084	-102.09	-64.9944	0.0240526	9.63706e-05	0.0871402	0.0714142	0.114642	0.251485	0.0463014	0.193388	0.0874986	0.0305759	0.270117	0.0110899	0.0773347	0.0807224	0.377286	0.0617521	0.0874614	0.203518	0.0924564	4.5142	0.0820027	0.05742	0.0245836	0.127229	0.0973995	7.07117
997200	-159.447	-94.8907	-64.5565	0.0811407	0.0787136	0.0110596	0.0948227	0.181887	0.111932	0.00677872	0.0888203	0.153348	0.0465864	0.108907	0.0169072	0.0632214	0.047993	0.0620724	0.0315471	0.0869093	0.0513433	0.0278227	3.11775	0.08189	0.0485614	0.101818	0.101484	0.0782997	4.881617
997300	-149.564	-85.406	-64.1579	0.00723452	0.00989622	0.0610723	0.0229161	0.00405839	0.0392317	0.00198172	0.0162341	0.041353	0.171959	0.0275955	0.0301575	0.0262438	0.00365698	0.0450663	0.222607	0.229858	0.0343644	0.0291159	1.49059	0.00599912	0.0258514	0.169933	0.0257624	0.145778	2.888519
997400	-166.344	-100.635	-65.7095	0.0867183	0.116158	0.0409089	0.00897933	0.137606	0.0402796	0.0946442	0.065037	0.045926	0.0642835	0.0647932	0.170032	0.0471902	0.0478166	0.328288	0.0667411	0.102648	0.280365	0.302883	8.20216	0.123132	0.0430143	0.0290739	0.0986241	0.0390814	10.64638
997500	-154.974	-89.5612	-65.4126	0.015049	0.0242212	0.0978562	0.0332428	0.0412281	0.0362583	0.0559255	0.194622	0.0143443	0.0803853	0.0525645	0.00365198	0.00400638	0.0254663	0.145082	0.0654687	0.418161	0.0139775	0.0350958	7.31852	0.106215	0.0578722	0.138212	0.0933747	0.0911247	9.161923
997600	-164.221	-99.8443	-64.3763	0.108221	0.207544	0.0305606	0.0667028	0.0058081	0.035476	0.338024	0.0498631	0.0283716	0.0106922	0.033487	0.0540572	0.0924358	0.0365827	0.190121	0.245986	0.186068	0.0896166	0.053315	1.61022	0.0127569	0.0800714	0.126727	0.0809798	0.206842	3.980527
997700	-164.687	-97.2812	-67.406	0.00259165	0.167737	0.0361499	0.00765375	0.040966	0.0355575	0.0294957	0.104494	0.0625222	0.259752	0.0446643	0.12099	0.154092	0.10287	0.154142	0.0298099	0.0307587	0.0637039	0.089059	17.0824	0.128189	0.00583073	0.0723188	0.0616963	0.241314	19.12876
997800	-163.035	-98.4425	-64.5926	0.0981101	0.115054	0.0306242	0.0177932	0.0940301	0.0346054	0.112204	0.177685	0.0703887	0.0905475	0.0483294	0.00446525	0.0156969	0.0420426	0.0650837	0.0796398	0.28116	0.0199453	0.14306	2.5239	0.0943725	0.170884	0.164597	0.0649775	0.502699	5.061892
997900	-160.738	-96.0536	-64.6845	0.112351	0.0564793	0.043358	0.0453793	0.126513	0.0272242	0.126958	0.0223796	0.0176211	0.152381	0.174963	0.0127292	0.0347808	0.00251649	0.217935	0.0176584	0.0665345	0.0278559	0.0672529	3.71797	0.0501003	0.0546026	0.183999	0.056577	0.105216	5.521335
998000	-171.294	-105.708	-65.5858	0.0053107	0.275941	0.169397	0.145204	0.203098	0.0184534	0.10519	0.0959625	0.0609606	0.0224229	0.0756498	0.051621	0.173365	0.0676895	0.12617	0.0130733	0.231552	0.0136562	0.187385	7.46197	0.0497871	0.131172	0.00506209	0.0251485	0.312687	10.02793
998100	-158.622	-91.6203	-67.0014	0.0356787	0.00594667	0.0360069	0.0022585	0.0390955	0.126798	0.030722	0.102392	0.184251	0.0453587	0.0874603	0.0878148	7.12198e-05	0.0293656	0.293395	0.00125429	0.124546	0.0305352	0.263659	15.2357	0.0032039	0.137081	0.057075	0.00105527	0.145166	17.10592
998200	-159.049	-94.9271	-64.1222	0.0922306	0.0232663	0.0709334	0.0816296	0.0110549	0.00137277	0.0204701	0.018518	0.0593888	0.0940884	0.081629	0.0576594	0.0722486	0.0844996	0.0180312	0.0447839	0.00501563	0.178358	0.0813818	1.07555	0.00747218	0.0428213	0.0800035	0.147825	0.259583	2.709815
998300	-162.279	-98.1454	-64.1332	0.0419431	0.0555692	0.0135523	0.00280527	0.267755	0.177841	0.00586257	0.048997	0.0626911	0.268064	0.0812502	0.0518206	0.0218181	0.0327906	0.0391882	0.025966	0.189633	0.0139715	0.356833	0.733284	0.0441451	0.00358062	0.00938722	0.180145	0.0360686	2.764962
998400	-160.187	-93.1771	-67.0101	0.0546733	0.0449481	0.0694565	0.0548351	0.0319911	0.0322984	0.000748204	0.0722554	0.020175	0.014647	0.00377517	0.140433	0.043798	0.0126119	0.12357	0.25448	0.209123	0.10854	0.114245	14.9316	0.16709	0.0892776	0.170373	0.0942591	0.290286	17.14953
998500	-164.409	-97.4095	-66.9994	0.123199	0.0103299	0.0508862	0.043819	0.0369196	0.00255961	0.106468	0.0770652	0.171592	0.0579325	0.0855999	0.0117185	0.0374525	0.00742814	0.408721	5.45895e-06	0.470912	0.062569	0.0842418	14.8583	0.184913	0.0226512	0.0989205	0.0259988	0.0559652	17.09618
998600	-151.739	-87.6186	-64.1204	0.133876	0.0257865	0.00720045	0.0943726	0.103105	0.115959	0.00439654	0.00640182	0.0282918	0.0349333	0.0080737	0.0142869	0.0154586	0.0118201	0.109183	0.0546999	0.371007	0.0167095	0.114759	1.06853	0.00274538	0.0803298	0.155009	0.0364035	0.0875819	2.700918
998700	-151.198	-85.8682	-65.3294	0.00837606	0.0146113	0.000318157	0.00064477	0.0326336	0.0312158	0.0799187	0.0625117	0.0652036	0.0301708	0.0646725	0.107867	0.0325227	0.00387421	0.239531	0.0412065	0.228322	0.0990039	0.0472193	7.05743	0.0057421	0.0951959	0.0362294	0.211755	0.149712	8.74589
998800	-153.513	-88.1395	-65.3738	0.04287	0.0145124	0.0057702	0.00155799	0.189519	0.149903	0.0723729	0.00551172	0.00731517	0.105583	0.0215685	0.0620191	2.0759e-05	0.0575109	0.160213	0.0306262	0.142876	0.0639434	0.12415	7.19477	0.046992	0.00329361	0.0102198	0.252644	0.202325	8.968091
998900	-165.081	-100.193	-64.8878	0.0463305	0.00660489	0.00805313	0.0744116	0.107993	0.123648	0.256822	0.17982	0.0213739	0.00521287	0.218631	0.0709899	0.0869733	0.0724356	0.137455	0.0300629	0.0681162	0.17198	0.0493551	4.10175	0.16627	0.0345504	0.0793944	0.0938919	0.326026	6.538149
999000	-158.046	-90.5237	-67.5226	0.0328402	0.0471704	0.0335147	0.250328	0.00973377	0.00663082	0.0893923	0.0354399	0.0229149	0.0414827	0.0403609	0.025883	0.011579	0.0024702	0.205592	0.0388977	0.0964581	0.0784579	0.0631763	17.7868	0.0462822	0.0263136	0.182983	0.0895522	0.447565	19.71186
999100	-147.202	-82.3433	-64.8591	0.00317125	0.0211682	0.055416	0.0498523	0.037603	0.047914	0.0678465	0.0101816	0.00166581	0.00785249	0.018046	0.113155	0.0116727	0.011361	0.0637357	0.00537775	0.190892	0.038419	0.0461165	5.26089	0.0186077	0.0228163	0.0951527	0.00299326	0.192794	6.394696
999200	-165.307	-100.406	-64.9011	0.0482326	0.0493868	0.0192385	0.0213714	0.193179	0.0843906	0.043817	0.176999	0.237639	0.0508547	0.0202313	0.0388173	0.11732	0.0286208	0.0670762	0.105482	0.141624	0.102843	0.090502	4.06344	0.114877	0.0913308	0.135515	0.184064	0.377795	6.604647
999300	-158.331	-92.6078	-65.7232	0.0259079	0.0886766	0.00918053	0.0224281	0.0566312	0.0549683	0.021745	0.175336	0.0645078	0.000293119	0.0495028	0.0781986	0.0371754	0.000454146	0.108341	0.0493915	0.203883	0.103398	0.22301	8.48105	0.0774566	0.00471911	0.152784	0.088378	0.537736	10.71515
999400	-162.369	-96.9469	-65.4223	0.0374947	0.099955	0.0111121	0.19727	0.161235	0.0544257	0.00909027	0.0164503	0.0367322	0.000740871	0.11064	0.0983166	0.0110773	0.0479239	0.232389	0.0326186	0.160662	0.296587	0.0301339	7.03353	0.0981865	0.314462	0.0148428	0.0401153	0.0642705	9.210263
999500	-158.752	-93.5763	-65.1758	0.0299887	0.00937317	0.0413529	0.0561592	0.111706	0.00330319	0.000423847	0.293386	0.0573937	0.0348085	0.0376962	0.166527	0.011701	0.0168195	0.192643	0.0317838	0.182583	0.216062	0.170042	5.86689	0.0605677	0.207415	0.0302086	0.0779996	0.0711496	7.977983
999600	-155.267	-90.8369	-64.4297	0.0364355	0.0215502	0.0142659	0.0306547	0.0489083	0.0383496	0.048597	0.10933	0.0260401	0.0340852	0.135431	0.011882	0.0651932	0.0285009	0.396457	0.0903255	0.173234	0.0118688	0.0334444	2.2172	0.0567235	0.0610681	0.0395803	0.0150811	0.503232	4.247441
999700	-158.009	-90.5089	-67.4998	0.0285588	0.107114	0.109642	0.00961759	0.0208328	0.0262314	0.0360561	0.224065	0.04581	0.00738585	0.0501508	0.0100089	0.0334846	0.0175121	0.166962	0.0478959	0.0816258	0.0238395	0.157782	17.9381	0.0405334	0.0742764	0.152096	0.125513	0.0628724	19.59793
999800	-154.912	-88.3388	-66.5733	0.120574	0.0675685	0.0393028	0.0183839	0.0408115	0.0250485	0.020226	0.0435156	0.112753	0.0229976	0.030921	0.0680942	0.0200697	0.0772126	0.137375	0.0723841	0.155135	0.0927033	0.0626967	13.4508	0.054554	0.0512109	0.077342	0.0429927	0.0606655	14.96538
999900	-149.917	-85.7978	-64.119	0.0245045	0.077186	0.0572826	0.0327986	0.0484505	0.0173752	0.0330954	0.0155165	0.0197492	0.0105219	0.0376915	0.148492	0.0282499	0.0202421	0.218371	0.00982532	0.0605907	0.167601	0.105878	1.32141	0.0180479	0.0188174	0.0150378	0.0365314	0.150805	2.694073
1000000	-160.609	-95.6947	-64.9143	0.0339176	0.112919	0.00936023	0.0302316	0.0620878	0.0282653	0.000204115	0.027147	0.00136101	0.0564975	0.0150715	0.147803	0.00784978	0.145857	0.436711	0.0208592	0.402901	0.109345	0.13053	4.44166	0.0441457	0.00690154	0.110287	0.00821388	0.280252	6.670377
```
