## Supplementary material for "Integration of anatomy ontologies and evo-devo using structured Markov models suggests a new framework for modeling discrete phenotypic traits": Tail_L_1char.Map.tree

```
#NEXUS

	Begin taxa;
	Dimensions ntax=14;
	Taxlabels
		ano_tail_r1
		blue1
		blue2
		blue_f1
		blue_f2
		no_tail_l1
		no_tail_l2
		no_tail_l3
		no_tail_r2
		no_tail_r3
		red1
		red2
		red_f1
		red_f2
		;
End;

Begin trees;
tree TREE1 = [&U]((((((blue_f1[&index=7]:0.068391[&brlen_95%_HPD={4e-06,0.166027}],blue_f2[&index=6]:0.057193[&brlen_95%_HPD={1.7e-05,0.172579}])[&index=15,posterior=0.594081]:0.138731[&brlen_95%_HPD={2.2e-05,0.271005}],(red_f1[&index=5]:0.053688[&brlen_95%_HPD={2.3e-05,0.163587}],red_f2[&index=4]:0.057152[&brlen_95%_HPD={2e-06,0.163027}])[&index=16,posterior=0.615477]:0.142583[&brlen_95%_HPD={3.9e-05,0.267151}])[&index=17,posterior=1.000000]:6.141487[&brlen_95%_HPD={0.403285,16.9164}],no_tail_l3[&index=8]:0.332074[&brlen_95%_HPD={4.4e-05,0.442101}])[&index=18,posterior=1.000000]:0.309032[&brlen_95%_HPD={1.7e-05,0.458822}],no_tail_l2[&index=3]:0.082261[&brlen_95%_HPD={3e-06,0.196459}])[&index=19,posterior=1.000000]:0.134439[&brlen_95%_HPD={1e-05,0.300336}],no_tail_l1[&index=2]:0.070857[&brlen_95%_HPD={1.2e-05,0.210849}])[&index=20,posterior=1.000000]:0.234771[&brlen_95%_HPD={0.000546,0.472124}],(((((red1[&index=12]:0.050819[&brlen_95%_HPD={1.7e-05,0.156376}],red2[&index=11]:0.051708[&brlen_95%_HPD={1e-05,0.15909}])[&index=21,posterior=1.000000]:0.209742[&brlen_95%_HPD={0.00158,0.432518}],blue2[&index=10]:0.063657[&brlen_95%_HPD={3.5e-05,0.196312}])[&index=22,posterior=1.000000]:0.121783[&brlen_95%_HPD={5e-06,0.292145}],blue1[&index=13]:0.074641[&brlen_95%_HPD={1e-06,0.207231}])[&index=23,posterior=1.000000]:0.297172[&brlen_95%_HPD={0.000493,0.594133}],no_tail_r3[&index=14]:0.073847[&brlen_95%_HPD={6e-06,0.204645}])[&index=24,posterior=1.000000]:0.125014[&brlen_95%_HPD={2.7e-05,0.296409}],no_tail_r2[&index=9]:0.061766[&brlen_95%_HPD={1e-06,0.189939}])[&index=25,posterior=1.000000]:0.115008[&brlen_95%_HPD={3.5e-05,0.304301}],ano_tail_r1[&index=1]:0.074171[&brlen_95%_HPD={1.4e-05,0.202479}])[&index=26,posterior=1.000000]:0.000000;
End;
```
