## Supplementary material for "Integration of anatomy ontologies and evo-devo using structured Markov models suggests a new framework for modeling discrete phenotypic traits": Tail_L_1char.MJ.trees

```
#NEXUS

	Begin taxa;
	Dimensions ntax=14;
	Taxlabels
		ano_tail_r1
		blue1
		blue2
		blue_f1
		blue_f2
		no_tail_l1
		no_tail_l2
		no_tail_l3
		no_tail_r2
		no_tail_r3
		red1
		red2
		red_f1
		red_f2
		;
End;

Begin trees;
tree TREE1 = [&U](ano_tail_r1[&index=14]:0.042379[&brlen_95%_HPD={1.4e-05,0.202479}],((no_tail_l1[&index=13]:0.044237[&brlen_95%_HPD={1.2e-05,0.210849}],(no_tail_l2[&index=12]:0.043366[&brlen_95%_HPD={3e-06,0.196459}],(no_tail_l3[&index=11]:0.068617[&brlen_95%_HPD={4.4e-05,0.442101}],((red_f2[&index=10]:0.034604[&brlen_95%_HPD={2e-06,0.163027}],red_f1[&index=9]:0.036241[&brlen_95%_HPD={2.3e-05,0.163587}])[&index=15,posterior=0.615477]:0.070426[&brlen_95%_HPD={3.9e-05,0.267151}],(blue_f2[&index=8]:0.034280[&brlen_95%_HPD={1.7e-05,0.172579}],blue_f1[&index=7]:0.035319[&brlen_95%_HPD={4e-06,0.166027}])[&index=16,posterior=0.594081]:0.069196[&brlen_95%_HPD={2.2e-05,0.271005}])[&index=17,posterior=1.000000]:4.597503[&brlen_95%_HPD={0.403285,16.9164}])[&index=18,posterior=1.000000]:0.068264[&brlen_95%_HPD={1.7e-05,0.458822}])[&index=19,posterior=1.000000]:0.077964[&brlen_95%_HPD={1e-05,0.300336}])[&index=20,posterior=1.000000]:0.147282[&brlen_95%_HPD={0.000546,0.472124}],(no_tail_r2[&index=6]:0.039529[&brlen_95%_HPD={1e-06,0.189939}],(no_tail_r3[&index=5]:0.043259[&brlen_95%_HPD={6e-06,0.204645}],(blue1[&index=4]:0.043235[&brlen_95%_HPD={1e-06,0.207231}],(blue2[&index=3]:0.042307[&brlen_95%_HPD={3.5e-05,0.196312}],(red2[&index=2]:0.034641[&brlen_95%_HPD={1e-05,0.15909}],red1[&index=1]:0.033311[&brlen_95%_HPD={1.7e-05,0.156376}])[&index=21,posterior=1.000000]:0.141822[&brlen_95%_HPD={0.00158,0.432518}])[&index=22,posterior=1.000000]:0.077810[&brlen_95%_HPD={5e-06,0.292145}])[&index=23,posterior=1.000000]:0.155026[&brlen_95%_HPD={0.000493,0.594133}])[&index=24,posterior=1.000000]:0.081206[&brlen_95%_HPD={2.7e-05,0.296409}])[&index=25,posterior=1.000000]:0.081677[&brlen_95%_HPD={3.5e-05,0.304301}])[&index=26,posterior=1.000000]:0.042379[&brlen_95%_HPD={1.4e-05,0.202479}])[&index=27,posterior=1.000000]:0.000000;
End;
```
