## Supplementary material for "Integration of anatomy ontologies and evo-devo using structured Markov models suggests a new framework for modeling discrete phenotypic traits": Tail_L_1char.trees (part 1 of 7)

```
Iteration	Posterior	Likelihood	Prior	psi
0	-166.138	-101.749	-64.3884	(((no_tail_r3[&index=10]:0.182956,(blue1[&index=11]:0.024464,((red1[&index=13]:0.043615,red2[&index=14]:0.042661)[&index=15]:0.456717,blue2[&index=12]:0.007401)[&index=16]:0.181829)[&index=17]:0.303469)[&index=18]:0.019217,no_tail_r2[&index=9]:0.070351)[&index=19]:0.177422,(((no_tail_l3[&index=5]:0.014721,((blue_f1[&index=3]:0.017626,blue_f2[&index=4]:0.061637)[&index=21]:0.036664,(red_f1[&index=1]:0.038319,red_f2[&index=2]:0.059414)[&index=22]:0.092876)[&index=20]:1.172443)[&index=23]:0.116799,no_tail_l2[&index=6]:0.043642)[&index=24]:0.507055,no_tail_l1[&index=7]:0.001057)[&index=25]:0.090741,ano_tail_r1[&index=8]:0.277962)[&index=26];
100	-154.182	-90.0767	-64.1049	(((no_tail_l2[&index=6]:0.020826,((red_f2[&index=2]:0.112765,(blue_f2[&index=4]:0.027578,(red_f1[&index=1]:0.103755,blue_f1[&index=3]:0.016008)[&index=22]:0.017931)[&index=21]:0.114451)[&index=20]:1.045726,no_tail_l3[&index=5]:0.076453)[&index=23]:0.101404)[&index=24]:0.040802,no_tail_l1[&index=7]:0.019698)[&index=25]:0.225738,(no_tail_r2[&index=9]:0.012220,(((blue2[&index=12]:0.035115,(red2[&index=14]:0.046188,red1[&index=13]:0.024961)[&index=15]:0.185344)[&index=16]:0.045834,blue1[&index=11]:0.017134)[&index=17]:0.035834,no_tail_r3[&index=10]:0.014257)[&index=18]:0.120672)[&index=19]:0.134407,ano_tail_r1[&index=8]:0.028496)[&index=26];
200	-162.605	-97.0065	-65.5985	(ano_tail_r1[&index=8]:0.128078,(no_tail_r2[&index=9]:0.033388,(no_tail_r3[&index=10]:0.045536,(blue1[&index=11]:0.006909,(blue2[&index=12]:0.075771,(red1[&index=13]:0.027026,red2[&index=14]:0.030819)[&index=15]:0.087360)[&index=16]:0.048934)[&index=17]:0.107495)[&index=18]:0.017345)[&index=19]:0.225896,((no_tail_l2[&index=6]:0.066851,((blue_f2[&index=4]:0.314415,(blue_f1[&index=3]:0.063883,(red_f1[&index=1]:0.043021,red_f2[&index=2]:0.002898)[&index=22]:0.161793)[&index=21]:0.004703)[&index=20]:7.871644,no_tail_l3[&index=5]:0.015872)[&index=23]:0.148338)[&index=24]:0.094092,no_tail_l1[&index=7]:0.131201)[&index=25]:0.338246)[&index=26];
300	-161.488	-96.0299	-65.4585	(ano_tail_r1[&index=8]:0.060693,((no_tail_r3[&index=10]:0.031810,((blue2[&index=12]:0.148283,(red2[&index=14]:0.015072,red1[&index=13]:0.028691)[&index=15]:0.151327)[&index=16]:0.212463,blue1[&index=11]:0.023882)[&index=17]:0.224168)[&index=18]:0.068633,no_tail_r2[&index=9]:0.002197)[&index=19]:0.125488,(no_tail_l1[&index=7]:0.049484,(no_tail_l2[&index=6]:0.042401,(no_tail_l3[&index=5]:0.222800,(blue_f1[&index=3]:0.026126,(red_f1[&index=1]:0.066044,(blue_f2[&index=4]:0.150921,red_f2[&index=2]:0.032891)[&index=21]:0.007908)[&index=22]:0.152080)[&index=20]:7.198591)[&index=23]:0.058698)[&index=24]:0.065416)[&index=25]:0.225548)[&index=26];
400	-156.893	-91.0115	-65.8819	((no_tail_r2[&index=9]:0.033713,((((red1[&index=13]:0.032746,red2[&index=14]:0.057938)[&index=15]:0.220285,blue2[&index=12]:0.046118)[&index=16]:0.088955,blue1[&index=11]:0.060708)[&index=17]:0.499252,no_tail_r3[&index=10]:0.060160)[&index=18]:0.105453)[&index=19]:0.023774,(no_tail_l1[&index=7]:0.002822,(((red_f2[&index=2]:0.031601,(blue_f1[&index=3]:0.026136,(red_f1[&index=1]:0.092738,blue_f2[&index=4]:0.009253)[&index=22]:0.030525)[&index=21]:0.023121)[&index=20]:9.669453,no_tail_l3[&index=5]:0.151931)[&index=23]:0.000344,no_tail_l2[&index=6]:0.014054)[&index=24]:0.045726)[&index=25]:0.155350,ano_tail_r1[&index=8]:0.026095)[&index=26];
500	-157.026	-92.3278	-64.698	((((no_tail_l3[&index=5]:0.113034,(blue_f1[&index=3]:0.023536,(blue_f2[&index=4]:0.008643,(red_f1[&index=1]:0.013654,red_f2[&index=2]:0.003885)[&index=22]:0.217798)[&index=21]:0.020753)[&index=20]:3.787254)[&index=23]:0.022207,no_tail_l2[&index=6]:0.004242)[&index=24]:0.105497,no_tail_l1[&index=7]:0.001221)[&index=25]:0.079993,(no_tail_r2[&index=9]:0.051893,(no_tail_r3[&index=10]:0.004862,(blue1[&index=11]:0.103528,(blue2[&index=12]:0.091585,(red1[&index=13]:0.278363,red2[&index=14]:0.037051)[&index=15]:0.190035)[&index=16]:0.253698)[&index=17]:0.032270)[&index=18]:0.033361)[&index=19]:0.040345,ano_tail_r1[&index=8]:0.070409)[&index=26];
600	-156.813	-89.346	-67.4674	(((((blue_f2[&index=4]:0.031976,((red_f1[&index=1]:0.019781,red_f2[&index=2]:0.048395)[&index=22]:0.182602,blue_f1[&index=3]:0.008558)[&index=21]:0.079853)[&index=20]:17.868004,no_tail_l3[&index=5]:0.001450)[&index=23]:0.050284,no_tail_l2[&index=6]:0.038924)[&index=24]:0.023943,no_tail_l1[&index=7]:0.071102)[&index=25]:0.040434,(((((red2[&index=14]:0.024795,red1[&index=13]:0.039146)[&index=15]:0.115833,blue2[&index=12]:0.015742)[&index=16]:0.028293,blue1[&index=11]:0.004041)[&index=17]:0.112805,no_tail_r3[&index=10]:0.010079)[&index=18]:0.389016,no_tail_r2[&index=9]:0.123829)[&index=19]:0.056207,ano_tail_r1[&index=8]:0.050899)[&index=26];
700	-174.606	-109.528	-65.0774	(ano_tail_r1[&index=8]:0.030627,(no_tail_r2[&index=9]:0.037499,((blue1[&index=11]:0.214723,((red2[&index=14]:0.208779,red1[&index=13]:0.237031)[&index=15]:0.410503,blue2[&index=12]:0.034710)[&index=16]:0.210020)[&index=17]:0.255274,no_tail_r3[&index=10]:0.038052)[&index=18]:0.084874)[&index=19]:0.198399,(((no_tail_l3[&index=5]:0.029419,((blue_f1[&index=3]:0.107081,blue_f2[&index=4]:0.051023)[&index=21]:0.013903,(red_f1[&index=1]:0.059667,red_f2[&index=2]:0.134476)[&index=22]:0.197279)[&index=20]:4.196127)[&index=23]:0.255999,no_tail_l2[&index=6]:0.045298)[&index=24]:0.271779,no_tail_l1[&index=7]:0.045951)[&index=25]:0.117735)[&index=26];
800	-156.006	-90.232	-65.7744	((no_tail_l1[&index=7]:0.125198,(no_tail_l2[&index=6]:0.021109,(((blue_f1[&index=3]:0.014502,blue_f2[&index=4]:0.052343)[&index=22]:0.086348,(red_f1[&index=1]:0.054885,red_f2[&index=2]:0.100298)[&index=21]:0.007381)[&index=20]:9.320116,no_tail_l3[&index=5]:0.061371)[&index=23]:0.041380)[&index=24]:0.041262)[&index=25]:0.068760,ano_tail_r1[&index=8]:0.065322,(no_tail_r2[&index=9]:0.022386,(no_tail_r3[&index=10]:0.171031,(blue1[&index=11]:0.001891,(blue2[&index=12]:0.041718,(red2[&index=14]:0.107260,red1[&index=13]:0.030275)[&index=15]:0.198703)[&index=16]:0.020611)[&index=17]:0.235077)[&index=18]:0.044418)[&index=19]:0.037208)[&index=26];
900	-161.301	-96.5084	-64.7925	(ano_tail_r1[&index=8]:0.135912,((no_tail_r3[&index=10]:0.149183,(blue1[&index=11]:0.035662,(blue2[&index=12]:0.173446,(red1[&index=13]:0.043189,red2[&index=14]:0.006425)[&index=15]:0.323434)[&index=16]:0.159823)[&index=17]:0.040417)[&index=18]:0.112083,no_tail_r2[&index=9]:0.099559)[&index=19]:0.093198,((no_tail_l2[&index=6]:0.009587,((blue_f2[&index=4]:0.082664,(blue_f1[&index=3]:0.050973,(red_f1[&index=1]:0.001046,red_f2[&index=2]:0.056770)[&index=21]:0.037320)[&index=22]:0.026870)[&index=20]:3.936187,no_tail_l3[&index=5]:0.053941)[&index=23]:0.056029)[&index=24]:0.289306,no_tail_l1[&index=7]:0.026347)[&index=25]:0.062314)[&index=26];
1000	-150.602	-85.8179	-64.7837	(((no_tail_l2[&index=6]:0.029950,(no_tail_l3[&index=5]:0.038309,((red_f2[&index=2]:0.023153,red_f1[&index=1]:0.017443)[&index=21]:0.045754,(blue_f1[&index=3]:0.000564,blue_f2[&index=4]:0.007710)[&index=22]:0.043779)[&index=20]:4.589403)[&index=23]:0.100412)[&index=24]:0.026856,no_tail_l1[&index=7]:0.069787)[&index=25]:0.058285,ano_tail_r1[&index=8]:0.089375,(no_tail_r2[&index=9]:0.043532,(no_tail_r3[&index=10]:0.073665,(((red2[&index=14]:0.083257,red1[&index=13]:0.006550)[&index=15]:0.308515,blue2[&index=12]:0.051410)[&index=16]:0.057868,blue1[&index=11]:0.035172)[&index=17]:0.068663)[&index=18]:0.040923)[&index=19]:0.107365)[&index=26];
1100	-155.208	-90.1694	-65.0383	(ano_tail_r1[&index=8]:0.037479,((no_tail_r3[&index=10]:0.030421,(((red2[&index=14]:0.045506,red1[&index=13]:0.093728)[&index=15]:0.212323,blue2[&index=12]:0.051405)[&index=16]:0.022493,blue1[&index=11]:0.052568)[&index=17]:0.376644)[&index=18]:0.131041,no_tail_r2[&index=9]:0.031060)[&index=19]:0.061617,((no_tail_l2[&index=6]:0.080518,(no_tail_l3[&index=5]:0.035908,(red_f1[&index=1]:0.002466,((blue_f2[&index=4]:0.031143,blue_f1[&index=3]:0.057535)[&index=21]:0.148433,red_f2[&index=2]:0.041951)[&index=22]:0.006541)[&index=20]:5.438436)[&index=23]:0.063667)[&index=24]:0.147774,no_tail_l1[&index=7]:0.040801)[&index=25]:0.048977)[&index=26];
1200	-156.722	-91.9745	-64.7479	(((no_tail_l2[&index=6]:0.014782,(((blue_f2[&index=4]:0.044111,(red_f1[&index=1]:0.041103,red_f2[&index=2]:0.071247)[&index=21]:0.114778)[&index=22]:0.103790,blue_f1[&index=3]:0.004419)[&index=20]:3.888822,no_tail_l3[&index=5]:0.082289)[&index=23]:0.148291)[&index=24]:0.026547,no_tail_l1[&index=7]:0.045846)[&index=25]:0.077411,ano_tail_r1[&index=8]:0.055415,((((blue2[&index=12]:0.008561,(red1[&index=13]:0.002702,red2[&index=14]:0.012499)[&index=15]:0.160456)[&index=16]:0.121122,blue1[&index=11]:0.148382)[&index=17]:0.287080,no_tail_r3[&index=10]:0.127777)[&index=18]:0.084726,no_tail_r2[&index=9]:0.043169)[&index=19]:0.123285)[&index=26];
1300	-155.911	-90.1203	-65.7903	((no_tail_r2[&index=9]:0.023171,((blue1[&index=11]:0.011609,((red1[&index=13]:0.025632,red2[&index=14]:0.059583)[&index=15]:0.087137,blue2[&index=12]:0.069318)[&index=16]:0.084262)[&index=17]:0.018552,no_tail_r3[&index=10]:0.078884)[&index=18]:0.003631)[&index=19]:0.240744,((no_tail_l2[&index=6]:0.000389,(no_tail_l3[&index=5]:0.093782,(blue_f1[&index=3]:0.029268,(blue_f2[&index=4]:0.102126,(red_f2[&index=2]:0.120166,red_f1[&index=1]:0.009727)[&index=21]:0.112544)[&index=22]:0.019352)[&index=20]:9.700359)[&index=23]:0.044186)[&index=24]:0.010832,no_tail_l1[&index=7]:0.001219)[&index=25]:0.100705,ano_tail_r1[&index=8]:0.003471)[&index=26];
1400	-165.031	-100.104	-64.9268	(ano_tail_r1[&index=8]:0.220747,(no_tail_r2[&index=9]:0.016406,(no_tail_r3[&index=10]:0.122806,(blue1[&index=11]:0.145988,(blue2[&index=12]:0.059037,(red2[&index=14]:0.025189,red1[&index=13]:0.058260)[&index=15]:0.182883)[&index=16]:0.140663)[&index=17]:0.406420)[&index=18]:0.061677)[&index=19]:0.184937,(no_tail_l1[&index=7]:0.031814,(no_tail_l2[&index=6]:0.013668,(((red_f2[&index=2]:0.158941,red_f1[&index=1]:0.041314)[&index=21]:0.043383,(blue_f2[&index=4]:0.027062,blue_f1[&index=3]:0.114671)[&index=22]:0.036870)[&index=20]:4.122077,no_tail_l3[&index=5]:0.074414)[&index=23]:0.174923)[&index=24]:0.014252)[&index=25]:0.254675)[&index=26];
1500	-152.711	-88.2312	-64.48	((no_tail_l1[&index=7]:0.029512,(no_tail_l2[&index=6]:0.000913,((blue_f1[&index=3]:0.075813,(blue_f2[&index=4]:0.008767,(red_f2[&index=2]:0.004535,red_f1[&index=1]:0.021235)[&index=21]:0.114858)[&index=22]:0.012460)[&index=20]:2.772060,no_tail_l3[&index=5]:0.281104)[&index=23]:0.021687)[&index=24]:0.158910)[&index=25]:0.184623,(no_tail_r2[&index=9]:0.096195,(((blue2[&index=12]:0.028491,(red2[&index=14]:0.025386,red1[&index=13]:0.040007)[&index=15]:0.065506)[&index=16]:0.030382,blue1[&index=11]:0.035897)[&index=17]:0.219926,no_tail_r3[&index=10]:0.030543)[&index=18]:0.022952)[&index=19]:0.155929,ano_tail_r1[&index=8]:0.061438)[&index=26];
1600	-170.47	-105.069	-65.401	(ano_tail_r1[&index=8]:0.036422,(no_tail_l1[&index=7]:0.123233,(no_tail_l2[&index=6]:0.044034,((blue_f2[&index=4]:0.036106,(blue_f1[&index=3]:0.000536,(red_f1[&index=1]:0.059608,red_f2[&index=2]:0.037491)[&index=21]:0.197626)[&index=22]:0.140071)[&index=20]:1.310365,no_tail_l3[&index=5]:5.082294)[&index=23]:0.769166)[&index=24]:0.097098)[&index=25]:0.125282,((no_tail_r3[&index=10]:0.116167,(((red1[&index=13]:0.035728,red2[&index=14]:0.069744)[&index=15]:0.193971,blue2[&index=12]:0.038820)[&index=16]:0.229092,blue1[&index=11]:0.105852)[&index=17]:0.194762)[&index=18]:0.004498,no_tail_r2[&index=9]:0.004999)[&index=19]:0.050778)[&index=26];
1700	-162.186	-97.6063	-64.5798	((no_tail_l1[&index=7]:0.318285,(((red_f1[&index=1]:0.023147,((red_f2[&index=2]:0.013643,blue_f1[&index=3]:0.057137)[&index=21]:0.033888,blue_f2[&index=4]:0.050034)[&index=22]:0.023140)[&index=20]:2.843086,no_tail_l3[&index=5]:0.070168)[&index=23]:0.133892,no_tail_l2[&index=6]:0.047264)[&index=24]:0.010606)[&index=25]:0.334238,(no_tail_r2[&index=9]:0.039007,(no_tail_r3[&index=10]:0.106365,((blue2[&index=12]:0.009485,(red1[&index=13]:0.035345,red2[&index=14]:0.009670)[&index=15]:0.360053)[&index=16]:0.025818,blue1[&index=11]:0.000508)[&index=17]:0.061185)[&index=18]:0.211304)[&index=19]:0.023857,ano_tail_r1[&index=8]:0.156630)[&index=26];
1800	-167.706	-102.669	-65.0365	((no_tail_l1[&index=7]:0.000027,((((blue_f1[&index=3]:0.089462,blue_f2[&index=4]:0.094837)[&index=21]:0.013127,(red_f1[&index=1]:0.035043,red_f2[&index=2]:0.207506)[&index=22]:0.050037)[&index=20]:4.446332,no_tail_l3[&index=5]:0.396749)[&index=23]:0.079852,no_tail_l2[&index=6]:0.204872)[&index=24]:0.108998)[&index=25]:0.232545,ano_tail_r1[&index=8]:0.014301,(no_tail_r2[&index=9]:0.088644,(no_tail_r3[&index=10]:0.050758,(blue1[&index=11]:0.139068,((red2[&index=14]:0.030229,red1[&index=13]:0.022053)[&index=15]:0.275586,blue2[&index=12]:0.079426)[&index=16]:0.083077)[&index=17]:0.366672)[&index=18]:0.154303)[&index=19]:0.017762)[&index=26];
1900	-154.652	-87.9469	-66.705	((no_tail_r2[&index=9]:0.004375,(no_tail_r3[&index=10]:0.190210,(blue1[&index=11]:0.065559,(blue2[&index=12]:0.007598,(red2[&index=14]:0.016976,red1[&index=13]:0.037188)[&index=15]:0.186618)[&index=16]:0.052447)[&index=17]:0.158874)[&index=18]:0.122546)[&index=19]:0.074110,(no_tail_l1[&index=7]:0.015941,(no_tail_l2[&index=6]:0.022310,(no_tail_l3[&index=5]:0.035242,((red_f1[&index=1]:0.003684,red_f2[&index=2]:0.009104)[&index=22]:0.178958,(blue_f2[&index=4]:0.035287,blue_f1[&index=3]:0.018061)[&index=21]:0.097717)[&index=20]:13.947144)[&index=23]:0.111817)[&index=24]:0.046418)[&index=25]:0.055464,ano_tail_r1[&index=8]:0.130270)[&index=26];
2000	-160.038	-92.2223	-67.8161	((no_tail_r2[&index=9]:0.028546,((blue1[&index=11]:0.080498,((red1[&index=13]:0.025866,red2[&index=14]:0.027306)[&index=15]:0.079434,blue2[&index=12]:0.055243)[&index=16]:0.028184)[&index=17]:0.214575,no_tail_r3[&index=10]:0.093444)[&index=18]:0.040957)[&index=19]:0.020357,((no_tail_l2[&index=6]:0.061528,((red_f2[&index=2]:0.066094,(red_f1[&index=1]:0.117263,(blue_f2[&index=4]:0.063873,blue_f1[&index=3]:0.061601)[&index=21]:0.003239)[&index=22]:0.005961)[&index=20]:19.442161,no_tail_l3[&index=5]:0.066109)[&index=23]:0.001361)[&index=24]:0.153391,no_tail_l1[&index=7]:0.065994)[&index=25]:0.288761,ano_tail_r1[&index=8]:0.087703)[&index=26];
2100	-157.708	-92.4446	-65.2633	(ano_tail_r1[&index=8]:0.001316,(((no_tail_l3[&index=5]:0.027996,((red_f2[&index=2]:0.080753,(blue_f1[&index=3]:0.044777,blue_f2[&index=4]:0.013352)[&index=22]:0.008902)[&index=21]:0.086410,red_f1[&index=1]:0.089187)[&index=20]:6.567005)[&index=23]:0.148925,no_tail_l2[&index=6]:0.117980)[&index=24]:0.017095,no_tail_l1[&index=7]:0.048712)[&index=25]:0.336427,(no_tail_r2[&index=9]:0.056409,(no_tail_r3[&index=10]:0.075765,((blue2[&index=12]:0.045523,(red1[&index=13]:0.033690,red2[&index=14]:0.051248)[&index=15]:0.125552)[&index=16]:0.093003,blue1[&index=11]:0.035056)[&index=17]:0.129202)[&index=18]:0.158521)[&index=19]:0.022475)[&index=26];
2200	-151.158	-86.662	-64.4959	(ano_tail_r1[&index=8]:0.034066,(no_tail_r2[&index=9]:0.043854,(no_tail_r3[&index=10]:0.066468,((blue2[&index=12]:0.046714,(red1[&index=13]:0.112926,red2[&index=14]:0.052062)[&index=15]:0.053142)[&index=16]:0.009884,blue1[&index=11]:0.055955)[&index=17]:0.033847)[&index=18]:0.107749)[&index=19]:0.164271,(no_tail_l1[&index=7]:0.064226,(no_tail_l2[&index=6]:0.004656,((red_f1[&index=1]:0.001564,((blue_f1[&index=3]:0.001086,blue_f2[&index=4]:0.022054)[&index=22]:0.062705,red_f2[&index=2]:0.000415)[&index=21]:0.017353)[&index=20]:3.256637,no_tail_l3[&index=5]:0.122734)[&index=23]:0.021117)[&index=24]:0.101835)[&index=25]:0.121227)[&index=26];
2300	-169.925	-105.089	-64.8355	(ano_tail_r1[&index=8]:0.018605,((((red_f2[&index=2]:0.040558,(red_f1[&index=1]:0.009185,(blue_f1[&index=3]:0.006981,blue_f2[&index=4]:0.363452)[&index=22]:0.058650)[&index=21]:0.019057)[&index=20]:3.591174,no_tail_l3[&index=5]:0.020294)[&index=23]:0.275688,no_tail_l2[&index=6]:0.042024)[&index=24]:0.050386,no_tail_l1[&index=7]:0.093722)[&index=25]:0.083396,((no_tail_r3[&index=10]:0.197094,(((red2[&index=14]:0.048213,red1[&index=13]:0.549775)[&index=15]:0.185898,blue2[&index=12]:0.002159)[&index=16]:0.142406,blue1[&index=11]:0.056737)[&index=17]:0.096490)[&index=18]:0.218457,no_tail_r2[&index=9]:0.070956)[&index=19]:0.035278)[&index=26];
2400	-165.208	-100.163	-65.0447	((no_tail_l1[&index=7]:0.152677,(no_tail_l2[&index=6]:0.251062,((((red_f1[&index=1]:0.010245,red_f2[&index=2]:0.009353)[&index=21]:0.021928,blue_f2[&index=4]:0.020792)[&index=22]:0.006735,blue_f1[&index=3]:0.101876)[&index=20]:4.876889,no_tail_l3[&index=5]:0.023181)[&index=23]:0.138119)[&index=24]:0.271233)[&index=25]:0.053039,(no_tail_r2[&index=9]:0.036221,(no_tail_r3[&index=10]:0.102811,(blue1[&index=11]:0.110848,(blue2[&index=12]:0.119635,(red1[&index=13]:0.052683,red2[&index=14]:0.035112)[&index=15]:0.460190)[&index=16]:0.045254)[&index=17]:0.071151)[&index=18]:0.115667)[&index=19]:0.120612,ano_tail_r1[&index=8]:0.115225)[&index=26];
2500	-164.317	-99.2748	-65.0424	((no_tail_r2[&index=9]:0.011949,((blue1[&index=11]:0.031094,(blue2[&index=12]:0.245344,(red1[&index=13]:0.002897,red2[&index=14]:0.007007)[&index=15]:0.157385)[&index=16]:0.215416)[&index=17]:0.149484,no_tail_r3[&index=10]:0.045306)[&index=18]:0.070576)[&index=19]:0.032546,(no_tail_l1[&index=7]:0.033775,((no_tail_l3[&index=5]:0.105986,(blue_f2[&index=4]:0.008957,(blue_f1[&index=3]:0.122622,(red_f2[&index=2]:0.009021,red_f1[&index=1]:0.074933)[&index=21]:0.142917)[&index=22]:0.010534)[&index=20]:4.810651)[&index=23]:0.101143,no_tail_l2[&index=6]:0.042129)[&index=24]:0.213282)[&index=25]:0.091669,ano_tail_r1[&index=8]:0.574497)[&index=26];
2600	-169.73	-102.688	-67.0421	(((no_tail_l2[&index=6]:0.003690,(no_tail_l3[&index=5]:0.080543,((blue_f2[&index=4]:0.015617,blue_f1[&index=3]:0.100823)[&index=21]:0.057630,(red_f1[&index=1]:0.005741,red_f2[&index=2]:0.072283)[&index=22]:0.047290)[&index=20]:14.487834)[&index=23]:0.015551)[&index=24]:0.006021,no_tail_l1[&index=7]:0.144263)[&index=25]:0.314720,ano_tail_r1[&index=8]:0.030936,(no_tail_r2[&index=9]:0.048195,(no_tail_r3[&index=10]:0.208754,(blue1[&index=11]:0.076362,((red1[&index=13]:0.031611,red2[&index=14]:0.174897)[&index=15]:0.429766,blue2[&index=12]:0.043962)[&index=16]:0.606044)[&index=17]:0.031814)[&index=18]:0.096858)[&index=19]:0.178089)[&index=26];
2700	-171.079	-101.313	-69.7658	(((no_tail_r3[&index=10]:0.176681,((blue2[&index=12]:0.019345,(red2[&index=14]:0.017876,red1[&index=13]:0.043970)[&index=15]:0.083633)[&index=16]:0.098992,blue1[&index=11]:0.004775)[&index=17]:0.000502)[&index=18]:0.163166,no_tail_r2[&index=9]:0.074203)[&index=19]:0.033123,(((no_tail_l3[&index=5]:0.384196,(red_f1[&index=1]:0.001958,(red_f2[&index=2]:0.151444,(blue_f2[&index=4]:0.015812,blue_f1[&index=3]:0.082525)[&index=21]:0.247304)[&index=22]:0.004350)[&index=20]:28.476388)[&index=23]:0.033402,no_tail_l2[&index=6]:0.270916)[&index=24]:0.034068,no_tail_l1[&index=7]:0.072004)[&index=25]:0.428118,ano_tail_r1[&index=8]:0.009453)[&index=26];
2800	-163.119	-96.6251	-66.494	(ano_tail_r1[&index=8]:0.009576,(no_tail_l1[&index=7]:0.103840,(no_tail_l2[&index=6]:0.036568,(no_tail_l3[&index=5]:0.104899,((blue_f2[&index=4]:0.063433,(red_f2[&index=2]:0.059570,red_f1[&index=1]:0.190331)[&index=21]:0.069020)[&index=22]:0.039458,blue_f1[&index=3]:0.038756)[&index=20]:12.415694)[&index=23]:0.122313)[&index=24]:0.394178)[&index=25]:0.031427,((no_tail_r3[&index=10]:0.046656,(blue1[&index=11]:0.029365,(blue2[&index=12]:0.055200,(red1[&index=13]:0.062498,red2[&index=14]:0.045017)[&index=15]:0.123238)[&index=16]:0.077090)[&index=17]:0.145572)[&index=18]:0.261451,no_tail_r2[&index=9]:0.011506)[&index=19]:0.032364)[&index=26];
2900	-156.705	-91.6457	-65.0591	(ano_tail_r1[&index=8]:0.019881,((no_tail_l2[&index=6]:0.084808,(no_tail_l3[&index=5]:0.204351,((blue_f1[&index=3]:0.043741,blue_f2[&index=4]:0.123853)[&index=21]:0.009042,(red_f1[&index=1]:0.134965,red_f2[&index=2]:0.006154)[&index=22]:0.066660)[&index=20]:5.679413)[&index=23]:0.041965)[&index=24]:0.057674,no_tail_l1[&index=7]:0.043467)[&index=25]:0.167970,(no_tail_r2[&index=9]:0.009376,(no_tail_r3[&index=10]:0.046095,((blue2[&index=12]:0.118587,(red1[&index=13]:0.003891,red2[&index=14]:0.038586)[&index=15]:0.106712)[&index=16]:0.042942,blue1[&index=11]:0.102913)[&index=17]:0.037913)[&index=18]:0.083556)[&index=19]:0.120060)[&index=26];
3000	-161.736	-97.3836	-64.3528	(((no_tail_l2[&index=6]:0.127496,(no_tail_l3[&index=5]:0.039997,(blue_f2[&index=4]:0.000647,((red_f1[&index=1]:0.003073,red_f2[&index=2]:0.003953)[&index=22]:0.012590,blue_f1[&index=3]:0.039106)[&index=21]:0.117628)[&index=20]:1.614118)[&index=23]:0.090701)[&index=24]:0.116795,no_tail_l1[&index=7]:0.091038)[&index=25]:0.273061,ano_tail_r1[&index=8]:0.001731,(no_tail_r2[&index=9]:0.036041,(((blue2[&index=12]:0.112114,(red1[&index=13]:0.007571,red2[&index=14]:0.106901)[&index=15]:0.340355)[&index=16]:0.202895,blue1[&index=11]:0.144838)[&index=17]:0.026473,no_tail_r3[&index=10]:0.088479)[&index=18]:0.150314)[&index=19]:0.115231)[&index=26];
3100	-165.104	-98.5457	-66.5578	(ano_tail_r1[&index=8]:0.028894,(no_tail_r2[&index=9]:0.080458,(no_tail_r3[&index=10]:0.050034,(blue1[&index=11]:0.133005,(blue2[&index=12]:0.065921,(red1[&index=13]:0.002060,red2[&index=14]:0.042482)[&index=15]:0.235132)[&index=16]:0.533199)[&index=17]:0.187635)[&index=18]:0.292105)[&index=19]:0.019824,((no_tail_l2[&index=6]:0.056571,(no_tail_l3[&index=5]:0.153335,((blue_f1[&index=3]:0.004728,blue_f2[&index=4]:0.007427)[&index=21]:0.292912,(red_f2[&index=2]:0.026367,red_f1[&index=1]:0.059059)[&index=22]:0.047775)[&index=20]:12.251340)[&index=23]:0.054627)[&index=24]:0.007899,no_tail_l1[&index=7]:0.058362)[&index=25]:0.197050)[&index=26];
3200	-166.454	-101.608	-64.8458	(((((blue2[&index=12]:0.207470,(red2[&index=14]:0.014624,red1[&index=13]:0.081073)[&index=15]:0.091086)[&index=16]:0.242979,blue1[&index=11]:0.092531)[&index=17]:0.146251,no_tail_r3[&index=10]:0.032206)[&index=18]:0.106265,no_tail_r2[&index=9]:0.008039)[&index=19]:0.062178,ano_tail_r1[&index=8]:0.009651,(((no_tail_l3[&index=5]:0.418506,(((red_f1[&index=1]:0.008800,red_f2[&index=2]:0.096260)[&index=21]:0.218106,blue_f2[&index=4]:0.002296)[&index=22]:0.105683,blue_f1[&index=3]:0.042582)[&index=20]:3.377107)[&index=23]:0.576946,no_tail_l2[&index=6]:0.071439)[&index=24]:0.142298,no_tail_l1[&index=7]:0.015790)[&index=25]:0.157921)[&index=26];
3300	-159.453	-94.2299	-65.2227	((no_tail_l1[&index=7]:0.017249,(((red_f2[&index=2]:0.025837,((blue_f1[&index=3]:0.052459,blue_f2[&index=4]:0.029869)[&index=21]:0.054933,red_f1[&index=1]:0.001967)[&index=22]:0.031308)[&index=20]:6.231415,no_tail_l3[&index=5]:0.008770)[&index=23]:0.082351,no_tail_l2[&index=6]:0.211302)[&index=24]:0.198862)[&index=25]:0.184347,(no_tail_r2[&index=9]:0.035651,(no_tail_r3[&index=10]:0.049766,(blue1[&index=11]:0.339056,((red2[&index=14]:0.016983,red1[&index=13]:0.074235)[&index=15]:0.022605,blue2[&index=12]:0.034672)[&index=16]:0.046180)[&index=17]:0.219366)[&index=18]:0.165898)[&index=19]:0.075761,ano_tail_r1[&index=8]:0.001424)[&index=26];
3400	-155.83	-91.2264	-64.6033	(ano_tail_r1[&index=8]:0.126946,(no_tail_l1[&index=7]:0.020561,(no_tail_l2[&index=6]:0.113246,(no_tail_l3[&index=5]:0.004412,((blue_f2[&index=4]:0.030390,blue_f1[&index=3]:0.007458)[&index=22]:0.092058,(red_f2[&index=2]:0.016964,red_f1[&index=1]:0.018397)[&index=21]:0.070871)[&index=20]:3.079591)[&index=23]:0.202132)[&index=24]:0.062868)[&index=25]:0.248172,(no_tail_r2[&index=9]:0.026913,((blue1[&index=11]:0.042613,((red2[&index=14]:0.011037,red1[&index=13]:0.071468)[&index=15]:0.136818,blue2[&index=12]:0.116605)[&index=16]:0.011055)[&index=17]:0.343203,no_tail_r3[&index=10]:0.060651)[&index=18]:0.086134)[&index=19]:0.115039)[&index=26];
3500	-169.357	-104.209	-65.1477	((no_tail_l1[&index=7]:0.026828,((no_tail_l3[&index=5]:0.297472,(blue_f2[&index=4]:0.012518,(blue_f1[&index=3]:0.116826,(red_f1[&index=1]:0.189179,red_f2[&index=2]:0.003471)[&index=21]:0.086906)[&index=22]:0.020998)[&index=20]:5.215480)[&index=23]:0.005396,no_tail_l2[&index=6]:0.128196)[&index=24]:0.061057)[&index=25]:0.075826,((no_tail_r3[&index=10]:0.218191,((blue2[&index=12]:0.096223,(red2[&index=14]:0.134440,red1[&index=13]:0.048178)[&index=15]:0.318045)[&index=16]:0.391801,blue1[&index=11]:0.000988)[&index=17]:0.011263)[&index=18]:0.158516,no_tail_r2[&index=9]:0.054105)[&index=19]:0.162611,ano_tail_r1[&index=8]:0.003069)[&index=26];
3600	-164.087	-98.4765	-65.6101	((no_tail_l1[&index=7]:0.115272,((no_tail_l3[&index=5]:0.448556,(blue_f1[&index=3]:0.075195,(blue_f2[&index=4]:0.030708,(red_f1[&index=1]:0.048749,red_f2[&index=2]:0.044525)[&index=21]:0.033878)[&index=22]:0.070454)[&index=20]:7.841943)[&index=23]:0.016593,no_tail_l2[&index=6]:0.033470)[&index=24]:0.033839)[&index=25]:0.077202,ano_tail_r1[&index=8]:0.050961,(no_tail_r2[&index=9]:0.005859,((blue1[&index=11]:0.001549,(blue2[&index=12]:0.224397,(red2[&index=14]:0.052853,red1[&index=13]:0.083597)[&index=15]:0.260313)[&index=16]:0.003122)[&index=17]:0.163806,no_tail_r3[&index=10]:0.146610)[&index=18]:0.129220)[&index=19]:0.156646)[&index=26];
3700	-154.08	-89.0846	-64.995	((((blue1[&index=11]:0.001691,((red2[&index=14]:0.005729,red1[&index=13]:0.025538)[&index=15]:0.187828,blue2[&index=12]:0.057639)[&index=16]:0.097855)[&index=17]:0.143114,no_tail_r3[&index=10]:0.052828)[&index=18]:0.020228,no_tail_r2[&index=9]:0.056529)[&index=19]:0.128541,(no_tail_l1[&index=7]:0.032388,(no_tail_l2[&index=6]:0.012773,(no_tail_l3[&index=5]:0.056440,((blue_f2[&index=4]:0.055507,blue_f1[&index=3]:0.126113)[&index=22]:0.019092,(red_f1[&index=1]:0.073533,red_f2[&index=2]:0.067975)[&index=21]:0.040681)[&index=20]:5.369638)[&index=23]:0.147174)[&index=24]:0.077664)[&index=25]:0.125998,ano_tail_r1[&index=8]:0.091675)[&index=26];
3800	-161.982	-94.9618	-67.0205	((((((blue_f2[&index=4]:0.026026,(red_f1[&index=1]:0.000184,red_f2[&index=2]:0.153223)[&index=21]:0.069393)[&index=22]:0.019773,blue_f1[&index=3]:0.016654)[&index=20]:14.924736,no_tail_l3[&index=5]:0.091249)[&index=23]:0.057807,no_tail_l2[&index=6]:0.005575)[&index=24]:0.102436,no_tail_l1[&index=7]:0.027661)[&index=25]:0.462439,ano_tail_r1[&index=8]:0.101568,((((blue2[&index=12]:0.053551,(red1[&index=13]:0.012909,red2[&index=14]:0.010759)[&index=15]:0.082092)[&index=16]:0.021951,blue1[&index=11]:0.410657)[&index=17]:0.258845,no_tail_r3[&index=10]:0.059203)[&index=18]:0.091872,no_tail_r2[&index=9]:0.102417)[&index=19]:0.038696)[&index=26];
3900	-162.021	-97.1543	-64.8665	(ano_tail_r1[&index=8]:0.017832,(no_tail_l1[&index=7]:0.086882,(no_tail_l2[&index=6]:0.187605,(no_tail_l3[&index=5]:0.065234,(blue_f1[&index=3]:0.016564,((blue_f2[&index=4]:0.009514,red_f1[&index=1]:0.089226)[&index=22]:0.007300,red_f2[&index=2]:0.195650)[&index=21]:0.052967)[&index=20]:4.205246)[&index=23]:0.078627)[&index=24]:0.182244)[&index=25]:0.261565,((((blue2[&index=12]:0.003843,(red1[&index=13]:0.043566,red2[&index=14]:0.004909)[&index=15]:0.079362)[&index=16]:0.030539,blue1[&index=11]:0.139939)[&index=17]:0.402827,no_tail_r3[&index=10]:0.067414)[&index=18]:0.132318,no_tail_r2[&index=9]:0.026813)[&index=19]:0.043657)[&index=26];
4000	-163.127	-98.2565	-64.8705	(ano_tail_r1[&index=8]:0.063333,(((no_tail_l3[&index=5]:0.094558,((blue_f1[&index=3]:0.013833,blue_f2[&index=4]:0.104505)[&index=21]:0.007312,(red_f1[&index=1]:0.039755,red_f2[&index=2]:0.033610)[&index=22]:0.092116)[&index=20]:3.939334)[&index=23]:0.019101,no_tail_l2[&index=6]:0.032020)[&index=24]:0.295280,no_tail_l1[&index=7]:0.028726)[&index=25]:0.865757,(((blue1[&index=11]:0.035093,((red1[&index=13]:0.009077,red2[&index=14]:0.045649)[&index=15]:0.007284,blue2[&index=12]:0.068033)[&index=16]:0.169088)[&index=17]:0.146315,no_tail_r3[&index=10]:0.041966)[&index=18]:0.011623,no_tail_r2[&index=9]:0.121841)[&index=19]:0.166374)[&index=26];
4100	-156.566	-90.9063	-65.6593	((((((blue_f1[&index=3]:0.015674,(red_f2[&index=2]:0.023690,red_f1[&index=1]:0.009588)[&index=21]:0.127534)[&index=22]:0.016718,blue_f2[&index=4]:0.182810)[&index=20]:9.130701,no_tail_l3[&index=5]:0.014123)[&index=23]:0.022643,no_tail_l2[&index=6]:0.014815)[&index=24]:0.036883,no_tail_l1[&index=7]:0.013531)[&index=25]:0.024002,(no_tail_r2[&index=9]:0.135309,((((red1[&index=13]:0.002306,red2[&index=14]:0.030201)[&index=15]:0.009602,blue2[&index=12]:0.036282)[&index=16]:0.015974,blue1[&index=11]:0.009665)[&index=17]:0.087640,no_tail_r3[&index=10]:0.108895)[&index=18]:0.227771)[&index=19]:0.062392,ano_tail_r1[&index=8]:0.036898)[&index=26];
4200	-156.577	-92.258	-64.3195	((no_tail_r2[&index=9]:0.092804,((((red1[&index=13]:0.007705,red2[&index=14]:0.058077)[&index=15]:0.067043,blue2[&index=12]:0.073311)[&index=16]:0.073391,blue1[&index=11]:0.035350)[&index=17]:0.290917,no_tail_r3[&index=10]:0.069946)[&index=18]:0.037652)[&index=19]:0.045730,ano_tail_r1[&index=8]:0.041082,(no_tail_l1[&index=7]:0.024257,(no_tail_l2[&index=6]:0.024346,(no_tail_l3[&index=5]:0.164240,((blue_f1[&index=3]:0.135504,(red_f2[&index=2]:0.031665,red_f1[&index=1]:0.028380)[&index=21]:0.027336)[&index=22]:0.100551,blue_f2[&index=4]:0.018559)[&index=20]:1.805324)[&index=23]:0.002331)[&index=24]:0.207289)[&index=25]:0.233693)[&index=26];
4300	-174.35	-104.637	-69.7129	((no_tail_l1[&index=7]:0.114867,(no_tail_l2[&index=6]:0.013300,(no_tail_l3[&index=5]:0.016981,((blue_f2[&index=4]:0.051624,(red_f1[&index=1]:0.023779,red_f2[&index=2]:0.055125)[&index=21]:0.047203)[&index=22]:4.071389,blue_f1[&index=3]:16.050617)[&index=20]:8.680958)[&index=23]:0.223508)[&index=24]:0.010892)[&index=25]:0.356714,ano_tail_r1[&index=8]:0.012164,(no_tail_r2[&index=9]:0.064278,(no_tail_r3[&index=10]:0.055215,(blue1[&index=11]:0.039360,((red2[&index=14]:0.062700,red1[&index=13]:0.035231)[&index=15]:0.114557,blue2[&index=12]:0.014721)[&index=16]:0.054271)[&index=17]:0.269211)[&index=18]:0.022796)[&index=19]:0.202125)[&index=26];
4400	-174.771	-109.155	-65.6154	((no_tail_r2[&index=9]:0.141047,(((blue2[&index=12]:0.162409,(red2[&index=14]:0.038878,red1[&index=13]:0.001603)[&index=15]:0.048606)[&index=16]:0.050600,blue1[&index=11]:0.180951)[&index=17]:0.043305,no_tail_r3[&index=10]:0.238579)[&index=18]:0.122424)[&index=19]:0.379346,(((no_tail_l3[&index=5]:0.021283,((blue_f2[&index=4]:0.088480,(red_f2[&index=2]:0.051002,red_f1[&index=1]:0.261648)[&index=21]:0.036686)[&index=22]:0.103723,blue_f1[&index=3]:0.074729)[&index=20]:7.302786)[&index=23]:0.077216,no_tail_l2[&index=6]:0.009608)[&index=24]:0.106580,no_tail_l1[&index=7]:0.021680)[&index=25]:0.214414,ano_tail_r1[&index=8]:0.398192)[&index=26];
4500	-170.845	-105.706	-65.1389	(((no_tail_r3[&index=10]:0.390080,((blue2[&index=12]:0.001795,(red1[&index=13]:0.009855,red2[&index=14]:0.000813)[&index=15]:0.082133)[&index=16]:0.041726,blue1[&index=11]:0.016899)[&index=17]:0.013699)[&index=18]:0.733031,no_tail_r2[&index=9]:0.078992)[&index=19]:0.139239,(((no_tail_l3[&index=5]:0.055959,((blue_f1[&index=3]:0.087353,blue_f2[&index=4]:0.004514)[&index=21]:0.097599,(red_f1[&index=1]:0.022125,red_f2[&index=2]:0.101072)[&index=22]:0.338196)[&index=20]:4.648045)[&index=23]:0.269527,no_tail_l2[&index=6]:0.099582)[&index=24]:0.224827,no_tail_l1[&index=7]:0.133473)[&index=25]:0.096764,ano_tail_r1[&index=8]:0.105943)[&index=26];
4600	-156.839	-92.6517	-64.1872	((no_tail_l1[&index=7]:0.076510,((no_tail_l3[&index=5]:0.252846,((red_f2[&index=2]:0.015839,red_f1[&index=1]:0.042876)[&index=22]:0.059521,(blue_f2[&index=4]:0.013900,blue_f1[&index=3]:0.002328)[&index=21]:0.071576)[&index=20]:1.152172)[&index=23]:0.002986,no_tail_l2[&index=6]:0.009397)[&index=24]:0.203590)[&index=25]:0.123952,ano_tail_r1[&index=8]:0.007153,((no_tail_r3[&index=10]:0.326199,((blue2[&index=12]:0.007268,(red1[&index=13]:0.034706,red2[&index=14]:0.116191)[&index=15]:0.041096)[&index=16]:0.035045,blue1[&index=11]:0.011448)[&index=17]:0.054468)[&index=18]:0.280025,no_tail_r2[&index=9]:0.004737)[&index=19]:0.089212)[&index=26];
4700	-158.084	-92.8868	-65.1971	((no_tail_r2[&index=9]:0.000789,((((red1[&index=13]:0.012822,red2[&index=14]:0.021129)[&index=15]:0.167422,blue2[&index=12]:0.024864)[&index=16]:0.179872,blue1[&index=11]:0.017546)[&index=17]:0.297310,no_tail_r3[&index=10]:0.100496)[&index=18]:0.105785)[&index=19]:0.021846,((((red_f2[&index=2]:0.008887,(red_f1[&index=1]:0.019251,(blue_f2[&index=4]:0.017061,blue_f1[&index=3]:0.051858)[&index=22]:0.249792)[&index=21]:0.128739)[&index=20]:5.865246,no_tail_l3[&index=5]:0.193072)[&index=23]:0.092451,no_tail_l2[&index=6]:0.038872)[&index=24]:0.055662,no_tail_l1[&index=7]:0.065087)[&index=25]:0.341816,ano_tail_r1[&index=8]:0.006956)[&index=26];
4800	-155.503	-90.872	-64.6307	((no_tail_l1[&index=7]:0.061070,((((blue_f2[&index=4]:0.030960,(red_f1[&index=1]:0.016831,red_f2[&index=2]:0.067800)[&index=22]:0.202969)[&index=21]:0.011715,blue_f1[&index=3]:0.047497)[&index=20]:3.353294,no_tail_l3[&index=5]:0.122651)[&index=23]:0.222661,no_tail_l2[&index=6]:0.073077)[&index=24]:0.108650)[&index=25]:0.125995,ano_tail_r1[&index=8]:0.012918,(((blue1[&index=11]:0.022591,(blue2[&index=12]:0.042973,(red1[&index=13]:0.014465,red2[&index=14]:0.020226)[&index=15]:0.216025)[&index=16]:0.057953)[&index=17]:0.075727,no_tail_r3[&index=10]:0.000851)[&index=18]:0.061634,no_tail_r2[&index=9]:0.165880)[&index=19]:0.116086)[&index=26];
4900	-164.137	-97.4854	-66.6519	(ano_tail_r1[&index=8]:0.133318,((no_tail_l2[&index=6]:0.058003,(no_tail_l3[&index=5]:0.205692,(blue_f2[&index=4]:0.016890,(blue_f1[&index=3]:0.031307,(red_f2[&index=2]:0.013469,red_f1[&index=1]:0.014829)[&index=21]:0.044422)[&index=22]:0.042410)[&index=20]:12.697400)[&index=23]:0.125057)[&index=24]:0.008842,no_tail_l1[&index=7]:0.020630)[&index=25]:0.146789,(no_tail_r2[&index=9]:0.208952,(((blue2[&index=12]:0.017465,(red2[&index=14]:0.005914,red1[&index=13]:0.039362)[&index=15]:0.569926)[&index=16]:0.114244,blue1[&index=11]:0.020227)[&index=17]:0.424434,no_tail_r3[&index=10]:0.020034)[&index=18]:0.263186)[&index=19]:0.115868)[&index=26];
5000	-156.284	-91.5182	-64.7658	((no_tail_l1[&index=7]:0.020326,((no_tail_l3[&index=5]:0.001530,(blue_f2[&index=4]:0.024700,(blue_f1[&index=3]:0.015130,(red_f1[&index=1]:0.008237,red_f2[&index=2]:0.041673)[&index=21]:0.102957)[&index=22]:0.009655)[&index=20]:4.138916)[&index=23]:0.039348,no_tail_l2[&index=6]:0.079769)[&index=24]:0.114274)[&index=25]:0.101137,(no_tail_r2[&index=9]:0.188656,(((blue2[&index=12]:0.124435,(red2[&index=14]:0.124415,red1[&index=13]:0.010856)[&index=15]:0.257914)[&index=16]:0.151878,blue1[&index=11]:0.109125)[&index=17]:0.046038,no_tail_r3[&index=10]:0.012413)[&index=18]:0.077466)[&index=19]:0.088702,ano_tail_r1[&index=8]:0.038283)[&index=26];
5100	-164.464	-98.98	-65.4843	(ano_tail_r1[&index=8]:0.101566,(no_tail_r2[&index=9]:0.081525,(no_tail_r3[&index=10]:0.119321,(blue1[&index=11]:0.157724,(blue2[&index=12]:0.055085,(red1[&index=13]:0.069620,red2[&index=14]:0.025848)[&index=15]:0.081739)[&index=16]:0.081351)[&index=17]:0.106550)[&index=18]:0.212325)[&index=19]:0.319197,(no_tail_l1[&index=7]:0.018032,(no_tail_l2[&index=6]:0.168720,(no_tail_l3[&index=5]:0.055369,(red_f2[&index=2]:0.015284,((blue_f1[&index=3]:0.030581,blue_f2[&index=4]:0.146306)[&index=21]:0.090974,red_f1[&index=1]:0.031066)[&index=22]:0.013752)[&index=20]:7.248337)[&index=23]:0.171090)[&index=24]:0.074178)[&index=25]:0.044842)[&index=26];
5200	-154.84	-89.4083	-65.4315	(((((((red_f1[&index=1]:0.021550,red_f2[&index=2]:0.033564)[&index=21]:0.053749,blue_f2[&index=4]:0.059000)[&index=22]:0.073166,blue_f1[&index=3]:0.081364)[&index=20]:7.522094,no_tail_l3[&index=5]:0.018186)[&index=23]:0.020753,no_tail_l2[&index=6]:0.095927)[&index=24]:0.057400,no_tail_l1[&index=7]:0.011441)[&index=25]:0.144414,ano_tail_r1[&index=8]:0.041456,((no_tail_r3[&index=10]:0.000953,(blue1[&index=11]:0.033070,(blue2[&index=12]:0.035613,(red1[&index=13]:0.001486,red2[&index=14]:0.135725)[&index=15]:0.172477)[&index=16]:0.071554)[&index=17]:0.183856)[&index=18]:0.047352,no_tail_r2[&index=9]:0.003244)[&index=19]:0.337159)[&index=26];
5300	-164.008	-99.3331	-64.6748	((no_tail_l1[&index=7]:0.127245,(no_tail_l2[&index=6]:0.001423,(no_tail_l3[&index=5]:0.061404,((red_f2[&index=2]:0.002488,(blue_f1[&index=3]:0.036256,blue_f2[&index=4]:0.188388)[&index=22]:0.083370)[&index=21]:0.022617,red_f1[&index=1]:0.047215)[&index=20]:2.743138)[&index=23]:0.168167)[&index=24]:0.139131)[&index=25]:0.148055,(no_tail_r2[&index=9]:0.007923,(((blue2[&index=12]:0.092992,(red1[&index=13]:0.120591,red2[&index=14]:0.044293)[&index=15]:0.273299)[&index=16]:0.118996,blue1[&index=11]:0.004829)[&index=17]:0.623469,no_tail_r3[&index=10]:0.022494)[&index=18]:0.150483)[&index=19]:0.142678,ano_tail_r1[&index=8]:0.102142)[&index=26];
5400	-177.158	-112.006	-65.1511	(ano_tail_r1[&index=8]:0.026541,(((no_tail_l3[&index=5]:0.043911,(blue_f2[&index=4]:0.434872,((red_f2[&index=2]:0.020377,red_f1[&index=1]:0.036378)[&index=21]:0.162954,blue_f1[&index=3]:0.001262)[&index=22]:0.025080)[&index=20]:4.205109)[&index=23]:0.055773,no_tail_l2[&index=6]:0.017788)[&index=24]:0.016278,no_tail_l1[&index=7]:0.352442)[&index=25]:0.494311,((no_tail_r3[&index=10]:0.028319,(((red2[&index=14]:0.162886,red1[&index=13]:0.021078)[&index=15]:0.344750,blue2[&index=12]:0.228080)[&index=16]:0.223928,blue1[&index=11]:0.068457)[&index=17]:0.313445)[&index=18]:0.187861,no_tail_r2[&index=9]:0.218941)[&index=19]:0.163609)[&index=26];
5500	-161.034	-95.8709	-65.1635	(ano_tail_r1[&index=8]:0.112126,(no_tail_l1[&index=7]:0.013931,(no_tail_l2[&index=6]:0.019330,(no_tail_l3[&index=5]:0.124741,((red_f1[&index=1]:0.089774,(blue_f2[&index=4]:0.013125,blue_f1[&index=3]:0.012063)[&index=22]:0.026810)[&index=21]:0.051982,red_f2[&index=2]:0.081714)[&index=20]:5.747936)[&index=23]:0.079537)[&index=24]:0.084501)[&index=25]:0.283808,(no_tail_r2[&index=9]:0.016216,(((blue2[&index=12]:0.058838,(red1[&index=13]:0.067658,red2[&index=14]:0.003781)[&index=15]:0.063369)[&index=16]:0.014776,blue1[&index=11]:0.095522)[&index=17]:0.230496,no_tail_r3[&index=10]:0.374370)[&index=18]:0.107919)[&index=19]:0.141958)[&index=26];
5600	-157.054	-92.4936	-64.5604	(((no_tail_r3[&index=10]:0.042750,(((red1[&index=13]:0.107970,red2[&index=14]:0.001528)[&index=15]:0.110703,blue2[&index=12]:0.105040)[&index=16]:0.130049,blue1[&index=11]:0.081920)[&index=17]:0.146942)[&index=18]:0.125592,no_tail_r2[&index=9]:0.125654)[&index=19]:0.026016,((no_tail_l2[&index=6]:0.018647,(no_tail_l3[&index=5]:0.077183,((red_f2[&index=2]:0.045240,red_f1[&index=1]:0.031485)[&index=21]:0.010542,(blue_f1[&index=3]:0.049025,blue_f2[&index=4]:0.161956)[&index=22]:0.063210)[&index=20]:3.114366)[&index=23]:0.132697)[&index=24]:0.043973,no_tail_l1[&index=7]:0.045839)[&index=25]:0.077200,ano_tail_r1[&index=8]:0.025593)[&index=26];
5700	-163.554	-98.5145	-65.0393	((no_tail_l1[&index=7]:0.020852,(((blue_f1[&index=3]:0.009764,(blue_f2[&index=4]:0.089682,(red_f1[&index=1]:0.041464,red_f2[&index=2]:0.016149)[&index=21]:0.054624)[&index=22]:0.042267)[&index=20]:4.841964,no_tail_l3[&index=5]:0.168859)[&index=23]:0.197949,no_tail_l2[&index=6]:0.061217)[&index=24]:0.126576)[&index=25]:0.159807,(no_tail_r2[&index=9]:0.051817,(((blue2[&index=12]:0.087073,(red1[&index=13]:0.030536,red2[&index=14]:0.200820)[&index=15]:0.206327)[&index=16]:0.245667,blue1[&index=11]:0.072230)[&index=17]:0.091355,no_tail_r3[&index=10]:0.040953)[&index=18]:0.117503)[&index=19]:0.310243,ano_tail_r1[&index=8]:0.009937)[&index=26];
5800	-159.069	-93.2408	-65.8277	(ano_tail_r1[&index=8]:0.078004,(no_tail_r2[&index=9]:0.061548,(no_tail_r3[&index=10]:0.096251,(blue1[&index=11]:0.091659,(blue2[&index=12]:0.011862,(red2[&index=14]:0.041179,red1[&index=13]:0.248509)[&index=15]:0.150478)[&index=16]:0.057726)[&index=17]:0.126681)[&index=18]:0.206316)[&index=19]:0.168461,(no_tail_l1[&index=7]:0.068919,((no_tail_l3[&index=5]:0.097342,(blue_f2[&index=4]:0.024132,(blue_f1[&index=3]:0.015342,(red_f1[&index=1]:0.028004,red_f2[&index=2]:0.006385)[&index=21]:0.021325)[&index=22]:0.061709)[&index=20]:9.442497)[&index=23]:0.010308,no_tail_l2[&index=6]:0.030982)[&index=24]:0.058227)[&index=25]:0.033490)[&index=26];
5900	-164.665	-100.054	-64.611	(ano_tail_r1[&index=8]:0.102835,((((((red_f2[&index=2]:0.036890,red_f1[&index=1]:0.000527)[&index=21]:0.122864,blue_f2[&index=4]:0.022419)[&index=22]:0.343834,blue_f1[&index=3]:0.037815)[&index=20]:2.702159,no_tail_l3[&index=5]:0.035866)[&index=23]:0.164370,no_tail_l2[&index=6]:0.002619)[&index=24]:0.239313,no_tail_l1[&index=7]:0.008005)[&index=25]:0.172205,(no_tail_r2[&index=9]:0.016372,((blue1[&index=11]:0.091687,(blue2[&index=12]:0.071678,(red1[&index=13]:0.009373,red2[&index=14]:0.122728)[&index=15]:0.155462)[&index=16]:0.051014)[&index=17]:0.073269,no_tail_r3[&index=10]:0.191135)[&index=18]:0.366284)[&index=19]:0.013301)[&index=26];
6000	-154.088	-86.2498	-67.8384	((((no_tail_l3[&index=5]:0.031572,(blue_f2[&index=4]:0.004966,((red_f2[&index=2]:0.048820,red_f1[&index=1]:0.011626)[&index=21]:0.054982,blue_f1[&index=3]:0.003794)[&index=22]:0.003808)[&index=20]:19.672469)[&index=23]:0.160992,no_tail_l2[&index=6]:0.002527)[&index=24]:0.051387,no_tail_l1[&index=7]:0.034720)[&index=25]:0.256030,ano_tail_r1[&index=8]:0.144103,(no_tail_r2[&index=9]:0.100070,((blue1[&index=11]:0.042437,(blue2[&index=12]:0.036721,(red1[&index=13]:0.006803,red2[&index=14]:0.000180)[&index=15]:0.073571)[&index=16]:0.181248)[&index=17]:0.084457,no_tail_r3[&index=10]:0.025086)[&index=18]:0.110000)[&index=19]:0.148837)[&index=26];
6100	-170.174	-104.676	-65.4987	((((no_tail_l3[&index=5]:2.551065,(red_f2[&index=2]:0.037563,((blue_f2[&index=4]:0.056373,blue_f1[&index=3]:0.144237)[&index=21]:0.025837,red_f1[&index=1]:0.011062)[&index=22]:0.011305)[&index=20]:0.640979)[&index=23]:4.546275,no_tail_l2[&index=6]:0.041373)[&index=24]:0.061914,no_tail_l1[&index=7]:0.099451)[&index=25]:0.084073,ano_tail_r1[&index=8]:0.011483,((no_tail_r3[&index=10]:0.083510,(((red2[&index=14]:0.006834,red1[&index=13]:0.039379)[&index=15]:0.245484,blue2[&index=12]:0.039155)[&index=16]:0.067290,blue1[&index=11]:0.143183)[&index=17]:0.079174)[&index=18]:0.366414,no_tail_r2[&index=9]:0.159050)[&index=19]:0.039989)[&index=26];
6200	-150.384	-86.1165	-64.2676	((no_tail_l1[&index=7]:0.082646,(((red_f2[&index=2]:0.011655,(red_f1[&index=1]:0.031700,(blue_f2[&index=4]:0.063019,blue_f1[&index=3]:0.046269)[&index=21]:0.106180)[&index=22]:0.011435)[&index=20]:1.965916,no_tail_l3[&index=5]:0.018651)[&index=23]:0.160671,no_tail_l2[&index=6]:0.103980)[&index=24]:0.020469)[&index=25]:0.189229,((no_tail_r3[&index=10]:0.008255,(((red2[&index=14]:0.007500,red1[&index=13]:0.024127)[&index=15]:0.147339,blue2[&index=12]:0.054115)[&index=16]:0.026363,blue1[&index=11]:0.011169)[&index=17]:0.056804)[&index=18]:0.100048,no_tail_r2[&index=9]:0.001014)[&index=19]:0.107147,ano_tail_r1[&index=8]:0.081102)[&index=26];
6300	-177.302	-111.851	-65.4515	(((no_tail_r3[&index=10]:0.048925,(blue1[&index=11]:0.144081,(blue2[&index=12]:0.000438,(red2[&index=14]:0.270252,red1[&index=13]:0.090357)[&index=15]:0.014029)[&index=16]:0.022862)[&index=17]:0.364151)[&index=18]:0.299268,no_tail_r2[&index=9]:0.121014)[&index=19]:0.052888,(no_tail_l1[&index=7]:0.548274,(no_tail_l2[&index=6]:0.159633,((red_f2[&index=2]:0.003519,(red_f1[&index=1]:0.093462,(blue_f1[&index=3]:0.159682,blue_f2[&index=4]:0.026569)[&index=21]:0.086276)[&index=22]:0.008033)[&index=20]:5.937690,no_tail_l3[&index=5]:0.105716)[&index=23]:0.061190)[&index=24]:0.542197)[&index=25]:0.173042,ano_tail_r1[&index=8]:0.022820)[&index=26];
6400	-162.938	-97.2207	-65.7176	((no_tail_r2[&index=9]:0.112487,((((red1[&index=13]:0.070303,red2[&index=14]:0.002033)[&index=15]:0.276972,blue2[&index=12]:0.004806)[&index=16]:0.050226,blue1[&index=11]:0.025758)[&index=17]:0.124598,no_tail_r3[&index=10]:0.143603)[&index=18]:0.103585)[&index=19]:0.073615,ano_tail_r1[&index=8]:0.027366,(((((red_f1[&index=1]:0.113677,red_f2[&index=2]:0.004237)[&index=22]:4.872507,(blue_f2[&index=4]:0.009547,blue_f1[&index=3]:0.031688)[&index=21]:3.936238)[&index=20]:0.475647,no_tail_l3[&index=5]:0.022158)[&index=23]:0.019235,no_tail_l2[&index=6]:0.005077)[&index=24]:0.070088,no_tail_l1[&index=7]:0.015005)[&index=25]:0.096331)[&index=26];
6500	-171.363	-100.295	-71.0683	(ano_tail_r1[&index=8]:0.014247,(no_tail_r2[&index=9]:0.039379,(no_tail_r3[&index=10]:0.063174,(((red2[&index=14]:0.025465,red1[&index=13]:0.034158)[&index=15]:0.127015,blue2[&index=12]:0.071879)[&index=16]:0.139305,blue1[&index=11]:0.036964)[&index=17]:0.240840)[&index=18]:0.142412)[&index=19]:0.047188,(no_tail_l1[&index=7]:0.049827,((no_tail_l3[&index=5]:29.086452,(red_f1[&index=1]:0.087613,((blue_f1[&index=3]:0.009153,blue_f2[&index=4]:0.020608)[&index=21]:0.044366,red_f2[&index=2]:0.149875)[&index=22]:0.036273)[&index=20]:0.693606)[&index=23]:6.035219,no_tail_l2[&index=6]:0.149661)[&index=24]:0.006509)[&index=25]:0.089076)[&index=26];
6600	-149.638	-84.55	-65.0876	((((no_tail_l3[&index=5]:0.040793,(red_f1[&index=1]:0.061392,(red_f2[&index=2]:0.029869,(blue_f1[&index=3]:0.002157,blue_f2[&index=4]:0.027255)[&index=21]:0.186144)[&index=22]:0.006568)[&index=20]:6.266678)[&index=23]:0.010429,no_tail_l2[&index=6]:0.068927)[&index=24]:0.035899,no_tail_l1[&index=7]:0.008369)[&index=25]:0.111299,ano_tail_r1[&index=8]:0.053993,((no_tail_r3[&index=10]:0.013723,(((red2[&index=14]:0.054449,red1[&index=13]:0.066124)[&index=15]:0.093847,blue2[&index=12]:0.015238)[&index=16]:0.066558,blue1[&index=11]:0.089874)[&index=17]:0.108593)[&index=18]:0.078374,no_tail_r2[&index=9]:0.025927)[&index=19]:0.014595)[&index=26];
6700	-149.791	-84.7538	-65.0374	((no_tail_l1[&index=7]:0.011914,((((blue_f2[&index=4]:0.031045,blue_f1[&index=3]:0.119633)[&index=22]:0.069048,(red_f1[&index=1]:0.019295,red_f2[&index=2]:0.012601)[&index=21]:0.082599)[&index=20]:5.758414,no_tail_l3[&index=5]:0.021445)[&index=23]:0.008048,no_tail_l2[&index=6]:0.006655)[&index=24]:0.194205)[&index=25]:0.129457,ano_tail_r1[&index=8]:0.016876,((((blue2[&index=12]:0.003292,(red1[&index=13]:0.040329,red2[&index=14]:0.017012)[&index=15]:0.135532)[&index=16]:0.206086,blue1[&index=11]:0.046299)[&index=17]:0.187615,no_tail_r3[&index=10]:0.039724)[&index=18]:0.057852,no_tail_r2[&index=9]:0.003180)[&index=19]:0.067748)[&index=26];
6800	-149.16	-83.7653	-65.3945	((((((red2[&index=14]:0.010646,red1[&index=13]:0.020177)[&index=15]:0.189583,blue2[&index=12]:0.014600)[&index=16]:0.063051,blue1[&index=11]:0.071440)[&index=17]:0.078747,no_tail_r3[&index=10]:0.071782)[&index=18]:0.090195,no_tail_r2[&index=9]:0.077175)[&index=19]:0.046387,ano_tail_r1[&index=8]:0.008844,(no_tail_l1[&index=7]:0.047796,(no_tail_l2[&index=6]:0.009096,(no_tail_l3[&index=5]:0.064763,(red_f1[&index=1]:0.046560,((blue_f1[&index=3]:0.012281,blue_f2[&index=4]:0.003550)[&index=21]:0.084146,red_f2[&index=2]:0.021299)[&index=22]:0.003349)[&index=20]:7.622884)[&index=23]:0.136690)[&index=24]:0.041973)[&index=25]:0.234452)[&index=26];
6900	-157.647	-92.4803	-65.1666	((no_tail_l1[&index=7]:0.064191,(no_tail_l2[&index=6]:0.110551,(((blue_f1[&index=3]:0.034587,(red_f1[&index=1]:0.005799,red_f2[&index=2]:0.023712)[&index=21]:0.060288)[&index=22]:0.023682,blue_f2[&index=4]:0.069487)[&index=20]:5.843498,no_tail_l3[&index=5]:0.011308)[&index=23]:0.016591)[&index=24]:0.180326)[&index=25]:0.120416,ano_tail_r1[&index=8]:0.033411,((no_tail_r3[&index=10]:0.073425,(blue1[&index=11]:0.016996,((red2[&index=14]:0.085882,red1[&index=13]:0.013086)[&index=15]:0.185274,blue2[&index=12]:0.034452)[&index=16]:0.124882)[&index=17]:0.291551)[&index=18]:0.257722,no_tail_r2[&index=9]:0.051550)[&index=19]:0.199215)[&index=26];
7000	-152.886	-87.3959	-65.4902	((((((red2[&index=14]:0.009398,red1[&index=13]:0.097602)[&index=15]:0.174830,blue2[&index=12]:0.031091)[&index=16]:0.106244,blue1[&index=11]:0.048692)[&index=17]:0.208116,no_tail_r3[&index=10]:0.217206)[&index=18]:0.026742,no_tail_r2[&index=9]:0.066038)[&index=19]:0.061855,ano_tail_r1[&index=8]:0.017389,(no_tail_l1[&index=7]:0.074193,((no_tail_l3[&index=5]:0.080893,((blue_f1[&index=3]:0.012058,blue_f2[&index=4]:0.026808)[&index=22]:0.056126,(red_f2[&index=2]:0.001156,red_f1[&index=1]:0.014125)[&index=21]:0.026008)[&index=20]:7.792478)[&index=23]:0.013039,no_tail_l2[&index=6]:0.010387)[&index=24]:0.102772)[&index=25]:0.274727)[&index=26];
7100	-172.557	-104.577	-67.9803	(ano_tail_r1[&index=8]:0.101599,(((((blue_f2[&index=4]:0.145118,blue_f1[&index=3]:0.041485)[&index=21]:0.003199,(red_f2[&index=2]:0.083898,red_f1[&index=1]:0.060843)[&index=22]:0.134665)[&index=20]:16.277359,no_tail_l3[&index=5]:0.024852)[&index=23]:0.038327,no_tail_l2[&index=6]:0.005856)[&index=24]:0.046719,no_tail_l1[&index=7]:0.233351)[&index=25]:1.103767,(no_tail_r2[&index=9]:0.016041,((blue1[&index=11]:0.015276,((red2[&index=14]:0.057380,red1[&index=13]:0.078841)[&index=15]:0.049034,blue2[&index=12]:0.041403)[&index=16]:0.022018)[&index=17]:3.226350,no_tail_r3[&index=10]:0.004854)[&index=18]:0.074383)[&index=19]:0.113958)[&index=26];
7200	-157.69	-91.7083	-65.9815	((no_tail_l1[&index=7]:0.052254,((no_tail_l3[&index=5]:0.029867,((blue_f2[&index=4]:0.006168,(red_f2[&index=2]:0.009950,red_f1[&index=1]:0.099744)[&index=22]:0.023599)[&index=21]:0.011904,blue_f1[&index=3]:0.005874)[&index=20]:10.313898)[&index=23]:0.022762,no_tail_l2[&index=6]:0.051540)[&index=24]:0.101531)[&index=25]:0.361063,(no_tail_r2[&index=9]:0.259499,(no_tail_r3[&index=10]:0.004514,(blue1[&index=11]:0.028947,((red2[&index=14]:0.093517,red1[&index=13]:0.079396)[&index=15]:0.080770,blue2[&index=12]:0.089612)[&index=16]:0.030708)[&index=17]:0.051587)[&index=18]:0.029487)[&index=19]:0.120124,ano_tail_r1[&index=8]:0.048310)[&index=26];
7300	-157.3	-92.8602	-64.4396	(((no_tail_l2[&index=6]:0.056662,(no_tail_l3[&index=5]:0.024833,((red_f2[&index=2]:0.144084,red_f1[&index=1]:0.096564)[&index=22]:0.057281,(blue_f2[&index=4]:0.009743,blue_f1[&index=3]:0.066845)[&index=21]:0.080530)[&index=20]:2.532847)[&index=23]:0.025857)[&index=24]:0.088108,no_tail_l1[&index=7]:0.028728)[&index=25]:0.033761,((no_tail_r3[&index=10]:0.022235,(blue1[&index=11]:0.033574,(blue2[&index=12]:0.031976,(red1[&index=13]:0.072842,red2[&index=14]:0.110992)[&index=15]:0.088021)[&index=16]:0.207465)[&index=17]:0.122316)[&index=18]:0.037785,no_tail_r2[&index=9]:0.006322)[&index=19]:0.224572,ano_tail_r1[&index=8]:0.092945)[&index=26];
7400	-148.013	-83.8925	-64.1208	(((no_tail_l2[&index=6]:0.021003,(no_tail_l3[&index=5]:0.225487,(blue_f1[&index=3]:0.010081,((red_f2[&index=2]:0.003445,red_f1[&index=1]:0.022770)[&index=22]:0.091654,blue_f2[&index=4]:0.094989)[&index=21]:0.009795)[&index=20]:1.438249)[&index=23]:0.077829)[&index=24]:0.050961,no_tail_l1[&index=7]:0.020346)[&index=25]:0.149311,((no_tail_r3[&index=10]:0.087246,((blue2[&index=12]:0.010627,(red2[&index=14]:0.012222,red1[&index=13]:0.003110)[&index=15]:0.052323)[&index=16]:0.084596,blue1[&index=11]:0.039543)[&index=17]:0.090913)[&index=18]:0.016642,no_tail_r2[&index=9]:0.017005)[&index=19]:0.030453,ano_tail_r1[&index=8]:0.042434)[&index=26];
7500	-163.983	-98.1614	-65.8216	((((blue1[&index=11]:0.003374,((red1[&index=13]:0.024489,red2[&index=14]:0.190537)[&index=15]:0.394275,blue2[&index=12]:0.026176)[&index=16]:0.005697)[&index=17]:0.678114,no_tail_r3[&index=10]:0.175517)[&index=18]:0.022762,no_tail_r2[&index=9]:0.016029)[&index=19]:0.090387,ano_tail_r1[&index=8]:0.025657,((no_tail_l2[&index=6]:0.016267,((red_f1[&index=1]:0.201060,(red_f2[&index=2]:0.009152,(blue_f1[&index=3]:0.008734,blue_f2[&index=4]:0.012122)[&index=21]:0.033831)[&index=22]:0.011201)[&index=20]:8.533134,no_tail_l3[&index=5]:0.198596)[&index=23]:0.000729)[&index=24]:0.120160,no_tail_l1[&index=7]:0.091768)[&index=25]:0.317404)[&index=26];
7600	-165.431	-100.884	-64.5463	(((no_tail_r3[&index=10]:0.104128,(blue1[&index=11]:0.024888,((red2[&index=14]:0.007963,red1[&index=13]:0.003184)[&index=15]:0.041540,blue2[&index=12]:0.129506)[&index=16]:0.110824)[&index=17]:0.068623)[&index=18]:0.059759,no_tail_r2[&index=9]:0.188373)[&index=19]:0.170665,(no_tail_l1[&index=7]:0.345307,(no_tail_l2[&index=6]:0.077420,(no_tail_l3[&index=5]:0.226893,((blue_f1[&index=3]:0.029284,(red_f1[&index=1]:0.019395,red_f2[&index=2]:0.063423)[&index=22]:0.075509)[&index=21]:0.023232,blue_f2[&index=4]:0.041793)[&index=20]:2.346431)[&index=23]:0.132819)[&index=24]:0.420183)[&index=25]:0.084345,ano_tail_r1[&index=8]:0.034787)[&index=26];
7700	-174.917	-109.731	-65.1864	(ano_tail_r1[&index=8]:0.028640,(no_tail_l1[&index=7]:0.007783,(((((red_f1[&index=1]:0.026849,blue_f1[&index=3]:0.144260)[&index=22]:0.079291,blue_f2[&index=4]:0.000652)[&index=21]:0.163799,red_f2[&index=2]:0.109171)[&index=20]:5.085861,no_tail_l3[&index=5]:0.017548)[&index=23]:0.029995,no_tail_l2[&index=6]:0.192681)[&index=24]:0.475103)[&index=25]:0.086077,(no_tail_r2[&index=9]:0.398510,(no_tail_r3[&index=10]:0.100806,((blue2[&index=12]:0.055842,(red2[&index=14]:0.050401,red1[&index=13]:0.090538)[&index=15]:0.147004)[&index=16]:0.026090,blue1[&index=11]:0.095342)[&index=17]:0.188637)[&index=18]:0.394693)[&index=19]:0.035178)[&index=26];
7800	-171.473	-104.168	-67.3047	(((no_tail_l2[&index=6]:0.059691,(no_tail_l3[&index=5]:0.132860,(red_f2[&index=2]:0.006569,((blue_f2[&index=4]:0.120319,blue_f1[&index=3]:0.281417)[&index=22]:0.032668,red_f1[&index=1]:0.101599)[&index=21]:0.005912)[&index=20]:16.358213)[&index=23]:0.010857)[&index=24]:0.128481,no_tail_l1[&index=7]:0.158212)[&index=25]:0.085945,((no_tail_r3[&index=10]:0.132454,(((red2[&index=14]:0.001290,red1[&index=13]:0.457399)[&index=15]:0.036832,blue2[&index=12]:0.002565)[&index=16]:0.116599,blue1[&index=11]:0.007169)[&index=17]:0.173912)[&index=18]:0.003622,no_tail_r2[&index=9]:0.143187)[&index=19]:0.012421,ano_tail_r1[&index=8]:0.052496)[&index=26];
7900	-171.381	-102.601	-68.7792	((((((red1[&index=13]:0.014086,red2[&index=14]:0.010935)[&index=15]:0.203593,blue2[&index=12]:0.000602)[&index=16]:0.056506,blue1[&index=11]:0.067365)[&index=17]:0.077427,no_tail_r3[&index=10]:0.073689)[&index=18]:0.223506,no_tail_r2[&index=9]:0.114524)[&index=19]:0.033248,(((no_tail_l3[&index=5]:10.812743,(blue_f2[&index=4]:0.020311,(blue_f1[&index=3]:0.013859,(red_f1[&index=1]:0.057245,red_f2[&index=2]:0.020068)[&index=21]:0.240375)[&index=22]:0.086354)[&index=20]:7.746063)[&index=23]:5.798635,no_tail_l2[&index=6]:0.006358)[&index=24]:0.049182,no_tail_l1[&index=7]:0.213948)[&index=25]:0.036167,ano_tail_r1[&index=8]:0.018060)[&index=26];
8000	-156.617	-92.2009	-64.416	(ano_tail_r1[&index=8]:0.027525,(no_tail_r2[&index=9]:0.103470,(((blue2[&index=12]:0.009204,(red1[&index=13]:0.034831,red2[&index=14]:0.068424)[&index=15]:0.167499)[&index=16]:0.310064,blue1[&index=11]:0.013731)[&index=17]:0.067549,no_tail_r3[&index=10]:0.010308)[&index=18]:0.045657)[&index=19]:0.231286,((no_tail_l2[&index=6]:0.079594,(no_tail_l3[&index=5]:0.018551,(blue_f1[&index=3]:0.030955,((red_f1[&index=1]:0.035529,red_f2[&index=2]:0.065187)[&index=21]:0.074876,blue_f2[&index=4]:0.041036)[&index=22]:0.099131)[&index=20]:2.373922)[&index=23]:0.099109)[&index=24]:0.089348,no_tail_l1[&index=7]:0.037327)[&index=25]:0.044987)[&index=26];
8100	-155.077	-90.8138	-64.2632	(((no_tail_l2[&index=6]:0.048313,(no_tail_l3[&index=5]:0.018667,((red_f2[&index=2]:0.070356,red_f1[&index=1]:0.005813)[&index=21]:0.031560,(blue_f2[&index=4]:0.000445,blue_f1[&index=3]:0.059959)[&index=22]:0.223730)[&index=20]:1.607023)[&index=23]:0.134309)[&index=24]:0.187810,no_tail_l1[&index=7]:0.162892)[&index=25]:0.091585,((no_tail_r3[&index=10]:0.030564,(blue1[&index=11]:0.097922,(blue2[&index=12]:0.039951,(red2[&index=14]:0.041880,red1[&index=13]:0.013671)[&index=15]:0.067042)[&index=16]:0.065273)[&index=17]:0.122129)[&index=18]:0.189853,no_tail_r2[&index=9]:0.016292)[&index=19]:0.062258,ano_tail_r1[&index=8]:0.025670)[&index=26];
8200	-153.248	-88.2584	-64.9892	((no_tail_l1[&index=7]:0.050791,(no_tail_l2[&index=6]:0.075638,((((blue_f1[&index=3]:0.021367,blue_f2[&index=4]:0.115236)[&index=22]:0.081755,red_f1[&index=1]:0.056144)[&index=21]:0.016950,red_f2[&index=2]:0.017206)[&index=20]:5.508947,no_tail_l3[&index=5]:0.025318)[&index=23]:0.074133)[&index=24]:0.048919)[&index=25]:0.364939,ano_tail_r1[&index=8]:0.025416,((no_tail_r3[&index=10]:0.016160,(((red2[&index=14]:0.112317,red1[&index=13]:0.042849)[&index=15]:0.097211,blue2[&index=12]:0.039634)[&index=16]:0.003273,blue1[&index=11]:0.016738)[&index=17]:0.139433)[&index=18]:0.081130,no_tail_r2[&index=9]:0.000184)[&index=19]:0.013422)[&index=26];
8300	-163.01	-97.7183	-65.2919	((((no_tail_l3[&index=5]:0.118936,((blue_f1[&index=3]:0.043320,blue_f2[&index=4]:0.076872)[&index=21]:0.029040,(red_f2[&index=2]:0.073133,red_f1[&index=1]:0.069891)[&index=22]:0.012471)[&index=20]:6.154431)[&index=23]:0.039385,no_tail_l2[&index=6]:0.002616)[&index=24]:0.045459,no_tail_l1[&index=7]:0.002112)[&index=25]:0.274296,ano_tail_r1[&index=8]:0.494173,((no_tail_r3[&index=10]:0.104862,(blue1[&index=11]:0.151463,(blue2[&index=12]:0.038005,(red1[&index=13]:0.069841,red2[&index=14]:0.008831)[&index=15]:0.075997)[&index=16]:0.066581)[&index=17]:0.335781)[&index=18]:0.058288,no_tail_r2[&index=9]:0.035314)[&index=19]:0.177327)[&index=26];
8400	-162.919	-98.5789	-64.3402	(ano_tail_r1[&index=8]:0.243940,((no_tail_l2[&index=6]:0.034676,(no_tail_l3[&index=5]:0.055126,(red_f2[&index=2]:0.100887,((blue_f1[&index=3]:0.026972,blue_f2[&index=4]:0.034961)[&index=21]:0.031053,red_f1[&index=1]:0.115039)[&index=22]:0.079016)[&index=20]:1.586262)[&index=23]:0.004867)[&index=24]:0.006608,no_tail_l1[&index=7]:0.119054)[&index=25]:0.194577,(no_tail_r2[&index=9]:0.001249,((((red1[&index=13]:0.021497,red2[&index=14]:0.118939)[&index=15]:0.040081,blue2[&index=12]:0.052888)[&index=16]:0.066100,blue1[&index=11]:0.091450)[&index=17]:0.407679,no_tail_r3[&index=10]:0.022389)[&index=18]:0.210024)[&index=19]:0.134444)[&index=26];
8500	-150.909	-86.4752	-64.4339	((no_tail_l1[&index=7]:0.036111,(no_tail_l2[&index=6]:0.015563,((blue_f1[&index=3]:0.009313,(blue_f2[&index=4]:0.002466,(red_f1[&index=1]:0.011773,red_f2[&index=2]:0.012962)[&index=21]:0.094411)[&index=22]:0.028200)[&index=20]:2.584110,no_tail_l3[&index=5]:0.119139)[&index=23]:0.200955)[&index=24]:0.192882)[&index=25]:0.048211,(no_tail_r2[&index=9]:0.017273,(no_tail_r3[&index=10]:0.064846,(blue1[&index=11]:0.012426,(blue2[&index=12]:0.003978,(red1[&index=13]:0.029467,red2[&index=14]:0.005004)[&index=15]:0.150707)[&index=16]:0.274036)[&index=17]:0.144641)[&index=18]:0.069810)[&index=19]:0.112565,ano_tail_r1[&index=8]:0.027480)[&index=26];
8600	-161.118	-96.1214	-64.9961	(((no_tail_r3[&index=10]:0.018722,((blue2[&index=12]:0.004254,(red1[&index=13]:0.070225,red2[&index=14]:0.050906)[&index=15]:0.065795)[&index=16]:0.116725,blue1[&index=11]:0.033518)[&index=17]:0.082910)[&index=18]:0.451005,no_tail_r2[&index=9]:0.094679)[&index=19]:0.040110,ano_tail_r1[&index=8]:0.041356,(no_tail_l1[&index=7]:0.030560,(no_tail_l2[&index=6]:0.013031,(no_tail_l3[&index=5]:0.100158,((red_f2[&index=2]:0.143821,red_f1[&index=1]:0.027827)[&index=21]:0.004212,(blue_f2[&index=4]:0.093534,blue_f1[&index=3]:0.018230)[&index=22]:0.084312)[&index=20]:5.260698)[&index=23]:0.212935)[&index=24]:0.008285)[&index=25]:0.011704)[&index=26];
8700	-173.24	-108.787	-64.4532	(ano_tail_r1[&index=8]:0.108179,(((no_tail_l3[&index=5]:0.106728,((red_f2[&index=2]:0.066886,red_f1[&index=1]:0.160879)[&index=21]:0.436977,(blue_f1[&index=3]:0.016114,blue_f2[&index=4]:0.023118)[&index=22]:0.218817)[&index=20]:1.130183)[&index=23]:0.062346,no_tail_l2[&index=6]:0.275373)[&index=24]:0.593397,no_tail_l1[&index=7]:0.021065)[&index=25]:0.128782,((no_tail_r3[&index=10]:0.197808,(blue1[&index=11]:0.003884,(blue2[&index=12]:0.239489,(red2[&index=14]:0.027332,red1[&index=13]:0.002071)[&index=15]:0.166533)[&index=16]:0.119913)[&index=17]:0.097188)[&index=18]:0.021753,no_tail_r2[&index=9]:0.022977)[&index=19]:0.117067)[&index=26];
8800	-161.172	-96.0434	-65.1285	(ano_tail_r1[&index=8]:0.211247,(no_tail_r2[&index=9]:0.062712,(no_tail_r3[&index=10]:0.038856,((blue2[&index=12]:0.108376,(red1[&index=13]:0.022434,red2[&index=14]:0.027441)[&index=15]:0.033734)[&index=16]:0.007759,blue1[&index=11]:0.146747)[&index=17]:0.109063)[&index=18]:0.161999)[&index=19]:0.053268,(no_tail_l1[&index=7]:0.054425,(no_tail_l2[&index=6]:0.104508,(((red_f2[&index=2]:0.045184,red_f1[&index=1]:0.107374)[&index=21]:0.087228,(blue_f2[&index=4]:0.016798,blue_f1[&index=3]:0.027364)[&index=22]:0.001353)[&index=20]:5.689032,no_tail_l3[&index=5]:0.038895)[&index=23]:0.119951)[&index=24]:0.010071)[&index=25]:0.455845)[&index=26];
8900	-164.267	-98.6487	-65.6179	(((no_tail_r3[&index=10]:0.004397,(blue1[&index=11]:0.019777,(blue2[&index=12]:0.016930,(red1[&index=13]:0.052355,red2[&index=14]:0.044809)[&index=15]:0.569463)[&index=16]:0.058989)[&index=17]:0.189647)[&index=18]:0.096239,no_tail_r2[&index=9]:0.027167)[&index=19]:0.326031,ano_tail_r1[&index=8]:0.010892,((no_tail_l2[&index=6]:0.158803,(no_tail_l3[&index=5]:0.085771,(((red_f2[&index=2]:0.049482,red_f1[&index=1]:0.012427)[&index=21]:0.133733,blue_f2[&index=4]:0.003164)[&index=22]:0.004126,blue_f1[&index=3]:0.017176)[&index=20]:7.387345)[&index=23]:0.160523)[&index=24]:0.382443,no_tail_l1[&index=7]:0.283872)[&index=25]:0.093014)[&index=26];
9000	-180.163	-113.802	-66.3602	((no_tail_r2[&index=9]:0.146931,(no_tail_r3[&index=10]:0.116855,(blue1[&index=11]:0.061162,((red2[&index=14]:0.012756,red1[&index=13]:0.117277)[&index=15]:0.064575,blue2[&index=12]:0.679005)[&index=16]:0.386113)[&index=17]:0.200642)[&index=18]:0.025893)[&index=19]:0.063144,((no_tail_l2[&index=6]:0.064033,(((red_f1[&index=1]:0.125733,red_f2[&index=2]:0.357215)[&index=21]:0.065388,(blue_f2[&index=4]:0.080030,blue_f1[&index=3]:0.010351)[&index=22]:0.285626)[&index=20]:10.387996,no_tail_l3[&index=5]:0.294573)[&index=23]:0.101107)[&index=24]:0.046562,no_tail_l1[&index=7]:0.053503)[&index=25]:0.114856,ano_tail_r1[&index=8]:0.038847)[&index=26];
9100	-164.898	-100.506	-64.3916	((((no_tail_l3[&index=5]:0.477985,(red_f2[&index=2]:0.033951,((blue_f2[&index=4]:0.106708,blue_f1[&index=3]:0.039372)[&index=22]:0.077217,red_f1[&index=1]:0.030336)[&index=21]:0.020747)[&index=20]:1.285158)[&index=23]:0.051052,no_tail_l2[&index=6]:0.021241)[&index=24]:0.304476,no_tail_l1[&index=7]:0.243459)[&index=25]:0.083225,(no_tail_r2[&index=9]:0.060293,((blue1[&index=11]:0.009120,(blue2[&index=12]:0.061377,(red2[&index=14]:0.028342,red1[&index=13]:0.035752)[&index=15]:0.275676)[&index=16]:0.148659)[&index=17]:0.296994,no_tail_r3[&index=10]:0.011085)[&index=18]:0.123457)[&index=19]:0.205977,ano_tail_r1[&index=8]:0.025472)[&index=26];
9200	-163.666	-99.3414	-64.3241	(ano_tail_r1[&index=8]:0.066345,(no_tail_l1[&index=7]:0.010293,((no_tail_l3[&index=5]:0.322595,(blue_f1[&index=3]:0.053336,((red_f2[&index=2]:0.075573,red_f1[&index=1]:0.035397)[&index=21]:0.059790,blue_f2[&index=4]:0.027080)[&index=22]:0.020297)[&index=20]:1.036686)[&index=23]:0.116688,no_tail_l2[&index=6]:0.130047)[&index=24]:0.122437)[&index=25]:0.694958,(no_tail_r2[&index=9]:0.014065,((blue1[&index=11]:0.063494,((red1[&index=13]:0.033909,red2[&index=14]:0.018637)[&index=15]:0.062496,blue2[&index=12]:0.069056)[&index=16]:0.078828)[&index=17]:0.313674,no_tail_r3[&index=10]:0.150286)[&index=18]:0.102834)[&index=19]:0.040924)[&index=26];
9300	-161.597	-96.6752	-64.9216	(ano_tail_r1[&index=8]:0.054931,(no_tail_l1[&index=7]:0.004588,(no_tail_l2[&index=6]:0.113814,(no_tail_l3[&index=5]:0.006337,((red_f2[&index=2]:0.002168,red_f1[&index=1]:0.175873)[&index=21]:0.078868,(blue_f1[&index=3]:0.013952,blue_f2[&index=4]:0.183680)[&index=22]:0.022406)[&index=20]:4.472906)[&index=23]:0.028138)[&index=24]:0.103541)[&index=25]:0.160719,((no_tail_r3[&index=10]:0.033695,((blue2[&index=12]:0.012504,(red1[&index=13]:0.007653,red2[&index=14]:0.196706)[&index=15]:0.361123)[&index=16]:0.118866,blue1[&index=11]:0.019942)[&index=17]:0.109664)[&index=18]:0.169447,no_tail_r2[&index=9]:0.124497)[&index=19]:0.131196)[&index=26];
9400	-155.804	-91.2689	-64.5349	((no_tail_l1[&index=7]:0.129352,((no_tail_l3[&index=5]:0.033204,(blue_f1[&index=3]:0.045181,((red_f2[&index=2]:0.123672,red_f1[&index=1]:0.001768)[&index=22]:0.065915,blue_f2[&index=4]:0.012780)[&index=21]:0.051643)[&index=20]:3.060840)[&index=23]:0.059224,no_tail_l2[&index=6]:0.106318)[&index=24]:0.142981)[&index=25]:0.225819,(no_tail_r2[&index=9]:0.221176,(no_tail_r3[&index=10]:0.092609,(blue1[&index=11]:0.039118,(blue2[&index=12]:0.003834,(red2[&index=14]:0.000963,red1[&index=13]:0.003287)[&index=15]:0.131854)[&index=16]:0.058870)[&index=17]:0.036048)[&index=18]:0.061178)[&index=19]:0.050218,ano_tail_r1[&index=8]:0.015530)[&index=26];
9500	-150.708	-85.0559	-65.6525	(ano_tail_r1[&index=8]:0.019589,(no_tail_l1[&index=7]:0.036443,((no_tail_l3[&index=5]:0.032710,(blue_f1[&index=3]:0.157928,(blue_f2[&index=4]:0.029757,(red_f2[&index=2]:0.016480,red_f1[&index=1]:0.044271)[&index=22]:0.021987)[&index=21]:0.027191)[&index=20]:9.168778)[&index=23]:0.062660,no_tail_l2[&index=6]:0.010107)[&index=24]:0.048870)[&index=25]:0.042391,(((((red2[&index=14]:0.009037,red1[&index=13]:0.008210)[&index=15]:0.149277,blue2[&index=12]:0.050014)[&index=16]:0.015605,blue1[&index=11]:0.019807)[&index=17]:0.110152,no_tail_r3[&index=10]:0.140774)[&index=18]:0.028084,no_tail_r2[&index=9]:0.030629)[&index=19]:0.080715)[&index=26];
9600	-153.025	-87.0169	-66.0081	(ano_tail_r1[&index=8]:0.012709,((no_tail_r3[&index=10]:0.014165,(blue1[&index=11]:0.006380,((red2[&index=14]:0.020990,red1[&index=13]:0.015921)[&index=15]:0.054976,blue2[&index=12]:0.179987)[&index=16]:0.164800)[&index=17]:0.138861)[&index=18]:0.028353,no_tail_r2[&index=9]:0.081408)[&index=19]:0.146655,(no_tail_l1[&index=7]:0.000849,(no_tail_l2[&index=6]:0.032542,((((red_f1[&index=1]:0.042697,red_f2[&index=2]:0.003678)[&index=21]:0.119138,blue_f1[&index=3]:0.020496)[&index=22]:0.056038,blue_f2[&index=4]:0.063599)[&index=20]:10.666654,no_tail_l3[&index=5]:0.073823)[&index=23]:0.041607)[&index=24]:0.007335)[&index=25]:0.145742)[&index=26];
9700	-165.237	-96.7354	-68.5019	((no_tail_r2[&index=9]:0.037343,(no_tail_r3[&index=10]:0.060764,((blue2[&index=12]:0.186987,(red1[&index=13]:0.056540,red2[&index=14]:0.001720)[&index=15]:0.046384)[&index=16]:0.186846,blue1[&index=11]:0.140331)[&index=17]:0.045686)[&index=18]:0.250132)[&index=19]:0.073916,(no_tail_l1[&index=7]:0.026340,(((red_f2[&index=2]:0.057696,(red_f1[&index=1]:0.149578,(blue_f2[&index=4]:0.018793,blue_f1[&index=3]:0.165278)[&index=22]:0.071118)[&index=21]:0.012764)[&index=20]:22.551802,no_tail_l3[&index=5]:0.008895)[&index=23]:0.057859,no_tail_l2[&index=6]:0.043074)[&index=24]:0.174103)[&index=25]:0.156450,ano_tail_r1[&index=8]:0.028161)[&index=26];
9800	-158.693	-93.7677	-64.9251	(ano_tail_r1[&index=8]:0.089010,(((no_tail_l3[&index=5]:0.048765,((red_f2[&index=2]:0.052198,blue_f2[&index=4]:0.111596)[&index=22]:0.011925,(red_f1[&index=1]:0.001099,blue_f1[&index=3]:0.262225)[&index=21]:0.018618)[&index=20]:5.128557)[&index=23]:0.037393,no_tail_l2[&index=6]:0.015879)[&index=24]:0.116546,no_tail_l1[&index=7]:0.030476)[&index=25]:0.075093,(no_tail_r2[&index=9]:0.161231,(((blue2[&index=12]:0.087560,(red1[&index=13]:0.042965,red2[&index=14]:0.003527)[&index=15]:0.100780)[&index=16]:0.072149,blue1[&index=11]:0.032232)[&index=17]:0.062715,no_tail_r3[&index=10]:0.093226)[&index=18]:0.058086)[&index=19]:0.010425)[&index=26];
9900	-151.242	-86.5122	-64.7296	(ano_tail_r1[&index=8]:0.035193,((no_tail_l2[&index=6]:0.049314,(((blue_f2[&index=4]:0.009280,(red_f1[&index=1]:0.000455,red_f2[&index=2]:0.048407)[&index=22]:0.055012)[&index=21]:0.049554,blue_f1[&index=3]:0.008873)[&index=20]:4.104516,no_tail_l3[&index=5]:0.115430)[&index=23]:0.063716)[&index=24]:0.065304,no_tail_l1[&index=7]:0.008301)[&index=25]:0.198394,(no_tail_r2[&index=9]:0.099587,((blue1[&index=11]:0.009841,(blue2[&index=12]:0.090310,(red2[&index=14]:0.022569,red1[&index=13]:0.013403)[&index=15]:0.218303)[&index=16]:0.045786)[&index=17]:0.082702,no_tail_r3[&index=10]:0.061365)[&index=18]:0.175128)[&index=19]:0.116492)[&index=26];
10000	-193.775	-124.65	-69.1252	((((blue1[&index=11]:1.161970,((red2[&index=14]:0.376700,red1[&index=13]:0.047514)[&index=15]:0.021753,blue2[&index=12]:0.060522)[&index=16]:2.189527)[&index=17]:6.278961,no_tail_r3[&index=10]:9.293379)[&index=18]:6.360676,no_tail_r2[&index=9]:0.082516)[&index=19]:0.091976,(no_tail_l1[&index=7]:0.078890,((no_tail_l3[&index=5]:0.102321,((blue_f1[&index=3]:0.000909,blue_f2[&index=4]:0.008909)[&index=21]:0.075696,(red_f1[&index=1]:0.020162,red_f2[&index=2]:0.041683)[&index=22]:0.131055)[&index=20]:0.728561)[&index=23]:0.050345,no_tail_l2[&index=6]:0.139050)[&index=24]:0.131083)[&index=25]:0.165673,ano_tail_r1[&index=8]:0.085134)[&index=26];
10100	-161.427	-96.2995	-65.1271	((((blue1[&index=11]:0.011713,(blue2[&index=12]:0.003164,(red2[&index=14]:0.031526,red1[&index=13]:0.109279)[&index=15]:0.029875)[&index=16]:0.039382)[&index=17]:0.009332,no_tail_r3[&index=10]:0.159450)[&index=18]:0.483668,no_tail_r2[&index=9]:0.014672)[&index=19]:0.099742,ano_tail_r1[&index=8]:0.034471,(no_tail_l1[&index=7]:0.058747,((((red_f1[&index=1]:0.045202,red_f2[&index=2]:0.102538)[&index=22]:0.110143,(blue_f1[&index=3]:0.021468,blue_f2[&index=4]:0.003000)[&index=21]:0.078900)[&index=20]:5.643856,no_tail_l3[&index=5]:0.093355)[&index=23]:0.057050,no_tail_l2[&index=6]:0.051573)[&index=24]:0.331684)[&index=25]:0.110762)[&index=26];
10200	-158.386	-94.2346	-64.151	((no_tail_r2[&index=9]:0.052450,(((blue2[&index=12]:0.010884,(red2[&index=14]:0.006559,red1[&index=13]:0.056932)[&index=15]:0.155344)[&index=16]:0.167677,blue1[&index=11]:0.167196)[&index=17]:0.141872,no_tail_r3[&index=10]:0.059549)[&index=18]:0.189776)[&index=19]:0.011547,ano_tail_r1[&index=8]:0.012354,(no_tail_l1[&index=7]:0.008401,(no_tail_l2[&index=6]:0.063253,(((red_f1[&index=1]:0.125642,(blue_f1[&index=3]:0.070890,blue_f2[&index=4]:0.090557)[&index=21]:0.067238)[&index=22]:0.015973,red_f2[&index=2]:0.019052)[&index=20]:0.927017,no_tail_l3[&index=5]:0.073901)[&index=23]:0.022096)[&index=24]:0.240503)[&index=25]:0.097133)[&index=26];
10300	-157.032	-91.643	-65.3886	((no_tail_l1[&index=7]:0.052747,(no_tail_l2[&index=6]:0.014506,(no_tail_l3[&index=5]:0.001265,((red_f1[&index=1]:0.109564,red_f2[&index=2]:0.032763)[&index=22]:0.002218,(blue_f1[&index=3]:0.028977,blue_f2[&index=4]:0.032715)[&index=21]:0.157436)[&index=20]:7.334186)[&index=23]:0.061116)[&index=24]:0.004729)[&index=25]:0.061056,ano_tail_r1[&index=8]:0.028811,(no_tail_r2[&index=9]:0.021964,((blue1[&index=11]:0.025863,((red2[&index=14]:0.002146,red1[&index=13]:0.208747)[&index=15]:0.226001,blue2[&index=12]:0.121803)[&index=16]:0.098519)[&index=17]:0.114574,no_tail_r3[&index=10]:0.050922)[&index=18]:0.087612)[&index=19]:0.161574)[&index=26];
10400	-155.541	-90.6377	-64.9031	((no_tail_l1[&index=7]:0.136470,(no_tail_l2[&index=6]:0.039811,(no_tail_l3[&index=5]:0.085864,((red_f2[&index=2]:0.006971,red_f1[&index=1]:0.079554)[&index=21]:0.049823,(blue_f2[&index=4]:0.007795,blue_f1[&index=3]:0.132782)[&index=22]:0.046408)[&index=20]:4.768442)[&index=23]:0.013191)[&index=24]:0.223514)[&index=25]:0.188753,ano_tail_r1[&index=8]:0.114246,(no_tail_r2[&index=9]:0.088513,((blue1[&index=11]:0.019933,(blue2[&index=12]:0.096008,(red2[&index=14]:0.021648,red1[&index=13]:0.003746)[&index=15]:0.140755)[&index=16]:0.109066)[&index=17]:0.123288,no_tail_r3[&index=10]:0.013159)[&index=18]:0.051239)[&index=19]:0.053684)[&index=26];
10500	-164.906	-99.9346	-64.9718	((((blue1[&index=11]:0.048523,(blue2[&index=12]:0.216209,(red2[&index=14]:0.159962,red1[&index=13]:0.145554)[&index=15]:0.040529)[&index=16]:0.003245)[&index=17]:0.409389,no_tail_r3[&index=10]:0.004701)[&index=18]:0.085213,no_tail_r2[&index=9]:0.025274)[&index=19]:0.036755,(((no_tail_l3[&index=5]:0.108767,(((blue_f2[&index=4]:0.007023,blue_f1[&index=3]:0.166040)[&index=22]:0.098827,red_f2[&index=2]:0.028374)[&index=21]:0.096123,red_f1[&index=1]:0.075899)[&index=20]:4.777038)[&index=23]:0.102506,no_tail_l2[&index=6]:0.120140)[&index=24]:0.035349,no_tail_l1[&index=7]:0.015515)[&index=25]:0.082887,ano_tail_r1[&index=8]:0.067953)[&index=26];
10600	-163.817	-99.7903	-64.0272	((no_tail_l1[&index=7]:0.055213,(no_tail_l2[&index=6]:0.131334,(no_tail_l3[&index=5]:0.104608,(blue_f1[&index=3]:0.067254,((red_f1[&index=1]:0.102518,blue_f2[&index=4]:0.018366)[&index=21]:0.007908,red_f2[&index=2]:0.014423)[&index=22]:0.093222)[&index=20]:0.460539)[&index=23]:0.125629)[&index=24]:0.001042)[&index=25]:0.138932,ano_tail_r1[&index=8]:0.091277,(((blue1[&index=11]:0.017760,((red2[&index=14]:0.128555,red1[&index=13]:0.020630)[&index=15]:0.038059,blue2[&index=12]:0.047005)[&index=16]:0.077166)[&index=17]:0.166118,no_tail_r3[&index=10]:0.183182)[&index=18]:0.003555,no_tail_r2[&index=9]:0.008182)[&index=19]:0.132261)[&index=26];
10700	-170.81	-106.267	-64.543	(ano_tail_r1[&index=8]:0.028718,((no_tail_r3[&index=10]:0.011848,(((red2[&index=14]:0.162179,red1[&index=13]:0.084913)[&index=15]:0.382884,blue2[&index=12]:0.004695)[&index=16]:0.084277,blue1[&index=11]:0.001345)[&index=17]:0.306688)[&index=18]:0.053761,no_tail_r2[&index=9]:0.069743)[&index=19]:0.082357,(((no_tail_l3[&index=5]:0.124237,((blue_f1[&index=3]:0.002872,blue_f2[&index=4]:0.131679)[&index=22]:0.351807,(red_f1[&index=1]:0.260320,red_f2[&index=2]:0.010387)[&index=21]:0.465167)[&index=20]:1.621522)[&index=23]:0.101379,no_tail_l2[&index=6]:0.060705)[&index=24]:0.146006,no_tail_l1[&index=7]:0.135813)[&index=25]:0.128880)[&index=26];
10800	-152.146	-87.2733	-64.873	((no_tail_r2[&index=9]:0.014492,((((red1[&index=13]:0.003741,red2[&index=14]:0.014695)[&index=15]:0.228594,blue2[&index=12]:0.024095)[&index=16]:0.237059,blue1[&index=11]:0.082497)[&index=17]:0.158399,no_tail_r3[&index=10]:0.052132)[&index=18]:0.014486)[&index=19]:0.181557,ano_tail_r1[&index=8]:0.089504,(no_tail_l1[&index=7]:0.013296,(no_tail_l2[&index=6]:0.009674,(no_tail_l3[&index=5]:0.011642,((red_f1[&index=1]:0.034701,(blue_f1[&index=3]:0.027503,blue_f2[&index=4]:0.003303)[&index=22]:0.026134)[&index=21]:0.076837,red_f2[&index=2]:0.002049)[&index=20]:4.949969)[&index=23]:0.038356)[&index=24]:0.002110)[&index=25]:0.166932)[&index=26];
10900	-160.832	-94.8021	-66.03	(ano_tail_r1[&index=8]:0.024130,(no_tail_l1[&index=7]:0.322207,((no_tail_l3[&index=5]:0.019585,(blue_f1[&index=3]:0.032414,(blue_f2[&index=4]:0.079726,(red_f1[&index=1]:0.081214,red_f2[&index=2]:0.031666)[&index=21]:0.160625)[&index=22]:0.027226)[&index=20]:10.273664)[&index=23]:0.021279,no_tail_l2[&index=6]:0.047001)[&index=24]:0.089515)[&index=25]:0.382456,(no_tail_r2[&index=9]:0.019638,(((blue2[&index=12]:0.010005,(red1[&index=13]:0.003476,red2[&index=14]:0.023254)[&index=15]:0.180934)[&index=16]:0.021475,blue1[&index=11]:0.046347)[&index=17]:0.014772,no_tail_r3[&index=10]:0.054335)[&index=18]:0.075532)[&index=19]:0.206740)[&index=26];
11000	-155.995	-89.1497	-66.8452	(ano_tail_r1[&index=8]:0.014096,(((((red_f2[&index=2]:0.109100,red_f1[&index=1]:0.036485)[&index=22]:0.031172,(blue_f2[&index=4]:0.013196,blue_f1[&index=3]:0.004482)[&index=21]:0.001156)[&index=20]:14.553042,no_tail_l3[&index=5]:0.094320)[&index=23]:0.118774,no_tail_l2[&index=6]:0.094103)[&index=24]:0.111141,no_tail_l1[&index=7]:0.087373)[&index=25]:0.137589,(((blue1[&index=11]:0.051674,((red1[&index=13]:0.024495,red2[&index=14]:0.015206)[&index=15]:0.153178,blue2[&index=12]:0.020365)[&index=16]:0.094134)[&index=17]:0.138717,no_tail_r3[&index=10]:0.028171)[&index=18]:0.214681,no_tail_r2[&index=9]:0.125586)[&index=19]:0.052655)[&index=26];
11100	-164.582	-99.6005	-64.9817	((no_tail_r2[&index=9]:0.013343,(no_tail_r3[&index=10]:0.054988,(((red2[&index=14]:0.032028,red1[&index=13]:0.028334)[&index=15]:0.098037,blue2[&index=12]:0.016539)[&index=16]:0.026436,blue1[&index=11]:0.131835)[&index=17]:0.137476)[&index=18]:0.110448)[&index=19]:0.393970,ano_tail_r1[&index=8]:0.124574,(no_tail_l1[&index=7]:0.048402,((no_tail_l3[&index=5]:0.924063,(red_f2[&index=2]:0.028591,((blue_f1[&index=3]:0.099399,blue_f2[&index=4]:0.060533)[&index=21]:0.063769,red_f1[&index=1]:0.009449)[&index=22]:0.042542)[&index=20]:4.259243)[&index=23]:0.015227,no_tail_l2[&index=6]:0.008785)[&index=24]:0.059203)[&index=25]:0.220145)[&index=26];
11200	-159.859	-95.4479	-64.4107	((((blue1[&index=11]:0.132718,(blue2[&index=12]:0.081619,(red1[&index=13]:0.005528,red2[&index=14]:0.057155)[&index=15]:0.160834)[&index=16]:0.161594)[&index=17]:0.185668,no_tail_r3[&index=10]:0.100854)[&index=18]:0.004271,no_tail_r2[&index=9]:0.001723)[&index=19]:0.264474,ano_tail_r1[&index=8]:0.020052,((no_tail_l2[&index=6]:0.079122,(no_tail_l3[&index=5]:0.003427,((blue_f1[&index=3]:0.005552,blue_f2[&index=4]:0.017259)[&index=21]:0.029180,(red_f2[&index=2]:0.039507,red_f1[&index=1]:0.051447)[&index=22]:0.231132)[&index=20]:2.071992)[&index=23]:0.076135)[&index=24]:0.165237,no_tail_l1[&index=7]:0.195370)[&index=25]:0.010691)[&index=26];
11300	-159.189	-94.0244	-65.1648	((((((blue_f1[&index=3]:0.003808,(red_f1[&index=1]:0.117067,red_f2[&index=2]:0.074051)[&index=22]:0.050838)[&index=21]:0.017438,blue_f2[&index=4]:0.025842)[&index=20]:5.599648,no_tail_l3[&index=5]:0.054543)[&index=23]:0.015875,no_tail_l2[&index=6]:0.005834)[&index=24]:0.013949,no_tail_l1[&index=7]:0.093825)[&index=25]:0.471587,ano_tail_r1[&index=8]:0.056705,(no_tail_r2[&index=9]:0.010617,(no_tail_r3[&index=10]:0.127471,((blue2[&index=12]:0.120352,(red1[&index=13]:0.027319,red2[&index=14]:0.037388)[&index=15]:0.641516)[&index=16]:0.073183,blue1[&index=11]:0.010657)[&index=17]:0.085107)[&index=18]:0.094933)[&index=19]:0.093211)[&index=26];
11400	-154.236	-89.2101	-65.0257	(ano_tail_r1[&index=8]:0.081361,(((no_tail_l3[&index=5]:0.035469,(blue_f1[&index=3]:0.036512,((red_f2[&index=2]:0.014935,red_f1[&index=1]:0.109529)[&index=22]:0.048494,blue_f2[&index=4]:0.043571)[&index=21]:0.089011)[&index=20]:5.597061)[&index=23]:0.067157,no_tail_l2[&index=6]:0.021032)[&index=24]:0.181431,no_tail_l1[&index=7]:0.096547)[&index=25]:0.079419,(((blue1[&index=11]:0.054022,(blue2[&index=12]:0.002142,(red1[&index=13]:0.065520,red2[&index=14]:0.003139)[&index=15]:0.079214)[&index=16]:0.186138)[&index=17]:0.220024,no_tail_r3[&index=10]:0.022508)[&index=18]:0.022499,no_tail_r2[&index=9]:0.007567)[&index=19]:0.063291)[&index=26];
11500	-157.961	-93.2433	-64.7181	(ano_tail_r1[&index=8]:0.000013,(no_tail_l1[&index=7]:0.066807,(((((red_f2[&index=2]:0.060973,blue_f1[&index=3]:0.010620)[&index=22]:0.032845,blue_f2[&index=4]:0.090077)[&index=21]:0.090333,red_f1[&index=1]:0.016404)[&index=20]:3.831485,no_tail_l3[&index=5]:0.133336)[&index=23]:0.018945,no_tail_l2[&index=6]:0.040581)[&index=24]:0.060345)[&index=25]:0.230131,(((blue1[&index=11]:0.010603,((red1[&index=13]:0.019341,red2[&index=14]:0.076254)[&index=15]:0.122403,blue2[&index=12]:0.026238)[&index=16]:0.324558)[&index=17]:0.110194,no_tail_r3[&index=10]:0.062305)[&index=18]:0.096124,no_tail_r2[&index=9]:0.061642)[&index=19]:0.096963)[&index=26];
11600	-155.846	-91.181	-64.6652	((no_tail_r2[&index=9]:0.077896,(no_tail_r3[&index=10]:0.050224,(blue1[&index=11]:0.072175,(blue2[&index=12]:0.112879,(red1[&index=13]:0.048142,red2[&index=14]:0.041021)[&index=15]:0.193610)[&index=16]:0.062493)[&index=17]:0.179784)[&index=18]:0.046435)[&index=19]:0.031774,ano_tail_r1[&index=8]:0.092556,(no_tail_l1[&index=7]:0.002141,(no_tail_l2[&index=6]:0.035409,((blue_f1[&index=3]:0.052137,((red_f2[&index=2]:0.019442,red_f1[&index=1]:0.009977)[&index=21]:0.128806,blue_f2[&index=4]:0.141209)[&index=22]:0.057316)[&index=20]:3.565400,no_tail_l3[&index=5]:0.037884)[&index=23]:0.063153)[&index=24]:0.090023)[&index=25]:0.212939)[&index=26];
11700	-167.766	-101.565	-66.2002	(((no_tail_r3[&index=10]:0.004044,(blue1[&index=11]:0.060452,(blue2[&index=12]:0.041889,(red1[&index=13]:0.067161,red2[&index=14]:0.108571)[&index=15]:0.276811)[&index=16]:0.101536)[&index=17]:0.144409)[&index=18]:0.109566,no_tail_r2[&index=9]:0.131895)[&index=19]:0.020858,ano_tail_r1[&index=8]:0.100971,(no_tail_l1[&index=7]:0.103163,(no_tail_l2[&index=6]:0.162023,(no_tail_l3[&index=5]:0.122464,((blue_f1[&index=3]:0.118273,blue_f2[&index=4]:0.096565)[&index=22]:0.158579,(red_f2[&index=2]:0.050915,red_f1[&index=1]:0.008342)[&index=21]:0.052595)[&index=20]:10.336408)[&index=23]:0.089450)[&index=24]:0.107416)[&index=25]:0.525414)[&index=26];
11800	-153.278	-86.609	-66.6693	(ano_tail_r1[&index=8]:0.005532,(((((red1[&index=13]:0.003677,red2[&index=14]:0.000984)[&index=15]:0.140957,blue2[&index=12]:0.009462)[&index=16]:0.023371,blue1[&index=11]:0.025175)[&index=17]:0.158476,no_tail_r3[&index=10]:0.002141)[&index=18]:0.041106,no_tail_r2[&index=9]:0.028230)[&index=19]:0.065170,(no_tail_l1[&index=7]:0.056196,(((red_f1[&index=1]:0.075318,((blue_f2[&index=4]:0.113834,red_f2[&index=2]:0.033442)[&index=22]:0.011674,blue_f1[&index=3]:0.053886)[&index=21]:0.046959)[&index=20]:14.053763,no_tail_l3[&index=5]:0.058525)[&index=23]:0.082720,no_tail_l2[&index=6]:0.089547)[&index=24]:0.094225)[&index=25]:0.170916)[&index=26];
11900	-168.56	-103.053	-65.5067	(ano_tail_r1[&index=8]:0.084633,((no_tail_l2[&index=6]:0.048998,(no_tail_l3[&index=5]:0.119817,(red_f2[&index=2]:0.052541,(red_f1[&index=1]:0.031377,(blue_f1[&index=3]:0.088113,blue_f2[&index=4]:0.037757)[&index=22]:0.046173)[&index=21]:0.061714)[&index=20]:7.283359)[&index=23]:0.354514)[&index=24]:0.090199,no_tail_l1[&index=7]:0.109111)[&index=25]:0.109902,(no_tail_r2[&index=9]:0.195606,((blue1[&index=11]:0.011952,(blue2[&index=12]:0.093592,(red1[&index=13]:0.264088,red2[&index=14]:0.074687)[&index=15]:0.008094)[&index=16]:0.170806)[&index=17]:0.219145,no_tail_r3[&index=10]:0.021938)[&index=18]:0.009007)[&index=19]:0.045120)[&index=26];
12000	-157.607	-93.2514	-64.3559	((no_tail_r2[&index=9]:0.028986,((blue1[&index=11]:0.017551,((red2[&index=14]:0.048418,red1[&index=13]:0.003907)[&index=15]:0.430032,blue2[&index=12]:0.006352)[&index=16]:0.061399)[&index=17]:0.190785,no_tail_r3[&index=10]:0.009981)[&index=18]:0.174158)[&index=19]:0.102327,((no_tail_l2[&index=6]:0.057387,(no_tail_l3[&index=5]:0.316007,((blue_f1[&index=3]:0.070375,blue_f2[&index=4]:0.097208)[&index=22]:0.049197,(red_f2[&index=2]:0.002242,red_f1[&index=1]:0.116553)[&index=21]:0.059059)[&index=20]:1.609110)[&index=23]:0.194670)[&index=24]:0.023121,no_tail_l1[&index=7]:0.003073)[&index=25]:0.190148,ano_tail_r1[&index=8]:0.016414)[&index=26];
12100	-151.166	-85.05	-66.1158	(((no_tail_r3[&index=10]:0.034821,(((red2[&index=14]:0.040808,red1[&index=13]:0.022549)[&index=15]:0.146176,blue2[&index=12]:0.012918)[&index=16]:0.088087,blue1[&index=11]:0.022321)[&index=17]:0.304069)[&index=18]:0.124983,no_tail_r2[&index=9]:0.040288)[&index=19]:0.046120,ano_tail_r1[&index=8]:0.019393,((no_tail_l2[&index=6]:0.015407,(no_tail_l3[&index=5]:0.031083,(((red_f2[&index=2]:0.035222,red_f1[&index=1]:0.013408)[&index=21]:0.081636,blue_f1[&index=3]:0.006613)[&index=22]:0.120023,blue_f2[&index=4]:0.033601)[&index=20]:11.105394)[&index=23]:0.056549)[&index=24]:0.146459,no_tail_l1[&index=7]:0.024498)[&index=25]:0.105475)[&index=26];
12200	-151.717	-87.4643	-64.253	(ano_tail_r1[&index=8]:0.013040,(no_tail_l1[&index=7]:0.012973,((no_tail_l3[&index=5]:0.000852,((red_f2[&index=2]:0.077211,(blue_f1[&index=3]:0.007675,blue_f2[&index=4]:0.098970)[&index=22]:0.016627)[&index=21]:0.093319,red_f1[&index=1]:0.021173)[&index=20]:1.930625)[&index=23]:0.029590,no_tail_l2[&index=6]:0.069411)[&index=24]:0.046221)[&index=25]:0.125787,(no_tail_r2[&index=9]:0.011692,((blue1[&index=11]:0.016511,(blue2[&index=12]:0.059274,(red2[&index=14]:0.025889,red1[&index=13]:0.006259)[&index=15]:0.054575)[&index=16]:0.103487)[&index=17]:0.288173,no_tail_r3[&index=10]:0.139869)[&index=18]:0.036339)[&index=19]:0.078438)[&index=26];
12300	-155.999	-89.475	-66.5244	(ano_tail_r1[&index=8]:0.004901,(no_tail_l1[&index=7]:0.059158,((no_tail_l3[&index=5]:0.078789,((red_f1[&index=1]:0.012822,red_f2[&index=2]:0.073236)[&index=21]:0.054425,(blue_f1[&index=3]:0.030749,blue_f2[&index=4]:0.093097)[&index=22]:0.216866)[&index=20]:12.896935)[&index=23]:0.102740,no_tail_l2[&index=6]:0.011353)[&index=24]:0.134078)[&index=25]:0.080613,(no_tail_r2[&index=9]:0.024563,(no_tail_r3[&index=10]:0.082475,((blue2[&index=12]:0.041355,(red1[&index=13]:0.003376,red2[&index=14]:0.031808)[&index=15]:0.316982)[&index=16]:0.019159,blue1[&index=11]:0.053893)[&index=17]:0.153511)[&index=18]:0.084017)[&index=19]:0.060072)[&index=26];
12400	-157.556	-91.8766	-65.6794	((no_tail_r2[&index=9]:0.051306,((blue1[&index=11]:0.036774,((red1[&index=13]:0.023984,red2[&index=14]:0.001614)[&index=15]:0.052674,blue2[&index=12]:0.051978)[&index=16]:0.083917)[&index=17]:0.088101,no_tail_r3[&index=10]:0.097347)[&index=18]:0.110275)[&index=19]:0.216908,(((((blue_f1[&index=3]:0.010846,blue_f2[&index=4]:0.022602)[&index=22]:0.123199,(red_f1[&index=1]:0.082900,red_f2[&index=2]:0.049902)[&index=21]:0.124612)[&index=20]:8.495258,no_tail_l3[&index=5]:0.093481)[&index=23]:0.040756,no_tail_l2[&index=6]:0.005133)[&index=24]:0.022104,no_tail_l1[&index=7]:0.061510)[&index=25]:0.477419,ano_tail_r1[&index=8]:0.071247)[&index=26];
12500	-168.663	-101.097	-67.566	(ano_tail_r1[&index=8]:0.094848,((no_tail_l2[&index=6]:0.133960,((blue_f1[&index=3]:0.030878,((red_f2[&index=2]:0.015557,red_f1[&index=1]:0.006447)[&index=21]:0.283472,blue_f2[&index=4]:0.036722)[&index=22]:0.138641)[&index=20]:17.383680,no_tail_l3[&index=5]:0.013688)[&index=23]:0.218651)[&index=24]:0.100984,no_tail_l1[&index=7]:0.300714)[&index=25]:0.326582,((no_tail_r3[&index=10]:0.237993,(blue1[&index=11]:0.060067,((red2[&index=14]:0.018161,red1[&index=13]:0.005759)[&index=15]:0.040853,blue2[&index=12]:0.003785)[&index=16]:0.129460)[&index=17]:0.149929)[&index=18]:0.114709,no_tail_r2[&index=9]:0.063988)[&index=19]:0.019588)[&index=26];
12600	-154.724	-90.1142	-64.6098	((no_tail_l1[&index=7]:0.056090,((((blue_f2[&index=4]:0.009012,blue_f1[&index=3]:0.006415)[&index=21]:0.037892,(red_f1[&index=1]:0.037595,red_f2[&index=2]:0.074171)[&index=22]:0.066138)[&index=20]:3.135544,no_tail_l3[&index=5]:0.070608)[&index=23]:0.292470,no_tail_l2[&index=6]:0.098299)[&index=24]:0.013335)[&index=25]:0.383112,(((blue1[&index=11]:0.083831,(blue2[&index=12]:0.012024,(red1[&index=13]:0.006794,red2[&index=14]:0.015677)[&index=15]:0.059441)[&index=16]:0.147441)[&index=17]:0.354913,no_tail_r3[&index=10]:0.051861)[&index=18]:0.053955,no_tail_r2[&index=9]:0.005762)[&index=19]:0.063677,ano_tail_r1[&index=8]:0.012020)[&index=26];
12700	-155.073	-90.1308	-64.9417	((((((blue_f2[&index=4]:0.128417,blue_f1[&index=3]:0.019291)[&index=21]:0.017165,(red_f1[&index=1]:0.035553,red_f2[&index=2]:0.001227)[&index=22]:0.096959)[&index=20]:4.977069,no_tail_l3[&index=5]:0.098276)[&index=23]:0.006316,no_tail_l2[&index=6]:0.016741)[&index=24]:0.260757,no_tail_l1[&index=7]:0.141472)[&index=25]:0.130952,ano_tail_r1[&index=8]:0.099029,(no_tail_r2[&index=9]:0.021045,((blue1[&index=11]:0.001738,((red2[&index=14]:0.033309,red1[&index=13]:0.060373)[&index=15]:0.385102,blue2[&index=12]:0.021597)[&index=16]:0.010355)[&index=17]:0.093888,no_tail_r3[&index=10]:0.002217)[&index=18]:0.127055)[&index=19]:0.021689)[&index=26];
12800	-165.217	-100.303	-64.9138	(ano_tail_r1[&index=8]:0.135524,(((blue1[&index=11]:0.025155,(blue2[&index=12]:0.009350,(red1[&index=13]:0.013273,red2[&index=14]:0.006794)[&index=15]:0.027827)[&index=16]:0.318561)[&index=17]:0.102540,no_tail_r3[&index=10]:0.064034)[&index=18]:0.236806,no_tail_r2[&index=9]:0.056358)[&index=19]:0.143228,(((no_tail_l3[&index=5]:0.094317,(((red_f2[&index=2]:0.104623,blue_f1[&index=3]:0.080393)[&index=22]:0.008320,blue_f2[&index=4]:0.044070)[&index=21]:0.022868,red_f1[&index=1]:0.136310)[&index=20]:4.521733)[&index=23]:0.130106,no_tail_l2[&index=6]:0.023412)[&index=24]:0.056502,no_tail_l1[&index=7]:0.238700)[&index=25]:0.067313)[&index=26];
12900	-163.251	-98.293	-64.9579	((no_tail_r2[&index=9]:0.024954,(no_tail_r3[&index=10]:0.068248,((blue2[&index=12]:0.048639,(red1[&index=13]:0.000495,red2[&index=14]:0.080221)[&index=15]:0.034314)[&index=16]:0.216284,blue1[&index=11]:0.009842)[&index=17]:0.248498)[&index=18]:0.026821)[&index=19]:0.023810,ano_tail_r1[&index=8]:0.074148,((no_tail_l2[&index=6]:0.084465,((blue_f2[&index=4]:0.060450,((red_f2[&index=2]:0.028349,red_f1[&index=1]:0.093357)[&index=22]:0.069051,blue_f1[&index=3]:0.252288)[&index=21]:0.043512)[&index=20]:4.693457,no_tail_l3[&index=5]:0.132470)[&index=23]:0.327555)[&index=24]:0.121913,no_tail_l1[&index=7]:0.008425)[&index=25]:0.117090)[&index=26];
13000	-152.622	-88.341	-64.2808	((no_tail_r2[&index=9]:0.195373,(((blue2[&index=12]:0.082668,(red2[&index=14]:0.001412,red1[&index=13]:0.018202)[&index=15]:0.033305)[&index=16]:0.209879,blue1[&index=11]:0.074721)[&index=17]:0.118989,no_tail_r3[&index=10]:0.003786)[&index=18]:0.189948)[&index=19]:0.039687,(no_tail_l1[&index=7]:0.005771,((no_tail_l3[&index=5]:0.000245,(blue_f2[&index=4]:0.020374,(blue_f1[&index=3]:0.128317,(red_f2[&index=2]:0.033895,red_f1[&index=1]:0.028149)[&index=22]:0.051073)[&index=21]:0.003465)[&index=20]:1.914563)[&index=23]:0.076577,no_tail_l2[&index=6]:0.000209)[&index=24]:0.045241)[&index=25]:0.202690,ano_tail_r1[&index=8]:0.024228)[&index=26];
13100	-170.617	-105.707	-64.9103	((no_tail_r2[&index=9]:0.229788,((blue1[&index=11]:0.022402,((red1[&index=13]:0.064562,red2[&index=14]:0.060892)[&index=15]:0.100990,blue2[&index=12]:0.004887)[&index=16]:0.017405)[&index=17]:0.138982,no_tail_r3[&index=10]:0.043728)[&index=18]:0.066379)[&index=19]:3.378758,(no_tail_l1[&index=7]:0.030405,(no_tail_l2[&index=6]:0.013850,((((red_f1[&index=1]:0.022664,red_f2[&index=2]:0.030176)[&index=22]:0.074471,blue_f1[&index=3]:0.143204)[&index=21]:0.004815,blue_f2[&index=4]:0.158924)[&index=20]:1.231758,no_tail_l3[&index=5]:0.008402)[&index=23]:0.001205)[&index=24]:0.083359)[&index=25]:0.332009,ano_tail_r1[&index=8]:0.386424)[&index=26];
13200	-163.515	-97.8749	-65.6396	((((blue1[&index=11]:0.022273,((red2[&index=14]:0.100971,red1[&index=13]:0.005486)[&index=15]:0.223933,blue2[&index=12]:0.121530)[&index=16]:0.033845)[&index=17]:0.105460,no_tail_r3[&index=10]:0.124969)[&index=18]:0.025974,no_tail_r2[&index=9]:0.022947)[&index=19]:0.089551,(((no_tail_l3[&index=5]:0.136967,(red_f1[&index=1]:0.062071,((blue_f2[&index=4]:0.091589,blue_f1[&index=3]:0.047425)[&index=22]:0.079953,red_f2[&index=2]:0.055021)[&index=21]:0.041482)[&index=20]:8.098599)[&index=23]:0.011122,no_tail_l2[&index=6]:0.104763)[&index=24]:0.220389,no_tail_l1[&index=7]:0.369003)[&index=25]:0.064320,ano_tail_r1[&index=8]:0.037253)[&index=26];
13300	-164.368	-99.2308	-65.1371	(ano_tail_r1[&index=8]:0.024220,((((red_f2[&index=2]:0.078226,(red_f1[&index=1]:0.030570,(blue_f2[&index=4]:0.015380,blue_f1[&index=3]:0.058428)[&index=22]:0.080852)[&index=21]:0.282530)[&index=20]:5.128450,no_tail_l3[&index=5]:0.121521)[&index=23]:0.734238,no_tail_l2[&index=6]:0.076021)[&index=24]:0.093686,no_tail_l1[&index=7]:0.035063)[&index=25]:0.155848,(no_tail_r2[&index=9]:0.028728,(((blue2[&index=12]:0.066996,(red2[&index=14]:0.009798,red1[&index=13]:0.064764)[&index=15]:0.056097)[&index=16]:0.040972,blue1[&index=11]:0.000052)[&index=17]:0.441688,no_tail_r3[&index=10]:0.003191)[&index=18]:0.105173)[&index=19]:0.051970)[&index=26];
13400	-158.554	-94.4409	-64.1127	((no_tail_r2[&index=9]:0.005482,((blue1[&index=11]:0.063943,((red2[&index=14]:0.040705,red1[&index=13]:0.042061)[&index=15]:0.118895,blue2[&index=12]:0.130598)[&index=16]:0.036639)[&index=17]:0.302210,no_tail_r3[&index=10]:0.099116)[&index=18]:0.115725)[&index=19]:0.018734,((no_tail_l2[&index=6]:0.020895,(no_tail_l3[&index=5]:0.010508,(red_f1[&index=1]:0.036662,(red_f2[&index=2]:0.067088,(blue_f2[&index=4]:0.023747,blue_f1[&index=3]:0.012350)[&index=21]:0.107544)[&index=22]:0.009788)[&index=20]:0.570089)[&index=23]:0.311908)[&index=24]:0.150092,no_tail_l1[&index=7]:0.032777)[&index=25]:0.302822,ano_tail_r1[&index=8]:0.032090)[&index=26];
13500	-153.391	-88.4514	-64.9397	((no_tail_l1[&index=7]:0.016166,((no_tail_l3[&index=5]:0.041226,((blue_f2[&index=4]:0.032479,blue_f1[&index=3]:0.056075)[&index=21]:0.002509,(red_f2[&index=2]:0.089278,red_f1[&index=1]:0.071808)[&index=22]:0.059139)[&index=20]:5.382515)[&index=23]:0.107186,no_tail_l2[&index=6]:0.015075)[&index=24]:0.049305)[&index=25]:0.003803,ano_tail_r1[&index=8]:0.049722,((no_tail_r3[&index=10]:0.038627,(((red1[&index=13]:0.007101,red2[&index=14]:0.008244)[&index=15]:0.123129,blue2[&index=12]:0.089185)[&index=16]:0.053310,blue1[&index=11]:0.060477)[&index=17]:0.101709)[&index=18]:0.160534,no_tail_r2[&index=9]:0.000101)[&index=19]:0.178759)[&index=26];
13600	-157.865	-92.9546	-64.9102	((no_tail_l1[&index=7]:0.035170,((no_tail_l3[&index=5]:0.081630,((blue_f2[&index=4]:0.028998,blue_f1[&index=3]:0.017984)[&index=21]:0.056906,(red_f1[&index=1]:0.006068,red_f2[&index=2]:0.172636)[&index=22]:0.023598)[&index=20]:4.722659)[&index=23]:0.005171,no_tail_l2[&index=6]:0.076833)[&index=24]:0.175458)[&index=25]:0.126149,ano_tail_r1[&index=8]:0.007569,(((blue1[&index=11]:0.095097,((red2[&index=14]:0.132040,red1[&index=13]:0.016712)[&index=15]:0.133909,blue2[&index=12]:0.056962)[&index=16]:0.505176)[&index=17]:0.033544,no_tail_r3[&index=10]:0.035401)[&index=18]:0.033953,no_tail_r2[&index=9]:0.005266)[&index=19]:0.064890)[&index=26];
13700	-162.924	-96.977	-65.9467	((no_tail_l1[&index=7]:0.065946,(no_tail_l2[&index=6]:0.056710,(((red_f2[&index=2]:0.042794,(blue_f1[&index=3]:0.017051,blue_f2[&index=4]:0.015607)[&index=22]:0.027893)[&index=21]:0.027482,red_f1[&index=1]:0.109662)[&index=20]:9.300176,no_tail_l3[&index=5]:0.248976)[&index=23]:0.016423)[&index=24]:0.188436)[&index=25]:0.500657,ano_tail_r1[&index=8]:0.031081,(((blue1[&index=11]:0.080317,(blue2[&index=12]:0.095510,(red1[&index=13]:0.016551,red2[&index=14]:0.021622)[&index=15]:0.046861)[&index=16]:0.137110)[&index=17]:0.503238,no_tail_r3[&index=10]:0.016766)[&index=18]:0.084256,no_tail_r2[&index=9]:0.039582)[&index=19]:0.141761)[&index=26];
13800	-172.451	-104.482	-67.9684	(((((blue2[&index=12]:0.055237,(red1[&index=13]:0.037276,red2[&index=14]:0.072696)[&index=15]:0.091677)[&index=16]:0.082113,blue1[&index=11]:0.090934)[&index=17]:0.332635,no_tail_r3[&index=10]:0.138003)[&index=18]:0.102620,no_tail_r2[&index=9]:0.044328)[&index=19]:0.086681,ano_tail_r1[&index=8]:0.019214,(no_tail_l1[&index=7]:0.012345,((no_tail_l3[&index=5]:0.956518,(red_f1[&index=1]:0.042837,(red_f2[&index=2]:0.036240,(blue_f1[&index=3]:0.005731,blue_f2[&index=4]:0.056275)[&index=22]:0.014807)[&index=21]:0.025180)[&index=20]:18.417617)[&index=23]:0.524544,no_tail_l2[&index=6]:0.451914)[&index=24]:0.169239)[&index=25]:0.074415)[&index=26];
13900	-159.753	-95.3859	-64.3671	((no_tail_r2[&index=9]:0.167047,((blue1[&index=11]:0.010403,(blue2[&index=12]:0.007469,(red1[&index=13]:0.036232,red2[&index=14]:0.001224)[&index=15]:0.183550)[&index=16]:0.073315)[&index=17]:0.099122,no_tail_r3[&index=10]:0.199831)[&index=18]:0.340733)[&index=19]:0.332320,((no_tail_l2[&index=6]:0.000672,(((blue_f1[&index=3]:0.020655,blue_f2[&index=4]:0.109644)[&index=21]:0.209955,(red_f2[&index=2]:0.043909,red_f1[&index=1]:0.014923)[&index=22]:0.025968)[&index=20]:1.692783,no_tail_l3[&index=5]:0.028859)[&index=23]:0.002761)[&index=24]:0.034765,no_tail_l1[&index=7]:0.097911)[&index=25]:0.185618,ano_tail_r1[&index=8]:0.014611)[&index=26];
14000	-172.131	-107.044	-65.0869	(((((blue2[&index=12]:0.032611,(red2[&index=14]:0.045074,red1[&index=13]:0.056400)[&index=15]:0.071946)[&index=16]:0.003156,blue1[&index=11]:0.208297)[&index=17]:0.152967,no_tail_r3[&index=10]:0.007974)[&index=18]:0.397452,no_tail_r2[&index=9]:0.246723)[&index=19]:0.701261,ano_tail_r1[&index=8]:0.080538,(((no_tail_l3[&index=5]:0.093330,((blue_f1[&index=3]:0.006910,blue_f2[&index=4]:0.134837)[&index=21]:0.050073,(red_f2[&index=2]:0.057920,red_f1[&index=1]:0.050473)[&index=22]:0.177295)[&index=20]:4.357229)[&index=23]:0.048314,no_tail_l2[&index=6]:0.052331)[&index=24]:0.166021,no_tail_l1[&index=7]:0.105686)[&index=25]:0.228679)[&index=26];
14100	-159.711	-94.6346	-65.0759	(((no_tail_l2[&index=6]:0.290682,(no_tail_l3[&index=5]:0.060970,(blue_f2[&index=4]:0.034250,(blue_f1[&index=3]:0.026864,(red_f2[&index=2]:0.053693,red_f1[&index=1]:0.077583)[&index=22]:0.079679)[&index=21]:0.050930)[&index=20]:5.277435)[&index=23]:0.027982)[&index=24]:0.185219,no_tail_l1[&index=7]:0.008713)[&index=25]:0.056558,ano_tail_r1[&index=8]:0.042023,(no_tail_r2[&index=9]:0.023594,((blue1[&index=11]:0.002305,((red1[&index=13]:0.097476,red2[&index=14]:0.014754)[&index=15]:0.266362,blue2[&index=12]:0.015272)[&index=16]:0.202261)[&index=17]:0.312781,no_tail_r3[&index=10]:0.008402)[&index=18]:0.165557)[&index=19]:0.097286)[&index=26];
14200	-153.642	-84.8952	-68.7467	(ano_tail_r1[&index=8]:0.024729,((((blue2[&index=12]:0.063921,(red2[&index=14]:0.052844,red1[&index=13]:0.079313)[&index=15]:0.113345)[&index=16]:0.085623,blue1[&index=11]:0.017371)[&index=17]:0.124382,no_tail_r3[&index=10]:0.006065)[&index=18]:0.063704,no_tail_r2[&index=9]:0.015291)[&index=19]:0.040506,(((no_tail_l3[&index=5]:0.032085,((red_f1[&index=1]:0.012548,(blue_f1[&index=3]:0.002389,blue_f2[&index=4]:0.115956)[&index=21]:0.042444)[&index=22]:0.007116,red_f2[&index=2]:0.039316)[&index=20]:24.314635)[&index=23]:0.059107,no_tail_l2[&index=6]:0.002233)[&index=24]:0.059976,no_tail_l1[&index=7]:0.021165)[&index=25]:0.436333)[&index=26];
14300	-158.841	-93.6833	-65.1573	((no_tail_r2[&index=9]:0.064045,(no_tail_r3[&index=10]:0.037758,(blue1[&index=11]:0.042680,((red2[&index=14]:0.013230,red1[&index=13]:0.012869)[&index=15]:0.369381,blue2[&index=12]:0.005915)[&index=16]:0.120107)[&index=17]:0.277231)[&index=18]:0.029978)[&index=19]:0.117484,ano_tail_r1[&index=8]:0.172580,((no_tail_l2[&index=6]:0.030666,(((blue_f2[&index=4]:0.036580,blue_f1[&index=3]:0.037913)[&index=21]:0.027810,(red_f1[&index=1]:0.122553,red_f2[&index=2]:0.060858)[&index=22]:0.182359)[&index=20]:5.792799,no_tail_l3[&index=5]:0.020205)[&index=23]:0.011595)[&index=24]:0.143904,no_tail_l1[&index=7]:0.100043)[&index=25]:0.055061)[&index=26];
14400	-155.154	-89.374	-65.7802	((no_tail_l1[&index=7]:0.023801,((((blue_f2[&index=4]:0.037101,blue_f1[&index=3]:0.056924)[&index=22]:0.073419,(red_f1[&index=1]:0.136245,red_f2[&index=2]:0.016408)[&index=21]:0.031675)[&index=20]:9.145368,no_tail_l3[&index=5]:0.029585)[&index=23]:0.090497,no_tail_l2[&index=6]:0.014271)[&index=24]:0.072910)[&index=25]:0.165452,(no_tail_r2[&index=9]:0.079737,((((red1[&index=13]:0.000063,red2[&index=14]:0.017858)[&index=15]:0.224554,blue2[&index=12]:0.134393)[&index=16]:0.045824,blue1[&index=11]:0.005643)[&index=17]:0.142991,no_tail_r3[&index=10]:0.079569)[&index=18]:0.216287)[&index=19]:0.136665,ano_tail_r1[&index=8]:0.022694)[&index=26];
14500	-159.4	-94.3679	-65.0322	(ano_tail_r1[&index=8]:0.111315,((no_tail_r3[&index=10]:0.032056,(((red1[&index=13]:0.035331,red2[&index=14]:0.086034)[&index=15]:0.237534,blue2[&index=12]:0.033768)[&index=16]:0.051334,blue1[&index=11]:0.042533)[&index=17]:0.302516)[&index=18]:0.121595,no_tail_r2[&index=9]:0.019401)[&index=19]:0.044178,(no_tail_l1[&index=7]:0.099221,((no_tail_l3[&index=5]:0.052469,(blue_f2[&index=4]:0.039495,((red_f2[&index=2]:0.014005,red_f1[&index=1]:0.148442)[&index=22]:0.033530,blue_f1[&index=3]:0.005959)[&index=21]:0.005824)[&index=20]:5.167842)[&index=23]:0.075170,no_tail_l2[&index=6]:0.193236)[&index=24]:0.231040)[&index=25]:0.076008)[&index=26];
14600	-148.844	-84.0034	-64.8404	((no_tail_l1[&index=7]:0.064440,((((red_f2[&index=2]:0.036751,red_f1[&index=1]:0.029777)[&index=22]:0.001091,(blue_f1[&index=3]:0.038809,blue_f2[&index=4]:0.053679)[&index=21]:0.043660)[&index=20]:5.122516,no_tail_l3[&index=5]:0.096782)[&index=23]:0.020358,no_tail_l2[&index=6]:0.014558)[&index=24]:0.097604)[&index=25]:0.106519,ano_tail_r1[&index=8]:0.021326,((no_tail_r3[&index=10]:0.009649,(((red1[&index=13]:0.049985,red2[&index=14]:0.019191)[&index=15]:0.091284,blue2[&index=12]:0.004835)[&index=16]:0.055604,blue1[&index=11]:0.007268)[&index=17]:0.018274)[&index=18]:0.089137,no_tail_r2[&index=9]:0.082931)[&index=19]:0.124973)[&index=26];
14700	-175.549	-108.257	-67.2926	(ano_tail_r1[&index=8]:0.267357,((no_tail_r3[&index=10]:0.084684,((blue2[&index=12]:0.007999,(red2[&index=14]:0.010184,red1[&index=13]:0.015281)[&index=15]:0.097471)[&index=16]:3.511857,blue1[&index=11]:0.800673)[&index=17]:7.477902)[&index=18]:0.056864,no_tail_r2[&index=9]:0.061913)[&index=19]:0.021230,(no_tail_l1[&index=7]:0.055291,(no_tail_l2[&index=6]:0.071412,(no_tail_l3[&index=5]:0.000311,(red_f2[&index=2]:0.003876,((blue_f1[&index=3]:0.049525,blue_f2[&index=4]:0.000955)[&index=21]:0.332432,red_f1[&index=1]:0.046617)[&index=22]:0.010119)[&index=20]:5.239092)[&index=23]:0.027312)[&index=24]:0.069366)[&index=25]:0.242361)[&index=26];
14800	-156.307	-91.7857	-64.521	((no_tail_l1[&index=7]:0.020845,(no_tail_l2[&index=6]:0.252976,(no_tail_l3[&index=5]:0.055031,((blue_f1[&index=3]:0.017520,blue_f2[&index=4]:0.047377)[&index=21]:0.108816,(red_f1[&index=1]:0.003316,red_f2[&index=2]:0.087491)[&index=22]:0.011022)[&index=20]:2.890770)[&index=23]:0.089614)[&index=24]:0.048251)[&index=25]:0.043604,(no_tail_r2[&index=9]:0.034982,((blue1[&index=11]:0.000324,((red2[&index=14]:0.066935,red1[&index=13]:0.005701)[&index=15]:0.049802,blue2[&index=12]:0.012530)[&index=16]:0.313588)[&index=17]:0.185511,no_tail_r3[&index=10]:0.060670)[&index=18]:0.150639)[&index=19]:0.124077,ano_tail_r1[&index=8]:0.022402)[&index=26];
14900	-150.985	-86.0342	-64.9506	(((no_tail_r3[&index=10]:0.036683,(((red2[&index=14]:0.126677,red1[&index=13]:0.067985)[&index=15]:0.117957,blue2[&index=12]:0.049619)[&index=16]:0.070250,blue1[&index=11]:0.010520)[&index=17]:0.060803)[&index=18]:0.118303,no_tail_r2[&index=9]:0.011667)[&index=19]:0.036259,(no_tail_l1[&index=7]:0.065430,(no_tail_l2[&index=6]:0.005972,(no_tail_l3[&index=5]:0.003219,(blue_f2[&index=4]:0.010571,(blue_f1[&index=3]:0.004087,(red_f2[&index=2]:0.017480,red_f1[&index=1]:0.030764)[&index=22]:0.046074)[&index=21]:0.119316)[&index=20]:5.515444)[&index=23]:0.048336)[&index=24]:0.008878)[&index=25]:0.205114,ano_tail_r1[&index=8]:0.064497)[&index=26];
15000	-158.386	-93.0049	-65.3814	(ano_tail_r1[&index=8]:0.081272,(((blue1[&index=11]:0.012954,(blue2[&index=12]:0.087326,(red1[&index=13]:0.039135,red2[&index=14]:0.005080)[&index=15]:0.169393)[&index=16]:0.139529)[&index=17]:0.182439,no_tail_r3[&index=10]:0.041930)[&index=18]:0.012791,no_tail_r2[&index=9]:0.006706)[&index=19]:0.019751,(no_tail_l1[&index=7]:0.243321,(no_tail_l2[&index=6]:0.057581,(no_tail_l3[&index=5]:0.129050,(((red_f1[&index=1]:0.008875,red_f2[&index=2]:0.017491)[&index=22]:0.178255,blue_f2[&index=4]:0.055275)[&index=21]:0.014326,blue_f1[&index=3]:0.113375)[&index=20]:6.941731)[&index=23]:0.020049)[&index=24]:0.126818)[&index=25]:0.301474)[&index=26];
15100	-162.149	-96.3437	-65.8048	((((no_tail_l3[&index=5]:0.109640,((blue_f2[&index=4]:0.010762,blue_f1[&index=3]:0.114567)[&index=21]:0.055436,(red_f1[&index=1]:0.039564,red_f2[&index=2]:0.071916)[&index=22]:0.115123)[&index=20]:8.940804)[&index=23]:0.121608,no_tail_l2[&index=6]:0.197206)[&index=24]:0.017851,no_tail_l1[&index=7]:0.102374)[&index=25]:0.347160,ano_tail_r1[&index=8]:0.063096,(((((red1[&index=13]:0.027531,red2[&index=14]:0.004486)[&index=15]:0.121950,blue2[&index=12]:0.121336)[&index=16]:0.033049,blue1[&index=11]:0.035612)[&index=17]:0.135514,no_tail_r3[&index=10]:0.228950)[&index=18]:0.045141,no_tail_r2[&index=9]:0.030355)[&index=19]:0.032180)[&index=26];
15200	-154.565	-89.6012	-64.9634	(ano_tail_r1[&index=8]:0.039985,((no_tail_l2[&index=6]:0.008821,(((blue_f2[&index=4]:0.002483,(red_f1[&index=1]:0.001421,red_f2[&index=2]:0.027528)[&index=21]:0.055450)[&index=22]:0.000605,blue_f1[&index=3]:0.103708)[&index=20]:5.315218,no_tail_l3[&index=5]:0.117148)[&index=23]:0.084219)[&index=24]:0.041881,no_tail_l1[&index=7]:0.012692)[&index=25]:0.090692,(((blue1[&index=11]:0.223741,(blue2[&index=12]:0.027688,(red2[&index=14]:0.045918,red1[&index=13]:0.008561)[&index=15]:0.208736)[&index=16]:0.217402)[&index=17]:0.002046,no_tail_r3[&index=10]:0.043460)[&index=18]:0.145060,no_tail_r2[&index=9]:0.073227)[&index=19]:0.018469)[&index=26];
15300	-162.358	-97.1589	-65.1992	(ano_tail_r1[&index=8]:0.075744,((((blue2[&index=12]:0.091481,(red1[&index=13]:0.017694,red2[&index=14]:0.096623)[&index=15]:0.113039)[&index=16]:0.233570,blue1[&index=11]:0.037743)[&index=17]:0.191282,no_tail_r3[&index=10]:0.038582)[&index=18]:0.021136,no_tail_r2[&index=9]:0.296325)[&index=19]:0.151342,((no_tail_l2[&index=6]:0.019996,(((red_f2[&index=2]:0.020706,red_f1[&index=1]:0.072850)[&index=21]:0.150550,(blue_f2[&index=4]:0.027000,blue_f1[&index=3]:0.038526)[&index=22]:0.170819)[&index=20]:5.780228,no_tail_l3[&index=5]:0.020515)[&index=23]:0.035377)[&index=24]:0.123468,no_tail_l1[&index=7]:0.096502)[&index=25]:0.173740)[&index=26];
15400	-157.917	-91.3361	-66.5805	((no_tail_l1[&index=7]:0.159381,(no_tail_l2[&index=6]:0.057211,(no_tail_l3[&index=5]:0.135100,((red_f2[&index=2]:0.018147,red_f1[&index=1]:0.039411)[&index=21]:0.128331,(blue_f2[&index=4]:0.034886,blue_f1[&index=3]:0.036972)[&index=22]:0.011042)[&index=20]:13.471949)[&index=23]:0.113847)[&index=24]:0.015612)[&index=25]:0.040341,ano_tail_r1[&index=8]:0.169086,((no_tail_r3[&index=10]:0.022407,((blue2[&index=12]:0.001269,(red1[&index=13]:0.019752,red2[&index=14]:0.039631)[&index=15]:0.104546)[&index=16]:0.047658,blue1[&index=11]:0.151910)[&index=17]:0.102315)[&index=18]:0.075144,no_tail_r2[&index=9]:0.003590)[&index=19]:0.002195)[&index=26];
15500	-168.209	-101.002	-67.2071	(((((blue_f2[&index=4]:0.024879,(blue_f1[&index=3]:0.014943,(red_f2[&index=2]:0.065457,red_f1[&index=1]:0.012906)[&index=22]:0.076268)[&index=21]:0.036596)[&index=20]:15.441557,no_tail_l3[&index=5]:0.017360)[&index=23]:0.051158,no_tail_l2[&index=6]:0.160221)[&index=24]:0.171848,no_tail_l1[&index=7]:0.062980)[&index=25]:0.314806,(no_tail_r2[&index=9]:0.020876,(no_tail_r3[&index=10]:0.187876,(blue1[&index=11]:0.012826,(blue2[&index=12]:0.224061,(red1[&index=13]:0.092938,red2[&index=14]:0.032800)[&index=15]:0.280517)[&index=16]:0.133403)[&index=17]:0.018649)[&index=18]:0.448961)[&index=19]:0.221180,ano_tail_r1[&index=8]:0.009440)[&index=26];
15600	-159.508	-95.0914	-64.4163	(((no_tail_r3[&index=10]:0.014913,(((red1[&index=13]:0.014172,red2[&index=14]:0.019865)[&index=15]:0.128828,blue2[&index=12]:0.072908)[&index=16]:0.298968,blue1[&index=11]:0.154917)[&index=17]:0.204846)[&index=18]:0.225065,no_tail_r2[&index=9]:0.036356)[&index=19]:0.163984,ano_tail_r1[&index=8]:0.012839,(no_tail_l1[&index=7]:0.040125,((no_tail_l3[&index=5]:0.030188,(blue_f2[&index=4]:0.108201,(red_f2[&index=2]:0.022177,(blue_f1[&index=3]:0.109512,red_f1[&index=1]:0.018730)[&index=21]:0.014431)[&index=22]:0.025341)[&index=20]:2.238228)[&index=23]:0.086520,no_tail_l2[&index=6]:0.045697)[&index=24]:0.001344)[&index=25]:0.092375)[&index=26];
15700	-162.892	-98.1278	-64.7642	((no_tail_r2[&index=9]:0.110627,(no_tail_r3[&index=10]:0.152969,(blue1[&index=11]:0.126655,((red2[&index=14]:0.023799,red1[&index=13]:0.004954)[&index=15]:0.406529,blue2[&index=12]:0.085715)[&index=16]:0.146798)[&index=17]:0.353317)[&index=18]:0.129690)[&index=19]:0.054455,(((no_tail_l3[&index=5]:0.001286,(((blue_f1[&index=3]:0.028486,blue_f2[&index=4]:0.003044)[&index=22]:0.086718,red_f1[&index=1]:0.047026)[&index=21]:0.053184,red_f2[&index=2]:0.026498)[&index=20]:3.343167)[&index=23]:0.052664,no_tail_l2[&index=6]:0.295298)[&index=24]:0.140428,no_tail_l1[&index=7]:0.041872)[&index=25]:0.196797,ano_tail_r1[&index=8]:0.007824)[&index=26];
15800	-169.364	-102.67	-66.6945	(((no_tail_r3[&index=10]:0.269397,(blue1[&index=11]:0.064041,((red2[&index=14]:0.134650,red1[&index=13]:0.247227)[&index=15]:0.028672,blue2[&index=12]:0.004394)[&index=16]:0.022167)[&index=17]:1.124709)[&index=18]:0.224007,no_tail_r2[&index=9]:0.020508)[&index=19]:0.130438,(no_tail_l1[&index=7]:0.318859,(no_tail_l2[&index=6]:0.026606,((red_f2[&index=2]:0.002064,(red_f1[&index=1]:0.016756,(blue_f2[&index=4]:0.043514,blue_f1[&index=3]:0.011702)[&index=22]:0.035440)[&index=21]:0.003558)[&index=20]:12.423639,no_tail_l3[&index=5]:0.084780)[&index=23]:0.054987)[&index=24]:0.061725)[&index=25]:0.180357,ano_tail_r1[&index=8]:0.037228)[&index=26];
15900	-168.415	-101.653	-66.7624	((no_tail_r2[&index=9]:0.217964,((((red1[&index=13]:0.039835,red2[&index=14]:0.059921)[&index=15]:0.079743,blue2[&index=12]:0.438684)[&index=16]:0.077328,blue1[&index=11]:0.003364)[&index=17]:0.095043,no_tail_r3[&index=10]:0.022603)[&index=18]:0.135015)[&index=19]:0.058705,(no_tail_l1[&index=7]:0.114496,(((blue_f1[&index=3]:0.110475,(blue_f2[&index=4]:0.036500,(red_f1[&index=1]:0.022851,red_f2[&index=2]:0.033654)[&index=21]:0.046107)[&index=22]:0.002068)[&index=20]:10.480803,no_tail_l3[&index=5]:0.090785)[&index=23]:0.007551,no_tail_l2[&index=6]:0.002603)[&index=24]:0.035854)[&index=25]:3.669418,ano_tail_r1[&index=8]:0.029810)[&index=26];
16000	-171.053	-105.139	-65.9147	((no_tail_r2[&index=9]:0.016553,(no_tail_r3[&index=10]:0.016796,(blue1[&index=11]:0.067062,(blue2[&index=12]:0.097218,(red1[&index=13]:0.052059,red2[&index=14]:0.019820)[&index=15]:0.489828)[&index=16]:0.063463)[&index=17]:0.209916)[&index=18]:0.167434)[&index=19]:0.003903,ano_tail_r1[&index=8]:0.139969,(no_tail_l1[&index=7]:0.019573,(((red_f1[&index=1]:0.147767,(red_f2[&index=2]:0.030809,(blue_f2[&index=4]:0.025104,blue_f1[&index=3]:0.021217)[&index=22]:0.171083)[&index=21]:0.063827)[&index=20]:1.481720,no_tail_l3[&index=5]:1.836650)[&index=23]:6.141184,no_tail_l2[&index=6]:0.028536)[&index=24]:0.082582)[&index=25]:0.278366)[&index=26];
16100	-169.183	-100.038	-69.1443	(ano_tail_r1[&index=8]:0.019947,(no_tail_r2[&index=9]:0.038194,(((blue2[&index=12]:0.007373,(red1[&index=13]:0.014732,red2[&index=14]:0.008081)[&index=15]:0.207927)[&index=16]:0.057327,blue1[&index=11]:0.027905)[&index=17]:0.216555,no_tail_r3[&index=10]:0.084935)[&index=18]:0.093008)[&index=19]:0.144050,(((no_tail_l3[&index=5]:11.814761,(blue_f2[&index=4]:0.104706,(blue_f1[&index=3]:0.037450,(red_f2[&index=2]:0.069909,red_f1[&index=1]:0.045877)[&index=21]:0.080336)[&index=22]:0.017221)[&index=20]:6.825927)[&index=23]:7.408316,no_tail_l2[&index=6]:0.055271)[&index=24]:0.234478,no_tail_l1[&index=7]:0.045347)[&index=25]:0.161004)[&index=26];
16200	-157.698	-93.2208	-64.477	((no_tail_r2[&index=9]:0.003516,(((blue2[&index=12]:0.023210,(red2[&index=14]:0.048194,red1[&index=13]:0.071967)[&index=15]:0.257255)[&index=16]:0.053379,blue1[&index=11]:0.038916)[&index=17]:0.091188,no_tail_r3[&index=10]:0.032125)[&index=18]:0.100263)[&index=19]:0.079701,(((no_tail_l3[&index=5]:0.073072,(((red_f2[&index=2]:0.099100,blue_f1[&index=3]:0.006944)[&index=21]:0.103512,red_f1[&index=1]:0.073212)[&index=22]:0.052294,blue_f2[&index=4]:0.082517)[&index=20]:2.727733)[&index=23]:0.205794,no_tail_l2[&index=6]:0.068943)[&index=24]:0.065489,no_tail_l1[&index=7]:0.020460)[&index=25]:0.093797,ano_tail_r1[&index=8]:0.011634)[&index=26];
16300	-152.759	-86.8831	-65.876	((no_tail_r2[&index=9]:0.014456,(no_tail_r3[&index=10]:0.022087,(blue1[&index=11]:0.004741,(blue2[&index=12]:0.071850,(red1[&index=13]:0.059553,red2[&index=14]:0.000169)[&index=15]:0.102522)[&index=16]:0.042108)[&index=17]:0.046537)[&index=18]:0.072275)[&index=19]:0.048293,ano_tail_r1[&index=8]:0.028373,(no_tail_l1[&index=7]:0.012403,(no_tail_l2[&index=6]:0.059201,(no_tail_l3[&index=5]:0.086230,((red_f1[&index=1]:0.008691,(blue_f1[&index=3]:0.056068,blue_f2[&index=4]:0.073432)[&index=22]:0.184042)[&index=21]:0.000586,red_f2[&index=2]:0.109737)[&index=20]:10.049737)[&index=23]:0.051022)[&index=24]:0.180640)[&index=25]:0.094371)[&index=26];
16400	-155.193	-89.8844	-65.3088	((((blue1[&index=11]:0.013021,((red1[&index=13]:0.026815,red2[&index=14]:0.146274)[&index=15]:0.093090,blue2[&index=12]:0.033433)[&index=16]:0.012895)[&index=17]:0.117482,no_tail_r3[&index=10]:0.026237)[&index=18]:0.117304,no_tail_r2[&index=9]:0.033278)[&index=19]:0.068826,(((((red_f2[&index=2]:0.083057,red_f1[&index=1]:0.090207)[&index=22]:0.007465,(blue_f2[&index=4]:0.048295,blue_f1[&index=3]:0.014719)[&index=21]:0.074516)[&index=20]:6.953648,no_tail_l3[&index=5]:0.254518)[&index=23]:0.031490,no_tail_l2[&index=6]:0.051906)[&index=24]:0.112431,no_tail_l1[&index=7]:0.045067)[&index=25]:0.167360,ano_tail_r1[&index=8]:0.019595)[&index=26];
16500	-165.929	-100.173	-65.7567	((((blue1[&index=11]:0.142759,(blue2[&index=12]:0.211048,(red1[&index=13]:0.021105,red2[&index=14]:0.000639)[&index=15]:0.117496)[&index=16]:0.048861)[&index=17]:0.279989,no_tail_r3[&index=10]:0.111815)[&index=18]:0.003576,no_tail_r2[&index=9]:0.142429)[&index=19]:0.004244,(no_tail_l1[&index=7]:0.002948,(no_tail_l2[&index=6]:0.061126,(((red_f1[&index=1]:0.020525,(blue_f1[&index=3]:0.019046,blue_f2[&index=4]:0.104944)[&index=21]:0.032791)[&index=22]:0.125307,red_f2[&index=2]:0.091151)[&index=20]:8.481898,no_tail_l3[&index=5]:0.359013)[&index=23]:0.057834)[&index=24]:0.036003)[&index=25]:0.311113,ano_tail_r1[&index=8]:0.094750)[&index=26];
16600	-154.23	-89.5598	-64.6703	((no_tail_r2[&index=9]:0.103411,(no_tail_r3[&index=10]:0.011088,((blue2[&index=12]:0.099365,(red2[&index=14]:0.041740,red1[&index=13]:0.093755)[&index=15]:0.077314)[&index=16]:0.087004,blue1[&index=11]:0.000376)[&index=17]:0.073402)[&index=18]:0.028464)[&index=19]:0.064738,((no_tail_l2[&index=6]:0.014845,(no_tail_l3[&index=5]:0.039428,(((blue_f1[&index=3]:0.029775,blue_f2[&index=4]:0.044724)[&index=21]:0.180195,red_f1[&index=1]:0.015629)[&index=22]:0.131007,red_f2[&index=2]:0.044833)[&index=20]:3.935095)[&index=23]:0.093043)[&index=24]:0.019147,no_tail_l1[&index=7]:0.061770)[&index=25]:0.128075,ano_tail_r1[&index=8]:0.032193)[&index=26];
16700	-161.167	-96.3342	-64.8326	(ano_tail_r1[&index=8]:0.199713,(no_tail_r2[&index=9]:0.075343,(no_tail_r3[&index=10]:0.001026,(blue1[&index=11]:0.064677,(blue2[&index=12]:0.016312,(red2[&index=14]:0.001762,red1[&index=13]:0.045263)[&index=15]:0.374658)[&index=16]:0.036027)[&index=17]:0.195231)[&index=18]:0.213248)[&index=19]:0.009181,((no_tail_l2[&index=6]:0.012051,((red_f1[&index=1]:0.078708,((blue_f1[&index=3]:0.083343,blue_f2[&index=4]:0.041270)[&index=21]:0.006110,red_f2[&index=2]:0.062420)[&index=22]:0.021352)[&index=20]:3.779200,no_tail_l3[&index=5]:0.009328)[&index=23]:0.162597)[&index=24]:0.113378,no_tail_l1[&index=7]:0.015688)[&index=25]:0.644106)[&index=26];
16800	-169.427	-102.835	-66.5922	((((no_tail_l3[&index=5]:0.155617,(blue_f1[&index=3]:0.099052,((red_f1[&index=1]:0.014360,red_f2[&index=2]:0.004392)[&index=21]:0.597785,blue_f2[&index=4]:0.029950)[&index=22]:0.049986)[&index=20]:12.108805)[&index=23]:0.061670,no_tail_l2[&index=6]:0.035412)[&index=24]:0.221955,no_tail_l1[&index=7]:0.027840)[&index=25]:0.156009,(((((red2[&index=14]:0.051916,red1[&index=13]:0.014225)[&index=15]:0.145072,blue2[&index=12]:0.008004)[&index=16]:0.387230,blue1[&index=11]:0.074400)[&index=17]:0.147169,no_tail_r3[&index=10]:0.150760)[&index=18]:0.421353,no_tail_r2[&index=9]:0.039743)[&index=19]:0.011497,ano_tail_r1[&index=8]:0.045973)[&index=26];
16900	-152.878	-88.6713	-64.2068	((no_tail_l1[&index=7]:0.004277,(no_tail_l2[&index=6]:0.026241,(no_tail_l3[&index=5]:0.047776,(red_f2[&index=2]:0.012216,(red_f1[&index=1]:0.013090,(blue_f1[&index=3]:0.067824,blue_f2[&index=4]:0.003196)[&index=22]:0.042000)[&index=21]:0.005034)[&index=20]:1.560820)[&index=23]:0.075457)[&index=24]:0.031629)[&index=25]:0.005958,ano_tail_r1[&index=8]:0.135183,(no_tail_r2[&index=9]:0.018710,(((blue2[&index=12]:0.116257,(red1[&index=13]:0.013034,red2[&index=14]:0.008382)[&index=15]:0.163858)[&index=16]:0.009473,blue1[&index=11]:0.039286)[&index=17]:0.084620,no_tail_r3[&index=10]:0.021233)[&index=18]:0.306899)[&index=19]:0.320510)[&index=26];
17000	-159.242	-93.5698	-65.6722	(ano_tail_r1[&index=8]:0.108002,((no_tail_l2[&index=6]:0.158304,(((blue_f2[&index=4]:0.009519,blue_f1[&index=3]:0.082424)[&index=22]:0.115026,(red_f1[&index=1]:0.019107,red_f2[&index=2]:0.002135)[&index=21]:0.125563)[&index=20]:8.532300,no_tail_l3[&index=5]:0.004928)[&index=23]:0.057156)[&index=24]:0.121193,no_tail_l1[&index=7]:0.137821)[&index=25]:0.065963,((no_tail_r3[&index=10]:0.080352,(blue1[&index=11]:0.007936,((red1[&index=13]:0.027541,red2[&index=14]:0.054889)[&index=15]:0.083880,blue2[&index=12]:0.149598)[&index=16]:0.147898)[&index=17]:0.106945)[&index=18]:0.157151,no_tail_r2[&index=9]:0.022104)[&index=19]:0.082300)[&index=26];
17100	-161.959	-94.8096	-67.149	((no_tail_r2[&index=9]:0.069606,(no_tail_r3[&index=10]:0.056028,(((red2[&index=14]:0.021770,red1[&index=13]:0.019904)[&index=15]:0.228035,blue2[&index=12]:0.036492)[&index=16]:0.069693,blue1[&index=11]:0.158424)[&index=17]:0.087104)[&index=18]:0.038136)[&index=19]:0.013361,(no_tail_l1[&index=7]:0.068922,(no_tail_l2[&index=6]:0.021284,(no_tail_l3[&index=5]:0.115894,((blue_f1[&index=3]:0.011795,(red_f2[&index=2]:0.011321,red_f1[&index=1]:0.016372)[&index=22]:0.082947)[&index=21]:0.059900,blue_f2[&index=4]:0.039206)[&index=20]:16.003423)[&index=23]:0.288236)[&index=24]:0.029512)[&index=25]:0.034013,ano_tail_r1[&index=8]:0.262860)[&index=26];
17200	-161.562	-96.5151	-65.0473	((no_tail_r2[&index=9]:0.036590,((blue1[&index=11]:0.013370,((red2[&index=14]:0.028259,red1[&index=13]:0.008815)[&index=15]:0.210885,blue2[&index=12]:0.051222)[&index=16]:0.173514)[&index=17]:0.232682,no_tail_r3[&index=10]:0.181608)[&index=18]:0.004993)[&index=19]:0.048481,(no_tail_l1[&index=7]:0.033340,(no_tail_l2[&index=6]:0.030920,(no_tail_l3[&index=5]:0.074914,(((blue_f2[&index=4]:0.010507,blue_f1[&index=3]:0.070212)[&index=22]:0.038383,red_f1[&index=1]:0.016640)[&index=21]:0.304072,red_f2[&index=2]:0.027258)[&index=20]:4.970423)[&index=23]:0.106502)[&index=24]:0.292534)[&index=25]:0.351363,ano_tail_r1[&index=8]:0.018121)[&index=26];
17300	-163.749	-96.7446	-67.004	(((no_tail_r3[&index=10]:0.322125,(blue1[&index=11]:0.104747,(blue2[&index=12]:0.068665,(red1[&index=13]:0.054781,red2[&index=14]:0.010672)[&index=15]:0.148592)[&index=16]:0.003571)[&index=17]:0.225720)[&index=18]:0.080139,no_tail_r2[&index=9]:0.023683)[&index=19]:0.152814,ano_tail_r1[&index=8]:0.004040,(no_tail_l1[&index=7]:0.059827,((no_tail_l3[&index=5]:0.159884,((blue_f2[&index=4]:0.089869,blue_f1[&index=3]:0.012337)[&index=21]:0.045456,(red_f2[&index=2]:0.021061,red_f1[&index=1]:0.013227)[&index=22]:0.401062)[&index=20]:14.730238)[&index=23]:0.121140,no_tail_l2[&index=6]:0.013238)[&index=24]:0.025196)[&index=25]:0.227149)[&index=26];
17400	-176.645	-111.128	-65.5172	(((no_tail_l2[&index=6]:0.041139,((((red_f1[&index=1]:0.070856,red_f2[&index=2]:0.047172)[&index=22]:0.038809,blue_f1[&index=3]:0.042246)[&index=21]:0.110535,blue_f2[&index=4]:0.004160)[&index=20]:5.406101,no_tail_l3[&index=5]:0.036601)[&index=23]:0.071730)[&index=24]:0.129329,no_tail_l1[&index=7]:0.026583)[&index=25]:0.244107,(no_tail_r2[&index=9]:0.228272,(no_tail_r3[&index=10]:0.123659,(blue1[&index=11]:0.166530,(blue2[&index=12]:0.085557,(red1[&index=13]:0.045234,red2[&index=14]:0.025015)[&index=15]:0.277789)[&index=16]:0.149428)[&index=17]:0.210235)[&index=18]:0.326289)[&index=19]:0.091107,ano_tail_r1[&index=8]:1.686598)[&index=26];
17500	-169.34	-103.588	-65.7517	((((no_tail_l3[&index=5]:0.046330,(((blue_f2[&index=4]:0.070747,blue_f1[&index=3]:0.056928)[&index=21]:0.010526,red_f1[&index=1]:0.012271)[&index=22]:0.057804,red_f2[&index=2]:0.081387)[&index=20]:8.142927)[&index=23]:0.095546,no_tail_l2[&index=6]:0.025185)[&index=24]:0.068271,no_tail_l1[&index=7]:0.229068)[&index=25]:0.171180,(((blue1[&index=11]:0.032835,(blue2[&index=12]:0.169523,(red1[&index=13]:0.006431,red2[&index=14]:0.045558)[&index=15]:0.108918)[&index=16]:0.772151)[&index=17]:0.146121,no_tail_r3[&index=10]:0.066456)[&index=18]:0.012440,no_tail_r2[&index=9]:0.074297)[&index=19]:0.034006,ano_tail_r1[&index=8]:0.320513)[&index=26];
17600	-159.741	-93.2743	-66.4664	(((no_tail_l2[&index=6]:0.039925,((red_f1[&index=1]:0.156002,((blue_f1[&index=3]:0.103891,blue_f2[&index=4]:0.011579)[&index=21]:0.010502,red_f2[&index=2]:0.043232)[&index=22]:0.050087)[&index=20]:12.363856,no_tail_l3[&index=5]:0.052569)[&index=23]:0.110059)[&index=24]:0.055418,no_tail_l1[&index=7]:0.016160)[&index=25]:0.241372,ano_tail_r1[&index=8]:0.023366,((no_tail_r3[&index=10]:0.004131,(blue1[&index=11]:0.074861,(blue2[&index=12]:0.000616,(red1[&index=13]:0.072124,red2[&index=14]:0.035486)[&index=15]:0.546095)[&index=16]:0.135659)[&index=17]:0.089350)[&index=18]:0.108514,no_tail_r2[&index=9]:0.029602)[&index=19]:0.056690)[&index=26];
17700	-154.508	-89.1217	-65.3863	(ano_tail_r1[&index=8]:0.062519,((no_tail_l2[&index=6]:0.034517,(no_tail_l3[&index=5]:0.021742,((blue_f1[&index=3]:0.065014,blue_f2[&index=4]:0.001915)[&index=21]:0.096520,(red_f2[&index=2]:0.009765,red_f1[&index=1]:0.087923)[&index=22]:0.017315)[&index=20]:7.435903)[&index=23]:0.077464)[&index=24]:0.068526,no_tail_l1[&index=7]:0.053831)[&index=25]:0.237006,(no_tail_r2[&index=9]:0.002481,(no_tail_r3[&index=10]:0.001391,(((red1[&index=13]:0.301400,red2[&index=14]:0.029407)[&index=15]:0.067989,blue2[&index=12]:0.004301)[&index=16]:0.004432,blue1[&index=11]:0.093646)[&index=17]:0.147274)[&index=18]:0.066258)[&index=19]:0.041980)[&index=26];
17800	-158.062	-93.1969	-64.8653	((((no_tail_l3[&index=5]:0.076094,((blue_f2[&index=4]:0.078489,(red_f1[&index=1]:0.009538,red_f2[&index=2]:0.010839)[&index=22]:0.136700)[&index=21]:0.038701,blue_f1[&index=3]:0.080968)[&index=20]:4.445354)[&index=23]:0.001904,no_tail_l2[&index=6]:0.010646)[&index=24]:0.213228,no_tail_l1[&index=7]:0.114953)[&index=25]:0.029341,((no_tail_r3[&index=10]:0.027344,(((red2[&index=14]:0.003270,red1[&index=13]:0.260288)[&index=15]:0.190553,blue2[&index=12]:0.007765)[&index=16]:0.049437,blue1[&index=11]:0.086295)[&index=17]:0.343723)[&index=18]:0.103744,no_tail_r2[&index=9]:0.021038)[&index=19]:0.046950,ano_tail_r1[&index=8]:0.038284)[&index=26];
17900	-149.384	-84.0447	-65.339	((no_tail_r2[&index=9]:0.048361,(((blue2[&index=12]:0.009968,(red2[&index=14]:0.040340,red1[&index=13]:0.008101)[&index=15]:0.140353)[&index=16]:0.122009,blue1[&index=11]:0.008876)[&index=17]:0.079964,no_tail_r3[&index=10]:0.022898)[&index=18]:0.038174)[&index=19]:0.076932,((no_tail_l2[&index=6]:0.019863,(no_tail_l3[&index=5]:0.041540,(red_f2[&index=2]:0.143694,(red_f1[&index=1]:0.064805,(blue_f1[&index=3]:0.009311,blue_f2[&index=4]:0.053221)[&index=22]:0.112655)[&index=21]:0.027292)[&index=20]:7.436189)[&index=23]:0.008533)[&index=24]:0.052818,no_tail_l1[&index=7]:0.023720)[&index=25]:0.199230,ano_tail_r1[&index=8]:0.004986)[&index=26];
18000	-169.364	-100.741	-68.6236	(ano_tail_r1[&index=8]:0.006392,(no_tail_r2[&index=9]:0.101611,(((blue2[&index=12]:0.227421,(red1[&index=13]:0.021128,red2[&index=14]:0.051149)[&index=15]:0.147652)[&index=16]:0.592362,blue1[&index=11]:0.064447)[&index=17]:0.197283,no_tail_r3[&index=10]:0.017505)[&index=18]:0.121021)[&index=19]:0.286155,((no_tail_l2[&index=6]:0.007396,((red_f2[&index=2]:0.064598,(red_f1[&index=1]:0.018363,(blue_f2[&index=4]:0.004078,blue_f1[&index=3]:0.098009)[&index=22]:0.022793)[&index=21]:0.091467)[&index=20]:22.465341,no_tail_l3[&index=5]:0.020231)[&index=23]:0.316203)[&index=24]:0.048775,no_tail_l1[&index=7]:0.003146)[&index=25]:0.222314)[&index=26];
18100	-162.409	-95.4964	-66.9126	(ano_tail_r1[&index=8]:0.064917,((no_tail_r3[&index=10]:0.070793,(((red2[&index=14]:0.007804,red1[&index=13]:0.064537)[&index=15]:0.085833,blue2[&index=12]:0.077940)[&index=16]:0.075563,blue1[&index=11]:0.176329)[&index=17]:0.416258)[&index=18]:0.044291,no_tail_r2[&index=9]:0.027035)[&index=19]:0.017229,((((blue_f2[&index=4]:0.021159,(blue_f1[&index=3]:0.040778,(red_f1[&index=1]:0.093926,red_f2[&index=2]:0.045378)[&index=21]:0.060823)[&index=22]:0.005168)[&index=20]:14.485733,no_tail_l3[&index=5]:0.120140)[&index=23]:0.376013,no_tail_l2[&index=6]:0.000596)[&index=24]:0.018308,no_tail_l1[&index=7]:0.106996)[&index=25]:0.158441)[&index=26];
18200	-156.635	-91.6569	-64.9781	(((no_tail_l2[&index=6]:0.084361,(no_tail_l3[&index=5]:0.007390,(((blue_f1[&index=3]:0.005260,blue_f2[&index=4]:0.013815)[&index=22]:0.046100,red_f2[&index=2]:0.036014)[&index=21]:0.030791,red_f1[&index=1]:0.033102)[&index=20]:5.179516)[&index=23]:0.067295)[&index=24]:0.083207,no_tail_l1[&index=7]:0.013637)[&index=25]:0.066089,(no_tail_r2[&index=9]:0.001543,(no_tail_r3[&index=10]:0.253740,(blue1[&index=11]:0.005394,((red2[&index=14]:0.092216,red1[&index=13]:0.229150)[&index=15]:0.101741,blue2[&index=12]:0.038805)[&index=16]:0.063611)[&index=17]:0.320545)[&index=18]:0.137386)[&index=19]:0.047593,ano_tail_r1[&index=8]:0.031329)[&index=26];
18300	-153.357	-88.6512	-64.7058	(ano_tail_r1[&index=8]:0.001086,(no_tail_l1[&index=7]:0.066243,((((red_f1[&index=1]:0.043394,red_f2[&index=2]:0.078395)[&index=21]:0.037615,(blue_f2[&index=4]:0.102833,blue_f1[&index=3]:0.013209)[&index=22]:0.047836)[&index=20]:3.924687,no_tail_l3[&index=5]:0.299141)[&index=23]:0.103749,no_tail_l2[&index=6]:0.145493)[&index=24]:0.055939)[&index=25]:0.051646,((no_tail_r3[&index=10]:0.042991,(blue1[&index=11]:0.001030,((red2[&index=14]:0.007855,red1[&index=13]:0.004591)[&index=15]:0.202010,blue2[&index=12]:0.002949)[&index=16]:0.029789)[&index=17]:0.189570)[&index=18]:0.055946,no_tail_r2[&index=9]:0.033212)[&index=19]:0.086534)[&index=26];
18400	-172.674	-106.362	-66.3123	(ano_tail_r1[&index=8]:0.125388,(no_tail_r2[&index=9]:0.306046,(((blue2[&index=12]:0.114374,(red2[&index=14]:0.067465,red1[&index=13]:0.292021)[&index=15]:0.165641)[&index=16]:0.073571,blue1[&index=11]:0.047583)[&index=17]:0.184015,no_tail_r3[&index=10]:0.055193)[&index=18]:0.021082)[&index=19]:2.165443,((no_tail_l2[&index=6]:0.072248,(no_tail_l3[&index=5]:0.096978,((red_f1[&index=1]:0.006724,red_f2[&index=2]:0.015799)[&index=21]:0.057629,(blue_f1[&index=3]:0.073079,blue_f2[&index=4]:0.014583)[&index=22]:0.041811)[&index=20]:9.257800)[&index=23]:0.091748)[&index=24]:0.029860,no_tail_l1[&index=7]:0.035905)[&index=25]:0.248747)[&index=26];
18500	-160.865	-95.0249	-65.8396	((no_tail_r2[&index=9]:0.125385,((blue1[&index=11]:0.037721,((red2[&index=14]:0.029828,red1[&index=13]:0.074186)[&index=15]:0.067470,blue2[&index=12]:0.044135)[&index=16]:0.178640)[&index=17]:0.312804,no_tail_r3[&index=10]:0.176009)[&index=18]:0.053478)[&index=19]:0.178067,((((((red_f2[&index=2]:0.000683,red_f1[&index=1]:0.014471)[&index=21]:0.028017,blue_f2[&index=4]:0.110555)[&index=22]:0.008395,blue_f1[&index=3]:0.018068)[&index=20]:9.249223,no_tail_l3[&index=5]:0.021261)[&index=23]:0.091881,no_tail_l2[&index=6]:0.025671)[&index=24]:0.071784,no_tail_l1[&index=7]:0.174865)[&index=25]:0.079302,ano_tail_r1[&index=8]:0.124934)[&index=26];
18600	-161.144	-95.8638	-65.2801	((no_tail_r2[&index=9]:0.039726,(no_tail_r3[&index=10]:0.004741,((blue2[&index=12]:0.062714,(red2[&index=14]:0.041616,red1[&index=13]:0.066048)[&index=15]:0.124319)[&index=16]:0.129417,blue1[&index=11]:0.039923)[&index=17]:0.025932)[&index=18]:0.054180)[&index=19]:0.211437,ano_tail_r1[&index=8]:0.057179,(((no_tail_l3[&index=5]:0.404832,(((blue_f2[&index=4]:0.061720,blue_f1[&index=3]:0.020752)[&index=22]:0.157290,red_f2[&index=2]:0.012940)[&index=21]:0.042169,red_f1[&index=1]:0.015905)[&index=20]:6.281531)[&index=23]:0.017737,no_tail_l2[&index=6]:0.130674)[&index=24]:0.010847,no_tail_l1[&index=7]:0.056426)[&index=25]:0.429561)[&index=26];
18700	-164.526	-98.944	-65.5825	(((no_tail_l2[&index=6]:0.152012,(no_tail_l3[&index=5]:0.037897,((blue_f2[&index=4]:0.003475,(red_f2[&index=2]:0.066326,red_f1[&index=1]:0.002103)[&index=21]:0.083506)[&index=22]:0.085019,blue_f1[&index=3]:0.065225)[&index=20]:7.670062)[&index=23]:0.028717)[&index=24]:0.071768,no_tail_l1[&index=7]:0.031454)[&index=25]:0.301805,ano_tail_r1[&index=8]:0.013126,(no_tail_r2[&index=9]:0.075433,(no_tail_r3[&index=10]:0.246973,(((red2[&index=14]:0.011429,red1[&index=13]:0.025781)[&index=15]:0.091052,blue2[&index=12]:0.533303)[&index=16]:0.002533,blue1[&index=11]:0.000279)[&index=17]:0.107579)[&index=18]:0.268473)[&index=19]:0.036134)[&index=26];
18800	-156.649	-91.6298	-65.019	((no_tail_l1[&index=7]:0.090603,((no_tail_l3[&index=5]:0.106318,(blue_f2[&index=4]:0.001633,(red_f2[&index=2]:0.071066,(red_f1[&index=1]:0.053553,blue_f1[&index=3]:0.000077)[&index=21]:0.103134)[&index=22]:0.064187)[&index=20]:5.628279)[&index=23]:0.093595,no_tail_l2[&index=6]:0.007337)[&index=24]:0.001096)[&index=25]:0.219886,ano_tail_r1[&index=8]:0.028128,(no_tail_r2[&index=9]:0.025703,((((red2[&index=14]:0.019165,red1[&index=13]:0.011605)[&index=15]:0.195791,blue2[&index=12]:0.057407)[&index=16]:0.009308,blue1[&index=11]:0.156442)[&index=17]:0.192771,no_tail_r3[&index=10]:0.004547)[&index=18]:0.043147)[&index=19]:0.009210)[&index=26];
18900	-150.045	-84.6041	-65.4413	((((((blue_f2[&index=4]:0.026573,blue_f1[&index=3]:0.022445)[&index=21]:0.050626,(red_f1[&index=1]:0.012774,red_f2[&index=2]:0.003489)[&index=22]:0.125087)[&index=20]:8.021249,no_tail_l3[&index=5]:0.133523)[&index=23]:0.075482,no_tail_l2[&index=6]:0.029161)[&index=24]:0.048721,no_tail_l1[&index=7]:0.013169)[&index=25]:0.067079,ano_tail_r1[&index=8]:0.042288,(((blue1[&index=11]:0.049491,((red2[&index=14]:0.103022,red1[&index=13]:0.003818)[&index=15]:0.053535,blue2[&index=12]:0.054307)[&index=16]:0.039180)[&index=17]:0.142322,no_tail_r3[&index=10]:0.026003)[&index=18]:0.128756,no_tail_r2[&index=9]:0.020677)[&index=19]:0.012671)[&index=26];
19000	-160.436	-95.8225	-64.6131	((no_tail_r2[&index=9]:0.065488,(((blue2[&index=12]:0.092703,(red1[&index=13]:0.053891,red2[&index=14]:0.074691)[&index=15]:0.230542)[&index=16]:0.005085,blue1[&index=11]:0.063518)[&index=17]:0.272921,no_tail_r3[&index=10]:0.023177)[&index=18]:0.016733)[&index=19]:0.202674,((no_tail_l2[&index=6]:0.002857,(no_tail_l3[&index=5]:0.025157,((red_f1[&index=1]:0.013578,(blue_f1[&index=3]:0.103559,red_f2[&index=2]:0.071338)[&index=21]:0.031693)[&index=22]:0.185426,blue_f2[&index=4]:0.247264)[&index=20]:3.147777)[&index=23]:0.040916)[&index=24]:0.066856,no_tail_l1[&index=7]:0.002163)[&index=25]:0.100731,ano_tail_r1[&index=8]:0.023778)[&index=26];
19100	-151.863	-85.8193	-66.0441	((((blue1[&index=11]:0.022294,((red1[&index=13]:0.005774,red2[&index=14]:0.000670)[&index=15]:0.040324,blue2[&index=12]:0.080701)[&index=16]:0.098315)[&index=17]:0.048236,no_tail_r3[&index=10]:0.076304)[&index=18]:0.044680,no_tail_r2[&index=9]:0.075835)[&index=19]:0.022428,ano_tail_r1[&index=8]:0.002592,((no_tail_l2[&index=6]:0.165834,(((blue_f1[&index=3]:0.005229,blue_f2[&index=4]:0.061743)[&index=22]:0.048935,(red_f2[&index=2]:0.006701,red_f1[&index=1]:0.009416)[&index=21]:0.060453)[&index=20]:11.106830,no_tail_l3[&index=5]:0.067352)[&index=23]:0.014218)[&index=24]:0.194251,no_tail_l1[&index=7]:0.016879)[&index=25]:0.043276)[&index=26];
19200	-157.955	-92.4239	-65.5308	(((no_tail_r3[&index=10]:0.030774,(blue1[&index=11]:0.002700,(blue2[&index=12]:0.027497,(red2[&index=14]:0.072431,red1[&index=13]:0.025257)[&index=15]:0.283639)[&index=16]:0.012572)[&index=17]:0.103667)[&index=18]:0.005719,no_tail_r2[&index=9]:0.051347)[&index=19]:0.205359,ano_tail_r1[&index=8]:0.000681,((no_tail_l2[&index=6]:0.183635,(((red_f2[&index=2]:0.018808,(blue_f1[&index=3]:0.028292,blue_f2[&index=4]:0.028023)[&index=21]:0.265765)[&index=22]:0.001305,red_f1[&index=1]:0.151731)[&index=20]:7.876217,no_tail_l3[&index=5]:0.008293)[&index=23]:0.033025)[&index=24]:0.157688,no_tail_l1[&index=7]:0.042833)[&index=25]:0.135908)[&index=26];
19300	-160.195	-95.3012	-64.8942	(((((red_f1[&index=1]:0.063538,((blue_f2[&index=4]:0.127954,blue_f1[&index=3]:0.023066)[&index=21]:0.041600,red_f2[&index=2]:0.001834)[&index=22]:0.008265)[&index=20]:4.584303,no_tail_l3[&index=5]:0.178092)[&index=23]:0.045445,no_tail_l2[&index=6]:0.145568)[&index=24]:0.088304,no_tail_l1[&index=7]:0.004316)[&index=25]:0.102754,(no_tail_r2[&index=9]:0.054403,((blue1[&index=11]:0.089283,((red1[&index=13]:0.021242,red2[&index=14]:0.176413)[&index=15]:0.161846,blue2[&index=12]:0.142511)[&index=16]:0.001370)[&index=17]:0.191922,no_tail_r3[&index=10]:0.019341)[&index=18]:0.032061)[&index=19]:0.115627,ano_tail_r1[&index=8]:0.148733)[&index=26];
19400	-163.034	-97.8512	-65.183	((no_tail_l1[&index=7]:0.006135,(no_tail_l2[&index=6]:0.045996,(((blue_f2[&index=4]:0.082147,(red_f2[&index=2]:0.067312,red_f1[&index=1]:0.013013)[&index=22]:0.340188)[&index=21]:0.011495,blue_f1[&index=3]:0.087906)[&index=20]:5.590844,no_tail_l3[&index=5]:0.092198)[&index=23]:0.050937)[&index=24]:0.145759)[&index=25]:0.149365,ano_tail_r1[&index=8]:0.019460,(no_tail_r2[&index=9]:0.140062,((blue1[&index=11]:0.066061,((red2[&index=14]:0.005827,red1[&index=13]:0.024003)[&index=15]:0.252991,blue2[&index=12]:0.087039)[&index=16]:0.050679)[&index=17]:0.049861,no_tail_r3[&index=10]:0.104904)[&index=18]:0.392618)[&index=19]:0.137139)[&index=26];
19500	-156.261	-91.8767	-64.3841	((no_tail_l1[&index=7]:0.031506,(no_tail_l2[&index=6]:0.007252,(no_tail_l3[&index=5]:0.009607,(blue_f2[&index=4]:0.108387,(blue_f1[&index=3]:0.049758,(red_f2[&index=2]:0.085862,red_f1[&index=1]:0.006173)[&index=21]:0.020673)[&index=22]:0.153610)[&index=20]:2.355300)[&index=23]:0.060137)[&index=24]:0.086461)[&index=25]:0.328319,ano_tail_r1[&index=8]:0.031264,(no_tail_r2[&index=9]:0.015856,((((red1[&index=13]:0.027710,red2[&index=14]:0.060399)[&index=15]:0.010050,blue2[&index=12]:0.049642)[&index=16]:0.136600,blue1[&index=11]:0.009133)[&index=17]:0.135631,no_tail_r3[&index=10]:0.089130)[&index=18]:0.078883)[&index=19]:0.071991)[&index=26];
19600	-154.824	-89.548	-65.2759	(((no_tail_l2[&index=6]:0.167356,(((red_f2[&index=2]:0.021914,(blue_f2[&index=4]:0.067388,blue_f1[&index=3]:0.081390)[&index=22]:0.045036)[&index=21]:0.001169,red_f1[&index=1]:0.017421)[&index=20]:6.725946,no_tail_l3[&index=5]:0.059342)[&index=23]:0.008704)[&index=24]:0.168429,no_tail_l1[&index=7]:0.000501)[&index=25]:0.067189,ano_tail_r1[&index=8]:0.220736,(((blue1[&index=11]:0.012163,(blue2[&index=12]:0.028782,(red2[&index=14]:0.005026,red1[&index=13]:0.025596)[&index=15]:0.151881)[&index=16]:0.049435)[&index=17]:0.269880,no_tail_r3[&index=10]:0.028134)[&index=18]:0.012472,no_tail_r2[&index=9]:0.017464)[&index=19]:0.225356)[&index=26];
19700	-161.396	-95.6855	-65.7108	((no_tail_l1[&index=7]:0.102488,((no_tail_l3[&index=5]:0.199397,(red_f1[&index=1]:0.011146,(red_f2[&index=2]:0.003555,(blue_f1[&index=3]:0.103765,blue_f2[&index=4]:0.031254)[&index=22]:0.260309)[&index=21]:0.007275)[&index=20]:8.426430)[&index=23]:0.002509,no_tail_l2[&index=6]:0.119144)[&index=24]:0.138623)[&index=25]:0.175732,ano_tail_r1[&index=8]:0.004145,(no_tail_r2[&index=9]:0.087407,(no_tail_r3[&index=10]:0.133456,(blue1[&index=11]:0.096655,((red2[&index=14]:0.057911,red1[&index=13]:0.010591)[&index=15]:0.053598,blue2[&index=12]:0.044544)[&index=16]:0.137567)[&index=17]:0.258303)[&index=18]:0.097631)[&index=19]:0.089352)[&index=26];
19800	-159.041	-93.8423	-65.199	(((no_tail_r3[&index=10]:0.106771,(blue1[&index=11]:0.017191,(blue2[&index=12]:0.142261,(red1[&index=13]:0.022047,red2[&index=14]:0.121555)[&index=15]:0.116951)[&index=16]:0.175812)[&index=17]:0.225724)[&index=18]:0.107061,no_tail_r2[&index=9]:0.021944)[&index=19]:0.071202,ano_tail_r1[&index=8]:0.071876,(no_tail_l1[&index=7]:0.064783,(((red_f1[&index=1]:0.009617,((blue_f1[&index=3]:0.155872,blue_f2[&index=4]:0.044868)[&index=22]:0.030222,red_f2[&index=2]:0.022311)[&index=21]:0.021003)[&index=20]:6.013506,no_tail_l3[&index=5]:0.084584)[&index=23]:0.060526,no_tail_l2[&index=6]:0.023790)[&index=24]:0.040308)[&index=25]:0.322308)[&index=26];
19900	-160.243	-95.9743	-64.269	((no_tail_r2[&index=9]:0.092856,(((blue2[&index=12]:0.007294,(red2[&index=14]:0.033789,red1[&index=13]:0.032426)[&index=15]:0.066435)[&index=16]:0.236965,blue1[&index=11]:0.034170)[&index=17]:0.516278,no_tail_r3[&index=10]:0.017348)[&index=18]:0.075826)[&index=19]:0.044595,(no_tail_l1[&index=7]:0.014007,(no_tail_l2[&index=6]:0.141144,(no_tail_l3[&index=5]:0.037374,((blue_f2[&index=4]:0.016792,red_f1[&index=1]:0.068290)[&index=21]:0.002420,(red_f2[&index=2]:0.039723,blue_f1[&index=3]:0.001932)[&index=22]:0.089737)[&index=20]:1.421837)[&index=23]:0.026804)[&index=24]:0.249644)[&index=25]:0.113316,ano_tail_r1[&index=8]:0.063071)[&index=26];
20000	-154.764	-90.1081	-64.6564	(((no_tail_r3[&index=10]:0.047794,(((red1[&index=13]:0.046588,red2[&index=14]:0.002548)[&index=15]:0.099086,blue2[&index=12]:0.067663)[&index=16]:0.006459,blue1[&index=11]:0.001564)[&index=17]:0.371054)[&index=18]:0.137010,no_tail_r2[&index=9]:0.022338)[&index=19]:0.125156,(no_tail_l1[&index=7]:0.039755,(no_tail_l2[&index=6]:0.023286,(((blue_f1[&index=3]:0.182639,(red_f1[&index=1]:0.081747,red_f2[&index=2]:0.040398)[&index=21]:0.025794)[&index=22]:0.007192,blue_f2[&index=4]:0.034231)[&index=20]:3.678095,no_tail_l3[&index=5]:0.000209)[&index=23]:0.080969)[&index=24]:0.060558)[&index=25]:0.128828,ano_tail_r1[&index=8]:0.069813)[&index=26];
20100	-156.231	-91.9768	-64.2546	(ano_tail_r1[&index=8]:0.004963,((((((red_f1[&index=1]:0.086361,red_f2[&index=2]:0.052004)[&index=21]:0.028904,blue_f1[&index=3]:0.021338)[&index=22]:0.057118,blue_f2[&index=4]:0.041187)[&index=20]:1.454874,no_tail_l3[&index=5]:0.060506)[&index=23]:0.001210,no_tail_l2[&index=6]:0.047531)[&index=24]:0.054450,no_tail_l1[&index=7]:0.052617)[&index=25]:0.096453,(no_tail_r2[&index=9]:0.016421,(((blue2[&index=12]:0.244227,(red2[&index=14]:0.005745,red1[&index=13]:0.046853)[&index=15]:0.243305)[&index=16]:0.347760,blue1[&index=11]:0.008123)[&index=17]:0.143912,no_tail_r3[&index=10]:0.011408)[&index=18]:0.101759)[&index=19]:0.142908)[&index=26];
20200	-165.894	-101.173	-64.7216	((no_tail_l1[&index=7]:0.292310,((no_tail_l3[&index=5]:0.270159,(blue_f2[&index=4]:0.033855,((red_f2[&index=2]:0.027248,red_f1[&index=1]:0.009440)[&index=21]:0.098773,blue_f1[&index=3]:0.001929)[&index=22]:0.054189)[&index=20]:3.034205)[&index=23]:0.171865,no_tail_l2[&index=6]:0.002758)[&index=24]:0.317711)[&index=25]:0.132567,((no_tail_r3[&index=10]:0.005564,(((red1[&index=13]:0.030001,red2[&index=14]:0.263194)[&index=15]:0.285497,blue2[&index=12]:0.104532)[&index=16]:0.024284,blue1[&index=11]:0.104223)[&index=17]:0.096221)[&index=18]:0.251619,no_tail_r2[&index=9]:0.024613)[&index=19]:0.054249,ano_tail_r1[&index=8]:0.016189)[&index=26];
20300	-162.823	-98.3642	-64.459	((no_tail_r2[&index=9]:0.126108,((blue1[&index=11]:0.183314,(blue2[&index=12]:0.008593,(red2[&index=14]:0.044908,red1[&index=13]:0.024043)[&index=15]:0.067091)[&index=16]:0.005885)[&index=17]:0.352608,no_tail_r3[&index=10]:0.070540)[&index=18]:0.051596)[&index=19]:0.064732,ano_tail_r1[&index=8]:0.060268,(((((blue_f2[&index=4]:0.109522,blue_f1[&index=3]:0.058918)[&index=22]:0.040363,(red_f1[&index=1]:0.167170,red_f2[&index=2]:0.007369)[&index=21]:0.054203)[&index=20]:2.114679,no_tail_l3[&index=5]:0.206243)[&index=23]:0.087979,no_tail_l2[&index=6]:0.038473)[&index=24]:0.032704,no_tail_l1[&index=7]:0.223781)[&index=25]:0.192755)[&index=26];
20400	-177.096	-110.93	-66.1663	(((no_tail_l2[&index=6]:0.151770,(((blue_f1[&index=3]:0.066955,red_f2[&index=2]:0.077361)[&index=21]:0.015056,(blue_f2[&index=4]:0.133691,red_f1[&index=1]:0.058135)[&index=22]:0.102968)[&index=20]:0.549630,no_tail_l3[&index=5]:4.464865)[&index=23]:5.936770)[&index=24]:0.125472,no_tail_l1[&index=7]:0.086409)[&index=25]:0.108124,ano_tail_r1[&index=8]:0.053218,(no_tail_r2[&index=9]:0.180305,(no_tail_r3[&index=10]:0.047253,((blue2[&index=12]:0.008899,(red1[&index=13]:0.000207,red2[&index=14]:0.018252)[&index=15]:0.184482)[&index=16]:0.125762,blue1[&index=11]:0.095068)[&index=17]:0.001111)[&index=18]:0.263759)[&index=19]:0.074966)[&index=26];
20500	-161.852	-96.2947	-65.5575	((((blue1[&index=11]:0.078116,((red2[&index=14]:0.035130,red1[&index=13]:0.056854)[&index=15]:0.256876,blue2[&index=12]:0.225523)[&index=16]:0.286821)[&index=17]:0.151924,no_tail_r3[&index=10]:0.003436)[&index=18]:0.134088,no_tail_r2[&index=9]:0.031566)[&index=19]:0.118908,(((no_tail_l3[&index=5]:0.299115,((blue_f2[&index=4]:0.083123,blue_f1[&index=3]:0.030311)[&index=22]:0.096225,(red_f1[&index=1]:0.000031,red_f2[&index=2]:0.003517)[&index=21]:0.027675)[&index=20]:7.495867)[&index=23]:0.032262,no_tail_l2[&index=6]:0.074303)[&index=24]:0.021566,no_tail_l1[&index=7]:0.010382)[&index=25]:0.168400,ano_tail_r1[&index=8]:0.164709)[&index=26];
20600	-158.436	-92.9666	-65.4694	((((no_tail_l3[&index=5]:0.111403,(red_f1[&index=1]:0.064077,((red_f2[&index=2]:0.118016,blue_f1[&index=3]:0.048438)[&index=21]:0.014958,blue_f2[&index=4]:0.048016)[&index=22]:0.088423)[&index=20]:7.736514)[&index=23]:0.070924,no_tail_l2[&index=6]:0.003079)[&index=24]:0.163930,no_tail_l1[&index=7]:0.131627)[&index=25]:0.210807,ano_tail_r1[&index=8]:0.012489,(no_tail_r2[&index=9]:0.018305,((blue1[&index=11]:0.077800,((red2[&index=14]:0.130350,red1[&index=13]:0.007633)[&index=15]:0.089341,blue2[&index=12]:0.046898)[&index=16]:0.062626)[&index=17]:0.105398,no_tail_r3[&index=10]:0.023132)[&index=18]:0.029058)[&index=19]:0.032688)[&index=26];
20700	-172.939	-104.591	-68.3483	((((no_tail_l3[&index=5]:18.331968,((red_f2[&index=2]:0.218727,red_f1[&index=1]:0.036880)[&index=21]:0.091450,(blue_f2[&index=4]:0.147689,blue_f1[&index=3]:0.196932)[&index=22]:0.007430)[&index=20]:1.037814)[&index=23]:2.770274,no_tail_l2[&index=6]:0.036240)[&index=24]:0.028015,no_tail_l1[&index=7]:0.038796)[&index=25]:0.190336,ano_tail_r1[&index=8]:0.001029,(no_tail_r2[&index=9]:0.004883,(((blue2[&index=12]:0.044876,(red1[&index=13]:0.062929,red2[&index=14]:0.005648)[&index=15]:0.118294)[&index=16]:0.066146,blue1[&index=11]:0.075765)[&index=17]:0.059711,no_tail_r3[&index=10]:0.135952)[&index=18]:0.068029)[&index=19]:0.064576)[&index=26];
20800	-160.524	-95.6176	-64.9062	(ano_tail_r1[&index=8]:0.011195,(no_tail_r2[&index=9]:0.019532,(no_tail_r3[&index=10]:0.220389,(blue1[&index=11]:0.038734,((red2[&index=14]:0.057159,red1[&index=13]:0.016401)[&index=15]:0.028454,blue2[&index=12]:0.030351)[&index=16]:0.095411)[&index=17]:0.212025)[&index=18]:0.289294)[&index=19]:0.022075,(no_tail_l1[&index=7]:0.083447,((no_tail_l3[&index=5]:0.033945,(red_f2[&index=2]:0.050144,((red_f1[&index=1]:0.074507,blue_f1[&index=3]:0.031303)[&index=22]:0.003851,blue_f2[&index=4]:0.015042)[&index=21]:0.051073)[&index=20]:4.741260)[&index=23]:0.205946,no_tail_l2[&index=6]:0.033263)[&index=24]:0.162579)[&index=25]:0.102618)[&index=26];
20900	-157.752	-93.3894	-64.3625	((no_tail_l1[&index=7]:0.245278,((no_tail_l3[&index=5]:0.015268,((red_f2[&index=2]:0.003296,red_f1[&index=1]:0.103466)[&index=22]:0.041650,(blue_f2[&index=4]:0.012228,blue_f1[&index=3]:0.000508)[&index=21]:0.063698)[&index=20]:2.044151)[&index=23]:0.118257,no_tail_l2[&index=6]:0.003974)[&index=24]:0.001018)[&index=25]:0.181235,ano_tail_r1[&index=8]:0.066222,((no_tail_r3[&index=10]:0.093520,(blue1[&index=11]:0.095286,(blue2[&index=12]:0.032405,(red1[&index=13]:0.078996,red2[&index=14]:0.157304)[&index=15]:0.093282)[&index=16]:0.210598)[&index=17]:0.075746)[&index=18]:0.080209,no_tail_r2[&index=9]:0.044369)[&index=19]:0.049683)[&index=26];
21000	-164.545	-98.1267	-66.4181	(((no_tail_r3[&index=10]:0.085624,((blue2[&index=12]:0.062567,(red1[&index=13]:0.004144,red2[&index=14]:0.016888)[&index=15]:0.033181)[&index=16]:0.094906,blue1[&index=11]:0.027119)[&index=17]:2.090924)[&index=18]:0.050307,no_tail_r2[&index=9]:0.044549)[&index=19]:0.108122,ano_tail_r1[&index=8]:0.129632,(no_tail_l1[&index=7]:0.012700,(no_tail_l2[&index=6]:0.077568,(no_tail_l3[&index=5]:0.040444,(red_f2[&index=2]:0.056257,((blue_f1[&index=3]:0.075892,blue_f2[&index=4]:0.012539)[&index=21]:0.016016,red_f1[&index=1]:0.026970)[&index=22]:0.013430)[&index=20]:10.517070)[&index=23]:0.041520)[&index=24]:0.397888)[&index=25]:0.153074)[&index=26];
21100	-171.113	-105.629	-65.4838	(ano_tail_r1[&index=8]:0.043108,((no_tail_r3[&index=10]:0.415396,(blue1[&index=11]:0.065902,((red2[&index=14]:0.006079,red1[&index=13]:0.007651)[&index=15]:0.123835,blue2[&index=12]:0.053870)[&index=16]:0.073763)[&index=17]:0.248405)[&index=18]:6.420770,no_tail_r2[&index=9]:0.053336)[&index=19]:0.142614,(no_tail_l1[&index=7]:0.031802,(no_tail_l2[&index=6]:0.113510,(((red_f2[&index=2]:0.063930,(blue_f1[&index=3]:0.054054,blue_f2[&index=4]:0.012457)[&index=21]:0.228699)[&index=22]:0.053051,red_f1[&index=1]:0.058966)[&index=20]:0.909742,no_tail_l3[&index=5]:0.112928)[&index=23]:0.022585)[&index=24]:0.133836)[&index=25]:0.067942)[&index=26];
21200	-173.93	-108.809	-65.1213	(ano_tail_r1[&index=8]:0.123619,(no_tail_r2[&index=9]:0.121726,((((red1[&index=13]:0.004043,red2[&index=14]:0.007003)[&index=15]:0.093432,blue2[&index=12]:0.193522)[&index=16]:0.028821,blue1[&index=11]:0.389063)[&index=17]:3.341927,no_tail_r3[&index=10]:0.151701)[&index=18]:0.042180)[&index=19]:0.112969,(no_tail_l1[&index=7]:0.027110,((((red_f1[&index=1]:0.029206,red_f2[&index=2]:0.039255)[&index=22]:0.046605,(blue_f1[&index=3]:0.036654,blue_f2[&index=4]:0.002124)[&index=21]:0.163136)[&index=20]:1.677198,no_tail_l3[&index=5]:0.049121)[&index=23]:0.125547,no_tail_l2[&index=6]:0.325091)[&index=24]:0.179923)[&index=25]:0.394492)[&index=26];
21300	-153.093	-88.6107	-64.4825	((((no_tail_l3[&index=5]:0.108208,((red_f2[&index=2]:0.067518,red_f1[&index=1]:0.027988)[&index=22]:0.109868,(blue_f1[&index=3]:0.007706,blue_f2[&index=4]:0.014996)[&index=21]:0.024806)[&index=20]:2.582820)[&index=23]:0.190835,no_tail_l2[&index=6]:0.008077)[&index=24]:0.170668,no_tail_l1[&index=7]:0.034743)[&index=25]:0.129026,ano_tail_r1[&index=8]:0.007721,((no_tail_r3[&index=10]:0.025528,(((red2[&index=14]:0.082329,red1[&index=13]:0.007889)[&index=15]:0.135202,blue2[&index=12]:0.054033)[&index=16]:0.049247,blue1[&index=11]:0.027554)[&index=17]:0.537530)[&index=18]:0.035951,no_tail_r2[&index=9]:0.023053)[&index=19]:0.048005)[&index=26];
21400	-148.437	-84.5139	-63.9229	((no_tail_l1[&index=7]:0.089849,(no_tail_l2[&index=6]:0.032506,(((red_f2[&index=2]:0.000042,red_f1[&index=1]:0.013650)[&index=22]:0.036063,(blue_f2[&index=4]:0.021129,blue_f1[&index=3]:0.012692)[&index=21]:0.035877)[&index=20]:0.532396,no_tail_l3[&index=5]:0.011802)[&index=23]:0.051492)[&index=24]:0.117500)[&index=25]:0.081507,((no_tail_r3[&index=10]:0.089579,(blue1[&index=11]:0.042374,((red2[&index=14]:0.033015,red1[&index=13]:0.063065)[&index=15]:0.190727,blue2[&index=12]:0.040273)[&index=16]:0.051402)[&index=17]:0.054029)[&index=18]:0.034917,no_tail_r2[&index=9]:0.046507)[&index=19]:0.025428,ano_tail_r1[&index=8]:0.005573)[&index=26];
21500	-154.933	-90.5066	-64.4267	((no_tail_r2[&index=9]:0.014636,(no_tail_r3[&index=10]:0.007629,(blue1[&index=11]:0.090950,(blue2[&index=12]:0.051608,(red2[&index=14]:0.040145,red1[&index=13]:0.041613)[&index=15]:0.182489)[&index=16]:0.061115)[&index=17]:0.128072)[&index=18]:0.061861)[&index=19]:0.332131,((no_tail_l2[&index=6]:0.066390,((((red_f1[&index=1]:0.088435,red_f2[&index=2]:0.017418)[&index=22]:0.138822,blue_f1[&index=3]:0.004021)[&index=21]:0.008444,blue_f2[&index=4]:0.060311)[&index=20]:2.421554,no_tail_l3[&index=5]:0.175579)[&index=23]:0.025839)[&index=24]:0.043345,no_tail_l1[&index=7]:0.095572)[&index=25]:0.069461,ano_tail_r1[&index=8]:0.005144)[&index=26];
21600	-154.971	-90.4983	-64.473	((((blue1[&index=11]:0.036961,((red2[&index=14]:0.015589,red1[&index=13]:0.036113)[&index=15]:0.432899,blue2[&index=12]:0.029768)[&index=16]:0.145116)[&index=17]:0.110918,no_tail_r3[&index=10]:0.013469)[&index=18]:0.067344,no_tail_r2[&index=9]:0.018744)[&index=19]:0.062423,(((no_tail_l3[&index=5]:0.046365,(blue_f1[&index=3]:0.082344,(blue_f2[&index=4]:0.011113,(red_f2[&index=2]:0.014840,red_f1[&index=1]:0.003659)[&index=22]:0.133998)[&index=21]:0.016269)[&index=20]:2.613071)[&index=23]:0.067645,no_tail_l2[&index=6]:0.159878)[&index=24]:0.274143,no_tail_l1[&index=7]:0.026756)[&index=25]:0.020508,ano_tail_r1[&index=8]:0.024101)[&index=26];
21700	-150.869	-86.7067	-64.1622	(ano_tail_r1[&index=8]:0.027547,((no_tail_r3[&index=10]:0.013899,(blue1[&index=11]:0.031939,(blue2[&index=12]:0.002774,(red2[&index=14]:0.111892,red1[&index=13]:0.020348)[&index=15]:0.265475)[&index=16]:0.064220)[&index=17]:0.016752)[&index=18]:0.020785,no_tail_r2[&index=9]:0.041252)[&index=19]:0.015030,((no_tail_l2[&index=6]:0.103700,(no_tail_l3[&index=5]:0.028330,((blue_f1[&index=3]:0.018149,blue_f2[&index=4]:0.007380)[&index=21]:0.009480,(red_f1[&index=1]:0.069189,red_f2[&index=2]:0.005437)[&index=22]:0.047907)[&index=20]:1.634895)[&index=23]:0.129628)[&index=24]:0.015278,no_tail_l1[&index=7]:0.046403)[&index=25]:0.162457)[&index=26];
21800	-161.256	-96.4168	-64.8397	(ano_tail_r1[&index=8]:0.157672,((no_tail_r3[&index=10]:0.108708,(blue1[&index=11]:0.045823,(blue2[&index=12]:0.008015,(red2[&index=14]:0.155806,red1[&index=13]:0.027012)[&index=15]:0.466161)[&index=16]:0.047840)[&index=17]:0.154043)[&index=18]:0.108086,no_tail_r2[&index=9]:0.103129)[&index=19]:0.128357,(no_tail_l1[&index=7]:0.014311,(((blue_f1[&index=3]:0.012809,((red_f2[&index=2]:0.080133,red_f1[&index=1]:0.034310)[&index=22]:0.232342,blue_f2[&index=4]:0.005764)[&index=21]:0.021898)[&index=20]:4.031300,no_tail_l3[&index=5]:0.060734)[&index=23]:0.105176,no_tail_l2[&index=6]:0.046998)[&index=24]:0.098901)[&index=25]:0.042224)[&index=26];
21900	-148.309	-83.4409	-64.8685	((no_tail_r2[&index=9]:0.001132,((blue1[&index=11]:0.020488,((red2[&index=14]:0.013238,red1[&index=13]:0.000215)[&index=15]:0.114552,blue2[&index=12]:0.037920)[&index=16]:0.112411)[&index=17]:0.108659,no_tail_r3[&index=10]:0.182877)[&index=18]:0.063746)[&index=19]:0.017874,(no_tail_l1[&index=7]:0.088389,((((red_f2[&index=2]:0.011051,red_f1[&index=1]:0.028849)[&index=22]:0.071253,(blue_f2[&index=4]:0.013278,blue_f1[&index=3]:0.002676)[&index=21]:0.044429)[&index=20]:5.114793,no_tail_l3[&index=5]:0.087450)[&index=23]:0.000532,no_tail_l2[&index=6]:0.002525)[&index=24]:0.171470)[&index=25]:0.071200,ano_tail_r1[&index=8]:0.060642)[&index=26];
22000	-166.826	-101.335	-65.491	(ano_tail_r1[&index=8]:0.054979,(no_tail_l1[&index=7]:0.073386,(no_tail_l2[&index=6]:0.278144,(no_tail_l3[&index=5]:0.208087,(blue_f2[&index=4]:0.005109,((red_f2[&index=2]:0.037197,red_f1[&index=1]:0.058836)[&index=22]:0.011191,blue_f1[&index=3]:0.045254)[&index=21]:0.013549)[&index=20]:6.804291)[&index=23]:0.016359)[&index=24]:0.339980)[&index=25]:0.169379,(no_tail_r2[&index=9]:0.003114,((((red2[&index=14]:0.155837,red1[&index=13]:0.042593)[&index=15]:0.201876,blue2[&index=12]:0.020341)[&index=16]:0.133150,blue1[&index=11]:0.117418)[&index=17]:0.563961,no_tail_r3[&index=10]:0.052089)[&index=18]:0.116003)[&index=19]:0.031713)[&index=26];
22100	-158.666	-93.5223	-65.1438	((no_tail_r2[&index=9]:0.028555,((blue1[&index=11]:0.089542,(blue2[&index=12]:0.148102,(red1[&index=13]:0.057565,red2[&index=14]:0.068978)[&index=15]:0.084048)[&index=16]:0.047782)[&index=17]:0.094576,no_tail_r3[&index=10]:0.033473)[&index=18]:0.016760)[&index=19]:0.099208,ano_tail_r1[&index=8]:0.055693,(no_tail_l1[&index=7]:0.034367,(no_tail_l2[&index=6]:0.024776,(no_tail_l3[&index=5]:0.024547,(red_f1[&index=1]:0.014822,((blue_f2[&index=4]:0.093590,blue_f1[&index=3]:0.016424)[&index=21]:0.174164,red_f2[&index=2]:0.035401)[&index=22]:0.190904)[&index=20]:6.036424)[&index=23]:0.163427)[&index=24]:0.036420)[&index=25]:0.148501)[&index=26];
22200	-164.94	-100.509	-64.4306	(ano_tail_r1[&index=8]:0.421867,(no_tail_r2[&index=9]:0.005110,((blue1[&index=11]:0.045666,((red1[&index=13]:0.007496,red2[&index=14]:0.179453)[&index=15]:0.151493,blue2[&index=12]:0.000884)[&index=16]:0.129681)[&index=17]:0.282375,no_tail_r3[&index=10]:0.129325)[&index=18]:0.071330)[&index=19]:0.076680,((((red_f2[&index=2]:0.026391,((blue_f1[&index=3]:0.067825,blue_f2[&index=4]:0.084325)[&index=21]:0.061281,red_f1[&index=1]:0.014411)[&index=22]:0.026691)[&index=20]:1.572548,no_tail_l3[&index=5]:0.097403)[&index=23]:0.069655,no_tail_l2[&index=6]:0.083934)[&index=24]:0.053240,no_tail_l1[&index=7]:0.150637)[&index=25]:0.442196)[&index=26];
22300	-172.932	-106.425	-66.5074	(ano_tail_r1[&index=8]:0.023964,(((blue1[&index=11]:0.104570,((red2[&index=14]:0.068285,red1[&index=13]:0.051972)[&index=15]:0.118479,blue2[&index=12]:0.113119)[&index=16]:9.849166)[&index=17]:0.067514,no_tail_r3[&index=10]:0.171996)[&index=18]:0.062132,no_tail_r2[&index=9]:0.128027)[&index=19]:0.001178,(((no_tail_l3[&index=5]:0.125345,((blue_f1[&index=3]:0.027983,(red_f2[&index=2]:0.006361,red_f1[&index=1]:0.056059)[&index=21]:0.134255)[&index=22]:0.052194,blue_f2[&index=4]:0.109555)[&index=20]:2.909396)[&index=23]:0.106210,no_tail_l2[&index=6]:0.064390)[&index=24]:0.220936,no_tail_l1[&index=7]:0.013105)[&index=25]:0.049588)[&index=26];
22400	-158.548	-93.8496	-64.6986	((no_tail_l1[&index=7]:0.150388,(no_tail_l2[&index=6]:0.116421,(no_tail_l3[&index=5]:0.017809,((red_f2[&index=2]:0.132332,red_f1[&index=1]:0.065442)[&index=22]:0.016400,(blue_f1[&index=3]:0.046294,blue_f2[&index=4]:0.002022)[&index=21]:0.057566)[&index=20]:3.667893)[&index=23]:0.000729)[&index=24]:0.111195)[&index=25]:0.052005,ano_tail_r1[&index=8]:0.030399,(no_tail_r2[&index=9]:0.215924,(no_tail_r3[&index=10]:0.045070,(blue1[&index=11]:0.023540,((red2[&index=14]:0.020895,red1[&index=13]:0.032878)[&index=15]:0.240019,blue2[&index=12]:0.000508)[&index=16]:0.072085)[&index=17]:0.083997)[&index=18]:0.032558)[&index=19]:0.357596)[&index=26];
22500	-157.996	-92.4483	-65.5474	((no_tail_r2[&index=9]:0.027265,(((blue2[&index=12]:0.016655,(red1[&index=13]:0.047006,red2[&index=14]:0.037016)[&index=15]:0.030512)[&index=16]:0.112651,blue1[&index=11]:0.170859)[&index=17]:0.081032,no_tail_r3[&index=10]:0.045831)[&index=18]:0.167775)[&index=19]:0.033825,(((((blue_f1[&index=3]:0.009567,blue_f2[&index=4]:0.092073)[&index=21]:0.064792,(red_f1[&index=1]:0.096978,red_f2[&index=2]:0.008295)[&index=22]:0.016715)[&index=20]:8.054894,no_tail_l3[&index=5]:0.009821)[&index=23]:0.094668,no_tail_l2[&index=6]:0.028491)[&index=24]:0.296210,no_tail_l1[&index=7]:0.013446)[&index=25]:0.145412,ano_tail_r1[&index=8]:0.134087)[&index=26];
22600	-157.282	-92.9747	-64.3069	(ano_tail_r1[&index=8]:0.042918,(no_tail_l1[&index=7]:0.132315,((no_tail_l3[&index=5]:0.179421,((blue_f2[&index=4]:0.024136,blue_f1[&index=3]:0.009072)[&index=21]:0.002963,(red_f1[&index=1]:0.024124,red_f2[&index=2]:0.012649)[&index=22]:0.012937)[&index=20]:1.490616)[&index=23]:0.068539,no_tail_l2[&index=6]:0.069648)[&index=24]:0.097542)[&index=25]:0.187453,(no_tail_r2[&index=9]:0.031479,((((red2[&index=14]:0.165893,red1[&index=13]:0.009158)[&index=15]:0.448777,blue2[&index=12]:0.015797)[&index=16]:0.055191,blue1[&index=11]:0.009017)[&index=17]:0.404587,no_tail_r3[&index=10]:0.005123)[&index=18]:0.012440)[&index=19]:0.121830)[&index=26];
22700	-166.096	-100.916	-65.1805	(((no_tail_r3[&index=10]:0.029729,(blue1[&index=11]:0.266915,(blue2[&index=12]:0.018675,(red1[&index=13]:0.013157,red2[&index=14]:0.163665)[&index=15]:0.024104)[&index=16]:0.412814)[&index=17]:0.059816)[&index=18]:0.140547,no_tail_r2[&index=9]:0.154842)[&index=19]:0.114396,ano_tail_r1[&index=8]:0.086038,(no_tail_l1[&index=7]:0.229197,((no_tail_l3[&index=5]:0.126954,((red_f2[&index=2]:0.000547,(blue_f1[&index=3]:0.005160,blue_f2[&index=4]:0.041010)[&index=21]:0.152182)[&index=22]:0.001309,red_f1[&index=1]:0.000004)[&index=20]:5.513012)[&index=23]:0.109096,no_tail_l2[&index=6]:0.019921)[&index=24]:0.171176)[&index=25]:0.147114)[&index=26];
22800	-166.106	-99.9205	-66.1858	((no_tail_l1[&index=7]:0.017922,(no_tail_l2[&index=6]:0.149767,(no_tail_l3[&index=5]:0.197674,((red_f1[&index=1]:0.016539,red_f2[&index=2]:0.032247)[&index=22]:0.422567,(blue_f1[&index=3]:0.127318,blue_f2[&index=4]:0.127434)[&index=21]:0.023742)[&index=20]:10.248381)[&index=23]:0.027319)[&index=24]:0.047150)[&index=25]:0.324691,ano_tail_r1[&index=8]:0.040604,(no_tail_r2[&index=9]:0.068741,(no_tail_r3[&index=10]:0.097002,(blue1[&index=11]:0.002037,((red2[&index=14]:0.013538,red1[&index=13]:0.009776)[&index=15]:0.374306,blue2[&index=12]:0.096182)[&index=16]:0.029947)[&index=17]:0.390372)[&index=18]:0.021711)[&index=19]:0.120906)[&index=26];
22900	-164.244	-98.3478	-65.8961	(((no_tail_r3[&index=10]:0.055183,((blue2[&index=12]:0.006903,(red1[&index=13]:0.031167,red2[&index=14]:0.066091)[&index=15]:0.127632)[&index=16]:0.122424,blue1[&index=11]:0.048408)[&index=17]:0.080208)[&index=18]:0.032372,no_tail_r2[&index=9]:0.106730)[&index=19]:0.124266,(((((red_f2[&index=2]:0.027508,red_f1[&index=1]:0.064741)[&index=21]:0.028947,(blue_f1[&index=3]:0.048264,blue_f2[&index=4]:0.082330)[&index=22]:0.248666)[&index=20]:9.180210,no_tail_l3[&index=5]:0.324158)[&index=23]:0.266199,no_tail_l2[&index=6]:0.041854)[&index=24]:0.237676,no_tail_l1[&index=7]:0.137320)[&index=25]:0.086652,ano_tail_r1[&index=8]:0.003575)[&index=26];
23000	-173.614	-106.723	-66.8907	(((no_tail_l2[&index=6]:0.086350,((((blue_f2[&index=4]:0.182288,blue_f1[&index=3]:0.070020)[&index=22]:0.046637,red_f1[&index=1]:0.074832)[&index=21]:0.172892,red_f2[&index=2]:0.030372)[&index=20]:13.697719,no_tail_l3[&index=5]:0.168235)[&index=23]:0.340644)[&index=24]:0.148196,no_tail_l1[&index=7]:0.093652)[&index=25]:0.093092,ano_tail_r1[&index=8]:0.062250,((((blue2[&index=12]:0.116392,(red1[&index=13]:0.166658,red2[&index=14]:0.026450)[&index=15]:0.259825)[&index=16]:0.018295,blue1[&index=11]:0.051187)[&index=17]:0.149759,no_tail_r3[&index=10]:0.027723)[&index=18]:0.202779,no_tail_r2[&index=9]:0.174489)[&index=19]:0.091770)[&index=26];
23100	-150.798	-86.3626	-64.4353	((no_tail_l1[&index=7]:0.000324,((no_tail_l3[&index=5]:0.015247,(((blue_f1[&index=3]:0.084974,blue_f2[&index=4]:0.048475)[&index=21]:0.078431,red_f2[&index=2]:0.224557)[&index=22]:0.002144,red_f1[&index=1]:0.041662)[&index=20]:2.918455)[&index=23]:0.045578,no_tail_l2[&index=6]:0.045608)[&index=24]:0.149217)[&index=25]:0.087106,ano_tail_r1[&index=8]:0.020899,(no_tail_r2[&index=9]:0.010038,((blue1[&index=11]:0.064959,(blue2[&index=12]:0.014303,(red1[&index=13]:0.003525,red2[&index=14]:0.000099)[&index=15]:0.234019)[&index=16]:0.019877)[&index=17]:0.058103,no_tail_r3[&index=10]:0.020760)[&index=18]:0.058134)[&index=19]:0.029144)[&index=26];
23200	-156.044	-90.9459	-65.0986	(ano_tail_r1[&index=8]:0.004414,(no_tail_r2[&index=9]:0.005173,(no_tail_r3[&index=10]:0.100274,((blue2[&index=12]:0.021898,(red1[&index=13]:0.157521,red2[&index=14]:0.010103)[&index=15]:0.136658)[&index=16]:0.049151,blue1[&index=11]:0.147051)[&index=17]:0.089191)[&index=18]:0.111844)[&index=19]:0.014056,(((no_tail_l3[&index=5]:0.038914,(((blue_f1[&index=3]:0.030636,blue_f2[&index=4]:0.005604)[&index=21]:0.061312,red_f2[&index=2]:0.013290)[&index=22]:0.008380,red_f1[&index=1]:0.046849)[&index=20]:5.874044)[&index=23]:0.096982,no_tail_l2[&index=6]:0.023153)[&index=24]:0.330782,no_tail_l1[&index=7]:0.156171)[&index=25]:0.058694)[&index=26];
23300	-163.628	-98.184	-65.4442	(((no_tail_l2[&index=6]:0.052947,(no_tail_l3[&index=5]:0.053741,(blue_f2[&index=4]:0.015540,(blue_f1[&index=3]:0.052672,(red_f1[&index=1]:0.035085,red_f2[&index=2]:0.114788)[&index=21]:0.207246)[&index=22]:0.095327)[&index=20]:6.848324)[&index=23]:0.028947)[&index=24]:0.120720,no_tail_l1[&index=7]:0.139770)[&index=25]:0.507158,(no_tail_r2[&index=9]:0.079856,(no_tail_r3[&index=10]:0.017014,(blue1[&index=11]:0.146793,(blue2[&index=12]:0.012457,(red2[&index=14]:0.106487,red1[&index=13]:0.003438)[&index=15]:0.092308)[&index=16]:0.114612)[&index=17]:0.170588)[&index=18]:0.211653)[&index=19]:0.062336,ano_tail_r1[&index=8]:0.030055)[&index=26];
23400	-152.91	-85.8387	-67.0716	(ano_tail_r1[&index=8]:0.005805,((no_tail_l2[&index=6]:0.005387,((red_f1[&index=1]:0.041251,((blue_f2[&index=4]:0.031796,blue_f1[&index=3]:0.047098)[&index=22]:0.028784,red_f2[&index=2]:0.298312)[&index=21]:0.051279)[&index=20]:16.083589,no_tail_l3[&index=5]:0.074172)[&index=23]:0.035786)[&index=24]:0.070324,no_tail_l1[&index=7]:0.002766)[&index=25]:0.135106,((no_tail_r3[&index=10]:0.004096,((blue2[&index=12]:0.024843,(red1[&index=13]:0.049864,red2[&index=14]:0.013196)[&index=15]:0.069662)[&index=16]:0.049974,blue1[&index=11]:0.016708)[&index=17]:0.082803)[&index=18]:0.096145,no_tail_r2[&index=9]:0.022065)[&index=19]:0.116026)[&index=26];
23500	-182.249	-114.71	-67.5392	(ano_tail_r1[&index=8]:0.019482,((((red_f2[&index=2]:0.039886,(blue_f2[&index=4]:0.019767,(red_f1[&index=1]:0.221468,blue_f1[&index=3]:0.023281)[&index=22]:0.024318)[&index=21]:0.091331)[&index=20]:0.352714,no_tail_l3[&index=5]:13.577497)[&index=23]:1.668209,no_tail_l2[&index=6]:1.195613)[&index=24]:1.644969,no_tail_l1[&index=7]:0.081258)[&index=25]:0.006781,(no_tail_r2[&index=9]:0.158487,(no_tail_r3[&index=10]:0.062584,(blue1[&index=11]:0.043188,((red1[&index=13]:0.025239,red2[&index=14]:0.039393)[&index=15]:0.163085,blue2[&index=12]:0.045097)[&index=16]:0.050624)[&index=17]:0.013754)[&index=18]:0.083240)[&index=19]:0.143490)[&index=26];
23600	-156.269	-91.3852	-64.8836	((no_tail_r2[&index=9]:0.049488,(no_tail_r3[&index=10]:0.007306,(((red1[&index=13]:0.021633,red2[&index=14]:0.137133)[&index=15]:0.106033,blue2[&index=12]:0.028599)[&index=16]:0.028477,blue1[&index=11]:0.073458)[&index=17]:0.216309)[&index=18]:0.267921)[&index=19]:0.113414,ano_tail_r1[&index=8]:0.141132,(no_tail_l1[&index=7]:0.099735,(no_tail_l2[&index=6]:0.067674,(((blue_f1[&index=3]:0.042385,(red_f2[&index=2]:0.025071,red_f1[&index=1]:0.018099)[&index=21]:0.069775)[&index=22]:0.013215,blue_f2[&index=4]:0.017869)[&index=20]:4.594751,no_tail_l3[&index=5]:0.027878)[&index=23]:0.048778)[&index=24]:0.066780)[&index=25]:0.234212)[&index=26];
23700	-154.873	-90.0678	-64.8054	((no_tail_l1[&index=7]:0.004675,(no_tail_l2[&index=6]:0.011261,((red_f1[&index=1]:0.014695,((blue_f2[&index=4]:0.053043,blue_f1[&index=3]:0.014316)[&index=22]:0.220264,red_f2[&index=2]:0.023326)[&index=21]:0.008835)[&index=20]:4.161591,no_tail_l3[&index=5]:0.034356)[&index=23]:0.027137)[&index=24]:0.181885)[&index=25]:0.226821,ano_tail_r1[&index=8]:0.026219,((((blue2[&index=12]:0.026136,(red2[&index=14]:0.059235,red1[&index=13]:0.086189)[&index=15]:0.230153)[&index=16]:0.030752,blue1[&index=11]:0.097187)[&index=17]:0.363703,no_tail_r3[&index=10]:0.052084)[&index=18]:0.024557,no_tail_r2[&index=9]:0.090018)[&index=19]:0.057777)[&index=26];
23800	-163.052	-98.5323	-64.5194	(((no_tail_l2[&index=6]:0.095238,(no_tail_l3[&index=5]:0.200757,((blue_f1[&index=3]:0.035872,blue_f2[&index=4]:0.013885)[&index=22]:0.106556,(red_f2[&index=2]:0.050231,red_f1[&index=1]:0.144023)[&index=21]:0.028034)[&index=20]:2.312395)[&index=23]:0.024050)[&index=24]:0.045414,no_tail_l1[&index=7]:0.070426)[&index=25]:0.322161,ano_tail_r1[&index=8]:0.184625,((((blue2[&index=12]:0.065106,(red2[&index=14]:0.067033,red1[&index=13]:0.113697)[&index=15]:0.151800)[&index=16]:0.106061,blue1[&index=11]:0.107102)[&index=17]:0.170968,no_tail_r3[&index=10]:0.027652)[&index=18]:0.096341,no_tail_r2[&index=9]:0.116050)[&index=19]:0.040691)[&index=26];
23900	-174.17	-106.299	-67.8709	((((no_tail_l3[&index=5]:0.150911,(((red_f1[&index=1]:0.102061,red_f2[&index=2]:0.065948)[&index=21]:0.042155,blue_f1[&index=3]:0.099281)[&index=22]:0.042880,blue_f2[&index=4]:0.087626)[&index=20]:18.647238)[&index=23]:0.128281,no_tail_l2[&index=6]:0.194158)[&index=24]:0.106631,no_tail_l1[&index=7]:0.020580)[&index=25]:0.240577,((no_tail_r3[&index=10]:0.037452,(blue1[&index=11]:0.414252,(blue2[&index=12]:0.051730,(red2[&index=14]:0.026984,red1[&index=13]:0.019670)[&index=15]:0.068600)[&index=16]:0.255393)[&index=17]:0.012227)[&index=18]:0.149550,no_tail_r2[&index=9]:0.256112)[&index=19]:0.207034,ano_tail_r1[&index=8]:0.025939)[&index=26];
24000	-161.552	-96.914	-64.6377	((no_tail_l1[&index=7]:0.331890,((((red_f2[&index=2]:0.048222,(blue_f2[&index=4]:0.066191,blue_f1[&index=3]:0.016957)[&index=22]:0.059098)[&index=21]:0.107976,red_f1[&index=1]:0.078287)[&index=20]:3.159320,no_tail_l3[&index=5]:0.139755)[&index=23]:0.089976,no_tail_l2[&index=6]:0.132588)[&index=24]:0.089418)[&index=25]:0.091158,((((blue2[&index=12]:0.049074,(red1[&index=13]:0.005856,red2[&index=14]:0.043600)[&index=15]:0.103464)[&index=16]:0.134951,blue1[&index=11]:0.075716)[&index=17]:0.166573,no_tail_r3[&index=10]:0.037216)[&index=18]:0.120423,no_tail_r2[&index=9]:0.105857)[&index=19]:0.020497,ano_tail_r1[&index=8]:0.013522)[&index=26];
24100	-170.459	-104.61	-65.8482	((((no_tail_l3[&index=5]:2.871777,(blue_f2[&index=4]:0.042889,(blue_f1[&index=3]:0.098935,(red_f2[&index=2]:0.090334,red_f1[&index=1]:0.033529)[&index=21]:0.156305)[&index=22]:0.069628)[&index=20]:3.965051)[&index=23]:2.619395,no_tail_l2[&index=6]:0.088384)[&index=24]:0.143686,no_tail_l1[&index=7]:0.042079)[&index=25]:0.169525,ano_tail_r1[&index=8]:0.234159,(((blue1[&index=11]:0.029979,((red1[&index=13]:0.010675,red2[&index=14]:0.040585)[&index=15]:0.097216,blue2[&index=12]:0.025102)[&index=16]:0.010600)[&index=17]:0.171569,no_tail_r3[&index=10]:0.023595)[&index=18]:0.211632,no_tail_r2[&index=9]:0.035203)[&index=19]:0.058143)[&index=26];
24200	-160.829	-94.2918	-66.537	(ano_tail_r1[&index=8]:0.194591,(((no_tail_l3[&index=5]:0.219934,(blue_f2[&index=4]:0.042858,((red_f1[&index=1]:0.024598,red_f2[&index=2]:0.098850)[&index=21]:0.119853,blue_f1[&index=3]:0.051191)[&index=22]:0.019802)[&index=20]:12.546464)[&index=23]:0.008543,no_tail_l2[&index=6]:0.058599)[&index=24]:0.198860,no_tail_l1[&index=7]:0.065972)[&index=25]:0.317824,(((((red2[&index=14]:0.054865,red1[&index=13]:0.033325)[&index=15]:0.137910,blue2[&index=12]:0.046141)[&index=16]:0.068722,blue1[&index=11]:0.023649)[&index=17]:0.161710,no_tail_r3[&index=10]:0.005810)[&index=18]:0.135389,no_tail_r2[&index=9]:0.015192)[&index=19]:0.133364)[&index=26];
24300	-151.565	-87.0951	-64.4699	(((no_tail_r3[&index=10]:0.023000,(blue1[&index=11]:0.014448,((red1[&index=13]:0.129013,red2[&index=14]:0.004140)[&index=15]:0.103746,blue2[&index=12]:0.033073)[&index=16]:0.081945)[&index=17]:0.206707)[&index=18]:0.142458,no_tail_r2[&index=9]:0.041316)[&index=19]:0.069165,(((no_tail_l3[&index=5]:0.049035,((red_f2[&index=2]:0.025895,red_f1[&index=1]:0.047561)[&index=21]:0.179531,(blue_f1[&index=3]:0.078211,blue_f2[&index=4]:0.013408)[&index=22]:0.081717)[&index=20]:2.761494)[&index=23]:0.007061,no_tail_l2[&index=6]:0.012859)[&index=24]:0.074413,no_tail_l1[&index=7]:0.004372)[&index=25]:0.218591,ano_tail_r1[&index=8]:0.045576)[&index=26];
24400	-156.451	-91.2822	-65.169	((no_tail_r2[&index=9]:0.049354,(no_tail_r3[&index=10]:0.032204,(((red2[&index=14]:0.020121,red1[&index=13]:0.019145)[&index=15]:0.067153,blue2[&index=12]:0.012944)[&index=16]:0.005030,blue1[&index=11]:0.023585)[&index=17]:0.197032)[&index=18]:0.027220)[&index=19]:0.227737,(no_tail_l1[&index=7]:0.101572,(no_tail_l2[&index=6]:0.033944,(no_tail_l3[&index=5]:0.006159,(red_f1[&index=1]:0.029189,((red_f2[&index=2]:0.075440,blue_f2[&index=4]:0.151979)[&index=22]:0.059247,blue_f1[&index=3]:0.043554)[&index=21]:0.016079)[&index=20]:6.547970)[&index=23]:0.053209)[&index=24]:0.047150)[&index=25]:0.041335,ano_tail_r1[&index=8]:0.055674)[&index=26];
24500	-154.966	-90.2081	-64.758	((((blue1[&index=11]:0.120712,(blue2[&index=12]:0.003010,(red1[&index=13]:0.021971,red2[&index=14]:0.044739)[&index=15]:0.118395)[&index=16]:0.016761)[&index=17]:0.397010,no_tail_r3[&index=10]:0.042326)[&index=18]:0.030660,no_tail_r2[&index=9]:0.038608)[&index=19]:0.169922,(((((blue_f2[&index=4]:0.065088,blue_f1[&index=3]:0.055303)[&index=22]:0.039826,(red_f1[&index=1]:0.195960,red_f2[&index=2]:0.021375)[&index=21]:0.006783)[&index=20]:3.987966,no_tail_l3[&index=5]:0.073243)[&index=23]:0.011840,no_tail_l2[&index=6]:0.025856)[&index=24]:0.133966,no_tail_l1[&index=7]:0.007940)[&index=25]:0.245411,ano_tail_r1[&index=8]:0.014249)[&index=26];
24600	-163.263	-98.2492	-65.0142	((((no_tail_l3[&index=5]:0.067419,((red_f2[&index=2]:0.014857,red_f1[&index=1]:0.102265)[&index=21]:0.072847,(blue_f1[&index=3]:0.028793,blue_f2[&index=4]:0.120156)[&index=22]:0.001271)[&index=20]:4.950034)[&index=23]:0.032765,no_tail_l2[&index=6]:0.074370)[&index=24]:0.131020,no_tail_l1[&index=7]:0.084065)[&index=25]:0.063371,ano_tail_r1[&index=8]:0.061722,(no_tail_r2[&index=9]:0.274015,((blue1[&index=11]:0.055427,((red2[&index=14]:0.028684,red1[&index=13]:0.137390)[&index=15]:0.313367,blue2[&index=12]:0.079602)[&index=16]:0.022293)[&index=17]:0.249444,no_tail_r3[&index=10]:0.114103)[&index=18]:0.003680)[&index=19]:0.086835)[&index=26];
24700	-162.826	-96.1236	-66.7026	(((no_tail_r3[&index=10]:0.033143,(((red1[&index=13]:0.080954,red2[&index=14]:0.017146)[&index=15]:0.188995,blue2[&index=12]:0.045754)[&index=16]:0.060680,blue1[&index=11]:0.119149)[&index=17]:0.091392)[&index=18]:0.226561,no_tail_r2[&index=9]:0.072168)[&index=19]:0.048151,((no_tail_l2[&index=6]:0.062356,(((blue_f1[&index=3]:0.243475,(red_f2[&index=2]:0.074375,red_f1[&index=1]:0.010113)[&index=21]:0.054961)[&index=22]:0.021777,blue_f2[&index=4]:0.028187)[&index=20]:13.395091,no_tail_l3[&index=5]:0.046635)[&index=23]:0.242752)[&index=24]:0.076415,no_tail_l1[&index=7]:0.044290)[&index=25]:0.312379,ano_tail_r1[&index=8]:0.014879)[&index=26];
24800	-153.388	-88.3534	-65.0342	(((no_tail_r3[&index=10]:0.014900,(((red2[&index=14]:0.030792,red1[&index=13]:0.023999)[&index=15]:0.070162,blue2[&index=12]:0.096668)[&index=16]:0.087045,blue1[&index=11]:0.029133)[&index=17]:0.044144)[&index=18]:0.154348,no_tail_r2[&index=9]:0.026164)[&index=19]:0.023060,ano_tail_r1[&index=8]:0.002621,(no_tail_l1[&index=7]:0.060865,(((((red_f2[&index=2]:0.019684,red_f1[&index=1]:0.066122)[&index=21]:0.022790,blue_f2[&index=4]:0.003516)[&index=22]:0.000376,blue_f1[&index=3]:0.045809)[&index=20]:5.777489,no_tail_l3[&index=5]:0.098899)[&index=23]:0.021867,no_tail_l2[&index=6]:0.221909)[&index=24]:0.018391)[&index=25]:0.309482)[&index=26];
24900	-173.476	-105.282	-68.1933	(ano_tail_r1[&index=8]:0.161140,(((((red_f2[&index=2]:0.034323,(blue_f2[&index=4]:0.005186,blue_f1[&index=3]:0.087526)[&index=21]:0.198186)[&index=22]:0.078486,red_f1[&index=1]:0.003775)[&index=20]:2.887300,no_tail_l3[&index=5]:0.211451)[&index=23]:0.004358,no_tail_l2[&index=6]:0.092000)[&index=24]:0.197876,no_tail_l1[&index=7]:0.025031)[&index=25]:17.723917,(no_tail_r2[&index=9]:0.034115,(((blue2[&index=12]:0.081744,(red1[&index=13]:0.021099,red2[&index=14]:0.049725)[&index=15]:0.541118)[&index=16]:0.023998,blue1[&index=11]:0.016942)[&index=17]:0.195349,no_tail_r3[&index=10]:0.027543)[&index=18]:0.175824)[&index=19]:0.187276)[&index=26];
25000	-163.877	-99.0489	-64.8277	((no_tail_l1[&index=7]:0.115141,((no_tail_l3[&index=5]:0.019157,((red_f2[&index=2]:0.097158,(red_f1[&index=1]:0.074825,blue_f1[&index=3]:0.041421)[&index=22]:0.135068)[&index=21]:0.080751,blue_f2[&index=4]:0.056089)[&index=20]:3.945745)[&index=23]:0.107249,no_tail_l2[&index=6]:0.014953)[&index=24]:0.199889)[&index=25]:0.214277,(((blue1[&index=11]:0.009275,(blue2[&index=12]:0.002354,(red1[&index=13]:0.101523,red2[&index=14]:0.033315)[&index=15]:0.140591)[&index=16]:0.036478)[&index=17]:0.283121,no_tail_r3[&index=10]:0.056818)[&index=18]:0.264875,no_tail_r2[&index=9]:0.062845)[&index=19]:0.088761,ano_tail_r1[&index=8]:0.055634)[&index=26];
25100	-160.153	-95.9003	-64.2531	(ano_tail_r1[&index=8]:0.130413,(((blue1[&index=11]:0.032261,(blue2[&index=12]:0.242453,(red1[&index=13]:0.015001,red2[&index=14]:0.005870)[&index=15]:0.102893)[&index=16]:0.000122)[&index=17]:0.168325,no_tail_r3[&index=10]:0.003943)[&index=18]:0.118674,no_tail_r2[&index=9]:0.000243)[&index=19]:0.062473,((no_tail_l2[&index=6]:0.000438,(((blue_f1[&index=3]:0.017155,(red_f1[&index=1]:0.272198,red_f2[&index=2]:0.008620)[&index=21]:0.037164)[&index=22]:0.049823,blue_f2[&index=4]:0.124376)[&index=20]:1.507276,no_tail_l3[&index=5]:0.019590)[&index=23]:0.120872)[&index=24]:0.034616,no_tail_l1[&index=7]:0.234935)[&index=25]:0.054912)[&index=26];
25200	-157.011	-92.6341	-64.3774	(((no_tail_r3[&index=10]:0.096522,(blue1[&index=11]:0.022702,(blue2[&index=12]:0.016615,(red1[&index=13]:0.018092,red2[&index=14]:0.006400)[&index=15]:0.031170)[&index=16]:0.050713)[&index=17]:0.095021)[&index=18]:0.197734,no_tail_r2[&index=9]:0.065005)[&index=19]:0.018120,(no_tail_l1[&index=7]:0.133973,((((red_f1[&index=1]:0.025729,red_f2[&index=2]:0.139753)[&index=21]:0.066934,(blue_f2[&index=4]:0.032420,blue_f1[&index=3]:0.018890)[&index=22]:0.038252)[&index=20]:2.106282,no_tail_l3[&index=5]:0.034292)[&index=23]:0.102801,no_tail_l2[&index=6]:0.132116)[&index=24]:0.066559)[&index=25]:0.422057,ano_tail_r1[&index=8]:0.047790)[&index=26];
25300	-172.289	-107.579	-64.71	(ano_tail_r1[&index=8]:0.019741,((no_tail_r3[&index=10]:0.019371,((blue2[&index=12]:0.009860,(red1[&index=13]:0.000479,red2[&index=14]:0.084743)[&index=15]:0.397714)[&index=16]:0.169517,blue1[&index=11]:0.058328)[&index=17]:0.296074)[&index=18]:0.047314,no_tail_r2[&index=9]:0.090133)[&index=19]:0.052257,((((((red_f1[&index=1]:0.083511,blue_f2[&index=4]:0.069855)[&index=21]:0.017843,blue_f1[&index=3]:0.018384)[&index=22]:0.618139,red_f2[&index=2]:0.112726)[&index=20]:2.292873,no_tail_l3[&index=5]:0.111812)[&index=23]:0.002900,no_tail_l2[&index=6]:0.033857)[&index=24]:0.757556,no_tail_l1[&index=7]:0.123777)[&index=25]:0.160469)[&index=26];
25400	-168.081	-102.647	-65.4345	((no_tail_r2[&index=9]:0.131328,(no_tail_r3[&index=10]:0.030259,(((red2[&index=14]:0.042007,red1[&index=13]:0.043001)[&index=15]:0.049109,blue2[&index=12]:0.064785)[&index=16]:0.145057,blue1[&index=11]:0.004744)[&index=17]:0.035851)[&index=18]:0.002408)[&index=19]:0.116618,ano_tail_r1[&index=8]:0.002211,((no_tail_l2[&index=6]:0.069586,(((blue_f2[&index=4]:0.041204,blue_f1[&index=3]:0.112598)[&index=22]:6.015608,(red_f2[&index=2]:0.016468,red_f1[&index=1]:0.040135)[&index=21]:0.454405)[&index=20]:1.447668,no_tail_l3[&index=5]:0.193452)[&index=23]:0.054161)[&index=24]:0.022032,no_tail_l1[&index=7]:0.073437)[&index=25]:0.063342)[&index=26];
25500	-180.158	-114.852	-65.3061	(ano_tail_r1[&index=8]:0.136247,(no_tail_r2[&index=9]:0.021873,(no_tail_r3[&index=10]:0.127677,(blue1[&index=11]:0.041518,(blue2[&index=12]:0.080857,(red1[&index=13]:0.111907,red2[&index=14]:0.024482)[&index=15]:0.055503)[&index=16]:0.221351)[&index=17]:0.542602)[&index=18]:0.039000)[&index=19]:0.056882,(no_tail_l1[&index=7]:0.304458,(no_tail_l2[&index=6]:0.098564,(no_tail_l3[&index=5]:0.080814,((blue_f2[&index=4]:0.165138,(red_f1[&index=1]:0.445362,blue_f1[&index=3]:0.001911)[&index=22]:0.200991)[&index=21]:0.205150,red_f2[&index=2]:0.162995)[&index=20]:5.264386)[&index=23]:0.028294)[&index=24]:0.058913)[&index=25]:0.152746)[&index=26];
25600	-159.397	-94.2262	-65.1706	(((no_tail_r3[&index=10]:0.109007,(blue1[&index=11]:0.006086,(blue2[&index=12]:0.006231,(red1[&index=13]:0.075174,red2[&index=14]:0.000894)[&index=15]:0.122843)[&index=16]:0.083635)[&index=17]:0.187982)[&index=18]:0.056005,no_tail_r2[&index=9]:0.005952)[&index=19]:0.116653,ano_tail_r1[&index=8]:0.054956,(((no_tail_l3[&index=5]:0.100602,(((red_f1[&index=1]:0.054262,red_f2[&index=2]:0.022380)[&index=22]:0.066090,blue_f2[&index=4]:0.154141)[&index=21]:0.043072,blue_f1[&index=3]:0.041441)[&index=20]:5.705306)[&index=23]:0.030388,no_tail_l2[&index=6]:0.093540)[&index=24]:0.146905,no_tail_l1[&index=7]:0.132618)[&index=25]:0.535760)[&index=26];
25700	-163.884	-97.3732	-66.5105	((no_tail_r2[&index=9]:0.007079,((blue1[&index=11]:0.145062,(blue2[&index=12]:0.037105,(red1[&index=13]:0.013754,red2[&index=14]:0.282231)[&index=15]:0.049185)[&index=16]:0.062700)[&index=17]:0.295993,no_tail_r3[&index=10]:0.015227)[&index=18]:0.091639)[&index=19]:0.034932,((no_tail_l2[&index=6]:0.024679,((((red_f2[&index=2]:0.014087,red_f1[&index=1]:0.001851)[&index=22]:0.215815,blue_f2[&index=4]:0.000202)[&index=21]:0.005364,blue_f1[&index=3]:0.164137)[&index=20]:12.301493,no_tail_l3[&index=5]:0.190499)[&index=23]:0.035984)[&index=24]:0.088631,no_tail_l1[&index=7]:0.128422)[&index=25]:0.356709,ano_tail_r1[&index=8]:0.088626)[&index=26];
25800	-162.668	-97.7357	-64.9322	((no_tail_l1[&index=7]:0.024826,((no_tail_l3[&index=5]:0.010620,(red_f2[&index=2]:0.032499,((blue_f2[&index=4]:0.011613,blue_f1[&index=3]:0.056941)[&index=21]:0.089277,red_f1[&index=1]:0.183393)[&index=22]:0.049109)[&index=20]:4.486462)[&index=23]:0.244732,no_tail_l2[&index=6]:0.094375)[&index=24]:0.171283)[&index=25]:0.117497,(no_tail_r2[&index=9]:0.008955,(no_tail_r3[&index=10]:0.036098,(blue1[&index=11]:0.122986,((red2[&index=14]:0.055873,red1[&index=13]:0.054843)[&index=15]:0.167333,blue2[&index=12]:0.147945)[&index=16]:0.171693)[&index=17]:0.088983)[&index=18]:0.195017)[&index=19]:0.069406,ano_tail_r1[&index=8]:0.068246)[&index=26];
25900	-157.761	-93.5925	-64.1685	(((no_tail_l2[&index=6]:0.126834,(((blue_f2[&index=4]:0.031452,blue_f1[&index=3]:0.018690)[&index=21]:0.264242,(red_f2[&index=2]:0.244307,red_f1[&index=1]:0.022061)[&index=22]:0.001568)[&index=20]:1.284695,no_tail_l3[&index=5]:0.004598)[&index=23]:0.176679)[&index=24]:0.013680,no_tail_l1[&index=7]:0.020716)[&index=25]:0.005801,ano_tail_r1[&index=8]:0.036520,(no_tail_r2[&index=9]:0.022331,(no_tail_r3[&index=10]:0.007956,(blue1[&index=11]:0.002768,(blue2[&index=12]:0.003519,(red1[&index=13]:0.061065,red2[&index=14]:0.045217)[&index=15]:0.104693)[&index=16]:0.152167)[&index=17]:0.146160)[&index=18]:0.038848)[&index=19]:0.104846)[&index=26];
26000	-157.319	-90.8425	-66.4767	(((no_tail_r3[&index=10]:0.095213,(((red1[&index=13]:0.047391,red2[&index=14]:0.002163)[&index=15]:0.199381,blue2[&index=12]:0.125464)[&index=16]:0.078051,blue1[&index=11]:0.036312)[&index=17]:0.170325)[&index=18]:0.441791,no_tail_r2[&index=9]:0.015569)[&index=19]:0.030211,ano_tail_r1[&index=8]:0.062168,(((((red_f1[&index=1]:0.014829,red_f2[&index=2]:0.054037)[&index=22]:0.044078,(blue_f2[&index=4]:0.024974,blue_f1[&index=3]:0.025427)[&index=21]:0.168063)[&index=20]:12.585807,no_tail_l3[&index=5]:0.010724)[&index=23]:0.077359,no_tail_l2[&index=6]:0.046674)[&index=24]:0.049097,no_tail_l1[&index=7]:0.010256)[&index=25]:0.066907)[&index=26];
26100	-162.659	-97.6923	-64.9668	((no_tail_r2[&index=9]:0.018732,(no_tail_r3[&index=10]:0.040972,(blue1[&index=11]:0.008051,(blue2[&index=12]:0.064608,(red1[&index=13]:0.039163,red2[&index=14]:0.060813)[&index=15]:0.149359)[&index=16]:0.071044)[&index=17]:0.104107)[&index=18]:0.355463)[&index=19]:0.007970,(no_tail_l1[&index=7]:0.036330,((no_tail_l3[&index=5]:0.055638,(red_f1[&index=1]:0.012400,(red_f2[&index=2]:0.001879,(blue_f2[&index=4]:0.012782,blue_f1[&index=3]:0.115773)[&index=21]:0.383262)[&index=22]:0.123140)[&index=20]:4.662102)[&index=23]:0.206374,no_tail_l2[&index=6]:0.109365)[&index=24]:0.039395)[&index=25]:0.121401,ano_tail_r1[&index=8]:0.132736)[&index=26];
26200	-163.419	-96.9672	-66.4518	(ano_tail_r1[&index=8]:0.022591,(no_tail_r2[&index=9]:0.021633,((blue1[&index=11]:0.086266,((red1[&index=13]:0.051187,red2[&index=14]:0.135864)[&index=15]:0.297070,blue2[&index=12]:0.210654)[&index=16]:0.022985)[&index=17]:0.114032,no_tail_r3[&index=10]:0.069247)[&index=18]:0.055857)[&index=19]:0.094379,(no_tail_l1[&index=7]:0.072847,((no_tail_l3[&index=5]:0.024391,((red_f1[&index=1]:0.135217,red_f2[&index=2]:0.009384)[&index=22]:0.075659,(blue_f1[&index=3]:0.194205,blue_f2[&index=4]:0.120521)[&index=21]:0.042544)[&index=20]:12.291484)[&index=23]:0.064653,no_tail_l2[&index=6]:0.011157)[&index=24]:0.048340)[&index=25]:0.085642)[&index=26];
26300	-162.542	-98.0371	-64.5049	(((((blue2[&index=12]:0.053446,(red1[&index=13]:0.015744,red2[&index=14]:0.042131)[&index=15]:0.243537)[&index=16]:0.098287,blue1[&index=11]:0.153621)[&index=17]:0.188953,no_tail_r3[&index=10]:0.182991)[&index=18]:0.020167,no_tail_r2[&index=9]:0.087909)[&index=19]:0.250825,((no_tail_l2[&index=6]:0.011297,(no_tail_l3[&index=5]:0.044026,((blue_f1[&index=3]:0.001011,blue_f2[&index=4]:0.032632)[&index=21]:0.257635,(red_f1[&index=1]:0.024570,red_f2[&index=2]:0.015715)[&index=22]:0.056566)[&index=20]:2.019278)[&index=23]:0.035760)[&index=24]:0.482643,no_tail_l1[&index=7]:0.055731)[&index=25]:0.222732,ano_tail_r1[&index=8]:0.026490)[&index=26];
26400	-161.584	-95.5019	-66.082	((no_tail_r2[&index=9]:0.067130,(no_tail_r3[&index=10]:0.049269,(blue1[&index=11]:0.101981,(blue2[&index=12]:0.007136,(red1[&index=13]:0.066876,red2[&index=14]:0.151586)[&index=15]:0.148611)[&index=16]:0.202559)[&index=17]:0.284608)[&index=18]:0.105619)[&index=19]:0.018116,(no_tail_l1[&index=7]:0.046207,((((red_f2[&index=2]:0.047609,(blue_f2[&index=4]:0.092471,blue_f1[&index=3]:0.015998)[&index=21]:0.025681)[&index=22]:0.112825,red_f1[&index=1]:0.051970)[&index=20]:10.647632,no_tail_l3[&index=5]:0.008976)[&index=23]:0.056556,no_tail_l2[&index=6]:0.035830)[&index=24]:0.124603)[&index=25]:0.017402,ano_tail_r1[&index=8]:0.021531)[&index=26];
26500	-157.315	-87.8924	-69.4224	((no_tail_r2[&index=9]:0.038215,(no_tail_r3[&index=10]:0.006273,(((red1[&index=13]:0.063393,red2[&index=14]:0.158434)[&index=15]:0.261019,blue2[&index=12]:0.023106)[&index=16]:0.054729,blue1[&index=11]:0.008014)[&index=17]:0.136400)[&index=18]:0.104618)[&index=19]:0.029248,ano_tail_r1[&index=8]:0.048661,(((no_tail_l3[&index=5]:0.069604,((blue_f2[&index=4]:0.018420,(red_f2[&index=2]:0.003266,red_f1[&index=1]:0.066242)[&index=22]:0.085497)[&index=21]:0.049880,blue_f1[&index=3]:0.056455)[&index=20]:27.545659)[&index=23]:0.040222,no_tail_l2[&index=6]:0.002001)[&index=24]:0.062221,no_tail_l1[&index=7]:0.095890)[&index=25]:0.183678)[&index=26];
26600	-171.275	-104.624	-66.6513	((((blue1[&index=11]:0.156073,(blue2[&index=12]:0.026158,(red1[&index=13]:0.057008,red2[&index=14]:0.135348)[&index=15]:0.186418)[&index=16]:0.217189)[&index=17]:0.042125,no_tail_r3[&index=10]:0.010620)[&index=18]:0.222632,no_tail_r2[&index=9]:0.026638)[&index=19]:0.026055,ano_tail_r1[&index=8]:0.003421,(no_tail_l1[&index=7]:0.017259,(no_tail_l2[&index=6]:0.015553,((red_f1[&index=1]:0.020386,((blue_f1[&index=3]:0.044130,blue_f2[&index=4]:0.239538)[&index=21]:0.078443,red_f2[&index=2]:0.061950)[&index=22]:0.027989)[&index=20]:11.519598,no_tail_l3[&index=5]:0.257233)[&index=23]:0.035835)[&index=24]:0.100803)[&index=25]:1.826971)[&index=26];
26700	-156.822	-90.2162	-66.6055	(((no_tail_r3[&index=10]:0.005942,((blue2[&index=12]:0.000535,(red1[&index=13]:0.042233,red2[&index=14]:0.010342)[&index=15]:0.113092)[&index=16]:0.079616,blue1[&index=11]:0.005224)[&index=17]:0.113359)[&index=18]:0.038162,no_tail_r2[&index=9]:0.125409)[&index=19]:0.280655,(((no_tail_l3[&index=5]:0.180010,(((red_f1[&index=1]:0.001118,red_f2[&index=2]:0.011808)[&index=21]:0.083502,blue_f1[&index=3]:0.047365)[&index=22]:0.045579,blue_f2[&index=4]:0.041546)[&index=20]:13.397162)[&index=23]:0.115868,no_tail_l2[&index=6]:0.134654)[&index=24]:0.020638,no_tail_l1[&index=7]:0.106626)[&index=25]:0.034197,ano_tail_r1[&index=8]:0.091918)[&index=26];
26800	-175.689	-111.28	-64.4095	(ano_tail_r1[&index=8]:0.087672,((no_tail_l2[&index=6]:0.008249,((((red_f1[&index=1]:0.467803,red_f2[&index=2]:0.241484)[&index=22]:0.282255,blue_f1[&index=3]:0.001602)[&index=21]:0.069273,blue_f2[&index=4]:0.010340)[&index=20]:0.946851,no_tail_l3[&index=5]:0.011941)[&index=23]:0.022603)[&index=24]:0.004404,no_tail_l1[&index=7]:0.066238)[&index=25]:0.306510,(((blue1[&index=11]:0.183532,(blue2[&index=12]:0.033704,(red1[&index=13]:0.058874,red2[&index=14]:0.008720)[&index=15]:0.079928)[&index=16]:0.380541)[&index=17]:0.222386,no_tail_r3[&index=10]:0.229074)[&index=18]:0.197794,no_tail_r2[&index=9]:0.089330)[&index=19]:0.135568)[&index=26];
26900	-160.778	-96.4363	-64.3412	(ano_tail_r1[&index=8]:0.115593,((no_tail_l2[&index=6]:0.005335,(no_tail_l3[&index=5]:0.109415,((blue_f1[&index=3]:0.060357,(red_f2[&index=2]:0.001929,red_f1[&index=1]:0.038678)[&index=22]:0.014021)[&index=21]:0.227750,blue_f2[&index=4]:0.100204)[&index=20]:1.851422)[&index=23]:0.083560)[&index=24]:0.021850,no_tail_l1[&index=7]:0.117150)[&index=25]:0.050312,((((blue2[&index=12]:0.175337,(red2[&index=14]:0.005359,red1[&index=13]:0.019190)[&index=15]:0.114078)[&index=16]:0.106679,blue1[&index=11]:0.027318)[&index=17]:0.166823,no_tail_r3[&index=10]:0.091667)[&index=18]:0.263791,no_tail_r2[&index=9]:0.003356)[&index=19]:0.033712)[&index=26];
27000	-165.446	-101	-64.4455	((no_tail_l1[&index=7]:0.030942,((no_tail_l3[&index=5]:0.029558,(red_f2[&index=2]:0.041570,((blue_f1[&index=3]:0.049537,blue_f2[&index=4]:0.094591)[&index=22]:0.207841,red_f1[&index=1]:0.165918)[&index=21]:0.000684)[&index=20]:1.629321)[&index=23]:0.247096,no_tail_l2[&index=6]:0.004171)[&index=24]:0.064975)[&index=25]:0.314695,(no_tail_r2[&index=9]:0.042351,(no_tail_r3[&index=10]:0.000451,(blue1[&index=11]:0.175934,(blue2[&index=12]:0.046005,(red1[&index=13]:0.071324,red2[&index=14]:0.035238)[&index=15]:0.075825)[&index=16]:0.096629)[&index=17]:0.216270)[&index=18]:0.095351)[&index=19]:0.564860,ano_tail_r1[&index=8]:0.025467)[&index=26];
27100	-158.233	-92.2432	-65.9899	(((no_tail_l2[&index=6]:0.038544,(no_tail_l3[&index=5]:0.005718,(blue_f1[&index=3]:0.075387,(blue_f2[&index=4]:0.005526,(red_f2[&index=2]:0.091192,red_f1[&index=1]:0.045978)[&index=21]:0.144460)[&index=22]:0.002142)[&index=20]:10.382997)[&index=23]:0.169489)[&index=24]:0.064656,no_tail_l1[&index=7]:0.000008)[&index=25]:0.014897,ano_tail_r1[&index=8]:0.035844,(no_tail_r2[&index=9]:0.171088,((blue1[&index=11]:0.035279,((red1[&index=13]:0.039333,red2[&index=14]:0.022134)[&index=15]:0.207281,blue2[&index=12]:0.032059)[&index=16]:0.233501)[&index=17]:0.054959,no_tail_r3[&index=10]:0.037703)[&index=18]:0.108568)[&index=19]:0.029679)[&index=26];
27200	-153.371	-88.9863	-64.3848	(((((((red_f2[&index=2]:0.099885,red_f1[&index=1]:0.020478)[&index=22]:0.139244,blue_f2[&index=4]:0.006462)[&index=21]:0.060750,blue_f1[&index=3]:0.064790)[&index=20]:2.222658,no_tail_l3[&index=5]:0.002625)[&index=23]:0.005705,no_tail_l2[&index=6]:0.010771)[&index=24]:0.152335,no_tail_l1[&index=7]:0.047633)[&index=25]:0.158666,(no_tail_r2[&index=9]:0.014281,(no_tail_r3[&index=10]:0.056599,(((red2[&index=14]:0.001950,red1[&index=13]:0.019119)[&index=15]:0.255412,blue2[&index=12]:0.029952)[&index=16]:0.133913,blue1[&index=11]:0.032504)[&index=17]:0.250250)[&index=18]:0.052708)[&index=19]:0.140752,ano_tail_r1[&index=8]:0.043417)[&index=26];
27300	-152.462	-87.3732	-65.089	((no_tail_l1[&index=7]:0.001457,(no_tail_l2[&index=6]:0.029299,(no_tail_l3[&index=5]:0.006469,((red_f2[&index=2]:0.100516,red_f1[&index=1]:0.048924)[&index=22]:0.249570,(blue_f2[&index=4]:0.007687,blue_f1[&index=3]:0.044893)[&index=21]:0.154133)[&index=20]:5.981545)[&index=23]:0.007946)[&index=24]:0.073247)[&index=25]:0.178569,ano_tail_r1[&index=8]:0.012743,(no_tail_r2[&index=9]:0.033372,((((red2[&index=14]:0.011465,red1[&index=13]:0.009443)[&index=15]:0.055273,blue2[&index=12]:0.013149)[&index=16]:0.101964,blue1[&index=11]:0.039326)[&index=17]:0.091804,no_tail_r3[&index=10]:0.037442)[&index=18]:0.086153)[&index=19]:0.167839)[&index=26];
27400	-161.367	-96.5366	-64.8304	(ano_tail_r1[&index=8]:0.057988,(((blue1[&index=11]:0.007801,((red2[&index=14]:0.014000,red1[&index=13]:0.027049)[&index=15]:0.217110,blue2[&index=12]:0.057157)[&index=16]:0.328449)[&index=17]:0.198363,no_tail_r3[&index=10]:0.025464)[&index=18]:0.310505,no_tail_r2[&index=9]:0.063671)[&index=19]:0.002285,(no_tail_l1[&index=7]:0.010465,((no_tail_l3[&index=5]:0.100756,((red_f1[&index=1]:0.151408,(blue_f2[&index=4]:0.006511,blue_f1[&index=3]:0.168737)[&index=21]:0.037907)[&index=22]:0.052192,red_f2[&index=2]:0.091584)[&index=20]:4.061467)[&index=23]:0.037479,no_tail_l2[&index=6]:0.020403)[&index=24]:0.132759)[&index=25]:0.069573)[&index=26];
27500	-164.375	-98.8573	-65.5179	((no_tail_l1[&index=7]:0.193524,(no_tail_l2[&index=6]:0.103427,(((red_f2[&index=2]:0.101933,red_f1[&index=1]:0.055066)[&index=21]:0.143514,(blue_f1[&index=3]:0.004684,blue_f2[&index=4]:0.014016)[&index=22]:0.015668)[&index=20]:7.129678,no_tail_l3[&index=5]:0.141101)[&index=23]:0.029448)[&index=24]:0.159550)[&index=25]:0.265462,ano_tail_r1[&index=8]:0.017037,((no_tail_r3[&index=10]:0.067507,(blue1[&index=11]:0.122735,((red1[&index=13]:0.025713,red2[&index=14]:0.023627)[&index=15]:0.231139,blue2[&index=12]:0.048251)[&index=16]:0.078256)[&index=17]:0.135382)[&index=18]:0.079138,no_tail_r2[&index=9]:0.192365)[&index=19]:0.310147)[&index=26];
27600	-174.211	-104.326	-69.8844	((no_tail_l1[&index=7]:0.146716,(((blue_f2[&index=4]:0.146990,((red_f2[&index=2]:0.022865,red_f1[&index=1]:0.046081)[&index=21]:0.167479,blue_f1[&index=3]:0.050287)[&index=22]:0.067967)[&index=20]:21.455859,no_tail_l3[&index=5]:0.103762)[&index=23]:0.098100,no_tail_l2[&index=6]:0.000036)[&index=24]:0.033629)[&index=25]:0.183858,ano_tail_r1[&index=8]:0.055967,(no_tail_r2[&index=9]:0.090419,((blue1[&index=11]:0.044095,(blue2[&index=12]:0.096638,(red2[&index=14]:0.004553,red1[&index=13]:0.008598)[&index=15]:0.086661)[&index=16]:0.069189)[&index=17]:7.885020,no_tail_r3[&index=10]:0.065280)[&index=18]:0.374892)[&index=19]:0.215850)[&index=26];
27700	-155.06	-90.4384	-64.6215	(ano_tail_r1[&index=8]:0.189242,((no_tail_r3[&index=10]:0.023424,((blue2[&index=12]:0.024591,(red2[&index=14]:0.037360,red1[&index=13]:0.093706)[&index=15]:0.121514)[&index=16]:0.171498,blue1[&index=11]:0.028557)[&index=17]:0.045548)[&index=18]:0.116018,no_tail_r2[&index=9]:0.111501)[&index=19]:0.014191,(no_tail_l1[&index=7]:0.007843,(no_tail_l2[&index=6]:0.013709,(((blue_f2[&index=4]:0.000509,blue_f1[&index=3]:0.006002)[&index=22]:0.026302,(red_f1[&index=1]:0.023799,red_f2[&index=2]:0.099227)[&index=21]:0.159559)[&index=20]:3.494190,no_tail_l3[&index=5]:0.027188)[&index=23]:0.024249)[&index=24]:0.211085)[&index=25]:0.135832)[&index=26];
27800	-158.055	-92.8457	-65.2092	(ano_tail_r1[&index=8]:0.068033,(no_tail_r2[&index=9]:0.063859,(no_tail_r3[&index=10]:0.061807,(blue1[&index=11]:0.029628,(blue2[&index=12]:0.010655,(red1[&index=13]:0.040807,red2[&index=14]:0.000201)[&index=15]:0.214508)[&index=16]:0.182589)[&index=17]:0.140221)[&index=18]:0.004323)[&index=19]:0.151895,((no_tail_l2[&index=6]:0.114634,(((blue_f2[&index=4]:0.050669,blue_f1[&index=3]:0.035206)[&index=22]:0.094478,(red_f2[&index=2]:0.099938,red_f1[&index=1]:0.077235)[&index=21]:0.044940)[&index=20]:6.189259,no_tail_l3[&index=5]:0.110721)[&index=23]:0.240013)[&index=24]:0.038673,no_tail_l1[&index=7]:0.009601)[&index=25]:0.071326)[&index=26];
27900	-161.055	-96.7736	-64.2811	(((no_tail_r3[&index=10]:0.084174,(((red1[&index=13]:0.145146,red2[&index=14]:0.163229)[&index=15]:0.014001,blue2[&index=12]:0.039359)[&index=16]:0.384149,blue1[&index=11]:0.061544)[&index=17]:0.240261)[&index=18]:0.004984,no_tail_r2[&index=9]:0.037418)[&index=19]:0.118951,((no_tail_l2[&index=6]:0.004715,(((blue_f1[&index=3]:0.045441,blue_f2[&index=4]:0.011226)[&index=21]:0.063113,(red_f1[&index=1]:0.014159,red_f2[&index=2]:0.022299)[&index=22]:0.006338)[&index=20]:1.366217,no_tail_l3[&index=5]:0.058717)[&index=23]:0.248603)[&index=24]:0.043709,no_tail_l1[&index=7]:0.112201)[&index=25]:0.182684,ano_tail_r1[&index=8]:0.032089)[&index=26];
28000	-152.813	-88.2067	-64.6066	(ano_tail_r1[&index=8]:0.002164,(no_tail_l1[&index=7]:0.071346,(no_tail_l2[&index=6]:0.052500,(no_tail_l3[&index=5]:0.066506,((red_f1[&index=1]:0.116312,(blue_f2[&index=4]:0.015755,blue_f1[&index=3]:0.029019)[&index=21]:0.046885)[&index=22]:0.055296,red_f2[&index=2]:0.021922)[&index=20]:3.413595)[&index=23]:0.077489)[&index=24]:0.085099)[&index=25]:0.117059,(((((red1[&index=13]:0.016751,red2[&index=14]:0.143343)[&index=15]:0.252755,blue2[&index=12]:0.019019)[&index=16]:0.074744,blue1[&index=11]:0.005025)[&index=17]:0.205338,no_tail_r3[&index=10]:0.015989)[&index=18]:0.172661,no_tail_r2[&index=9]:0.011169)[&index=19]:0.044321)[&index=26];
28100	-162.102	-97.828	-64.274	((no_tail_r2[&index=9]:0.150494,(no_tail_r3[&index=10]:0.005796,(blue1[&index=11]:0.038136,((red2[&index=14]:0.024669,red1[&index=13]:0.017383)[&index=15]:0.072872,blue2[&index=12]:0.047117)[&index=16]:0.117379)[&index=17]:0.200814)[&index=18]:0.350996)[&index=19]:0.034747,ano_tail_r1[&index=8]:0.064911,(no_tail_l1[&index=7]:0.115652,((no_tail_l3[&index=5]:0.073931,(blue_f2[&index=4]:0.019782,((blue_f1[&index=3]:0.164847,red_f2[&index=2]:0.074394)[&index=22]:0.104673,red_f1[&index=1]:0.016856)[&index=21]:0.008557)[&index=20]:1.324672)[&index=23]:0.075800,no_tail_l2[&index=6]:0.003886)[&index=24]:0.035965)[&index=25]:0.324505)[&index=26];
28200	-168.339	-101.107	-67.2319	((((((red1[&index=13]:0.033270,red2[&index=14]:0.074561)[&index=15]:0.166980,blue2[&index=12]:0.020942)[&index=16]:0.059688,blue1[&index=11]:0.139147)[&index=17]:0.131150,no_tail_r3[&index=10]:0.050908)[&index=18]:0.147213,no_tail_r2[&index=9]:0.122361)[&index=19]:0.091142,((no_tail_l2[&index=6]:0.172651,(((red_f1[&index=1]:0.013345,red_f2[&index=2]:0.024879)[&index=22]:0.173646,(blue_f1[&index=3]:0.215738,blue_f2[&index=4]:0.022748)[&index=21]:0.116446)[&index=20]:15.712440,no_tail_l3[&index=5]:0.127525)[&index=23]:0.011710)[&index=24]:0.456973,no_tail_l1[&index=7]:0.086368)[&index=25]:0.040086,ano_tail_r1[&index=8]:0.046670)[&index=26];
28300	-157.258	-92.9562	-64.3016	(ano_tail_r1[&index=8]:0.014792,(((((red1[&index=13]:0.060827,red2[&index=14]:0.029133)[&index=15]:0.185934,blue2[&index=12]:0.162553)[&index=16]:0.091927,blue1[&index=11]:0.014888)[&index=17]:0.361129,no_tail_r3[&index=10]:0.081395)[&index=18]:0.019122,no_tail_r2[&index=9]:0.103110)[&index=19]:0.086005,((((red_f1[&index=1]:0.027231,(red_f2[&index=2]:0.061330,(blue_f2[&index=4]:0.024284,blue_f1[&index=3]:0.049338)[&index=22]:0.038731)[&index=21]:0.020108)[&index=20]:1.711125,no_tail_l3[&index=5]:0.046554)[&index=23]:0.049752,no_tail_l2[&index=6]:0.117858)[&index=24]:0.122297,no_tail_l1[&index=7]:0.080192)[&index=25]:0.047224)[&index=26];
28400	-176.272	-108.655	-67.6168	(ano_tail_r1[&index=8]:0.194767,(no_tail_r2[&index=9]:0.038062,((((red1[&index=13]:0.040468,red2[&index=14]:0.001830)[&index=15]:0.060670,blue2[&index=12]:0.056520)[&index=16]:0.065251,blue1[&index=11]:0.165097)[&index=17]:2.236805,no_tail_r3[&index=10]:0.108955)[&index=18]:0.092161)[&index=19]:0.034754,(no_tail_l1[&index=7]:0.146827,((((blue_f2[&index=4]:0.037320,(red_f1[&index=1]:0.029685,red_f2[&index=2]:0.030823)[&index=22]:0.282614)[&index=21]:0.111183,blue_f1[&index=3]:0.060814)[&index=20]:15.416294,no_tail_l3[&index=5]:0.391192)[&index=23]:0.382761,no_tail_l2[&index=6]:0.004605)[&index=24]:0.091815)[&index=25]:0.101809)[&index=26];
28500	-155.373	-88.8806	-66.4922	((no_tail_l1[&index=7]:0.012335,((no_tail_l3[&index=5]:0.073480,((blue_f2[&index=4]:0.001618,(red_f2[&index=2]:0.213948,red_f1[&index=1]:0.000979)[&index=22]:0.007369)[&index=21]:0.038098,blue_f1[&index=3]:0.083317)[&index=20]:13.080656)[&index=23]:0.093842,no_tail_l2[&index=6]:0.002307)[&index=24]:0.089232)[&index=25]:0.076391,((((blue2[&index=12]:0.013595,(red1[&index=13]:0.031789,red2[&index=14]:0.012417)[&index=15]:0.201981)[&index=16]:0.081820,blue1[&index=11]:0.030959)[&index=17]:0.192217,no_tail_r3[&index=10]:0.072803)[&index=18]:0.030453,no_tail_r2[&index=9]:0.002595)[&index=19]:0.004437,ano_tail_r1[&index=8]:0.111214)[&index=26];
28600	-163.692	-98.9176	-64.7748	(((no_tail_l2[&index=6]:0.007718,(no_tail_l3[&index=5]:0.089581,((red_f1[&index=1]:0.133101,(blue_f2[&index=4]:0.030908,blue_f1[&index=3]:0.010127)[&index=21]:0.031473)[&index=22]:0.050724,red_f2[&index=2]:0.074772)[&index=20]:3.542867)[&index=23]:0.239087)[&index=24]:0.148888,no_tail_l1[&index=7]:0.267795)[&index=25]:0.022856,ano_tail_r1[&index=8]:0.016756,((no_tail_r3[&index=10]:0.010804,(blue1[&index=11]:0.008855,(blue2[&index=12]:0.030800,(red2[&index=14]:0.000488,red1[&index=13]:0.160745)[&index=15]:0.602853)[&index=16]:0.058361)[&index=17]:0.129386)[&index=18]:0.078390,no_tail_r2[&index=9]:0.108925)[&index=19]:0.116693)[&index=26];
28700	-174.085	-103.932	-70.1526	(ano_tail_r1[&index=8]:0.055145,((no_tail_r3[&index=10]:0.207320,(blue1[&index=11]:0.038745,((red2[&index=14]:0.012526,red1[&index=13]:0.000233)[&index=15]:0.056993,blue2[&index=12]:0.270894)[&index=16]:0.162872)[&index=17]:0.217872)[&index=18]:0.089263,no_tail_r2[&index=9]:0.120478)[&index=19]:0.149719,(((no_tail_l3[&index=5]:0.004486,(((blue_f1[&index=3]:0.021264,blue_f2[&index=4]:0.212349)[&index=21]:0.004304,red_f2[&index=2]:0.243173)[&index=22]:0.022598,red_f1[&index=1]:0.034863)[&index=20]:30.186893)[&index=23]:0.116852,no_tail_l2[&index=6]:0.062759)[&index=24]:0.143718,no_tail_l1[&index=7]:0.008659)[&index=25]:0.418179)[&index=26];
28800	-171.946	-107.086	-64.8595	((no_tail_l1[&index=7]:0.081180,(((red_f1[&index=1]:0.049034,(red_f2[&index=2]:0.140699,(blue_f2[&index=4]:0.007509,blue_f1[&index=3]:0.083676)[&index=21]:0.475002)[&index=22]:0.032617)[&index=20]:3.358895,no_tail_l3[&index=5]:0.026879)[&index=23]:0.039318,no_tail_l2[&index=6]:0.013355)[&index=24]:0.386515)[&index=25]:0.305439,ano_tail_r1[&index=8]:0.018552,((no_tail_r3[&index=10]:0.173109,((blue2[&index=12]:0.136536,(red1[&index=13]:0.084598,red2[&index=14]:0.182097)[&index=15]:0.127629)[&index=16]:0.151490,blue1[&index=11]:0.012575)[&index=17]:0.064975)[&index=18]:0.165579,no_tail_r2[&index=9]:0.032305)[&index=19]:0.246994)[&index=26];
28900	-161.287	-94.8881	-66.3985	(ano_tail_r1[&index=8]:0.027147,(no_tail_r2[&index=9]:0.031841,(no_tail_r3[&index=10]:0.053595,((blue2[&index=12]:0.002072,(red2[&index=14]:0.014898,red1[&index=13]:0.004422)[&index=15]:0.130107)[&index=16]:0.044154,blue1[&index=11]:0.039917)[&index=17]:0.287521)[&index=18]:0.002240)[&index=19]:0.200631,(no_tail_l1[&index=7]:0.152558,(((blue_f2[&index=4]:0.064231,((red_f1[&index=1]:0.041225,red_f2[&index=2]:0.202636)[&index=21]:0.085874,blue_f1[&index=3]:0.068254)[&index=22]:0.009768)[&index=20]:12.150734,no_tail_l3[&index=5]:0.113964)[&index=23]:0.278119,no_tail_l2[&index=6]:0.026132)[&index=24]:0.038923)[&index=25]:0.020395)[&index=26];
29000	-170.797	-104.72	-66.0767	((((no_tail_l3[&index=5]:0.052154,((blue_f2[&index=4]:0.007159,blue_f1[&index=3]:0.028612)[&index=22]:0.061273,(red_f1[&index=1]:0.008665,red_f2[&index=2]:0.006813)[&index=21]:0.315976)[&index=20]:8.774018)[&index=23]:0.032659,no_tail_l2[&index=6]:0.016729)[&index=24]:0.092448,no_tail_l1[&index=7]:0.056376)[&index=25]:0.198639,((no_tail_r3[&index=10]:0.124187,(blue1[&index=11]:0.286954,(blue2[&index=12]:0.095195,(red2[&index=14]:0.196484,red1[&index=13]:0.112702)[&index=15]:0.022495)[&index=16]:1.544517)[&index=17]:0.194994)[&index=18]:0.124208,no_tail_r2[&index=9]:0.019518)[&index=19]:0.042279,ano_tail_r1[&index=8]:0.067677)[&index=26];
29100	-157.702	-92.744	-64.9576	((((blue1[&index=11]:0.104156,((red2[&index=14]:0.042768,red1[&index=13]:0.088099)[&index=15]:0.222036,blue2[&index=12]:0.031949)[&index=16]:0.017141)[&index=17]:0.056521,no_tail_r3[&index=10]:0.065147)[&index=18]:0.226053,no_tail_r2[&index=9]:0.001257)[&index=19]:0.053689,ano_tail_r1[&index=8]:0.084390,(no_tail_l1[&index=7]:0.002294,((no_tail_l3[&index=5]:0.156550,(blue_f2[&index=4]:0.104689,(blue_f1[&index=3]:0.032733,(red_f2[&index=2]:0.041255,red_f1[&index=1]:0.017912)[&index=21]:0.082258)[&index=22]:0.036296)[&index=20]:5.076937)[&index=23]:0.104469,no_tail_l2[&index=6]:0.100566)[&index=24]:0.059056)[&index=25]:0.078643)[&index=26];
29200	-161.296	-96.6952	-64.6011	((no_tail_l1[&index=7]:0.038403,(((blue_f1[&index=3]:0.012624,(blue_f2[&index=4]:0.100330,(red_f1[&index=1]:0.058986,red_f2[&index=2]:0.140108)[&index=21]:0.056443)[&index=22]:0.022754)[&index=20]:3.216208,no_tail_l3[&index=5]:0.203974)[&index=23]:0.026354,no_tail_l2[&index=6]:0.004493)[&index=24]:0.122192)[&index=25]:0.224390,(no_tail_r2[&index=9]:0.087548,(((blue2[&index=12]:0.002316,(red1[&index=13]:0.008558,red2[&index=14]:0.234551)[&index=15]:0.080306)[&index=16]:0.034206,blue1[&index=11]:0.023686)[&index=17]:0.016853,no_tail_r3[&index=10]:0.073508)[&index=18]:0.060077)[&index=19]:0.108890,ano_tail_r1[&index=8]:0.146862)[&index=26];
29300	-166.096	-100.331	-65.7658	((((blue1[&index=11]:0.007092,(blue2[&index=12]:0.323152,(red1[&index=13]:0.122691,red2[&index=14]:0.098163)[&index=15]:0.244818)[&index=16]:0.028756)[&index=17]:0.343545,no_tail_r3[&index=10]:0.111022)[&index=18]:0.207288,no_tail_r2[&index=9]:0.017812)[&index=19]:0.133196,ano_tail_r1[&index=8]:0.370958,(((no_tail_l3[&index=5]:0.025696,(red_f1[&index=1]:0.011802,((blue_f1[&index=3]:0.014770,blue_f2[&index=4]:0.002543)[&index=21]:0.057324,red_f2[&index=2]:0.120658)[&index=22]:0.002548)[&index=20]:8.418772)[&index=23]:0.069848,no_tail_l2[&index=6]:0.015265)[&index=24]:0.046790,no_tail_l1[&index=7]:0.080725)[&index=25]:0.052580)[&index=26];
29400	-163.597	-98.6761	-64.9206	((no_tail_l1[&index=7]:0.133150,(no_tail_l2[&index=6]:0.232602,(no_tail_l3[&index=5]:0.129921,(red_f1[&index=1]:0.000220,(red_f2[&index=2]:0.013050,(blue_f2[&index=4]:0.161334,blue_f1[&index=3]:0.003872)[&index=21]:0.142517)[&index=22]:0.003765)[&index=20]:4.453527)[&index=23]:0.178231)[&index=24]:0.053481)[&index=25]:0.038145,ano_tail_r1[&index=8]:0.031956,(no_tail_r2[&index=9]:0.057289,((blue1[&index=11]:0.004308,((red1[&index=13]:0.037121,red2[&index=14]:0.041041)[&index=15]:0.049153,blue2[&index=12]:0.311716)[&index=16]:0.086463)[&index=17]:0.183541,no_tail_r3[&index=10]:0.039137)[&index=18]:0.166124)[&index=19]:0.150529)[&index=26];
29500	-165.305	-100.923	-64.3825	((((((blue_f1[&index=3]:0.000980,blue_f2[&index=4]:0.065714)[&index=22]:0.120564,(red_f1[&index=1]:0.056512,red_f2[&index=2]:0.059680)[&index=21]:0.065071)[&index=20]:1.279194,no_tail_l3[&index=5]:0.044503)[&index=23]:0.639977,no_tail_l2[&index=6]:0.029352)[&index=24]:0.039601,no_tail_l1[&index=7]:0.013535)[&index=25]:0.340875,(no_tail_r2[&index=9]:0.048917,((blue1[&index=11]:0.074820,(blue2[&index=12]:0.140919,(red1[&index=13]:0.128250,red2[&index=14]:0.006958)[&index=15]:0.233879)[&index=16]:0.033459)[&index=17]:0.068941,no_tail_r3[&index=10]:0.057544)[&index=18]:0.230125)[&index=19]:0.186340,ano_tail_r1[&index=8]:0.045970)[&index=26];
29600	-160.86	-95.8118	-65.0479	(ano_tail_r1[&index=8]:0.211250,(no_tail_l1[&index=7]:0.162500,(no_tail_l2[&index=6]:0.117097,(no_tail_l3[&index=5]:0.152386,(blue_f2[&index=4]:0.037221,(blue_f1[&index=3]:0.039585,(red_f2[&index=2]:0.009450,red_f1[&index=1]:0.024117)[&index=21]:0.176700)[&index=22]:0.003458)[&index=20]:5.248933)[&index=23]:0.236759)[&index=24]:0.195381)[&index=25]:0.049248,(((blue1[&index=11]:0.003412,((red1[&index=13]:0.053876,red2[&index=14]:0.017497)[&index=15]:0.035571,blue2[&index=12]:0.003520)[&index=16]:0.079163)[&index=17]:0.075931,no_tail_r3[&index=10]:0.011780)[&index=18]:0.261265,no_tail_r2[&index=9]:0.028358)[&index=19]:0.103845)[&index=26];
29700	-158.087	-93.3027	-64.7848	(ano_tail_r1[&index=8]:0.034878,(no_tail_l1[&index=7]:0.211778,(no_tail_l2[&index=6]:0.048221,(no_tail_l3[&index=5]:0.124674,(((blue_f2[&index=4]:0.029620,blue_f1[&index=3]:0.003796)[&index=21]:0.113068,red_f1[&index=1]:0.012630)[&index=22]:0.036564,red_f2[&index=2]:0.161088)[&index=20]:3.987125)[&index=23]:0.046026)[&index=24]:0.163859)[&index=25]:0.091976,((((blue2[&index=12]:0.033474,(red1[&index=13]:0.013261,red2[&index=14]:0.041194)[&index=15]:0.154499)[&index=16]:0.108622,blue1[&index=11]:0.088306)[&index=17]:0.139159,no_tail_r3[&index=10]:0.096201)[&index=18]:0.189778,no_tail_r2[&index=9]:0.025504)[&index=19]:0.067473)[&index=26];
29800	-163.436	-98.5487	-64.887	(ano_tail_r1[&index=8]:0.095940,((no_tail_l2[&index=6]:0.038697,((((blue_f2[&index=4]:0.089914,blue_f1[&index=3]:0.033640)[&index=21]:0.141731,red_f1[&index=1]:0.091508)[&index=22]:0.023501,red_f2[&index=2]:0.055931)[&index=20]:3.835654,no_tail_l3[&index=5]:0.077973)[&index=23]:0.816717)[&index=24]:0.001036,no_tail_l1[&index=7]:0.146825)[&index=25]:0.329114,((no_tail_r3[&index=10]:0.003559,((blue2[&index=12]:0.041644,(red1[&index=13]:0.088061,red2[&index=14]:0.017908)[&index=15]:0.189135)[&index=16]:0.048817,blue1[&index=11]:0.041003)[&index=17]:0.178383)[&index=18]:0.081272,no_tail_r2[&index=9]:0.006687)[&index=19]:0.059274)[&index=26];
29900	-155.38	-90.2309	-65.1494	((no_tail_l1[&index=7]:0.007674,(no_tail_l2[&index=6]:0.012431,((red_f2[&index=2]:0.010271,((blue_f2[&index=4]:0.005349,blue_f1[&index=3]:0.064085)[&index=21]:0.078404,red_f1[&index=1]:0.021543)[&index=22]:0.172044)[&index=20]:6.017284,no_tail_l3[&index=5]:0.011400)[&index=23]:0.062798)[&index=24]:0.063356)[&index=25]:0.244386,ano_tail_r1[&index=8]:0.046378,((no_tail_r3[&index=10]:0.063109,((blue2[&index=12]:0.005411,(red2[&index=14]:0.039062,red1[&index=13]:0.014263)[&index=15]:0.110223)[&index=16]:0.070904,blue1[&index=11]:0.049649)[&index=17]:0.103316)[&index=18]:0.101354,no_tail_r2[&index=9]:0.168278)[&index=19]:0.302794)[&index=26];
30000	-155.151	-90.7341	-64.4164	((no_tail_l1[&index=7]:0.042236,(no_tail_l2[&index=6]:0.025666,(no_tail_l3[&index=5]:0.056718,((red_f2[&index=2]:0.002350,red_f1[&index=1]:0.108991)[&index=22]:0.029225,(blue_f2[&index=4]:0.005199,blue_f1[&index=3]:0.016115)[&index=21]:0.072226)[&index=20]:2.124119)[&index=23]:0.240777)[&index=24]:0.181717)[&index=25]:0.306623,ano_tail_r1[&index=8]:0.023980,((no_tail_r3[&index=10]:0.013932,(blue1[&index=11]:0.167443,((red2[&index=14]:0.004127,red1[&index=13]:0.039419)[&index=15]:0.220992,blue2[&index=12]:0.031375)[&index=16]:0.150688)[&index=17]:0.088137)[&index=18]:0.128846,no_tail_r2[&index=9]:0.007360)[&index=19]:0.092634)[&index=26];
30100	-151.764	-87.0082	-64.7557	((no_tail_r2[&index=9]:0.035892,(no_tail_r3[&index=10]:0.093715,(blue1[&index=11]:0.052037,(blue2[&index=12]:0.014439,(red1[&index=13]:0.027057,red2[&index=14]:0.006175)[&index=15]:0.162758)[&index=16]:0.018792)[&index=17]:0.114731)[&index=18]:0.137366)[&index=19]:0.050034,(((((blue_f2[&index=4]:0.018833,blue_f1[&index=3]:0.063008)[&index=21]:0.040933,(red_f2[&index=2]:0.014267,red_f1[&index=1]:0.011799)[&index=22]:0.072089)[&index=20]:4.157499,no_tail_l3[&index=5]:0.052589)[&index=23]:0.220240,no_tail_l2[&index=6]:0.026861)[&index=24]:0.092825,no_tail_l1[&index=7]:0.052974)[&index=25]:0.314552,ano_tail_r1[&index=8]:0.026239)[&index=26];
30200	-163.484	-94.8145	-68.6691	(ano_tail_r1[&index=8]:0.076757,(no_tail_r2[&index=9]:0.010295,(no_tail_r3[&index=10]:0.010997,(((red1[&index=13]:0.000939,red2[&index=14]:0.028571)[&index=15]:0.406175,blue2[&index=12]:0.079703)[&index=16]:0.263433,blue1[&index=11]:0.056809)[&index=17]:0.216735)[&index=18]:0.195546)[&index=19]:0.011856,((((red_f1[&index=1]:0.007406,((blue_f1[&index=3]:0.026349,blue_f2[&index=4]:0.092428)[&index=21]:0.082121,red_f2[&index=2]:0.048288)[&index=22]:0.019862)[&index=20]:22.983455,no_tail_l3[&index=5]:0.049485)[&index=23]:0.170258,no_tail_l2[&index=6]:0.051399)[&index=24]:0.075039,no_tail_l1[&index=7]:0.055560)[&index=25]:0.424854)[&index=26];
30300	-166.98	-101.043	-65.937	(((no_tail_l2[&index=6]:0.027280,(((red_f1[&index=1]:0.002226,red_f2[&index=2]:0.002170)[&index=22]:0.024259,(blue_f1[&index=3]:0.032467,blue_f2[&index=4]:0.116995)[&index=21]:0.213428)[&index=20]:8.526561,no_tail_l3[&index=5]:0.093702)[&index=23]:0.139180)[&index=24]:0.026462,no_tail_l1[&index=7]:0.004016)[&index=25]:0.152453,((no_tail_r3[&index=10]:0.093694,(blue1[&index=11]:0.034115,(blue2[&index=12]:0.093832,(red1[&index=13]:0.079065,red2[&index=14]:0.070073)[&index=15]:1.177726)[&index=16]:0.150502)[&index=17]:0.415339)[&index=18]:0.036613,no_tail_r2[&index=9]:0.067929)[&index=19]:0.100930,ano_tail_r1[&index=8]:0.103037)[&index=26];
30400	-147.659	-83.4698	-64.1894	((((blue1[&index=11]:0.032366,(blue2[&index=12]:0.011031,(red1[&index=13]:0.009120,red2[&index=14]:0.005384)[&index=15]:0.055289)[&index=16]:0.039699)[&index=17]:0.228141,no_tail_r3[&index=10]:0.032976)[&index=18]:0.047971,no_tail_r2[&index=9]:0.011644)[&index=19]:0.088311,(no_tail_l1[&index=7]:0.008107,(no_tail_l2[&index=6]:0.115975,(no_tail_l3[&index=5]:0.049449,((blue_f2[&index=4]:0.023923,blue_f1[&index=3]:0.009228)[&index=21]:0.034966,(red_f1[&index=1]:0.036440,red_f2[&index=2]:0.030086)[&index=22]:0.167010)[&index=20]:1.620198)[&index=23]:0.039529)[&index=24]:0.033400)[&index=25]:0.297889,ano_tail_r1[&index=8]:0.017636)[&index=26];
30500	-157.837	-93.0535	-64.7834	(ano_tail_r1[&index=8]:0.017088,(no_tail_r2[&index=9]:0.009075,((blue1[&index=11]:0.113929,(blue2[&index=12]:0.031258,(red2[&index=14]:0.007760,red1[&index=13]:0.038638)[&index=15]:0.527610)[&index=16]:0.015168)[&index=17]:0.136407,no_tail_r3[&index=10]:0.046739)[&index=18]:0.048435)[&index=19]:0.020073,(no_tail_l1[&index=7]:0.079162,(((blue_f2[&index=4]:0.048404,((red_f1[&index=1]:0.055262,red_f2[&index=2]:0.048594)[&index=22]:0.086930,blue_f1[&index=3]:0.107078)[&index=21]:0.004103)[&index=20]:3.924228,no_tail_l3[&index=5]:0.115704)[&index=23]:0.093079,no_tail_l2[&index=6]:0.055608)[&index=24]:0.172153)[&index=25]:0.213340)[&index=26];
30600	-153.69	-88.6916	-64.9987	(ano_tail_r1[&index=8]:0.076781,(no_tail_r2[&index=9]:0.012693,((blue1[&index=11]:0.001926,((red1[&index=13]:0.030288,red2[&index=14]:0.061573)[&index=15]:0.099912,blue2[&index=12]:0.008930)[&index=16]:0.130501)[&index=17]:0.090838,no_tail_r3[&index=10]:0.035756)[&index=18]:0.159310)[&index=19]:0.003542,((no_tail_l2[&index=6]:0.028460,(no_tail_l3[&index=5]:0.085765,(((blue_f1[&index=3]:0.104920,blue_f2[&index=4]:0.016300)[&index=22]:0.101093,red_f1[&index=1]:0.170724)[&index=21]:0.024499,red_f2[&index=2]:0.025866)[&index=20]:5.546465)[&index=23]:0.003798)[&index=24]:0.037719,no_tail_l1[&index=7]:0.069400)[&index=25]:0.165488)[&index=26];
30700	-154.618	-88.2403	-66.3773	(ano_tail_r1[&index=8]:0.106026,(no_tail_l1[&index=7]:0.077925,(no_tail_l2[&index=6]:0.016287,(no_tail_l3[&index=5]:0.040344,((blue_f2[&index=4]:0.023975,(red_f2[&index=2]:0.062811,red_f1[&index=1]:0.021914)[&index=22]:0.013699)[&index=21]:0.000797,blue_f1[&index=3]:0.115977)[&index=20]:12.596889)[&index=23]:0.191954)[&index=24]:0.039804)[&index=25]:0.250671,(no_tail_r2[&index=9]:0.089549,((blue1[&index=11]:0.001290,((red2[&index=14]:0.007253,red1[&index=13]:0.031646)[&index=15]:0.119843,blue2[&index=12]:0.031129)[&index=16]:0.031122)[&index=17]:0.023381,no_tail_r3[&index=10]:0.003571)[&index=18]:0.077415)[&index=19]:0.010069)[&index=26];
30800	-162.414	-97.6166	-64.7972	((no_tail_l1[&index=7]:0.079401,(no_tail_l2[&index=6]:0.002771,(no_tail_l3[&index=5]:0.160820,(blue_f2[&index=4]:0.033984,(blue_f1[&index=3]:0.017133,(red_f1[&index=1]:0.040935,red_f2[&index=2]:0.000708)[&index=22]:0.153755)[&index=21]:0.001699)[&index=20]:3.345011)[&index=23]:0.236527)[&index=24]:0.219328)[&index=25]:0.146341,ano_tail_r1[&index=8]:0.020494,((no_tail_r3[&index=10]:0.002561,(blue1[&index=11]:0.069183,((red1[&index=13]:0.037366,red2[&index=14]:0.036562)[&index=15]:0.337985,blue2[&index=12]:0.043591)[&index=16]:0.055018)[&index=17]:0.187140)[&index=18]:0.245952,no_tail_r2[&index=9]:0.015656)[&index=19]:0.594924)[&index=26];
30900	-163.237	-97.543	-65.6939	(((no_tail_l2[&index=6]:0.022325,(no_tail_l3[&index=5]:1.434250,((red_f1[&index=1]:0.016433,red_f2[&index=2]:0.018459)[&index=22]:0.146786,(blue_f2[&index=4]:0.024678,blue_f1[&index=3]:0.019087)[&index=21]:0.048633)[&index=20]:4.925773)[&index=23]:2.604106)[&index=24]:0.063435,no_tail_l1[&index=7]:0.118265)[&index=25]:0.225887,((no_tail_r3[&index=10]:0.165452,((blue2[&index=12]:0.004219,(red2[&index=14]:0.010721,red1[&index=13]:0.043488)[&index=15]:0.206699)[&index=16]:0.048105,blue1[&index=11]:0.018688)[&index=17]:0.111586)[&index=18]:0.114709,no_tail_r2[&index=9]:0.012191)[&index=19]:0.147063,ano_tail_r1[&index=8]:0.017653)[&index=26];
31000	-160.149	-95.9971	-64.1516	((no_tail_r2[&index=9]:0.001774,((blue1[&index=11]:0.055047,(blue2[&index=12]:0.043511,(red2[&index=14]:0.123787,red1[&index=13]:0.087616)[&index=15]:0.133774)[&index=16]:0.095408)[&index=17]:0.318063,no_tail_r3[&index=10]:0.118415)[&index=18]:0.089330)[&index=19]:0.024838,ano_tail_r1[&index=8]:0.126718,(no_tail_l1[&index=7]:0.086839,(no_tail_l2[&index=6]:0.031596,(((red_f1[&index=1]:0.091892,red_f2[&index=2]:0.012871)[&index=22]:0.207447,(blue_f2[&index=4]:0.004643,blue_f1[&index=3]:0.052558)[&index=21]:0.021322)[&index=20]:0.735110,no_tail_l3[&index=5]:0.117962)[&index=23]:0.091871)[&index=24]:0.064465)[&index=25]:0.120248)[&index=26];
31100	-156.684	-91.8712	-64.8128	((no_tail_l1[&index=7]:0.446573,(no_tail_l2[&index=6]:0.032752,(((blue_f2[&index=4]:0.064159,blue_f1[&index=3]:0.005521)[&index=21]:0.096823,(red_f2[&index=2]:0.043003,red_f1[&index=1]:0.022126)[&index=22]:0.221926)[&index=20]:4.278481,no_tail_l3[&index=5]:0.113141)[&index=23]:0.025063)[&index=24]:0.070875)[&index=25]:0.062440,ano_tail_r1[&index=8]:0.012188,((no_tail_r3[&index=10]:0.000188,(((red2[&index=14]:0.070988,red1[&index=13]:0.002323)[&index=15]:0.220189,blue2[&index=12]:0.028823)[&index=16]:0.060168,blue1[&index=11]:0.007377)[&index=17]:0.079621)[&index=18]:0.077178,no_tail_r2[&index=9]:0.078707)[&index=19]:0.042367)[&index=26];
31200	-156.044	-90.7159	-65.3281	(ano_tail_r1[&index=8]:0.009010,(((blue1[&index=11]:0.051421,((red2[&index=14]:0.042495,red1[&index=13]:0.158592)[&index=15]:0.173084,blue2[&index=12]:0.049839)[&index=16]:0.108360)[&index=17]:0.256275,no_tail_r3[&index=10]:0.105684)[&index=18]:0.091390,no_tail_r2[&index=9]:0.027450)[&index=19]:0.072306,(no_tail_l1[&index=7]:0.039584,(no_tail_l2[&index=6]:0.005869,(no_tail_l3[&index=5]:0.019437,((red_f1[&index=1]:0.054788,red_f2[&index=2]:0.022247)[&index=21]:0.075533,(blue_f1[&index=3]:0.038258,blue_f2[&index=4]:0.177610)[&index=22]:0.023132)[&index=20]:6.955867)[&index=23]:0.040364)[&index=24]:0.052523)[&index=25]:0.088412)[&index=26];
31300	-164.8	-99.1666	-65.6334	((((((red1[&index=13]:0.007810,red2[&index=14]:0.015739)[&index=15]:0.295493,blue2[&index=12]:0.067797)[&index=16]:0.598418,blue1[&index=11]:0.190076)[&index=17]:0.112546,no_tail_r3[&index=10]:0.209817)[&index=18]:0.159741,no_tail_r2[&index=9]:0.012268)[&index=19]:0.154900,((((blue_f1[&index=3]:0.027725,(blue_f2[&index=4]:0.019644,(red_f1[&index=1]:0.014843,red_f2[&index=2]:0.025112)[&index=22]:0.159587)[&index=21]:0.062345)[&index=20]:7.500112,no_tail_l3[&index=5]:0.154474)[&index=23]:0.070305,no_tail_l2[&index=6]:0.046902)[&index=24]:0.085731,no_tail_l1[&index=7]:0.044840)[&index=25]:0.206695,ano_tail_r1[&index=8]:0.023063)[&index=26];
31400	-165.556	-99.616	-65.9397	(ano_tail_r1[&index=8]:0.008178,(no_tail_r2[&index=9]:0.078245,(no_tail_r3[&index=10]:0.172577,(((red2[&index=14]:0.016374,red1[&index=13]:0.107963)[&index=15]:0.072984,blue2[&index=12]:0.065546)[&index=16]:0.036587,blue1[&index=11]:0.024267)[&index=17]:0.190591)[&index=18]:0.304670)[&index=19]:0.108535,(no_tail_l1[&index=7]:0.008713,(((((red_f2[&index=2]:0.172927,red_f1[&index=1]:0.055011)[&index=22]:0.070198,blue_f2[&index=4]:0.007872)[&index=21]:0.054106,blue_f1[&index=3]:0.089576)[&index=20]:9.354435,no_tail_l3[&index=5]:0.215613)[&index=23]:0.310896,no_tail_l2[&index=6]:0.002803)[&index=24]:0.155214)[&index=25]:0.113763)[&index=26];
31500	-167.492	-101.664	-65.828	((((no_tail_l3[&index=5]:0.046253,(blue_f1[&index=3]:0.002086,((blue_f2[&index=4]:0.096183,red_f2[&index=2]:0.186500)[&index=21]:0.164424,red_f1[&index=1]:0.097296)[&index=22]:0.079256)[&index=20]:8.937240)[&index=23]:0.007420,no_tail_l2[&index=6]:0.087377)[&index=24]:0.165689,no_tail_l1[&index=7]:0.136202)[&index=25]:0.321259,(no_tail_r2[&index=9]:0.015474,(no_tail_r3[&index=10]:0.005484,(((red2[&index=14]:0.063315,red1[&index=13]:0.034162)[&index=15]:0.065254,blue2[&index=12]:0.231308)[&index=16]:0.106352,blue1[&index=11]:0.002464)[&index=17]:0.294093)[&index=18]:0.026265)[&index=19]:0.019858,ano_tail_r1[&index=8]:0.047603)[&index=26];
31600	-172.453	-104.5	-67.9523	(ano_tail_r1[&index=8]:0.305118,(no_tail_l1[&index=7]:0.040106,(no_tail_l2[&index=6]:0.002077,(no_tail_l3[&index=5]:0.084543,(blue_f2[&index=4]:0.066753,(blue_f1[&index=3]:0.038201,(red_f1[&index=1]:0.110968,red_f2[&index=2]:0.032112)[&index=22]:0.249791)[&index=21]:0.007336)[&index=20]:18.719285)[&index=23]:1.003140)[&index=24]:0.235930)[&index=25]:0.070168,(((blue1[&index=11]:0.002449,(blue2[&index=12]:0.122380,(red1[&index=13]:0.090831,red2[&index=14]:0.029791)[&index=15]:0.147359)[&index=16]:0.033925)[&index=17]:0.189710,no_tail_r3[&index=10]:0.013582)[&index=18]:0.101103,no_tail_r2[&index=9]:0.065283)[&index=19]:0.098783)[&index=26];
31700	-161.774	-97.3471	-64.4266	((((((red2[&index=14]:0.001231,red1[&index=13]:0.074063)[&index=15]:0.229323,blue2[&index=12]:0.124311)[&index=16]:0.090866,blue1[&index=11]:0.366255)[&index=17]:0.174820,no_tail_r3[&index=10]:0.082032)[&index=18]:0.117393,no_tail_r2[&index=9]:0.061293)[&index=19]:0.066768,(((no_tail_l3[&index=5]:0.066944,((red_f1[&index=1]:0.006481,(blue_f1[&index=3]:0.045980,blue_f2[&index=4]:0.013287)[&index=21]:0.011457)[&index=22]:0.046404,red_f2[&index=2]:0.052380)[&index=20]:1.953022)[&index=23]:0.256927,no_tail_l2[&index=6]:0.044950)[&index=24]:0.071375,no_tail_l1[&index=7]:0.042286)[&index=25]:0.180982,ano_tail_r1[&index=8]:0.051004)[&index=26];
31800	-162.891	-95.7027	-67.1884	(((no_tail_r3[&index=10]:0.017022,(blue1[&index=11]:0.013342,((red2[&index=14]:0.047709,red1[&index=13]:0.041832)[&index=15]:0.079645,blue2[&index=12]:0.002624)[&index=16]:0.030397)[&index=17]:0.210013)[&index=18]:0.158797,no_tail_r2[&index=9]:0.012918)[&index=19]:0.022615,ano_tail_r1[&index=8]:0.043220,(no_tail_l1[&index=7]:0.005056,(no_tail_l2[&index=6]:0.182801,(no_tail_l3[&index=5]:0.230845,(red_f1[&index=1]:0.029738,((blue_f1[&index=3]:0.165504,blue_f2[&index=4]:0.012980)[&index=21]:0.121579,red_f2[&index=2]:0.062952)[&index=22]:0.010094)[&index=20]:15.791046)[&index=23]:0.367191)[&index=24]:0.247629)[&index=25]:0.133611)[&index=26];
31900	-160.129	-95.4787	-64.6504	(((no_tail_l2[&index=6]:0.160538,(no_tail_l3[&index=5]:0.077119,((red_f1[&index=1]:0.016903,red_f2[&index=2]:0.040516)[&index=22]:0.103712,(blue_f2[&index=4]:0.048504,blue_f1[&index=3]:0.188452)[&index=21]:0.300072)[&index=20]:3.156227)[&index=23]:0.004443)[&index=24]:0.074403,no_tail_l1[&index=7]:0.012289)[&index=25]:0.185993,(no_tail_r2[&index=9]:0.007736,((blue1[&index=11]:0.187425,((red1[&index=13]:0.005491,red2[&index=14]:0.051991)[&index=15]:0.190521,blue2[&index=12]:0.002122)[&index=16]:0.097691)[&index=17]:0.220194,no_tail_r3[&index=10]:0.021264)[&index=18]:0.022285)[&index=19]:0.072795,ano_tail_r1[&index=8]:0.102332)[&index=26];
32000	-153.931	-89.7369	-64.1939	(ano_tail_r1[&index=8]:0.217271,(no_tail_l1[&index=7]:0.022890,(no_tail_l2[&index=6]:0.018238,(((blue_f2[&index=4]:0.083587,(red_f2[&index=2]:0.012027,red_f1[&index=1]:0.005039)[&index=22]:0.214600)[&index=21]:0.007867,blue_f1[&index=3]:0.035434)[&index=20]:1.222506,no_tail_l3[&index=5]:0.012270)[&index=23]:0.240930)[&index=24]:0.028797)[&index=25]:0.154779,(no_tail_r2[&index=9]:0.011772,(no_tail_r3[&index=10]:0.056700,(blue1[&index=11]:0.046032,(blue2[&index=12]:0.043700,(red2[&index=14]:0.000070,red1[&index=13]:0.036160)[&index=15]:0.135144)[&index=16]:0.083742)[&index=17]:0.239957)[&index=18]:0.034989)[&index=19]:0.103875)[&index=26];
32100	-165.111	-100.195	-64.9162	(ano_tail_r1[&index=8]:0.026649,(((((red_f1[&index=1]:0.098573,red_f2[&index=2]:0.059482)[&index=22]:0.047504,(blue_f1[&index=3]:0.080534,blue_f2[&index=4]:0.006879)[&index=21]:0.102689)[&index=20]:4.114084,no_tail_l3[&index=5]:0.054288)[&index=23]:0.126077,no_tail_l2[&index=6]:0.005508)[&index=24]:0.356997,no_tail_l1[&index=7]:0.016246)[&index=25]:0.150424,(((((red1[&index=13]:0.074591,red2[&index=14]:0.075337)[&index=15]:0.274423,blue2[&index=12]:0.104523)[&index=16]:0.032409,blue1[&index=11]:0.083172)[&index=17]:0.097831,no_tail_r3[&index=10]:0.014619)[&index=18]:0.226711,no_tail_r2[&index=9]:0.302313)[&index=19]:0.148317)[&index=26];
32200	-166.799	-102.518	-64.2806	(((no_tail_r3[&index=10]:0.230407,(blue1[&index=11]:0.098634,((red1[&index=13]:0.030709,red2[&index=14]:0.028221)[&index=15]:0.335701,blue2[&index=12]:0.043050)[&index=16]:0.115469)[&index=17]:0.403365)[&index=18]:0.026000,no_tail_r2[&index=9]:0.123561)[&index=19]:0.004410,(no_tail_l1[&index=7]:0.027782,(no_tail_l2[&index=6]:0.005572,(((blue_f1[&index=3]:0.122268,(red_f1[&index=1]:0.147940,red_f2[&index=2]:0.097015)[&index=21]:0.168727)[&index=22]:0.180797,blue_f2[&index=4]:0.026411)[&index=20]:1.046252,no_tail_l3[&index=5]:0.034017)[&index=23]:0.009958)[&index=24]:0.011280)[&index=25]:0.118312,ano_tail_r1[&index=8]:0.066170)[&index=26];
32300	-162.874	-94.3839	-68.49	((((no_tail_l3[&index=5]:0.062494,(blue_f2[&index=4]:0.007451,(blue_f1[&index=3]:0.000036,(red_f2[&index=2]:0.042020,red_f1[&index=1]:0.014926)[&index=22]:0.029219)[&index=21]:0.015775)[&index=20]:22.162924)[&index=23]:0.294135,no_tail_l2[&index=6]:0.035298)[&index=24]:0.195583,no_tail_l1[&index=7]:0.136635)[&index=25]:0.543896,(no_tail_r2[&index=9]:0.072766,(((blue2[&index=12]:0.104196,(red2[&index=14]:0.015795,red1[&index=13]:0.002365)[&index=15]:0.291837)[&index=16]:0.056949,blue1[&index=11]:0.035596)[&index=17]:0.202374,no_tail_r3[&index=10]:0.059746)[&index=18]:0.031655)[&index=19]:0.011348,ano_tail_r1[&index=8]:0.123843)[&index=26];
32400	-165.548	-101.014	-64.533	(ano_tail_r1[&index=8]:0.097769,(no_tail_r2[&index=9]:0.029326,(no_tail_r3[&index=10]:0.026108,(((red2[&index=14]:0.060543,red1[&index=13]:0.009082)[&index=15]:0.090842,blue2[&index=12]:0.060224)[&index=16]:0.135607,blue1[&index=11]:0.068922)[&index=17]:0.172460)[&index=18]:0.009028)[&index=19]:0.152639,(((((blue_f2[&index=4]:0.187096,blue_f1[&index=3]:0.005485)[&index=21]:0.115404,(red_f1[&index=1]:0.003295,red_f2[&index=2]:0.044593)[&index=22]:0.264895)[&index=20]:1.917813,no_tail_l3[&index=5]:0.154847)[&index=23]:0.387407,no_tail_l2[&index=6]:0.004771)[&index=24]:0.046424,no_tail_l1[&index=7]:0.041223)[&index=25]:0.678433)[&index=26];
32500	-166.594	-97.7984	-68.796	((no_tail_r2[&index=9]:0.035925,((blue1[&index=11]:0.019284,(blue2[&index=12]:0.055845,(red2[&index=14]:0.023036,red1[&index=13]:0.073744)[&index=15]:0.120766)[&index=16]:0.012994)[&index=17]:0.170148,no_tail_r3[&index=10]:0.048806)[&index=18]:0.132668)[&index=19]:0.023785,ano_tail_r1[&index=8]:0.041539,(no_tail_l1[&index=7]:0.043374,(no_tail_l2[&index=6]:0.047893,(no_tail_l3[&index=5]:17.511318,(((blue_f1[&index=3]:0.015010,blue_f2[&index=4]:0.030860)[&index=21]:0.117536,red_f1[&index=1]:0.038165)[&index=22]:0.065719,red_f2[&index=2]:0.061887)[&index=20]:5.582442)[&index=23]:1.571360)[&index=24]:0.017209)[&index=25]:0.217701)[&index=26];
32600	-154.467	-86.824	-67.6432	((((((red1[&index=13]:0.027952,red2[&index=14]:0.016826)[&index=15]:0.085597,blue2[&index=12]:0.033840)[&index=16]:0.083461,blue1[&index=11]:0.012844)[&index=17]:0.200754,no_tail_r3[&index=10]:0.024200)[&index=18]:0.253763,no_tail_r2[&index=9]:0.028908)[&index=19]:0.138568,(no_tail_l1[&index=7]:0.115525,(no_tail_l2[&index=6]:0.029490,(no_tail_l3[&index=5]:0.106171,((red_f1[&index=1]:0.039314,red_f2[&index=2]:0.015943)[&index=22]:0.032936,(blue_f2[&index=4]:0.055736,blue_f1[&index=3]:0.025114)[&index=21]:0.014780)[&index=20]:18.588022)[&index=23]:0.023032)[&index=24]:0.008610)[&index=25]:0.347641,ano_tail_r1[&index=8]:0.005809)[&index=26];
32700	-157.684	-92.3817	-65.3024	((no_tail_r2[&index=9]:0.039293,((blue1[&index=11]:0.103452,(blue2[&index=12]:0.089388,(red1[&index=13]:0.060670,red2[&index=14]:0.093279)[&index=15]:0.087800)[&index=16]:0.052425)[&index=17]:0.105421,no_tail_r3[&index=10]:0.057931)[&index=18]:0.021713)[&index=19]:0.045572,ano_tail_r1[&index=8]:0.036305,((no_tail_l2[&index=6]:0.003347,(no_tail_l3[&index=5]:0.142480,(blue_f2[&index=4]:0.061016,((red_f2[&index=2]:0.236088,red_f1[&index=1]:0.066058)[&index=22]:0.056695,blue_f1[&index=3]:0.027519)[&index=21]:0.008406)[&index=20]:7.039069)[&index=23]:0.002959)[&index=24]:0.015515,no_tail_l1[&index=7]:0.063101)[&index=25]:0.095649)[&index=26];
32800	-157.745	-93.3008	-64.444	(ano_tail_r1[&index=8]:0.015595,(no_tail_l1[&index=7]:0.159963,(no_tail_l2[&index=6]:0.065998,((blue_f1[&index=3]:0.040357,(blue_f2[&index=4]:0.002129,(red_f1[&index=1]:0.018222,red_f2[&index=2]:0.022483)[&index=22]:0.128961)[&index=21]:0.045264)[&index=20]:2.066142,no_tail_l3[&index=5]:0.084518)[&index=23]:0.047736)[&index=24]:0.000555)[&index=25]:0.503777,(no_tail_r2[&index=9]:0.165183,(no_tail_r3[&index=10]:0.012184,(blue1[&index=11]:0.008590,(blue2[&index=12]:0.055236,(red2[&index=14]:0.097289,red1[&index=13]:0.025464)[&index=15]:0.139337)[&index=16]:0.083489)[&index=17]:0.306161)[&index=18]:0.153215)[&index=19]:0.071128)[&index=26];
32900	-159.605	-94.9436	-64.6619	(((no_tail_r3[&index=10]:0.017924,(((red1[&index=13]:0.012404,red2[&index=14]:0.020651)[&index=15]:0.138025,blue2[&index=12]:0.084911)[&index=16]:0.192954,blue1[&index=11]:0.089226)[&index=17]:0.258297)[&index=18]:0.060121,no_tail_r2[&index=9]:0.052312)[&index=19]:0.247018,ano_tail_r1[&index=8]:0.039518,((no_tail_l2[&index=6]:0.145281,(((blue_f2[&index=4]:0.033223,(red_f1[&index=1]:0.048835,red_f2[&index=2]:0.075335)[&index=21]:0.029349)[&index=22]:0.013094,blue_f1[&index=3]:0.028620)[&index=20]:3.099600,no_tail_l3[&index=5]:0.003240)[&index=23]:0.292490)[&index=24]:0.114317,no_tail_l1[&index=7]:0.001821)[&index=25]:0.309892)[&index=26];
33000	-167.31	-101.474	-65.8359	(ano_tail_r1[&index=8]:0.017233,((no_tail_r3[&index=10]:0.064145,(blue1[&index=11]:0.055770,((red2[&index=14]:0.024914,red1[&index=13]:0.008047)[&index=15]:0.418203,blue2[&index=12]:0.003125)[&index=16]:0.058467)[&index=17]:0.400546)[&index=18]:0.040380,no_tail_r2[&index=9]:0.101635)[&index=19]:0.124176,(no_tail_l1[&index=7]:0.018854,((no_tail_l3[&index=5]:0.030132,((red_f2[&index=2]:0.055117,red_f1[&index=1]:0.003258)[&index=21]:1.768539,(blue_f2[&index=4]:0.031203,blue_f1[&index=3]:0.020439)[&index=22]:5.168911)[&index=20]:2.338803)[&index=23]:0.055143,no_tail_l2[&index=6]:0.194844)[&index=24]:0.093234)[&index=25]:0.183540)[&index=26];
33100	-159.768	-95.2895	-64.479	(((no_tail_r3[&index=10]:0.007694,(blue1[&index=11]:0.194787,(blue2[&index=12]:0.098994,(red2[&index=14]:0.163833,red1[&index=13]:0.080321)[&index=15]:0.137465)[&index=16]:0.144912)[&index=17]:0.114303)[&index=18]:0.051036,no_tail_r2[&index=9]:0.018349)[&index=19]:0.150111,ano_tail_r1[&index=8]:0.000845,(no_tail_l1[&index=7]:0.102867,((((blue_f2[&index=4]:0.106971,blue_f1[&index=3]:0.003213)[&index=22]:0.018306,(red_f1[&index=1]:0.037358,red_f2[&index=2]:0.049663)[&index=21]:0.015211)[&index=20]:2.397251,no_tail_l3[&index=5]:0.021979)[&index=23]:0.175076,no_tail_l2[&index=6]:0.064360)[&index=24]:0.092334)[&index=25]:0.246836)[&index=26];
33200	-156.022	-91.8277	-64.1946	((no_tail_l1[&index=7]:0.022036,(no_tail_l2[&index=6]:0.042580,(no_tail_l3[&index=5]:0.206533,(blue_f2[&index=4]:0.033073,(blue_f1[&index=3]:0.017157,(red_f2[&index=2]:0.045624,red_f1[&index=1]:0.258840)[&index=22]:0.086636)[&index=21]:0.029258)[&index=20]:1.235628)[&index=23]:0.132038)[&index=24]:0.076283)[&index=25]:0.148502,((no_tail_r3[&index=10]:0.008553,(((red2[&index=14]:0.045398,red1[&index=13]:0.036158)[&index=15]:0.203885,blue2[&index=12]:0.076175)[&index=16]:0.097024,blue1[&index=11]:0.002055)[&index=17]:0.128407)[&index=18]:0.094685,no_tail_r2[&index=9]:0.037836)[&index=19]:0.005878,ano_tail_r1[&index=8]:0.001634)[&index=26];
33300	-165.005	-100.36	-64.6453	((((no_tail_l3[&index=5]:0.026141,((blue_f2[&index=4]:0.098202,blue_f1[&index=3]:0.052286)[&index=22]:0.122010,(red_f1[&index=1]:0.044217,red_f2[&index=2]:0.198231)[&index=21]:0.011369)[&index=20]:2.857701)[&index=23]:0.312042,no_tail_l2[&index=6]:0.033664)[&index=24]:0.052736,no_tail_l1[&index=7]:0.042653)[&index=25]:0.000895,ano_tail_r1[&index=8]:0.061171,(no_tail_r2[&index=9]:0.030380,((blue1[&index=11]:0.077345,((red1[&index=13]:0.042238,red2[&index=14]:0.032350)[&index=15]:0.122013,blue2[&index=12]:0.084465)[&index=16]:0.020623)[&index=17]:0.221936,no_tail_r3[&index=10]:0.022382)[&index=18]:0.016384)[&index=19]:0.741831)[&index=26];
33400	-157.743	-93.2223	-64.5208	(((no_tail_r3[&index=10]:0.082145,(blue1[&index=11]:0.048704,(blue2[&index=12]:0.017800,(red1[&index=13]:0.021908,red2[&index=14]:0.027651)[&index=15]:0.199878)[&index=16]:0.249912)[&index=17]:0.142748)[&index=18]:0.171632,no_tail_r2[&index=9]:0.172306)[&index=19]:0.010478,(no_tail_l1[&index=7]:0.001048,(no_tail_l2[&index=6]:0.137986,(((blue_f2[&index=4]:0.051697,(red_f2[&index=2]:0.026677,red_f1[&index=1]:0.043243)[&index=21]:0.101331)[&index=22]:0.040931,blue_f1[&index=3]:0.000431)[&index=20]:2.577251,no_tail_l3[&index=5]:0.028168)[&index=23]:0.187961)[&index=24]:0.075772)[&index=25]:0.243190,ano_tail_r1[&index=8]:0.042202)[&index=26];
33500	-165.267	-99.3892	-65.8776	(ano_tail_r1[&index=8]:0.097895,(no_tail_l1[&index=7]:0.062389,(no_tail_l2[&index=6]:0.070136,(((red_f2[&index=2]:0.036785,red_f1[&index=1]:0.022934)[&index=21]:0.112545,(blue_f2[&index=4]:0.113603,blue_f1[&index=3]:0.150237)[&index=22]:0.156218)[&index=20]:9.221921,no_tail_l3[&index=5]:0.044707)[&index=23]:0.033183)[&index=24]:0.146502)[&index=25]:0.106309,((((blue2[&index=12]:0.180987,(red1[&index=13]:0.096138,red2[&index=14]:0.011664)[&index=15]:0.016054)[&index=16]:0.152260,blue1[&index=11]:0.079119)[&index=17]:0.137666,no_tail_r3[&index=10]:0.046262)[&index=18]:0.176629,no_tail_r2[&index=9]:0.013492)[&index=19]:0.201259)[&index=26];
33600	-162.705	-97.4614	-65.2436	(ano_tail_r1[&index=8]:0.103061,(no_tail_r2[&index=9]:0.018227,((((red1[&index=13]:0.016366,red2[&index=14]:0.029475)[&index=15]:0.266149,blue2[&index=12]:0.013528)[&index=16]:0.187589,blue1[&index=11]:0.029946)[&index=17]:0.068967,no_tail_r3[&index=10]:0.056438)[&index=18]:0.074618)[&index=19]:0.148400,(((((blue_f2[&index=4]:0.014248,blue_f1[&index=3]:0.027989)[&index=22]:0.000984,(red_f1[&index=1]:0.010395,red_f2[&index=2]:0.014153)[&index=21]:0.043627)[&index=20]:0.155648,no_tail_l3[&index=5]:3.730959)[&index=23]:2.922549,no_tail_l2[&index=6]:0.012851)[&index=24]:0.018029,no_tail_l1[&index=7]:0.156312)[&index=25]:0.196671)[&index=26];
33700	-164.423	-98.4649	-65.9582	(ano_tail_r1[&index=8]:0.047080,(no_tail_r2[&index=9]:0.044436,(no_tail_r3[&index=10]:0.001547,(blue1[&index=11]:0.008702,((red2[&index=14]:0.035899,red1[&index=13]:0.041407)[&index=15]:0.263742,blue2[&index=12]:0.072065)[&index=16]:0.042913)[&index=17]:0.186608)[&index=18]:0.068238)[&index=19]:0.045308,(no_tail_l1[&index=7]:0.049200,(no_tail_l2[&index=6]:0.077590,(no_tail_l3[&index=5]:0.263163,((blue_f2[&index=4]:0.086847,(red_f2[&index=2]:0.092793,blue_f1[&index=3]:0.145302)[&index=21]:0.024334)[&index=22]:0.093293,red_f1[&index=1]:0.082319)[&index=20]:9.553887)[&index=23]:0.275259)[&index=24]:0.072772)[&index=25]:0.215359)[&index=26];
33800	-157.611	-92.8432	-64.7682	((no_tail_r2[&index=9]:0.022864,((blue1[&index=11]:0.037723,(blue2[&index=12]:0.286932,(red2[&index=14]:0.053496,red1[&index=13]:0.005526)[&index=15]:0.136395)[&index=16]:0.021334)[&index=17]:0.280412,no_tail_r3[&index=10]:0.047776)[&index=18]:0.115233)[&index=19]:0.012140,ano_tail_r1[&index=8]:0.070195,(no_tail_l1[&index=7]:0.056873,(((red_f1[&index=1]:0.010761,(red_f2[&index=2]:0.005181,(blue_f1[&index=3]:0.041335,blue_f2[&index=4]:0.077391)[&index=21]:0.008179)[&index=22]:0.021202)[&index=20]:4.113668,no_tail_l3[&index=5]:0.076285)[&index=23]:0.143894,no_tail_l2[&index=6]:0.112653)[&index=24]:0.070005)[&index=25]:0.112301)[&index=26];
33900	-164.263	-99.9317	-64.3308	((((blue1[&index=11]:0.097227,((red2[&index=14]:0.122970,red1[&index=13]:0.083152)[&index=15]:0.188997,blue2[&index=12]:0.033717)[&index=16]:0.101336)[&index=17]:0.483374,no_tail_r3[&index=10]:0.039317)[&index=18]:0.126925,no_tail_r2[&index=9]:0.066366)[&index=19]:0.000530,(no_tail_l1[&index=7]:0.069178,((no_tail_l3[&index=5]:0.230948,(blue_f2[&index=4]:0.010488,((red_f2[&index=2]:0.023103,red_f1[&index=1]:0.149031)[&index=21]:0.053132,blue_f1[&index=3]:0.079723)[&index=22]:0.021971)[&index=20]:1.178335)[&index=23]:0.032778,no_tail_l2[&index=6]:0.063767)[&index=24]:0.000338)[&index=25]:0.476629,ano_tail_r1[&index=8]:0.019599)[&index=26];
34000	-180.927	-115.836	-65.0909	((((no_tail_l3[&index=5]:0.183334,(blue_f2[&index=4]:0.088630,((red_f1[&index=1]:0.073467,red_f2[&index=2]:0.238749)[&index=22]:0.064678,blue_f1[&index=3]:0.023918)[&index=21]:0.234775)[&index=20]:3.646813)[&index=23]:0.067228,no_tail_l2[&index=6]:0.038081)[&index=24]:0.026401,no_tail_l1[&index=7]:0.081757)[&index=25]:0.249608,((no_tail_r3[&index=10]:0.010153,(((red1[&index=13]:0.104740,red2[&index=14]:0.085884)[&index=15]:0.400673,blue2[&index=12]:0.065831)[&index=16]:0.162976,blue1[&index=11]:0.703149)[&index=17]:0.354111)[&index=18]:0.136305,no_tail_r2[&index=9]:0.054849)[&index=19]:0.415603,ano_tail_r1[&index=8]:0.041913)[&index=26];
34100	-155.93	-91.7827	-64.1469	(ano_tail_r1[&index=8]:0.015882,(no_tail_l1[&index=7]:0.017059,(no_tail_l2[&index=6]:0.082857,(no_tail_l3[&index=5]:0.049863,((blue_f1[&index=3]:0.003962,(red_f2[&index=2]:0.021697,red_f1[&index=1]:0.002676)[&index=21]:0.130404)[&index=22]:0.246490,blue_f2[&index=4]:0.210124)[&index=20]:1.263257)[&index=23]:0.042641)[&index=24]:0.002450)[&index=25]:0.176813,(((blue1[&index=11]:0.000899,(blue2[&index=12]:0.006192,(red1[&index=13]:0.021951,red2[&index=14]:0.010762)[&index=15]:0.032170)[&index=16]:0.042144)[&index=17]:0.035283,no_tail_r3[&index=10]:0.015414)[&index=18]:0.200539,no_tail_r2[&index=9]:0.113633)[&index=19]:0.088373)[&index=26];
34200	-147.337	-82.5805	-64.7568	((no_tail_l1[&index=7]:0.044962,(no_tail_l2[&index=6]:0.012483,(((blue_f2[&index=4]:0.019142,blue_f1[&index=3]:0.002899)[&index=22]:0.015658,(red_f2[&index=2]:0.085982,red_f1[&index=1]:0.009077)[&index=21]:0.041733)[&index=20]:4.585092,no_tail_l3[&index=5]:0.039468)[&index=23]:0.236332)[&index=24]:0.083312)[&index=25]:0.078408,ano_tail_r1[&index=8]:0.016605,((no_tail_r3[&index=10]:0.026941,(((red2[&index=14]:0.062742,red1[&index=13]:0.010628)[&index=15]:0.075115,blue2[&index=12]:0.011203)[&index=16]:0.089207,blue1[&index=11]:0.025191)[&index=17]:0.138881)[&index=18]:0.079005,no_tail_r2[&index=9]:0.018972)[&index=19]:0.074134)[&index=26];
34300	-170.057	-102.682	-67.3751	((no_tail_l1[&index=7]:0.102440,(no_tail_l2[&index=6]:0.069531,(no_tail_l3[&index=5]:1.339297,(blue_f1[&index=3]:0.013542,((red_f2[&index=2]:0.010246,red_f1[&index=1]:0.045132)[&index=21]:0.036870,blue_f2[&index=4]:0.009148)[&index=22]:0.041582)[&index=20]:8.957807)[&index=23]:6.965391)[&index=24]:0.109047)[&index=25]:0.007241,(no_tail_r2[&index=9]:0.035204,(no_tail_r3[&index=10]:0.100494,(blue1[&index=11]:0.089929,(blue2[&index=12]:0.004728,(red1[&index=13]:0.019923,red2[&index=14]:0.086438)[&index=15]:0.087653)[&index=16]:0.240839)[&index=17]:0.316265)[&index=18]:0.108476)[&index=19]:0.146765,ano_tail_r1[&index=8]:0.030444)[&index=26];
34400	-167.264	-100.401	-66.8625	((((no_tail_l3[&index=5]:0.330274,((blue_f1[&index=3]:0.048347,blue_f2[&index=4]:0.030818)[&index=22]:0.019020,(red_f2[&index=2]:0.127599,red_f1[&index=1]:0.082871)[&index=21]:0.076715)[&index=20]:13.731016)[&index=23]:0.191230,no_tail_l2[&index=6]:0.124664)[&index=24]:0.002059,no_tail_l1[&index=7]:0.014296)[&index=25]:0.111318,((no_tail_r3[&index=10]:0.029825,(blue1[&index=11]:0.057950,((red2[&index=14]:0.013561,red1[&index=13]:0.010340)[&index=15]:0.259008,blue2[&index=12]:0.029269)[&index=16]:0.486943)[&index=17]:0.259657)[&index=18]:0.096198,no_tail_r2[&index=9]:0.097474)[&index=19]:0.035176,ano_tail_r1[&index=8]:0.145797)[&index=26];
34500	-157.056	-92.3309	-64.7256	(ano_tail_r1[&index=8]:0.017665,((no_tail_r3[&index=10]:0.068747,(((red2[&index=14]:0.094279,red1[&index=13]:0.070057)[&index=15]:0.158677,blue2[&index=12]:0.031541)[&index=16]:0.059003,blue1[&index=11]:0.032717)[&index=17]:0.141136)[&index=18]:0.054177,no_tail_r2[&index=9]:0.065471)[&index=19]:0.056627,(((no_tail_l3[&index=5]:0.054881,((red_f1[&index=1]:0.133314,red_f2[&index=2]:0.075921)[&index=22]:0.035430,(blue_f2[&index=4]:0.043493,blue_f1[&index=3]:0.042400)[&index=21]:0.007567)[&index=20]:3.958441)[&index=23]:0.187844,no_tail_l2[&index=6]:0.120043)[&index=24]:0.044612,no_tail_l1[&index=7]:0.083409)[&index=25]:0.089417)[&index=26];
34600	-155.976	-91.5902	-64.3855	(ano_tail_r1[&index=8]:0.018306,(no_tail_l1[&index=7]:0.002808,(no_tail_l2[&index=6]:0.007821,(no_tail_l3[&index=5]:0.011650,((red_f1[&index=1]:0.030750,red_f2[&index=2]:0.012719)[&index=22]:0.139054,(blue_f1[&index=3]:0.129673,blue_f2[&index=4]:0.010878)[&index=21]:0.196942)[&index=20]:1.993462)[&index=23]:0.061382)[&index=24]:0.172826)[&index=25]:0.160589,(no_tail_r2[&index=9]:0.038292,((blue1[&index=11]:0.008841,((red2[&index=14]:0.039212,red1[&index=13]:0.001411)[&index=15]:0.184761,blue2[&index=12]:0.083629)[&index=16]:0.062905)[&index=17]:0.078186,no_tail_r3[&index=10]:0.063536)[&index=18]:0.123148)[&index=19]:0.393539)[&index=26];
34700	-155.598	-91.2055	-64.3925	(ano_tail_r1[&index=8]:0.045291,((((blue_f2[&index=4]:0.038447,(blue_f1[&index=3]:0.010919,(red_f1[&index=1]:0.045338,red_f2[&index=2]:0.015823)[&index=21]:0.278906)[&index=22]:0.002277)[&index=20]:2.437407,no_tail_l3[&index=5]:0.043292)[&index=23]:0.228931,no_tail_l2[&index=6]:0.128118)[&index=24]:0.066151,no_tail_l1[&index=7]:0.029866)[&index=25]:0.118423,((no_tail_r3[&index=10]:0.010155,(((red1[&index=13]:0.037977,red2[&index=14]:0.008773)[&index=15]:0.123606,blue2[&index=12]:0.006653)[&index=16]:0.046196,blue1[&index=11]:0.005105)[&index=17]:0.010575)[&index=18]:0.124209,no_tail_r2[&index=9]:0.170460)[&index=19]:0.028525)[&index=26];
34800	-159.36	-94.1824	-65.178	(((no_tail_l2[&index=6]:0.042755,(no_tail_l3[&index=5]:0.056612,(((blue_f2[&index=4]:0.169791,blue_f1[&index=3]:0.014233)[&index=22]:0.116501,red_f1[&index=1]:0.008389)[&index=21]:0.009161,red_f2[&index=2]:0.019378)[&index=20]:6.153699)[&index=23]:0.000742)[&index=24]:0.027473,no_tail_l1[&index=7]:0.089812)[&index=25]:0.344640,((no_tail_r3[&index=10]:0.036752,(blue1[&index=11]:0.058217,(blue2[&index=12]:0.066364,(red1[&index=13]:0.079510,red2[&index=14]:0.017185)[&index=15]:0.133309)[&index=16]:0.244717)[&index=17]:0.001279)[&index=18]:0.037175,no_tail_r2[&index=9]:0.066970)[&index=19]:0.157784,ano_tail_r1[&index=8]:0.036350)[&index=26];
34900	-155.056	-90.5345	-64.522	(ano_tail_r1[&index=8]:0.034415,((((blue2[&index=12]:0.073163,(red1[&index=13]:0.004664,red2[&index=14]:0.030838)[&index=15]:0.123503)[&index=16]:0.063818,blue1[&index=11]:0.025830)[&index=17]:0.155669,no_tail_r3[&index=10]:0.081492)[&index=18]:0.056173,no_tail_r2[&index=9]:0.031719)[&index=19]:0.101578,(no_tail_l1[&index=7]:0.013941,((no_tail_l3[&index=5]:0.021504,(((red_f1[&index=1]:0.084145,red_f2[&index=2]:0.087534)[&index=21]:0.034502,blue_f2[&index=4]:0.001432)[&index=22]:0.002419,blue_f1[&index=3]:0.136871)[&index=20]:2.899317)[&index=23]:0.023878,no_tail_l2[&index=6]:0.108164)[&index=24]:0.268626)[&index=25]:0.243708)[&index=26];
35000	-158.702	-94.3891	-64.3134	((no_tail_l1[&index=7]:0.008037,((((red_f2[&index=2]:0.114394,(blue_f2[&index=4]:0.107317,blue_f1[&index=3]:0.042463)[&index=22]:0.031188)[&index=21]:0.031390,red_f1[&index=1]:0.065864)[&index=20]:1.516334,no_tail_l3[&index=5]:0.046263)[&index=23]:0.098142,no_tail_l2[&index=6]:0.063619)[&index=24]:0.174579)[&index=25]:0.182527,(no_tail_r2[&index=9]:0.044266,(no_tail_r3[&index=10]:0.031885,(blue1[&index=11]:0.085106,(blue2[&index=12]:0.027469,(red2[&index=14]:0.053138,red1[&index=13]:0.011928)[&index=15]:0.117916)[&index=16]:0.277087)[&index=17]:0.321852)[&index=18]:0.099732)[&index=19]:0.097515,ano_tail_r1[&index=8]:0.015730)[&index=26];
35100	-154.16	-88.557	-65.603	(ano_tail_r1[&index=8]:0.006049,(no_tail_r2[&index=9]:0.006357,(((blue2[&index=12]:0.014166,(red2[&index=14]:0.007016,red1[&index=13]:0.028804)[&index=15]:0.039124)[&index=16]:0.044534,blue1[&index=11]:0.015523)[&index=17]:0.102463,no_tail_r3[&index=10]:0.039231)[&index=18]:0.047181)[&index=19]:0.128072,(no_tail_l1[&index=7]:0.027090,(no_tail_l2[&index=6]:0.018637,((((red_f2[&index=2]:0.216827,red_f1[&index=1]:0.050768)[&index=21]:0.050776,blue_f2[&index=4]:0.033114)[&index=22]:0.149789,blue_f1[&index=3]:0.105445)[&index=20]:8.641229,no_tail_l3[&index=5]:0.002479)[&index=23]:0.096088)[&index=24]:0.052168)[&index=25]:0.190817)[&index=26];
35200	-154.122	-89.0142	-65.1083	((((blue1[&index=11]:0.136979,((red2[&index=14]:0.024366,red1[&index=13]:0.107637)[&index=15]:0.263855,blue2[&index=12]:0.020373)[&index=16]:0.081243)[&index=17]:0.227431,no_tail_r3[&index=10]:0.037954)[&index=18]:0.119076,no_tail_r2[&index=9]:0.013194)[&index=19]:0.065665,(no_tail_l1[&index=7]:0.065832,((((red_f2[&index=2]:0.016987,red_f1[&index=1]:0.014290)[&index=22]:0.011428,(blue_f1[&index=3]:0.055708,blue_f2[&index=4]:0.003110)[&index=21]:0.027287)[&index=20]:5.830730,no_tail_l3[&index=5]:0.129887)[&index=23]:0.060066,no_tail_l2[&index=6]:0.100497)[&index=24]:0.013185)[&index=25]:0.178482,ano_tail_r1[&index=8]:0.035086)[&index=26];
35300	-166.501	-102.3	-64.2005	(ano_tail_r1[&index=8]:0.100810,((no_tail_l2[&index=6]:0.021441,(no_tail_l3[&index=5]:0.025871,(blue_f1[&index=3]:0.033150,(blue_f2[&index=4]:0.015995,(red_f1[&index=1]:0.389030,red_f2[&index=2]:0.147590)[&index=21]:0.004343)[&index=22]:0.063184)[&index=20]:0.801810)[&index=23]:0.038309)[&index=24]:0.006303,no_tail_l1[&index=7]:0.268621)[&index=25]:0.122035,(no_tail_r2[&index=9]:0.179471,((((red1[&index=13]:0.011100,red2[&index=14]:0.046663)[&index=15]:0.173534,blue2[&index=12]:0.009246)[&index=16]:0.067319,blue1[&index=11]:0.114587)[&index=17]:0.112725,no_tail_r3[&index=10]:0.029415)[&index=18]:0.281829)[&index=19]:0.036989)[&index=26];
35400	-171.63	-103.194	-68.4351	(ano_tail_r1[&index=8]:0.120020,(no_tail_r2[&index=9]:0.004364,((blue1[&index=11]:0.039083,((red2[&index=14]:0.055172,red1[&index=13]:0.037319)[&index=15]:0.139413,blue2[&index=12]:0.020709)[&index=16]:0.077346)[&index=17]:0.047011,no_tail_r3[&index=10]:0.039420)[&index=18]:0.368451)[&index=19]:0.299106,((no_tail_l2[&index=6]:0.027229,(no_tail_l3[&index=5]:0.092729,((red_f2[&index=2]:0.014458,red_f1[&index=1]:0.043034)[&index=22]:1.953453,(blue_f1[&index=3]:0.123986,blue_f2[&index=4]:0.009226)[&index=21]:16.549149)[&index=20]:3.913579)[&index=23]:0.004947)[&index=24]:0.102049,no_tail_l1[&index=7]:0.055694)[&index=25]:0.137301)[&index=26];
35500	-168.545	-102.142	-66.403	((no_tail_r2[&index=9]:0.067698,(no_tail_r3[&index=10]:0.004436,(blue1[&index=11]:0.057446,(blue2[&index=12]:0.001252,(red1[&index=13]:0.013606,red2[&index=14]:0.006990)[&index=15]:0.545141)[&index=16]:0.021736)[&index=17]:0.243752)[&index=18]:0.157001)[&index=19]:0.062200,ano_tail_r1[&index=8]:0.007500,(no_tail_l1[&index=7]:0.055498,(no_tail_l2[&index=6]:0.074210,(((red_f1[&index=1]:0.140036,red_f2[&index=2]:0.009755)[&index=22]:0.122967,(blue_f1[&index=3]:0.003490,blue_f2[&index=4]:0.054265)[&index=21]:0.233684)[&index=20]:2.741856,no_tail_l3[&index=5]:6.646891)[&index=23]:2.719777)[&index=24]:0.035076)[&index=25]:0.087514)[&index=26];
35600	-170.486	-105.173	-65.3133	((no_tail_r2[&index=9]:0.130980,(((blue2[&index=12]:0.058440,(red1[&index=13]:0.144442,red2[&index=14]:0.027624)[&index=15]:0.038985)[&index=16]:0.455653,blue1[&index=11]:0.310475)[&index=17]:0.083989,no_tail_r3[&index=10]:0.076526)[&index=18]:0.100063)[&index=19]:0.172530,((no_tail_l2[&index=6]:0.118653,(((blue_f1[&index=3]:0.032441,blue_f2[&index=4]:0.112442)[&index=21]:0.041055,(red_f2[&index=2]:0.047405,red_f1[&index=1]:0.193183)[&index=22]:0.049612)[&index=20]:6.092068,no_tail_l3[&index=5]:0.004691)[&index=23]:0.085874)[&index=24]:0.035639,no_tail_l1[&index=7]:0.116058)[&index=25]:0.072002,ano_tail_r1[&index=8]:0.064506)[&index=26];
35700	-163.662	-99.3613	-64.3006	(ano_tail_r1[&index=8]:0.022652,((no_tail_r3[&index=10]:0.299033,((blue2[&index=12]:0.015062,(red1[&index=13]:0.001599,red2[&index=14]:0.231653)[&index=15]:0.036959)[&index=16]:0.257951,blue1[&index=11]:0.062126)[&index=17]:0.337410)[&index=18]:0.006103,no_tail_r2[&index=9]:0.033288)[&index=19]:0.164065,(no_tail_l1[&index=7]:0.012670,(no_tail_l2[&index=6]:0.047238,(((red_f2[&index=2]:0.080422,red_f1[&index=1]:0.075506)[&index=22]:0.047150,(blue_f1[&index=3]:0.020500,blue_f2[&index=4]:0.047150)[&index=21]:0.125415)[&index=20]:1.241145,no_tail_l3[&index=5]:0.076257)[&index=23]:0.166399)[&index=24]:0.080317)[&index=25]:0.113829)[&index=26];
35800	-156.32	-91.7875	-64.5323	(((((blue_f1[&index=3]:0.030799,(blue_f2[&index=4]:0.061811,(red_f1[&index=1]:0.013181,red_f2[&index=2]:0.019138)[&index=21]:0.079757)[&index=22]:0.000737)[&index=20]:2.600499,no_tail_l3[&index=5]:0.034890)[&index=23]:0.091125,no_tail_l2[&index=6]:0.020448)[&index=24]:0.110326,no_tail_l1[&index=7]:0.165195)[&index=25]:0.071920,(no_tail_r2[&index=9]:0.017367,(no_tail_r3[&index=10]:0.046658,(blue1[&index=11]:0.018127,(blue2[&index=12]:0.002710,(red1[&index=13]:0.024206,red2[&index=14]:0.057375)[&index=15]:0.246752)[&index=16]:0.055152)[&index=17]:0.443211)[&index=18]:0.451867)[&index=19]:0.082115,ano_tail_r1[&index=8]:0.015078)[&index=26];
35900	-160.818	-96.4769	-64.3411	(((no_tail_r3[&index=10]:0.041601,(blue1[&index=11]:0.014586,(blue2[&index=12]:0.022925,(red2[&index=14]:0.012197,red1[&index=13]:0.025746)[&index=15]:0.191951)[&index=16]:0.140518)[&index=17]:0.196661)[&index=18]:0.114201,no_tail_r2[&index=9]:0.025201)[&index=19]:0.089281,ano_tail_r1[&index=8]:0.121894,((no_tail_l2[&index=6]:0.039193,(no_tail_l3[&index=5]:0.075893,(red_f1[&index=1]:0.016644,((red_f2[&index=2]:0.047282,blue_f2[&index=4]:0.048154)[&index=21]:0.028647,blue_f1[&index=3]:0.292560)[&index=22]:0.040169)[&index=20]:1.661311)[&index=23]:0.036324)[&index=24]:0.295643,no_tail_l1[&index=7]:0.108970)[&index=25]:0.116703)[&index=26];
36000	-154.915	-88.244	-66.671	(ano_tail_r1[&index=8]:0.047375,((no_tail_r3[&index=10]:0.014050,(blue1[&index=11]:0.030282,(blue2[&index=12]:0.256711,(red2[&index=14]:0.060283,red1[&index=13]:0.005137)[&index=15]:0.205113)[&index=16]:0.070750)[&index=17]:0.115007)[&index=18]:0.019904,no_tail_r2[&index=9]:0.061166)[&index=19]:0.120122,((no_tail_l2[&index=6]:0.009481,(((blue_f2[&index=4]:0.002269,blue_f1[&index=3]:0.059777)[&index=21]:0.144021,(red_f2[&index=2]:0.007465,red_f1[&index=1]:0.014529)[&index=22]:0.114932)[&index=20]:13.712778,no_tail_l3[&index=5]:0.010733)[&index=23]:0.082234)[&index=24]:0.147188,no_tail_l1[&index=7]:0.005678)[&index=25]:0.136886)[&index=26];
36100	-175.242	-107.142	-68.1	(ano_tail_r1[&index=8]:0.013031,((no_tail_l2[&index=6]:0.120666,(no_tail_l3[&index=5]:0.000101,(((blue_f1[&index=3]:0.006914,blue_f2[&index=4]:0.553538)[&index=21]:0.455025,red_f2[&index=2]:0.026838)[&index=22]:0.014593,red_f1[&index=1]:0.178870)[&index=20]:19.914618)[&index=23]:0.080937)[&index=24]:0.185924,no_tail_l1[&index=7]:0.225634)[&index=25]:0.017635,(no_tail_r2[&index=9]:0.179903,(no_tail_r3[&index=10]:0.007631,(blue1[&index=11]:0.025541,(blue2[&index=12]:0.029153,(red2[&index=14]:0.021421,red1[&index=13]:0.057571)[&index=15]:0.063296)[&index=16]:0.072556)[&index=17]:0.056532)[&index=18]:0.200936)[&index=19]:0.089922)[&index=26];
36200	-162.446	-97.8386	-64.6072	(((no_tail_l2[&index=6]:0.152936,(((blue_f2[&index=4]:0.047555,(red_f1[&index=1]:0.023056,red_f2[&index=2]:0.255417)[&index=21]:0.046431)[&index=22]:0.007140,blue_f1[&index=3]:0.007812)[&index=20]:2.885974,no_tail_l3[&index=5]:0.036671)[&index=23]:0.070003)[&index=24]:0.185040,no_tail_l1[&index=7]:0.084450)[&index=25]:0.241558,ano_tail_r1[&index=8]:0.197846,((no_tail_r3[&index=10]:0.048260,(((red1[&index=13]:0.102800,red2[&index=14]:0.008493)[&index=15]:0.242383,blue2[&index=12]:0.068399)[&index=16]:0.011668,blue1[&index=11]:0.072150)[&index=17]:0.280088)[&index=18]:0.000314,no_tail_r2[&index=9]:0.028110)[&index=19]:0.030644)[&index=26];
36300	-179.267	-114.208	-65.0587	(ano_tail_r1[&index=8]:0.159662,((no_tail_r3[&index=10]:0.108641,(blue1[&index=11]:0.152273,((red2[&index=14]:0.016811,red1[&index=13]:0.275023)[&index=15]:0.141376,blue2[&index=12]:0.087853)[&index=16]:0.016608)[&index=17]:3.092206)[&index=18]:0.009425,no_tail_r2[&index=9]:0.011290)[&index=19]:0.278555,(((no_tail_l3[&index=5]:0.076659,((blue_f1[&index=3]:0.048625,(blue_f2[&index=4]:0.035149,red_f1[&index=1]:0.060398)[&index=21]:0.144283)[&index=22]:0.552190,red_f2[&index=2]:0.025607)[&index=20]:1.680445)[&index=23]:0.105622,no_tail_l2[&index=6]:0.047849)[&index=24]:0.122086,no_tail_l1[&index=7]:0.055990)[&index=25]:0.087859)[&index=26];
36400	-164.675	-100.095	-64.5792	(ano_tail_r1[&index=8]:0.120569,(no_tail_r2[&index=9]:0.011246,(no_tail_r3[&index=10]:0.022853,(blue1[&index=11]:0.007367,(blue2[&index=12]:0.107413,(red1[&index=13]:0.035030,red2[&index=14]:0.217471)[&index=15]:0.313807)[&index=16]:0.141938)[&index=17]:0.221204)[&index=18]:0.145904)[&index=19]:0.060575,(no_tail_l1[&index=7]:0.050816,(no_tail_l2[&index=6]:0.109078,((red_f1[&index=1]:0.126979,(red_f2[&index=2]:0.098832,(blue_f2[&index=4]:0.016137,blue_f1[&index=3]:0.042624)[&index=22]:0.004833)[&index=21]:0.252574)[&index=20]:2.655308,no_tail_l3[&index=5]:0.003288)[&index=23]:0.089073)[&index=24]:0.038982)[&index=25]:0.101238)[&index=26];
36500	-161.7	-95.464	-66.2357	(ano_tail_r1[&index=8]:0.000125,((no_tail_l2[&index=6]:0.025683,(((blue_f1[&index=3]:0.010588,blue_f2[&index=4]:0.008825)[&index=22]:0.016673,(red_f1[&index=1]:0.017601,red_f2[&index=2]:0.029905)[&index=21]:0.024020)[&index=20]:10.696604,no_tail_l3[&index=5]:0.056087)[&index=23]:0.130060)[&index=24]:0.200591,no_tail_l1[&index=7]:0.099755)[&index=25]:0.122407,((no_tail_r3[&index=10]:0.047877,(((red1[&index=13]:0.088757,red2[&index=14]:0.032185)[&index=15]:0.959424,blue2[&index=12]:0.072912)[&index=16]:0.192186,blue1[&index=11]:0.007734)[&index=17]:0.042244)[&index=18]:0.090713,no_tail_r2[&index=9]:0.001836)[&index=19]:0.302886)[&index=26];
36600	-161.453	-96.4373	-65.0155	((((blue1[&index=11]:0.034310,((red1[&index=13]:0.034343,red2[&index=14]:0.024859)[&index=15]:0.127723,blue2[&index=12]:0.147070)[&index=16]:0.041849)[&index=17]:0.067732,no_tail_r3[&index=10]:0.171682)[&index=18]:0.249924,no_tail_r2[&index=9]:0.021034)[&index=19]:0.039941,((no_tail_l2[&index=6]:0.123573,((blue_f1[&index=3]:0.001927,(blue_f2[&index=4]:0.040877,(red_f1[&index=1]:0.243987,red_f2[&index=2]:0.002341)[&index=22]:0.183518)[&index=21]:0.021836)[&index=20]:5.090904,no_tail_l3[&index=5]:0.015221)[&index=23]:0.179718)[&index=24]:0.005469,no_tail_l1[&index=7]:0.088296)[&index=25]:0.167771,ano_tail_r1[&index=8]:0.050637)[&index=26];
36700	-167.141	-101.719	-65.4219	((((no_tail_l3[&index=5]:0.153851,((blue_f2[&index=4]:0.154179,blue_f1[&index=3]:0.044555)[&index=21]:0.017715,(red_f2[&index=2]:0.235696,red_f1[&index=1]:0.079926)[&index=22]:0.026990)[&index=20]:6.634755)[&index=23]:0.281158,no_tail_l2[&index=6]:0.144786)[&index=24]:0.053682,no_tail_l1[&index=7]:0.001212)[&index=25]:0.214219,ano_tail_r1[&index=8]:0.061645,(((blue1[&index=11]:0.201876,(blue2[&index=12]:0.041954,(red1[&index=13]:0.076532,red2[&index=14]:0.001438)[&index=15]:0.255670)[&index=16]:0.001817)[&index=17]:0.209342,no_tail_r3[&index=10]:0.074157)[&index=18]:0.027797,no_tail_r2[&index=9]:0.065968)[&index=19]:0.147375)[&index=26];
36800	-153.821	-88.0839	-65.7369	((no_tail_r2[&index=9]:0.032865,(no_tail_r3[&index=10]:0.010159,(blue1[&index=11]:0.086810,((red2[&index=14]:0.024881,red1[&index=13]:0.062653)[&index=15]:0.068369,blue2[&index=12]:0.028478)[&index=16]:0.058512)[&index=17]:0.156063)[&index=18]:0.088380)[&index=19]:0.037290,((no_tail_l2[&index=6]:0.104835,((red_f1[&index=1]:0.078496,((blue_f1[&index=3]:0.008558,blue_f2[&index=4]:0.009742)[&index=21]:0.119311,red_f2[&index=2]:0.066392)[&index=22]:0.043518)[&index=20]:9.147431,no_tail_l3[&index=5]:0.059424)[&index=23]:0.104379)[&index=24]:0.127129,no_tail_l1[&index=7]:0.036548)[&index=25]:0.200472,ano_tail_r1[&index=8]:0.022627)[&index=26];
36900	-163.301	-98.9139	-64.3874	((no_tail_r2[&index=9]:0.008624,(((blue2[&index=12]:0.105625,(red2[&index=14]:0.041921,red1[&index=13]:0.015160)[&index=15]:0.277057)[&index=16]:0.056789,blue1[&index=11]:0.077575)[&index=17]:0.174144,no_tail_r3[&index=10]:0.014538)[&index=18]:0.088852)[&index=19]:0.262939,(no_tail_l1[&index=7]:0.035382,((((red_f1[&index=1]:0.029872,red_f2[&index=2]:0.080286)[&index=22]:0.268679,(blue_f1[&index=3]:0.028223,blue_f2[&index=4]:0.003710)[&index=21]:0.107948)[&index=20]:1.388797,no_tail_l3[&index=5]:0.057845)[&index=23]:0.089630,no_tail_l2[&index=6]:0.027350)[&index=24]:0.319906)[&index=25]:0.154547,ano_tail_r1[&index=8]:0.320564)[&index=26];
37000	-165.094	-98.2309	-66.8627	(((no_tail_l2[&index=6]:0.040134,((red_f1[&index=1]:0.214775,(red_f2[&index=2]:0.057771,(blue_f2[&index=4]:0.034333,blue_f1[&index=3]:0.030527)[&index=21]:0.162803)[&index=22]:0.264182)[&index=20]:14.494163,no_tail_l3[&index=5]:0.035389)[&index=23]:0.041666)[&index=24]:0.008788,no_tail_l1[&index=7]:0.049735)[&index=25]:0.076192,ano_tail_r1[&index=8]:0.007257,(no_tail_r2[&index=9]:0.148930,(no_tail_r3[&index=10]:0.004673,((blue2[&index=12]:0.044103,(red1[&index=13]:0.125483,red2[&index=14]:0.048098)[&index=15]:0.026290)[&index=16]:0.148101,blue1[&index=11]:0.113569)[&index=17]:0.144624)[&index=18]:0.045382)[&index=19]:0.045329)[&index=26];
37100	-160.42	-95.4388	-64.9816	((no_tail_l1[&index=7]:0.139033,((((blue_f2[&index=4]:0.098766,blue_f1[&index=3]:0.018866)[&index=22]:0.012290,(red_f1[&index=1]:0.174207,red_f2[&index=2]:0.048477)[&index=21]:0.186714)[&index=20]:5.032361,no_tail_l3[&index=5]:0.052500)[&index=23]:0.038652,no_tail_l2[&index=6]:0.219807)[&index=24]:0.034513)[&index=25]:0.283157,(((((red2[&index=14]:0.034104,red1[&index=13]:0.030059)[&index=15]:0.150898,blue2[&index=12]:0.008749)[&index=16]:0.078411,blue1[&index=11]:0.081836)[&index=17]:0.052727,no_tail_r3[&index=10]:0.057656)[&index=18]:0.023083,no_tail_r2[&index=9]:0.039996)[&index=19]:0.063732,ano_tail_r1[&index=8]:0.046318)[&index=26];
37200	-170.434	-105.849	-64.5856	(ano_tail_r1[&index=8]:0.172011,(no_tail_r2[&index=9]:0.136721,(no_tail_r3[&index=10]:0.115097,(((red2[&index=14]:0.035306,red1[&index=13]:0.069589)[&index=15]:0.315225,blue2[&index=12]:0.126830)[&index=16]:0.580678,blue1[&index=11]:0.054688)[&index=17]:0.209929)[&index=18]:0.400485)[&index=19]:0.024005,((((red_f1[&index=1]:0.080605,(red_f2[&index=2]:0.257149,(blue_f1[&index=3]:0.000097,blue_f2[&index=4]:0.017194)[&index=22]:0.027003)[&index=21]:0.006591)[&index=20]:2.085756,no_tail_l3[&index=5]:0.004560)[&index=23]:0.131816,no_tail_l2[&index=6]:0.019296)[&index=24]:0.043968,no_tail_l1[&index=7]:0.048218)[&index=25]:0.064181)[&index=26];
37300	-148.737	-84.0671	-64.6701	(ano_tail_r1[&index=8]:0.072257,((no_tail_r3[&index=10]:0.046238,(blue1[&index=11]:0.016906,((red2[&index=14]:0.000803,red1[&index=13]:0.009948)[&index=15]:0.098131,blue2[&index=12]:0.051300)[&index=16]:0.050111)[&index=17]:0.218741)[&index=18]:0.014462,no_tail_r2[&index=9]:0.066052)[&index=19]:0.183533,(no_tail_l1[&index=7]:0.010643,(no_tail_l2[&index=6]:0.061853,(no_tail_l3[&index=5]:0.087153,((red_f1[&index=1]:0.060495,red_f2[&index=2]:0.011829)[&index=21]:0.003295,(blue_f1[&index=3]:0.038227,blue_f2[&index=4]:0.000382)[&index=22]:0.086110)[&index=20]:4.167453)[&index=23]:0.034474)[&index=24]:0.036892)[&index=25]:0.022268)[&index=26];
37400	-188.063	-116.824	-71.2382	(ano_tail_r1[&index=8]:0.502057,((no_tail_l2[&index=6]:0.135012,(((red_f1[&index=1]:0.020132,(blue_f1[&index=3]:0.090290,blue_f2[&index=4]:0.136403)[&index=22]:0.020934)[&index=21]:0.011538,red_f2[&index=2]:0.012960)[&index=20]:4.348399,no_tail_l3[&index=5]:0.538927)[&index=23]:10.955449)[&index=24]:0.084361,no_tail_l1[&index=7]:0.142348)[&index=25]:0.328966,(no_tail_r2[&index=9]:0.134858,(no_tail_r3[&index=10]:0.120440,(blue1[&index=11]:0.111645,((red2[&index=14]:0.034833,red1[&index=13]:0.065605)[&index=15]:0.070475,blue2[&index=12]:0.061982)[&index=16]:0.040980)[&index=17]:20.310333)[&index=18]:0.009727)[&index=19]:0.001583)[&index=26];
37500	-153.807	-88.7361	-65.0704	(ano_tail_r1[&index=8]:0.025742,(no_tail_l1[&index=7]:0.041320,((((blue_f1[&index=3]:0.007730,(red_f2[&index=2]:0.068370,red_f1[&index=1]:0.012736)[&index=21]:0.022315)[&index=22]:0.100065,blue_f2[&index=4]:0.117161)[&index=20]:6.098052,no_tail_l3[&index=5]:0.423285)[&index=23]:0.030944,no_tail_l2[&index=6]:0.031475)[&index=24]:0.032287)[&index=25]:0.064914,(no_tail_r2[&index=9]:0.100118,(no_tail_r3[&index=10]:0.016470,((blue2[&index=12]:0.003953,(red1[&index=13]:0.000184,red2[&index=14]:0.015307)[&index=15]:0.050897)[&index=16]:0.026005,blue1[&index=11]:0.012241)[&index=17]:0.104548)[&index=18]:0.031075)[&index=19]:0.013848)[&index=26];
37600	-170.69	-104.406	-66.2834	(ano_tail_r1[&index=8]:0.109048,((no_tail_r3[&index=10]:0.062108,(blue1[&index=11]:0.037296,((red1[&index=13]:0.069586,red2[&index=14]:0.033969)[&index=15]:0.302555,blue2[&index=12]:0.010393)[&index=16]:0.392886)[&index=17]:0.059924)[&index=18]:0.031782,no_tail_r2[&index=9]:0.010847)[&index=19]:0.182267,(no_tail_l1[&index=7]:0.004696,(((blue_f1[&index=3]:0.106886,(blue_f2[&index=4]:0.017534,(red_f2[&index=2]:0.007711,red_f1[&index=1]:0.141653)[&index=21]:0.144798)[&index=22]:0.000201)[&index=20]:1.242181,no_tail_l3[&index=5]:4.158026)[&index=23]:6.166840,no_tail_l2[&index=6]:0.003710)[&index=24]:0.066251)[&index=25]:0.152709)[&index=26];
37700	-174.334	-106.762	-67.5719	(ano_tail_r1[&index=8]:0.031283,((no_tail_r3[&index=10]:0.205704,((blue2[&index=12]:0.053662,(red2[&index=14]:0.046774,red1[&index=13]:0.014772)[&index=15]:0.039703)[&index=16]:0.049492,blue1[&index=11]:0.024722)[&index=17]:0.153458)[&index=18]:0.257701,no_tail_r2[&index=9]:0.061016)[&index=19]:0.076996,(((no_tail_l3[&index=5]:0.040502,(red_f2[&index=2]:9.254986,(blue_f2[&index=4]:0.021237,(red_f1[&index=1]:0.021661,blue_f1[&index=3]:0.033456)[&index=21]:0.123237)[&index=22]:4.777463)[&index=20]:4.336934)[&index=23]:0.097521,no_tail_l2[&index=6]:0.097776)[&index=24]:0.037225,no_tail_l1[&index=7]:0.021763)[&index=25]:0.079505)[&index=26];
37800	-160.936	-96.6261	-64.31	(ano_tail_r1[&index=8]:0.021913,(no_tail_r2[&index=9]:0.182166,(no_tail_r3[&index=10]:0.013466,((blue2[&index=12]:0.042337,(red2[&index=14]:0.030810,red1[&index=13]:0.025735)[&index=15]:0.270412)[&index=16]:0.064948,blue1[&index=11]:0.001866)[&index=17]:0.205233)[&index=18]:0.112426)[&index=19]:0.029142,(no_tail_l1[&index=7]:0.345170,(no_tail_l2[&index=6]:0.030743,(no_tail_l3[&index=5]:0.040897,((red_f1[&index=1]:0.112986,red_f2[&index=2]:0.067153)[&index=22]:0.061128,(blue_f2[&index=4]:0.040453,blue_f1[&index=3]:0.107573)[&index=21]:0.153103)[&index=20]:1.494098)[&index=23]:0.026264)[&index=24]:0.132683)[&index=25]:0.036229)[&index=26];
37900	-149.243	-84.8942	-64.3488	(((no_tail_l2[&index=6]:0.049914,((blue_f1[&index=3]:0.014220,((red_f2[&index=2]:0.027635,red_f1[&index=1]:0.015584)[&index=22]:0.010194,blue_f2[&index=4]:0.007218)[&index=21]:0.038135)[&index=20]:2.472778,no_tail_l3[&index=5]:0.020950)[&index=23]:0.039145)[&index=24]:0.083123,no_tail_l1[&index=7]:0.050421)[&index=25]:0.391690,ano_tail_r1[&index=8]:0.036795,(no_tail_r2[&index=9]:0.061984,(no_tail_r3[&index=10]:0.001162,(blue1[&index=11]:0.066564,((red1[&index=13]:0.014396,red2[&index=14]:0.046077)[&index=15]:0.110095,blue2[&index=12]:0.005735)[&index=16]:0.023266)[&index=17]:0.062156)[&index=18]:0.080533)[&index=19]:0.113187)[&index=26];
38000	-156.374	-90.254	-66.1195	(((no_tail_l2[&index=6]:0.010687,(((blue_f2[&index=4]:0.066507,(red_f2[&index=2]:0.072630,red_f1[&index=1]:0.055951)[&index=21]:0.126629)[&index=22]:0.011669,blue_f1[&index=3]:0.038541)[&index=20]:11.035607,no_tail_l3[&index=5]:0.031262)[&index=23]:0.138397)[&index=24]:0.011652,no_tail_l1[&index=7]:0.037015)[&index=25]:0.126269,(no_tail_r2[&index=9]:0.091916,(no_tail_r3[&index=10]:0.012721,(blue1[&index=11]:0.023888,((red2[&index=14]:0.066905,red1[&index=13]:0.058313)[&index=15]:0.304425,blue2[&index=12]:0.050394)[&index=16]:0.008195)[&index=17]:0.214849)[&index=18]:0.033576)[&index=19]:0.013999,ano_tail_r1[&index=8]:0.054537)[&index=26];
38100	-153.524	-89.2975	-64.2267	((no_tail_r2[&index=9]:0.066975,(no_tail_r3[&index=10]:0.040619,(blue1[&index=11]:0.008241,(blue2[&index=12]:0.033063,(red2[&index=14]:0.091698,red1[&index=13]:0.051325)[&index=15]:0.262908)[&index=16]:0.024835)[&index=17]:0.107357)[&index=18]:0.079549)[&index=19]:0.116422,(no_tail_l1[&index=7]:0.060013,((no_tail_l3[&index=5]:0.013821,(blue_f2[&index=4]:0.024159,((red_f2[&index=2]:0.011697,red_f1[&index=1]:0.069680)[&index=22]:0.165579,blue_f1[&index=3]:0.008167)[&index=21]:0.023855)[&index=20]:1.408638)[&index=23]:0.044457,no_tail_l2[&index=6]:0.035696)[&index=24]:0.147320)[&index=25]:0.292630,ano_tail_r1[&index=8]:0.043649)[&index=26];
38200	-150.913	-86.6754	-64.2371	(ano_tail_r1[&index=8]:0.000494,(no_tail_r2[&index=9]:0.076000,(no_tail_r3[&index=10]:0.008201,(((red2[&index=14]:0.000068,red1[&index=13]:0.043681)[&index=15]:0.083132,blue2[&index=12]:0.004801)[&index=16]:0.151856,blue1[&index=11]:0.055247)[&index=17]:0.203401)[&index=18]:0.138270)[&index=19]:0.021459,(no_tail_l1[&index=7]:0.039166,(no_tail_l2[&index=6]:0.060022,(no_tail_l3[&index=5]:0.032400,(((blue_f2[&index=4]:0.031378,blue_f1[&index=3]:0.047747)[&index=21]:0.080175,red_f2[&index=2]:0.020890)[&index=22]:0.005898,red_f1[&index=1]:0.013138)[&index=20]:1.606594)[&index=23]:0.165841)[&index=24]:0.027125)[&index=25]:0.367667)[&index=26];
38300	-169.884	-102.436	-67.4483	((no_tail_r2[&index=9]:0.192110,(no_tail_r3[&index=10]:0.083474,((blue2[&index=12]:0.272209,(red2[&index=14]:0.019117,red1[&index=13]:0.004709)[&index=15]:0.688646)[&index=16]:0.204159,blue1[&index=11]:0.047188)[&index=17]:0.123458)[&index=18]:0.187773)[&index=19]:0.319353,ano_tail_r1[&index=8]:0.221879,(((no_tail_l3[&index=5]:0.060015,((red_f2[&index=2]:0.011877,red_f1[&index=1]:0.035247)[&index=22]:0.094648,(blue_f1[&index=3]:0.019541,blue_f2[&index=4]:0.012162)[&index=21]:0.068167)[&index=20]:16.394900)[&index=23]:0.008403,no_tail_l2[&index=6]:0.074204)[&index=24]:0.010577,no_tail_l1[&index=7]:0.085779)[&index=25]:0.101041)[&index=26];
38400	-153.944	-88.977	-64.9675	(ano_tail_r1[&index=8]:0.092927,(no_tail_r2[&index=9]:0.026361,(no_tail_r3[&index=10]:0.076920,(blue1[&index=11]:0.033355,(blue2[&index=12]:0.008255,(red2[&index=14]:0.011693,red1[&index=13]:0.074597)[&index=15]:0.046017)[&index=16]:0.098900)[&index=17]:0.211056)[&index=18]:0.088606)[&index=19]:0.087284,(no_tail_l1[&index=7]:0.025919,(no_tail_l2[&index=6]:0.031808,(no_tail_l3[&index=5]:0.066280,((red_f1[&index=1]:0.034452,(blue_f1[&index=3]:0.094222,blue_f2[&index=4]:0.179568)[&index=22]:0.049765)[&index=21]:0.002241,red_f2[&index=2]:0.000137)[&index=20]:5.286781)[&index=23]:0.049237)[&index=24]:0.064926)[&index=25]:0.195203)[&index=26];
38500	-151.447	-87.2395	-64.2073	((((((blue_f2[&index=4]:0.000005,blue_f1[&index=3]:0.001477)[&index=21]:0.026585,(red_f2[&index=2]:0.020514,red_f1[&index=1]:0.024974)[&index=22]:0.158463)[&index=20]:1.526100,no_tail_l3[&index=5]:0.221449)[&index=23]:0.012864,no_tail_l2[&index=6]:0.005057)[&index=24]:0.050430,no_tail_l1[&index=7]:0.048658)[&index=25]:0.044327,((no_tail_r3[&index=10]:0.197329,(blue1[&index=11]:0.018709,(blue2[&index=12]:0.084284,(red2[&index=14]:0.021768,red1[&index=13]:0.006994)[&index=15]:0.226848)[&index=16]:0.017825)[&index=17]:0.168269)[&index=18]:0.035526,no_tail_r2[&index=9]:0.034132)[&index=19]:0.148518,ano_tail_r1[&index=8]:0.034253)[&index=26];
38600	-161.401	-96.436	-64.9647	((((blue1[&index=11]:0.033446,((red1[&index=13]:0.029047,red2[&index=14]:0.015963)[&index=15]:0.079189,blue2[&index=12]:0.047638)[&index=16]:0.384834)[&index=17]:0.141734,no_tail_r3[&index=10]:0.134356)[&index=18]:0.071375,no_tail_r2[&index=9]:0.048791)[&index=19]:0.086083,ano_tail_r1[&index=8]:0.008289,(no_tail_l1[&index=7]:0.075630,(no_tail_l2[&index=6]:0.193432,(no_tail_l3[&index=5]:0.024965,(red_f2[&index=2]:0.105346,((blue_f1[&index=3]:0.052694,red_f1[&index=1]:0.032522)[&index=21]:0.053352,blue_f2[&index=4]:0.050056)[&index=22]:0.001919)[&index=20]:5.035684)[&index=23]:0.005912)[&index=24]:0.010286)[&index=25]:0.200114)[&index=26];
38700	-153.904	-89.4313	-64.4725	((no_tail_r2[&index=9]:0.005060,((blue1[&index=11]:0.025936,(blue2[&index=12]:0.018259,(red2[&index=14]:0.076214,red1[&index=13]:0.017404)[&index=15]:0.141505)[&index=16]:0.079450)[&index=17]:0.368509,no_tail_r3[&index=10]:0.038541)[&index=18]:0.050372)[&index=19]:0.046159,ano_tail_r1[&index=8]:0.054841,((((((red_f2[&index=2]:0.001478,red_f1[&index=1]:0.017652)[&index=22]:0.048851,blue_f1[&index=3]:0.012088)[&index=21]:0.005765,blue_f2[&index=4]:0.008790)[&index=20]:2.581513,no_tail_l3[&index=5]:0.300147)[&index=23]:0.143926,no_tail_l2[&index=6]:0.184734)[&index=24]:0.123223,no_tail_l1[&index=7]:0.045546)[&index=25]:0.065659)[&index=26];
38800	-185.95	-116.819	-69.131	(ano_tail_r1[&index=8]:0.006465,(no_tail_l1[&index=7]:0.223511,((((red_f2[&index=2]:0.052883,red_f1[&index=1]:0.015263)[&index=22]:0.066601,(blue_f2[&index=4]:0.141547,blue_f1[&index=3]:0.082504)[&index=21]:0.098711)[&index=20]:9.611510,no_tail_l3[&index=5]:0.049154)[&index=23]:0.330742,no_tail_l2[&index=6]:0.262998)[&index=24]:0.033665)[&index=25]:0.120598,(no_tail_r2[&index=9]:0.067267,(((blue2[&index=12]:0.194456,(red1[&index=13]:0.010267,red2[&index=14]:0.095363)[&index=15]:0.111814)[&index=16]:0.590218,blue1[&index=11]:6.059293)[&index=17]:9.303665,no_tail_r3[&index=10]:0.039907)[&index=18]:0.069947)[&index=19]:0.115555)[&index=26];
38900	-175.191	-110.369	-64.8226	(ano_tail_r1[&index=8]:0.040395,(no_tail_r2[&index=9]:0.052335,((blue1[&index=11]:0.007112,((red1[&index=13]:0.147495,red2[&index=14]:0.028280)[&index=15]:0.396277,blue2[&index=12]:0.108580)[&index=16]:0.659900)[&index=17]:0.077791,no_tail_r3[&index=10]:0.190465)[&index=18]:1.237660)[&index=19]:0.012826,(no_tail_l1[&index=7]:0.036253,(no_tail_l2[&index=6]:0.072372,((blue_f1[&index=3]:0.049312,((blue_f2[&index=4]:0.019609,red_f2[&index=2]:0.101261)[&index=22]:0.000013,red_f1[&index=1]:0.166980)[&index=21]:0.002366)[&index=20]:2.390506,no_tail_l3[&index=5]:0.033538)[&index=23]:0.032358)[&index=24]:0.059422)[&index=25]:0.288968)[&index=26];
39000	-180.448	-107.788	-72.6609	(ano_tail_r1[&index=8]:0.009851,((no_tail_l2[&index=6]:0.037093,(((red_f2[&index=2]:0.011970,red_f1[&index=1]:0.013135)[&index=22]:0.046082,(blue_f1[&index=3]:0.001294,blue_f2[&index=4]:0.049492)[&index=21]:0.082775)[&index=20]:1.783955,no_tail_l3[&index=5]:0.072427)[&index=23]:0.037244)[&index=24]:0.052478,no_tail_l1[&index=7]:0.142856)[&index=25]:0.339310,((no_tail_r3[&index=10]:0.173193,((blue2[&index=12]:0.112128,(red1[&index=13]:0.020185,red2[&index=14]:0.044669)[&index=15]:0.014775)[&index=16]:16.794689,blue1[&index=11]:21.732389)[&index=17]:3.496776)[&index=18]:0.117844,no_tail_r2[&index=9]:0.214498)[&index=19]:0.002607)[&index=26];
39100	-165.111	-100.653	-64.4576	((((no_tail_l3[&index=5]:0.221688,(blue_f1[&index=3]:0.025650,((red_f2[&index=2]:0.018557,red_f1[&index=1]:0.117168)[&index=22]:0.150566,blue_f2[&index=4]:0.038570)[&index=21]:0.020263)[&index=20]:1.847622)[&index=23]:0.039666,no_tail_l2[&index=6]:0.002093)[&index=24]:0.095980,no_tail_l1[&index=7]:0.082282)[&index=25]:0.129185,ano_tail_r1[&index=8]:0.076199,(no_tail_r2[&index=9]:0.338486,((((red1[&index=13]:0.085987,red2[&index=14]:0.054166)[&index=15]:0.116255,blue2[&index=12]:0.067555)[&index=16]:0.168145,blue1[&index=11]:0.107182)[&index=17]:0.402063,no_tail_r3[&index=10]:0.099180)[&index=18]:0.066773)[&index=19]:0.015801)[&index=26];
39200	-164.427	-99.374	-65.0527	(((no_tail_r3[&index=10]:0.038502,(blue1[&index=11]:0.075440,(blue2[&index=12]:0.039104,(red1[&index=13]:0.012211,red2[&index=14]:0.002014)[&index=15]:0.461937)[&index=16]:0.020461)[&index=17]:0.203978)[&index=18]:0.220001,no_tail_r2[&index=9]:0.187789)[&index=19]:0.258212,ano_tail_r1[&index=8]:0.027443,(no_tail_l1[&index=7]:0.072604,(no_tail_l2[&index=6]:0.168336,(no_tail_l3[&index=5]:0.016133,(((blue_f1[&index=3]:0.005393,blue_f2[&index=4]:0.012908)[&index=21]:0.071069,red_f1[&index=1]:0.054240)[&index=22]:0.065441,red_f2[&index=2]:0.197300)[&index=20]:4.772317)[&index=23]:0.013048)[&index=24]:0.028413)[&index=25]:0.338199)[&index=26];
39300	-163.928	-99.4559	-64.4724	((no_tail_l1[&index=7]:0.218130,((no_tail_l3[&index=5]:0.025553,((blue_f1[&index=3]:0.012559,(red_f1[&index=1]:0.089033,red_f2[&index=2]:0.053054)[&index=22]:0.111727)[&index=21]:0.039768,blue_f2[&index=4]:0.017275)[&index=20]:1.869441)[&index=23]:0.470523,no_tail_l2[&index=6]:0.143699)[&index=24]:0.141530)[&index=25]:0.091257,((((blue2[&index=12]:0.003052,(red1[&index=13]:0.062019,red2[&index=14]:0.085684)[&index=15]:0.322051)[&index=16]:0.045851,blue1[&index=11]:0.009114)[&index=17]:0.149082,no_tail_r3[&index=10]:0.030342)[&index=18]:0.287903,no_tail_r2[&index=9]:0.004447)[&index=19]:0.119213,ano_tail_r1[&index=8]:0.058900)[&index=26];
39400	-157.51	-92.5908	-64.9191	((no_tail_r2[&index=9]:0.045668,((blue1[&index=11]:0.039255,((red1[&index=13]:0.046431,red2[&index=14]:0.049293)[&index=15]:0.077156,blue2[&index=12]:0.004288)[&index=16]:0.049631)[&index=17]:0.266709,no_tail_r3[&index=10]:0.006223)[&index=18]:0.128139)[&index=19]:0.032040,ano_tail_r1[&index=8]:0.061905,((no_tail_l2[&index=6]:0.083841,(no_tail_l3[&index=5]:0.169634,(((blue_f2[&index=4]:0.017960,blue_f1[&index=3]:0.008913)[&index=22]:0.204482,red_f1[&index=1]:0.130998)[&index=21]:0.101691,red_f2[&index=2]:0.131115)[&index=20]:4.904145)[&index=23]:0.005319)[&index=24]:0.037569,no_tail_l1[&index=7]:0.042687)[&index=25]:0.049335)[&index=26];
39500	-159.829	-95.0521	-64.7768	((((blue1[&index=11]:0.012492,((red1[&index=13]:0.048329,red2[&index=14]:0.014683)[&index=15]:0.238558,blue2[&index=12]:0.040253)[&index=16]:0.187140)[&index=17]:0.028975,no_tail_r3[&index=10]:0.046896)[&index=18]:0.052610,no_tail_r2[&index=9]:0.009436)[&index=19]:0.105110,(no_tail_l1[&index=7]:0.135127,((no_tail_l3[&index=5]:0.043940,(red_f2[&index=2]:0.175176,(red_f1[&index=1]:0.029507,(blue_f2[&index=4]:0.106429,blue_f1[&index=3]:0.025107)[&index=22]:0.038531)[&index=21]:0.000815)[&index=20]:3.902145)[&index=23]:0.012565,no_tail_l2[&index=6]:0.012047)[&index=24]:0.095392)[&index=25]:0.438267,ano_tail_r1[&index=8]:0.183379)[&index=26];
39600	-154.042	-87.6756	-66.3666	(ano_tail_r1[&index=8]:0.025891,(no_tail_l1[&index=7]:0.023908,((no_tail_l3[&index=5]:0.048657,(((blue_f1[&index=3]:0.012429,blue_f2[&index=4]:0.113003)[&index=22]:0.078898,red_f1[&index=1]:0.084052)[&index=21]:0.006195,red_f2[&index=2]:0.066439)[&index=20]:12.560789)[&index=23]:0.005521,no_tail_l2[&index=6]:0.077464)[&index=24]:0.018513)[&index=25]:0.066803,(no_tail_r2[&index=9]:0.086530,((blue1[&index=11]:0.039474,((red1[&index=13]:0.017755,red2[&index=14]:0.041066)[&index=15]:0.118256,blue2[&index=12]:0.087707)[&index=16]:0.048909)[&index=17]:0.133414,no_tail_r3[&index=10]:0.032261)[&index=18]:0.020795)[&index=19]:0.117151)[&index=26];
39700	-161.879	-95.5626	-66.3168	(ano_tail_r1[&index=8]:0.042729,(((blue1[&index=11]:0.130399,(blue2[&index=12]:0.010203,(red2[&index=14]:0.059198,red1[&index=13]:0.029888)[&index=15]:0.100782)[&index=16]:0.099694)[&index=17]:0.165231,no_tail_r3[&index=10]:0.052528)[&index=18]:0.061598,no_tail_r2[&index=9]:0.063105)[&index=19]:0.029940,(no_tail_l1[&index=7]:0.100509,(no_tail_l2[&index=6]:0.072647,(no_tail_l3[&index=5]:0.640636,((blue_f2[&index=4]:0.044258,(red_f2[&index=2]:0.041989,red_f1[&index=1]:0.001481)[&index=21]:0.155172)[&index=22]:0.000359,blue_f1[&index=3]:0.019853)[&index=20]:11.243900)[&index=23]:0.325624)[&index=24]:0.064041)[&index=25]:0.127134)[&index=26];
39800	-163.524	-99.3242	-64.1997	((((((red2[&index=14]:0.013597,red1[&index=13]:0.035172)[&index=15]:0.121554,blue2[&index=12]:0.098102)[&index=16]:0.082705,blue1[&index=11]:0.119042)[&index=17]:0.128387,no_tail_r3[&index=10]:0.008615)[&index=18]:0.283533,no_tail_r2[&index=9]:0.075922)[&index=19]:0.159131,(no_tail_l1[&index=7]:0.065495,((no_tail_l3[&index=5]:0.039900,(blue_f1[&index=3]:0.018527,(red_f2[&index=2]:0.022855,(red_f1[&index=1]:0.050699,blue_f2[&index=4]:0.008546)[&index=22]:0.235583)[&index=21]:0.171788)[&index=20]:1.039366)[&index=23]:0.043569,no_tail_l2[&index=6]:0.010369)[&index=24]:0.120166)[&index=25]:0.094108,ano_tail_r1[&index=8]:0.050728)[&index=26];
39900	-158.926	-90.8648	-68.0615	((no_tail_r2[&index=9]:0.045339,(no_tail_r3[&index=10]:0.059838,(((red1[&index=13]:0.013962,red2[&index=14]:0.065975)[&index=15]:0.192682,blue2[&index=12]:0.052532)[&index=16]:0.059515,blue1[&index=11]:0.089868)[&index=17]:0.145292)[&index=18]:0.185076)[&index=19]:0.004563,((no_tail_l2[&index=6]:0.047749,(no_tail_l3[&index=5]:0.059307,(blue_f2[&index=4]:0.091894,((red_f2[&index=2]:0.018232,red_f1[&index=1]:0.001506)[&index=22]:0.066101,blue_f1[&index=3]:0.133157)[&index=21]:0.031370)[&index=20]:20.603289)[&index=23]:0.066663)[&index=24]:0.168452,no_tail_l1[&index=7]:0.044007)[&index=25]:0.155795,ano_tail_r1[&index=8]:0.004489)[&index=26];
40000	-168.393	-103.84	-64.553	((no_tail_l1[&index=7]:0.046061,(no_tail_l2[&index=6]:0.203838,(((red_f1[&index=1]:0.039702,red_f2[&index=2]:0.005215)[&index=21]:0.076176,(blue_f2[&index=4]:0.025646,blue_f1[&index=3]:0.017911)[&index=22]:0.002858)[&index=20]:1.987792,no_tail_l3[&index=5]:0.029740)[&index=23]:0.599952)[&index=24]:0.037803)[&index=25]:0.134204,ano_tail_r1[&index=8]:0.116663,(((blue1[&index=11]:0.067912,(blue2[&index=12]:0.056497,(red2[&index=14]:0.276198,red1[&index=13]:0.048021)[&index=15]:0.363705)[&index=16]:0.006452)[&index=17]:0.052843,no_tail_r3[&index=10]:0.032056)[&index=18]:0.433662,no_tail_r2[&index=9]:0.004400)[&index=19]:0.198571)[&index=26];
40100	-172.225	-105.116	-67.1093	(ano_tail_r1[&index=8]:0.011404,((no_tail_l2[&index=6]:0.089766,(no_tail_l3[&index=5]:0.278875,(red_f1[&index=1]:0.007296,((blue_f1[&index=3]:0.014198,blue_f2[&index=4]:0.138816)[&index=22]:0.010762,red_f2[&index=2]:0.012215)[&index=21]:0.055462)[&index=20]:14.153739)[&index=23]:0.196041)[&index=24]:1.002935,no_tail_l1[&index=7]:0.029772)[&index=25]:0.173029,(((((red2[&index=14]:0.004010,red1[&index=13]:0.012947)[&index=15]:0.363628,blue2[&index=12]:0.014515)[&index=16]:0.152581,blue1[&index=11]:0.097080)[&index=17]:0.318517,no_tail_r3[&index=10]:0.018282)[&index=18]:0.217104,no_tail_r2[&index=9]:0.032325)[&index=19]:0.240020)[&index=26];
40200	-155.923	-90.8372	-65.0861	((((blue1[&index=11]:0.067294,((red1[&index=13]:0.001736,red2[&index=14]:0.001525)[&index=15]:0.163634,blue2[&index=12]:0.007929)[&index=16]:0.061176)[&index=17]:0.110986,no_tail_r3[&index=10]:0.005789)[&index=18]:0.122131,no_tail_r2[&index=9]:0.034515)[&index=19]:0.039996,(no_tail_l1[&index=7]:0.010551,(no_tail_l2[&index=6]:0.067389,(((blue_f1[&index=3]:0.385324,blue_f2[&index=4]:0.099931)[&index=21]:0.049097,(red_f2[&index=2]:0.061558,red_f1[&index=1]:0.027974)[&index=22]:0.039333)[&index=20]:5.797495,no_tail_l3[&index=5]:0.064773)[&index=23]:0.063505)[&index=24]:0.163466)[&index=25]:0.053927,ano_tail_r1[&index=8]:0.028221)[&index=26];
40300	-169.116	-102.603	-66.513	(ano_tail_r1[&index=8]:0.003331,(no_tail_r2[&index=9]:0.034328,(no_tail_r3[&index=10]:0.028008,((blue2[&index=12]:0.009944,(red1[&index=13]:0.016020,red2[&index=14]:0.045532)[&index=15]:0.069598)[&index=16]:0.072695,blue1[&index=11]:0.111176)[&index=17]:0.965707)[&index=18]:0.126877)[&index=19]:0.199890,((((((red_f1[&index=1]:0.052131,red_f2[&index=2]:0.021791)[&index=21]:0.077495,blue_f1[&index=3]:0.016014)[&index=22]:0.027944,blue_f2[&index=4]:0.033086)[&index=20]:10.859234,no_tail_l3[&index=5]:0.219810)[&index=23]:1.200503,no_tail_l2[&index=6]:0.087304)[&index=24]:0.146572,no_tail_l1[&index=7]:0.105027)[&index=25]:0.134105)[&index=26];
40400	-171.001	-104.783	-66.2187	((no_tail_r2[&index=9]:0.005089,(no_tail_r3[&index=10]:0.003362,(((red1[&index=13]:0.034958,red2[&index=14]:0.015105)[&index=15]:0.105183,blue2[&index=12]:0.060412)[&index=16]:0.398451,blue1[&index=11]:0.206542)[&index=17]:0.073209)[&index=18]:0.042333)[&index=19]:0.292960,ano_tail_r1[&index=8]:0.066767,(no_tail_l1[&index=7]:0.040098,(no_tail_l2[&index=6]:0.058134,(no_tail_l3[&index=5]:0.058912,((red_f2[&index=2]:0.075983,red_f1[&index=1]:0.122266)[&index=21]:4.230993,(blue_f1[&index=3]:0.036456,blue_f2[&index=4]:0.038118)[&index=22]:2.036147)[&index=20]:5.004369)[&index=23]:0.011709)[&index=24]:0.072799)[&index=25]:0.101937)[&index=26];
40500	-156.332	-92.102	-64.2295	((no_tail_l1[&index=7]:0.094372,(no_tail_l2[&index=6]:0.062531,(((blue_f2[&index=4]:0.006526,blue_f1[&index=3]:0.002105)[&index=22]:0.004332,(red_f1[&index=1]:0.104742,red_f2[&index=2]:0.066254)[&index=21]:0.178114)[&index=20]:1.221893,no_tail_l3[&index=5]:0.011387)[&index=23]:0.277383)[&index=24]:0.133160)[&index=25]:0.236642,ano_tail_r1[&index=8]:0.011707,(no_tail_r2[&index=9]:0.017235,((blue1[&index=11]:0.003976,(blue2[&index=12]:0.017079,(red1[&index=13]:0.002691,red2[&index=14]:0.147707)[&index=15]:0.260592)[&index=16]:0.014695)[&index=17]:0.103028,no_tail_r3[&index=10]:0.007092)[&index=18]:0.146859)[&index=19]:0.114548)[&index=26];
40600	-159.627	-93.973	-65.6542	(((no_tail_r3[&index=10]:0.063676,(blue1[&index=11]:0.129563,(blue2[&index=12]:0.016590,(red1[&index=13]:0.021785,red2[&index=14]:0.003466)[&index=15]:0.239806)[&index=16]:0.124493)[&index=17]:0.043153)[&index=18]:0.031453,no_tail_r2[&index=9]:0.078474)[&index=19]:0.024002,ano_tail_r1[&index=8]:0.097837,(no_tail_l1[&index=7]:0.135843,(((blue_f1[&index=3]:0.057132,(blue_f2[&index=4]:0.064501,(red_f2[&index=2]:0.086037,red_f1[&index=1]:0.029650)[&index=21]:0.079973)[&index=22]:0.070419)[&index=20]:8.575258,no_tail_l3[&index=5]:0.071296)[&index=23]:0.136728,no_tail_l2[&index=6]:0.056422)[&index=24]:0.028220)[&index=25]:0.104124)[&index=26];
40700	-163.105	-98.2722	-64.8332	((((no_tail_l3[&index=5]:0.122093,(red_f2[&index=2]:0.140927,(red_f1[&index=1]:0.164738,(blue_f2[&index=4]:0.001204,blue_f1[&index=3]:0.030921)[&index=21]:0.006379)[&index=22]:0.010823)[&index=20]:4.082328)[&index=23]:0.102838,no_tail_l2[&index=6]:0.016704)[&index=24]:0.010771,no_tail_l1[&index=7]:0.029688)[&index=25]:0.239874,(((blue1[&index=11]:0.024586,((red1[&index=13]:0.066578,red2[&index=14]:0.162871)[&index=15]:0.235840,blue2[&index=12]:0.035540)[&index=16]:0.134681)[&index=17]:0.090137,no_tail_r3[&index=10]:0.090960)[&index=18]:0.172552,no_tail_r2[&index=9]:0.194587)[&index=19]:0.030904,ano_tail_r1[&index=8]:0.066689)[&index=26];
40800	-158.617	-94.2576	-64.3594	((((no_tail_l3[&index=5]:0.038241,(red_f1[&index=1]:0.019104,(red_f2[&index=2]:0.011426,(blue_f2[&index=4]:0.009265,blue_f1[&index=3]:0.051719)[&index=22]:0.052745)[&index=21]:0.051730)[&index=20]:1.871854)[&index=23]:0.102340,no_tail_l2[&index=6]:0.023306)[&index=24]:0.152681,no_tail_l1[&index=7]:0.035359)[&index=25]:0.259451,((no_tail_r3[&index=10]:0.023275,(blue1[&index=11]:0.310467,((red1[&index=13]:0.190087,red2[&index=14]:0.041407)[&index=15]:0.107353,blue2[&index=12]:0.165367)[&index=16]:0.013880)[&index=17]:0.123734)[&index=18]:0.091025,no_tail_r2[&index=9]:0.010175)[&index=19]:0.116608,ano_tail_r1[&index=8]:0.023546)[&index=26];
40900	-155.98	-91.0542	-64.9263	(((no_tail_l2[&index=6]:0.014990,(no_tail_l3[&index=5]:0.057177,((blue_f2[&index=4]:0.020421,blue_f1[&index=3]:0.051962)[&index=22]:0.013803,(red_f1[&index=1]:0.003442,red_f2[&index=2]:0.079638)[&index=21]:0.092447)[&index=20]:4.781079)[&index=23]:0.020385)[&index=24]:0.340396,no_tail_l1[&index=7]:0.040676)[&index=25]:0.318412,ano_tail_r1[&index=8]:0.011764,(((blue1[&index=11]:0.083966,(blue2[&index=12]:0.011902,(red2[&index=14]:0.014716,red1[&index=13]:0.200486)[&index=15]:0.115325)[&index=16]:0.169996)[&index=17]:0.077529,no_tail_r3[&index=10]:0.016977)[&index=18]:0.100774,no_tail_r2[&index=9]:0.012574)[&index=19]:0.079419)[&index=26];
41000	-160.656	-95.8997	-64.7561	((no_tail_r2[&index=9]:0.057085,((blue1[&index=11]:0.049651,((red1[&index=13]:0.005447,red2[&index=14]:0.019548)[&index=15]:0.109334,blue2[&index=12]:0.178751)[&index=16]:0.335223)[&index=17]:0.221103,no_tail_r3[&index=10]:0.031856)[&index=18]:0.078598)[&index=19]:0.102454,ano_tail_r1[&index=8]:0.006858,(no_tail_l1[&index=7]:0.274506,((((red_f2[&index=2]:0.008561,red_f1[&index=1]:0.032045)[&index=22]:0.002757,(blue_f1[&index=3]:0.103088,blue_f2[&index=4]:0.059141)[&index=21]:0.010243)[&index=20]:3.742920,no_tail_l3[&index=5]:0.011966)[&index=23]:0.107451,no_tail_l2[&index=6]:0.157443)[&index=24]:0.046367)[&index=25]:0.127225)[&index=26];
41100	-154.621	-88.5117	-66.1096	(ano_tail_r1[&index=8]:0.002515,(((((red2[&index=14]:0.003969,red1[&index=13]:0.132995)[&index=15]:0.116568,blue2[&index=12]:0.017862)[&index=16]:0.060174,blue1[&index=11]:0.026631)[&index=17]:0.128849,no_tail_r3[&index=10]:0.077686)[&index=18]:0.074070,no_tail_r2[&index=9]:0.088265)[&index=19]:0.098485,(((((blue_f2[&index=4]:0.006051,blue_f1[&index=3]:0.017208)[&index=22]:0.054037,(red_f2[&index=2]:0.001181,red_f1[&index=1]:0.004386)[&index=21]:0.128084)[&index=20]:10.934500,no_tail_l3[&index=5]:0.079898)[&index=23]:0.141930,no_tail_l2[&index=6]:0.083488)[&index=24]:0.238487,no_tail_l1[&index=7]:0.070435)[&index=25]:0.059322)[&index=26];
41200	-171.696	-105.354	-66.3415	((no_tail_r2[&index=9]:0.064292,((blue1[&index=11]:0.012479,((red1[&index=13]:0.030241,red2[&index=14]:0.073824)[&index=15]:0.250032,blue2[&index=12]:0.179247)[&index=16]:0.050055)[&index=17]:0.085933,no_tail_r3[&index=10]:0.010539)[&index=18]:0.069747)[&index=19]:0.299889,ano_tail_r1[&index=8]:0.025838,(no_tail_l1[&index=7]:0.111241,((no_tail_l3[&index=5]:5.557597,(red_f1[&index=1]:0.022016,(red_f2[&index=2]:0.012401,(blue_f2[&index=4]:0.122784,blue_f1[&index=3]:0.035199)[&index=22]:0.072789)[&index=21]:0.081143)[&index=20]:1.476230)[&index=23]:4.749182,no_tail_l2[&index=6]:0.247044)[&index=24]:0.004697)[&index=25]:0.162178)[&index=26];
41300	-169.208	-102.653	-66.5559	(((no_tail_r3[&index=10]:0.063687,((blue2[&index=12]:0.068322,(red1[&index=13]:0.006563,red2[&index=14]:0.007843)[&index=15]:0.389730)[&index=16]:0.251282,blue1[&index=11]:0.026920)[&index=17]:0.238088)[&index=18]:0.318422,no_tail_r2[&index=9]:0.162132)[&index=19]:0.049809,(no_tail_l1[&index=7]:0.008787,(((blue_f2[&index=4]:0.051754,((red_f1[&index=1]:0.101899,red_f2[&index=2]:0.083879)[&index=21]:0.280506,blue_f1[&index=3]:0.034236)[&index=22]:0.000843)[&index=20]:11.871638,no_tail_l3[&index=5]:0.129948)[&index=23]:0.066004,no_tail_l2[&index=6]:0.124063)[&index=24]:0.129554)[&index=25]:0.326106,ano_tail_r1[&index=8]:0.086621)[&index=26];
41400	-150.488	-84.7625	-65.726	(ano_tail_r1[&index=8]:0.002448,(no_tail_l1[&index=7]:0.019095,(no_tail_l2[&index=6]:0.006840,((((red_f1[&index=1]:0.011388,red_f2[&index=2]:0.051593)[&index=21]:0.064822,blue_f2[&index=4]:0.061060)[&index=22]:0.019896,blue_f1[&index=3]:0.003163)[&index=20]:9.506921,no_tail_l3[&index=5]:0.054292)[&index=23]:0.103476)[&index=24]:0.063024)[&index=25]:0.017788,(no_tail_r2[&index=9]:0.073133,((blue1[&index=11]:0.042957,((red1[&index=13]:0.045606,red2[&index=14]:0.035804)[&index=15]:0.115695,blue2[&index=12]:0.016032)[&index=16]:0.111425)[&index=17]:0.074655,no_tail_r3[&index=10]:0.055024)[&index=18]:0.093488)[&index=19]:0.079240)[&index=26];
41500	-163.923	-98.8973	-65.0257	((((no_tail_l3[&index=5]:0.054637,((blue_f1[&index=3]:0.162368,(red_f2[&index=2]:0.033162,red_f1[&index=1]:0.036773)[&index=21]:0.031805)[&index=22]:0.045943,blue_f2[&index=4]:0.058399)[&index=20]:4.762371)[&index=23]:0.405646,no_tail_l2[&index=6]:0.093424)[&index=24]:0.061758,no_tail_l1[&index=7]:0.013144)[&index=25]:0.169210,(((blue1[&index=11]:0.028291,((red2[&index=14]:0.026022,red1[&index=13]:0.107069)[&index=15]:0.201568,blue2[&index=12]:0.023155)[&index=16]:0.268319)[&index=17]:0.174666,no_tail_r3[&index=10]:0.122502)[&index=18]:0.047361,no_tail_r2[&index=9]:0.081717)[&index=19]:0.189467,ano_tail_r1[&index=8]:0.028931)[&index=26];
41600	-166.186	-100.127	-66.0595	(((no_tail_r3[&index=10]:0.067459,((blue2[&index=12]:0.129361,(red1[&index=13]:0.093611,red2[&index=14]:0.021349)[&index=15]:0.091845)[&index=16]:0.038319,blue1[&index=11]:0.034330)[&index=17]:0.468914)[&index=18]:0.015330,no_tail_r2[&index=9]:0.040956)[&index=19]:0.108199,((((((blue_f1[&index=3]:0.034403,blue_f2[&index=4]:0.018950)[&index=22]:0.069477,red_f1[&index=1]:0.024059)[&index=21]:0.032181,red_f2[&index=2]:0.491589)[&index=20]:9.974763,no_tail_l3[&index=5]:0.037340)[&index=23]:0.038122,no_tail_l2[&index=6]:0.188953)[&index=24]:0.076344,no_tail_l1[&index=7]:0.096485)[&index=25]:0.138974,ano_tail_r1[&index=8]:0.065166)[&index=26];
41700	-164.175	-98.7361	-65.4394	(((no_tail_r3[&index=10]:0.020615,(blue1[&index=11]:0.005453,((red1[&index=13]:0.158893,red2[&index=14]:0.042907)[&index=15]:0.115455,blue2[&index=12]:0.025690)[&index=16]:0.048138)[&index=17]:0.095287)[&index=18]:0.110042,no_tail_r2[&index=9]:0.107430)[&index=19]:0.049145,ano_tail_r1[&index=8]:0.080364,(((no_tail_l3[&index=5]:0.004197,(((red_f1[&index=1]:0.057341,red_f2[&index=2]:0.135817)[&index=22]:0.029240,blue_f1[&index=3]:0.094386)[&index=21]:0.131826,blue_f2[&index=4]:0.082559)[&index=20]:7.155708)[&index=23]:0.084737,no_tail_l2[&index=6]:0.083941)[&index=24]:0.060416,no_tail_l1[&index=7]:0.271883)[&index=25]:0.244677)[&index=26];
41800	-159.601	-92.4335	-67.1675	((no_tail_r2[&index=9]:0.070122,((blue1[&index=11]:0.097897,(blue2[&index=12]:0.068162,(red1[&index=13]:0.032507,red2[&index=14]:0.081319)[&index=15]:0.228162)[&index=16]:0.151428)[&index=17]:0.207188,no_tail_r3[&index=10]:0.079028)[&index=18]:0.160714)[&index=19]:0.163898,(no_tail_l1[&index=7]:0.046752,(no_tail_l2[&index=6]:0.026452,(no_tail_l3[&index=5]:0.039770,(blue_f2[&index=4]:0.011911,((red_f2[&index=2]:0.018407,red_f1[&index=1]:0.013265)[&index=22]:0.072379,blue_f1[&index=3]:0.070834)[&index=21]:0.014972)[&index=20]:15.913258)[&index=23]:0.126614)[&index=24]:0.178915)[&index=25]:0.048430,ano_tail_r1[&index=8]:0.014005)[&index=26];
41900	-167.016	-99.2151	-67.8013	((no_tail_l1[&index=7]:0.054208,(no_tail_l2[&index=6]:0.027761,(((blue_f2[&index=4]:0.008876,(red_f2[&index=2]:0.093825,red_f1[&index=1]:0.122015)[&index=21]:0.167224)[&index=22]:0.028526,blue_f1[&index=3]:0.000879)[&index=20]:18.494382,no_tail_l3[&index=5]:0.151563)[&index=23]:0.427929)[&index=24]:0.037622)[&index=25]:0.243478,ano_tail_r1[&index=8]:0.031012,(no_tail_r2[&index=9]:0.151416,(no_tail_r3[&index=10]:0.059249,(blue1[&index=11]:0.007110,(blue2[&index=12]:0.174661,(red1[&index=13]:0.004703,red2[&index=14]:0.019054)[&index=15]:0.098636)[&index=16]:0.047950)[&index=17]:0.274059)[&index=18]:0.363577)[&index=19]:0.015584)[&index=26];
42000	-161.341	-95.3129	-66.0284	(ano_tail_r1[&index=8]:0.064589,(no_tail_l1[&index=7]:0.051297,(no_tail_l2[&index=6]:0.036619,(no_tail_l3[&index=5]:0.013392,(red_f1[&index=1]:0.056386,(red_f2[&index=2]:0.061895,(blue_f2[&index=4]:0.022212,blue_f1[&index=3]:0.035106)[&index=22]:0.041621)[&index=21]:0.000594)[&index=20]:9.960839)[&index=23]:0.122414)[&index=24]:0.069713)[&index=25]:0.244025,((((blue2[&index=12]:0.186144,(red2[&index=14]:0.048938,red1[&index=13]:0.049418)[&index=15]:0.362083)[&index=16]:0.049434,blue1[&index=11]:0.166854)[&index=17]:0.246364,no_tail_r3[&index=10]:0.118118)[&index=18]:0.125613,no_tail_r2[&index=9]:0.041203)[&index=19]:0.066266)[&index=26];
42100	-154.544	-89.2343	-65.3099	(((no_tail_r3[&index=10]:0.006010,((blue2[&index=12]:0.016135,(red1[&index=13]:0.002387,red2[&index=14]:0.002759)[&index=15]:0.061307)[&index=16]:0.108584,blue1[&index=11]:0.020442)[&index=17]:0.130710)[&index=18]:0.134017,no_tail_r2[&index=9]:0.015249)[&index=19]:0.008461,(no_tail_l1[&index=7]:0.115989,(no_tail_l2[&index=6]:0.023083,(no_tail_l3[&index=5]:0.319197,(red_f2[&index=2]:0.066351,(red_f1[&index=1]:0.015217,(blue_f2[&index=4]:0.007724,blue_f1[&index=3]:0.046376)[&index=21]:0.246275)[&index=22]:0.041287)[&index=20]:6.854073)[&index=23]:0.043835)[&index=24]:0.008504)[&index=25]:0.349475,ano_tail_r1[&index=8]:0.005171)[&index=26];
42200	-172.119	-107.426	-64.6927	((no_tail_r2[&index=9]:0.022539,(no_tail_r3[&index=10]:0.066911,(blue1[&index=11]:0.023052,(blue2[&index=12]:0.221557,(red1[&index=13]:0.016384,red2[&index=14]:0.095111)[&index=15]:0.031064)[&index=16]:0.149011)[&index=17]:0.194470)[&index=18]:0.127738)[&index=19]:0.100274,ano_tail_r1[&index=8]:0.067807,(no_tail_l1[&index=7]:0.164729,((no_tail_l3[&index=5]:0.472836,((red_f2[&index=2]:0.366072,red_f1[&index=1]:0.057426)[&index=22]:0.018087,(blue_f1[&index=3]:0.001680,blue_f2[&index=4]:0.037038)[&index=21]:0.133146)[&index=20]:2.601649)[&index=23]:0.148252,no_tail_l2[&index=6]:0.075803)[&index=24]:0.354378)[&index=25]:0.015462)[&index=26];
42300	-154.659	-90.464	-64.1955	((no_tail_l1[&index=7]:0.001812,(((red_f2[&index=2]:0.004500,(red_f1[&index=1]:0.013714,(blue_f2[&index=4]:0.006408,blue_f1[&index=3]:0.074561)[&index=22]:0.097129)[&index=21]:0.003482)[&index=20]:1.250565,no_tail_l3[&index=5]:0.057199)[&index=23]:0.032222,no_tail_l2[&index=6]:0.082890)[&index=24]:0.103355)[&index=25]:0.206501,(no_tail_r2[&index=9]:0.064552,(no_tail_r3[&index=10]:0.080347,(blue1[&index=11]:0.107250,((red1[&index=13]:0.063366,red2[&index=14]:0.050759)[&index=15]:0.257191,blue2[&index=12]:0.014537)[&index=16]:0.079115)[&index=17]:0.175574)[&index=18]:0.050728)[&index=19]:0.008232,ano_tail_r1[&index=8]:0.190420)[&index=26];
42400	-161.983	-96.073	-65.9096	((((blue1[&index=11]:0.031547,(blue2[&index=12]:0.061265,(red1[&index=13]:0.003516,red2[&index=14]:0.004538)[&index=15]:0.025353)[&index=16]:0.038520)[&index=17]:0.227369,no_tail_r3[&index=10]:0.100422)[&index=18]:0.018841,no_tail_r2[&index=9]:0.049452)[&index=19]:0.676100,ano_tail_r1[&index=8]:0.010482,(no_tail_l1[&index=7]:0.077412,((((red_f1[&index=1]:0.037039,red_f2[&index=2]:0.042652)[&index=21]:0.297808,(blue_f2[&index=4]:0.012780,blue_f1[&index=3]:0.012019)[&index=22]:0.085351)[&index=20]:9.432882,no_tail_l3[&index=5]:0.023392)[&index=23]:0.114891,no_tail_l2[&index=6]:0.010349)[&index=24]:0.229380)[&index=25]:0.023769)[&index=26];
42500	-155.91	-88.6448	-67.2656	(ano_tail_r1[&index=8]:0.092047,(((no_tail_l3[&index=5]:0.000206,((red_f1[&index=1]:0.098629,(blue_f2[&index=4]:0.045668,blue_f1[&index=3]:0.006945)[&index=22]:0.028562)[&index=21]:0.103880,red_f2[&index=2]:0.029919)[&index=20]:16.815622)[&index=23]:0.066645,no_tail_l2[&index=6]:0.026901)[&index=24]:0.091647,no_tail_l1[&index=7]:0.010184)[&index=25]:0.145658,(no_tail_r2[&index=9]:0.024147,((blue1[&index=11]:0.151930,(blue2[&index=12]:0.008187,(red2[&index=14]:0.041636,red1[&index=13]:0.017342)[&index=15]:0.200633)[&index=16]:0.153657)[&index=17]:0.113739,no_tail_r3[&index=10]:0.064652)[&index=18]:0.055001)[&index=19]:0.033776)[&index=26];
42600	-174.225	-108.802	-65.4227	((((no_tail_l3[&index=5]:0.269142,((blue_f2[&index=4]:0.000410,blue_f1[&index=3]:0.033727)[&index=22]:5.962096,(red_f2[&index=2]:0.062530,red_f1[&index=1]:0.047809)[&index=21]:0.158439)[&index=20]:0.954114)[&index=23]:0.003991,no_tail_l2[&index=6]:0.039470)[&index=24]:0.306649,no_tail_l1[&index=7]:0.138133)[&index=25]:0.011027,ano_tail_r1[&index=8]:0.001935,((no_tail_r3[&index=10]:0.048382,(blue1[&index=11]:0.209015,((red2[&index=14]:0.027112,red1[&index=13]:0.075341)[&index=15]:0.061756,blue2[&index=12]:0.084758)[&index=16]:0.163079)[&index=17]:0.335668)[&index=18]:0.027975,no_tail_r2[&index=9]:0.060429)[&index=19]:0.129363)[&index=26];
42700	-180.123	-113.641	-66.4823	(ano_tail_r1[&index=8]:0.032713,(no_tail_r2[&index=9]:1.190920,(no_tail_r3[&index=10]:0.132183,(((red2[&index=14]:0.047748,red1[&index=13]:0.020235)[&index=15]:0.205399,blue2[&index=12]:0.070703)[&index=16]:0.051530,blue1[&index=11]:0.080459)[&index=17]:1.095384)[&index=18]:0.733617)[&index=19]:1.171850,(no_tail_l1[&index=7]:0.071702,(no_tail_l2[&index=6]:0.067698,((blue_f1[&index=3]:0.062804,(blue_f2[&index=4]:0.009593,(red_f2[&index=2]:0.040191,red_f1[&index=1]:0.075372)[&index=21]:0.102750)[&index=22]:0.025655)[&index=20]:8.969330,no_tail_l3[&index=5]:0.052868)[&index=23]:0.057820)[&index=24]:0.097299)[&index=25]:0.044571)[&index=26];
42800	-170.899	-104.995	-65.9047	(ano_tail_r1[&index=8]:0.005942,((no_tail_r3[&index=10]:0.076343,(((red2[&index=14]:0.114339,red1[&index=13]:0.075625)[&index=15]:0.492367,blue2[&index=12]:0.121091)[&index=16]:0.098976,blue1[&index=11]:0.027458)[&index=17]:0.020138)[&index=18]:4.478069,no_tail_r2[&index=9]:0.073360)[&index=19]:0.178014,(no_tail_l1[&index=7]:0.001529,(no_tail_l2[&index=6]:0.003444,((red_f2[&index=2]:0.070415,(red_f1[&index=1]:0.063731,(blue_f2[&index=4]:0.020060,blue_f1[&index=3]:0.039156)[&index=21]:0.203339)[&index=22]:0.032875)[&index=20]:4.945573,no_tail_l3[&index=5]:0.016564)[&index=23]:0.143490)[&index=24]:0.080595)[&index=25]:0.240010)[&index=26];
42900	-156.714	-91.7354	-64.979	(ano_tail_r1[&index=8]:0.031211,((no_tail_l2[&index=6]:0.030994,((blue_f1[&index=3]:0.102853,((red_f1[&index=1]:0.004023,red_f2[&index=2]:0.025420)[&index=22]:0.050051,blue_f2[&index=4]:0.103272)[&index=21]:0.222142)[&index=20]:5.239339,no_tail_l3[&index=5]:0.019775)[&index=23]:0.080288)[&index=24]:0.060490,no_tail_l1[&index=7]:0.009721)[&index=25]:0.143948,((no_tail_r3[&index=10]:0.050231,(blue1[&index=11]:0.055225,(blue2[&index=12]:0.013860,(red2[&index=14]:0.010257,red1[&index=13]:0.201932)[&index=15]:0.116855)[&index=16]:0.045937)[&index=17]:0.178841)[&index=18]:0.063084,no_tail_r2[&index=9]:0.090320)[&index=19]:0.043922)[&index=26];
43000	-168.299	-102.558	-65.7408	((no_tail_l1[&index=7]:0.072727,((((red_f2[&index=2]:0.065455,blue_f1[&index=3]:0.243181)[&index=21]:0.129314,(red_f1[&index=1]:0.124724,blue_f2[&index=4]:0.089519)[&index=22]:0.014536)[&index=20]:8.402743,no_tail_l3[&index=5]:0.000239)[&index=23]:0.035375,no_tail_l2[&index=6]:0.049822)[&index=24]:0.122709)[&index=25]:0.124447,(no_tail_r2[&index=9]:0.075818,(no_tail_r3[&index=10]:0.054652,(blue1[&index=11]:0.037491,(blue2[&index=12]:0.008245,(red2[&index=14]:0.011405,red1[&index=13]:0.185874)[&index=15]:0.180336)[&index=16]:0.359497)[&index=17]:0.174627)[&index=18]:0.107995)[&index=19]:0.075577,ano_tail_r1[&index=8]:0.056801)[&index=26];
43100	-157.569	-93.0727	-64.496	((no_tail_r2[&index=9]:0.011426,((blue1[&index=11]:0.039432,((red2[&index=14]:0.039389,red1[&index=13]:0.035595)[&index=15]:0.127118,blue2[&index=12]:0.069667)[&index=16]:0.239876)[&index=17]:0.219270,no_tail_r3[&index=10]:0.036121)[&index=18]:0.030084)[&index=19]:0.082776,ano_tail_r1[&index=8]:0.041471,((no_tail_l2[&index=6]:0.071441,(no_tail_l3[&index=5]:0.047074,(((red_f2[&index=2]:0.072657,red_f1[&index=1]:0.020707)[&index=21]:0.114589,blue_f1[&index=3]:0.089144)[&index=22]:0.078258,blue_f2[&index=4]:0.135522)[&index=20]:2.770244)[&index=23]:0.150505)[&index=24]:0.019663,no_tail_l1[&index=7]:0.003054)[&index=25]:0.034153)[&index=26];
43200	-162.839	-97.8906	-64.9482	(((no_tail_l2[&index=6]:0.089335,(no_tail_l3[&index=5]:0.009545,((blue_f1[&index=3]:0.016322,blue_f2[&index=4]:0.017992)[&index=22]:0.084201,(red_f2[&index=2]:0.003404,red_f1[&index=1]:0.015891)[&index=21]:0.629512)[&index=20]:4.128800)[&index=23]:0.058882)[&index=24]:0.068912,no_tail_l1[&index=7]:0.220211)[&index=25]:0.519083,(((blue1[&index=11]:0.015774,((red1[&index=13]:0.032782,red2[&index=14]:0.133379)[&index=15]:0.169747,blue2[&index=12]:0.020142)[&index=16]:0.231590)[&index=17]:0.143932,no_tail_r3[&index=10]:0.011483)[&index=18]:0.069614,no_tail_r2[&index=9]:0.056917)[&index=19]:0.060375,ano_tail_r1[&index=8]:0.031932)[&index=26];
43300	-163.697	-95.8401	-67.8571	((no_tail_r2[&index=9]:0.085244,(no_tail_r3[&index=10]:0.106549,(((red2[&index=14]:0.046680,red1[&index=13]:0.074321)[&index=15]:0.206223,blue2[&index=12]:0.053577)[&index=16]:0.035998,blue1[&index=11]:0.009438)[&index=17]:0.462448)[&index=18]:0.092826)[&index=19]:0.052562,ano_tail_r1[&index=8]:0.020088,((no_tail_l2[&index=6]:0.208701,(((blue_f1[&index=3]:0.164339,blue_f2[&index=4]:0.047752)[&index=22]:0.097265,(red_f1[&index=1]:0.021228,red_f2[&index=2]:0.018540)[&index=21]:0.116571)[&index=20]:19.259660,no_tail_l3[&index=5]:0.006213)[&index=23]:0.074943)[&index=24]:0.006041,no_tail_l1[&index=7]:0.047643)[&index=25]:0.069764)[&index=26];
43400	-160.347	-95.5413	-64.806	(((no_tail_l2[&index=6]:0.102132,(((blue_f2[&index=4]:0.050154,blue_f1[&index=3]:0.038166)[&index=22]:0.120883,(red_f1[&index=1]:0.050752,red_f2[&index=2]:0.017494)[&index=21]:0.016479)[&index=20]:4.229621,no_tail_l3[&index=5]:0.008132)[&index=23]:0.004661)[&index=24]:0.157157,no_tail_l1[&index=7]:0.034632)[&index=25]:0.033527,ano_tail_r1[&index=8]:0.020079,((no_tail_r3[&index=10]:0.117515,((blue2[&index=12]:0.041054,(red2[&index=14]:0.148815,red1[&index=13]:0.048751)[&index=15]:0.040991)[&index=16]:0.083396,blue1[&index=11]:0.034073)[&index=17]:0.291290)[&index=18]:0.080246,no_tail_r2[&index=9]:0.250877)[&index=19]:0.108294)[&index=26];
43500	-157.592	-93.0579	-64.534	((no_tail_r2[&index=9]:0.012489,(no_tail_r3[&index=10]:0.067550,(blue1[&index=11]:0.040204,(blue2[&index=12]:0.053394,(red2[&index=14]:0.041019,red1[&index=13]:0.016662)[&index=15]:0.096222)[&index=16]:0.306989)[&index=17]:0.045676)[&index=18]:0.175485)[&index=19]:0.102524,(no_tail_l1[&index=7]:0.128598,(no_tail_l2[&index=6]:0.023818,(no_tail_l3[&index=5]:0.236787,((blue_f2[&index=4]:0.094542,blue_f1[&index=3]:0.040949)[&index=21]:0.001235,(red_f2[&index=2]:0.073365,red_f1[&index=1]:0.002285)[&index=22]:0.008377)[&index=20]:2.833760)[&index=23]:0.010121)[&index=24]:0.095967)[&index=25]:0.258240,ano_tail_r1[&index=8]:0.002852)[&index=26];
43600	-153.477	-88.1071	-65.3695	((no_tail_l1[&index=7]:0.081030,(no_tail_l2[&index=6]:0.033157,(((blue_f1[&index=3]:0.164651,(red_f1[&index=1]:0.015648,red_f2[&index=2]:0.009996)[&index=22]:0.059453)[&index=21]:0.042642,blue_f2[&index=4]:0.011509)[&index=20]:7.397498,no_tail_l3[&index=5]:0.023103)[&index=23]:0.133401)[&index=24]:0.035086)[&index=25]:0.069468,((no_tail_r3[&index=10]:0.002421,(blue1[&index=11]:0.006880,((red2[&index=14]:0.047292,red1[&index=13]:0.051905)[&index=15]:0.179538,blue2[&index=12]:0.029692)[&index=16]:0.157135)[&index=17]:0.120883)[&index=18]:0.174725,no_tail_r2[&index=9]:0.043329)[&index=19]:0.012490,ano_tail_r1[&index=8]:0.043489)[&index=26];
43700	-161.286	-96.9097	-64.3765	(ano_tail_r1[&index=8]:0.023993,((no_tail_l2[&index=6]:0.015727,(no_tail_l3[&index=5]:0.163220,(blue_f2[&index=4]:0.057774,((red_f1[&index=1]:0.028790,red_f2[&index=2]:0.125359)[&index=21]:0.262222,blue_f1[&index=3]:0.022313)[&index=22]:0.018708)[&index=20]:1.400172)[&index=23]:0.013891)[&index=24]:0.300359,no_tail_l1[&index=7]:0.021330)[&index=25]:0.436217,(((blue1[&index=11]:0.044349,((red1[&index=13]:0.015681,red2[&index=14]:0.017084)[&index=15]:0.334245,blue2[&index=12]:0.103840)[&index=16]:0.055882)[&index=17]:0.173711,no_tail_r3[&index=10]:0.017833)[&index=18]:0.163992,no_tail_r2[&index=9]:0.055713)[&index=19]:0.109064)[&index=26];
43800	-172.597	-105.946	-66.6509	((no_tail_l1[&index=7]:0.039724,(no_tail_l2[&index=6]:0.060017,(no_tail_l3[&index=5]:8.753250,((red_f2[&index=2]:0.077216,(blue_f2[&index=4]:0.028962,blue_f1[&index=3]:0.084917)[&index=21]:0.084522)[&index=22]:0.016728,red_f1[&index=1]:0.042866)[&index=20]:1.099822)[&index=23]:3.588441)[&index=24]:0.073238)[&index=25]:0.110920,ano_tail_r1[&index=8]:0.122033,(no_tail_r2[&index=9]:0.177045,(no_tail_r3[&index=10]:0.010634,(blue1[&index=11]:0.032984,((red2[&index=14]:0.204002,red1[&index=13]:0.002335)[&index=15]:0.057485,blue2[&index=12]:0.053847)[&index=16]:0.117830)[&index=17]:0.098276)[&index=18]:0.048158)[&index=19]:0.368340)[&index=26];
43900	-155.583	-91.3416	-64.241	((((no_tail_l3[&index=5]:0.138234,((blue_f1[&index=3]:0.012986,blue_f2[&index=4]:0.019655)[&index=21]:0.090682,(red_f1[&index=1]:0.085294,red_f2[&index=2]:0.039733)[&index=22]:0.000723)[&index=20]:1.239419)[&index=23]:0.008212,no_tail_l2[&index=6]:0.000302)[&index=24]:0.123089,no_tail_l1[&index=7]:0.038193)[&index=25]:0.098115,((no_tail_r3[&index=10]:0.018966,((blue2[&index=12]:0.051597,(red2[&index=14]:0.050891,red1[&index=13]:0.067885)[&index=15]:0.462276)[&index=16]:0.048236,blue1[&index=11]:0.052090)[&index=17]:0.406550)[&index=18]:0.100963,no_tail_r2[&index=9]:0.079611)[&index=19]:0.044036,ano_tail_r1[&index=8]:0.026476)[&index=26];
44000	-155.183	-90.8638	-64.3194	(ano_tail_r1[&index=8]:0.037959,(no_tail_l1[&index=7]:0.042749,(no_tail_l2[&index=6]:0.003811,(no_tail_l3[&index=5]:0.114033,((blue_f1[&index=3]:0.050976,blue_f2[&index=4]:0.125376)[&index=21]:0.021413,(red_f1[&index=1]:0.035714,red_f2[&index=2]:0.022085)[&index=22]:0.008750)[&index=20]:1.884856)[&index=23]:0.077958)[&index=24]:0.045657)[&index=25]:0.220514,(no_tail_r2[&index=9]:0.173464,(no_tail_r3[&index=10]:0.035638,((blue2[&index=12]:0.063444,(red2[&index=14]:0.035071,red1[&index=13]:0.027149)[&index=15]:0.083168)[&index=16]:0.212341,blue1[&index=11]:0.043109)[&index=17]:0.192710)[&index=18]:0.060688)[&index=19]:0.077443)[&index=26];
44100	-162.752	-96.9185	-65.8336	((((blue1[&index=11]:0.033563,((red2[&index=14]:0.332516,red1[&index=13]:0.038009)[&index=15]:0.225897,blue2[&index=12]:0.025131)[&index=16]:0.027695)[&index=17]:0.090839,no_tail_r3[&index=10]:0.042048)[&index=18]:0.048041,no_tail_r2[&index=9]:0.038170)[&index=19]:0.072628,(no_tail_l1[&index=7]:0.000126,(no_tail_l2[&index=6]:0.036598,(no_tail_l3[&index=5]:0.012350,(red_f2[&index=2]:0.071626,((blue_f2[&index=4]:0.039783,blue_f1[&index=3]:0.192850)[&index=21]:0.096766,red_f1[&index=1]:0.001134)[&index=22]:0.003478)[&index=20]:9.157912)[&index=23]:0.014208)[&index=24]:0.252712)[&index=25]:0.189457,ano_tail_r1[&index=8]:0.223477)[&index=26];
44200	-162.764	-98.1108	-64.6529	(ano_tail_r1[&index=8]:0.035506,((no_tail_r3[&index=10]:0.095193,(((red1[&index=13]:0.029694,red2[&index=14]:0.028622)[&index=15]:0.343334,blue2[&index=12]:0.017565)[&index=16]:0.083609,blue1[&index=11]:0.017617)[&index=17]:0.232605)[&index=18]:0.033519,no_tail_r2[&index=9]:0.157818)[&index=19]:0.358133,(no_tail_l1[&index=7]:0.003748,((no_tail_l3[&index=5]:0.196981,((blue_f2[&index=4]:0.090947,(red_f1[&index=1]:0.019888,red_f2[&index=2]:0.018899)[&index=21]:0.039536)[&index=22]:0.108382,blue_f1[&index=3]:0.058405)[&index=20]:2.795239)[&index=23]:0.118355,no_tail_l2[&index=6]:0.102900)[&index=24]:0.144095)[&index=25]:0.232804)[&index=26];
44300	-152.462	-87.563	-64.8993	((no_tail_l1[&index=7]:0.012627,(no_tail_l2[&index=6]:0.021660,(((blue_f2[&index=4]:0.003624,(red_f2[&index=2]:0.009022,red_f1[&index=1]:0.069933)[&index=22]:0.160611)[&index=21]:0.043472,blue_f1[&index=3]:0.000373)[&index=20]:5.130566,no_tail_l3[&index=5]:0.062103)[&index=23]:0.074215)[&index=24]:0.055483)[&index=25]:0.121304,ano_tail_r1[&index=8]:0.011786,(((blue1[&index=11]:0.080471,(blue2[&index=12]:0.001874,(red2[&index=14]:0.089683,red1[&index=13]:0.116003)[&index=15]:0.032539)[&index=16]:0.092082)[&index=17]:0.109648,no_tail_r3[&index=10]:0.054539)[&index=18]:0.039848,no_tail_r2[&index=9]:0.088180)[&index=19]:0.113743)[&index=26];
44400	-153.066	-88.706	-64.3599	(((no_tail_l2[&index=6]:0.126553,(no_tail_l3[&index=5]:0.000820,(red_f1[&index=1]:0.135460,(red_f2[&index=2]:0.009496,(blue_f2[&index=4]:0.052501,blue_f1[&index=3]:0.035317)[&index=21]:0.107703)[&index=22]:0.103658)[&index=20]:2.307989)[&index=23]:0.049461)[&index=24]:0.056517,no_tail_l1[&index=7]:0.112797)[&index=25]:0.105242,ano_tail_r1[&index=8]:0.001825,(no_tail_r2[&index=9]:0.003662,(no_tail_r3[&index=10]:0.041779,(blue1[&index=11]:0.031009,((red1[&index=13]:0.035408,red2[&index=14]:0.001680)[&index=15]:0.071888,blue2[&index=12]:0.023137)[&index=16]:0.057674)[&index=17]:0.214675)[&index=18]:0.151996)[&index=19]:0.060240)[&index=26];
44500	-164.326	-99.8229	-64.5028	(ano_tail_r1[&index=8]:0.365023,((no_tail_l2[&index=6]:0.073461,(no_tail_l3[&index=5]:0.318032,((red_f2[&index=2]:0.001250,red_f1[&index=1]:0.234058)[&index=22]:0.046944,(blue_f1[&index=3]:0.058584,blue_f2[&index=4]:0.024865)[&index=21]:0.016783)[&index=20]:1.958742)[&index=23]:0.011185)[&index=24]:0.025087,no_tail_l1[&index=7]:0.059961)[&index=25]:0.249157,((no_tail_r3[&index=10]:0.050019,(blue1[&index=11]:0.023044,((red2[&index=14]:0.018698,red1[&index=13]:0.068929)[&index=15]:0.635204,blue2[&index=12]:0.020626)[&index=16]:0.113451)[&index=17]:0.095883)[&index=18]:0.107353,no_tail_r2[&index=9]:0.004102)[&index=19]:0.032671)[&index=26];
44600	-151.577	-86.7576	-64.8195	(ano_tail_r1[&index=8]:0.042909,(((no_tail_l3[&index=5]:0.003207,(blue_f2[&index=4]:0.032740,(blue_f1[&index=3]:0.049753,(red_f2[&index=2]:0.043850,red_f1[&index=1]:0.000339)[&index=22]:0.023426)[&index=21]:0.033452)[&index=20]:4.686494)[&index=23]:0.124075,no_tail_l2[&index=6]:0.036976)[&index=24]:0.071484,no_tail_l1[&index=7]:0.056822)[&index=25]:0.077515,((no_tail_r3[&index=10]:0.110761,(blue1[&index=11]:0.050577,((red2[&index=14]:0.001679,red1[&index=13]:0.049290)[&index=15]:0.109997,blue2[&index=12]:0.063256)[&index=16]:0.154254)[&index=17]:0.207379)[&index=18]:0.101346,no_tail_r2[&index=9]:0.013941)[&index=19]:0.050909)[&index=26];
44700	-159.224	-95.0159	-64.2085	((((blue1[&index=11]:0.058891,(blue2[&index=12]:0.055959,(red1[&index=13]:0.010861,red2[&index=14]:0.011950)[&index=15]:0.141463)[&index=16]:0.057009)[&index=17]:0.111407,no_tail_r3[&index=10]:0.091297)[&index=18]:0.114251,no_tail_r2[&index=9]:0.056270)[&index=19]:0.022821,ano_tail_r1[&index=8]:0.014877,((no_tail_l2[&index=6]:0.018825,((blue_f2[&index=4]:0.119434,((red_f1[&index=1]:0.006963,red_f2[&index=2]:0.018623)[&index=22]:0.124834,blue_f1[&index=3]:0.094216)[&index=21]:0.067827)[&index=20]:1.027899,no_tail_l3[&index=5]:0.195094)[&index=23]:0.300922)[&index=24]:0.069183,no_tail_l1[&index=7]:0.148182)[&index=25]:0.202225)[&index=26];
44800	-169.41	-101.609	-67.8004	(ano_tail_r1[&index=8]:0.035418,(no_tail_l1[&index=7]:0.084386,((((blue_f1[&index=3]:0.054224,(red_f2[&index=2]:0.155198,red_f1[&index=1]:0.072556)[&index=22]:0.041342)[&index=21]:0.100898,blue_f2[&index=4]:0.012156)[&index=20]:18.615817,no_tail_l3[&index=5]:0.008148)[&index=23]:0.028413,no_tail_l2[&index=6]:0.009082)[&index=24]:0.007041)[&index=25]:0.216210,((no_tail_r3[&index=10]:0.013587,(((red2[&index=14]:0.145237,red1[&index=13]:0.237396)[&index=15]:0.060681,blue2[&index=12]:0.028658)[&index=16]:0.070132,blue1[&index=11]:0.199573)[&index=17]:0.594710)[&index=18]:0.230846,no_tail_r2[&index=9]:0.053683)[&index=19]:0.025772)[&index=26];
44900	-161.092	-95.1221	-65.9699	(ano_tail_r1[&index=8]:0.003423,(no_tail_l1[&index=7]:0.152140,(no_tail_l2[&index=6]:0.098670,(((blue_f1[&index=3]:0.007828,blue_f2[&index=4]:0.027064)[&index=21]:0.073514,(red_f2[&index=2]:0.060003,red_f1[&index=1]:0.106299)[&index=22]:0.210568)[&index=20]:10.055737,no_tail_l3[&index=5]:0.147675)[&index=23]:0.222189)[&index=24]:0.004309)[&index=25]:0.111583,((((blue2[&index=12]:0.013715,(red1[&index=13]:0.012736,red2[&index=14]:0.105094)[&index=15]:0.055548)[&index=16]:0.045486,blue1[&index=11]:0.010968)[&index=17]:0.025649,no_tail_r3[&index=10]:0.151583)[&index=18]:0.154739,no_tail_r2[&index=9]:0.011964)[&index=19]:0.079759)[&index=26];
45000	-161.233	-94.9578	-66.2749	((no_tail_l1[&index=7]:0.022760,(no_tail_l2[&index=6]:0.242839,(no_tail_l3[&index=5]:0.023070,(((red_f2[&index=2]:0.005326,blue_f2[&index=4]:0.068425)[&index=22]:0.024975,blue_f1[&index=3]:0.049861)[&index=21]:0.167528,red_f1[&index=1]:0.058027)[&index=20]:11.684853)[&index=23]:0.005244)[&index=24]:0.078062)[&index=25]:0.342988,(no_tail_r2[&index=9]:0.023957,(no_tail_r3[&index=10]:0.133170,(blue1[&index=11]:0.000769,(blue2[&index=12]:0.030747,(red2[&index=14]:0.004206,red1[&index=13]:0.004407)[&index=15]:0.053391)[&index=16]:0.227000)[&index=17]:0.138521)[&index=18]:0.040492)[&index=19]:0.025865,ano_tail_r1[&index=8]:0.017105)[&index=26];
45100	-162.687	-96.6051	-66.0823	(((((blue_f2[&index=4]:0.026150,(blue_f1[&index=3]:0.015235,(red_f1[&index=1]:0.089708,red_f2[&index=2]:0.005231)[&index=21]:0.089223)[&index=22]:0.006865)[&index=20]:10.434272,no_tail_l3[&index=5]:0.006520)[&index=23]:0.011067,no_tail_l2[&index=6]:0.106709)[&index=24]:0.281494,no_tail_l1[&index=7]:0.004321)[&index=25]:0.155446,(no_tail_r2[&index=9]:0.023444,(no_tail_r3[&index=10]:0.040962,(blue1[&index=11]:0.014035,(blue2[&index=12]:0.060056,(red1[&index=13]:0.086707,red2[&index=14]:0.106996)[&index=15]:0.042864)[&index=16]:0.071437)[&index=17]:0.010745)[&index=18]:0.625673)[&index=19]:0.094997,ano_tail_r1[&index=8]:0.100286)[&index=26];
45200	-157.202	-91.4089	-65.7934	((((((blue_f1[&index=3]:0.014753,(red_f2[&index=2]:0.019434,red_f1[&index=1]:0.095807)[&index=21]:0.003711)[&index=22]:0.028894,blue_f2[&index=4]:0.021236)[&index=20]:9.213916,no_tail_l3[&index=5]:0.230347)[&index=23]:0.126015,no_tail_l2[&index=6]:0.015480)[&index=24]:0.221218,no_tail_l1[&index=7]:0.021332)[&index=25]:0.208170,ano_tail_r1[&index=8]:0.006229,(((((red2[&index=14]:0.039016,red1[&index=13]:0.066284)[&index=15]:0.085590,blue2[&index=12]:0.011607)[&index=16]:0.187219,blue1[&index=11]:0.007164)[&index=17]:0.138263,no_tail_r3[&index=10]:0.105673)[&index=18]:0.052759,no_tail_r2[&index=9]:0.002488)[&index=19]:0.143372)[&index=26];
45300	-163.147	-98.1717	-64.9751	(ano_tail_r1[&index=8]:0.034256,(no_tail_l1[&index=7]:0.079252,((no_tail_l3[&index=5]:0.031391,((blue_f1[&index=3]:0.021290,blue_f2[&index=4]:0.040069)[&index=22]:0.064701,(red_f1[&index=1]:0.032214,red_f2[&index=2]:0.031271)[&index=21]:0.071347)[&index=20]:4.612699)[&index=23]:0.604099,no_tail_l2[&index=6]:0.017491)[&index=24]:0.000097)[&index=25]:0.077133,(no_tail_r2[&index=9]:0.118229,(no_tail_r3[&index=10]:0.316396,(blue1[&index=11]:0.058676,((red2[&index=14]:0.015708,red1[&index=13]:0.021981)[&index=15]:0.056406,blue2[&index=12]:0.009356)[&index=16]:0.106376)[&index=17]:0.216250)[&index=18]:0.037424)[&index=19]:0.300563)[&index=26];
45400	-159.119	-94.2479	-64.8708	((((((red1[&index=13]:0.037102,red2[&index=14]:0.068666)[&index=15]:0.036262,blue2[&index=12]:0.248988)[&index=16]:0.153660,blue1[&index=11]:0.255923)[&index=17]:0.095726,no_tail_r3[&index=10]:0.043251)[&index=18]:0.047840,no_tail_r2[&index=9]:0.087651)[&index=19]:0.189458,(no_tail_l1[&index=7]:0.106469,((no_tail_l3[&index=5]:0.023457,(red_f2[&index=2]:0.042348,(red_f1[&index=1]:0.014691,(blue_f1[&index=3]:0.030895,blue_f2[&index=4]:0.014621)[&index=22]:0.047676)[&index=21]:0.019236)[&index=20]:4.530067)[&index=23]:0.082441,no_tail_l2[&index=6]:0.059194)[&index=24]:0.058146)[&index=25]:0.149497,ano_tail_r1[&index=8]:0.009701)[&index=26];
45500	-163.461	-98.0672	-65.3935	((((no_tail_l3[&index=5]:0.226279,(((blue_f2[&index=4]:0.042642,blue_f1[&index=3]:0.002859)[&index=22]:0.018600,red_f2[&index=2]:0.178302)[&index=21]:0.001080,red_f1[&index=1]:0.032502)[&index=20]:6.970955)[&index=23]:0.108041,no_tail_l2[&index=6]:0.135511)[&index=24]:0.059179,no_tail_l1[&index=7]:0.047009)[&index=25]:0.069665,ano_tail_r1[&index=8]:0.023826,(no_tail_r2[&index=9]:0.135997,((blue1[&index=11]:0.074893,((red1[&index=13]:0.050002,red2[&index=14]:0.011173)[&index=15]:0.032097,blue2[&index=12]:0.079531)[&index=16]:0.135675)[&index=17]:0.112211,no_tail_r3[&index=10]:0.122473)[&index=18]:0.153607)[&index=19]:0.242389)[&index=26];
45600	-155.264	-89.8965	-65.3674	((((no_tail_l3[&index=5]:0.000902,((blue_f2[&index=4]:0.001220,blue_f1[&index=3]:0.032868)[&index=21]:0.033046,(red_f2[&index=2]:0.037499,red_f1[&index=1]:0.046953)[&index=22]:0.087033)[&index=20]:7.258329)[&index=23]:0.068935,no_tail_l2[&index=6]:0.011708)[&index=24]:0.095705,no_tail_l1[&index=7]:0.085322)[&index=25]:0.185139,ano_tail_r1[&index=8]:0.003930,((no_tail_r3[&index=10]:0.039097,((blue2[&index=12]:0.018366,(red1[&index=13]:0.094328,red2[&index=14]:0.054799)[&index=15]:0.039822)[&index=16]:0.006266,blue1[&index=11]:0.061612)[&index=17]:0.183204)[&index=18]:0.300512,no_tail_r2[&index=9]:0.159881)[&index=19]:0.029482)[&index=26];
45700	-163.581	-97.94	-65.6412	(ano_tail_r1[&index=8]:0.160274,(((no_tail_l3[&index=5]:0.134226,(blue_f1[&index=3]:0.090917,((red_f1[&index=1]:0.023425,red_f2[&index=2]:0.107850)[&index=21]:0.193360,blue_f2[&index=4]:0.017707)[&index=22]:0.112766)[&index=20]:7.932084)[&index=23]:0.160184,no_tail_l2[&index=6]:0.075586)[&index=24]:0.079162,no_tail_l1[&index=7]:0.057602)[&index=25]:0.159949,(((blue1[&index=11]:0.155926,(blue2[&index=12]:0.010544,(red1[&index=13]:0.022370,red2[&index=14]:0.007829)[&index=15]:0.151963)[&index=16]:0.073566)[&index=17]:0.209801,no_tail_r3[&index=10]:0.025494)[&index=18]:0.094176,no_tail_r2[&index=9]:0.137865)[&index=19]:0.110250)[&index=26];
45800	-161.841	-97.2832	-64.5576	(ano_tail_r1[&index=8]:0.099720,(((blue1[&index=11]:0.030322,((red1[&index=13]:0.122550,red2[&index=14]:0.024828)[&index=15]:0.365448,blue2[&index=12]:0.003326)[&index=16]:0.088181)[&index=17]:0.048189,no_tail_r3[&index=10]:0.044332)[&index=18]:0.194878,no_tail_r2[&index=9]:0.070394)[&index=19]:0.104541,(no_tail_l1[&index=7]:0.009871,((no_tail_l3[&index=5]:0.072100,(blue_f1[&index=3]:0.015952,((blue_f2[&index=4]:0.024412,red_f2[&index=2]:0.159026)[&index=21]:0.035891,red_f1[&index=1]:0.142409)[&index=22]:0.008493)[&index=20]:2.673028)[&index=23]:0.047878,no_tail_l2[&index=6]:0.061342)[&index=24]:0.082054)[&index=25]:0.357616)[&index=26];
45900	-173.796	-108.103	-65.6931	((no_tail_l1[&index=7]:0.016530,(((blue_f1[&index=3]:0.016195,((red_f1[&index=1]:0.029047,red_f2[&index=2]:0.023478)[&index=21]:0.029733,blue_f2[&index=4]:0.060112)[&index=22]:0.047389)[&index=20]:0.144282,no_tail_l3[&index=5]:3.143417)[&index=23]:5.052935,no_tail_l2[&index=6]:0.181328)[&index=24]:0.287599)[&index=25]:0.150735,ano_tail_r1[&index=8]:0.221489,((no_tail_r3[&index=10]:0.190712,(blue1[&index=11]:0.008614,(blue2[&index=12]:0.008489,(red2[&index=14]:0.150852,red1[&index=13]:0.007674)[&index=15]:0.106704)[&index=16]:0.065158)[&index=17]:0.309425)[&index=18]:0.194380,no_tail_r2[&index=9]:0.107958)[&index=19]:0.010225)[&index=26];
46000	-146.349	-81.1809	-65.1685	((no_tail_l1[&index=7]:0.131024,((((blue_f1[&index=3]:0.018075,blue_f2[&index=4]:0.094630)[&index=22]:0.036421,(red_f2[&index=2]:0.008133,red_f1[&index=1]:0.045898)[&index=21]:0.035960)[&index=20]:6.884038,no_tail_l3[&index=5]:0.090345)[&index=23]:0.040571,no_tail_l2[&index=6]:0.011318)[&index=24]:0.104742)[&index=25]:0.036066,ano_tail_r1[&index=8]:0.029361,(no_tail_r2[&index=9]:0.005203,(no_tail_r3[&index=10]:0.009009,((blue2[&index=12]:0.005921,(red2[&index=14]:0.000244,red1[&index=13]:0.008582)[&index=15]:0.117778)[&index=16]:0.046734,blue1[&index=11]:0.010710)[&index=17]:0.045523)[&index=18]:0.070525)[&index=19]:0.054874)[&index=26];
46100	-158.806	-93.3192	-65.4867	(ano_tail_r1[&index=8]:0.033100,((no_tail_r3[&index=10]:0.014062,(blue1[&index=11]:0.125299,(blue2[&index=12]:0.068199,(red2[&index=14]:0.072393,red1[&index=13]:0.039475)[&index=15]:0.066847)[&index=16]:0.052564)[&index=17]:0.145141)[&index=18]:0.027259,no_tail_r2[&index=9]:0.032985)[&index=19]:0.011486,((no_tail_l2[&index=6]:0.038045,(no_tail_l3[&index=5]:0.191251,((red_f1[&index=1]:0.120894,(blue_f1[&index=3]:0.032407,blue_f2[&index=4]:0.114623)[&index=21]:0.063814)[&index=22]:0.038841,red_f2[&index=2]:0.028136)[&index=20]:7.674011)[&index=23]:0.137973)[&index=24]:0.079709,no_tail_l1[&index=7]:0.007101)[&index=25]:0.316857)[&index=26];
46200	-153.141	-88.0991	-65.0416	(((((blue2[&index=12]:0.014972,(red1[&index=13]:0.009868,red2[&index=14]:0.029181)[&index=15]:0.091745)[&index=16]:0.033305,blue1[&index=11]:0.011173)[&index=17]:0.279417,no_tail_r3[&index=10]:0.013168)[&index=18]:0.037533,no_tail_r2[&index=9]:0.166743)[&index=19]:0.084702,ano_tail_r1[&index=8]:0.084010,(((no_tail_l3[&index=5]:0.187730,(((blue_f2[&index=4]:0.046383,blue_f1[&index=3]:0.051536)[&index=21]:0.126407,red_f1[&index=1]:0.023711)[&index=22]:0.007499,red_f2[&index=2]:0.044076)[&index=20]:5.646233)[&index=23]:0.028838,no_tail_l2[&index=6]:0.010248)[&index=24]:0.166307,no_tail_l1[&index=7]:0.035422)[&index=25]:0.076742)[&index=26];
46300	-166.926	-101.526	-65.3996	((no_tail_r2[&index=9]:0.139415,((blue1[&index=11]:0.065241,(blue2[&index=12]:0.351387,(red1[&index=13]:0.048483,red2[&index=14]:0.004539)[&index=15]:0.268898)[&index=16]:0.040480)[&index=17]:0.171298,no_tail_r3[&index=10]:0.029027)[&index=18]:0.233781)[&index=19]:0.118158,ano_tail_r1[&index=8]:0.019687,(no_tail_l1[&index=7]:0.056398,(no_tail_l2[&index=6]:0.010004,(((red_f1[&index=1]:0.043078,(red_f2[&index=2]:0.012312,blue_f2[&index=4]:0.032729)[&index=22]:0.157124)[&index=21]:0.061987,blue_f1[&index=3]:0.112518)[&index=20]:6.708808,no_tail_l3[&index=5]:0.034202)[&index=23]:0.009136)[&index=24]:0.269365)[&index=25]:0.099150)[&index=26];
46400	-166.124	-101.235	-64.8886	((no_tail_r2[&index=9]:0.074602,(no_tail_r3[&index=10]:0.020497,(((red1[&index=13]:0.012810,red2[&index=14]:0.049033)[&index=15]:0.054106,blue2[&index=12]:0.003967)[&index=16]:0.100165,blue1[&index=11]:0.025584)[&index=17]:0.765732)[&index=18]:0.107097)[&index=19]:0.197986,((no_tail_l2[&index=6]:0.147773,(no_tail_l3[&index=5]:0.004154,((red_f1[&index=1]:0.136452,(blue_f2[&index=4]:0.005772,red_f2[&index=2]:0.100735)[&index=22]:0.133606)[&index=21]:0.020303,blue_f1[&index=3]:0.013082)[&index=20]:3.869955)[&index=23]:0.244930)[&index=24]:0.204392,no_tail_l1[&index=7]:0.065571)[&index=25]:0.176966,ano_tail_r1[&index=8]:0.006528)[&index=26];
46500	-165.266	-96.5602	-68.7061	((no_tail_r2[&index=9]:0.024105,(((blue2[&index=12]:0.132331,(red1[&index=13]:0.030202,red2[&index=14]:0.061991)[&index=15]:0.078375)[&index=16]:0.061525,blue1[&index=11]:0.200121)[&index=17]:0.115338,no_tail_r3[&index=10]:0.050840)[&index=18]:0.219087)[&index=19]:0.074968,((no_tail_l2[&index=6]:0.046794,(no_tail_l3[&index=5]:0.147796,((red_f2[&index=2]:0.003553,red_f1[&index=1]:0.017589)[&index=21]:0.057542,(blue_f2[&index=4]:0.058588,blue_f1[&index=3]:0.050584)[&index=22]:0.009804)[&index=20]:23.376466)[&index=23]:0.069744)[&index=24]:0.116789,no_tail_l1[&index=7]:0.276744)[&index=25]:0.295333,ano_tail_r1[&index=8]:0.053441)[&index=26];
46600	-165.723	-101.291	-64.4316	(ano_tail_r1[&index=8]:0.200675,(no_tail_l1[&index=7]:0.003042,((no_tail_l3[&index=5]:0.297754,((blue_f1[&index=3]:0.001972,(blue_f2[&index=4]:0.069998,red_f1[&index=1]:0.427647)[&index=21]:0.007227)[&index=22]:0.043265,red_f2[&index=2]:0.052382)[&index=20]:1.693809)[&index=23]:0.142278,no_tail_l2[&index=6]:0.008789)[&index=24]:0.130610)[&index=25]:0.254690,(no_tail_r2[&index=9]:0.016573,((blue1[&index=11]:0.106395,((red1[&index=13]:0.006093,red2[&index=14]:0.021054)[&index=15]:0.078564,blue2[&index=12]:0.003482)[&index=16]:0.012767)[&index=17]:0.225954,no_tail_r3[&index=10]:0.012149)[&index=18]:0.401720)[&index=19]:0.037855)[&index=26];
46700	-164.324	-97.1869	-67.1371	(ano_tail_r1[&index=8]:0.003918,(no_tail_r2[&index=9]:0.014427,(no_tail_r3[&index=10]:0.005402,(blue1[&index=11]:0.050795,(blue2[&index=12]:0.003220,(red2[&index=14]:0.014353,red1[&index=13]:0.343577)[&index=15]:0.031302)[&index=16]:0.263245)[&index=17]:0.085070)[&index=18]:0.026351)[&index=19]:0.143310,(((no_tail_l3[&index=5]:0.021017,((blue_f1[&index=3]:0.014874,blue_f2[&index=4]:0.226529)[&index=22]:0.078317,(red_f2[&index=2]:0.107675,red_f1[&index=1]:0.093420)[&index=21]:0.006417)[&index=20]:15.806867)[&index=23]:0.112045,no_tail_l2[&index=6]:0.090365)[&index=24]:0.029630,no_tail_l1[&index=7]:0.014833)[&index=25]:0.197738)[&index=26];
46800	-157.322	-92.7869	-64.5351	(ano_tail_r1[&index=8]:0.020581,(((blue1[&index=11]:0.001170,(blue2[&index=12]:0.030329,(red2[&index=14]:0.035074,red1[&index=13]:0.107711)[&index=15]:0.116737)[&index=16]:0.027363)[&index=17]:0.128097,no_tail_r3[&index=10]:0.038119)[&index=18]:0.334916,no_tail_r2[&index=9]:0.095235)[&index=19]:0.194614,(no_tail_l1[&index=7]:0.062950,(((red_f2[&index=2]:0.006857,((blue_f1[&index=3]:0.057871,blue_f2[&index=4]:0.053725)[&index=21]:0.014163,red_f1[&index=1]:0.040554)[&index=22]:0.101807)[&index=20]:2.947985,no_tail_l3[&index=5]:0.011883)[&index=23]:0.082133,no_tail_l2[&index=6]:0.031134)[&index=24]:0.164436)[&index=25]:0.068809)[&index=26];
46900	-157.109	-92.0485	-65.06	(ano_tail_r1[&index=8]:0.011846,(no_tail_l1[&index=7]:0.039448,(no_tail_l2[&index=6]:0.030833,(no_tail_l3[&index=5]:0.048148,((blue_f1[&index=3]:0.110181,blue_f2[&index=4]:0.048518)[&index=22]:0.005870,(red_f2[&index=2]:0.053544,red_f1[&index=1]:0.026471)[&index=21]:0.005682)[&index=20]:5.753497)[&index=23]:0.069164)[&index=24]:0.097758)[&index=25]:0.197148,(no_tail_r2[&index=9]:0.015752,(no_tail_r3[&index=10]:0.028765,(blue1[&index=11]:0.012174,(blue2[&index=12]:0.083940,(red2[&index=14]:0.076921,red1[&index=13]:0.079633)[&index=15]:0.073933)[&index=16]:0.332532)[&index=17]:0.034718)[&index=18]:0.155282)[&index=19]:0.007104)[&index=26];
47000	-156.896	-88.7709	-68.1256	(ano_tail_r1[&index=8]:0.038475,(((blue1[&index=11]:0.004916,(blue2[&index=12]:0.000165,(red2[&index=14]:0.034714,red1[&index=13]:0.078529)[&index=15]:0.043338)[&index=16]:0.036095)[&index=17]:0.228777,no_tail_r3[&index=10]:0.054323)[&index=18]:0.127857,no_tail_r2[&index=9]:0.025133)[&index=19]:0.015188,(((no_tail_l3[&index=5]:0.023341,((blue_f1[&index=3]:0.141387,blue_f2[&index=4]:0.005967)[&index=21]:0.102870,(red_f2[&index=2]:0.017713,red_f1[&index=1]:0.043213)[&index=22]:0.022023)[&index=20]:21.069035)[&index=23]:0.015517,no_tail_l2[&index=6]:0.080695)[&index=24]:0.032697,no_tail_l1[&index=7]:0.056089)[&index=25]:0.428940)[&index=26];
47100	-151.609	-87.3201	-64.2891	(ano_tail_r1[&index=8]:0.093573,(no_tail_l1[&index=7]:0.043478,((no_tail_l3[&index=5]:0.045044,((red_f1[&index=1]:0.027314,red_f2[&index=2]:0.083534)[&index=22]:0.047839,(blue_f2[&index=4]:0.042230,blue_f1[&index=3]:0.002158)[&index=21]:0.011737)[&index=20]:1.877882)[&index=23]:0.104528,no_tail_l2[&index=6]:0.037102)[&index=24]:0.123194)[&index=25]:0.091302,((no_tail_r3[&index=10]:0.018962,((blue2[&index=12]:0.024335,(red2[&index=14]:0.012864,red1[&index=13]:0.019742)[&index=15]:0.243542)[&index=16]:0.114312,blue1[&index=11]:0.161844)[&index=17]:0.142196)[&index=18]:0.049860,no_tail_r2[&index=9]:0.002313)[&index=19]:0.123374)[&index=26];
47200	-153.534	-88.7129	-64.8212	((no_tail_l1[&index=7]:0.044870,(no_tail_l2[&index=6]:0.015204,(((blue_f2[&index=4]:0.059716,(red_f1[&index=1]:0.001832,red_f2[&index=2]:0.002107)[&index=21]:0.020395)[&index=22]:0.009773,blue_f1[&index=3]:0.039409)[&index=20]:4.473624,no_tail_l3[&index=5]:0.118764)[&index=23]:0.118042)[&index=24]:0.173074)[&index=25]:0.175592,ano_tail_r1[&index=8]:0.004877,((((blue2[&index=12]:0.070769,(red1[&index=13]:0.143272,red2[&index=14]:0.042814)[&index=15]:0.198280)[&index=16]:0.076691,blue1[&index=11]:0.121195)[&index=17]:0.145177,no_tail_r3[&index=10]:0.011893)[&index=18]:0.087621,no_tail_r2[&index=9]:0.005541)[&index=19]:0.044550)[&index=26];
47300	-159.031	-92.1279	-66.9028	((no_tail_l1[&index=7]:0.037628,(no_tail_l2[&index=6]:0.051178,(no_tail_l3[&index=5]:0.016579,(red_f2[&index=2]:0.014553,((blue_f2[&index=4]:0.017400,blue_f1[&index=3]:0.012234)[&index=22]:0.061475,red_f1[&index=1]:0.079825)[&index=21]:0.039852)[&index=20]:14.785855)[&index=23]:0.069099)[&index=24]:0.199976)[&index=25]:0.494998,ano_tail_r1[&index=8]:0.002103,(no_tail_r2[&index=9]:0.014480,((blue1[&index=11]:0.070910,((red1[&index=13]:0.107172,red2[&index=14]:0.010145)[&index=15]:0.144192,blue2[&index=12]:0.203544)[&index=16]:0.086790)[&index=17]:0.023165,no_tail_r3[&index=10]:0.000971)[&index=18]:0.049896)[&index=19]:0.019077)[&index=26];
47400	-157.452	-92.8926	-64.5597	((((blue1[&index=11]:0.009249,(blue2[&index=12]:0.037373,(red1[&index=13]:0.062916,red2[&index=14]:0.030940)[&index=15]:0.037943)[&index=16]:0.115598)[&index=17]:0.236187,no_tail_r3[&index=10]:0.149879)[&index=18]:0.175021,no_tail_r2[&index=9]:0.077872)[&index=19]:0.101060,((no_tail_l2[&index=6]:0.149754,((red_f1[&index=1]:0.083513,((blue_f1[&index=3]:0.004136,blue_f2[&index=4]:0.042626)[&index=21]:0.060903,red_f2[&index=2]:0.033882)[&index=22]:0.018015)[&index=20]:2.977371,no_tail_l3[&index=5]:0.115281)[&index=23]:0.149473)[&index=24]:0.077931,no_tail_l1[&index=7]:0.034244)[&index=25]:0.108147,ano_tail_r1[&index=8]:0.008402)[&index=26];
47500	-149.606	-85.1959	-64.4102	(((no_tail_r3[&index=10]:0.008793,(blue1[&index=11]:0.000140,(blue2[&index=12]:0.000929,(red1[&index=13]:0.007542,red2[&index=14]:0.087734)[&index=15]:0.129597)[&index=16]:0.043162)[&index=17]:0.125621)[&index=18]:0.084325,no_tail_r2[&index=9]:0.017122)[&index=19]:0.008078,ano_tail_r1[&index=8]:0.018309,(no_tail_l1[&index=7]:0.003180,(no_tail_l2[&index=6]:0.132388,((blue_f1[&index=3]:0.025545,(blue_f2[&index=4]:0.016851,(red_f1[&index=1]:0.003998,red_f2[&index=2]:0.011791)[&index=22]:0.186960)[&index=21]:0.013675)[&index=20]:2.643514,no_tail_l3[&index=5]:0.364017)[&index=23]:0.027364)[&index=24]:0.036560)[&index=25]:0.152565)[&index=26];
47600	-151.58	-87.1795	-64.4006	((no_tail_r2[&index=9]:0.010359,((blue1[&index=11]:0.024544,(blue2[&index=12]:0.017574,(red2[&index=14]:0.130638,red1[&index=13]:0.014445)[&index=15]:0.095643)[&index=16]:0.216625)[&index=17]:0.266575,no_tail_r3[&index=10]:0.053664)[&index=18]:0.064575)[&index=19]:0.076031,ano_tail_r1[&index=8]:0.062389,(no_tail_l1[&index=7]:0.046349,(no_tail_l2[&index=6]:0.051873,((red_f2[&index=2]:0.003828,(red_f1[&index=1]:0.004382,(blue_f2[&index=4]:0.022928,blue_f1[&index=3]:0.027041)[&index=21]:0.070480)[&index=22]:0.070072)[&index=20]:2.641103,no_tail_l3[&index=5]:0.021376)[&index=23]:0.027477)[&index=24]:0.052933)[&index=25]:0.028927)[&index=26];
47700	-157.663	-90.8047	-66.8584	((no_tail_r2[&index=9]:0.038168,(no_tail_r3[&index=10]:0.006203,(blue1[&index=11]:0.025024,((red2[&index=14]:0.011356,red1[&index=13]:0.038350)[&index=15]:0.201464,blue2[&index=12]:0.004568)[&index=16]:0.022633)[&index=17]:0.051980)[&index=18]:0.153476)[&index=19]:0.450865,(no_tail_l1[&index=7]:0.043642,(no_tail_l2[&index=6]:0.012454,(no_tail_l3[&index=5]:0.038837,(((blue_f2[&index=4]:0.087332,blue_f1[&index=3]:0.035700)[&index=21]:0.136704,red_f2[&index=2]:0.084052)[&index=22]:0.026320,red_f1[&index=1]:0.066043)[&index=20]:14.577743)[&index=23]:0.008968)[&index=24]:0.030773)[&index=25]:0.211437,ano_tail_r1[&index=8]:0.027120)[&index=26];
47800	-179.022	-114.106	-64.9163	((no_tail_l1[&index=7]:0.091122,(no_tail_l2[&index=6]:0.012039,(no_tail_l3[&index=5]:0.302542,(blue_f1[&index=3]:0.020832,(blue_f2[&index=4]:0.110180,(red_f1[&index=1]:0.016316,red_f2[&index=2]:0.001958)[&index=22]:0.025071)[&index=21]:0.079743)[&index=20]:3.081102)[&index=23]:0.101234)[&index=24]:0.046183)[&index=25]:0.083232,(((blue1[&index=11]:0.257123,((red1[&index=13]:0.160682,red2[&index=14]:0.168969)[&index=15]:0.091474,blue2[&index=12]:0.304348)[&index=16]:0.778612)[&index=17]:0.064522,no_tail_r3[&index=10]:0.105423)[&index=18]:0.091556,no_tail_r2[&index=9]:0.120061)[&index=19]:0.222538,ano_tail_r1[&index=8]:0.343868)[&index=26];
47900	-168.863	-101.741	-67.1224	((no_tail_r2[&index=9]:0.007333,((blue1[&index=11]:0.045916,(blue2[&index=12]:0.006955,(red1[&index=13]:0.024005,red2[&index=14]:0.006201)[&index=15]:0.683682)[&index=16]:0.089784)[&index=17]:0.256332,no_tail_r3[&index=10]:0.018162)[&index=18]:0.080108)[&index=19]:0.159898,ano_tail_r1[&index=8]:0.028182,(((no_tail_l3[&index=5]:0.299602,((blue_f2[&index=4]:0.105649,blue_f1[&index=3]:0.026431)[&index=21]:0.161818,(red_f2[&index=2]:0.021818,red_f1[&index=1]:0.039010)[&index=22]:0.034961)[&index=20]:10.582888)[&index=23]:0.007308,no_tail_l2[&index=6]:0.056160)[&index=24]:0.066899,no_tail_l1[&index=7]:0.103255)[&index=25]:4.798487)[&index=26];
48000	-164.453	-98.9248	-65.5281	((no_tail_l1[&index=7]:0.029588,((no_tail_l3[&index=5]:0.094485,(((red_f1[&index=1]:0.124767,red_f2[&index=2]:0.118077)[&index=22]:0.081969,blue_f2[&index=4]:0.003731)[&index=21]:0.015081,blue_f1[&index=3]:0.076153)[&index=20]:7.579692)[&index=23]:0.014349,no_tail_l2[&index=6]:0.058657)[&index=24]:0.241931)[&index=25]:0.008105,((no_tail_r3[&index=10]:0.072535,(blue1[&index=11]:0.060104,((red2[&index=14]:0.023696,red1[&index=13]:0.070426)[&index=15]:0.035351,blue2[&index=12]:0.100697)[&index=16]:0.124669)[&index=17]:0.063261)[&index=18]:0.040908,no_tail_r2[&index=9]:0.045035)[&index=19]:0.565231,ano_tail_r1[&index=8]:0.090953)[&index=26];
48100	-160.223	-95.8757	-64.3475	((((((red2[&index=14]:0.176632,red1[&index=13]:0.108317)[&index=15]:0.168366,blue2[&index=12]:0.085859)[&index=16]:0.108295,blue1[&index=11]:0.484098)[&index=17]:0.099991,no_tail_r3[&index=10]:0.025682)[&index=18]:0.129849,no_tail_r2[&index=9]:0.032100)[&index=19]:0.062900,ano_tail_r1[&index=8]:0.002053,((((blue_f2[&index=4]:0.045950,(blue_f1[&index=3]:0.005051,(red_f2[&index=2]:0.034615,red_f1[&index=1]:0.046975)[&index=22]:0.137848)[&index=21]:0.039518)[&index=20]:1.720832,no_tail_l3[&index=5]:0.017401)[&index=23]:0.045074,no_tail_l2[&index=6]:0.002370)[&index=24]:0.054155,no_tail_l1[&index=7]:0.068323)[&index=25]:0.134050)[&index=26];
48200	-161.821	-97.2862	-64.5347	((no_tail_l1[&index=7]:0.031801,(no_tail_l2[&index=6]:0.025702,(no_tail_l3[&index=5]:0.142248,(((red_f2[&index=2]:0.147149,blue_f2[&index=4]:0.046197)[&index=22]:0.064738,red_f1[&index=1]:0.045392)[&index=21]:0.019904,blue_f1[&index=3]:0.030418)[&index=20]:2.852771)[&index=23]:0.074640)[&index=24]:0.031648)[&index=25]:0.117182,ano_tail_r1[&index=8]:0.045488,(no_tail_r2[&index=9]:0.025908,((blue1[&index=11]:0.044505,(blue2[&index=12]:0.396940,(red1[&index=13]:0.009325,red2[&index=14]:0.020488)[&index=15]:0.060209)[&index=16]:0.188412)[&index=17]:0.063032,no_tail_r3[&index=10]:0.103412)[&index=18]:0.044492)[&index=19]:0.140530)[&index=26];
48300	-162.061	-97.4137	-64.6473	(ano_tail_r1[&index=8]:0.051948,(((((blue_f1[&index=3]:0.032721,blue_f2[&index=4]:0.079286)[&index=21]:0.227714,(red_f1[&index=1]:0.066899,red_f2[&index=2]:0.031814)[&index=22]:0.212677)[&index=20]:2.826425,no_tail_l3[&index=5]:0.131917)[&index=23]:0.021026,no_tail_l2[&index=6]:0.029970)[&index=24]:0.167467,no_tail_l1[&index=7]:0.151035)[&index=25]:0.108174,(no_tail_r2[&index=9]:0.036844,((((red1[&index=13]:0.010685,red2[&index=14]:0.033059)[&index=15]:0.239371,blue2[&index=12]:0.046853)[&index=16]:0.014937,blue1[&index=11]:0.062696)[&index=17]:0.412877,no_tail_r3[&index=10]:0.058936)[&index=18]:0.234192)[&index=19]:0.045945)[&index=26];
48400	-157.319	-93.1509	-64.1676	(ano_tail_r1[&index=8]:0.046916,(no_tail_r2[&index=9]:0.116375,((blue1[&index=11]:0.007945,((red2[&index=14]:0.054050,red1[&index=13]:0.013066)[&index=15]:0.287409,blue2[&index=12]:0.013670)[&index=16]:0.138127)[&index=17]:0.082013,no_tail_r3[&index=10]:0.005480)[&index=18]:0.113456)[&index=19]:0.176349,((no_tail_l2[&index=6]:0.034753,(no_tail_l3[&index=5]:0.003529,(red_f2[&index=2]:0.000994,(red_f1[&index=1]:0.010896,(blue_f2[&index=4]:0.097725,blue_f1[&index=3]:0.095754)[&index=21]:0.098305)[&index=22]:0.070583)[&index=20]:1.052442)[&index=23]:0.004042)[&index=24]:0.199251,no_tail_l1[&index=7]:0.130660)[&index=25]:0.083204)[&index=26];
48500	-183.536	-114.912	-68.6236	(((((((red_f2[&index=2]:0.007289,red_f1[&index=1]:0.105483)[&index=21]:0.147677,blue_f2[&index=4]:0.005662)[&index=22]:0.297700,blue_f1[&index=3]:0.205377)[&index=20]:21.522416,no_tail_l3[&index=5]:0.042982)[&index=23]:0.082097,no_tail_l2[&index=6]:0.083027)[&index=24]:0.162871,no_tail_l1[&index=7]:0.070718)[&index=25]:0.060108,(no_tail_r2[&index=9]:0.031865,(((blue2[&index=12]:0.265989,(red1[&index=13]:0.264185,red2[&index=14]:0.010921)[&index=15]:0.255027)[&index=16]:0.223521,blue1[&index=11]:0.398339)[&index=17]:0.542862,no_tail_r3[&index=10]:0.002600)[&index=18]:0.181660)[&index=19]:0.086974,ano_tail_r1[&index=8]:0.159882)[&index=26];
48600	-160.075	-95.8629	-64.2119	((no_tail_l1[&index=7]:0.014136,(no_tail_l2[&index=6]:0.153363,((blue_f2[&index=4]:0.023584,(blue_f1[&index=3]:0.048985,(red_f2[&index=2]:0.131759,red_f1[&index=1]:0.036901)[&index=21]:0.093415)[&index=22]:0.047303)[&index=20]:0.916297,no_tail_l3[&index=5]:0.128980)[&index=23]:0.117525)[&index=24]:0.003876)[&index=25]:0.218895,ano_tail_r1[&index=8]:0.051708,(no_tail_r2[&index=9]:0.072539,((((red2[&index=14]:0.031491,red1[&index=13]:0.019966)[&index=15]:0.513674,blue2[&index=12]:0.015722)[&index=16]:0.031425,blue1[&index=11]:0.010053)[&index=17]:0.190607,no_tail_r3[&index=10]:0.114623)[&index=18]:0.149325)[&index=19]:0.022440)[&index=26];
48700	-167.815	-99.9591	-67.856	(ano_tail_r1[&index=8]:0.052983,(((no_tail_l3[&index=5]:7.899342,((red_f2[&index=2]:0.029392,red_f1[&index=1]:0.005830)[&index=21]:0.004278,(blue_f1[&index=3]:0.000534,blue_f2[&index=4]:0.040575)[&index=22]:0.032048)[&index=20]:5.918542)[&index=23]:5.807122,no_tail_l2[&index=6]:0.017972)[&index=24]:0.155538,no_tail_l1[&index=7]:0.019938)[&index=25]:0.350077,(((((red1[&index=13]:0.019341,red2[&index=14]:0.028110)[&index=15]:0.047590,blue2[&index=12]:0.029474)[&index=16]:0.384386,blue1[&index=11]:0.103850)[&index=17]:0.235640,no_tail_r3[&index=10]:0.044386)[&index=18]:0.056147,no_tail_r2[&index=9]:0.039958)[&index=19]:0.056127)[&index=26];
48800	-167.105	-101.781	-65.3238	((no_tail_r2[&index=9]:0.037826,(no_tail_r3[&index=10]:0.039987,(blue1[&index=11]:0.041335,((red2[&index=14]:0.373416,red1[&index=13]:0.027109)[&index=15]:0.207948,blue2[&index=12]:0.017268)[&index=16]:0.037727)[&index=17]:0.123064)[&index=18]:0.041953)[&index=19]:0.106622,(no_tail_l1[&index=7]:0.091919,((((red_f1[&index=1]:0.076081,(blue_f2[&index=4]:0.004432,blue_f1[&index=3]:0.050620)[&index=22]:0.008497)[&index=21]:0.001309,red_f2[&index=2]:0.134541)[&index=20]:4.478575,no_tail_l3[&index=5]:0.036513)[&index=23]:0.002508,no_tail_l2[&index=6]:0.056634)[&index=24]:2.647043)[&index=25]:0.072440,ano_tail_r1[&index=8]:0.002555)[&index=26];
48900	-160.11	-95.089	-65.021	((no_tail_r2[&index=9]:0.022597,(no_tail_r3[&index=10]:0.057686,((blue2[&index=12]:0.295301,(red1[&index=13]:0.001662,red2[&index=14]:0.003691)[&index=15]:0.001693)[&index=16]:0.113283,blue1[&index=11]:0.189398)[&index=17]:0.158595)[&index=18]:0.202892)[&index=19]:0.074855,ano_tail_r1[&index=8]:0.001523,(((((blue_f2[&index=4]:0.061137,(red_f2[&index=2]:0.083366,red_f1[&index=1]:0.006044)[&index=22]:0.033399)[&index=21]:0.163599,blue_f1[&index=3]:0.069662)[&index=20]:5.314778,no_tail_l3[&index=5]:0.045325)[&index=23]:0.106274,no_tail_l2[&index=6]:0.027891)[&index=24]:0.057251,no_tail_l1[&index=7]:0.030843)[&index=25]:0.081059)[&index=26];
49000	-192.421	-123.2	-69.2203	(ano_tail_r1[&index=8]:0.064110,(no_tail_r2[&index=9]:0.231153,(((blue2[&index=12]:0.025342,(red1[&index=13]:0.034582,red2[&index=14]:0.017582)[&index=15]:0.090508)[&index=16]:0.086143,blue1[&index=11]:0.103576)[&index=17]:0.156640,no_tail_r3[&index=10]:0.056618)[&index=18]:0.084076)[&index=19]:0.258256,(((((red_f1[&index=1]:0.008165,blue_f2[&index=4]:0.151481)[&index=21]:0.025087,(red_f2[&index=2]:0.016878,blue_f1[&index=3]:0.036235)[&index=22]:0.062226)[&index=20]:11.275034,no_tail_l3[&index=5]:1.882127)[&index=23]:2.992316,no_tail_l2[&index=6]:0.959692)[&index=24]:7.807293,no_tail_l1[&index=7]:0.995698)[&index=25]:0.779672)[&index=26];
49100	-165.414	-100.977	-64.4369	(((no_tail_r3[&index=10]:0.146913,(((red2[&index=14]:0.040337,red1[&index=13]:0.023240)[&index=15]:0.086186,blue2[&index=12]:0.018962)[&index=16]:0.267002,blue1[&index=11]:0.049682)[&index=17]:0.181321)[&index=18]:0.114203,no_tail_r2[&index=9]:0.028592)[&index=19]:0.090825,(no_tail_l1[&index=7]:0.193431,(no_tail_l2[&index=6]:0.022525,(no_tail_l3[&index=5]:0.111980,((blue_f2[&index=4]:0.255954,red_f2[&index=2]:0.058289)[&index=22]:0.076856,(red_f1[&index=1]:0.000191,blue_f1[&index=3]:0.024343)[&index=21]:0.037862)[&index=20]:2.222568)[&index=23]:0.120960)[&index=24]:0.050861)[&index=25]:0.013907,ano_tail_r1[&index=8]:0.046628)[&index=26];
49200	-164.482	-99.5821	-64.9003	(ano_tail_r1[&index=8]:0.020580,(((((red_f1[&index=1]:0.021205,(blue_f2[&index=4]:0.179453,blue_f1[&index=3]:0.039498)[&index=22]:0.144440)[&index=21]:0.059883,red_f2[&index=2]:0.120791)[&index=20]:4.002910,no_tail_l3[&index=5]:0.122585)[&index=23]:0.035764,no_tail_l2[&index=6]:0.044075)[&index=24]:0.043423,no_tail_l1[&index=7]:0.012054)[&index=25]:0.786907,((no_tail_r3[&index=10]:0.045669,(blue1[&index=11]:0.165440,(blue2[&index=12]:0.069462,(red2[&index=14]:0.038422,red1[&index=13]:0.062977)[&index=15]:0.117253)[&index=16]:0.005876)[&index=17]:0.209137)[&index=18]:0.054360,no_tail_r2[&index=9]:0.117449)[&index=19]:0.080866)[&index=26];
49300	-154.693	-89.6578	-65.0357	((no_tail_l1[&index=7]:0.115086,((no_tail_l3[&index=5]:0.004323,(blue_f2[&index=4]:0.014099,((red_f1[&index=1]:0.125562,red_f2[&index=2]:0.019114)[&index=21]:0.125640,blue_f1[&index=3]:0.029917)[&index=22]:0.000352)[&index=20]:5.464193)[&index=23]:0.038938,no_tail_l2[&index=6]:0.043156)[&index=24]:0.079920)[&index=25]:0.364063,((((blue2[&index=12]:0.036035,(red2[&index=14]:0.002102,red1[&index=13]:0.069779)[&index=15]:0.098242)[&index=16]:0.174341,blue1[&index=11]:0.001485)[&index=17]:0.080333,no_tail_r3[&index=10]:0.003374)[&index=18]:0.161863,no_tail_r2[&index=9]:0.131027)[&index=19]:0.069412,ano_tail_r1[&index=8]:0.024978)[&index=26];
49400	-169.522	-102.366	-67.1554	((no_tail_l1[&index=7]:0.045385,(no_tail_l2[&index=6]:0.254819,(no_tail_l3[&index=5]:0.098054,(blue_f2[&index=4]:0.014875,(blue_f1[&index=3]:0.164932,(red_f2[&index=2]:0.148315,red_f1[&index=1]:0.000739)[&index=21]:0.071364)[&index=22]:0.009742)[&index=20]:15.634083)[&index=23]:0.100553)[&index=24]:0.148188)[&index=25]:0.032853,(no_tail_r2[&index=9]:0.150112,((blue1[&index=11]:0.040156,((red2[&index=14]:0.129363,red1[&index=13]:0.113736)[&index=15]:0.051122,blue2[&index=12]:0.030268)[&index=16]:0.271278)[&index=17]:0.084012,no_tail_r3[&index=10]:0.098298)[&index=18]:0.110506)[&index=19]:0.027075,ano_tail_r1[&index=8]:0.046082)[&index=26];
49500	-160.891	-96.3381	-64.5526	(ano_tail_r1[&index=8]:0.088536,((no_tail_l2[&index=6]:0.017327,((blue_f1[&index=3]:0.242104,(blue_f2[&index=4]:0.027561,(red_f1[&index=1]:0.096555,red_f2[&index=2]:0.004001)[&index=21]:0.227108)[&index=22]:0.085771)[&index=20]:2.625720,no_tail_l3[&index=5]:0.079143)[&index=23]:0.006937)[&index=24]:0.029671,no_tail_l1[&index=7]:0.006210)[&index=25]:0.134182,(((((red1[&index=13]:0.033231,red2[&index=14]:0.118129)[&index=15]:0.081787,blue2[&index=12]:0.042061)[&index=16]:0.131732,blue1[&index=11]:0.046006)[&index=17]:0.663618,no_tail_r3[&index=10]:0.019243)[&index=18]:0.021765,no_tail_r2[&index=9]:0.009771)[&index=19]:0.024059)[&index=26];
49600	-177.087	-110.689	-66.3972	(ano_tail_r1[&index=8]:0.011267,(no_tail_l1[&index=7]:0.043839,(no_tail_l2[&index=6]:0.103033,(((red_f1[&index=1]:0.157274,(red_f2[&index=2]:0.025863,blue_f1[&index=3]:0.017385)[&index=21]:0.075101)[&index=22]:0.151685,blue_f2[&index=4]:8.379337)[&index=20]:3.464919,no_tail_l3[&index=5]:0.430061)[&index=23]:0.241444)[&index=24]:0.001153)[&index=25]:0.243700,(no_tail_r2[&index=9]:0.006356,(no_tail_r3[&index=10]:0.049657,(blue1[&index=11]:0.042632,(blue2[&index=12]:0.164745,(red1[&index=13]:0.022407,red2[&index=14]:0.029594)[&index=15]:0.178608)[&index=16]:0.102145)[&index=17]:0.055416)[&index=18]:0.048706)[&index=19]:0.038693)[&index=26];
49700	-161.952	-96.5822	-65.3702	(((no_tail_r3[&index=10]:0.168202,(blue1[&index=11]:0.009054,((red1[&index=13]:0.184426,red2[&index=14]:0.068058)[&index=15]:0.066104,blue2[&index=12]:0.018755)[&index=16]:0.120131)[&index=17]:0.406167)[&index=18]:0.082932,no_tail_r2[&index=9]:0.008485)[&index=19]:0.059764,ano_tail_r1[&index=8]:0.084793,(((no_tail_l3[&index=5]:0.056583,((red_f2[&index=2]:0.010413,(red_f1[&index=1]:0.020915,blue_f2[&index=4]:0.022620)[&index=21]:0.037019)[&index=22]:0.047304,blue_f1[&index=3]:0.136825)[&index=20]:6.988179)[&index=23]:0.012798,no_tail_l2[&index=6]:0.107821)[&index=24]:0.103469,no_tail_l1[&index=7]:0.026312)[&index=25]:0.102728)[&index=26];
49800	-152.286	-85.6335	-66.652	(ano_tail_r1[&index=8]:0.010280,((no_tail_l2[&index=6]:0.000636,(no_tail_l3[&index=5]:0.002283,((red_f1[&index=1]:0.049479,red_f2[&index=2]:0.003935)[&index=21]:0.005241,(blue_f1[&index=3]:0.001245,blue_f2[&index=4]:0.001667)[&index=22]:0.189214)[&index=20]:14.031333)[&index=23]:0.020227)[&index=24]:0.039413,no_tail_l1[&index=7]:0.030843)[&index=25]:0.068762,((no_tail_r3[&index=10]:0.171168,(blue1[&index=11]:0.091015,(blue2[&index=12]:0.022636,(red2[&index=14]:0.024549,red1[&index=13]:0.005495)[&index=15]:0.108359)[&index=16]:0.172601)[&index=17]:0.011366)[&index=18]:0.127018,no_tail_r2[&index=9]:0.021468)[&index=19]:0.148745)[&index=26];
49900	-157.076	-90.8633	-66.2129	((((blue1[&index=11]:0.095095,(blue2[&index=12]:0.011189,(red1[&index=13]:0.010634,red2[&index=14]:0.000652)[&index=15]:0.103343)[&index=16]:0.045589)[&index=17]:0.189158,no_tail_r3[&index=10]:0.124966)[&index=18]:0.079023,no_tail_r2[&index=9]:0.027046)[&index=19]:0.012427,ano_tail_r1[&index=8]:0.144023,(no_tail_l1[&index=7]:0.044938,((no_tail_l3[&index=5]:0.125112,((blue_f1[&index=3]:0.037647,blue_f2[&index=4]:0.129794)[&index=22]:0.200154,(red_f2[&index=2]:0.037476,red_f1[&index=1]:0.045906)[&index=21]:0.037723)[&index=20]:11.419040)[&index=23]:0.001777,no_tail_l2[&index=6]:0.004153)[&index=24]:0.164761)[&index=25]:0.071672)[&index=26];
50000	-148.698	-83.9686	-64.7297	((((((red_f1[&index=1]:0.002099,red_f2[&index=2]:0.011067)[&index=21]:0.180872,(blue_f2[&index=4]:0.034744,blue_f1[&index=3]:0.020739)[&index=22]:0.113166)[&index=20]:4.336629,no_tail_l3[&index=5]:0.043240)[&index=23]:0.081862,no_tail_l2[&index=6]:0.044636)[&index=24]:0.070844,no_tail_l1[&index=7]:0.002581)[&index=25]:0.229695,((no_tail_r3[&index=10]:0.060104,(blue1[&index=11]:0.007694,((red1[&index=13]:0.022350,red2[&index=14]:0.070082)[&index=15]:0.059737,blue2[&index=12]:0.021859)[&index=16]:0.083239)[&index=17]:0.074947)[&index=18]:0.036072,no_tail_r2[&index=9]:0.011036)[&index=19]:0.123303,ano_tail_r1[&index=8]:0.004647)[&index=26];
50100	-168.52	-103.482	-65.0379	(ano_tail_r1[&index=8]:0.057428,((no_tail_r3[&index=10]:0.034100,((blue2[&index=12]:0.080038,(red2[&index=14]:0.006791,red1[&index=13]:0.002162)[&index=15]:0.064470)[&index=16]:0.020585,blue1[&index=11]:0.281639)[&index=17]:0.628867)[&index=18]:0.010937,no_tail_r2[&index=9]:0.123068)[&index=19]:0.266442,(((((blue_f1[&index=3]:0.046472,(red_f2[&index=2]:0.062315,red_f1[&index=1]:0.083348)[&index=21]:0.186947)[&index=22]:0.030208,blue_f2[&index=4]:0.244101)[&index=20]:4.234680,no_tail_l3[&index=5]:0.012699)[&index=23]:0.106771,no_tail_l2[&index=6]:0.015367)[&index=24]:0.135362,no_tail_l1[&index=7]:0.009323)[&index=25]:0.544270)[&index=26];
50200	-160.548	-95.9324	-64.6155	((no_tail_l1[&index=7]:0.052928,(no_tail_l2[&index=6]:0.141207,((((red_f2[&index=2]:0.041826,red_f1[&index=1]:0.035478)[&index=22]:0.124897,blue_f2[&index=4]:0.146954)[&index=21]:0.153686,blue_f1[&index=3]:0.131133)[&index=20]:3.027467,no_tail_l3[&index=5]:0.041598)[&index=23]:0.077916)[&index=24]:0.010296)[&index=25]:0.222807,ano_tail_r1[&index=8]:0.003824,(no_tail_r2[&index=9]:0.088711,(no_tail_r3[&index=10]:0.057401,((blue2[&index=12]:0.049433,(red2[&index=14]:0.025944,red1[&index=13]:0.024495)[&index=15]:0.226617)[&index=16]:0.075440,blue1[&index=11]:0.051995)[&index=17]:0.269073)[&index=18]:0.008762)[&index=19]:0.086635)[&index=26];
50300	-165.721	-100.462	-65.2595	(((no_tail_l2[&index=6]:0.027021,(no_tail_l3[&index=5]:0.020510,(blue_f2[&index=4]:0.055026,(blue_f1[&index=3]:0.157433,(red_f2[&index=2]:0.013290,red_f1[&index=1]:0.049678)[&index=21]:0.123490)[&index=22]:0.051959)[&index=20]:6.092900)[&index=23]:0.004754)[&index=24]:0.276584,no_tail_l1[&index=7]:0.245274)[&index=25]:0.090695,ano_tail_r1[&index=8]:0.030239,((no_tail_r3[&index=10]:0.050976,(blue1[&index=11]:0.191873,((red1[&index=13]:0.006644,red2[&index=14]:0.123090)[&index=15]:0.076990,blue2[&index=12]:0.133884)[&index=16]:0.228131)[&index=17]:0.027145)[&index=18]:0.235920,no_tail_r2[&index=9]:0.007719)[&index=19]:0.075364)[&index=26];
50400	-163.197	-97.1393	-66.0574	(ano_tail_r1[&index=8]:0.000763,(no_tail_r2[&index=9]:0.076929,(no_tail_r3[&index=10]:0.079425,(((red1[&index=13]:0.011808,red2[&index=14]:0.225644)[&index=15]:0.456632,blue2[&index=12]:0.023252)[&index=16]:0.268165,blue1[&index=11]:0.051078)[&index=17]:0.060177)[&index=18]:0.305749)[&index=19]:0.083378,(no_tail_l1[&index=7]:0.031074,((no_tail_l3[&index=5]:0.209720,((blue_f1[&index=3]:0.031979,blue_f2[&index=4]:0.001123)[&index=22]:0.134289,(red_f2[&index=2]:0.070854,red_f1[&index=1]:0.008237)[&index=21]:0.018539)[&index=20]:10.039868)[&index=23]:0.028348,no_tail_l2[&index=6]:0.028521)[&index=24]:0.095224)[&index=25]:0.045201)[&index=26];
50500	-163.357	-97.5735	-65.783	((((((red1[&index=13]:0.034483,red2[&index=14]:0.062856)[&index=15]:0.047303,blue2[&index=12]:0.010514)[&index=16]:0.346656,blue1[&index=11]:0.295297)[&index=17]:0.139763,no_tail_r3[&index=10]:0.142145)[&index=18]:0.098549,no_tail_r2[&index=9]:0.111696)[&index=19]:0.090837,ano_tail_r1[&index=8]:0.011898,(no_tail_l1[&index=7]:0.003002,((no_tail_l3[&index=5]:0.074726,(blue_f2[&index=4]:0.049670,(blue_f1[&index=3]:0.070369,(red_f2[&index=2]:0.056732,red_f1[&index=1]:0.025056)[&index=21]:0.025420)[&index=22]:0.021049)[&index=20]:8.843906)[&index=23]:0.063962,no_tail_l2[&index=6]:0.163305)[&index=24]:0.043233)[&index=25]:0.181525)[&index=26];
50600	-159.12	-94.6186	-64.5018	((no_tail_l1[&index=7]:0.032737,(no_tail_l2[&index=6]:0.006137,(no_tail_l3[&index=5]:0.174250,((red_f1[&index=1]:0.032149,(blue_f1[&index=3]:0.061204,blue_f2[&index=4]:0.047226)[&index=22]:0.085331)[&index=21]:0.128048,red_f2[&index=2]:0.009049)[&index=20]:2.840236)[&index=23]:0.041751)[&index=24]:0.002148)[&index=25]:0.094911,((no_tail_r3[&index=10]:0.024220,((blue2[&index=12]:0.083096,(red1[&index=13]:0.056156,red2[&index=14]:0.282243)[&index=15]:0.055066)[&index=16]:0.100261,blue1[&index=11]:0.058082)[&index=17]:0.132428)[&index=18]:0.101671,no_tail_r2[&index=9]:0.031909)[&index=19]:0.068986,ano_tail_r1[&index=8]:0.058503)[&index=26];
50700	-163.765	-99.228	-64.5373	(((((red_f1[&index=1]:0.013805,(red_f2[&index=2]:0.016075,(blue_f2[&index=4]:0.018812,blue_f1[&index=3]:0.093954)[&index=22]:0.016801)[&index=21]:0.011071)[&index=20]:2.253592,no_tail_l3[&index=5]:0.093389)[&index=23]:0.173445,no_tail_l2[&index=6]:0.008123)[&index=24]:0.273915,no_tail_l1[&index=7]:0.032216)[&index=25]:0.062201,(no_tail_r2[&index=9]:0.080789,((blue1[&index=11]:0.054059,(blue2[&index=12]:0.051369,(red2[&index=14]:0.141636,red1[&index=13]:0.037320)[&index=15]:0.131523)[&index=16]:0.071990)[&index=17]:0.349644,no_tail_r3[&index=10]:0.021823)[&index=18]:0.012018)[&index=19]:0.432374,ano_tail_r1[&index=8]:0.333719)[&index=26];
50800	-157.855	-92.2447	-65.6101	((no_tail_r2[&index=9]:0.008067,(no_tail_r3[&index=10]:0.157036,(blue1[&index=11]:0.146041,(blue2[&index=12]:0.041199,(red1[&index=13]:0.002289,red2[&index=14]:0.028459)[&index=15]:0.089226)[&index=16]:0.047979)[&index=17]:0.453090)[&index=18]:0.004914)[&index=19]:0.083456,(no_tail_l1[&index=7]:0.018312,((no_tail_l3[&index=5]:0.026904,((red_f1[&index=1]:0.041516,red_f2[&index=2]:0.008301)[&index=21]:0.006430,(blue_f1[&index=3]:0.133837,blue_f2[&index=4]:0.015472)[&index=22]:0.102650)[&index=20]:8.179353)[&index=23]:0.001470,no_tail_l2[&index=6]:0.152360)[&index=24]:0.220602)[&index=25]:0.082462,ano_tail_r1[&index=8]:0.098237)[&index=26];
50900	-162.98	-97.728	-65.2517	((no_tail_l1[&index=7]:0.018927,(no_tail_l2[&index=6]:0.234825,(((blue_f2[&index=4]:0.014378,blue_f1[&index=3]:0.012715)[&index=21]:0.029909,(red_f1[&index=1]:0.039309,red_f2[&index=2]:0.000899)[&index=22]:0.289777)[&index=20]:6.022451,no_tail_l3[&index=5]:0.094362)[&index=23]:0.003358)[&index=24]:0.263430)[&index=25]:0.189222,ano_tail_r1[&index=8]:0.056889,((no_tail_r3[&index=10]:0.039930,(((red1[&index=13]:0.100546,red2[&index=14]:0.101845)[&index=15]:0.029997,blue2[&index=12]:0.057428)[&index=16]:0.354893,blue1[&index=11]:0.031539)[&index=17]:0.255865)[&index=18]:0.026444,no_tail_r2[&index=9]:0.047957)[&index=19]:0.040820)[&index=26];
51000	-163.036	-96.7893	-66.2467	((no_tail_l1[&index=7]:0.005773,((((red_f1[&index=1]:0.030558,red_f2[&index=2]:0.001083)[&index=22]:0.031743,(blue_f2[&index=4]:0.010584,blue_f1[&index=3]:0.035948)[&index=21]:0.118523)[&index=20]:6.077398,no_tail_l3[&index=5]:0.144120)[&index=23]:0.204801,no_tail_l2[&index=6]:0.001936)[&index=24]:0.052455)[&index=25]:5.541581,ano_tail_r1[&index=8]:0.043396,((no_tail_r3[&index=10]:0.008329,(blue1[&index=11]:0.072295,((red1[&index=13]:0.004659,red2[&index=14]:0.030943)[&index=15]:0.076526,blue2[&index=12]:0.122297)[&index=16]:0.062881)[&index=17]:0.297174)[&index=18]:0.261628,no_tail_r2[&index=9]:0.016302)[&index=19]:0.079692)[&index=26];
51100	-157.072	-91.2567	-65.8153	(((no_tail_r3[&index=10]:0.014773,(blue1[&index=11]:0.062955,(blue2[&index=12]:0.054716,(red1[&index=13]:0.001389,red2[&index=14]:0.103699)[&index=15]:0.284702)[&index=16]:0.025655)[&index=17]:0.094237)[&index=18]:0.173117,no_tail_r2[&index=9]:0.014871)[&index=19]:0.069390,ano_tail_r1[&index=8]:0.009830,(((no_tail_l3[&index=5]:0.169427,(blue_f2[&index=4]:0.029322,(blue_f1[&index=3]:0.004710,(red_f2[&index=2]:0.005861,red_f1[&index=1]:0.055181)[&index=22]:0.064770)[&index=21]:0.108635)[&index=20]:9.222439)[&index=23]:0.018697,no_tail_l2[&index=6]:0.002167)[&index=24]:0.429814,no_tail_l1[&index=7]:0.063706)[&index=25]:0.091425)[&index=26];
51200	-173.08	-105.067	-68.013	((no_tail_r2[&index=9]:0.275003,((blue1[&index=11]:0.026986,((red1[&index=13]:0.087172,red2[&index=14]:0.071546)[&index=15]:0.235497,blue2[&index=12]:0.008885)[&index=16]:0.041140)[&index=17]:0.495151,no_tail_r3[&index=10]:0.075640)[&index=18]:0.140800)[&index=19]:0.038396,((no_tail_l2[&index=6]:0.086139,(no_tail_l3[&index=5]:0.256708,(((blue_f1[&index=3]:0.033554,blue_f2[&index=4]:0.126003)[&index=21]:0.010631,red_f2[&index=2]:0.031258)[&index=22]:0.363074,red_f1[&index=1]:0.067169)[&index=20]:19.282188)[&index=23]:0.081957)[&index=24]:0.037940,no_tail_l1[&index=7]:0.035405)[&index=25]:0.231540,ano_tail_r1[&index=8]:0.024294)[&index=26];
51300	-148.551	-84.193	-64.3581	(ano_tail_r1[&index=8]:0.056220,(no_tail_r2[&index=9]:0.010483,(no_tail_r3[&index=10]:0.016077,(((red1[&index=13]:0.027497,red2[&index=14]:0.013455)[&index=15]:0.229660,blue2[&index=12]:0.082920)[&index=16]:0.120978,blue1[&index=11]:0.019423)[&index=17]:0.115145)[&index=18]:0.075437)[&index=19]:0.042240,(((no_tail_l3[&index=5]:0.048114,(blue_f1[&index=3]:0.027276,(blue_f2[&index=4]:0.004618,(red_f2[&index=2]:0.020827,red_f1[&index=1]:0.062183)[&index=21]:0.019441)[&index=22]:0.018068)[&index=20]:2.608374)[&index=23]:0.048604,no_tail_l2[&index=6]:0.017157)[&index=24]:0.052803,no_tail_l1[&index=7]:0.108496)[&index=25]:0.044121)[&index=26];
51400	-158.945	-93.883	-65.0622	(ano_tail_r1[&index=8]:0.144819,(((no_tail_l3[&index=5]:0.055887,((red_f1[&index=1]:0.162796,red_f2[&index=2]:0.003018)[&index=21]:0.043527,(blue_f2[&index=4]:0.003815,blue_f1[&index=3]:0.009921)[&index=22]:0.024906)[&index=20]:5.563640)[&index=23]:0.023764,no_tail_l2[&index=6]:0.117088)[&index=24]:0.003502,no_tail_l1[&index=7]:0.199133)[&index=25]:0.038199,(no_tail_r2[&index=9]:0.089675,(((blue2[&index=12]:0.003388,(red1[&index=13]:0.065902,red2[&index=14]:0.006789)[&index=15]:0.285874)[&index=16]:0.085315,blue1[&index=11]:0.065335)[&index=17]:0.070204,no_tail_r3[&index=10]:0.040684)[&index=18]:0.019254)[&index=19]:0.283650)[&index=26];
51500	-167.003	-101.141	-65.8626	(((((blue_f1[&index=3]:0.089283,((red_f1[&index=1]:0.061232,red_f2[&index=2]:0.022150)[&index=21]:0.044818,blue_f2[&index=4]:0.021012)[&index=22]:0.056466)[&index=20]:8.755828,no_tail_l3[&index=5]:0.044464)[&index=23]:0.168125,no_tail_l2[&index=6]:0.011751)[&index=24]:0.018542,no_tail_l1[&index=7]:0.194175)[&index=25]:0.283568,(no_tail_r2[&index=9]:0.064782,(no_tail_r3[&index=10]:0.002583,(blue1[&index=11]:0.264349,((red2[&index=14]:0.017373,red1[&index=13]:0.102291)[&index=15]:0.198834,blue2[&index=12]:0.008386)[&index=16]:0.412407)[&index=17]:0.112717)[&index=18]:0.114062)[&index=19]:0.116593,ano_tail_r1[&index=8]:0.226405)[&index=26];
51600	-167.097	-101.739	-65.3586	((((no_tail_l3[&index=5]:3.645215,(((red_f2[&index=2]:0.018122,red_f1[&index=1]:0.086725)[&index=21]:0.075590,blue_f2[&index=4]:0.026018)[&index=22]:0.027614,blue_f1[&index=3]:0.031192)[&index=20]:3.031336)[&index=23]:0.319514,no_tail_l2[&index=6]:0.063327)[&index=24]:0.028570,no_tail_l1[&index=7]:0.034666)[&index=25]:0.507820,ano_tail_r1[&index=8]:0.024538,(no_tail_r2[&index=9]:0.119908,((blue1[&index=11]:0.000689,(blue2[&index=12]:0.105209,(red2[&index=14]:0.006733,red1[&index=13]:0.054975)[&index=15]:0.126289)[&index=16]:0.129779)[&index=17]:0.116641,no_tail_r3[&index=10]:0.076251)[&index=18]:0.072326)[&index=19]:0.163034)[&index=26];
51700	-165.066	-98.8717	-66.1942	((no_tail_l1[&index=7]:0.020061,((((blue_f2[&index=4]:0.006045,blue_f1[&index=3]:0.084186)[&index=22]:0.093897,(red_f2[&index=2]:0.204350,red_f1[&index=1]:0.002035)[&index=21]:0.094813)[&index=20]:10.519713,no_tail_l3[&index=5]:0.141656)[&index=23]:0.009981,no_tail_l2[&index=6]:0.059401)[&index=24]:0.226788)[&index=25]:0.245054,(no_tail_r2[&index=9]:0.007482,(no_tail_r3[&index=10]:0.034127,(blue1[&index=11]:0.032182,((red2[&index=14]:0.039236,red1[&index=13]:0.123857)[&index=15]:0.033159,blue2[&index=12]:0.028682)[&index=16]:0.085056)[&index=17]:0.650091)[&index=18]:0.098216)[&index=19]:0.046109,ano_tail_r1[&index=8]:0.183689)[&index=26];
51800	-153.185	-88.3266	-64.8585	(((no_tail_l2[&index=6]:0.029748,(no_tail_l3[&index=5]:0.038057,((blue_f1[&index=3]:0.049378,blue_f2[&index=4]:0.065411)[&index=21]:0.099178,(red_f1[&index=1]:0.003936,red_f2[&index=2]:0.010562)[&index=22]:0.086561)[&index=20]:4.681824)[&index=23]:0.011387)[&index=24]:0.056153,no_tail_l1[&index=7]:0.099320)[&index=25]:0.230057,(((blue1[&index=11]:0.126157,((red2[&index=14]:0.004182,red1[&index=13]:0.097393)[&index=15]:0.216770,blue2[&index=12]:0.049060)[&index=16]:0.111838)[&index=17]:0.057924,no_tail_r3[&index=10]:0.002111)[&index=18]:0.127031,no_tail_r2[&index=9]:0.024532)[&index=19]:0.093596,ano_tail_r1[&index=8]:0.019447)[&index=26];
51900	-169.805	-103.359	-66.4456	(((no_tail_l2[&index=6]:0.004105,(no_tail_l3[&index=5]:0.135858,((red_f2[&index=2]:0.086352,blue_f2[&index=4]:0.018765)[&index=22]:0.047319,(blue_f1[&index=3]:0.014478,red_f1[&index=1]:0.033839)[&index=21]:0.010034)[&index=20]:11.234327)[&index=23]:0.226487)[&index=24]:0.112607,no_tail_l1[&index=7]:0.091057)[&index=25]:0.308199,(((((red1[&index=13]:0.033994,red2[&index=14]:0.032773)[&index=15]:0.076259,blue2[&index=12]:0.098061)[&index=16]:0.030428,blue1[&index=11]:0.046594)[&index=17]:1.067641,no_tail_r3[&index=10]:0.126490)[&index=18]:0.142194,no_tail_r2[&index=9]:0.097104)[&index=19]:0.245858,ano_tail_r1[&index=8]:0.006344)[&index=26];
52000	-159.82	-95.2038	-64.6158	(ano_tail_r1[&index=8]:0.013723,(no_tail_l1[&index=7]:0.071152,((no_tail_l3[&index=5]:0.111573,(blue_f2[&index=4]:0.047909,(blue_f1[&index=3]:0.106243,(red_f1[&index=1]:0.049526,red_f2[&index=2]:0.017504)[&index=21]:0.177053)[&index=22]:0.016795)[&index=20]:2.913258)[&index=23]:0.042280,no_tail_l2[&index=6]:0.092984)[&index=24]:0.431986)[&index=25]:0.103454,(((blue1[&index=11]:0.055865,((red2[&index=14]:0.025317,red1[&index=13]:0.030647)[&index=15]:0.156443,blue2[&index=12]:0.109566)[&index=16]:0.137414)[&index=17]:0.136509,no_tail_r3[&index=10]:0.036088)[&index=18]:0.085704,no_tail_r2[&index=9]:0.009510)[&index=19]:0.199353)[&index=26];
52100	-161.123	-96.2572	-64.8655	((no_tail_l1[&index=7]:0.003902,(no_tail_l2[&index=6]:0.085769,(no_tail_l3[&index=5]:0.057650,((blue_f1[&index=3]:0.029174,blue_f2[&index=4]:0.144488)[&index=21]:0.203862,(red_f2[&index=2]:0.019854,red_f1[&index=1]:0.027813)[&index=22]:0.025752)[&index=20]:4.265741)[&index=23]:0.044415)[&index=24]:0.017273)[&index=25]:0.141455,ano_tail_r1[&index=8]:0.023181,(no_tail_r2[&index=9]:0.063152,((blue1[&index=11]:0.216229,(blue2[&index=12]:0.144306,(red1[&index=13]:0.009076,red2[&index=14]:0.028414)[&index=15]:0.266166)[&index=16]:0.056723)[&index=17]:0.123844,no_tail_r3[&index=10]:0.258543)[&index=18]:0.088385)[&index=19]:0.081386)[&index=26];
52200	-159.463	-92.6961	-66.7672	(((no_tail_r3[&index=10]:0.036096,(blue1[&index=11]:0.006440,(blue2[&index=12]:0.048192,(red1[&index=13]:0.004643,red2[&index=14]:0.062932)[&index=15]:0.341977)[&index=16]:0.010114)[&index=17]:0.203627)[&index=18]:0.104551,no_tail_r2[&index=9]:0.039411)[&index=19]:0.207366,(no_tail_l1[&index=7]:0.111260,(no_tail_l2[&index=6]:0.041963,((red_f1[&index=1]:0.135392,(red_f2[&index=2]:0.010359,(blue_f2[&index=4]:0.041645,blue_f1[&index=3]:0.074285)[&index=22]:0.028645)[&index=21]:0.000350)[&index=20]:13.870343,no_tail_l3[&index=5]:0.263031)[&index=23]:0.037709)[&index=24]:0.068500)[&index=25]:0.172896,ano_tail_r1[&index=8]:0.013486)[&index=26];
52300	-157.228	-92.2991	-64.9287	((no_tail_r2[&index=9]:0.280990,(((blue2[&index=12]:0.028131,(red2[&index=14]:0.012745,red1[&index=13]:0.089480)[&index=15]:0.111697)[&index=16]:0.086568,blue1[&index=11]:0.060191)[&index=17]:0.080814,no_tail_r3[&index=10]:0.184961)[&index=18]:0.058121)[&index=19]:0.043561,ano_tail_r1[&index=8]:0.039846,(no_tail_l1[&index=7]:0.007225,(no_tail_l2[&index=6]:0.022978,(((blue_f1[&index=3]:0.038949,blue_f2[&index=4]:0.024348)[&index=22]:0.080943,(red_f2[&index=2]:0.003399,red_f1[&index=1]:0.148972)[&index=21]:0.028840)[&index=20]:4.933332,no_tail_l3[&index=5]:0.069997)[&index=23]:0.022810)[&index=24]:0.036840)[&index=25]:0.246676)[&index=26];
52400	-155.785	-91.8068	-63.9778	((((blue1[&index=11]:0.034372,((red2[&index=14]:0.018139,red1[&index=13]:0.017152)[&index=15]:0.156535,blue2[&index=12]:0.050430)[&index=16]:0.200130)[&index=17]:0.160186,no_tail_r3[&index=10]:0.067273)[&index=18]:0.012162,no_tail_r2[&index=9]:0.051358)[&index=19]:0.181142,ano_tail_r1[&index=8]:0.051142,(((no_tail_l3[&index=5]:0.028714,(red_f1[&index=1]:0.052757,(red_f2[&index=2]:0.075736,(blue_f2[&index=4]:0.060471,blue_f1[&index=3]:0.020825)[&index=22]:0.025966)[&index=21]:0.024501)[&index=20]:0.376575)[&index=23]:0.063523,no_tail_l2[&index=6]:0.032297)[&index=24]:0.037890,no_tail_l1[&index=7]:0.021290)[&index=25]:0.167270)[&index=26];
52500	-174.897	-106.172	-68.7256	(((no_tail_l2[&index=6]:0.099273,(no_tail_l3[&index=5]:0.096605,((red_f2[&index=2]:0.017792,(blue_f2[&index=4]:0.402577,blue_f1[&index=3]:0.010894)[&index=22]:0.107481)[&index=21]:0.039615,red_f1[&index=1]:0.048469)[&index=20]:15.791023)[&index=23]:0.049655)[&index=24]:0.041848,no_tail_l1[&index=7]:0.016906)[&index=25]:0.190602,((no_tail_r3[&index=10]:0.106543,(((red1[&index=13]:0.159269,red2[&index=14]:0.009158)[&index=15]:7.728018,blue2[&index=12]:0.119805)[&index=16]:0.011477,blue1[&index=11]:0.001305)[&index=17]:0.237595)[&index=18]:0.172136,no_tail_r2[&index=9]:0.072014)[&index=19]:0.128220,ano_tail_r1[&index=8]:0.068522)[&index=26];
52600	-163.567	-97.733	-65.8343	((no_tail_r2[&index=9]:0.026486,((blue1[&index=11]:0.102189,(blue2[&index=12]:0.027172,(red1[&index=13]:0.003323,red2[&index=14]:0.018545)[&index=15]:0.228520)[&index=16]:0.030953)[&index=17]:0.374563,no_tail_r3[&index=10]:0.072134)[&index=18]:0.070249)[&index=19]:0.053220,ano_tail_r1[&index=8]:0.032503,((no_tail_l2[&index=6]:0.199004,((red_f2[&index=2]:0.180936,(blue_f2[&index=4]:0.000142,(red_f1[&index=1]:0.225773,blue_f1[&index=3]:0.006208)[&index=22]:0.124463)[&index=21]:0.078026)[&index=20]:8.978065,no_tail_l3[&index=5]:0.028553)[&index=23]:0.098093)[&index=24]:0.012287,no_tail_l1[&index=7]:0.028545)[&index=25]:0.270784)[&index=26];
52700	-152.986	-88.2026	-64.7834	(ano_tail_r1[&index=8]:0.082655,(no_tail_r2[&index=9]:0.004805,((((red1[&index=13]:0.061564,red2[&index=14]:0.041659)[&index=15]:0.098663,blue2[&index=12]:0.121530)[&index=16]:0.084616,blue1[&index=11]:0.024007)[&index=17]:0.124598,no_tail_r3[&index=10]:0.003027)[&index=18]:0.078614)[&index=19]:0.141124,(no_tail_l1[&index=7]:0.042990,((no_tail_l3[&index=5]:0.061305,((blue_f1[&index=3]:0.003265,(red_f2[&index=2]:0.025930,red_f1[&index=1]:0.000531)[&index=22]:0.016010)[&index=21]:0.022400,blue_f2[&index=4]:0.007792)[&index=20]:4.176309)[&index=23]:0.131066,no_tail_l2[&index=6]:0.002437)[&index=24]:0.115399)[&index=25]:0.543550)[&index=26];
52800	-166.146	-100.59	-65.5559	((((no_tail_l3[&index=5]:0.038685,((red_f2[&index=2]:0.094040,(blue_f2[&index=4]:0.002200,blue_f1[&index=3]:0.258505)[&index=21]:0.135828)[&index=22]:0.030569,red_f1[&index=1]:0.065736)[&index=20]:7.719579)[&index=23]:0.105377,no_tail_l2[&index=6]:0.155748)[&index=24]:0.178391,no_tail_l1[&index=7]:0.074540)[&index=25]:0.196416,ano_tail_r1[&index=8]:0.159670,(((blue1[&index=11]:0.004454,(blue2[&index=12]:0.028493,(red1[&index=13]:0.057006,red2[&index=14]:0.028943)[&index=15]:0.181116)[&index=16]:0.045479)[&index=17]:0.027638,no_tail_r3[&index=10]:0.180143)[&index=18]:0.023706,no_tail_r2[&index=9]:0.076180)[&index=19]:0.010032)[&index=26];
52900	-167.879	-103.718	-64.161	(((no_tail_l2[&index=6]:0.155087,((blue_f1[&index=3]:0.010412,((red_f1[&index=1]:0.115096,red_f2[&index=2]:0.047534)[&index=21]:0.227883,blue_f2[&index=4]:0.071981)[&index=22]:0.015920)[&index=20]:0.494014,no_tail_l3[&index=5]:0.006263)[&index=23]:0.100228)[&index=24]:0.101263,no_tail_l1[&index=7]:0.000857)[&index=25]:0.243670,ano_tail_r1[&index=8]:0.071498,(((((red1[&index=13]:0.169777,red2[&index=14]:0.228515)[&index=15]:0.178910,blue2[&index=12]:0.003646)[&index=16]:0.122005,blue1[&index=11]:0.136068)[&index=17]:0.095691,no_tail_r3[&index=10]:0.018702)[&index=18]:0.073018,no_tail_r2[&index=9]:0.209486)[&index=19]:0.006324)[&index=26];
53000	-168.94	-104.221	-64.7187	((no_tail_l1[&index=7]:0.281277,(no_tail_l2[&index=6]:0.021667,((blue_f1[&index=3]:0.038640,(blue_f2[&index=4]:0.013513,(red_f2[&index=2]:0.026317,red_f1[&index=1]:0.140312)[&index=21]:0.005615)[&index=22]:0.216484)[&index=20]:3.074198,no_tail_l3[&index=5]:0.095699)[&index=23]:0.131763)[&index=24]:0.242038)[&index=25]:0.081404,ano_tail_r1[&index=8]:0.073135,(no_tail_r2[&index=9]:0.090046,((blue1[&index=11]:0.003264,(blue2[&index=12]:0.072699,(red1[&index=13]:0.047242,red2[&index=14]:0.055067)[&index=15]:0.057685)[&index=16]:0.035726)[&index=17]:0.330731,no_tail_r3[&index=10]:0.052749)[&index=18]:0.447338)[&index=19]:0.057702)[&index=26];
53100	-167.856	-102.799	-65.0567	(ano_tail_r1[&index=8]:0.036895,(no_tail_r2[&index=9]:0.155040,(no_tail_r3[&index=10]:0.003497,((blue2[&index=12]:0.013727,(red1[&index=13]:0.089978,red2[&index=14]:0.135183)[&index=15]:0.104730)[&index=16]:0.194398,blue1[&index=11]:0.018743)[&index=17]:0.226931)[&index=18]:0.103846)[&index=19]:0.157681,((no_tail_l2[&index=6]:0.094407,(((blue_f2[&index=4]:0.129453,(blue_f1[&index=3]:0.045556,red_f1[&index=1]:0.171667)[&index=21]:0.093604)[&index=22]:0.024070,red_f2[&index=2]:0.052921)[&index=20]:4.830764,no_tail_l3[&index=5]:0.025331)[&index=23]:0.134151)[&index=24]:0.040872,no_tail_l1[&index=7]:0.093499)[&index=25]:0.405640)[&index=26];
53200	-170.626	-103.819	-66.8067	((no_tail_r2[&index=9]:0.042336,(no_tail_r3[&index=10]:0.025740,(((red2[&index=14]:0.150978,red1[&index=13]:0.026336)[&index=15]:0.276647,blue2[&index=12]:0.024686)[&index=16]:0.176668,blue1[&index=11]:0.003629)[&index=17]:10.989570)[&index=18]:0.184597)[&index=19]:0.043613,ano_tail_r1[&index=8]:0.237110,(no_tail_l1[&index=7]:0.170668,((no_tail_l3[&index=5]:0.029015,(blue_f1[&index=3]:0.030584,((red_f1[&index=1]:0.001027,red_f2[&index=2]:0.016340)[&index=21]:0.010643,blue_f2[&index=4]:0.147607)[&index=22]:0.081215)[&index=20]:3.226617)[&index=23]:0.069417,no_tail_l2[&index=6]:0.033791)[&index=24]:0.010686)[&index=25]:0.123192)[&index=26];
53300	-153.504	-88.9962	-64.5081	((((no_tail_l3[&index=5]:0.147434,(red_f1[&index=1]:0.012317,((blue_f2[&index=4]:0.076670,blue_f1[&index=3]:0.082275)[&index=22]:0.020189,red_f2[&index=2]:0.041844)[&index=21]:0.015024)[&index=20]:2.963282)[&index=23]:0.006098,no_tail_l2[&index=6]:0.037352)[&index=24]:0.322291,no_tail_l1[&index=7]:0.026236)[&index=25]:0.111391,ano_tail_r1[&index=8]:0.030458,(no_tail_r2[&index=9]:0.004898,(no_tail_r3[&index=10]:0.085650,(((red1[&index=13]:0.005570,red2[&index=14]:0.039303)[&index=15]:0.110080,blue2[&index=12]:0.057783)[&index=16]:0.137528,blue1[&index=11]:0.001825)[&index=17]:0.158048)[&index=18]:0.127560)[&index=19]:0.018291)[&index=26];
53400	-155.47	-90.7411	-64.729	((((((red1[&index=13]:0.083589,red2[&index=14]:0.024401)[&index=15]:0.041150,blue2[&index=12]:0.023439)[&index=16]:0.103542,blue1[&index=11]:0.079833)[&index=17]:0.070852,no_tail_r3[&index=10]:0.077243)[&index=18]:0.075538,no_tail_r2[&index=9]:0.016340)[&index=19]:0.008044,(no_tail_l1[&index=7]:0.011297,(no_tail_l2[&index=6]:0.032854,(no_tail_l3[&index=5]:0.040882,(red_f2[&index=2]:0.021965,((blue_f1[&index=3]:0.081970,blue_f2[&index=4]:0.047223)[&index=21]:0.076846,red_f1[&index=1]:0.082845)[&index=22]:0.038113)[&index=20]:4.277660)[&index=23]:0.275191)[&index=24]:0.036981)[&index=25]:0.069428,ano_tail_r1[&index=8]:0.046612)[&index=26];
53500	-162.651	-98.1879	-64.463	(((no_tail_r3[&index=10]:0.132931,((blue2[&index=12]:0.059700,(red2[&index=14]:0.022986,red1[&index=13]:0.009536)[&index=15]:0.242855)[&index=16]:0.077122,blue1[&index=11]:0.016669)[&index=17]:0.039978)[&index=18]:0.165075,no_tail_r2[&index=9]:0.111074)[&index=19]:0.004027,(no_tail_l1[&index=7]:0.017161,(no_tail_l2[&index=6]:0.207718,(((red_f1[&index=1]:0.070604,(blue_f2[&index=4]:0.045946,blue_f1[&index=3]:0.051901)[&index=21]:0.134560)[&index=22]:0.260133,red_f2[&index=2]:0.051578)[&index=20]:2.217570,no_tail_l3[&index=5]:0.058865)[&index=23]:0.069780)[&index=24]:0.021164)[&index=25]:0.320304,ano_tail_r1[&index=8]:0.004733)[&index=26];
53600	-161.881	-97.2336	-64.6478	((no_tail_l1[&index=7]:0.085437,(no_tail_l2[&index=6]:0.079912,(no_tail_l3[&index=5]:0.016056,((blue_f2[&index=4]:0.010916,blue_f1[&index=3]:0.024204)[&index=21]:0.161152,(red_f2[&index=2]:0.022841,red_f1[&index=1]:0.045518)[&index=22]:0.018644)[&index=20]:2.749208)[&index=23]:0.250960)[&index=24]:0.041015)[&index=25]:0.418480,ano_tail_r1[&index=8]:0.185947,(no_tail_r2[&index=9]:0.107671,((((red2[&index=14]:0.034991,red1[&index=13]:0.005158)[&index=15]:0.351710,blue2[&index=12]:0.009150)[&index=16]:0.197234,blue1[&index=11]:0.055060)[&index=17]:0.101686,no_tail_r3[&index=10]:0.052716)[&index=18]:0.302406)[&index=19]:0.009784)[&index=26];
53700	-152.819	-87.8361	-64.9827	((((((blue_f2[&index=4]:0.021181,blue_f1[&index=3]:0.044046)[&index=21]:0.017650,(red_f1[&index=1]:0.110803,red_f2[&index=2]:0.023646)[&index=22]:0.014275)[&index=20]:5.377648,no_tail_l3[&index=5]:0.058485)[&index=23]:0.139498,no_tail_l2[&index=6]:0.009128)[&index=24]:0.044247,no_tail_l1[&index=7]:0.001985)[&index=25]:0.172187,ano_tail_r1[&index=8]:0.096990,(no_tail_r2[&index=9]:0.028825,(no_tail_r3[&index=10]:0.013164,((blue2[&index=12]:0.034907,(red2[&index=14]:0.035841,red1[&index=13]:0.079640)[&index=15]:0.159191)[&index=16]:0.056361,blue1[&index=11]:0.011989)[&index=17]:0.306460)[&index=18]:0.003380)[&index=19]:0.151003)[&index=26];
53800	-166.296	-101.642	-64.6542	((no_tail_r2[&index=9]:0.124440,((((red1[&index=13]:0.018452,red2[&index=14]:0.017454)[&index=15]:0.231438,blue2[&index=12]:0.033071)[&index=16]:0.035864,blue1[&index=11]:0.128068)[&index=17]:0.277901,no_tail_r3[&index=10]:0.190103)[&index=18]:0.014475)[&index=19]:0.104180,(((no_tail_l3[&index=5]:0.033115,(((blue_f1[&index=3]:0.025670,red_f2[&index=2]:0.055362)[&index=21]:0.007491,blue_f2[&index=4]:0.163754)[&index=22]:0.020677,red_f1[&index=1]:0.056626)[&index=20]:2.541527)[&index=23]:0.042506,no_tail_l2[&index=6]:0.095840)[&index=24]:0.116864,no_tail_l1[&index=7]:0.002459)[&index=25]:0.948273,ano_tail_r1[&index=8]:0.084331)[&index=26];
53900	-174.344	-104.803	-69.5411	(((((blue2[&index=12]:0.003058,(red1[&index=13]:0.089620,red2[&index=14]:0.048474)[&index=15]:0.163013)[&index=16]:0.091053,blue1[&index=11]:0.317113)[&index=17]:0.096308,no_tail_r3[&index=10]:0.001782)[&index=18]:0.109655,no_tail_r2[&index=9]:0.000771)[&index=19]:0.030819,ano_tail_r1[&index=8]:0.110060,(no_tail_l1[&index=7]:0.081085,(no_tail_l2[&index=6]:0.051964,(no_tail_l3[&index=5]:0.070935,(blue_f1[&index=3]:0.151923,((red_f1[&index=1]:0.092109,blue_f2[&index=4]:0.387762)[&index=21]:0.048194,red_f2[&index=2]:0.225605)[&index=22]:0.027962)[&index=20]:27.400536)[&index=23]:0.082160)[&index=24]:0.052897)[&index=25]:0.069724)[&index=26];
54000	-164.287	-98.7968	-65.4905	(((no_tail_l2[&index=6]:0.014281,((blue_f2[&index=4]:0.120001,(red_f1[&index=1]:0.003592,(red_f2[&index=2]:0.037402,blue_f1[&index=3]:0.102607)[&index=22]:0.026031)[&index=21]:0.060356)[&index=20]:7.638556,no_tail_l3[&index=5]:0.056595)[&index=23]:0.000746)[&index=24]:0.058256,no_tail_l1[&index=7]:0.082836)[&index=25]:0.052951,ano_tail_r1[&index=8]:0.032929,(no_tail_r2[&index=9]:0.036843,((blue1[&index=11]:0.063505,((red2[&index=14]:0.118498,red1[&index=13]:0.378927)[&index=15]:0.038761,blue2[&index=12]:0.010880)[&index=16]:0.362890)[&index=17]:0.180833,no_tail_r3[&index=10]:0.017255)[&index=18]:0.021929)[&index=19]:0.033843)[&index=26];
54100	-160.34	-95.376	-64.9636	((no_tail_l1[&index=7]:0.083656,(no_tail_l2[&index=6]:0.083414,((blue_f1[&index=3]:0.025403,((blue_f2[&index=4]:0.023455,red_f2[&index=2]:0.035252)[&index=22]:0.042349,red_f1[&index=1]:0.126971)[&index=21]:0.094688)[&index=20]:5.294600,no_tail_l3[&index=5]:0.069522)[&index=23]:0.000637)[&index=24]:0.256136)[&index=25]:0.148255,ano_tail_r1[&index=8]:0.021897,((no_tail_r3[&index=10]:0.031573,(blue1[&index=11]:0.073956,(blue2[&index=12]:0.008543,(red2[&index=14]:0.127959,red1[&index=13]:0.028197)[&index=15]:0.029487)[&index=16]:0.002423)[&index=17]:0.170140)[&index=18]:0.122814,no_tail_r2[&index=9]:0.007897)[&index=19]:0.007816)[&index=26];
54200	-163.208	-98.8839	-64.3239	((((blue1[&index=11]:0.129679,((red1[&index=13]:0.060024,red2[&index=14]:0.087471)[&index=15]:0.290070,blue2[&index=12]:0.000926)[&index=16]:0.043899)[&index=17]:0.025800,no_tail_r3[&index=10]:0.204360)[&index=18]:0.059742,no_tail_r2[&index=9]:0.048445)[&index=19]:0.109518,((no_tail_l2[&index=6]:0.028781,((blue_f1[&index=3]:0.018451,((red_f2[&index=2]:0.000837,red_f1[&index=1]:0.102607)[&index=22]:0.016076,blue_f2[&index=4]:0.246328)[&index=21]:0.088137)[&index=20]:1.746368,no_tail_l3[&index=5]:0.055266)[&index=23]:0.107797)[&index=24]:0.061666,no_tail_l1[&index=7]:0.029856)[&index=25]:0.056725,ano_tail_r1[&index=8]:0.099564)[&index=26];
54300	-165.192	-100.332	-64.8601	(((no_tail_l2[&index=6]:0.004317,(no_tail_l3[&index=5]:0.333085,(((blue_f1[&index=3]:0.326207,red_f1[&index=1]:0.041179)[&index=22]:0.044941,blue_f2[&index=4]:0.057651)[&index=21]:0.043611,red_f2[&index=2]:0.070300)[&index=20]:4.034503)[&index=23]:0.059911)[&index=24]:0.119536,no_tail_l1[&index=7]:0.035024)[&index=25]:0.157108,ano_tail_r1[&index=8]:0.005141,(no_tail_r2[&index=9]:0.084040,(no_tail_r3[&index=10]:0.053173,(((red1[&index=13]:0.015576,red2[&index=14]:0.157487)[&index=15]:0.190823,blue2[&index=12]:0.010609)[&index=16]:0.091298,blue1[&index=11]:0.077728)[&index=17]:0.147382)[&index=18]:0.199085)[&index=19]:0.039921)[&index=26];
54400	-168.846	-102.319	-66.5275	(((no_tail_r3[&index=10]:0.065713,(blue1[&index=11]:0.025163,(blue2[&index=12]:0.025127,(red1[&index=13]:0.049130,red2[&index=14]:0.108189)[&index=15]:0.043505)[&index=16]:0.344611)[&index=17]:0.260112)[&index=18]:0.101841,no_tail_r2[&index=9]:0.066564)[&index=19]:0.026880,(no_tail_l1[&index=7]:0.027479,(no_tail_l2[&index=6]:0.109207,(no_tail_l3[&index=5]:1.844321,((blue_f2[&index=4]:0.037551,blue_f1[&index=3]:0.032951)[&index=22]:0.033137,(red_f1[&index=1]:0.052735,red_f2[&index=2]:0.023735)[&index=21]:0.011209)[&index=20]:8.305843)[&index=23]:2.867247)[&index=24]:0.061811)[&index=25]:0.126895,ano_tail_r1[&index=8]:0.085543)[&index=26];
54500	-161.43	-96.9178	-64.512	(ano_tail_r1[&index=8]:0.136291,(no_tail_r2[&index=9]:0.047236,((blue1[&index=11]:0.038333,((red2[&index=14]:0.089429,red1[&index=13]:0.061939)[&index=15]:0.204048,blue2[&index=12]:0.027702)[&index=16]:0.025453)[&index=17]:0.088302,no_tail_r3[&index=10]:0.016063)[&index=18]:0.179632)[&index=19]:0.068840,(no_tail_l1[&index=7]:0.042881,(no_tail_l2[&index=6]:0.020769,(no_tail_l3[&index=5]:0.148235,((red_f2[&index=2]:0.001907,(blue_f1[&index=3]:0.106600,blue_f2[&index=4]:0.075652)[&index=22]:0.007467)[&index=21]:0.050084,red_f1[&index=1]:0.154931)[&index=20]:2.504880)[&index=23]:0.117306)[&index=24]:0.030194)[&index=25]:0.414588)[&index=26];
54600	-154.431	-90.2287	-64.2023	(ano_tail_r1[&index=8]:0.106976,(no_tail_r2[&index=9]:0.080039,(no_tail_r3[&index=10]:0.019069,(blue1[&index=11]:0.032656,((red1[&index=13]:0.031670,red2[&index=14]:0.008660)[&index=15]:0.157600,blue2[&index=12]:0.056742)[&index=16]:0.065070)[&index=17]:0.223240)[&index=18]:0.031142)[&index=19]:0.110890,((no_tail_l2[&index=6]:0.018864,(no_tail_l3[&index=5]:0.021553,(blue_f1[&index=3]:0.171137,(blue_f2[&index=4]:0.142356,(red_f2[&index=2]:0.034315,red_f1[&index=1]:0.051395)[&index=21]:0.046404)[&index=22]:0.037630)[&index=20]:1.436500)[&index=23]:0.030724)[&index=24]:0.086791,no_tail_l1[&index=7]:0.023511)[&index=25]:0.085798)[&index=26];
54700	-153.054	-87.9372	-65.1172	(ano_tail_r1[&index=8]:0.020912,((no_tail_r3[&index=10]:0.074043,((blue2[&index=12]:0.004987,(red2[&index=14]:0.140162,red1[&index=13]:0.050542)[&index=15]:0.044019)[&index=16]:0.273863,blue1[&index=11]:0.044432)[&index=17]:0.048276)[&index=18]:0.088692,no_tail_r2[&index=9]:0.020242)[&index=19]:0.022771,(no_tail_l1[&index=7]:0.016707,((((red_f1[&index=1]:0.012497,(blue_f1[&index=3]:0.030294,blue_f2[&index=4]:0.068658)[&index=22]:0.018255)[&index=21]:0.003275,red_f2[&index=2]:0.041856)[&index=20]:6.293003,no_tail_l3[&index=5]:0.009565)[&index=23]:0.054459,no_tail_l2[&index=6]:0.037042)[&index=24]:0.072380)[&index=25]:0.194092)[&index=26];
54800	-163.633	-98.714	-64.919	(ano_tail_r1[&index=8]:0.008526,(no_tail_r2[&index=9]:0.137142,((((red2[&index=14]:0.020372,red1[&index=13]:0.082610)[&index=15]:0.069873,blue2[&index=12]:0.184300)[&index=16]:0.181256,blue1[&index=11]:0.093532)[&index=17]:0.138658,no_tail_r3[&index=10]:0.203964)[&index=18]:0.196341)[&index=19]:0.208572,(((no_tail_l3[&index=5]:0.052890,(blue_f2[&index=4]:0.054792,(blue_f1[&index=3]:0.025557,(red_f2[&index=2]:0.035793,red_f1[&index=1]:0.012774)[&index=21]:0.036712)[&index=22]:0.043598)[&index=20]:4.438598)[&index=23]:0.196677,no_tail_l2[&index=6]:0.038463)[&index=24]:0.155776,no_tail_l1[&index=7]:0.033239)[&index=25]:0.043760)[&index=26];
54900	-160.151	-95.2582	-64.8928	(ano_tail_r1[&index=8]:0.070542,((((((blue_f1[&index=3]:0.064185,blue_f2[&index=4]:0.042062)[&index=22]:0.044549,red_f1[&index=1]:0.007216)[&index=21]:0.008681,red_f2[&index=2]:0.022076)[&index=20]:4.082266,no_tail_l3[&index=5]:0.038993)[&index=23]:0.214310,no_tail_l2[&index=6]:0.003559)[&index=24]:0.011844,no_tail_l1[&index=7]:0.075641)[&index=25]:0.255323,(no_tail_r2[&index=9]:0.027369,((blue1[&index=11]:0.070424,(blue2[&index=12]:0.066803,(red2[&index=14]:0.006365,red1[&index=13]:0.074118)[&index=15]:0.155382)[&index=16]:0.042263)[&index=17]:0.292862,no_tail_r3[&index=10]:0.029165)[&index=18]:0.046107)[&index=19]:0.811120)[&index=26];
55000	-158.147	-91.8878	-66.2593	((no_tail_l1[&index=7]:0.024642,(((red_f1[&index=1]:0.010120,((blue_f1[&index=3]:0.002129,blue_f2[&index=4]:0.074531)[&index=22]:0.084302,red_f2[&index=2]:0.058912)[&index=21]:0.027692)[&index=20]:11.457735,no_tail_l3[&index=5]:0.010779)[&index=23]:0.107427,no_tail_l2[&index=6]:0.037878)[&index=24]:0.137046)[&index=25]:0.345254,(no_tail_r2[&index=9]:0.016317,(no_tail_r3[&index=10]:0.205183,((blue2[&index=12]:0.079254,(red1[&index=13]:0.028271,red2[&index=14]:0.101638)[&index=15]:0.059796)[&index=16]:0.043870,blue1[&index=11]:0.084892)[&index=17]:0.191770)[&index=18]:0.094722)[&index=19]:0.092910,ano_tail_r1[&index=8]:0.018664)[&index=26];
55100	-153.541	-88.6324	-64.9089	(ano_tail_r1[&index=8]:0.011313,(no_tail_l1[&index=7]:0.028908,((no_tail_l3[&index=5]:0.051850,((red_f1[&index=1]:0.097515,red_f2[&index=2]:0.072424)[&index=21]:0.017244,(blue_f2[&index=4]:0.004043,blue_f1[&index=3]:0.021956)[&index=22]:0.020363)[&index=20]:5.094754)[&index=23]:0.170676,no_tail_l2[&index=6]:0.104932)[&index=24]:0.111311)[&index=25]:0.019651,(no_tail_r2[&index=9]:0.087093,(no_tail_r3[&index=10]:0.007088,(blue1[&index=11]:0.038703,(blue2[&index=12]:0.022493,(red1[&index=13]:0.017052,red2[&index=14]:0.029490)[&index=15]:0.227675)[&index=16]:0.061103)[&index=17]:0.130250)[&index=18]:0.021054)[&index=19]:0.174686)[&index=26];
55200	-162.679	-97.2711	-65.4075	(ano_tail_r1[&index=8]:0.074266,((no_tail_l2[&index=6]:0.099365,(no_tail_l3[&index=5]:0.006675,((red_f1[&index=1]:0.018917,red_f2[&index=2]:0.034361)[&index=21]:0.007405,(blue_f1[&index=3]:0.152987,blue_f2[&index=4]:0.013878)[&index=22]:0.128084)[&index=20]:4.182304)[&index=23]:0.102073)[&index=24]:0.095047,no_tail_l1[&index=7]:0.030169)[&index=25]:0.175688,(no_tail_r2[&index=9]:0.009160,(((blue2[&index=12]:0.010057,(red2[&index=14]:0.083018,red1[&index=13]:0.064784)[&index=15]:0.132230)[&index=16]:0.019409,blue1[&index=11]:0.054692)[&index=17]:3.321966,no_tail_r3[&index=10]:0.056437)[&index=18]:0.219062)[&index=19]:0.044367)[&index=26];
55300	-166.984	-99.0655	-67.9185	((no_tail_l1[&index=7]:0.092437,(no_tail_l2[&index=6]:0.152087,(no_tail_l3[&index=5]:0.107183,(blue_f1[&index=3]:0.093599,((red_f1[&index=1]:0.010634,red_f2[&index=2]:0.020093)[&index=21]:0.064018,blue_f2[&index=4]:0.101857)[&index=22]:0.004566)[&index=20]:19.293006)[&index=23]:0.008036)[&index=24]:0.218221)[&index=25]:0.175383,ano_tail_r1[&index=8]:0.039037,((no_tail_r3[&index=10]:0.085703,((blue2[&index=12]:0.267959,(red2[&index=14]:0.091134,red1[&index=13]:0.014187)[&index=15]:0.175564)[&index=16]:0.306573,blue1[&index=11]:0.068407)[&index=17]:0.149923)[&index=18]:0.139681,no_tail_r2[&index=9]:0.002942)[&index=19]:0.009234)[&index=26];
55400	-171.148	-101.169	-69.979	(((no_tail_r3[&index=10]:0.027034,(blue1[&index=11]:0.007187,(blue2[&index=12]:0.081184,(red2[&index=14]:0.047590,red1[&index=13]:0.014052)[&index=15]:0.066831)[&index=16]:0.060933)[&index=17]:0.161277)[&index=18]:0.242932,no_tail_r2[&index=9]:0.013337)[&index=19]:0.216227,(((no_tail_l3[&index=5]:21.231446,((blue_f1[&index=3]:0.006278,(red_f2[&index=2]:0.097585,red_f1[&index=1]:0.020870)[&index=22]:0.045892)[&index=21]:0.006122,blue_f2[&index=4]:0.000214)[&index=20]:1.222801)[&index=23]:7.751072,no_tail_l2[&index=6]:0.146645)[&index=24]:0.141729,no_tail_l1[&index=7]:0.119596)[&index=25]:0.210001,ano_tail_r1[&index=8]:0.055352)[&index=26];
55500	-158.869	-92.6289	-66.2399	((no_tail_l1[&index=7]:0.041750,((no_tail_l3[&index=5]:0.005702,(blue_f2[&index=4]:0.023411,(blue_f1[&index=3]:0.018509,(red_f1[&index=1]:0.043206,red_f2[&index=2]:0.015234)[&index=22]:0.079611)[&index=21]:0.033086)[&index=20]:11.328337)[&index=23]:0.194549,no_tail_l2[&index=6]:0.029508)[&index=24]:0.187988)[&index=25]:0.287602,ano_tail_r1[&index=8]:0.005128,(((((red2[&index=14]:0.042120,red1[&index=13]:0.026048)[&index=15]:0.370057,blue2[&index=12]:0.093209)[&index=16]:0.022902,blue1[&index=11]:0.001400)[&index=17]:0.017448,no_tail_r3[&index=10]:0.055818)[&index=18]:0.164186,no_tail_r2[&index=9]:0.178258)[&index=19]:0.033448)[&index=26];
55600	-160.807	-96.4445	-64.3625	(ano_tail_r1[&index=8]:0.046666,(no_tail_r2[&index=9]:0.040058,(((blue2[&index=12]:0.006977,(red2[&index=14]:0.023448,red1[&index=13]:0.032799)[&index=15]:0.043230)[&index=16]:0.057039,blue1[&index=11]:0.061276)[&index=17]:0.394408,no_tail_r3[&index=10]:0.118190)[&index=18]:0.092445)[&index=19]:0.248220,(no_tail_l1[&index=7]:0.047924,(no_tail_l2[&index=6]:0.109050,(no_tail_l3[&index=5]:0.060865,((red_f2[&index=2]:0.012140,(blue_f2[&index=4]:0.047369,blue_f1[&index=3]:0.082349)[&index=21]:0.255626)[&index=22]:0.003345,red_f1[&index=1]:0.014030)[&index=20]:1.618648)[&index=23]:0.295738)[&index=24]:0.119256)[&index=25]:0.080330)[&index=26];
55700	-160.731	-94.5479	-66.1831	((((blue1[&index=11]:0.056386,((red2[&index=14]:0.013507,red1[&index=13]:0.039601)[&index=15]:0.023383,blue2[&index=12]:0.066931)[&index=16]:0.039473)[&index=17]:0.102765,no_tail_r3[&index=10]:0.089632)[&index=18]:0.064816,no_tail_r2[&index=9]:0.044785)[&index=19]:0.073846,(((no_tail_l3[&index=5]:0.200205,(((red_f2[&index=2]:0.010578,red_f1[&index=1]:0.012207)[&index=22]:0.091204,blue_f1[&index=3]:0.047212)[&index=21]:0.051335,blue_f2[&index=4]:0.021486)[&index=20]:10.973861)[&index=23]:0.063362,no_tail_l2[&index=6]:0.045152)[&index=24]:0.004709,no_tail_l1[&index=7]:0.287208)[&index=25]:0.509695,ano_tail_r1[&index=8]:0.081202)[&index=26];
55800	-158.939	-94.3017	-64.6372	(ano_tail_r1[&index=8]:0.035286,(no_tail_r2[&index=9]:0.136239,(no_tail_r3[&index=10]:0.020058,(blue1[&index=11]:0.123641,(blue2[&index=12]:0.359725,(red1[&index=13]:0.131913,red2[&index=14]:0.057211)[&index=15]:0.121353)[&index=16]:0.009802)[&index=17]:0.257399)[&index=18]:0.068960)[&index=19]:0.074946,(no_tail_l1[&index=7]:0.017689,((((red_f2[&index=2]:0.010453,red_f1[&index=1]:0.040320)[&index=21]:0.087523,(blue_f2[&index=4]:0.041974,blue_f1[&index=3]:0.000623)[&index=22]:0.129042)[&index=20]:3.337760,no_tail_l3[&index=5]:0.049232)[&index=23]:0.014459,no_tail_l2[&index=6]:0.038180)[&index=24]:0.068161)[&index=25]:0.052803)[&index=26];
55900	-164.783	-98.9413	-65.8413	((no_tail_r2[&index=9]:0.007628,(no_tail_r3[&index=10]:0.017762,(blue1[&index=11]:0.160572,((red2[&index=14]:0.104915,red1[&index=13]:0.021191)[&index=15]:0.114774,blue2[&index=12]:0.044941)[&index=16]:0.205077)[&index=17]:0.187019)[&index=18]:0.072914)[&index=19]:0.016139,(no_tail_l1[&index=7]:0.296507,(((((red_f1[&index=1]:0.172236,blue_f2[&index=4]:0.089269)[&index=21]:0.041334,red_f2[&index=2]:0.005054)[&index=22]:0.012884,blue_f1[&index=3]:0.021917)[&index=20]:9.262763,no_tail_l3[&index=5]:0.093784)[&index=23]:0.152130,no_tail_l2[&index=6]:0.000647)[&index=24]:0.019409)[&index=25]:0.139978,ano_tail_r1[&index=8]:0.044619)[&index=26];
56000	-160.02	-95.0923	-64.9278	((no_tail_l1[&index=7]:0.045717,((no_tail_l3[&index=5]:0.092614,((blue_f1[&index=3]:0.031132,blue_f2[&index=4]:0.099001)[&index=21]:0.075468,(red_f1[&index=1]:0.079799,red_f2[&index=2]:0.012397)[&index=22]:0.031718)[&index=20]:4.884920)[&index=23]:0.125605,no_tail_l2[&index=6]:0.014325)[&index=24]:0.377130)[&index=25]:0.002096,(no_tail_r2[&index=9]:0.018312,(no_tail_r3[&index=10]:0.150696,(blue1[&index=11]:0.113259,(blue2[&index=12]:0.031744,(red2[&index=14]:0.042394,red1[&index=13]:0.026959)[&index=15]:0.118363)[&index=16]:0.073969)[&index=17]:0.088301)[&index=18]:0.048731)[&index=19]:0.046266,ano_tail_r1[&index=8]:0.107124)[&index=26];
56100	-154.151	-89.3332	-64.8175	((((blue1[&index=11]:0.005867,((red1[&index=13]:0.087917,red2[&index=14]:0.027624)[&index=15]:0.105575,blue2[&index=12]:0.018978)[&index=16]:0.030857)[&index=17]:0.115716,no_tail_r3[&index=10]:0.018391)[&index=18]:0.146389,no_tail_r2[&index=9]:0.090093)[&index=19]:0.154586,(no_tail_l1[&index=7]:0.069323,(no_tail_l2[&index=6]:0.098409,(no_tail_l3[&index=5]:0.100974,((red_f2[&index=2]:0.010361,(blue_f2[&index=4]:0.011256,blue_f1[&index=3]:0.054797)[&index=21]:0.045180)[&index=22]:0.053023,red_f1[&index=1]:0.041239)[&index=20]:4.444894)[&index=23]:0.110494)[&index=24]:0.031266)[&index=25]:0.281533,ano_tail_r1[&index=8]:0.031616)[&index=26];
56200	-168.571	-101.482	-67.0891	((no_tail_l1[&index=7]:0.153841,(no_tail_l2[&index=6]:0.007251,(((blue_f2[&index=4]:0.084921,blue_f1[&index=3]:0.066558)[&index=21]:5.661833,(red_f2[&index=2]:0.064964,red_f1[&index=1]:0.012029)[&index=22]:2.857776)[&index=20]:7.449865,no_tail_l3[&index=5]:0.118522)[&index=23]:0.102990)[&index=24]:0.195973)[&index=25]:0.059803,ano_tail_r1[&index=8]:0.022372,(no_tail_r2[&index=9]:0.047056,((blue1[&index=11]:0.001494,((red2[&index=14]:0.022976,red1[&index=13]:0.005709)[&index=15]:0.035845,blue2[&index=12]:0.042603)[&index=16]:0.229116)[&index=17]:0.167496,no_tail_r3[&index=10]:0.028901)[&index=18]:0.010981)[&index=19]:0.093483)[&index=26];
56300	-169.037	-101.301	-67.7363	(ano_tail_r1[&index=8]:0.002359,(no_tail_r2[&index=9]:0.002870,((((red1[&index=13]:0.043697,red2[&index=14]:0.027713)[&index=15]:0.044441,blue2[&index=12]:0.249493)[&index=16]:0.529598,blue1[&index=11]:0.081951)[&index=17]:0.165713,no_tail_r3[&index=10]:0.019861)[&index=18]:0.096754)[&index=19]:0.041014,(no_tail_l1[&index=7]:0.043879,(no_tail_l2[&index=6]:0.063961,((((red_f1[&index=1]:0.010844,red_f2[&index=2]:0.048448)[&index=22]:0.036138,blue_f1[&index=3]:0.054121)[&index=21]:0.007017,blue_f2[&index=4]:0.013517)[&index=20]:15.058432,no_tail_l3[&index=5]:1.362082)[&index=23]:2.576151)[&index=24]:0.087431)[&index=25]:0.113057)[&index=26];
56400	-157.946	-93.1925	-64.7538	((no_tail_r2[&index=9]:0.076633,((((red2[&index=14]:0.011788,red1[&index=13]:0.025026)[&index=15]:0.157016,blue2[&index=12]:0.091467)[&index=16]:0.009397,blue1[&index=11]:0.027491)[&index=17]:0.138921,no_tail_r3[&index=10]:0.041143)[&index=18]:0.269762)[&index=19]:0.290244,((no_tail_l2[&index=6]:0.006812,(no_tail_l3[&index=5]:0.033973,(blue_f2[&index=4]:0.089781,((red_f1[&index=1]:0.036932,red_f2[&index=2]:0.095685)[&index=22]:0.148213,blue_f1[&index=3]:0.023259)[&index=21]:0.064520)[&index=20]:3.820675)[&index=23]:0.051775)[&index=24]:0.225560,no_tail_l1[&index=7]:0.002876)[&index=25]:0.119747,ano_tail_r1[&index=8]:0.009518)[&index=26];
56500	-157.182	-92.4505	-64.7316	(((((blue2[&index=12]:0.003211,(red1[&index=13]:0.006403,red2[&index=14]:0.018723)[&index=15]:0.217533)[&index=16]:0.110909,blue1[&index=11]:0.061246)[&index=17]:0.224188,no_tail_r3[&index=10]:0.016360)[&index=18]:0.124240,no_tail_r2[&index=9]:0.020288)[&index=19]:0.137724,(no_tail_l1[&index=7]:0.085085,(no_tail_l2[&index=6]:0.091430,(no_tail_l3[&index=5]:0.056957,(red_f2[&index=2]:0.063533,((blue_f2[&index=4]:0.056637,red_f1[&index=1]:0.097552)[&index=21]:0.001164,blue_f1[&index=3]:0.018537)[&index=22]:0.267737)[&index=20]:3.817090)[&index=23]:0.029424)[&index=24]:0.044468)[&index=25]:0.168504,ano_tail_r1[&index=8]:0.018153)[&index=26];
56600	-156.335	-91.8021	-64.533	((no_tail_r2[&index=9]:0.060909,(no_tail_r3[&index=10]:0.169267,(((red2[&index=14]:0.036243,red1[&index=13]:0.069227)[&index=15]:0.091668,blue2[&index=12]:0.059995)[&index=16]:0.045781,blue1[&index=11]:0.082806)[&index=17]:0.128319)[&index=18]:0.022690)[&index=19]:0.121346,ano_tail_r1[&index=8]:0.005341,(no_tail_l1[&index=7]:0.072395,((((red_f1[&index=1]:0.001191,(blue_f2[&index=4]:0.003758,blue_f1[&index=3]:0.075035)[&index=22]:0.092305)[&index=21]:0.109379,red_f2[&index=2]:0.052280)[&index=20]:3.004820,no_tail_l3[&index=5]:0.053507)[&index=23]:0.108934,no_tail_l2[&index=6]:0.085202)[&index=24]:0.059900)[&index=25]:0.151459)[&index=26];
56700	-169.583	-102.602	-66.9813	(ano_tail_r1[&index=8]:0.100816,(no_tail_r2[&index=9]:0.003196,((blue1[&index=11]:0.023701,((red1[&index=13]:0.471339,red2[&index=14]:0.033012)[&index=15]:0.036500,blue2[&index=12]:0.034273)[&index=16]:0.156489)[&index=17]:0.076204,no_tail_r3[&index=10]:0.010194)[&index=18]:0.032526)[&index=19]:0.044696,(no_tail_l1[&index=7]:0.044800,(no_tail_l2[&index=6]:0.189110,(no_tail_l3[&index=5]:0.228960,(((red_f1[&index=1]:0.000991,red_f2[&index=2]:0.078212)[&index=21]:0.222753,blue_f2[&index=4]:0.027536)[&index=22]:0.260239,blue_f1[&index=3]:0.004931)[&index=20]:14.612533)[&index=23]:0.023379)[&index=24]:0.146161)[&index=25]:0.142945)[&index=26];
56800	-153.519	-86.5872	-66.9314	(ano_tail_r1[&index=8]:0.005980,(no_tail_l1[&index=7]:0.017120,(no_tail_l2[&index=6]:0.040404,((red_f1[&index=1]:0.006229,((blue_f2[&index=4]:0.066850,blue_f1[&index=3]:0.039144)[&index=22]:0.035191,red_f2[&index=2]:0.026596)[&index=21]:0.025367)[&index=20]:15.175057,no_tail_l3[&index=5]:0.023589)[&index=23]:0.183199)[&index=24]:0.081249)[&index=25]:0.204097,(((blue1[&index=11]:0.053725,(blue2[&index=12]:0.014346,(red1[&index=13]:0.067646,red2[&index=14]:0.002083)[&index=15]:0.087796)[&index=16]:0.166064)[&index=17]:0.209814,no_tail_r3[&index=10]:0.077120)[&index=18]:0.073330,no_tail_r2[&index=9]:0.049457)[&index=19]:0.024475)[&index=26];
56900	-159.939	-95.2977	-64.6411	((no_tail_r2[&index=9]:0.000624,((blue1[&index=11]:0.097961,((red1[&index=13]:0.026466,red2[&index=14]:0.036276)[&index=15]:0.072375,blue2[&index=12]:0.125864)[&index=16]:0.058526)[&index=17]:0.192721,no_tail_r3[&index=10]:0.085413)[&index=18]:0.039145)[&index=19]:0.034192,((no_tail_l2[&index=6]:0.220871,(no_tail_l3[&index=5]:0.009329,(blue_f1[&index=3]:0.088880,(blue_f2[&index=4]:0.039324,(red_f1[&index=1]:0.002293,red_f2[&index=2]:0.129154)[&index=21]:0.163752)[&index=22]:0.083551)[&index=20]:3.332604)[&index=23]:0.055696)[&index=24]:0.114552,no_tail_l1[&index=7]:0.022471)[&index=25]:0.161663,ano_tail_r1[&index=8]:0.110894)[&index=26];
57000	-156.915	-91.5977	-65.3178	((((blue1[&index=11]:0.182151,((red1[&index=13]:0.075534,red2[&index=14]:0.075297)[&index=15]:0.124163,blue2[&index=12]:0.054312)[&index=16]:0.174063)[&index=17]:0.057738,no_tail_r3[&index=10]:0.015470)[&index=18]:0.225914,no_tail_r2[&index=9]:0.040348)[&index=19]:0.061497,ano_tail_r1[&index=8]:0.003678,((no_tail_l2[&index=6]:0.000036,(no_tail_l3[&index=5]:0.000877,((red_f2[&index=2]:0.034820,red_f1[&index=1]:0.001850)[&index=21]:0.068541,(blue_f2[&index=4]:0.095884,blue_f1[&index=3]:0.090786)[&index=22]:0.079678)[&index=20]:6.990695)[&index=23]:0.038445)[&index=24]:0.145344,no_tail_l1[&index=7]:0.013864)[&index=25]:0.036792)[&index=26];
57100	-169.081	-103.069	-66.0128	((no_tail_l1[&index=7]:0.104011,((((blue_f2[&index=4]:0.301970,blue_f1[&index=3]:0.025851)[&index=22]:0.543277,(red_f2[&index=2]:0.016667,red_f1[&index=1]:0.024789)[&index=21]:0.025003)[&index=20]:9.217832,no_tail_l3[&index=5]:0.085686)[&index=23]:0.226324,no_tail_l2[&index=6]:0.001194)[&index=24]:0.008997)[&index=25]:0.319418,ano_tail_r1[&index=8]:0.035944,(no_tail_r2[&index=9]:0.088191,(((blue2[&index=12]:0.057300,(red1[&index=13]:0.013215,red2[&index=14]:0.012896)[&index=15]:0.081612)[&index=16]:0.183162,blue1[&index=11]:0.085950)[&index=17]:0.274096,no_tail_r3[&index=10]:0.005407)[&index=18]:0.244029)[&index=19]:0.180138)[&index=26];
57200	-159.898	-94.2036	-65.6941	(ano_tail_r1[&index=8]:0.046139,(no_tail_l1[&index=7]:0.091286,(no_tail_l2[&index=6]:0.045350,(no_tail_l3[&index=5]:0.131488,(blue_f2[&index=4]:0.016489,((red_f1[&index=1]:0.010637,red_f2[&index=2]:0.143419)[&index=22]:0.039065,blue_f1[&index=3]:0.015387)[&index=21]:0.120298)[&index=20]:8.581333)[&index=23]:0.050703)[&index=24]:0.116369)[&index=25]:0.255024,((no_tail_r3[&index=10]:0.122611,((blue2[&index=12]:0.108555,(red2[&index=14]:0.026959,red1[&index=13]:0.035110)[&index=15]:0.127882)[&index=16]:0.001613,blue1[&index=11]:0.053913)[&index=17]:0.098255)[&index=18]:0.226671,no_tail_r2[&index=9]:0.006708)[&index=19]:0.098045)[&index=26];
57300	-165.745	-101.075	-64.6693	((no_tail_l1[&index=7]:0.107344,(no_tail_l2[&index=6]:0.010140,((red_f2[&index=2]:0.026522,((blue_f1[&index=3]:0.048770,blue_f2[&index=4]:0.119802)[&index=21]:0.141630,red_f1[&index=1]:0.047247)[&index=22]:0.121022)[&index=20]:2.745528,no_tail_l3[&index=5]:0.177456)[&index=23]:0.020968)[&index=24]:0.876238)[&index=25]:0.081950,ano_tail_r1[&index=8]:0.019388,(((blue1[&index=11]:0.010629,((red1[&index=13]:0.001957,red2[&index=14]:0.153072)[&index=15]:0.155990,blue2[&index=12]:0.204624)[&index=16]:0.094645)[&index=17]:0.062913,no_tail_r3[&index=10]:0.019850)[&index=18]:0.087428,no_tail_r2[&index=9]:0.007971)[&index=19]:0.102648)[&index=26];
57400	-161.912	-97.593	-64.3188	(ano_tail_r1[&index=8]:0.064809,(no_tail_r2[&index=9]:0.008648,((blue1[&index=11]:0.034943,(blue2[&index=12]:0.004153,(red2[&index=14]:0.099564,red1[&index=13]:0.035328)[&index=15]:0.110505)[&index=16]:0.134315)[&index=17]:0.112190,no_tail_r3[&index=10]:0.007479)[&index=18]:0.104807)[&index=19]:0.686547,(no_tail_l1[&index=7]:0.116456,((((red_f2[&index=2]:0.031356,red_f1[&index=1]:0.014140)[&index=22]:0.111268,(blue_f1[&index=3]:0.058840,blue_f2[&index=4]:0.008166)[&index=21]:0.010327)[&index=20]:1.229794,no_tail_l3[&index=5]:0.083721)[&index=23]:0.394933,no_tail_l2[&index=6]:0.122767)[&index=24]:0.081384)[&index=25]:0.026585)[&index=26];
57500	-162.639	-97.4714	-65.1676	((no_tail_l1[&index=7]:0.007216,(no_tail_l2[&index=6]:0.095498,((red_f1[&index=1]:0.039567,(blue_f2[&index=4]:0.073936,(blue_f1[&index=3]:0.309855,red_f2[&index=2]:0.022113)[&index=22]:0.008987)[&index=21]:0.008583)[&index=20]:5.653190,no_tail_l3[&index=5]:0.060108)[&index=23]:0.005141)[&index=24]:0.112048)[&index=25]:0.194771,ano_tail_r1[&index=8]:0.029637,(no_tail_r2[&index=9]:0.038050,(((blue2[&index=12]:0.004663,(red1[&index=13]:0.058240,red2[&index=14]:0.007131)[&index=15]:0.210047)[&index=16]:0.207922,blue1[&index=11]:0.097076)[&index=17]:0.121414,no_tail_r3[&index=10]:0.027869)[&index=18]:0.280796)[&index=19]:0.263131)[&index=26];
57600	-168.413	-103.239	-65.1744	((no_tail_r2[&index=9]:0.091461,(no_tail_r3[&index=10]:0.176335,(blue1[&index=11]:0.230891,((red1[&index=13]:0.176684,red2[&index=14]:0.001959)[&index=15]:0.039989,blue2[&index=12]:0.118702)[&index=16]:0.004297)[&index=17]:0.260637)[&index=18]:0.089216)[&index=19]:0.146683,((((red_f2[&index=2]:0.131569,((blue_f2[&index=4]:0.004828,red_f1[&index=1]:0.125748)[&index=21]:0.064005,blue_f1[&index=3]:0.077652)[&index=22]:0.048180)[&index=20]:5.746922,no_tail_l3[&index=5]:0.095556)[&index=23]:0.002267,no_tail_l2[&index=6]:0.092903)[&index=24]:0.057499,no_tail_l1[&index=7]:0.002874)[&index=25]:0.057224,ano_tail_r1[&index=8]:0.126847)[&index=26];
57700	-155.898	-89.4247	-66.4731	(ano_tail_r1[&index=8]:0.034892,(no_tail_r2[&index=9]:0.075310,((blue1[&index=11]:0.011718,(blue2[&index=12]:0.055307,(red1[&index=13]:0.046850,red2[&index=14]:0.045778)[&index=15]:0.174590)[&index=16]:0.021542)[&index=17]:0.169298,no_tail_r3[&index=10]:0.071724)[&index=18]:0.028178)[&index=19]:0.077427,(no_tail_l1[&index=7]:0.083996,((((blue_f1[&index=3]:0.020221,blue_f2[&index=4]:0.133984)[&index=22]:0.114673,(red_f1[&index=1]:0.032043,red_f2[&index=2]:0.067902)[&index=21]:0.030194)[&index=20]:12.855689,no_tail_l3[&index=5]:0.111661)[&index=23]:0.069349,no_tail_l2[&index=6]:0.018055)[&index=24]:0.016376)[&index=25]:0.097937)[&index=26];
57800	-153.852	-88.5241	-65.3277	(((no_tail_r3[&index=10]:0.003509,(blue1[&index=11]:0.029021,((red2[&index=14]:0.031261,red1[&index=13]:0.030815)[&index=15]:0.262122,blue2[&index=12]:0.082693)[&index=16]:0.122261)[&index=17]:0.136871)[&index=18]:0.014567,no_tail_r2[&index=9]:0.069909)[&index=19]:0.023638,ano_tail_r1[&index=8]:0.015095,(((no_tail_l3[&index=5]:0.078047,((blue_f2[&index=4]:0.030729,blue_f1[&index=3]:0.050506)[&index=22]:0.077811,(red_f1[&index=1]:0.032023,red_f2[&index=2]:0.136915)[&index=21]:0.136985)[&index=20]:7.195153)[&index=23]:0.002905,no_tail_l2[&index=6]:0.009809)[&index=24]:0.022576,no_tail_l1[&index=7]:0.050115)[&index=25]:0.092201)[&index=26];
57900	-168.199	-102.88	-65.3185	((no_tail_l1[&index=7]:0.038806,(no_tail_l2[&index=6]:0.006718,(no_tail_l3[&index=5]:0.097548,(blue_f1[&index=3]:0.041891,(blue_f2[&index=4]:0.084035,(red_f2[&index=2]:0.004344,red_f1[&index=1]:0.040110)[&index=22]:0.066652)[&index=21]:0.021527)[&index=20]:5.812789)[&index=23]:0.005766)[&index=24]:0.164527)[&index=25]:0.208942,ano_tail_r1[&index=8]:0.004553,(no_tail_r2[&index=9]:0.031086,((blue1[&index=11]:0.085262,(blue2[&index=12]:0.028534,(red2[&index=14]:0.082022,red1[&index=13]:0.310914)[&index=15]:0.068498)[&index=16]:0.255082)[&index=17]:0.329065,no_tail_r3[&index=10]:0.065441)[&index=18]:0.487354)[&index=19]:0.350008)[&index=26];
58000	-160.061	-95.8085	-64.2529	(((no_tail_r3[&index=10]:0.119720,(((red1[&index=13]:0.030458,red2[&index=14]:0.057708)[&index=15]:0.202002,blue2[&index=12]:0.025746)[&index=16]:0.056299,blue1[&index=11]:0.061491)[&index=17]:0.236595)[&index=18]:0.004001,no_tail_r2[&index=9]:0.019234)[&index=19]:0.198033,ano_tail_r1[&index=8]:0.068311,(no_tail_l1[&index=7]:0.011074,(no_tail_l2[&index=6]:0.005409,(no_tail_l3[&index=5]:0.015108,(red_f2[&index=2]:0.009922,(blue_f2[&index=4]:0.184680,(blue_f1[&index=3]:0.112850,red_f1[&index=1]:0.032233)[&index=21]:0.046684)[&index=22]:0.095882)[&index=20]:1.354122)[&index=23]:0.218666)[&index=24]:0.062321)[&index=25]:0.134905)[&index=26];
58100	-159.058	-93.7704	-65.2873	((no_tail_r2[&index=9]:0.088945,(((blue2[&index=12]:0.204817,(red1[&index=13]:0.013870,red2[&index=14]:0.065342)[&index=15]:0.022675)[&index=16]:0.194197,blue1[&index=11]:0.040409)[&index=17]:0.116065,no_tail_r3[&index=10]:0.071480)[&index=18]:0.061504)[&index=19]:0.083711,ano_tail_r1[&index=8]:0.033288,(((no_tail_l3[&index=5]:0.120593,((blue_f1[&index=3]:0.005495,blue_f2[&index=4]:0.120554)[&index=21]:0.017450,(red_f1[&index=1]:0.021442,red_f2[&index=2]:0.010985)[&index=22]:0.002995)[&index=20]:6.735708)[&index=23]:0.128854,no_tail_l2[&index=6]:0.132614)[&index=24]:0.018193,no_tail_l1[&index=7]:0.096648)[&index=25]:0.127533)[&index=26];
58200	-158.56	-94.043	-64.5171	((no_tail_r2[&index=9]:0.024725,(((blue2[&index=12]:0.030623,(red1[&index=13]:0.020893,red2[&index=14]:0.144794)[&index=15]:0.301882)[&index=16]:0.123406,blue1[&index=11]:0.041351)[&index=17]:0.033268,no_tail_r3[&index=10]:0.002240)[&index=18]:0.061117)[&index=19]:0.096899,(((no_tail_l3[&index=5]:0.093279,(red_f2[&index=2]:0.001317,((blue_f1[&index=3]:0.051151,blue_f2[&index=4]:0.048087)[&index=21]:0.068239,red_f1[&index=1]:0.009274)[&index=22]:0.109641)[&index=20]:2.624146)[&index=23]:0.068605,no_tail_l2[&index=6]:0.102566)[&index=24]:0.277516,no_tail_l1[&index=7]:0.066299)[&index=25]:0.262548,ano_tail_r1[&index=8]:0.020424)[&index=26];
58300	-157.432	-92.6694	-64.7625	(((no_tail_l2[&index=6]:0.068330,((((blue_f2[&index=4]:0.073333,blue_f1[&index=3]:0.036715)[&index=21]:0.091711,red_f1[&index=1]:0.013469)[&index=22]:0.003598,red_f2[&index=2]:0.000482)[&index=20]:3.761002,no_tail_l3[&index=5]:0.014380)[&index=23]:0.018677)[&index=24]:0.222384,no_tail_l1[&index=7]:0.055637)[&index=25]:0.116381,(no_tail_r2[&index=9]:0.015743,((((red2[&index=14]:0.041336,red1[&index=13]:0.009831)[&index=15]:0.234367,blue2[&index=12]:0.099931)[&index=16]:0.226727,blue1[&index=11]:0.091020)[&index=17]:0.291867,no_tail_r3[&index=10]:0.039738)[&index=18]:0.054744)[&index=19]:0.262062,ano_tail_r1[&index=8]:0.067937)[&index=26];
58400	-159.254	-93.6404	-65.6138	((((no_tail_l3[&index=5]:0.002652,(((blue_f2[&index=4]:0.009230,blue_f1[&index=3]:0.040557)[&index=22]:0.264496,red_f2[&index=2]:0.067477)[&index=21]:0.000878,red_f1[&index=1]:0.007229)[&index=20]:8.000235)[&index=23]:0.022299,no_tail_l2[&index=6]:0.178877)[&index=24]:0.067545,no_tail_l1[&index=7]:0.032492)[&index=25]:0.104919,(((blue1[&index=11]:0.126608,((red1[&index=13]:0.025243,red2[&index=14]:0.020741)[&index=15]:0.257825,blue2[&index=12]:0.006921)[&index=16]:0.159191)[&index=17]:0.376138,no_tail_r3[&index=10]:0.026292)[&index=18]:0.109376,no_tail_r2[&index=9]:0.135289)[&index=19]:0.094778,ano_tail_r1[&index=8]:0.030583)[&index=26];
58500	-166.441	-102.016	-64.4249	((no_tail_r2[&index=9]:0.017109,(((blue2[&index=12]:0.056120,(red2[&index=14]:0.192780,red1[&index=13]:0.000098)[&index=15]:0.114598)[&index=16]:0.147192,blue1[&index=11]:0.035160)[&index=17]:0.183731,no_tail_r3[&index=10]:0.078269)[&index=18]:0.048905)[&index=19]:0.006802,(no_tail_l1[&index=7]:0.031311,(no_tail_l2[&index=6]:0.348596,(((red_f2[&index=2]:0.071323,(red_f1[&index=1]:0.040318,blue_f2[&index=4]:0.084743)[&index=21]:0.041301)[&index=22]:0.090960,blue_f1[&index=3]:0.038986)[&index=20]:1.908465,no_tail_l3[&index=5]:0.058435)[&index=23]:0.200978)[&index=24]:0.268106)[&index=25]:0.140174,ano_tail_r1[&index=8]:0.018803)[&index=26];
58600	-157.298	-92.8035	-64.4945	(((((blue2[&index=12]:0.012827,(red2[&index=14]:0.051476,red1[&index=13]:0.047877)[&index=15]:0.210073)[&index=16]:0.244017,blue1[&index=11]:0.002853)[&index=17]:0.223989,no_tail_r3[&index=10]:0.025369)[&index=18]:0.138732,no_tail_r2[&index=9]:0.097966)[&index=19]:0.070936,ano_tail_r1[&index=8]:0.054965,((no_tail_l2[&index=6]:0.004089,(no_tail_l3[&index=5]:0.195233,((red_f1[&index=1]:0.132843,red_f2[&index=2]:0.009344)[&index=22]:0.134034,(blue_f2[&index=4]:0.106961,blue_f1[&index=3]:0.023026)[&index=21]:0.063229)[&index=20]:2.471248)[&index=23]:0.018835)[&index=24]:0.021571,no_tail_l1[&index=7]:0.001182)[&index=25]:0.209030)[&index=26];
58700	-155.047	-85.6513	-69.3958	((no_tail_l1[&index=7]:0.034274,(no_tail_l2[&index=6]:0.003357,(no_tail_l3[&index=5]:0.049183,((blue_f2[&index=4]:0.060754,blue_f1[&index=3]:0.015271)[&index=21]:0.052566,(red_f1[&index=1]:0.043333,red_f2[&index=2]:0.128936)[&index=22]:0.002056)[&index=20]:27.698482)[&index=23]:0.053917)[&index=24]:0.061038)[&index=25]:0.128058,ano_tail_r1[&index=8]:0.024419,((no_tail_r3[&index=10]:0.051152,(blue1[&index=11]:0.066071,(blue2[&index=12]:0.000830,(red1[&index=13]:0.114886,red2[&index=14]:0.027257)[&index=15]:0.075509)[&index=16]:0.045525)[&index=17]:0.249698)[&index=18]:0.063265,no_tail_r2[&index=9]:0.012254)[&index=19]:0.015885)[&index=26];
58800	-169.338	-104.102	-65.2365	((((((red1[&index=13]:0.052410,red2[&index=14]:0.010937)[&index=15]:0.327775,blue2[&index=12]:0.073679)[&index=16]:0.177413,blue1[&index=11]:0.085384)[&index=17]:0.012739,no_tail_r3[&index=10]:0.105349)[&index=18]:0.158954,no_tail_r2[&index=9]:0.009893)[&index=19]:0.167053,(no_tail_l1[&index=7]:0.272108,(no_tail_l2[&index=6]:0.031289,(((red_f1[&index=1]:0.017922,red_f2[&index=2]:0.001947)[&index=21]:0.917868,(blue_f1[&index=3]:0.002616,blue_f2[&index=4]:0.002570)[&index=22]:0.021265)[&index=20]:4.745048,no_tail_l3[&index=5]:0.014387)[&index=23]:0.100476)[&index=24]:0.005649)[&index=25]:0.962894,ano_tail_r1[&index=8]:0.004028)[&index=26];
58900	-157.782	-92.5113	-65.2706	(ano_tail_r1[&index=8]:0.242876,(no_tail_l1[&index=7]:0.061416,(no_tail_l2[&index=6]:0.048225,(no_tail_l3[&index=5]:0.020948,((blue_f2[&index=4]:0.018250,(red_f2[&index=2]:0.026346,red_f1[&index=1]:0.007085)[&index=21]:0.023767)[&index=22]:0.063028,blue_f1[&index=3]:0.002517)[&index=20]:6.668562)[&index=23]:0.084085)[&index=24]:0.153835)[&index=25]:0.017243,(no_tail_r2[&index=9]:0.009035,((blue1[&index=11]:0.237151,(blue2[&index=12]:0.035210,(red1[&index=13]:0.023718,red2[&index=14]:0.042722)[&index=15]:0.131362)[&index=16]:0.283130)[&index=17]:0.054505,no_tail_r3[&index=10]:0.013309)[&index=18]:0.078866)[&index=19]:0.104963)[&index=26];
59000	-154.867	-90.6993	-64.1681	((no_tail_l1[&index=7]:0.015722,(no_tail_l2[&index=6]:0.051457,(no_tail_l3[&index=5]:0.040124,((red_f1[&index=1]:0.001013,red_f2[&index=2]:0.000973)[&index=21]:0.205090,(blue_f2[&index=4]:0.014755,blue_f1[&index=3]:0.089225)[&index=22]:0.029866)[&index=20]:1.082064)[&index=23]:0.001581)[&index=24]:0.183426)[&index=25]:0.208765,(no_tail_r2[&index=9]:0.080891,((blue1[&index=11]:0.263446,((red1[&index=13]:0.007324,red2[&index=14]:0.014905)[&index=15]:0.111388,blue2[&index=12]:0.075761)[&index=16]:0.005494)[&index=17]:0.184474,no_tail_r3[&index=10]:0.017476)[&index=18]:0.040662)[&index=19]:0.164453,ano_tail_r1[&index=8]:0.049059)[&index=26];
59100	-152.133	-87.7194	-64.4133	(ano_tail_r1[&index=8]:0.014777,((no_tail_l2[&index=6]:0.009171,(no_tail_l3[&index=5]:0.067876,(red_f1[&index=1]:0.026453,(red_f2[&index=2]:0.033426,(blue_f1[&index=3]:0.006006,blue_f2[&index=4]:0.013907)[&index=22]:0.035254)[&index=21]:0.007599)[&index=20]:2.659453)[&index=23]:0.070105)[&index=24]:0.021584,no_tail_l1[&index=7]:0.088558)[&index=25]:0.042407,(((((red1[&index=13]:0.004909,red2[&index=14]:0.018270)[&index=15]:0.216864,blue2[&index=12]:0.036522)[&index=16]:0.101891,blue1[&index=11]:0.045251)[&index=17]:0.061727,no_tail_r3[&index=10]:0.085324)[&index=18]:0.204438,no_tail_r2[&index=9]:0.160386)[&index=19]:0.133213)[&index=26];
59200	-158.517	-93.1176	-65.3994	((no_tail_l1[&index=7]:0.051456,((((blue_f2[&index=4]:0.002768,(red_f1[&index=1]:0.000757,red_f2[&index=2]:0.005734)[&index=21]:0.173646)[&index=22]:0.016640,blue_f1[&index=3]:0.029181)[&index=20]:6.934633,no_tail_l3[&index=5]:0.005637)[&index=23]:0.157819,no_tail_l2[&index=6]:0.018060)[&index=24]:0.170039)[&index=25]:0.066013,(no_tail_r2[&index=9]:0.078375,((blue1[&index=11]:0.065458,((red1[&index=13]:0.120808,red2[&index=14]:0.122749)[&index=15]:0.557404,blue2[&index=12]:0.023172)[&index=16]:0.006367)[&index=17]:0.182532,no_tail_r3[&index=10]:0.052711)[&index=18]:0.109796)[&index=19]:0.131075,ano_tail_r1[&index=8]:0.013245)[&index=26];
59300	-167.886	-101.029	-66.8573	(ano_tail_r1[&index=8]:0.045786,(((((red1[&index=13]:0.207758,red2[&index=14]:0.037755)[&index=15]:0.099087,blue2[&index=12]:0.006448)[&index=16]:0.050625,blue1[&index=11]:0.123911)[&index=17]:0.254277,no_tail_r3[&index=10]:0.072002)[&index=18]:0.097999,no_tail_r2[&index=9]:0.032748)[&index=19]:0.409340,(no_tail_l1[&index=7]:0.122933,(no_tail_l2[&index=6]:0.037508,((blue_f1[&index=3]:0.132399,((red_f1[&index=1]:0.000086,red_f2[&index=2]:0.028632)[&index=22]:0.083505,blue_f2[&index=4]:0.005837)[&index=21]:0.411946)[&index=20]:13.941018,no_tail_l3[&index=5]:0.039186)[&index=23]:0.024086)[&index=24]:0.081697)[&index=25]:0.039113)[&index=26];
59400	-163.81	-98.8266	-64.983	((no_tail_l1[&index=7]:0.055004,(no_tail_l2[&index=6]:0.007347,(no_tail_l3[&index=5]:0.222377,((blue_f1[&index=3]:0.053442,blue_f2[&index=4]:0.206330)[&index=21]:0.002398,(red_f2[&index=2]:0.060856,red_f1[&index=1]:0.065512)[&index=22]:0.034779)[&index=20]:4.734521)[&index=23]:0.319076)[&index=24]:0.087522)[&index=25]:0.095520,ano_tail_r1[&index=8]:0.110166,(no_tail_r2[&index=9]:0.010334,(no_tail_r3[&index=10]:0.056182,(blue1[&index=11]:0.126443,(blue2[&index=12]:0.104990,(red1[&index=13]:0.010025,red2[&index=14]:0.111814)[&index=15]:0.108882)[&index=16]:0.080854)[&index=17]:0.139549)[&index=18]:0.156443)[&index=19]:0.053633)[&index=26];
59500	-158.39	-93.5884	-64.802	(ano_tail_r1[&index=8]:0.051378,(((no_tail_l3[&index=5]:0.028678,((blue_f2[&index=4]:0.011684,blue_f1[&index=3]:0.093021)[&index=21]:0.049240,(red_f2[&index=2]:0.245167,red_f1[&index=1]:0.022957)[&index=22]:0.017729)[&index=20]:4.012016)[&index=23]:0.173027,no_tail_l2[&index=6]:0.025045)[&index=24]:0.143976,no_tail_l1[&index=7]:0.097101)[&index=25]:0.170313,(((blue1[&index=11]:0.027122,(blue2[&index=12]:0.035299,(red1[&index=13]:0.009509,red2[&index=14]:0.041614)[&index=15]:0.169100)[&index=16]:0.009757)[&index=17]:0.446276,no_tail_r3[&index=10]:0.099185)[&index=18]:0.024305,no_tail_r2[&index=9]:0.047647)[&index=19]:0.057790)[&index=26];
59600	-160.393	-95.8092	-64.584	(ano_tail_r1[&index=8]:0.001861,(((((blue_f1[&index=3]:0.012108,(red_f2[&index=2]:0.096390,red_f1[&index=1]:0.040107)[&index=22]:0.138396)[&index=21]:0.034187,blue_f2[&index=4]:0.047983)[&index=20]:2.775188,no_tail_l3[&index=5]:0.125023)[&index=23]:0.032769,no_tail_l2[&index=6]:0.074463)[&index=24]:0.232943,no_tail_l1[&index=7]:0.086957)[&index=25]:0.009852,(no_tail_r2[&index=9]:0.039600,(no_tail_r3[&index=10]:0.035549,(((red1[&index=13]:0.019427,red2[&index=14]:0.009851)[&index=15]:0.223526,blue2[&index=12]:0.020013)[&index=16]:0.041223,blue1[&index=11]:0.180702)[&index=17]:0.355095)[&index=18]:0.172635)[&index=19]:0.213227)[&index=26];
59700	-158.679	-94.2225	-64.4563	(ano_tail_r1[&index=8]:0.041036,(no_tail_l1[&index=7]:0.063329,((no_tail_l3[&index=5]:0.360540,((red_f2[&index=2]:0.064130,red_f1[&index=1]:0.006381)[&index=22]:0.043885,(blue_f2[&index=4]:0.109883,blue_f1[&index=3]:0.014580)[&index=21]:0.014003)[&index=20]:2.018221)[&index=23]:0.011826,no_tail_l2[&index=6]:0.008209)[&index=24]:0.205864)[&index=25]:0.122792,((no_tail_r3[&index=10]:0.048113,(blue1[&index=11]:0.055652,(blue2[&index=12]:0.018633,(red1[&index=13]:0.016950,red2[&index=14]:0.019266)[&index=15]:0.131341)[&index=16]:0.148204)[&index=17]:0.551572)[&index=18]:0.253211,no_tail_r2[&index=9]:0.008131)[&index=19]:0.044658)[&index=26];
59800	-161.755	-97.4746	-64.2805	(((no_tail_l2[&index=6]:0.067483,(((red_f1[&index=1]:0.021947,(blue_f1[&index=3]:0.155701,blue_f2[&index=4]:0.011760)[&index=22]:0.084171)[&index=21]:0.157608,red_f2[&index=2]:0.067710)[&index=20]:1.190613,no_tail_l3[&index=5]:0.424540)[&index=23]:0.109600)[&index=24]:0.101954,no_tail_l1[&index=7]:0.065072)[&index=25]:0.211756,ano_tail_r1[&index=8]:0.064290,((no_tail_r3[&index=10]:0.044775,(((red2[&index=14]:0.002798,red1[&index=13]:0.065863)[&index=15]:0.173082,blue2[&index=12]:0.042465)[&index=16]:0.032814,blue1[&index=11]:0.012392)[&index=17]:0.193562)[&index=18]:0.039752,no_tail_r2[&index=9]:0.066049)[&index=19]:0.093520)[&index=26];
59900	-160.484	-95.1918	-65.2924	(ano_tail_r1[&index=8]:0.019078,(no_tail_l1[&index=7]:0.068039,((((red_f2[&index=2]:0.126169,red_f1[&index=1]:0.094051)[&index=21]:0.071222,(blue_f1[&index=3]:0.025527,blue_f2[&index=4]:0.017861)[&index=22]:0.052266)[&index=20]:6.192923,no_tail_l3[&index=5]:0.098312)[&index=23]:0.087466,no_tail_l2[&index=6]:0.043070)[&index=24]:0.192450)[&index=25]:0.304945,((no_tail_r3[&index=10]:0.059997,((blue2[&index=12]:0.048632,(red1[&index=13]:0.128338,red2[&index=14]:0.006922)[&index=15]:0.157821)[&index=16]:0.271234,blue1[&index=11]:0.007036)[&index=17]:0.312897)[&index=18]:0.054235,no_tail_r2[&index=9]:0.010369)[&index=19]:0.109879)[&index=26];
60000	-169.956	-103.41	-66.5462	(ano_tail_r1[&index=8]:0.173183,(no_tail_l1[&index=7]:0.055936,(no_tail_l2[&index=6]:0.021832,((red_f2[&index=2]:0.115121,(red_f1[&index=1]:0.001710,(blue_f1[&index=3]:0.013165,blue_f2[&index=4]:0.113374)[&index=22]:0.008530)[&index=21]:0.092593)[&index=20]:6.122842,no_tail_l3[&index=5]:0.182958)[&index=23]:0.019072)[&index=24]:0.028741)[&index=25]:6.690935,(no_tail_r2[&index=9]:0.028178,(no_tail_r3[&index=10]:0.049628,(((red2[&index=14]:0.026782,red1[&index=13]:0.069554)[&index=15]:0.436544,blue2[&index=12]:0.026871)[&index=16]:0.265373,blue1[&index=11]:0.046692)[&index=17]:0.175898)[&index=18]:0.020740)[&index=19]:0.043707)[&index=26];
60100	-152.927	-88.3668	-64.56	(ano_tail_r1[&index=8]:0.143901,(no_tail_r2[&index=9]:0.010787,(no_tail_r3[&index=10]:0.017639,(blue1[&index=11]:0.028353,((red1[&index=13]:0.054511,red2[&index=14]:0.057255)[&index=15]:0.051278,blue2[&index=12]:0.027929)[&index=16]:0.088508)[&index=17]:0.574124)[&index=18]:0.084999)[&index=19]:0.082300,(no_tail_l1[&index=7]:0.025702,((no_tail_l3[&index=5]:0.010702,(red_f1[&index=1]:0.004450,(red_f2[&index=2]:0.015813,(blue_f2[&index=4]:0.015448,blue_f1[&index=3]:0.022433)[&index=22]:0.089009)[&index=21]:0.039794)[&index=20]:3.170219)[&index=23]:0.094462,no_tail_l2[&index=6]:0.017479)[&index=24]:0.136703)[&index=25]:0.035317)[&index=26];
60200	-154.527	-89.6321	-64.8946	((no_tail_r2[&index=9]:0.013649,(no_tail_r3[&index=10]:0.085393,(blue1[&index=11]:0.074763,(blue2[&index=12]:0.000692,(red2[&index=14]:0.006634,red1[&index=13]:0.047192)[&index=15]:0.104408)[&index=16]:0.069171)[&index=17]:0.374155)[&index=18]:0.050927)[&index=19]:0.012866,ano_tail_r1[&index=8]:0.022810,(no_tail_l1[&index=7]:0.095535,((((blue_f1[&index=3]:0.065978,blue_f2[&index=4]:0.058735)[&index=22]:0.051830,(red_f2[&index=2]:0.045075,red_f1[&index=1]:0.037708)[&index=21]:0.166896)[&index=20]:4.900422,no_tail_l3[&index=5]:0.080225)[&index=23]:0.042673,no_tail_l2[&index=6]:0.031779)[&index=24]:0.095991)[&index=25]:0.036352)[&index=26];
60300	-161.413	-94.174	-67.2387	((((((red2[&index=14]:0.008823,red1[&index=13]:0.088020)[&index=15]:0.055362,blue2[&index=12]:0.078497)[&index=16]:0.012577,blue1[&index=11]:0.006393)[&index=17]:0.080962,no_tail_r3[&index=10]:0.021368)[&index=18]:0.094638,no_tail_r2[&index=9]:0.005672)[&index=19]:0.101788,ano_tail_r1[&index=8]:0.062824,(no_tail_l1[&index=7]:0.110030,(no_tail_l2[&index=6]:0.094809,(no_tail_l3[&index=5]:0.011502,((red_f2[&index=2]:0.032414,red_f1[&index=1]:0.021906)[&index=21]:0.031251,(blue_f1[&index=3]:0.034592,blue_f2[&index=4]:0.033362)[&index=22]:0.001867)[&index=20]:15.043837)[&index=23]:0.086918)[&index=24]:0.117927)[&index=25]:2.055292)[&index=26];
60400	-159.204	-94.6405	-64.5637	(ano_tail_r1[&index=8]:0.030872,(no_tail_l1[&index=7]:0.009471,(no_tail_l2[&index=6]:0.044885,((red_f2[&index=2]:0.005467,(red_f1[&index=1]:0.017529,(blue_f1[&index=3]:0.129896,blue_f2[&index=4]:0.037151)[&index=22]:0.201941)[&index=21]:0.013543)[&index=20]:2.610293,no_tail_l3[&index=5]:0.062144)[&index=23]:0.108647)[&index=24]:0.111586)[&index=25]:0.069111,(no_tail_r2[&index=9]:0.054686,(no_tail_r3[&index=10]:0.058673,(((red1[&index=13]:0.084033,red2[&index=14]:0.024623)[&index=15]:0.595775,blue2[&index=12]:0.145284)[&index=16]:0.005524,blue1[&index=11]:0.010126)[&index=17]:0.267371)[&index=18]:0.177526)[&index=19]:0.041557)[&index=26];
60500	-154.273	-88.1461	-66.1273	(((no_tail_r3[&index=10]:0.005978,((blue2[&index=12]:0.101549,(red1[&index=13]:0.129535,red2[&index=14]:0.015245)[&index=15]:0.616299)[&index=16]:0.044072,blue1[&index=11]:0.001365)[&index=17]:0.100194)[&index=18]:0.208192,no_tail_r2[&index=9]:0.017801)[&index=19]:0.056611,ano_tail_r1[&index=8]:0.002637,(((no_tail_l3[&index=5]:0.054252,((red_f2[&index=2]:0.016330,(blue_f1[&index=3]:0.009199,blue_f2[&index=4]:0.041438)[&index=21]:0.188246)[&index=22]:0.018760,red_f1[&index=1]:0.001316)[&index=20]:10.809465)[&index=23]:0.005220,no_tail_l2[&index=6]:0.004905)[&index=24]:0.164882,no_tail_l1[&index=7]:0.008447)[&index=25]:0.113686)[&index=26];
60600	-155.824	-90.0869	-65.7374	((((blue1[&index=11]:0.000029,((red1[&index=13]:0.136792,red2[&index=14]:0.034640)[&index=15]:0.118153,blue2[&index=12]:0.221226)[&index=16]:0.023105)[&index=17]:0.175835,no_tail_r3[&index=10]:0.074603)[&index=18]:0.037824,no_tail_r2[&index=9]:0.012680)[&index=19]:0.133553,ano_tail_r1[&index=8]:0.033123,(((((red_f2[&index=2]:0.028556,red_f1[&index=1]:0.017431)[&index=22]:0.088753,(blue_f1[&index=3]:0.005813,blue_f2[&index=4]:0.033541)[&index=21]:0.100248)[&index=20]:9.084288,no_tail_l3[&index=5]:0.074385)[&index=23]:0.012605,no_tail_l2[&index=6]:0.161899)[&index=24]:0.010852,no_tail_l1[&index=7]:0.004201)[&index=25]:0.162042)[&index=26];
60700	-159.435	-94.7574	-64.6777	(ano_tail_r1[&index=8]:0.153600,(no_tail_l1[&index=7]:0.060272,(no_tail_l2[&index=6]:0.004700,(no_tail_l3[&index=5]:0.279283,(red_f1[&index=1]:0.025040,(red_f2[&index=2]:0.050395,(blue_f1[&index=3]:0.019192,blue_f2[&index=4]:0.048481)[&index=22]:0.036517)[&index=21]:0.018398)[&index=20]:3.562307)[&index=23]:0.020415)[&index=24]:0.412002)[&index=25]:0.046113,((no_tail_r3[&index=10]:0.246704,(blue1[&index=11]:0.010473,(blue2[&index=12]:0.027352,(red2[&index=14]:0.027009,red1[&index=13]:0.024560)[&index=15]:0.052600)[&index=16]:0.004856)[&index=17]:0.268952)[&index=18]:0.022745,no_tail_r2[&index=9]:0.012054)[&index=19]:0.053234)[&index=26];
60800	-158.987	-94.0849	-64.902	(ano_tail_r1[&index=8]:0.092188,((((((blue_f1[&index=3]:0.029637,blue_f2[&index=4]:0.009648)[&index=22]:0.298584,red_f1[&index=1]:0.011891)[&index=21]:0.009078,red_f2[&index=2]:0.090818)[&index=20]:4.551976,no_tail_l3[&index=5]:0.054726)[&index=23]:0.071138,no_tail_l2[&index=6]:0.035169)[&index=24]:0.104183,no_tail_l1[&index=7]:0.102515)[&index=25]:0.222979,(((blue1[&index=11]:0.084588,(blue2[&index=12]:0.068090,(red2[&index=14]:0.074187,red1[&index=13]:0.001308)[&index=15]:0.099709)[&index=16]:0.110839)[&index=17]:0.056917,no_tail_r3[&index=10]:0.081975)[&index=18]:0.173930,no_tail_r2[&index=9]:0.074367)[&index=19]:0.098597)[&index=26];
60900	-153.597	-89.1368	-64.4604	(((no_tail_l2[&index=6]:0.038077,(no_tail_l3[&index=5]:0.108675,(red_f2[&index=2]:0.021918,(red_f1[&index=1]:0.018571,(blue_f1[&index=3]:0.197709,blue_f2[&index=4]:0.011325)[&index=22]:0.059544)[&index=21]:0.100050)[&index=20]:2.731749)[&index=23]:0.039774)[&index=24]:0.076905,no_tail_l1[&index=7]:0.105336)[&index=25]:0.117225,ano_tail_r1[&index=8]:0.009431,((no_tail_r3[&index=10]:0.049719,((blue2[&index=12]:0.011659,(red2[&index=14]:0.015331,red1[&index=13]:0.070601)[&index=15]:0.232783)[&index=16]:0.056430,blue1[&index=11]:0.010275)[&index=17]:0.073468)[&index=18]:0.170468,no_tail_r2[&index=9]:0.004460)[&index=19]:0.069381)[&index=26];
61000	-162.064	-96.3579	-65.7059	((((no_tail_l3[&index=5]:0.001444,((red_f2[&index=2]:0.121276,red_f1[&index=1]:0.012990)[&index=21]:0.021014,(blue_f2[&index=4]:0.035875,blue_f1[&index=3]:0.047042)[&index=22]:0.463209)[&index=20]:8.602334)[&index=23]:0.103537,no_tail_l2[&index=6]:0.014738)[&index=24]:0.091355,no_tail_l1[&index=7]:0.011465)[&index=25]:0.321399,ano_tail_r1[&index=8]:0.031366,(no_tail_r2[&index=9]:0.007934,(no_tail_r3[&index=10]:0.173168,(blue1[&index=11]:0.105912,((red1[&index=13]:0.013901,red2[&index=14]:0.021498)[&index=15]:0.097948,blue2[&index=12]:0.086088)[&index=16]:0.031006)[&index=17]:0.002010)[&index=18]:0.087988)[&index=19]:0.122182)[&index=26];
61100	-158.495	-92.5172	-65.9774	((no_tail_l1[&index=7]:0.048880,((no_tail_l3[&index=5]:0.019327,((red_f2[&index=2]:0.003207,red_f1[&index=1]:0.001432)[&index=21]:0.008272,(blue_f1[&index=3]:0.009816,blue_f2[&index=4]:0.170217)[&index=22]:0.079302)[&index=20]:10.225409)[&index=23]:0.033820,no_tail_l2[&index=6]:0.216679)[&index=24]:0.249354)[&index=25]:0.064048,(no_tail_r2[&index=9]:0.039821,((blue1[&index=11]:0.017266,((red1[&index=13]:0.013145,red2[&index=14]:0.141724)[&index=15]:0.131202,blue2[&index=12]:0.056737)[&index=16]:0.220841)[&index=17]:0.038397,no_tail_r3[&index=10]:0.048219)[&index=18]:0.057378)[&index=19]:0.063050,ano_tail_r1[&index=8]:0.028289)[&index=26];
61200	-164.662	-99.9311	-64.731	(ano_tail_r1[&index=8]:0.177568,((no_tail_l2[&index=6]:0.109434,((((blue_f2[&index=4]:0.048861,red_f2[&index=2]:0.016302)[&index=22]:0.066532,blue_f1[&index=3]:0.035139)[&index=21]:0.142902,red_f1[&index=1]:0.080677)[&index=20]:3.730177,no_tail_l3[&index=5]:0.039444)[&index=23]:0.183358)[&index=24]:0.060216,no_tail_l1[&index=7]:0.030596)[&index=25]:0.062242,(no_tail_r2[&index=9]:0.088006,(no_tail_r3[&index=10]:0.003710,(blue1[&index=11]:0.101281,((red1[&index=13]:0.055106,red2[&index=14]:0.004514)[&index=15]:0.131922,blue2[&index=12]:0.068823)[&index=16]:0.145785)[&index=17]:0.036020)[&index=18]:0.258614)[&index=19]:0.076738)[&index=26];
61300	-159.7	-94.18	-65.5201	(ano_tail_r1[&index=8]:0.077178,((no_tail_l2[&index=6]:0.061423,(no_tail_l3[&index=5]:0.076759,((blue_f1[&index=3]:0.041586,blue_f2[&index=4]:0.020979)[&index=22]:0.142305,(red_f1[&index=1]:0.008347,red_f2[&index=2]:0.056797)[&index=21]:0.020357)[&index=20]:7.471627)[&index=23]:0.006244)[&index=24]:0.042797,no_tail_l1[&index=7]:0.072430)[&index=25]:0.097210,(no_tail_r2[&index=9]:0.016216,((blue1[&index=11]:0.009466,(blue2[&index=12]:0.038361,(red1[&index=13]:0.029044,red2[&index=14]:0.086264)[&index=15]:0.351957)[&index=16]:0.178902)[&index=17]:0.423099,no_tail_r3[&index=10]:0.299545)[&index=18]:0.029658)[&index=19]:0.040721)[&index=26];
61400	-165.836	-100.424	-65.4124	((no_tail_r2[&index=9]:0.022625,(no_tail_r3[&index=10]:0.132646,(blue1[&index=11]:0.025215,(blue2[&index=12]:0.140199,(red1[&index=13]:0.013456,red2[&index=14]:0.031659)[&index=15]:0.235273)[&index=16]:0.231995)[&index=17]:0.110628)[&index=18]:0.098050)[&index=19]:0.059473,(no_tail_l1[&index=7]:0.207066,((((blue_f2[&index=4]:0.031595,(red_f2[&index=2]:0.054181,red_f1[&index=1]:0.125110)[&index=21]:0.055685)[&index=22]:0.001851,blue_f1[&index=3]:0.089119)[&index=20]:6.609044,no_tail_l3[&index=5]:0.016627)[&index=23]:0.075581,no_tail_l2[&index=6]:0.247371)[&index=24]:0.024626)[&index=25]:0.413708,ano_tail_r1[&index=8]:0.108048)[&index=26];
61500	-157.134	-91.9447	-65.189	((no_tail_l1[&index=7]:0.002852,((no_tail_l3[&index=5]:0.039462,(blue_f2[&index=4]:0.076368,(blue_f1[&index=3]:0.042670,(red_f2[&index=2]:0.054455,red_f1[&index=1]:0.007526)[&index=21]:0.118011)[&index=22]:0.021280)[&index=20]:6.336590)[&index=23]:0.065826,no_tail_l2[&index=6]:0.105484)[&index=24]:0.076123)[&index=25]:0.098547,ano_tail_r1[&index=8]:0.082984,(no_tail_r2[&index=9]:0.060061,(no_tail_r3[&index=10]:0.155248,(blue1[&index=11]:0.027477,(blue2[&index=12]:0.013079,(red2[&index=14]:0.047521,red1[&index=13]:0.088254)[&index=15]:0.058550)[&index=16]:0.198439)[&index=17]:0.041279)[&index=18]:0.142717)[&index=19]:0.082943)[&index=26];
61600	-160.961	-94.6877	-66.2729	(((no_tail_l2[&index=6]:0.040941,(no_tail_l3[&index=5]:0.040095,((red_f1[&index=1]:0.027675,red_f2[&index=2]:0.033124)[&index=22]:0.076059,(blue_f2[&index=4]:0.240631,blue_f1[&index=3]:0.028599)[&index=21]:0.052418)[&index=20]:11.523311)[&index=23]:0.201578)[&index=24]:0.041690,no_tail_l1[&index=7]:0.003405)[&index=25]:0.103445,ano_tail_r1[&index=8]:0.046947,((no_tail_r3[&index=10]:0.079820,((blue2[&index=12]:0.089795,(red1[&index=13]:0.051625,red2[&index=14]:0.071518)[&index=15]:0.356470)[&index=16]:0.022841,blue1[&index=11]:0.092756)[&index=17]:0.044411)[&index=18]:0.097566,no_tail_r2[&index=9]:0.057924)[&index=19]:0.038990)[&index=26];
61700	-153.481	-86.5996	-66.8813	(((no_tail_l2[&index=6]:0.069348,(no_tail_l3[&index=5]:0.072974,((red_f2[&index=2]:0.018628,red_f1[&index=1]:0.047150)[&index=22]:0.045046,(blue_f1[&index=3]:0.020436,blue_f2[&index=4]:0.021683)[&index=21]:0.036422)[&index=20]:14.978214)[&index=23]:0.029502)[&index=24]:0.035390,no_tail_l1[&index=7]:0.036363)[&index=25]:0.126502,ano_tail_r1[&index=8]:0.088503,(((blue1[&index=11]:0.097593,(blue2[&index=12]:0.000368,(red2[&index=14]:0.005337,red1[&index=13]:0.086368)[&index=15]:0.164600)[&index=16]:0.146355)[&index=17]:0.058789,no_tail_r3[&index=10]:0.051941)[&index=18]:0.102472,no_tail_r2[&index=9]:0.027413)[&index=19]:0.138301)[&index=26];
61800	-153.906	-89.8475	-64.0583	(((no_tail_r3[&index=10]:0.143632,((blue2[&index=12]:0.052109,(red2[&index=14]:0.002925,red1[&index=13]:0.039739)[&index=15]:0.044768)[&index=16]:0.182190,blue1[&index=11]:0.129013)[&index=17]:0.214487)[&index=18]:0.014156,no_tail_r2[&index=9]:0.013186)[&index=19]:0.048553,ano_tail_r1[&index=8]:0.107054,(no_tail_l1[&index=7]:0.010388,(no_tail_l2[&index=6]:0.084688,(((red_f2[&index=2]:0.013187,red_f1[&index=1]:0.057921)[&index=22]:0.000430,(blue_f1[&index=3]:0.002285,blue_f2[&index=4]:0.032466)[&index=21]:0.058568)[&index=20]:0.976149,no_tail_l3[&index=5]:0.012884)[&index=23]:0.114051)[&index=24]:0.002974)[&index=25]:0.032685)[&index=26];
61900	-179.654	-114.997	-64.6565	(((((blue2[&index=12]:0.003750,(red1[&index=13]:0.195595,red2[&index=14]:0.067197)[&index=15]:0.082274)[&index=16]:1.073672,blue1[&index=11]:0.345067)[&index=17]:0.030181,no_tail_r3[&index=10]:0.022263)[&index=18]:0.448612,no_tail_r2[&index=9]:0.041878)[&index=19]:0.070075,ano_tail_r1[&index=8]:0.020451,((no_tail_l2[&index=6]:0.004310,(no_tail_l3[&index=5]:0.075528,(blue_f1[&index=3]:0.123956,(blue_f2[&index=4]:0.040253,(red_f1[&index=1]:0.049946,red_f2[&index=2]:0.044566)[&index=21]:0.188684)[&index=22]:0.103475)[&index=20]:1.392402)[&index=23]:0.091819)[&index=24]:0.366788,no_tail_l1[&index=7]:0.413252)[&index=25]:0.085530)[&index=26];
62000	-161.07	-95.9224	-65.1473	(ano_tail_r1[&index=8]:0.103639,(no_tail_r2[&index=9]:0.012200,(no_tail_r3[&index=10]:0.055488,((blue2[&index=12]:0.009654,(red2[&index=14]:0.010494,red1[&index=13]:0.013120)[&index=15]:0.164094)[&index=16]:0.227033,blue1[&index=11]:0.149253)[&index=17]:0.023468)[&index=18]:0.254843)[&index=19]:0.008453,(no_tail_l1[&index=7]:0.071108,(no_tail_l2[&index=6]:0.035015,((red_f2[&index=2]:0.087492,((blue_f1[&index=3]:0.006280,blue_f2[&index=4]:0.025598)[&index=22]:0.072993,red_f1[&index=1]:0.106521)[&index=21]:0.170701)[&index=20]:6.052772,no_tail_l3[&index=5]:0.024354)[&index=23]:0.102167)[&index=24]:0.003583)[&index=25]:0.045193)[&index=26];
62100	-154.978	-88.3349	-66.6433	(ano_tail_r1[&index=8]:0.002675,((no_tail_l2[&index=6]:0.022926,(((blue_f2[&index=4]:0.054505,(red_f1[&index=1]:0.000337,red_f2[&index=2]:0.013777)[&index=21]:0.094573)[&index=22]:0.007214,blue_f1[&index=3]:0.135358)[&index=20]:13.922765,no_tail_l3[&index=5]:0.046023)[&index=23]:0.056345)[&index=24]:0.087338,no_tail_l1[&index=7]:0.040538)[&index=25]:0.012854,(no_tail_r2[&index=9]:0.095565,(no_tail_r3[&index=10]:0.061949,((blue2[&index=12]:0.012528,(red2[&index=14]:0.084877,red1[&index=13]:0.010747)[&index=15]:0.198835)[&index=16]:0.146564,blue1[&index=11]:0.026463)[&index=17]:0.134788)[&index=18]:0.008789)[&index=19]:0.037303)[&index=26];
62200	-160.885	-96.2008	-64.6843	((((no_tail_l3[&index=5]:0.144747,((blue_f2[&index=4]:0.018292,blue_f1[&index=3]:0.117724)[&index=21]:0.040465,(red_f2[&index=2]:0.086436,red_f1[&index=1]:0.078022)[&index=22]:0.159424)[&index=20]:3.489166)[&index=23]:0.307920,no_tail_l2[&index=6]:0.005023)[&index=24]:0.050137,no_tail_l1[&index=7]:0.096455)[&index=25]:0.026525,ano_tail_r1[&index=8]:0.032961,(no_tail_r2[&index=9]:0.054902,(no_tail_r3[&index=10]:0.009161,((blue2[&index=12]:0.027742,(red2[&index=14]:0.039321,red1[&index=13]:0.055178)[&index=15]:0.278475)[&index=16]:0.007642,blue1[&index=11]:0.069935)[&index=17]:0.159123)[&index=18]:0.012700)[&index=19]:0.152805)[&index=26];
62300	-170.781	-104.604	-66.177	((((((red_f2[&index=2]:0.011122,(blue_f1[&index=3]:0.015307,blue_f2[&index=4]:0.212728)[&index=21]:0.175675)[&index=22]:0.052240,red_f1[&index=1]:0.138555)[&index=20]:10.120855,no_tail_l3[&index=5]:0.017068)[&index=23]:0.045379,no_tail_l2[&index=6]:0.029406)[&index=24]:0.016542,no_tail_l1[&index=7]:0.378954)[&index=25]:0.173559,ano_tail_r1[&index=8]:0.226223,(no_tail_r2[&index=9]:0.008473,((blue1[&index=11]:0.008585,(blue2[&index=12]:0.028955,(red2[&index=14]:0.029219,red1[&index=13]:0.018206)[&index=15]:0.262902)[&index=16]:0.178653)[&index=17]:0.204726,no_tail_r3[&index=10]:0.358915)[&index=18]:0.053765)[&index=19]:0.218133)[&index=26];
62400	-174.231	-108.235	-65.9962	(((no_tail_l2[&index=6]:0.080649,(((blue_f1[&index=3]:0.033967,(red_f1[&index=1]:0.058421,red_f2[&index=2]:0.075814)[&index=22]:0.069896)[&index=21]:0.007005,blue_f2[&index=4]:0.006924)[&index=20]:2.947305,no_tail_l3[&index=5]:0.421744)[&index=23]:0.037018)[&index=24]:0.185825,no_tail_l1[&index=7]:0.024549)[&index=25]:0.028058,((((blue2[&index=12]:0.130845,(red2[&index=14]:0.012513,red1[&index=13]:0.037209)[&index=15]:6.775479)[&index=16]:0.184764,blue1[&index=11]:0.018977)[&index=17]:0.196159,no_tail_r3[&index=10]:0.292683)[&index=18]:0.226400,no_tail_r2[&index=9]:0.109283)[&index=19]:0.055247,ano_tail_r1[&index=8]:0.063267)[&index=26];
62500	-158.633	-93.0339	-65.599	((no_tail_r2[&index=9]:0.003234,(no_tail_r3[&index=10]:0.037338,((blue2[&index=12]:0.032577,(red1[&index=13]:0.096447,red2[&index=14]:0.027061)[&index=15]:0.072850)[&index=16]:0.091034,blue1[&index=11]:0.043836)[&index=17]:0.225765)[&index=18]:0.077171)[&index=19]:0.138206,(no_tail_l1[&index=7]:0.076231,((no_tail_l3[&index=5]:0.059147,((red_f1[&index=1]:0.022387,red_f2[&index=2]:0.025288)[&index=22]:0.008690,(blue_f1[&index=3]:0.001784,blue_f2[&index=4]:0.145230)[&index=21]:0.081853)[&index=20]:8.060787)[&index=23]:0.151283,no_tail_l2[&index=6]:0.055765)[&index=24]:0.082501)[&index=25]:0.195575,ano_tail_r1[&index=8]:0.282013)[&index=26];
62600	-168.155	-102.493	-65.6621	((no_tail_r2[&index=9]:0.029860,(no_tail_r3[&index=10]:0.150529,(((red2[&index=14]:0.023139,red1[&index=13]:0.043121)[&index=15]:0.028076,blue2[&index=12]:0.032027)[&index=16]:0.127388,blue1[&index=11]:0.131060)[&index=17]:0.182314)[&index=18]:0.431811)[&index=19]:0.088914,(no_tail_l1[&index=7]:0.169857,(((((blue_f1[&index=3]:0.027805,red_f2[&index=2]:0.046653)[&index=22]:0.067228,blue_f2[&index=4]:0.124807)[&index=21]:0.006225,red_f1[&index=1]:0.068588)[&index=20]:8.146903,no_tail_l3[&index=5]:0.056130)[&index=23]:0.075833,no_tail_l2[&index=6]:0.029348)[&index=24]:0.143502)[&index=25]:0.046673,ano_tail_r1[&index=8]:0.131462)[&index=26];
62700	-163.982	-98.6498	-65.3322	((((blue1[&index=11]:0.053523,(blue2[&index=12]:0.041944,(red2[&index=14]:0.063596,red1[&index=13]:0.015683)[&index=15]:0.264257)[&index=16]:0.005060)[&index=17]:0.123073,no_tail_r3[&index=10]:0.028690)[&index=18]:0.059221,no_tail_r2[&index=9]:0.054825)[&index=19]:0.065603,((no_tail_l2[&index=6]:0.015856,(no_tail_l3[&index=5]:1.190160,((blue_f2[&index=4]:0.007444,blue_f1[&index=3]:0.024087)[&index=22]:0.024264,(red_f2[&index=2]:0.153508,red_f1[&index=1]:0.004195)[&index=21]:0.049065)[&index=20]:5.453103)[&index=23]:0.644497)[&index=24]:0.085292,no_tail_l1[&index=7]:0.039823)[&index=25]:0.097321,ano_tail_r1[&index=8]:0.195954)[&index=26];
62800	-160.126	-95.3805	-64.7453	(((no_tail_l2[&index=6]:0.083359,(((blue_f1[&index=3]:0.122267,(red_f2[&index=2]:0.007883,red_f1[&index=1]:0.071389)[&index=22]:0.117584)[&index=21]:0.038745,blue_f2[&index=4]:0.017371)[&index=20]:3.804512,no_tail_l3[&index=5]:0.026939)[&index=23]:0.001142)[&index=24]:0.013904,no_tail_l1[&index=7]:0.071429)[&index=25]:0.472482,ano_tail_r1[&index=8]:0.256573,(no_tail_r2[&index=9]:0.019791,(((blue2[&index=12]:0.117266,(red2[&index=14]:0.027086,red1[&index=13]:0.095775)[&index=15]:0.067868)[&index=16]:0.088492,blue1[&index=11]:0.070229)[&index=17]:0.110001,no_tail_r3[&index=10]:0.064589)[&index=18]:0.056483)[&index=19]:0.002232)[&index=26];
62900	-155.826	-91.3339	-64.4921	((no_tail_r2[&index=9]:0.034640,((blue1[&index=11]:0.085391,((red1[&index=13]:0.019106,red2[&index=14]:0.031563)[&index=15]:0.189928,blue2[&index=12]:0.026090)[&index=16]:0.141834)[&index=17]:0.117262,no_tail_r3[&index=10]:0.018033)[&index=18]:0.153147)[&index=19]:0.026898,ano_tail_r1[&index=8]:0.051523,(no_tail_l1[&index=7]:0.045618,(no_tail_l2[&index=6]:0.116724,(no_tail_l3[&index=5]:0.091428,(red_f1[&index=1]:0.052772,(red_f2[&index=2]:0.020645,(blue_f2[&index=4]:0.029269,blue_f1[&index=3]:0.042049)[&index=22]:0.018979)[&index=21]:0.083555)[&index=20]:2.632364)[&index=23]:0.030213)[&index=24]:0.155829)[&index=25]:0.344625)[&index=26];
63000	-158.992	-93.8177	-65.1741	(((((blue_f1[&index=3]:0.014972,(blue_f2[&index=4]:0.042200,(red_f1[&index=1]:0.205776,red_f2[&index=2]:0.034335)[&index=21]:0.177944)[&index=22]:0.124523)[&index=20]:5.975468,no_tail_l3[&index=5]:0.013705)[&index=23]:0.033676,no_tail_l2[&index=6]:0.039288)[&index=24]:0.135565,no_tail_l1[&index=7]:0.064133)[&index=25]:0.167730,((no_tail_r3[&index=10]:0.011649,(((red2[&index=14]:0.057475,red1[&index=13]:0.111233)[&index=15]:0.178289,blue2[&index=12]:0.049602)[&index=16]:0.112795,blue1[&index=11]:0.034576)[&index=17]:0.168553)[&index=18]:0.059412,no_tail_r2[&index=9]:0.064691)[&index=19]:0.073199,ano_tail_r1[&index=8]:0.018553)[&index=26];
63100	-179.649	-114.578	-65.0708	((no_tail_l1[&index=7]:0.064502,(no_tail_l2[&index=6]:0.100272,(no_tail_l3[&index=5]:0.217299,((blue_f1[&index=3]:0.157742,blue_f2[&index=4]:0.191352)[&index=21]:0.030553,(red_f2[&index=2]:0.011560,red_f1[&index=1]:0.086975)[&index=22]:0.037370)[&index=20]:0.526357)[&index=23]:0.234512)[&index=24]:0.024902)[&index=25]:0.254205,((no_tail_r3[&index=10]:0.001333,(blue1[&index=11]:0.050293,((red2[&index=14]:4.742742,red1[&index=13]:0.071539)[&index=15]:0.020044,blue2[&index=12]:0.060507)[&index=16]:0.090429)[&index=17]:0.113329)[&index=18]:0.137258,no_tail_r2[&index=9]:0.074050)[&index=19]:0.069637,ano_tail_r1[&index=8]:0.084355)[&index=26];
63200	-161.787	-96.1955	-65.5915	((((no_tail_l3[&index=5]:0.041485,(((red_f1[&index=1]:0.033709,red_f2[&index=2]:0.159601)[&index=22]:0.087616,blue_f1[&index=3]:0.002122)[&index=21]:0.042650,blue_f2[&index=4]:0.144260)[&index=20]:7.885447)[&index=23]:0.009245,no_tail_l2[&index=6]:0.076186)[&index=24]:0.037407,no_tail_l1[&index=7]:0.096156)[&index=25]:0.082885,ano_tail_r1[&index=8]:0.000415,((no_tail_r3[&index=10]:0.014985,(blue1[&index=11]:0.225253,((red1[&index=13]:0.014833,red2[&index=14]:0.012840)[&index=15]:0.050265,blue2[&index=12]:0.104315)[&index=16]:0.056022)[&index=17]:0.588698)[&index=18]:0.076938,no_tail_r2[&index=9]:0.059532)[&index=19]:0.153619)[&index=26];
63300	-157.56	-91.9566	-65.6036	(ano_tail_r1[&index=8]:0.012308,(no_tail_r2[&index=9]:0.111612,((blue1[&index=11]:0.011348,(blue2[&index=12]:0.032018,(red2[&index=14]:0.080692,red1[&index=13]:0.006963)[&index=15]:0.235180)[&index=16]:0.081296)[&index=17]:0.426995,no_tail_r3[&index=10]:0.088393)[&index=18]:0.057748)[&index=19]:0.036030,(no_tail_l1[&index=7]:0.009896,(no_tail_l2[&index=6]:0.018277,((((blue_f1[&index=3]:0.278247,blue_f2[&index=4]:0.035116)[&index=21]:0.017251,red_f2[&index=2]:0.053111)[&index=22]:0.003231,red_f1[&index=1]:0.018221)[&index=20]:8.231693,no_tail_l3[&index=5]:0.107725)[&index=23]:0.041633)[&index=24]:0.048933)[&index=25]:0.072913)[&index=26];
63400	-155.308	-91.0214	-64.2863	(ano_tail_r1[&index=8]:0.018242,(no_tail_l1[&index=7]:0.039021,((no_tail_l3[&index=5]:0.000947,(((blue_f2[&index=4]:0.011956,blue_f1[&index=3]:0.066794)[&index=21]:0.113317,red_f2[&index=2]:0.003936)[&index=22]:0.040804,red_f1[&index=1]:0.001436)[&index=20]:1.682825)[&index=23]:0.059261,no_tail_l2[&index=6]:0.037236)[&index=24]:0.247058)[&index=25]:0.137574,((no_tail_r3[&index=10]:0.096626,((blue2[&index=12]:0.043405,(red1[&index=13]:0.022050,red2[&index=14]:0.089469)[&index=15]:0.405588)[&index=16]:0.115652,blue1[&index=11]:0.020401)[&index=17]:0.061572)[&index=18]:0.096998,no_tail_r2[&index=9]:0.107591)[&index=19]:0.010918)[&index=26];
63500	-153.65	-89.2763	-64.3741	(ano_tail_r1[&index=8]:0.005313,((no_tail_r3[&index=10]:0.007539,(((red2[&index=14]:0.067479,red1[&index=13]:0.022980)[&index=15]:0.165395,blue2[&index=12]:0.044488)[&index=16]:0.033460,blue1[&index=11]:0.004685)[&index=17]:0.068630)[&index=18]:0.055145,no_tail_r2[&index=9]:0.055342)[&index=19]:0.394042,((no_tail_l2[&index=6]:0.031802,(((red_f2[&index=2]:0.057698,red_f1[&index=1]:0.006325)[&index=22]:0.008025,(blue_f1[&index=3]:0.080367,blue_f2[&index=4]:0.000093)[&index=21]:0.088824)[&index=20]:2.083207,no_tail_l3[&index=5]:0.057407)[&index=23]:0.074267)[&index=24]:0.146482,no_tail_l1[&index=7]:0.016759)[&index=25]:0.393606)[&index=26];
63600	-168.329	-102.779	-65.5503	(((no_tail_l2[&index=6]:0.131254,((((blue_f1[&index=3]:0.055372,red_f2[&index=2]:0.035511)[&index=21]:0.062238,blue_f2[&index=4]:0.054626)[&index=22]:0.060720,red_f1[&index=1]:0.161208)[&index=20]:7.777572,no_tail_l3[&index=5]:0.222832)[&index=23]:0.263155)[&index=24]:0.068594,no_tail_l1[&index=7]:0.091321)[&index=25]:0.030005,ano_tail_r1[&index=8]:0.001536,((((blue2[&index=12]:0.130716,(red2[&index=14]:0.103143,red1[&index=13]:0.094534)[&index=15]:0.064366)[&index=16]:0.028722,blue1[&index=11]:0.126917)[&index=17]:0.158911,no_tail_r3[&index=10]:0.048943)[&index=18]:0.045062,no_tail_r2[&index=9]:0.021136)[&index=19]:0.011960)[&index=26];
63700	-156.623	-92.5426	-64.0807	(((no_tail_l2[&index=6]:0.067159,(((blue_f1[&index=3]:0.099346,blue_f2[&index=4]:0.004712)[&index=21]:0.064227,(red_f2[&index=2]:0.048629,red_f1[&index=1]:0.005655)[&index=22]:0.026862)[&index=20]:0.900129,no_tail_l3[&index=5]:0.019607)[&index=23]:0.021393)[&index=24]:0.068204,no_tail_l1[&index=7]:0.005128)[&index=25]:0.088129,ano_tail_r1[&index=8]:0.009269,(no_tail_r2[&index=9]:0.018598,(no_tail_r3[&index=10]:0.028805,(blue1[&index=11]:0.001651,((red1[&index=13]:0.163392,red2[&index=14]:0.047732)[&index=15]:0.098853,blue2[&index=12]:0.392897)[&index=16]:0.207822)[&index=17]:0.044382)[&index=18]:0.056211)[&index=19]:0.013929)[&index=26];
63800	-157.759	-90.4749	-67.2845	((no_tail_l1[&index=7]:0.113832,(no_tail_l2[&index=6]:0.036857,(no_tail_l3[&index=5]:0.050895,((red_f1[&index=1]:0.102663,red_f2[&index=2]:0.021063)[&index=21]:0.091474,(blue_f1[&index=3]:0.063536,blue_f2[&index=4]:0.001382)[&index=22]:0.014217)[&index=20]:16.476967)[&index=23]:0.015546)[&index=24]:0.067154)[&index=25]:0.225094,ano_tail_r1[&index=8]:0.092544,(no_tail_r2[&index=9]:0.017833,(((blue2[&index=12]:0.037318,(red1[&index=13]:0.003218,red2[&index=14]:0.051159)[&index=15]:0.080479)[&index=16]:0.008986,blue1[&index=11]:0.090841)[&index=17]:0.769739,no_tail_r3[&index=10]:0.026527)[&index=18]:0.041156)[&index=19]:0.020879)[&index=26];
63900	-165.891	-101.222	-64.6694	(((no_tail_r3[&index=10]:0.011986,(blue1[&index=11]:0.071062,((red1[&index=13]:0.045089,red2[&index=14]:0.008675)[&index=15]:0.088159,blue2[&index=12]:0.308798)[&index=16]:0.089540)[&index=17]:0.106168)[&index=18]:0.068476,no_tail_r2[&index=9]:0.339971)[&index=19]:0.072411,ano_tail_r1[&index=8]:0.018773,(no_tail_l1[&index=7]:0.218717,(((blue_f1[&index=3]:0.121993,(blue_f2[&index=4]:0.027912,(red_f2[&index=2]:0.015677,red_f1[&index=1]:0.104242)[&index=21]:0.322584)[&index=22]:0.018861)[&index=20]:3.059872,no_tail_l3[&index=5]:0.096541)[&index=23]:0.050964,no_tail_l2[&index=6]:0.020727)[&index=24]:0.023096)[&index=25]:0.135791)[&index=26];
64000	-172.176	-105.707	-66.4696	(ano_tail_r1[&index=8]:0.134202,(no_tail_l1[&index=7]:0.016049,(no_tail_l2[&index=6]:0.050470,((((red_f1[&index=1]:0.096936,red_f2[&index=2]:0.113779)[&index=21]:0.000318,blue_f1[&index=3]:0.011094)[&index=22]:0.008612,blue_f2[&index=4]:0.034678)[&index=20]:5.667752,no_tail_l3[&index=5]:0.261726)[&index=23]:0.117691)[&index=24]:0.146678)[&index=25]:6.629823,((((blue2[&index=12]:0.170939,(red1[&index=13]:0.016053,red2[&index=14]:0.025771)[&index=15]:0.079851)[&index=16]:0.198520,blue1[&index=11]:0.136603)[&index=17]:0.346942,no_tail_r3[&index=10]:0.075946)[&index=18]:0.070676,no_tail_r2[&index=9]:0.002055)[&index=19]:0.034024)[&index=26];
64100	-154.973	-90.7145	-64.2589	(ano_tail_r1[&index=8]:0.172757,((no_tail_r3[&index=10]:0.033658,((blue2[&index=12]:0.039950,(red1[&index=13]:0.003496,red2[&index=14]:0.008047)[&index=15]:0.119650)[&index=16]:0.038761,blue1[&index=11]:0.005030)[&index=17]:0.022616)[&index=18]:0.027703,no_tail_r2[&index=9]:0.037443)[&index=19]:0.051874,(((no_tail_l3[&index=5]:0.095465,(((red_f2[&index=2]:0.055119,red_f1[&index=1]:0.061374)[&index=22]:0.062470,blue_f1[&index=3]:0.008877)[&index=21]:0.089886,blue_f2[&index=4]:0.004525)[&index=20]:1.734912)[&index=23]:0.475172,no_tail_l2[&index=6]:0.015585)[&index=24]:0.093997,no_tail_l1[&index=7]:0.004182)[&index=25]:0.131174)[&index=26];
64200	-158.955	-94.0623	-64.8924	(ano_tail_r1[&index=8]:0.094365,(no_tail_l1[&index=7]:0.060855,(no_tail_l2[&index=6]:0.097286,(((red_f2[&index=2]:0.052030,red_f1[&index=1]:0.069680)[&index=22]:0.002804,(blue_f1[&index=3]:0.056466,blue_f2[&index=4]:0.004290)[&index=21]:0.047639)[&index=20]:4.524904,no_tail_l3[&index=5]:0.095855)[&index=23]:0.163267)[&index=24]:0.021236)[&index=25]:0.549098,(no_tail_r2[&index=9]:0.051126,(no_tail_r3[&index=10]:0.006846,(blue1[&index=11]:0.055664,((red2[&index=14]:0.143499,red1[&index=13]:0.050260)[&index=15]:0.024537,blue2[&index=12]:0.019712)[&index=16]:0.055274)[&index=17]:0.228610)[&index=18]:0.078739)[&index=19]:0.006995)[&index=26];
64300	-161.624	-96.1436	-65.4806	(ano_tail_r1[&index=8]:0.088091,(no_tail_r2[&index=9]:0.200452,((((red2[&index=14]:0.048951,red1[&index=13]:0.027936)[&index=15]:0.261632,blue2[&index=12]:0.064631)[&index=16]:0.159754,blue1[&index=11]:0.013279)[&index=17]:0.135484,no_tail_r3[&index=10]:0.284004)[&index=18]:0.081838)[&index=19]:0.028788,(no_tail_l1[&index=7]:0.071638,((no_tail_l3[&index=5]:0.009414,(((red_f1[&index=1]:0.102199,red_f2[&index=2]:0.007096)[&index=21]:0.108464,blue_f1[&index=3]:0.049528)[&index=22]:0.012088,blue_f2[&index=4]:0.050872)[&index=20]:7.341171)[&index=23]:0.022594,no_tail_l2[&index=6]:0.052683)[&index=24]:0.035416)[&index=25]:0.244154)[&index=26];
64400	-157.12	-92.0443	-65.0753	(ano_tail_r1[&index=8]:0.105116,(no_tail_r2[&index=9]:0.009647,(no_tail_r3[&index=10]:0.010519,((blue2[&index=12]:0.075700,(red1[&index=13]:0.056428,red2[&index=14]:0.006362)[&index=15]:0.076338)[&index=16]:0.065901,blue1[&index=11]:0.016594)[&index=17]:0.068352)[&index=18]:0.182566)[&index=19]:0.105908,(no_tail_l1[&index=7]:0.026096,((no_tail_l3[&index=5]:0.505967,((blue_f2[&index=4]:0.030718,(red_f1[&index=1]:0.039005,red_f2[&index=2]:0.067495)[&index=21]:0.037629)[&index=22]:0.068675,blue_f1[&index=3]:0.000892)[&index=20]:5.572453)[&index=23]:0.049085,no_tail_l2[&index=6]:0.008093)[&index=24]:0.188321)[&index=25]:0.101517)[&index=26];
64500	-151.387	-84.4453	-66.942	(ano_tail_r1[&index=8]:0.035154,(no_tail_l1[&index=7]:0.033055,((no_tail_l3[&index=5]:0.029489,(red_f1[&index=1]:0.026703,((blue_f1[&index=3]:0.031268,blue_f2[&index=4]:0.078107)[&index=22]:0.103150,red_f2[&index=2]:0.027584)[&index=21]:0.013351)[&index=20]:15.679349)[&index=23]:0.090623,no_tail_l2[&index=6]:0.146003)[&index=24]:0.022524)[&index=25]:0.090945,((no_tail_r3[&index=10]:0.006786,(blue1[&index=11]:0.048182,((red1[&index=13]:0.005879,red2[&index=14]:0.045253)[&index=15]:0.082495,blue2[&index=12]:0.032090)[&index=16]:0.002902)[&index=17]:0.084871)[&index=18]:0.074840,no_tail_r2[&index=9]:0.000114)[&index=19]:0.018503)[&index=26];
64600	-161.263	-96.0834	-65.1795	(((no_tail_r3[&index=10]:0.146594,(((red1[&index=13]:0.004747,red2[&index=14]:0.017506)[&index=15]:0.429387,blue2[&index=12]:0.008828)[&index=16]:0.018249,blue1[&index=11]:0.057794)[&index=17]:0.133244)[&index=18]:0.087661,no_tail_r2[&index=9]:0.019301)[&index=19]:0.011092,ano_tail_r1[&index=8]:0.036286,(no_tail_l1[&index=7]:0.102519,(no_tail_l2[&index=6]:0.042099,(no_tail_l3[&index=5]:0.072746,(blue_f1[&index=3]:0.182637,((red_f2[&index=2]:0.033132,red_f1[&index=1]:0.053101)[&index=22]:0.100351,blue_f2[&index=4]:0.160321)[&index=21]:0.030582)[&index=20]:5.795603)[&index=23]:0.045325)[&index=24]:0.185052)[&index=25]:0.222489)[&index=26];
64700	-162.715	-97.0291	-65.6861	(ano_tail_r1[&index=8]:0.002353,(((((red2[&index=14]:0.005874,red1[&index=13]:0.007757)[&index=15]:0.130089,blue2[&index=12]:0.075874)[&index=16]:0.068877,blue1[&index=11]:0.071696)[&index=17]:0.024975,no_tail_r3[&index=10]:0.026527)[&index=18]:0.019505,no_tail_r2[&index=9]:0.033449)[&index=19]:0.027076,(no_tail_l1[&index=7]:0.034993,(no_tail_l2[&index=6]:0.138063,(((blue_f2[&index=4]:0.075288,(red_f1[&index=1]:0.041692,blue_f1[&index=3]:0.156963)[&index=22]:0.105450)[&index=21]:0.025089,red_f2[&index=2]:0.002887)[&index=20]:8.796950,no_tail_l3[&index=5]:0.121477)[&index=23]:0.005199)[&index=24]:0.506272)[&index=25]:0.025261)[&index=26];
64800	-170.013	-105.236	-64.7766	((no_tail_l1[&index=7]:0.897699,(no_tail_l2[&index=6]:0.054954,(no_tail_l3[&index=5]:0.018031,(blue_f2[&index=4]:0.092125,(blue_f1[&index=3]:0.034478,(red_f1[&index=1]:0.028362,red_f2[&index=2]:0.055511)[&index=21]:0.086958)[&index=22]:0.082080)[&index=20]:3.022042)[&index=23]:0.065508)[&index=24]:0.031180)[&index=25]:0.061903,(no_tail_r2[&index=9]:0.062095,(no_tail_r3[&index=10]:0.113858,((blue2[&index=12]:0.071990,(red2[&index=14]:0.026387,red1[&index=13]:0.046139)[&index=15]:0.149761)[&index=16]:0.174982,blue1[&index=11]:0.007012)[&index=17]:0.154437)[&index=18]:0.199470)[&index=19]:0.148920,ano_tail_r1[&index=8]:0.295885)[&index=26];
64900	-165.771	-101.188	-64.5826	((no_tail_r2[&index=9]:0.088808,((blue1[&index=11]:0.070963,((red2[&index=14]:0.117113,red1[&index=13]:0.043237)[&index=15]:0.225190,blue2[&index=12]:0.049638)[&index=16]:0.037824)[&index=17]:0.103145,no_tail_r3[&index=10]:0.026540)[&index=18]:0.046839)[&index=19]:0.011676,ano_tail_r1[&index=8]:0.390403,(no_tail_l1[&index=7]:0.193353,((no_tail_l3[&index=5]:0.049680,(((red_f2[&index=2]:0.003078,red_f1[&index=1]:0.252251)[&index=21]:0.090601,blue_f1[&index=3]:0.029194)[&index=22]:0.047086,blue_f2[&index=4]:0.012415)[&index=20]:2.652513)[&index=23]:0.057787,no_tail_l2[&index=6]:0.117123)[&index=24]:0.179884)[&index=25]:0.115836)[&index=26];
65000	-159.861	-92.304	-67.5574	(ano_tail_r1[&index=8]:0.035246,(no_tail_r2[&index=9]:0.042336,(no_tail_r3[&index=10]:0.305817,(blue1[&index=11]:0.011123,((red2[&index=14]:0.035846,red1[&index=13]:0.022923)[&index=15]:0.052124,blue2[&index=12]:0.093195)[&index=16]:0.037836)[&index=17]:0.096473)[&index=18]:0.013859)[&index=19]:0.234136,(no_tail_l1[&index=7]:0.009272,(no_tail_l2[&index=6]:0.016423,((red_f1[&index=1]:0.020059,(red_f2[&index=2]:0.033900,(blue_f1[&index=3]:0.095808,blue_f2[&index=4]:0.160639)[&index=22]:0.059755)[&index=21]:0.008966)[&index=20]:18.196775,no_tail_l3[&index=5]:0.089762)[&index=23]:0.045512)[&index=24]:0.046956)[&index=25]:0.121476)[&index=26];
65100	-152.073	-87.3926	-64.6804	((no_tail_r2[&index=9]:0.019948,((blue1[&index=11]:0.043455,(blue2[&index=12]:0.004765,(red2[&index=14]:0.037092,red1[&index=13]:0.009271)[&index=15]:0.026274)[&index=16]:0.101075)[&index=17]:0.071651,no_tail_r3[&index=10]:0.002784)[&index=18]:0.211338)[&index=19]:0.010785,((no_tail_l2[&index=6]:0.117677,(no_tail_l3[&index=5]:0.033928,((red_f2[&index=2]:0.065765,red_f1[&index=1]:0.197789)[&index=21]:0.007459,(blue_f2[&index=4]:0.030100,blue_f1[&index=3]:0.024420)[&index=22]:0.049026)[&index=20]:4.271506)[&index=23]:0.007510)[&index=24]:0.057581,no_tail_l1[&index=7]:0.027199)[&index=25]:0.070850,ano_tail_r1[&index=8]:0.001778)[&index=26];
65200	-155.747	-91.104	-64.6428	(((((blue2[&index=12]:0.026877,(red2[&index=14]:0.075301,red1[&index=13]:0.058509)[&index=15]:0.067824)[&index=16]:0.021536,blue1[&index=11]:0.006351)[&index=17]:0.135687,no_tail_r3[&index=10]:0.078289)[&index=18]:0.068518,no_tail_r2[&index=9]:0.016587)[&index=19]:0.087027,(no_tail_l1[&index=7]:0.063558,((no_tail_l3[&index=5]:0.026783,((red_f2[&index=2]:0.073761,(blue_f2[&index=4]:0.046013,red_f1[&index=1]:0.052777)[&index=22]:0.021146)[&index=21]:0.045605,blue_f1[&index=3]:0.075904)[&index=20]:3.866805)[&index=23]:0.084798,no_tail_l2[&index=6]:0.086550)[&index=24]:0.005297)[&index=25]:0.151233,ano_tail_r1[&index=8]:0.070351)[&index=26];
65300	-161.394	-95.7753	-65.6186	((no_tail_l1[&index=7]:0.047893,(no_tail_l2[&index=6]:0.065918,(no_tail_l3[&index=5]:0.014992,(blue_f2[&index=4]:0.086895,((red_f2[&index=2]:0.048992,red_f1[&index=1]:0.030992)[&index=21]:0.014421,blue_f1[&index=3]:0.019370)[&index=22]:0.117718)[&index=20]:8.207414)[&index=23]:0.110726)[&index=24]:0.162719)[&index=25]:0.149299,ano_tail_r1[&index=8]:0.161583,(no_tail_r2[&index=9]:0.066079,(no_tail_r3[&index=10]:0.096836,(blue1[&index=11]:0.016951,((red2[&index=14]:0.040981,red1[&index=13]:0.113626)[&index=15]:0.116017,blue2[&index=12]:0.066679)[&index=16]:0.183225)[&index=17]:0.077200)[&index=18]:0.092115)[&index=19]:0.083335)[&index=26];
65400	-160.141	-94.6697	-65.4709	(ano_tail_r1[&index=8]:0.031119,(no_tail_r2[&index=9]:0.081058,((blue1[&index=11]:0.038548,((red1[&index=13]:0.083407,red2[&index=14]:0.017042)[&index=15]:0.141485,blue2[&index=12]:0.223452)[&index=16]:0.026291)[&index=17]:0.229790,no_tail_r3[&index=10]:0.039639)[&index=18]:0.142957)[&index=19]:0.082216,(no_tail_l1[&index=7]:0.018460,(((blue_f2[&index=4]:0.039854,(red_f1[&index=1]:0.047631,(red_f2[&index=2]:0.009559,blue_f1[&index=3]:0.046061)[&index=21]:0.008785)[&index=22]:0.096054)[&index=20]:7.483689,no_tail_l3[&index=5]:0.002107)[&index=23]:0.280398,no_tail_l2[&index=6]:0.010669)[&index=24]:0.107202)[&index=25]:0.166114)[&index=26];
65500	-166.493	-101.813	-64.6794	(((no_tail_r3[&index=10]:0.369734,((blue2[&index=12]:0.042776,(red1[&index=13]:0.011752,red2[&index=14]:0.004792)[&index=15]:0.164963)[&index=16]:0.088393,blue1[&index=11]:0.028955)[&index=17]:0.111924)[&index=18]:0.360539,no_tail_r2[&index=9]:0.113405)[&index=19]:0.079070,(no_tail_l1[&index=7]:0.102950,(((red_f1[&index=1]:0.010917,((red_f2[&index=2]:0.005929,blue_f2[&index=4]:0.252699)[&index=21]:0.235355,blue_f1[&index=3]:0.035129)[&index=22]:0.020540)[&index=20]:3.184044,no_tail_l3[&index=5]:0.013817)[&index=23]:0.063460,no_tail_l2[&index=6]:0.082576)[&index=24]:0.020062)[&index=25]:0.091060,ano_tail_r1[&index=8]:0.001086)[&index=26];
65600	-147.981	-83.821	-64.1597	((((blue1[&index=11]:0.031733,((red1[&index=13]:0.079640,red2[&index=14]:0.009801)[&index=15]:0.223214,blue2[&index=12]:0.004553)[&index=16]:0.008061)[&index=17]:0.233173,no_tail_r3[&index=10]:0.032685)[&index=18]:0.042035,no_tail_r2[&index=9]:0.030408)[&index=19]:0.129206,ano_tail_r1[&index=8]:0.003384,((((red_f1[&index=1]:0.014980,(red_f2[&index=2]:0.031815,(blue_f1[&index=3]:0.011151,blue_f2[&index=4]:0.025517)[&index=21]:0.070056)[&index=22]:0.025911)[&index=20]:1.423106,no_tail_l3[&index=5]:0.115490)[&index=23]:0.025048,no_tail_l2[&index=6]:0.025322)[&index=24]:0.105677,no_tail_l1[&index=7]:0.011512)[&index=25]:0.184159)[&index=26];
65700	-159.195	-94.796	-64.3988	((no_tail_r2[&index=9]:0.028819,((blue1[&index=11]:0.069308,(blue2[&index=12]:0.025158,(red1[&index=13]:0.010783,red2[&index=14]:0.017084)[&index=15]:0.254613)[&index=16]:0.263272)[&index=17]:0.403869,no_tail_r3[&index=10]:0.040500)[&index=18]:0.170961)[&index=19]:0.094777,ano_tail_r1[&index=8]:0.009297,((no_tail_l2[&index=6]:0.127661,(no_tail_l3[&index=5]:0.241436,((red_f2[&index=2]:0.008310,red_f1[&index=1]:0.014448)[&index=22]:0.066158,(blue_f1[&index=3]:0.038726,blue_f2[&index=4]:0.029430)[&index=21]:0.064590)[&index=20]:1.542679)[&index=23]:0.123330)[&index=24]:0.076473,no_tail_l1[&index=7]:0.028260)[&index=25]:0.342846)[&index=26];
65800	-154.323	-89.0698	-65.2534	(((no_tail_l2[&index=6]:0.019731,(no_tail_l3[&index=5]:0.047323,((red_f1[&index=1]:0.004742,red_f2[&index=2]:0.097780)[&index=21]:0.079793,(blue_f1[&index=3]:0.031662,blue_f2[&index=4]:0.087649)[&index=22]:0.000339)[&index=20]:6.708894)[&index=23]:0.241143)[&index=24]:0.173426,no_tail_l1[&index=7]:0.004831)[&index=25]:0.050585,ano_tail_r1[&index=8]:0.045698,((no_tail_r3[&index=10]:0.088209,((blue2[&index=12]:0.010785,(red2[&index=14]:0.044197,red1[&index=13]:0.024350)[&index=15]:0.174148)[&index=16]:0.114965,blue1[&index=11]:0.013483)[&index=17]:0.138759)[&index=18]:0.108542,no_tail_r2[&index=9]:0.042346)[&index=19]:0.012530)[&index=26];
65900	-156.924	-90.8046	-66.1193	(ano_tail_r1[&index=8]:0.121998,(no_tail_r2[&index=9]:0.028723,((((red1[&index=13]:0.003281,red2[&index=14]:0.008846)[&index=15]:0.476881,blue2[&index=12]:0.068192)[&index=16]:0.046055,blue1[&index=11]:0.019883)[&index=17]:0.400221,no_tail_r3[&index=10]:0.050899)[&index=18]:0.124381)[&index=19]:0.013108,(no_tail_l1[&index=7]:0.054266,((((blue_f1[&index=3]:0.030068,blue_f2[&index=4]:0.000232)[&index=21]:0.194115,(red_f2[&index=2]:0.097371,red_f1[&index=1]:0.002997)[&index=22]:0.031438)[&index=20]:10.510091,no_tail_l3[&index=5]:0.078717)[&index=23]:0.000070,no_tail_l2[&index=6]:0.007871)[&index=24]:0.120422)[&index=25]:0.205505)[&index=26];
66000	-152.282	-87.4697	-64.8119	(ano_tail_r1[&index=8]:0.038161,(((((red_f2[&index=2]:0.032057,(blue_f1[&index=3]:0.081818,blue_f2[&index=4]:0.036437)[&index=21]:0.160864)[&index=22]:0.059820,red_f1[&index=1]:0.003272)[&index=20]:4.717483,no_tail_l3[&index=5]:0.039698)[&index=23]:0.005273,no_tail_l2[&index=6]:0.008969)[&index=24]:0.165050,no_tail_l1[&index=7]:0.049255)[&index=25]:0.055560,(no_tail_r2[&index=9]:0.028704,(no_tail_r3[&index=10]:0.034796,((blue2[&index=12]:0.011003,(red2[&index=14]:0.004680,red1[&index=13]:0.000179)[&index=15]:0.110342)[&index=16]:0.089685,blue1[&index=11]:0.078436)[&index=17]:0.020467)[&index=18]:0.259804)[&index=19]:0.066631)[&index=26];
66100	-156.896	-92.1688	-64.7276	(ano_tail_r1[&index=8]:0.156566,(((((blue_f1[&index=3]:0.040042,blue_f2[&index=4]:0.057950)[&index=21]:0.046230,(red_f2[&index=2]:0.030663,red_f1[&index=1]:0.012382)[&index=22]:0.052248)[&index=20]:3.567780,no_tail_l3[&index=5]:0.045120)[&index=23]:0.033570,no_tail_l2[&index=6]:0.015817)[&index=24]:0.193999,no_tail_l1[&index=7]:0.027646)[&index=25]:0.216777,(no_tail_r2[&index=9]:0.006346,((((red1[&index=13]:0.047131,red2[&index=14]:0.051631)[&index=15]:0.088913,blue2[&index=12]:0.037895)[&index=16]:0.144800,blue1[&index=11]:0.028493)[&index=17]:0.338864,no_tail_r3[&index=10]:0.025490)[&index=18]:0.115244)[&index=19]:0.355463)[&index=26];
66200	-176.005	-109.494	-66.5103	((no_tail_r2[&index=9]:0.127169,((((red1[&index=13]:0.076156,red2[&index=14]:0.018449)[&index=15]:0.267139,blue2[&index=12]:0.016288)[&index=16]:0.119164,blue1[&index=11]:0.043801)[&index=17]:5.250205,no_tail_r3[&index=10]:3.664746)[&index=18]:0.624135)[&index=19]:0.074685,ano_tail_r1[&index=8]:0.146788,(no_tail_l1[&index=7]:0.114505,((no_tail_l3[&index=5]:0.018840,(red_f1[&index=1]:0.003745,((blue_f1[&index=3]:0.022035,blue_f2[&index=4]:0.009845)[&index=21]:0.147308,red_f2[&index=2]:0.025651)[&index=22]:0.049336)[&index=20]:3.234688)[&index=23]:0.099220,no_tail_l2[&index=6]:0.045782)[&index=24]:0.166749)[&index=25]:0.284143)[&index=26];
66300	-160.425	-96.097	-64.3279	(((no_tail_l2[&index=6]:0.001828,(no_tail_l3[&index=5]:0.033415,(red_f2[&index=2]:0.019943,(red_f1[&index=1]:0.007333,(blue_f1[&index=3]:0.074146,blue_f2[&index=4]:0.050775)[&index=21]:0.211209)[&index=22]:0.011249)[&index=20]:1.308598)[&index=23]:0.014628)[&index=24]:0.192850,no_tail_l1[&index=7]:0.002256)[&index=25]:0.192381,ano_tail_r1[&index=8]:0.034970,(no_tail_r2[&index=9]:0.168654,(((blue2[&index=12]:0.122118,(red1[&index=13]:0.004007,red2[&index=14]:0.004808)[&index=15]:0.068975)[&index=16]:0.193279,blue1[&index=11]:0.017619)[&index=17]:0.173001,no_tail_r3[&index=10]:0.049502)[&index=18]:0.125056)[&index=19]:0.656031)[&index=26];
66400	-147.971	-83.2732	-64.6974	(ano_tail_r1[&index=8]:0.041269,(no_tail_r2[&index=9]:0.001482,(no_tail_r3[&index=10]:0.006133,(((red1[&index=13]:0.019127,red2[&index=14]:0.011919)[&index=15]:0.096176,blue2[&index=12]:0.036964)[&index=16]:0.091358,blue1[&index=11]:0.023814)[&index=17]:0.106888)[&index=18]:0.017818)[&index=19]:0.046286,((((((blue_f2[&index=4]:0.048711,blue_f1[&index=3]:0.034833)[&index=22]:0.232432,red_f1[&index=1]:0.022938)[&index=21]:0.047628,red_f2[&index=2]:0.074186)[&index=20]:4.340355,no_tail_l3[&index=5]:0.020234)[&index=23]:0.043623,no_tail_l2[&index=6]:0.004270)[&index=24]:0.033713,no_tail_l1[&index=7]:0.040543)[&index=25]:0.143357)[&index=26];
66500	-160.197	-95.2403	-64.9568	(((no_tail_l2[&index=6]:0.011597,((blue_f2[&index=4]:0.035756,((blue_f1[&index=3]:0.387846,red_f2[&index=2]:0.006787)[&index=21]:0.062072,red_f1[&index=1]:0.048241)[&index=22]:0.080216)[&index=20]:5.084591,no_tail_l3[&index=5]:0.000213)[&index=23]:0.241057)[&index=24]:0.102169,no_tail_l1[&index=7]:0.010143)[&index=25]:0.112784,ano_tail_r1[&index=8]:0.000744,(((((red2[&index=14]:0.006621,red1[&index=13]:0.099543)[&index=15]:0.112388,blue2[&index=12]:0.006786)[&index=16]:0.109965,blue1[&index=11]:0.091082)[&index=17]:0.013185,no_tail_r3[&index=10]:0.013002)[&index=18]:0.050332,no_tail_r2[&index=9]:0.011559)[&index=19]:0.184243)[&index=26];
66600	-166.2	-101.862	-64.3382	((no_tail_r2[&index=9]:0.028840,(((blue2[&index=12]:0.059826,(red2[&index=14]:0.116467,red1[&index=13]:0.081942)[&index=15]:0.018478)[&index=16]:0.066900,blue1[&index=11]:0.031654)[&index=17]:0.093936,no_tail_r3[&index=10]:0.311439)[&index=18]:0.059586)[&index=19]:0.198991,ano_tail_r1[&index=8]:0.017760,((no_tail_l2[&index=6]:0.025004,(no_tail_l3[&index=5]:0.034438,(((blue_f2[&index=4]:0.025211,blue_f1[&index=3]:0.020684)[&index=21]:0.008362,red_f1[&index=1]:0.059423)[&index=22]:0.019211,red_f2[&index=2]:0.035041)[&index=20]:1.544038)[&index=23]:0.319407)[&index=24]:0.485786,no_tail_l1[&index=7]:0.113195)[&index=25]:0.014296)[&index=26];
66700	-160.404	-95.9338	-64.4698	(((no_tail_r3[&index=10]:0.092728,(blue1[&index=11]:0.062566,((red1[&index=13]:0.013016,red2[&index=14]:0.127261)[&index=15]:0.057601,blue2[&index=12]:0.005780)[&index=16]:0.079731)[&index=17]:0.188609)[&index=18]:0.012733,no_tail_r2[&index=9]:0.065875)[&index=19]:0.101542,((no_tail_l2[&index=6]:0.093385,(no_tail_l3[&index=5]:0.009279,((red_f2[&index=2]:0.042277,red_f1[&index=1]:0.227993)[&index=22]:0.066357,(blue_f2[&index=4]:0.081632,blue_f1[&index=3]:0.007270)[&index=21]:0.044636)[&index=20]:2.427913)[&index=23]:0.167915)[&index=24]:0.225337,no_tail_l1[&index=7]:0.151080)[&index=25]:0.094207,ano_tail_r1[&index=8]:0.001398)[&index=26];
66800	-163.593	-97.2488	-66.3438	((no_tail_r2[&index=9]:0.019682,(((blue2[&index=12]:0.005243,(red1[&index=13]:0.048268,red2[&index=14]:0.034395)[&index=15]:0.447558)[&index=16]:0.329912,blue1[&index=11]:0.004421)[&index=17]:0.220617,no_tail_r3[&index=10]:0.096884)[&index=18]:0.195376)[&index=19]:0.103922,ano_tail_r1[&index=8]:0.017128,((no_tail_l2[&index=6]:0.012806,(((red_f1[&index=1]:0.096696,(blue_f1[&index=3]:0.021845,blue_f2[&index=4]:0.016290)[&index=21]:0.085234)[&index=22]:0.026098,red_f2[&index=2]:0.072479)[&index=20]:11.157976,no_tail_l3[&index=5]:0.005197)[&index=23]:0.155321)[&index=24]:0.214566,no_tail_l1[&index=7]:0.101988)[&index=25]:0.328148)[&index=26];
66900	-159.339	-94.2112	-65.1281	((no_tail_r2[&index=9]:0.031388,(no_tail_r3[&index=10]:0.035881,(blue1[&index=11]:0.036897,((red1[&index=13]:0.103218,red2[&index=14]:0.016402)[&index=15]:0.203955,blue2[&index=12]:0.014713)[&index=16]:0.019420)[&index=17]:0.662036)[&index=18]:0.080654)[&index=19]:0.070825,ano_tail_r1[&index=8]:0.143041,((no_tail_l2[&index=6]:0.152325,(no_tail_l3[&index=5]:0.224108,(((blue_f2[&index=4]:0.082570,blue_f1[&index=3]:0.012740)[&index=21]:0.133252,red_f1[&index=1]:0.035435)[&index=22]:0.016007,red_f2[&index=2]:0.002259)[&index=20]:5.406727)[&index=23]:0.113609)[&index=24]:0.027079,no_tail_l1[&index=7]:0.001539)[&index=25]:0.113550)[&index=26];
67000	-161.134	-96.1978	-64.9365	((no_tail_l1[&index=7]:0.000101,(((red_f1[&index=1]:0.077890,((blue_f1[&index=3]:0.013840,blue_f2[&index=4]:0.017056)[&index=21]:0.106679,red_f2[&index=2]:0.083756)[&index=22]:0.186025)[&index=20]:4.485147,no_tail_l3[&index=5]:0.078361)[&index=23]:0.235668,no_tail_l2[&index=6]:0.021101)[&index=24]:0.361302)[&index=25]:0.119679,(no_tail_r2[&index=9]:0.073606,(((blue2[&index=12]:0.021528,(red2[&index=14]:0.024665,red1[&index=13]:0.056151)[&index=15]:0.192714)[&index=16]:0.058041,blue1[&index=11]:0.077270)[&index=17]:0.151477,no_tail_r3[&index=10]:0.009941)[&index=18]:0.033247)[&index=19]:0.247926,ano_tail_r1[&index=8]:0.048383)[&index=26];
67100	-159.868	-94.4067	-65.461	(((no_tail_l2[&index=6]:0.009690,(((red_f1[&index=1]:0.174392,(blue_f2[&index=4]:0.020764,blue_f1[&index=3]:0.019776)[&index=21]:0.027391)[&index=22]:0.253100,red_f2[&index=2]:0.021379)[&index=20]:7.504799,no_tail_l3[&index=5]:0.130498)[&index=23]:0.236102)[&index=24]:0.004566,no_tail_l1[&index=7]:0.006504)[&index=25]:0.131893,ano_tail_r1[&index=8]:0.067431,(no_tail_r2[&index=9]:0.003347,(no_tail_r3[&index=10]:0.185081,(blue1[&index=11]:0.000233,(blue2[&index=12]:0.000336,(red1[&index=13]:0.027335,red2[&index=14]:0.001957)[&index=15]:0.048432)[&index=16]:0.128277)[&index=17]:0.218435)[&index=18]:0.008915)[&index=19]:0.173135)[&index=26];
67200	-164.982	-100.075	-64.9074	(ano_tail_r1[&index=8]:0.180768,((no_tail_r3[&index=10]:0.060161,(blue1[&index=11]:0.134808,(blue2[&index=12]:0.182735,(red1[&index=13]:0.052435,red2[&index=14]:0.018747)[&index=15]:0.059445)[&index=16]:0.184908)[&index=17]:0.330245)[&index=18]:0.178833,no_tail_r2[&index=9]:0.007543)[&index=19]:0.257435,(((no_tail_l3[&index=5]:0.011829,(red_f1[&index=1]:0.025092,(red_f2[&index=2]:0.015645,(blue_f1[&index=3]:0.081704,blue_f2[&index=4]:0.021974)[&index=21]:0.178697)[&index=22]:0.112964)[&index=20]:4.198550)[&index=23]:0.112039,no_tail_l2[&index=6]:0.100091)[&index=24]:0.010665,no_tail_l1[&index=7]:0.044743)[&index=25]:0.073888)[&index=26];
67300	-155.737	-91.1468	-64.5897	((no_tail_r2[&index=9]:0.100446,(no_tail_r3[&index=10]:0.027155,(((red1[&index=13]:0.055178,red2[&index=14]:0.087246)[&index=15]:0.215718,blue2[&index=12]:0.042401)[&index=16]:0.206824,blue1[&index=11]:0.012561)[&index=17]:0.403855)[&index=18]:0.019364)[&index=19]:0.041241,ano_tail_r1[&index=8]:0.091103,(((no_tail_l3[&index=5]:0.156901,((blue_f1[&index=3]:0.023375,blue_f2[&index=4]:0.014996)[&index=21]:0.003466,(red_f1[&index=1]:0.005711,red_f2[&index=2]:0.013466)[&index=22]:0.098444)[&index=20]:3.010269)[&index=23]:0.069284,no_tail_l2[&index=6]:0.014257)[&index=24]:0.178103,no_tail_l1[&index=7]:0.035872)[&index=25]:0.120357)[&index=26];
67400	-172.803	-104.586	-68.2171	(((no_tail_r3[&index=10]:0.120746,((blue2[&index=12]:0.265763,(red1[&index=13]:0.182570,red2[&index=14]:0.147101)[&index=15]:18.502323)[&index=16]:0.016214,blue1[&index=11]:0.049305)[&index=17]:0.053611)[&index=18]:0.239311,no_tail_r2[&index=9]:0.139008)[&index=19]:0.035217,(no_tail_l1[&index=7]:0.032728,(((blue_f2[&index=4]:0.020692,(blue_f1[&index=3]:0.003873,(red_f1[&index=1]:0.006930,red_f2[&index=2]:0.040529)[&index=21]:0.073288)[&index=22]:0.001324)[&index=20]:2.575679,no_tail_l3[&index=5]:0.037721)[&index=23]:0.041705,no_tail_l2[&index=6]:0.015498)[&index=24]:0.343091)[&index=25]:0.209937,ano_tail_r1[&index=8]:0.030179)[&index=26];
67500	-152.802	-87.4816	-65.3206	((no_tail_l1[&index=7]:0.032003,((((blue_f2[&index=4]:0.070113,blue_f1[&index=3]:0.040964)[&index=21]:0.013467,(red_f2[&index=2]:0.018197,red_f1[&index=1]:0.090077)[&index=22]:0.002281)[&index=20]:7.172978,no_tail_l3[&index=5]:0.070289)[&index=23]:0.026504,no_tail_l2[&index=6]:0.033343)[&index=24]:0.017312)[&index=25]:0.258444,(no_tail_r2[&index=9]:0.109927,(no_tail_r3[&index=10]:0.020516,(blue1[&index=11]:0.048584,((red2[&index=14]:0.007216,red1[&index=13]:0.059617)[&index=15]:0.151356,blue2[&index=12]:0.011468)[&index=16]:0.116352)[&index=17]:0.114148)[&index=18]:0.003195)[&index=19]:0.200116,ano_tail_r1[&index=8]:0.013518)[&index=26];
67600	-154.485	-88.5633	-65.9219	((no_tail_l1[&index=7]:0.012107,(no_tail_l2[&index=6]:0.000150,(((red_f1[&index=1]:0.023551,red_f2[&index=2]:0.013671)[&index=22]:0.088419,(blue_f1[&index=3]:0.031851,blue_f2[&index=4]:0.072268)[&index=21]:0.246351)[&index=20]:9.962057,no_tail_l3[&index=5]:0.031638)[&index=23]:0.111937)[&index=24]:0.071938)[&index=25]:0.109508,ano_tail_r1[&index=8]:0.060020,((((blue2[&index=12]:0.096842,(red1[&index=13]:0.046996,red2[&index=14]:0.007469)[&index=15]:0.205303)[&index=16]:0.038161,blue1[&index=11]:0.035427)[&index=17]:0.144735,no_tail_r3[&index=10]:0.120654)[&index=18]:0.025985,no_tail_r2[&index=9]:0.015842)[&index=19]:0.135617)[&index=26];
67700	-156.833	-92.5185	-64.3149	(ano_tail_r1[&index=8]:0.025840,(no_tail_l1[&index=7]:0.068670,((no_tail_l3[&index=5]:0.007958,(red_f2[&index=2]:0.008326,(red_f1[&index=1]:0.004961,(blue_f2[&index=4]:0.070089,blue_f1[&index=3]:0.032648)[&index=21]:0.100626)[&index=22]:0.010916)[&index=20]:1.711093)[&index=23]:0.263394,no_tail_l2[&index=6]:0.005284)[&index=24]:0.083527)[&index=25]:0.440037,((no_tail_r3[&index=10]:0.055651,(blue1[&index=11]:0.034969,(blue2[&index=12]:0.011077,(red2[&index=14]:0.055209,red1[&index=13]:0.114190)[&index=15]:0.037886)[&index=16]:0.062242)[&index=17]:0.085211)[&index=18]:0.100064,no_tail_r2[&index=9]:0.096323)[&index=19]:0.187230)[&index=26];
67800	-164.178	-98.7173	-65.4603	((no_tail_r2[&index=9]:0.043512,(no_tail_r3[&index=10]:0.008381,(((red1[&index=13]:0.002971,red2[&index=14]:0.016892)[&index=15]:0.426908,blue2[&index=12]:0.070584)[&index=16]:0.470162,blue1[&index=11]:0.218489)[&index=17]:0.406366)[&index=18]:0.054513)[&index=19]:0.045106,(no_tail_l1[&index=7]:0.002958,(no_tail_l2[&index=6]:0.024178,(((blue_f1[&index=3]:0.156408,(red_f1[&index=1]:0.072273,red_f2[&index=2]:0.024679)[&index=22]:0.033923)[&index=21]:0.114697,blue_f2[&index=4]:0.028390)[&index=20]:6.858369,no_tail_l3[&index=5]:0.096201)[&index=23]:0.012453)[&index=24]:0.069446)[&index=25]:0.077846,ano_tail_r1[&index=8]:0.064705)[&index=26];
67900	-155.054	-90.3191	-64.7348	(((((((blue_f2[&index=4]:0.050472,blue_f1[&index=3]:0.029411)[&index=21]:0.014514,red_f1[&index=1]:0.045087)[&index=22]:0.097307,red_f2[&index=2]:0.069870)[&index=20]:3.882528,no_tail_l3[&index=5]:0.070256)[&index=23]:0.000901,no_tail_l2[&index=6]:0.050671)[&index=24]:0.144046,no_tail_l1[&index=7]:0.002381)[&index=25]:0.267995,ano_tail_r1[&index=8]:0.052963,((no_tail_r3[&index=10]:0.011812,(blue1[&index=11]:0.043677,((red2[&index=14]:0.003688,red1[&index=13]:0.026980)[&index=15]:0.205665,blue2[&index=12]:0.115201)[&index=16]:0.215191)[&index=17]:0.196851)[&index=18]:0.054070,no_tail_r2[&index=9]:0.006433)[&index=19]:0.115157)[&index=26];
68000	-158.748	-93.791	-64.9567	(((no_tail_r3[&index=10]:0.057767,(blue1[&index=11]:0.052881,(blue2[&index=12]:0.036185,(red2[&index=14]:0.081003,red1[&index=13]:0.080505)[&index=15]:0.196348)[&index=16]:0.078077)[&index=17]:0.150767)[&index=18]:0.057589,no_tail_r2[&index=9]:0.023839)[&index=19]:0.049298,ano_tail_r1[&index=8]:0.267768,(no_tail_l1[&index=7]:0.010838,(no_tail_l2[&index=6]:0.050149,(no_tail_l3[&index=5]:0.045292,((red_f2[&index=2]:0.012878,(blue_f2[&index=4]:0.125653,blue_f1[&index=3]:0.058721)[&index=21]:0.020156)[&index=22]:0.029653,red_f1[&index=1]:0.094007)[&index=20]:5.002601)[&index=23]:0.008608)[&index=24]:0.174807)[&index=25]:0.117226)[&index=26];
68100	-160.099	-94.6052	-65.4942	((no_tail_l1[&index=7]:0.107310,(no_tail_l2[&index=6]:0.096791,((red_f1[&index=1]:0.008062,((blue_f2[&index=4]:0.075793,blue_f1[&index=3]:0.027939)[&index=21]:0.078975,red_f2[&index=2]:0.134049)[&index=22]:0.004845)[&index=20]:7.603992,no_tail_l3[&index=5]:0.166108)[&index=23]:0.322771)[&index=24]:0.078151)[&index=25]:0.003012,(no_tail_r2[&index=9]:0.048170,(no_tail_r3[&index=10]:0.009284,(((red2[&index=14]:0.010508,red1[&index=13]:0.011830)[&index=15]:0.352326,blue2[&index=12]:0.004070)[&index=16]:0.018777,blue1[&index=11]:0.097549)[&index=17]:0.150148)[&index=18]:0.058699)[&index=19]:0.097125,ano_tail_r1[&index=8]:0.003854)[&index=26];
68200	-153.845	-89.345	-64.4997	(ano_tail_r1[&index=8]:0.006333,(no_tail_r2[&index=9]:0.043945,((((red2[&index=14]:0.018326,red1[&index=13]:0.060611)[&index=15]:0.164657,blue2[&index=12]:0.014211)[&index=16]:0.087971,blue1[&index=11]:0.089749)[&index=17]:0.306143,no_tail_r3[&index=10]:0.079757)[&index=18]:0.166549)[&index=19]:0.029301,(no_tail_l1[&index=7]:0.010093,(((red_f1[&index=1]:0.007763,(red_f2[&index=2]:0.045444,(blue_f1[&index=3]:0.014864,blue_f2[&index=4]:0.008285)[&index=22]:0.118656)[&index=21]:0.033333)[&index=20]:2.589412,no_tail_l3[&index=5]:0.096442)[&index=23]:0.092150,no_tail_l2[&index=6]:0.013930)[&index=24]:0.176109)[&index=25]:0.323361)[&index=26];
68300	-157.943	-93.7351	-64.2083	(ano_tail_r1[&index=8]:0.126831,(no_tail_l1[&index=7]:0.029749,(no_tail_l2[&index=6]:0.035435,(no_tail_l3[&index=5]:0.110228,((red_f1[&index=1]:0.009524,(blue_f2[&index=4]:0.008448,red_f2[&index=2]:0.048502)[&index=21]:0.029090)[&index=22]:0.041790,blue_f1[&index=3]:0.051133)[&index=20]:1.546576)[&index=23]:0.053441)[&index=24]:0.008487)[&index=25]:0.189883,(((blue1[&index=11]:0.024689,(blue2[&index=12]:0.046080,(red2[&index=14]:0.104825,red1[&index=13]:0.134828)[&index=15]:0.140853)[&index=16]:0.017347)[&index=17]:0.146658,no_tail_r3[&index=10]:0.065018)[&index=18]:0.040832,no_tail_r2[&index=9]:0.015234)[&index=19]:0.115180)[&index=26];
68400	-154.584	-87.3525	-67.2316	(ano_tail_r1[&index=8]:0.040107,(no_tail_l1[&index=7]:0.001449,(no_tail_l2[&index=6]:0.081469,(no_tail_l3[&index=5]:0.050481,((blue_f2[&index=4]:0.006515,blue_f1[&index=3]:0.009503)[&index=22]:0.003211,(red_f2[&index=2]:0.003663,red_f1[&index=1]:0.049802)[&index=21]:0.078864)[&index=20]:16.720857)[&index=23]:0.093237)[&index=24]:0.149226)[&index=25]:0.112956,(no_tail_r2[&index=9]:0.056243,(no_tail_r3[&index=10]:0.106273,(blue1[&index=11]:0.019560,((red1[&index=13]:0.187708,red2[&index=14]:0.021540)[&index=15]:0.053882,blue2[&index=12]:0.033900)[&index=16]:0.077081)[&index=17]:0.149887)[&index=18]:0.033462)[&index=19]:0.116210)[&index=26];
68500	-157.675	-93.3437	-64.3312	(ano_tail_r1[&index=8]:0.068816,(((no_tail_l3[&index=5]:0.031412,((blue_f1[&index=3]:0.027198,blue_f2[&index=4]:0.130245)[&index=22]:0.013930,(red_f1[&index=1]:0.143528,red_f2[&index=2]:0.082986)[&index=21]:0.029366)[&index=20]:2.059680)[&index=23]:0.037325,no_tail_l2[&index=6]:0.164146)[&index=24]:0.120019,no_tail_l1[&index=7]:0.064623)[&index=25]:0.145805,(((blue1[&index=11]:0.094711,((red2[&index=14]:0.033126,red1[&index=13]:0.011100)[&index=15]:0.162056,blue2[&index=12]:0.063129)[&index=16]:0.039621)[&index=17]:0.103320,no_tail_r3[&index=10]:0.044179)[&index=18]:0.004829,no_tail_r2[&index=9]:0.048426)[&index=19]:0.031339)[&index=26];
68600	-160.239	-94.767	-65.4716	((no_tail_l1[&index=7]:0.035397,((no_tail_l3[&index=5]:0.180265,(red_f1[&index=1]:0.009853,((red_f2[&index=2]:0.052269,blue_f2[&index=4]:0.017781)[&index=21]:0.024742,blue_f1[&index=3]:0.048768)[&index=22]:0.120386)[&index=20]:7.531346)[&index=23]:0.020219,no_tail_l2[&index=6]:0.009761)[&index=24]:0.066193)[&index=25]:0.194994,ano_tail_r1[&index=8]:0.013147,(no_tail_r2[&index=9]:0.147185,((((red2[&index=14]:0.119558,red1[&index=13]:0.086188)[&index=15]:0.256378,blue2[&index=12]:0.019552)[&index=16]:0.113566,blue1[&index=11]:0.038467)[&index=17]:0.117858,no_tail_r3[&index=10]:0.082303)[&index=18]:0.121167)[&index=19]:0.029637)[&index=26];
68700	-159.02	-94.6711	-64.3494	(((no_tail_r3[&index=10]:0.192090,(blue1[&index=11]:0.151066,((red1[&index=13]:0.013036,red2[&index=14]:0.013197)[&index=15]:0.205760,blue2[&index=12]:0.044307)[&index=16]:0.049782)[&index=17]:0.152389)[&index=18]:0.069496,no_tail_r2[&index=9]:0.191733)[&index=19]:0.090174,(no_tail_l1[&index=7]:0.000662,((no_tail_l3[&index=5]:0.106207,((red_f1[&index=1]:0.183074,red_f2[&index=2]:0.098207)[&index=21]:0.029217,(blue_f2[&index=4]:0.088521,blue_f1[&index=3]:0.016451)[&index=22]:0.060592)[&index=20]:1.911021)[&index=23]:0.000928,no_tail_l2[&index=6]:0.006218)[&index=24]:0.033017)[&index=25]:0.080697,ano_tail_r1[&index=8]:0.058017)[&index=26];
68800	-156.742	-92.1956	-64.5462	((no_tail_r2[&index=9]:0.072728,(no_tail_r3[&index=10]:0.275235,((blue2[&index=12]:0.009323,(red1[&index=13]:0.006019,red2[&index=14]:0.035915)[&index=15]:0.088088)[&index=16]:0.044530,blue1[&index=11]:0.017845)[&index=17]:0.146133)[&index=18]:0.161585)[&index=19]:0.174040,(((no_tail_l3[&index=5]:0.238785,((blue_f1[&index=3]:0.000930,blue_f2[&index=4]:0.023519)[&index=22]:0.067688,(red_f2[&index=2]:0.081297,red_f1[&index=1]:0.004660)[&index=21]:0.122409)[&index=20]:2.783065)[&index=23]:0.175632,no_tail_l2[&index=6]:0.060960)[&index=24]:0.078176,no_tail_l1[&index=7]:0.020991)[&index=25]:0.130947,ano_tail_r1[&index=8]:0.009501)[&index=26];
68900	-163.726	-97.8311	-65.8953	((((no_tail_l3[&index=5]:0.230951,(red_f1[&index=1]:0.012588,(red_f2[&index=2]:0.021422,(blue_f2[&index=4]:0.079467,blue_f1[&index=3]:0.015743)[&index=22]:0.051754)[&index=21]:0.098984)[&index=20]:9.175336)[&index=23]:0.026265,no_tail_l2[&index=6]:0.105019)[&index=24]:0.092870,no_tail_l1[&index=7]:0.047912)[&index=25]:0.139406,ano_tail_r1[&index=8]:0.051046,((no_tail_r3[&index=10]:0.247051,(blue1[&index=11]:0.021245,(blue2[&index=12]:0.051535,(red1[&index=13]:0.098710,red2[&index=14]:0.069611)[&index=15]:0.265787)[&index=16]:0.060517)[&index=17]:0.302594)[&index=18]:0.151661,no_tail_r2[&index=9]:0.086430)[&index=19]:0.071609)[&index=26];
69000	-157.831	-93.098	-64.7328	(ano_tail_r1[&index=8]:0.004650,(no_tail_r2[&index=9]:0.008524,((blue1[&index=11]:0.020213,(blue2[&index=12]:0.030166,(red2[&index=14]:0.076309,red1[&index=13]:0.080548)[&index=15]:0.128495)[&index=16]:0.034605)[&index=17]:0.166925,no_tail_r3[&index=10]:0.089636)[&index=18]:0.059235)[&index=19]:0.191135,(no_tail_l1[&index=7]:0.024234,(no_tail_l2[&index=6]:0.057191,(no_tail_l3[&index=5]:0.017811,(blue_f1[&index=3]:0.030900,(blue_f2[&index=4]:0.032325,(red_f2[&index=2]:0.028075,red_f1[&index=1]:0.101277)[&index=22]:0.050597)[&index=21]:0.286451)[&index=20]:3.846779)[&index=23]:0.028300)[&index=24]:0.041301)[&index=25]:0.327150)[&index=26];
69100	-170.155	-104.397	-65.7581	(ano_tail_r1[&index=8]:0.042685,(no_tail_l1[&index=7]:0.232950,(no_tail_l2[&index=6]:0.070022,(no_tail_l3[&index=5]:0.003645,((blue_f2[&index=4]:0.004396,(red_f2[&index=2]:0.068276,red_f1[&index=1]:0.005241)[&index=22]:0.147267)[&index=21]:0.048401,blue_f1[&index=3]:0.039972)[&index=20]:7.456355)[&index=23]:0.066474)[&index=24]:0.150917)[&index=25]:0.764903,((no_tail_r3[&index=10]:0.113589,(((red1[&index=13]:0.045941,red2[&index=14]:0.089881)[&index=15]:0.069454,blue2[&index=12]:0.012054)[&index=16]:0.060532,blue1[&index=11]:0.015818)[&index=17]:0.102729)[&index=18]:1.014600,no_tail_r2[&index=9]:0.145358)[&index=19]:0.118099)[&index=26];
69200	-168.653	-102.933	-65.7201	((((((red1[&index=13]:0.012341,red2[&index=14]:0.037376)[&index=15]:0.103112,blue2[&index=12]:0.120902)[&index=16]:0.122354,blue1[&index=11]:0.091504)[&index=17]:0.190186,no_tail_r3[&index=10]:0.052325)[&index=18]:0.116136,no_tail_r2[&index=9]:0.141749)[&index=19]:0.069616,ano_tail_r1[&index=8]:0.271163,((((((blue_f1[&index=3]:0.191432,blue_f2[&index=4]:0.019531)[&index=22]:0.009267,red_f2[&index=2]:0.010418)[&index=21]:0.062285,red_f1[&index=1]:0.036343)[&index=20]:7.868244,no_tail_l3[&index=5]:0.105027)[&index=23]:0.081716,no_tail_l2[&index=6]:0.012564)[&index=24]:0.028203,no_tail_l1[&index=7]:0.247782)[&index=25]:0.697992)[&index=26];
69300	-163.806	-98.3921	-65.4144	((no_tail_l1[&index=7]:0.019350,((no_tail_l3[&index=5]:0.047097,(blue_f2[&index=4]:0.033073,(blue_f1[&index=3]:0.089102,(red_f1[&index=1]:0.018399,red_f2[&index=2]:0.085961)[&index=21]:0.031765)[&index=22]:0.103861)[&index=20]:6.598534)[&index=23]:0.004399,no_tail_l2[&index=6]:0.004837)[&index=24]:0.092802)[&index=25]:0.317391,ano_tail_r1[&index=8]:0.115365,((((blue2[&index=12]:0.089575,(red1[&index=13]:0.045380,red2[&index=14]:0.070355)[&index=15]:0.393910)[&index=16]:0.118844,blue1[&index=11]:0.023940)[&index=17]:0.380083,no_tail_r3[&index=10]:0.232751)[&index=18]:0.059780,no_tail_r2[&index=9]:0.007413)[&index=19]:0.186869)[&index=26];
69400	-159.065	-94.8528	-64.2122	(ano_tail_r1[&index=8]:0.342085,((no_tail_r3[&index=10]:0.089300,(blue1[&index=11]:0.025780,(blue2[&index=12]:0.013845,(red2[&index=14]:0.045201,red1[&index=13]:0.158073)[&index=15]:0.229875)[&index=16]:0.057090)[&index=17]:0.034314)[&index=18]:0.149602,no_tail_r2[&index=9]:0.052173)[&index=19]:0.127333,((no_tail_l2[&index=6]:0.020160,(((blue_f1[&index=3]:0.049027,blue_f2[&index=4]:0.010520)[&index=21]:0.122865,(red_f2[&index=2]:0.042609,red_f1[&index=1]:0.001889)[&index=22]:0.047208)[&index=20]:1.135011,no_tail_l3[&index=5]:0.128168)[&index=23]:0.006936)[&index=24]:0.161286,no_tail_l1[&index=7]:0.005226)[&index=25]:0.104396)[&index=26];
69500	-168.866	-103.741	-65.1247	(((((blue2[&index=12]:0.080345,(red2[&index=14]:0.001740,red1[&index=13]:0.149845)[&index=15]:0.099500)[&index=16]:0.093490,blue1[&index=11]:0.541037)[&index=17]:0.423272,no_tail_r3[&index=10]:0.021495)[&index=18]:0.286458,no_tail_r2[&index=9]:0.007225)[&index=19]:0.037151,ano_tail_r1[&index=8]:0.028484,((no_tail_l2[&index=6]:0.000585,(no_tail_l3[&index=5]:0.098806,(((blue_f2[&index=4]:0.055834,blue_f1[&index=3]:0.168076)[&index=21]:0.134128,red_f2[&index=2]:0.015425)[&index=22]:0.004469,red_f1[&index=1]:0.070923)[&index=20]:4.719253)[&index=23]:0.251491)[&index=24]:0.146611,no_tail_l1[&index=7]:0.014672)[&index=25]:0.272241)[&index=26];
69600	-170.293	-102.569	-67.724	(((((blue2[&index=12]:0.002548,(red2[&index=14]:0.079293,red1[&index=13]:0.052652)[&index=15]:6.194401)[&index=16]:0.004219,blue1[&index=11]:0.062534)[&index=17]:0.067414,no_tail_r3[&index=10]:0.033011)[&index=18]:0.026695,no_tail_r2[&index=9]:0.008199)[&index=19]:0.238242,ano_tail_r1[&index=8]:0.330705,(((no_tail_l3[&index=5]:0.049080,(((red_f2[&index=2]:0.045641,red_f1[&index=1]:0.115262)[&index=22]:0.098104,blue_f2[&index=4]:0.061965)[&index=21]:0.124192,blue_f1[&index=3]:0.020811)[&index=20]:12.956003)[&index=23]:0.024016,no_tail_l2[&index=6]:0.027516)[&index=24]:0.038224,no_tail_l1[&index=7]:0.001696)[&index=25]:0.056378)[&index=26];
69700	-150.69	-86.4789	-64.2107	(((no_tail_l2[&index=6]:0.001957,((blue_f1[&index=3]:0.035198,(blue_f2[&index=4]:0.012259,(red_f2[&index=2]:0.005964,red_f1[&index=1]:0.029662)[&index=22]:0.157325)[&index=21]:0.033960)[&index=20]:1.558137,no_tail_l3[&index=5]:0.029139)[&index=23]:0.084129)[&index=24]:0.010405,no_tail_l1[&index=7]:0.058310)[&index=25]:0.236037,(((blue1[&index=11]:0.005255,((red1[&index=13]:0.062915,red2[&index=14]:0.009886)[&index=15]:0.112277,blue2[&index=12]:0.083511)[&index=16]:0.158106)[&index=17]:0.237056,no_tail_r3[&index=10]:0.079794)[&index=18]:0.028866,no_tail_r2[&index=9]:0.015695)[&index=19]:0.034394,ano_tail_r1[&index=8]:0.072388)[&index=26];
69800	-156.697	-92.5415	-64.1553	(ano_tail_r1[&index=8]:0.040812,(no_tail_r2[&index=9]:0.181070,(no_tail_r3[&index=10]:0.005824,(blue1[&index=11]:0.074767,(blue2[&index=12]:0.023517,(red2[&index=14]:0.021269,red1[&index=13]:0.037348)[&index=15]:0.048357)[&index=16]:0.340834)[&index=17]:0.390376)[&index=18]:0.074941)[&index=19]:0.077822,(no_tail_l1[&index=7]:0.012250,(no_tail_l2[&index=6]:0.030692,(no_tail_l3[&index=5]:0.032973,((blue_f1[&index=3]:0.056652,(red_f2[&index=2]:0.027262,red_f1[&index=1]:0.078515)[&index=22]:0.107484)[&index=21]:0.006441,blue_f2[&index=4]:0.010179)[&index=20]:1.010049)[&index=23]:0.056606)[&index=24]:0.091025)[&index=25]:0.038189)[&index=26];
69900	-162.043	-96.5882	-65.4547	(ano_tail_r1[&index=8]:0.000195,((no_tail_r3[&index=10]:0.136256,(((red2[&index=14]:0.057827,red1[&index=13]:0.118328)[&index=15]:0.186341,blue2[&index=12]:0.011411)[&index=16]:0.023019,blue1[&index=11]:0.142689)[&index=17]:0.179383)[&index=18]:0.145668,no_tail_r2[&index=9]:0.027617)[&index=19]:0.265839,(no_tail_l1[&index=7]:0.055463,(no_tail_l2[&index=6]:0.005085,(no_tail_l3[&index=5]:0.141140,(red_f2[&index=2]:0.042584,(red_f1[&index=1]:0.022501,(blue_f1[&index=3]:0.251018,blue_f2[&index=4]:0.007895)[&index=22]:0.067063)[&index=21]:0.046443)[&index=20]:7.167858)[&index=23]:0.081429)[&index=24]:0.032692)[&index=25]:0.156525)[&index=26];
70000	-151.098	-85.3642	-65.7334	((((((blue_f2[&index=4]:0.018799,(red_f1[&index=1]:0.057079,red_f2[&index=2]:0.019473)[&index=22]:0.091382)[&index=21]:0.004906,blue_f1[&index=3]:0.005977)[&index=20]:9.136606,no_tail_l3[&index=5]:0.082448)[&index=23]:0.046587,no_tail_l2[&index=6]:0.008606)[&index=24]:0.060398,no_tail_l1[&index=7]:0.017228)[&index=25]:0.085930,((no_tail_r3[&index=10]:0.050302,(blue1[&index=11]:0.044480,(blue2[&index=12]:0.066681,(red1[&index=13]:0.069568,red2[&index=14]:0.011056)[&index=15]:0.389548)[&index=16]:0.144278)[&index=17]:0.194354)[&index=18]:0.058267,no_tail_r2[&index=9]:0.025716)[&index=19]:0.067794,ano_tail_r1[&index=8]:0.008481)[&index=26];
70100	-159.258	-92.9468	-66.3111	((((blue1[&index=11]:0.145477,(blue2[&index=12]:0.016870,(red2[&index=14]:0.017096,red1[&index=13]:0.032128)[&index=15]:0.178208)[&index=16]:0.044838)[&index=17]:0.154774,no_tail_r3[&index=10]:0.060992)[&index=18]:0.101793,no_tail_r2[&index=9]:0.023445)[&index=19]:0.072696,ano_tail_r1[&index=8]:0.014972,((no_tail_l2[&index=6]:0.191923,(no_tail_l3[&index=5]:0.051845,(red_f1[&index=1]:0.015742,(red_f2[&index=2]:0.018892,(blue_f1[&index=3]:0.028753,blue_f2[&index=4]:0.050521)[&index=22]:0.018827)[&index=21]:0.164378)[&index=20]:11.624106)[&index=23]:0.037385)[&index=24]:0.022795,no_tail_l1[&index=7]:0.014478)[&index=25]:0.551570)[&index=26];
70200	-156.951	-92.6026	-64.348	((no_tail_l1[&index=7]:0.019328,(no_tail_l2[&index=6]:0.021717,(no_tail_l3[&index=5]:0.129724,(red_f2[&index=2]:0.019078,((blue_f2[&index=4]:0.051342,blue_f1[&index=3]:0.078057)[&index=22]:0.189629,red_f1[&index=1]:0.008103)[&index=21]:0.055601)[&index=20]:2.123155)[&index=23]:0.055715)[&index=24]:0.136728)[&index=25]:0.039098,(no_tail_r2[&index=9]:0.004990,(((blue2[&index=12]:0.022673,(red2[&index=14]:0.047079,red1[&index=13]:0.124271)[&index=15]:0.050818)[&index=16]:0.041032,blue1[&index=11]:0.165462)[&index=17]:0.141504,no_tail_r3[&index=10]:0.015681)[&index=18]:0.033435)[&index=19]:0.124164,ano_tail_r1[&index=8]:0.140729)[&index=26];
70300	-165.931	-101.296	-64.635	((no_tail_l1[&index=7]:0.026289,((((red_f1[&index=1]:0.100125,(blue_f1[&index=3]:0.009575,blue_f2[&index=4]:0.101916)[&index=21]:0.123499)[&index=22]:0.014921,red_f2[&index=2]:0.007663)[&index=20]:2.427576,no_tail_l3[&index=5]:0.208134)[&index=23]:0.002714,no_tail_l2[&index=6]:0.143551)[&index=24]:0.338243)[&index=25]:0.176560,ano_tail_r1[&index=8]:0.481970,((no_tail_r3[&index=10]:0.002696,(((red2[&index=14]:0.015438,red1[&index=13]:0.014477)[&index=15]:0.427102,blue2[&index=12]:0.032160)[&index=16]:0.006507,blue1[&index=11]:0.008433)[&index=17]:0.158156)[&index=18]:0.037999,no_tail_r2[&index=9]:0.040125)[&index=19]:0.368194)[&index=26];
70400	-154.065	-88.5895	-65.4759	(((no_tail_l2[&index=6]:0.018105,((blue_f2[&index=4]:0.026584,((red_f2[&index=2]:0.149109,red_f1[&index=1]:0.031751)[&index=21]:0.166712,blue_f1[&index=3]:0.043494)[&index=22]:0.021284)[&index=20]:7.776105,no_tail_l3[&index=5]:0.007122)[&index=23]:0.090780)[&index=24]:0.059118,no_tail_l1[&index=7]:0.088754)[&index=25]:0.109272,ano_tail_r1[&index=8]:0.081380,(no_tail_r2[&index=9]:0.014537,((blue1[&index=11]:0.041423,((red1[&index=13]:0.043327,red2[&index=14]:0.000614)[&index=15]:0.143140,blue2[&index=12]:0.010848)[&index=16]:0.129504)[&index=17]:0.095360,no_tail_r3[&index=10]:0.019100)[&index=18]:0.127289)[&index=19]:0.183640)[&index=26];
70500	-172.943	-106.412	-66.5313	(ano_tail_r1[&index=8]:0.041009,(no_tail_r2[&index=9]:0.040073,((((red1[&index=13]:0.038075,red2[&index=14]:0.042547)[&index=15]:0.056699,blue2[&index=12]:0.018964)[&index=16]:0.047446,blue1[&index=11]:0.121007)[&index=17]:5.580456,no_tail_r3[&index=10]:0.288749)[&index=18]:0.167739)[&index=19]:0.010245,(((((blue_f1[&index=3]:0.003961,(red_f1[&index=1]:0.101748,red_f2[&index=2]:0.090345)[&index=22]:0.099251)[&index=21]:0.078441,blue_f2[&index=4]:0.035870)[&index=20]:4.816148,no_tail_l3[&index=5]:0.024358)[&index=23]:0.095608,no_tail_l2[&index=6]:0.016195)[&index=24]:0.042404,no_tail_l1[&index=7]:0.081712)[&index=25]:2.816392)[&index=26];
70600	-155.996	-91.6938	-64.3025	(((no_tail_l2[&index=6]:0.010591,(no_tail_l3[&index=5]:0.079633,(((blue_f1[&index=3]:0.019801,blue_f2[&index=4]:0.048821)[&index=21]:0.141287,red_f1[&index=1]:0.011939)[&index=22]:0.120438,red_f2[&index=2]:0.056285)[&index=20]:1.745554)[&index=23]:0.003761)[&index=24]:0.029816,no_tail_l1[&index=7]:0.026486)[&index=25]:0.190523,ano_tail_r1[&index=8]:0.034500,((((blue2[&index=12]:0.037753,(red1[&index=13]:0.046661,red2[&index=14]:0.027508)[&index=15]:0.070893)[&index=16]:0.001175,blue1[&index=11]:0.036125)[&index=17]:0.420493,no_tail_r3[&index=10]:0.281812)[&index=18]:0.002423,no_tail_r2[&index=9]:0.027664)[&index=19]:0.139637)[&index=26];
70700	-154.401	-89.7745	-64.6263	((no_tail_l1[&index=7]:0.096859,((((red_f1[&index=1]:0.009415,(blue_f1[&index=3]:0.015023,blue_f2[&index=4]:0.016834)[&index=22]:0.050529)[&index=21]:0.108113,red_f2[&index=2]:0.044344)[&index=20]:3.412958,no_tail_l3[&index=5]:0.019617)[&index=23]:0.139304,no_tail_l2[&index=6]:0.001065)[&index=24]:0.028458)[&index=25]:0.102961,ano_tail_r1[&index=8]:0.003708,(no_tail_r2[&index=9]:0.021420,(no_tail_r3[&index=10]:0.081499,(blue1[&index=11]:0.017727,((red1[&index=13]:0.146364,red2[&index=14]:0.022053)[&index=15]:0.140977,blue2[&index=12]:0.073008)[&index=16]:0.087595)[&index=17]:0.467635)[&index=18]:0.026557)[&index=19]:0.096463)[&index=26];
70800	-164.629	-98.6783	-65.9505	((((no_tail_l3[&index=5]:6.262385,(blue_f2[&index=4]:0.051949,((red_f1[&index=1]:0.002038,red_f2[&index=2]:0.008560)[&index=21]:0.088875,blue_f1[&index=3]:0.001505)[&index=22]:0.009850)[&index=20]:2.361794)[&index=23]:1.913636,no_tail_l2[&index=6]:0.320524)[&index=24]:0.094762,no_tail_l1[&index=7]:0.098232)[&index=25]:0.033018,ano_tail_r1[&index=8]:0.069054,(no_tail_r2[&index=9]:0.035061,(no_tail_r3[&index=10]:0.007442,(((red2[&index=14]:0.044359,red1[&index=13]:0.083209)[&index=15]:0.064487,blue2[&index=12]:0.027927)[&index=16]:0.081449,blue1[&index=11]:0.041312)[&index=17]:0.055495)[&index=18]:0.076811)[&index=19]:0.017669)[&index=26];
70900	-156.559	-91.2791	-65.2797	(ano_tail_r1[&index=8]:0.005971,(((((red1[&index=13]:0.089607,red2[&index=14]:0.010036)[&index=15]:0.194625,blue2[&index=12]:0.112897)[&index=16]:0.095376,blue1[&index=11]:0.019086)[&index=17]:0.089175,no_tail_r3[&index=10]:0.147425)[&index=18]:0.119497,no_tail_r2[&index=9]:0.054392)[&index=19]:0.030499,((no_tail_l2[&index=6]:0.250637,(((red_f2[&index=2]:0.008195,(blue_f1[&index=3]:0.026429,blue_f2[&index=4]:0.003009)[&index=22]:0.105202)[&index=21]:0.010960,red_f1[&index=1]:0.026727)[&index=20]:6.745526,no_tail_l3[&index=5]:0.012670)[&index=23]:0.073030)[&index=24]:0.057938,no_tail_l1[&index=7]:0.130558)[&index=25]:0.077915)[&index=26];
71000	-156.443	-91.7119	-64.7314	(ano_tail_r1[&index=8]:0.025606,((no_tail_r3[&index=10]:0.131799,(blue1[&index=11]:0.095303,((red1[&index=13]:0.014700,red2[&index=14]:0.126402)[&index=15]:0.031136,blue2[&index=12]:0.011649)[&index=16]:0.038854)[&index=17]:0.156776)[&index=18]:0.062364,no_tail_r2[&index=9]:0.069073)[&index=19]:0.039453,(no_tail_l1[&index=7]:0.112936,(no_tail_l2[&index=6]:0.050662,(((blue_f2[&index=4]:0.054793,blue_f1[&index=3]:0.006428)[&index=22]:0.183195,(red_f1[&index=1]:0.034612,red_f2[&index=2]:0.029561)[&index=21]:0.009347)[&index=20]:4.031520,no_tail_l3[&index=5]:0.010118)[&index=23]:0.179499)[&index=24]:0.099982)[&index=25]:0.150052)[&index=26];
71100	-198.505	-127.043	-71.4619	(ano_tail_r1[&index=8]:0.081579,((no_tail_l2[&index=6]:0.003003,(no_tail_l3[&index=5]:0.018788,((blue_f2[&index=4]:0.017376,blue_f1[&index=3]:0.004948)[&index=22]:9.762764,(red_f2[&index=2]:0.200430,red_f1[&index=1]:0.133086)[&index=21]:0.624871)[&index=20]:5.646045)[&index=23]:0.078052)[&index=24]:0.187377,no_tail_l1[&index=7]:0.006856)[&index=25]:0.091159,(((blue1[&index=11]:0.490032,((red1[&index=13]:0.000027,red2[&index=14]:0.008704)[&index=15]:7.795332,blue2[&index=12]:6.951235)[&index=16]:5.880298)[&index=17]:0.766515,no_tail_r3[&index=10]:0.022607)[&index=18]:0.363234,no_tail_r2[&index=9]:0.007474)[&index=19]:0.266460)[&index=26];
71200	-159.266	-93.1304	-66.1359	((no_tail_r2[&index=9]:0.010714,(no_tail_r3[&index=10]:0.016135,(blue1[&index=11]:0.191834,(blue2[&index=12]:0.050705,(red1[&index=13]:0.004856,red2[&index=14]:0.038751)[&index=15]:0.153056)[&index=16]:0.064149)[&index=17]:0.082991)[&index=18]:0.041232)[&index=19]:0.001686,ano_tail_r1[&index=8]:0.180513,(no_tail_l1[&index=7]:0.128102,((no_tail_l3[&index=5]:0.095687,((red_f1[&index=1]:0.067802,red_f2[&index=2]:0.049969)[&index=21]:0.060920,(blue_f2[&index=4]:0.012699,blue_f1[&index=3]:0.026710)[&index=22]:0.215325)[&index=20]:10.782729)[&index=23]:0.115719,no_tail_l2[&index=6]:0.017691)[&index=24]:0.106283)[&index=25]:0.262472)[&index=26];
71300	-174.079	-106.703	-67.3765	(ano_tail_r1[&index=8]:0.117584,(no_tail_r2[&index=9]:0.038093,(no_tail_r3[&index=10]:0.043858,(((red2[&index=14]:0.035288,red1[&index=13]:0.028521)[&index=15]:0.042549,blue2[&index=12]:0.034064)[&index=16]:0.052642,blue1[&index=11]:0.032214)[&index=17]:0.106831)[&index=18]:0.088249)[&index=19]:0.010388,(no_tail_l1[&index=7]:0.111111,(((blue_f1[&index=3]:1.727631,((blue_f2[&index=4]:0.182356,red_f2[&index=2]:0.005900)[&index=21]:0.017037,red_f1[&index=1]:0.009182)[&index=22]:2.051569)[&index=20]:13.433252,no_tail_l3[&index=5]:0.250326)[&index=23]:0.200557,no_tail_l2[&index=6]:0.146117)[&index=24]:0.008627)[&index=25]:0.207666)[&index=26];
71400	-152.515	-88.1473	-64.3677	(ano_tail_r1[&index=8]:0.044501,((no_tail_r3[&index=10]:0.006259,(((red1[&index=13]:0.020859,red2[&index=14]:0.027038)[&index=15]:0.333250,blue2[&index=12]:0.042363)[&index=16]:0.052107,blue1[&index=11]:0.032970)[&index=17]:0.113296)[&index=18]:0.068961,no_tail_r2[&index=9]:0.131062)[&index=19]:0.075784,(((no_tail_l3[&index=5]:0.014591,(blue_f2[&index=4]:0.072239,(blue_f1[&index=3]:0.035444,(red_f2[&index=2]:0.006636,red_f1[&index=1]:0.034816)[&index=22]:0.238631)[&index=21]:0.042129)[&index=20]:2.240459)[&index=23]:0.002673,no_tail_l2[&index=6]:0.038603)[&index=24]:0.103041,no_tail_l1[&index=7]:0.000994)[&index=25]:0.158727)[&index=26];
71500	-154.712	-89.1377	-65.574	(((no_tail_r3[&index=10]:0.006755,(blue1[&index=11]:0.139327,(blue2[&index=12]:0.029823,(red1[&index=13]:0.040705,red2[&index=14]:0.003047)[&index=15]:0.124469)[&index=16]:0.019693)[&index=17]:0.156665)[&index=18]:0.136297,no_tail_r2[&index=9]:0.092007)[&index=19]:0.170960,ano_tail_r1[&index=8]:0.065321,((no_tail_l2[&index=6]:0.116841,((red_f1[&index=1]:0.017475,((blue_f1[&index=3]:0.031908,blue_f2[&index=4]:0.007067)[&index=22]:0.135265,red_f2[&index=2]:0.056770)[&index=21]:0.014878)[&index=20]:8.317217,no_tail_l3[&index=5]:0.005709)[&index=23]:0.118559)[&index=24]:0.004827,no_tail_l1[&index=7]:0.062954)[&index=25]:0.094349)[&index=26];
71600	-158.517	-91.9345	-66.5825	(ano_tail_r1[&index=8]:0.006806,(((((red2[&index=14]:0.032913,red1[&index=13]:0.028709)[&index=15]:0.073042,blue2[&index=12]:0.019257)[&index=16]:0.072705,blue1[&index=11]:0.070081)[&index=17]:0.509725,no_tail_r3[&index=10]:0.008965)[&index=18]:0.038068,no_tail_r2[&index=9]:0.019282)[&index=19]:0.035641,((no_tail_l2[&index=6]:0.000039,(no_tail_l3[&index=5]:0.070590,(red_f2[&index=2]:0.026745,(blue_f1[&index=3]:0.048779,(red_f1[&index=1]:0.060893,blue_f2[&index=4]:0.083501)[&index=22]:0.049799)[&index=21]:0.129707)[&index=20]:13.239594)[&index=23]:0.122385)[&index=24]:0.014020,no_tail_l1[&index=7]:0.062356)[&index=25]:0.188073)[&index=26];
71700	-159.92	-91.9182	-68.0019	(ano_tail_r1[&index=8]:0.096368,(((blue1[&index=11]:0.027522,(blue2[&index=12]:0.004402,(red1[&index=13]:0.021822,red2[&index=14]:0.023274)[&index=15]:0.175694)[&index=16]:0.022205)[&index=17]:0.514256,no_tail_r3[&index=10]:0.233624)[&index=18]:0.031163,no_tail_r2[&index=9]:0.007121)[&index=19]:0.030235,(((no_tail_l3[&index=5]:0.144669,(red_f1[&index=1]:0.022312,(red_f2[&index=2]:0.064752,(blue_f1[&index=3]:0.002399,blue_f2[&index=4]:0.050344)[&index=22]:0.054755)[&index=21]:0.057226)[&index=20]:20.118395)[&index=23]:0.014891,no_tail_l2[&index=6]:0.100137)[&index=24]:0.127481,no_tail_l1[&index=7]:0.083024)[&index=25]:0.080351)[&index=26];
71800	-179.041	-113.793	-65.2477	((((no_tail_l3[&index=5]:0.078957,((red_f1[&index=1]:0.003280,red_f2[&index=2]:0.037278)[&index=21]:4.265924,(blue_f2[&index=4]:0.056557,blue_f1[&index=3]:0.038480)[&index=22]:0.215299)[&index=20]:1.257588)[&index=23]:0.033793,no_tail_l2[&index=6]:0.015226)[&index=24]:0.062634,no_tail_l1[&index=7]:0.020755)[&index=25]:0.285168,ano_tail_r1[&index=8]:0.200367,(no_tail_r2[&index=9]:0.449846,(no_tail_r3[&index=10]:0.018819,(blue1[&index=11]:0.465429,((red1[&index=13]:0.139643,red2[&index=14]:0.019378)[&index=15]:0.165839,blue2[&index=12]:0.040556)[&index=16]:0.076161)[&index=17]:0.052068)[&index=18]:0.255887)[&index=19]:0.082538)[&index=26];
71900	-157.772	-92.993	-64.7788	((no_tail_l1[&index=7]:0.010314,(no_tail_l2[&index=6]:0.040684,(((blue_f2[&index=4]:0.006008,blue_f1[&index=3]:0.036380)[&index=22]:0.058374,(red_f1[&index=1]:0.002839,red_f2[&index=2]:0.009974)[&index=21]:0.065185)[&index=20]:3.717045,no_tail_l3[&index=5]:0.185128)[&index=23]:0.793886)[&index=24]:0.030311)[&index=25]:0.284521,ano_tail_r1[&index=8]:0.043516,((no_tail_r3[&index=10]:0.099958,(blue1[&index=11]:0.065368,(blue2[&index=12]:0.043543,(red1[&index=13]:0.002493,red2[&index=14]:0.029679)[&index=15]:0.026956)[&index=16]:0.143086)[&index=17]:0.114113)[&index=18]:0.040424,no_tail_r2[&index=9]:0.035938)[&index=19]:0.107443)[&index=26];
72000	-160.103	-95.8107	-64.2924	((no_tail_r2[&index=9]:0.014271,(no_tail_r3[&index=10]:0.084236,(((red1[&index=13]:0.004432,red2[&index=14]:0.151254)[&index=15]:0.111012,blue2[&index=12]:0.339318)[&index=16]:0.102692,blue1[&index=11]:0.074519)[&index=17]:0.055103)[&index=18]:0.237312)[&index=19]:0.185305,((((blue_f2[&index=4]:0.056205,(blue_f1[&index=3]:0.006126,(red_f1[&index=1]:0.002989,red_f2[&index=2]:0.097000)[&index=21]:0.083072)[&index=22]:0.025742)[&index=20]:1.740212,no_tail_l3[&index=5]:0.115337)[&index=23]:0.003494,no_tail_l2[&index=6]:0.012566)[&index=24]:0.041475,no_tail_l1[&index=7]:0.000458)[&index=25]:0.012274,ano_tail_r1[&index=8]:0.004792)[&index=26];
72100	-160.136	-94.5871	-65.5487	(ano_tail_r1[&index=8]:0.025470,(((no_tail_l3[&index=5]:0.308150,((red_f2[&index=2]:0.140785,(blue_f2[&index=4]:0.001129,blue_f1[&index=3]:0.039546)[&index=21]:0.163424)[&index=22]:0.158066,red_f1[&index=1]:0.034338)[&index=20]:7.826585)[&index=23]:0.022353,no_tail_l2[&index=6]:0.029504)[&index=24]:0.051603,no_tail_l1[&index=7]:0.010756)[&index=25]:0.205151,((no_tail_r3[&index=10]:0.008342,(blue1[&index=11]:0.157082,(blue2[&index=12]:0.011090,(red1[&index=13]:0.021146,red2[&index=14]:0.039746)[&index=15]:0.045814)[&index=16]:0.134364)[&index=17]:0.117413)[&index=18]:0.058546,no_tail_r2[&index=9]:0.112715)[&index=19]:0.119308)[&index=26];
72200	-160.114	-95.7667	-64.347	(ano_tail_r1[&index=8]:0.108905,(no_tail_r2[&index=9]:0.045427,(no_tail_r3[&index=10]:0.094514,(blue1[&index=11]:0.071990,((red2[&index=14]:0.239554,red1[&index=13]:0.139380)[&index=15]:0.110630,blue2[&index=12]:0.037728)[&index=16]:0.042753)[&index=17]:0.158531)[&index=18]:0.011812)[&index=19]:0.133306,(((no_tail_l3[&index=5]:0.164228,((blue_f1[&index=3]:0.000831,blue_f2[&index=4]:0.012045)[&index=21]:0.052886,(red_f1[&index=1]:0.023074,red_f2[&index=2]:0.129575)[&index=22]:0.027839)[&index=20]:1.841590)[&index=23]:0.037126,no_tail_l2[&index=6]:0.042961)[&index=24]:0.081180,no_tail_l1[&index=7]:0.116389)[&index=25]:0.109668)[&index=26];
72300	-156.212	-91.6432	-64.5692	((no_tail_r2[&index=9]:0.016437,((blue1[&index=11]:0.034487,((red1[&index=13]:0.021780,red2[&index=14]:0.128561)[&index=15]:0.125159,blue2[&index=12]:0.081671)[&index=16]:0.126865)[&index=17]:0.106814,no_tail_r3[&index=10]:0.098475)[&index=18]:0.184424)[&index=19]:0.000611,((((((red_f1[&index=1]:0.074238,red_f2[&index=2]:0.035110)[&index=21]:0.096307,blue_f2[&index=4]:0.015718)[&index=22]:0.031698,blue_f1[&index=3]:0.031919)[&index=20]:3.287654,no_tail_l3[&index=5]:0.047012)[&index=23]:0.086744,no_tail_l2[&index=6]:0.047451)[&index=24]:0.011217,no_tail_l1[&index=7]:0.106204)[&index=25]:0.112588,ano_tail_r1[&index=8]:0.035644)[&index=26];
72400	-154.911	-90.1014	-64.8096	(ano_tail_r1[&index=8]:0.075431,(no_tail_r2[&index=9]:0.013202,(no_tail_r3[&index=10]:0.012458,(((red1[&index=13]:0.024233,red2[&index=14]:0.021878)[&index=15]:0.050201,blue2[&index=12]:0.036948)[&index=16]:0.052955,blue1[&index=11]:0.144942)[&index=17]:0.055725)[&index=18]:0.324054)[&index=19]:0.022516,((no_tail_l2[&index=6]:0.078564,(no_tail_l3[&index=5]:0.114345,((red_f1[&index=1]:0.074360,red_f2[&index=2]:0.021408)[&index=21]:0.000074,(blue_f1[&index=3]:0.021758,blue_f2[&index=4]:0.037012)[&index=22]:0.152240)[&index=20]:4.565405)[&index=23]:0.059683)[&index=24]:0.000727,no_tail_l1[&index=7]:0.018359)[&index=25]:0.168302)[&index=26];
72500	-147.633	-83.4069	-64.2263	(((((blue2[&index=12]:0.040648,(red1[&index=13]:0.003984,red2[&index=14]:0.042167)[&index=15]:0.106356)[&index=16]:0.143155,blue1[&index=11]:0.002018)[&index=17]:0.187289,no_tail_r3[&index=10]:0.005070)[&index=18]:0.034547,no_tail_r2[&index=9]:0.009422)[&index=19]:0.086995,ano_tail_r1[&index=8]:0.095439,(((((blue_f1[&index=3]:0.078612,(red_f1[&index=1]:0.017677,red_f2[&index=2]:0.019365)[&index=21]:0.084311)[&index=22]:0.056548,blue_f2[&index=4]:0.017318)[&index=20]:1.882511,no_tail_l3[&index=5]:0.052466)[&index=23]:0.026088,no_tail_l2[&index=6]:0.055235)[&index=24]:0.091928,no_tail_l1[&index=7]:0.003477)[&index=25]:0.087875)[&index=26];
72600	-160.976	-95.5548	-65.4208	((no_tail_r2[&index=9]:0.044581,(no_tail_r3[&index=10]:0.184215,((blue2[&index=12]:0.216479,(red2[&index=14]:0.012400,red1[&index=13]:0.017531)[&index=15]:0.076308)[&index=16]:0.061443,blue1[&index=11]:0.031061)[&index=17]:0.295171)[&index=18]:0.048584)[&index=19]:0.044097,ano_tail_r1[&index=8]:0.015176,(no_tail_l1[&index=7]:0.001872,(no_tail_l2[&index=6]:0.075192,(no_tail_l3[&index=5]:0.006820,((blue_f2[&index=4]:0.032121,(red_f2[&index=2]:0.307604,red_f1[&index=1]:0.020819)[&index=21]:0.058216)[&index=22]:0.138711,blue_f1[&index=3]:0.017206)[&index=20]:7.279550)[&index=23]:0.012120)[&index=24]:0.127522)[&index=25]:0.078058)[&index=26];
72700	-161.12	-95.5259	-65.5942	(ano_tail_r1[&index=8]:0.019258,((no_tail_l2[&index=6]:0.067171,(((blue_f2[&index=4]:0.060149,blue_f1[&index=3]:0.074941)[&index=22]:0.201416,(red_f1[&index=1]:0.117101,red_f2[&index=2]:0.205849)[&index=21]:0.028450)[&index=20]:8.179328,no_tail_l3[&index=5]:0.046627)[&index=23]:0.021727)[&index=24]:0.107743,no_tail_l1[&index=7]:0.070436)[&index=25]:0.129936,(no_tail_r2[&index=9]:0.046589,(no_tail_r3[&index=10]:0.167313,(blue1[&index=11]:0.029128,(blue2[&index=12]:0.102863,(red1[&index=13]:0.039726,red2[&index=14]:0.007580)[&index=15]:0.076722)[&index=16]:0.071168)[&index=17]:0.106649)[&index=18]:0.001168)[&index=19]:0.091194)[&index=26];
72800	-158.758	-93.4426	-65.3156	(((no_tail_r3[&index=10]:0.010321,((blue2[&index=12]:0.022614,(red1[&index=13]:0.115799,red2[&index=14]:0.058357)[&index=15]:0.178892)[&index=16]:0.012450,blue1[&index=11]:0.041242)[&index=17]:0.165413)[&index=18]:0.039158,no_tail_r2[&index=9]:0.084662)[&index=19]:0.026892,ano_tail_r1[&index=8]:0.162969,(no_tail_l1[&index=7]:0.019687,((no_tail_l3[&index=5]:0.216323,(red_f1[&index=1]:0.003337,((blue_f1[&index=3]:0.006019,blue_f2[&index=4]:0.004940)[&index=22]:0.192769,red_f2[&index=2]:0.172546)[&index=21]:0.069746)[&index=20]:6.810752)[&index=23]:0.114081,no_tail_l2[&index=6]:0.006978)[&index=24]:0.030284)[&index=25]:0.110806)[&index=26];
72900	-159.56	-95.1553	-64.4046	((no_tail_l1[&index=7]:0.100067,((no_tail_l3[&index=5]:0.123310,((red_f1[&index=1]:0.006081,red_f2[&index=2]:0.056343)[&index=21]:0.092917,(blue_f2[&index=4]:0.012073,blue_f1[&index=3]:0.009568)[&index=22]:0.070115)[&index=20]:1.743409)[&index=23]:0.172100,no_tail_l2[&index=6]:0.035005)[&index=24]:0.033628)[&index=25]:0.271528,ano_tail_r1[&index=8]:0.140957,((no_tail_r3[&index=10]:0.024305,(((red2[&index=14]:0.015812,red1[&index=13]:0.203168)[&index=15]:0.521239,blue2[&index=12]:0.021203)[&index=16]:0.004478,blue1[&index=11]:0.033639)[&index=17]:0.250958)[&index=18]:0.083946,no_tail_r2[&index=9]:0.009753)[&index=19]:0.086553)[&index=26];
73000	-152.522	-87.1538	-65.3677	(((no_tail_r3[&index=10]:0.009782,(blue1[&index=11]:0.012905,(blue2[&index=12]:0.040768,(red2[&index=14]:0.000636,red1[&index=13]:0.013237)[&index=15]:0.128594)[&index=16]:0.017677)[&index=17]:0.056891)[&index=18]:0.146554,no_tail_r2[&index=9]:0.036476)[&index=19]:0.042190,ano_tail_r1[&index=8]:0.107692,((no_tail_l2[&index=6]:0.063473,(((blue_f1[&index=3]:0.019117,blue_f2[&index=4]:0.041781)[&index=22]:0.078144,(red_f2[&index=2]:0.059305,red_f1[&index=1]:0.067390)[&index=21]:0.035368)[&index=20]:7.458475,no_tail_l3[&index=5]:0.002276)[&index=23]:0.009637)[&index=24]:0.322086,no_tail_l1[&index=7]:0.046112)[&index=25]:0.120983)[&index=26];
73100	-165.655	-100.679	-64.9759	((((no_tail_l3[&index=5]:0.003981,(((red_f1[&index=1]:0.046344,red_f2[&index=2]:0.015901)[&index=21]:0.126277,blue_f2[&index=4]:0.164274)[&index=22]:0.029023,blue_f1[&index=3]:0.011428)[&index=20]:4.223350)[&index=23]:0.092726,no_tail_l2[&index=6]:0.063307)[&index=24]:0.031956,no_tail_l1[&index=7]:0.091263)[&index=25]:0.273812,ano_tail_r1[&index=8]:0.021335,(no_tail_r2[&index=9]:0.007687,((blue1[&index=11]:0.053668,((red2[&index=14]:0.037630,red1[&index=13]:0.100349)[&index=15]:0.311354,blue2[&index=12]:0.204710)[&index=16]:0.192059)[&index=17]:0.140702,no_tail_r3[&index=10]:0.004427)[&index=18]:0.119131)[&index=19]:0.611857)[&index=26];
73200	-155.447	-89.8552	-65.5914	((no_tail_l1[&index=7]:0.002818,(no_tail_l2[&index=6]:0.040794,(no_tail_l3[&index=5]:0.131712,(red_f1[&index=1]:0.087615,((blue_f1[&index=3]:0.010098,blue_f2[&index=4]:0.017514)[&index=22]:0.044980,red_f2[&index=2]:0.050240)[&index=21]:0.016814)[&index=20]:8.513260)[&index=23]:0.085005)[&index=24]:0.007155)[&index=25]:0.257802,(no_tail_r2[&index=9]:0.139749,(no_tail_r3[&index=10]:0.007347,(blue1[&index=11]:0.024597,(blue2[&index=12]:0.000447,(red1[&index=13]:0.004469,red2[&index=14]:0.001180)[&index=15]:0.017763)[&index=16]:0.017084)[&index=17]:0.312123)[&index=18]:0.010055)[&index=19]:0.070229,ano_tail_r1[&index=8]:0.185084)[&index=26];
73300	-158.633	-93.9762	-64.6568	(ano_tail_r1[&index=8]:0.011386,(no_tail_l1[&index=7]:0.015513,(no_tail_l2[&index=6]:0.018662,(no_tail_l3[&index=5]:0.021468,(((blue_f2[&index=4]:0.018588,blue_f1[&index=3]:0.210989)[&index=21]:0.003815,red_f1[&index=1]:0.005379)[&index=22]:0.028388,red_f2[&index=2]:0.098494)[&index=20]:3.639066)[&index=23]:0.298505)[&index=24]:0.060479)[&index=25]:0.097482,((no_tail_r3[&index=10]:0.004872,(blue1[&index=11]:0.039035,(blue2[&index=12]:0.049458,(red2[&index=14]:0.054458,red1[&index=13]:0.127152)[&index=15]:0.096924)[&index=16]:0.099505)[&index=17]:0.098806)[&index=18]:0.083796,no_tail_r2[&index=9]:0.153031)[&index=19]:0.047855)[&index=26];
73400	-159.733	-94.8241	-64.9085	(ano_tail_r1[&index=8]:0.001535,(no_tail_l1[&index=7]:0.070171,((no_tail_l3[&index=5]:0.075703,(blue_f2[&index=4]:0.077782,(blue_f1[&index=3]:0.196769,(red_f2[&index=2]:0.150597,red_f1[&index=1]:0.028903)[&index=22]:0.222893)[&index=21]:0.063919)[&index=20]:4.584248)[&index=23]:0.005841,no_tail_l2[&index=6]:0.013041)[&index=24]:0.035080)[&index=25]:0.122389,((no_tail_r3[&index=10]:0.118332,(((red2[&index=14]:0.048097,red1[&index=13]:0.028007)[&index=15]:0.298069,blue2[&index=12]:0.016015)[&index=16]:0.155906,blue1[&index=11]:0.001209)[&index=17]:0.084033)[&index=18]:0.169320,no_tail_r2[&index=9]:0.012059)[&index=19]:0.061745)[&index=26];
73500	-162.677	-97.3328	-65.3437	((no_tail_l1[&index=7]:0.092868,((no_tail_l3[&index=5]:0.060015,(red_f1[&index=1]:0.077551,((blue_f2[&index=4]:0.122018,red_f2[&index=2]:0.046176)[&index=21]:0.062402,blue_f1[&index=3]:0.041525)[&index=22]:0.053407)[&index=20]:6.820337)[&index=23]:0.164322,no_tail_l2[&index=6]:0.054445)[&index=24]:0.052238)[&index=25]:0.161051,ano_tail_r1[&index=8]:0.033762,(no_tail_r2[&index=9]:0.107214,(no_tail_r3[&index=10]:0.072483,(((red2[&index=14]:0.023023,red1[&index=13]:0.009884)[&index=15]:0.115603,blue2[&index=12]:0.110951)[&index=16]:0.085361,blue1[&index=11]:0.141345)[&index=17]:0.175148)[&index=18]:0.119993)[&index=19]:0.014557)[&index=26];
73600	-154.032	-89.847	-64.1852	((no_tail_l1[&index=7]:0.070175,(no_tail_l2[&index=6]:0.014120,(((blue_f1[&index=3]:0.005510,blue_f2[&index=4]:0.121578)[&index=21]:0.028760,(red_f1[&index=1]:0.033610,red_f2[&index=2]:0.019420)[&index=22]:0.129585)[&index=20]:1.451982,no_tail_l3[&index=5]:0.106907)[&index=23]:0.081239)[&index=24]:0.051550)[&index=25]:0.054176,ano_tail_r1[&index=8]:0.085022,((no_tail_r3[&index=10]:0.088973,((blue2[&index=12]:0.032461,(red2[&index=14]:0.007259,red1[&index=13]:0.046479)[&index=15]:0.065916)[&index=16]:0.035388,blue1[&index=11]:0.096183)[&index=17]:0.129351)[&index=18]:0.060326,no_tail_r2[&index=9]:0.096550)[&index=19]:0.112691)[&index=26];
73700	-148.662	-83.5976	-65.0642	((no_tail_l1[&index=7]:0.002020,((no_tail_l3[&index=5]:0.057149,(red_f2[&index=2]:0.067438,(red_f1[&index=1]:0.018058,(blue_f1[&index=3]:0.031962,blue_f2[&index=4]:0.061871)[&index=22]:0.069925)[&index=21]:0.010480)[&index=20]:6.169310)[&index=23]:0.010798,no_tail_l2[&index=6]:0.019807)[&index=24]:0.054290)[&index=25]:0.218750,ano_tail_r1[&index=8]:0.060387,((((blue2[&index=12]:0.006012,(red1[&index=13]:0.005047,red2[&index=14]:0.080517)[&index=15]:0.071853)[&index=16]:0.084505,blue1[&index=11]:0.010016)[&index=17]:0.045197,no_tail_r3[&index=10]:0.004040)[&index=18]:0.033857,no_tail_r2[&index=9]:0.061513)[&index=19]:0.165423)[&index=26];
73800	-176.251	-109.371	-66.8807	((no_tail_r2[&index=9]:0.005842,(no_tail_r3[&index=10]:0.076866,(((red1[&index=13]:0.305654,red2[&index=14]:0.069125)[&index=15]:0.036030,blue2[&index=12]:0.016765)[&index=16]:0.202266,blue1[&index=11]:0.050027)[&index=17]:0.069242)[&index=18]:0.132809)[&index=19]:0.227070,ano_tail_r1[&index=8]:0.090331,(no_tail_l1[&index=7]:0.030246,(no_tail_l2[&index=6]:0.050955,(((red_f1[&index=1]:0.152903,red_f2[&index=2]:0.025933)[&index=21]:0.116631,(blue_f2[&index=4]:0.024298,blue_f1[&index=3]:0.026810)[&index=22]:0.099190)[&index=20]:6.404255,no_tail_l3[&index=5]:7.565881)[&index=23]:0.453845)[&index=24]:0.220208)[&index=25]:0.049275)[&index=26];
73900	-154.195	-89.9368	-64.2583	(((no_tail_l2[&index=6]:0.096649,(no_tail_l3[&index=5]:0.047458,(red_f1[&index=1]:0.105738,((blue_f1[&index=3]:0.016849,blue_f2[&index=4]:0.002507)[&index=21]:0.035806,red_f2[&index=2]:0.010180)[&index=22]:0.031154)[&index=20]:1.860260)[&index=23]:0.072861)[&index=24]:0.304462,no_tail_l1[&index=7]:0.109608)[&index=25]:0.080630,ano_tail_r1[&index=8]:0.042784,(no_tail_r2[&index=9]:0.053510,(no_tail_r3[&index=10]:0.019611,(blue1[&index=11]:0.135698,((red2[&index=14]:0.004882,red1[&index=13]:0.006816)[&index=15]:0.081574,blue2[&index=12]:0.066571)[&index=16]:0.065466)[&index=17]:0.032369)[&index=18]:0.041389)[&index=19]:0.065605)[&index=26];
74000	-157.522	-93.3342	-64.1878	((no_tail_l1[&index=7]:0.021145,((no_tail_l3[&index=5]:0.038631,((blue_f1[&index=3]:0.020321,(red_f1[&index=1]:0.003254,red_f2[&index=2]:0.223434)[&index=22]:0.034074)[&index=21]:0.060690,blue_f2[&index=4]:0.103771)[&index=20]:1.299898)[&index=23]:0.127985,no_tail_l2[&index=6]:0.059191)[&index=24]:0.148889)[&index=25]:0.214055,(((((red2[&index=14]:0.101944,red1[&index=13]:0.040104)[&index=15]:0.097528,blue2[&index=12]:0.030206)[&index=16]:0.053275,blue1[&index=11]:0.129181)[&index=17]:0.061925,no_tail_r3[&index=10]:0.030008)[&index=18]:0.057452,no_tail_r2[&index=9]:0.009105)[&index=19]:0.016000,ano_tail_r1[&index=8]:0.055883)[&index=26];
74100	-155.793	-91.5163	-64.2764	((((blue1[&index=11]:0.019198,(blue2[&index=12]:0.064196,(red2[&index=14]:0.020725,red1[&index=13]:0.055302)[&index=15]:0.252324)[&index=16]:0.010199)[&index=17]:0.082636,no_tail_r3[&index=10]:0.005403)[&index=18]:0.052870,no_tail_r2[&index=9]:0.049839)[&index=19]:0.016902,ano_tail_r1[&index=8]:0.167301,(no_tail_l1[&index=7]:0.038374,(no_tail_l2[&index=6]:0.009275,(((blue_f2[&index=4]:0.265882,blue_f1[&index=3]:0.028736)[&index=21]:0.039825,(red_f2[&index=2]:0.011108,red_f1[&index=1]:0.042247)[&index=22]:0.028359)[&index=20]:1.645101,no_tail_l3[&index=5]:0.075280)[&index=23]:0.126352)[&index=24]:0.042828)[&index=25]:0.330604)[&index=26];
74200	-166.943	-97.6032	-69.3401	(((((blue2[&index=12]:0.004469,(red2[&index=14]:0.009429,red1[&index=13]:0.070962)[&index=15]:0.290814)[&index=16]:0.104741,blue1[&index=11]:0.000298)[&index=17]:0.630613,no_tail_r3[&index=10]:0.023456)[&index=18]:0.227948,no_tail_r2[&index=9]:0.034968)[&index=19]:0.055106,(no_tail_l1[&index=7]:0.063114,(no_tail_l2[&index=6]:0.005804,(((blue_f1[&index=3]:0.147692,blue_f2[&index=4]:0.012835)[&index=21]:0.165834,(red_f1[&index=1]:0.077398,red_f2[&index=2]:0.026718)[&index=22]:0.176541)[&index=20]:26.046321,no_tail_l3[&index=5]:0.096746)[&index=23]:0.226573)[&index=24]:0.105434)[&index=25]:0.193662,ano_tail_r1[&index=8]:0.002112)[&index=26];
74300	-163.937	-99.2926	-64.6443	((((blue1[&index=11]:0.193629,(blue2[&index=12]:0.005338,(red1[&index=13]:0.042592,red2[&index=14]:0.016588)[&index=15]:0.061738)[&index=16]:0.217273)[&index=17]:0.090087,no_tail_r3[&index=10]:0.050224)[&index=18]:0.117893,no_tail_r2[&index=9]:0.135186)[&index=19]:0.060356,(((no_tail_l3[&index=5]:0.081047,(((red_f1[&index=1]:0.077121,red_f2[&index=2]:0.006221)[&index=21]:0.129162,blue_f1[&index=3]:0.144749)[&index=22]:0.034562,blue_f2[&index=4]:0.128942)[&index=20]:2.961456)[&index=23]:0.092944,no_tail_l2[&index=6]:0.047071)[&index=24]:0.346254,no_tail_l1[&index=7]:0.006158)[&index=25]:0.204848,ano_tail_r1[&index=8]:0.068909)[&index=26];
74400	-178.855	-113.277	-65.5779	(ano_tail_r1[&index=8]:0.022819,(no_tail_l1[&index=7]:0.087136,(no_tail_l2[&index=6]:0.028646,(((blue_f2[&index=4]:0.025443,(red_f2[&index=2]:0.119176,red_f1[&index=1]:0.010875)[&index=21]:0.195912)[&index=22]:0.177050,blue_f1[&index=3]:0.303738)[&index=20]:5.137263,no_tail_l3[&index=5]:0.241542)[&index=23]:0.016360)[&index=24]:0.038089)[&index=25]:0.156379,((no_tail_r3[&index=10]:0.012243,((blue2[&index=12]:0.143959,(red2[&index=14]:0.122210,red1[&index=13]:0.044497)[&index=15]:0.052256)[&index=16]:0.027840,blue1[&index=11]:0.036921)[&index=17]:2.260729)[&index=18]:0.030072,no_tail_r2[&index=9]:0.456959)[&index=19]:0.240140)[&index=26];
74500	-148.55	-83.2436	-65.3061	(((no_tail_l2[&index=6]:0.042960,(no_tail_l3[&index=5]:0.055678,(blue_f1[&index=3]:0.082074,(blue_f2[&index=4]:0.000993,(red_f1[&index=1]:0.056218,red_f2[&index=2]:0.023276)[&index=22]:0.050905)[&index=21]:0.021981)[&index=20]:7.465897)[&index=23]:0.009193)[&index=24]:0.080512,no_tail_l1[&index=7]:0.003135)[&index=25]:0.108247,ano_tail_r1[&index=8]:0.062283,(no_tail_r2[&index=9]:0.041183,(no_tail_r3[&index=10]:0.019313,(((red1[&index=13]:0.028287,red2[&index=14]:0.030498)[&index=15]:0.056967,blue2[&index=12]:0.066058)[&index=16]:0.056101,blue1[&index=11]:0.033662)[&index=17]:0.065610)[&index=18]:0.102076)[&index=19]:0.066148)[&index=26];
74600	-161.63	-97.1926	-64.4374	(((no_tail_l2[&index=6]:0.034210,(no_tail_l3[&index=5]:0.034356,((blue_f2[&index=4]:0.044522,blue_f1[&index=3]:0.000314)[&index=21]:0.035536,(red_f2[&index=2]:0.121729,red_f1[&index=1]:0.069791)[&index=22]:0.054821)[&index=20]:1.903166)[&index=23]:0.267542)[&index=24]:0.110687,no_tail_l1[&index=7]:0.034236)[&index=25]:0.098272,ano_tail_r1[&index=8]:0.072239,(no_tail_r2[&index=9]:0.038395,(no_tail_r3[&index=10]:0.175298,(blue1[&index=11]:0.012882,((red2[&index=14]:0.107059,red1[&index=13]:0.022921)[&index=15]:0.108759,blue2[&index=12]:0.086647)[&index=16]:0.034209)[&index=17]:0.476238)[&index=18]:0.115053)[&index=19]:0.226904)[&index=26];
74700	-152.818	-88.7236	-64.0944	(ano_tail_r1[&index=8]:0.014489,(((((blue_f2[&index=4]:0.000326,(red_f2[&index=2]:0.082322,red_f1[&index=1]:0.085074)[&index=22]:0.105397)[&index=21]:0.032273,blue_f1[&index=3]:0.033921)[&index=20]:1.023565,no_tail_l3[&index=5]:0.152103)[&index=23]:0.294565,no_tail_l2[&index=6]:0.032585)[&index=24]:0.038935,no_tail_l1[&index=7]:0.058835)[&index=25]:0.115587,(((blue1[&index=11]:0.010919,(blue2[&index=12]:0.033376,(red2[&index=14]:0.009437,red1[&index=13]:0.007044)[&index=15]:0.062139)[&index=16]:0.055501)[&index=17]:0.030776,no_tail_r3[&index=10]:0.050224)[&index=18]:0.154399,no_tail_r2[&index=9]:0.002722)[&index=19]:0.084396)[&index=26];
74800	-154.196	-89.862	-64.3336	(((((blue2[&index=12]:0.018110,(red1[&index=13]:0.015399,red2[&index=14]:0.000506)[&index=15]:0.023967)[&index=16]:0.052249,blue1[&index=11]:0.019907)[&index=17]:0.238682,no_tail_r3[&index=10]:0.020763)[&index=18]:0.096608,no_tail_r2[&index=9]:0.082569)[&index=19]:0.246983,ano_tail_r1[&index=8]:0.004925,((((blue_f1[&index=3]:0.008931,((red_f2[&index=2]:0.148547,red_f1[&index=1]:0.004499)[&index=22]:0.203851,blue_f2[&index=4]:0.018972)[&index=21]:0.009917)[&index=20]:2.015049,no_tail_l3[&index=5]:0.045546)[&index=23]:0.067676,no_tail_l2[&index=6]:0.003036)[&index=24]:0.219681,no_tail_l1[&index=7]:0.106900)[&index=25]:0.093531)[&index=26];
74900	-153.066	-88.3395	-64.727	((no_tail_r2[&index=9]:0.094266,((blue1[&index=11]:0.005053,((red1[&index=13]:0.006464,red2[&index=14]:0.011709)[&index=15]:0.205223,blue2[&index=12]:0.138836)[&index=16]:0.115278)[&index=17]:0.182545,no_tail_r3[&index=10]:0.007983)[&index=18]:0.050764)[&index=19]:0.105063,((no_tail_l2[&index=6]:0.009802,(((red_f1[&index=1]:0.006535,(blue_f2[&index=4]:0.007816,blue_f1[&index=3]:0.001448)[&index=22]:0.109641)[&index=21]:0.006257,red_f2[&index=2]:0.191125)[&index=20]:3.925128,no_tail_l3[&index=5]:0.222267)[&index=23]:0.011705)[&index=24]:0.107003,no_tail_l1[&index=7]:0.041888)[&index=25]:0.134028,ano_tail_r1[&index=8]:0.035934)[&index=26];
75000	-153.58	-88.3244	-65.2561	((((((red1[&index=13]:0.047397,red2[&index=14]:0.011742)[&index=15]:0.299383,blue2[&index=12]:0.039556)[&index=16]:0.146032,blue1[&index=11]:0.031453)[&index=17]:0.047314,no_tail_r3[&index=10]:0.040774)[&index=18]:0.135583,no_tail_r2[&index=9]:0.017669)[&index=19]:0.020106,((no_tail_l2[&index=6]:0.066111,(((blue_f2[&index=4]:0.054869,blue_f1[&index=3]:0.005502)[&index=22]:0.065203,(red_f2[&index=2]:0.011206,red_f1[&index=1]:0.124589)[&index=21]:0.004695)[&index=20]:6.923763,no_tail_l3[&index=5]:0.031885)[&index=23]:0.012530)[&index=24]:0.035884,no_tail_l1[&index=7]:0.006235)[&index=25]:0.050641,ano_tail_r1[&index=8]:0.149346)[&index=26];
75100	-157.287	-93.0939	-64.1927	(ano_tail_r1[&index=8]:0.020114,((((red_f2[&index=2]:0.017451,((blue_f1[&index=3]:0.002761,blue_f2[&index=4]:0.143191)[&index=21]:0.168806,red_f1[&index=1]:0.066338)[&index=22]:0.024682)[&index=20]:1.426971,no_tail_l3[&index=5]:0.023154)[&index=23]:0.073968,no_tail_l2[&index=6]:0.140546)[&index=24]:0.029073,no_tail_l1[&index=7]:0.076594)[&index=25]:0.290528,((no_tail_r3[&index=10]:0.088289,(((red2[&index=14]:0.085371,red1[&index=13]:0.004857)[&index=15]:0.060924,blue2[&index=12]:0.037092)[&index=16]:0.050435,blue1[&index=11]:0.002115)[&index=17]:0.018125)[&index=18]:0.043275,no_tail_r2[&index=9]:0.087192)[&index=19]:0.080706)[&index=26];
75200	-156.025	-88.4338	-67.5911	(((no_tail_l2[&index=6]:0.036817,((((blue_f2[&index=4]:0.142422,blue_f1[&index=3]:0.002718)[&index=21]:0.028318,red_f1[&index=1]:0.035857)[&index=22]:0.002386,red_f2[&index=2]:0.029474)[&index=20]:18.512885,no_tail_l3[&index=5]:0.062565)[&index=23]:0.097344)[&index=24]:0.071650,no_tail_l1[&index=7]:0.101975)[&index=25]:0.175409,((no_tail_r3[&index=10]:0.033398,((blue2[&index=12]:0.134122,(red1[&index=13]:0.006568,red2[&index=14]:0.020413)[&index=15]:0.047988)[&index=16]:0.106143,blue1[&index=11]:0.093462)[&index=17]:0.124068)[&index=18]:0.057743,no_tail_r2[&index=9]:0.042778)[&index=19]:0.059416,ano_tail_r1[&index=8]:0.028427)[&index=26];
75300	-162.834	-98.5829	-64.2513	(((((blue_f1[&index=3]:0.106188,(blue_f2[&index=4]:0.017836,(red_f2[&index=2]:0.012768,red_f1[&index=1]:0.013235)[&index=21]:0.023964)[&index=22]:0.061498)[&index=20]:1.076478,no_tail_l3[&index=5]:0.078888)[&index=23]:0.117576,no_tail_l2[&index=6]:0.098369)[&index=24]:0.241676,no_tail_l1[&index=7]:0.067950)[&index=25]:0.116653,ano_tail_r1[&index=8]:0.233150,((no_tail_r3[&index=10]:0.091165,(((red2[&index=14]:0.032651,red1[&index=13]:0.047844)[&index=15]:0.044518,blue2[&index=12]:0.111797)[&index=16]:0.099727,blue1[&index=11]:0.034181)[&index=17]:0.283795)[&index=18]:0.173391,no_tail_r2[&index=9]:0.030617)[&index=19]:0.139750)[&index=26];
75400	-164.906	-99.2743	-65.6322	(ano_tail_r1[&index=8]:0.002821,((no_tail_l2[&index=6]:0.029567,(no_tail_l3[&index=5]:0.277299,(red_f2[&index=2]:0.084558,((blue_f1[&index=3]:0.033914,red_f1[&index=1]:0.004814)[&index=21]:0.011617,blue_f2[&index=4]:0.041323)[&index=22]:0.081854)[&index=20]:8.024556)[&index=23]:0.001544)[&index=24]:0.014874,no_tail_l1[&index=7]:0.086906)[&index=25]:0.573114,(((blue1[&index=11]:0.021202,((red2[&index=14]:0.100963,red1[&index=13]:0.068210)[&index=15]:0.266232,blue2[&index=12]:0.074879)[&index=16]:0.161757)[&index=17]:0.027817,no_tail_r3[&index=10]:0.056381)[&index=18]:0.088105,no_tail_r2[&index=9]:0.029511)[&index=19]:0.096007)[&index=26];
75500	-145.998	-81.9117	-64.0863	((((blue1[&index=11]:0.018030,(blue2[&index=12]:0.076673,(red1[&index=13]:0.000722,red2[&index=14]:0.025725)[&index=15]:0.024454)[&index=16]:0.159906)[&index=17]:0.027166,no_tail_r3[&index=10]:0.001518)[&index=18]:0.115171,no_tail_r2[&index=9]:0.013921)[&index=19]:0.087753,ano_tail_r1[&index=8]:0.061574,(no_tail_l1[&index=7]:0.004315,(no_tail_l2[&index=6]:0.015831,(no_tail_l3[&index=5]:0.133747,((red_f2[&index=2]:0.011723,(blue_f2[&index=4]:0.000590,blue_f1[&index=3]:0.001363)[&index=21]:0.037146)[&index=22]:0.046298,red_f1[&index=1]:0.012605)[&index=20]:1.554386)[&index=23]:0.005997)[&index=24]:0.027485)[&index=25]:0.066152)[&index=26];
75600	-162.061	-95.1285	-66.9326	((no_tail_l1[&index=7]:0.045011,(no_tail_l2[&index=6]:0.003574,(((red_f2[&index=2]:0.021813,red_f1[&index=1]:0.094054)[&index=22]:0.074524,(blue_f1[&index=3]:0.006073,blue_f2[&index=4]:0.055767)[&index=21]:0.113651)[&index=20]:14.403967,no_tail_l3[&index=5]:0.112335)[&index=23]:0.249751)[&index=24]:0.022546)[&index=25]:0.381499,ano_tail_r1[&index=8]:0.082374,(no_tail_r2[&index=9]:0.003246,((blue1[&index=11]:0.025666,(blue2[&index=12]:0.085425,(red1[&index=13]:0.066030,red2[&index=14]:0.014195)[&index=15]:0.288650)[&index=16]:0.005654)[&index=17]:0.229482,no_tail_r3[&index=10]:0.152538)[&index=18]:0.173806)[&index=19]:0.050418)[&index=26];
75700	-155.487	-89.0697	-66.4178	((no_tail_l1[&index=7]:0.001240,((((blue_f2[&index=4]:0.016839,blue_f1[&index=3]:0.017747)[&index=22]:0.066857,(red_f2[&index=2]:0.042370,red_f1[&index=1]:0.051205)[&index=21]:0.000908)[&index=20]:12.340648,no_tail_l3[&index=5]:0.092818)[&index=23]:0.069005,no_tail_l2[&index=6]:0.018029)[&index=24]:0.250038)[&index=25]:0.109725,((no_tail_r3[&index=10]:0.058609,(((red1[&index=13]:0.087537,red2[&index=14]:0.043212)[&index=15]:0.154690,blue2[&index=12]:0.036787)[&index=16]:0.024845,blue1[&index=11]:0.034152)[&index=17]:0.331010)[&index=18]:0.069903,no_tail_r2[&index=9]:0.105823)[&index=19]:0.157659,ano_tail_r1[&index=8]:0.006462)[&index=26];
75800	-163.002	-96.9181	-66.0842	((no_tail_l1[&index=7]:0.130991,(((red_f1[&index=1]:0.070603,((blue_f2[&index=4]:0.032371,blue_f1[&index=3]:0.067608)[&index=21]:0.074199,red_f2[&index=2]:0.068959)[&index=22]:0.314706)[&index=20]:10.307900,no_tail_l3[&index=5]:0.036063)[&index=23]:0.007273,no_tail_l2[&index=6]:0.033851)[&index=24]:0.126997)[&index=25]:0.104159,(((blue1[&index=11]:0.079870,(blue2[&index=12]:0.142961,(red1[&index=13]:0.075192,red2[&index=14]:0.016989)[&index=15]:0.223286)[&index=16]:0.016528)[&index=17]:0.284802,no_tail_r3[&index=10]:0.039903)[&index=18]:0.105686,no_tail_r2[&index=9]:0.035573)[&index=19]:0.110235,ano_tail_r1[&index=8]:0.013108)[&index=26];
75900	-154.527	-88.8435	-65.6833	((no_tail_r2[&index=9]:0.031057,(no_tail_r3[&index=10]:0.022794,((blue2[&index=12]:0.014838,(red2[&index=14]:0.012577,red1[&index=13]:0.055947)[&index=15]:0.260924)[&index=16]:0.009335,blue1[&index=11]:0.048581)[&index=17]:0.052045)[&index=18]:0.059889)[&index=19]:0.129449,((((((blue_f2[&index=4]:0.016412,blue_f1[&index=3]:0.041317)[&index=21]:0.168888,red_f1[&index=1]:0.025112)[&index=22]:0.027624,red_f2[&index=2]:0.008911)[&index=20]:8.879654,no_tail_l3[&index=5]:0.113212)[&index=23]:0.001648,no_tail_l2[&index=6]:0.029973)[&index=24]:0.017805,no_tail_l1[&index=7]:0.041519)[&index=25]:0.212208,ano_tail_r1[&index=8]:0.233902)[&index=26];
76000	-161.358	-96.7085	-64.6495	((no_tail_r2[&index=9]:0.048055,(((blue2[&index=12]:0.019648,(red1[&index=13]:0.007359,red2[&index=14]:0.032004)[&index=15]:0.097376)[&index=16]:0.254969,blue1[&index=11]:0.217268)[&index=17]:0.022623,no_tail_r3[&index=10]:0.003854)[&index=18]:0.243838)[&index=19]:0.064925,ano_tail_r1[&index=8]:0.007818,(no_tail_l1[&index=7]:0.030832,(no_tail_l2[&index=6]:0.030015,(no_tail_l3[&index=5]:0.058063,(blue_f2[&index=4]:0.121855,((red_f2[&index=2]:0.034912,red_f1[&index=1]:0.080409)[&index=22]:0.379261,blue_f1[&index=3]:0.108146)[&index=21]:0.040028)[&index=20]:3.184032)[&index=23]:0.026550)[&index=24]:0.048605)[&index=25]:0.184244)[&index=26];
76100	-150.113	-85.2077	-64.9052	(ano_tail_r1[&index=8]:0.023844,(((no_tail_l3[&index=5]:0.058034,(blue_f2[&index=4]:0.059244,((red_f1[&index=1]:0.016485,red_f2[&index=2]:0.085776)[&index=22]:0.004963,blue_f1[&index=3]:0.018727)[&index=21]:0.028848)[&index=20]:5.474253)[&index=23]:0.004352,no_tail_l2[&index=6]:0.028157)[&index=24]:0.032334,no_tail_l1[&index=7]:0.054110)[&index=25]:0.112933,(((((red2[&index=14]:0.063022,red1[&index=13]:0.049026)[&index=15]:0.185946,blue2[&index=12]:0.037291)[&index=16]:0.025969,blue1[&index=11]:0.033462)[&index=17]:0.122176,no_tail_r3[&index=10]:0.018688)[&index=18]:0.017993,no_tail_r2[&index=9]:0.042572)[&index=19]:0.026582)[&index=26];
76200	-167.241	-100.379	-66.8617	(((no_tail_r3[&index=10]:0.059108,(blue1[&index=11]:0.085342,(blue2[&index=12]:0.192897,(red2[&index=14]:0.199352,red1[&index=13]:0.010682)[&index=15]:0.053331)[&index=16]:0.010241)[&index=17]:0.175391)[&index=18]:0.128285,no_tail_r2[&index=9]:0.005946)[&index=19]:0.168780,((((((red_f1[&index=1]:0.108695,blue_f2[&index=4]:0.049882)[&index=21]:0.068332,red_f2[&index=2]:0.100469)[&index=22]:0.049299,blue_f1[&index=3]:0.051927)[&index=20]:14.240694,no_tail_l3[&index=5]:0.018016)[&index=23]:0.051437,no_tail_l2[&index=6]:0.083986)[&index=24]:0.182832,no_tail_l1[&index=7]:0.010723)[&index=25]:0.249218,ano_tail_r1[&index=8]:0.052441)[&index=26];
76300	-150.308	-85.9031	-64.4049	((no_tail_r2[&index=9]:0.014122,(no_tail_r3[&index=10]:0.003924,(blue1[&index=11]:0.044871,(blue2[&index=12]:0.068253,(red1[&index=13]:0.023751,red2[&index=14]:0.020717)[&index=15]:0.094763)[&index=16]:0.012339)[&index=17]:0.131006)[&index=18]:0.127612)[&index=19]:0.161626,ano_tail_r1[&index=8]:0.019205,(no_tail_l1[&index=7]:0.008098,(no_tail_l2[&index=6]:0.015695,(no_tail_l3[&index=5]:0.036472,(blue_f1[&index=3]:0.206619,(blue_f2[&index=4]:0.012106,(red_f1[&index=1]:0.019349,red_f2[&index=2]:0.027818)[&index=22]:0.010989)[&index=21]:0.021398)[&index=20]:2.701494)[&index=23]:0.029583)[&index=24]:0.101044)[&index=25]:0.210862)[&index=26];
76400	-163.396	-97.3842	-66.0121	((no_tail_r2[&index=9]:0.000222,(((blue2[&index=12]:0.261873,(red1[&index=13]:0.045188,red2[&index=14]:0.028343)[&index=15]:0.090992)[&index=16]:0.040490,blue1[&index=11]:0.027570)[&index=17]:0.200102,no_tail_r3[&index=10]:0.023826)[&index=18]:0.067724)[&index=19]:0.141851,ano_tail_r1[&index=8]:0.040837,(no_tail_l1[&index=7]:0.108500,(no_tail_l2[&index=6]:0.014740,(no_tail_l3[&index=5]:0.196316,(((blue_f1[&index=3]:0.022779,blue_f2[&index=4]:0.047372)[&index=22]:0.208880,red_f2[&index=2]:0.194700)[&index=21]:0.077243,red_f1[&index=1]:0.017649)[&index=20]:9.841874)[&index=23]:0.149778)[&index=24]:0.067395)[&index=25]:0.243329)[&index=26];
76500	-176.538	-106.696	-69.8427	((((((red_f1[&index=1]:0.187165,red_f2[&index=2]:0.152449)[&index=21]:0.039933,(blue_f2[&index=4]:0.132487,blue_f1[&index=3]:0.043369)[&index=22]:0.074896)[&index=20]:5.934271,no_tail_l3[&index=5]:5.613462)[&index=23]:17.749692,no_tail_l2[&index=6]:0.016539)[&index=24]:0.025442,no_tail_l1[&index=7]:0.090797)[&index=25]:0.333596,ano_tail_r1[&index=8]:0.059596,(((blue1[&index=11]:0.001592,((red1[&index=13]:0.052296,red2[&index=14]:0.068048)[&index=15]:0.216293,blue2[&index=12]:0.044942)[&index=16]:0.201737)[&index=17]:0.162028,no_tail_r3[&index=10]:0.045238)[&index=18]:0.013894,no_tail_r2[&index=9]:0.031348)[&index=19]:0.021483)[&index=26];
76600	-161.571	-96.6704	-64.9007	((((no_tail_l3[&index=5]:0.058364,((blue_f2[&index=4]:0.052453,blue_f1[&index=3]:0.009678)[&index=22]:0.133350,(red_f2[&index=2]:0.023606,red_f1[&index=1]:0.027847)[&index=21]:0.000074)[&index=20]:3.281871)[&index=23]:0.025789,no_tail_l2[&index=6]:0.040553)[&index=24]:0.103805,no_tail_l1[&index=7]:0.024107)[&index=25]:1.750252,ano_tail_r1[&index=8]:0.181649,(no_tail_r2[&index=9]:0.002484,(((blue2[&index=12]:0.134182,(red2[&index=14]:0.015253,red1[&index=13]:0.077955)[&index=15]:0.041817)[&index=16]:0.085282,blue1[&index=11]:0.005230)[&index=17]:0.285770,no_tail_r3[&index=10]:0.184975)[&index=18]:0.047619)[&index=19]:0.008676)[&index=26];
76700	-159.842	-94.2005	-65.6414	((no_tail_l1[&index=7]:0.006339,(((red_f2[&index=2]:0.128367,((blue_f1[&index=3]:0.009844,blue_f2[&index=4]:0.003211)[&index=22]:0.094591,red_f1[&index=1]:0.023597)[&index=21]:0.041488)[&index=20]:8.118529,no_tail_l3[&index=5]:0.001834)[&index=23]:0.111039,no_tail_l2[&index=6]:0.077266)[&index=24]:0.030644)[&index=25]:0.068458,(no_tail_r2[&index=9]:0.161281,(((blue2[&index=12]:0.179328,(red2[&index=14]:0.036497,red1[&index=13]:0.022858)[&index=15]:0.162062)[&index=16]:0.166292,blue1[&index=11]:0.041372)[&index=17]:0.635685,no_tail_r3[&index=10]:0.072235)[&index=18]:0.063799)[&index=19]:0.045483,ano_tail_r1[&index=8]:0.003821)[&index=26];
76800	-156.222	-91.5753	-64.6466	((no_tail_l1[&index=7]:0.039090,((no_tail_l3[&index=5]:0.012638,((blue_f2[&index=4]:0.002330,(red_f1[&index=1]:0.250814,red_f2[&index=2]:0.047633)[&index=21]:0.089893)[&index=22]:0.031453,blue_f1[&index=3]:0.100670)[&index=20]:3.660891)[&index=23]:0.082393,no_tail_l2[&index=6]:0.037495)[&index=24]:0.022751)[&index=25]:0.108707,ano_tail_r1[&index=8]:0.013547,(no_tail_r2[&index=9]:0.043054,(no_tail_r3[&index=10]:0.121165,(blue1[&index=11]:0.029603,(blue2[&index=12]:0.016414,(red2[&index=14]:0.008045,red1[&index=13]:0.066963)[&index=15]:0.080792)[&index=16]:0.015161)[&index=17]:0.199007)[&index=18]:0.008797)[&index=19]:0.242571)[&index=26];
76900	-170.396	-103.627	-66.7688	(((no_tail_l2[&index=6]:0.211293,(no_tail_l3[&index=5]:3.208219,(red_f2[&index=2]:0.020938,((blue_f1[&index=3]:0.028842,blue_f2[&index=4]:0.061277)[&index=21]:0.026650,red_f1[&index=1]:0.054797)[&index=22]:0.110359)[&index=20]:1.351949)[&index=23]:9.636102)[&index=24]:0.034533,no_tail_l1[&index=7]:0.016089)[&index=25]:0.080438,ano_tail_r1[&index=8]:0.057929,(no_tail_r2[&index=9]:0.007681,(((blue2[&index=12]:0.115876,(red1[&index=13]:0.003174,red2[&index=14]:0.057723)[&index=15]:0.176767)[&index=16]:0.063791,blue1[&index=11]:0.083397)[&index=17]:0.129182,no_tail_r3[&index=10]:0.229978)[&index=18]:0.048514)[&index=19]:0.127381)[&index=26];
77000	-168.858	-100.86	-67.9981	((no_tail_r2[&index=9]:0.009428,((blue1[&index=11]:0.074134,(blue2[&index=12]:0.096172,(red1[&index=13]:0.017921,red2[&index=14]:0.011135)[&index=15]:0.456237)[&index=16]:0.088967)[&index=17]:0.187986,no_tail_r3[&index=10]:0.063218)[&index=18]:0.015091)[&index=19]:0.115775,ano_tail_r1[&index=8]:0.037170,(((no_tail_l3[&index=5]:2.902385,(((blue_f1[&index=3]:0.132611,blue_f2[&index=4]:0.025315)[&index=21]:0.192229,red_f1[&index=1]:0.018975)[&index=22]:0.004892,red_f2[&index=2]:0.013180)[&index=20]:4.965096)[&index=23]:12.423287,no_tail_l2[&index=6]:0.019704)[&index=24]:0.016797,no_tail_l1[&index=7]:0.064305)[&index=25]:0.137420)[&index=26];
77100	-157.897	-93.1966	-64.7004	(ano_tail_r1[&index=8]:0.035491,(((((red_f1[&index=1]:0.023282,red_f2[&index=2]:0.077457)[&index=22]:0.025568,(blue_f1[&index=3]:0.118581,blue_f2[&index=4]:0.114114)[&index=21]:0.131163)[&index=20]:3.717993,no_tail_l3[&index=5]:0.017188)[&index=23]:0.150288,no_tail_l2[&index=6]:0.035797)[&index=24]:0.074055,no_tail_l1[&index=7]:0.020272)[&index=25]:0.108050,((no_tail_r3[&index=10]:0.085605,((blue2[&index=12]:0.074604,(red1[&index=13]:0.024146,red2[&index=14]:0.033613)[&index=15]:0.072526)[&index=16]:0.141409,blue1[&index=11]:0.066109)[&index=17]:0.109695)[&index=18]:0.034337,no_tail_r2[&index=9]:0.090347)[&index=19]:0.219056)[&index=26];
77200	-179.348	-111.321	-68.0269	((((no_tail_l3[&index=5]:0.033897,(blue_f2[&index=4]:0.123169,((blue_f1[&index=3]:0.083087,red_f2[&index=2]:0.255800)[&index=21]:0.061542,red_f1[&index=1]:0.027848)[&index=22]:0.059029)[&index=20]:7.048708)[&index=23]:0.096593,no_tail_l2[&index=6]:0.082486)[&index=24]:0.075893,no_tail_l1[&index=7]:0.192032)[&index=25]:12.903201,ano_tail_r1[&index=8]:0.090451,((((blue2[&index=12]:0.006509,(red1[&index=13]:0.117472,red2[&index=14]:0.028389)[&index=15]:0.188922)[&index=16]:0.357891,blue1[&index=11]:0.052687)[&index=17]:0.054709,no_tail_r3[&index=10]:0.053186)[&index=18]:0.026446,no_tail_r2[&index=9]:0.128509)[&index=19]:0.085235)[&index=26];
77300	-160.07	-95.1387	-64.9317	(((no_tail_l2[&index=6]:0.045076,(no_tail_l3[&index=5]:0.071244,((blue_f1[&index=3]:0.064100,blue_f2[&index=4]:0.012627)[&index=22]:0.251674,(red_f2[&index=2]:0.171894,red_f1[&index=1]:0.014829)[&index=21]:0.083688)[&index=20]:4.853865)[&index=23]:0.179170)[&index=24]:0.091742,no_tail_l1[&index=7]:0.045815)[&index=25]:0.018468,ano_tail_r1[&index=8]:0.003804,((no_tail_r3[&index=10]:0.023695,(((red1[&index=13]:0.017505,red2[&index=14]:0.028273)[&index=15]:0.136343,blue2[&index=12]:0.022399)[&index=16]:0.079987,blue1[&index=11]:0.136018)[&index=17]:0.095434)[&index=18]:0.067266,no_tail_r2[&index=9]:0.181051)[&index=19]:0.061647)[&index=26];
77400	-157.744	-93.3641	-64.3796	(ano_tail_r1[&index=8]:0.071101,(no_tail_r2[&index=9]:0.013847,(no_tail_r3[&index=10]:0.020610,(blue1[&index=11]:0.009535,(blue2[&index=12]:0.006772,(red1[&index=13]:0.009920,red2[&index=14]:0.023810)[&index=15]:0.100555)[&index=16]:0.440782)[&index=17]:0.150658)[&index=18]:0.117603)[&index=19]:0.000474,(no_tail_l1[&index=7]:0.003580,(no_tail_l2[&index=6]:0.037630,(no_tail_l3[&index=5]:0.042044,(red_f1[&index=1]:0.000064,(red_f2[&index=2]:0.090717,(blue_f2[&index=4]:0.293968,blue_f1[&index=3]:0.058087)[&index=22]:0.053946)[&index=21]:0.085221)[&index=20]:2.165266)[&index=23]:0.028538)[&index=24]:0.023667)[&index=25]:0.148650)[&index=26];
77500	-175.292	-109.554	-65.7381	(ano_tail_r1[&index=8]:0.393772,(no_tail_r2[&index=9]:0.383948,((blue1[&index=11]:0.010377,(blue2[&index=12]:0.273231,(red2[&index=14]:0.056127,red1[&index=13]:0.090325)[&index=15]:0.157734)[&index=16]:0.226672)[&index=17]:0.505400,no_tail_r3[&index=10]:0.033309)[&index=18]:0.021737)[&index=19]:0.131550,(((no_tail_l3[&index=5]:0.240831,((red_f2[&index=2]:0.006736,red_f1[&index=1]:0.014413)[&index=21]:0.244795,(blue_f1[&index=3]:0.058951,blue_f2[&index=4]:0.081515)[&index=22]:0.032053)[&index=20]:7.379239)[&index=23]:0.056364,no_tail_l2[&index=6]:0.058255)[&index=24]:0.114595,no_tail_l1[&index=7]:0.043055)[&index=25]:0.174354)[&index=26];
77600	-165.484	-100.56	-64.9241	((no_tail_r2[&index=9]:0.104578,((blue1[&index=11]:0.012232,(blue2[&index=12]:0.032858,(red2[&index=14]:0.086747,red1[&index=13]:0.022260)[&index=15]:0.864111)[&index=16]:0.048399)[&index=17]:0.818310,no_tail_r3[&index=10]:0.012317)[&index=18]:0.206234)[&index=19]:0.116122,((no_tail_l2[&index=6]:0.013396,(no_tail_l3[&index=5]:0.016476,((blue_f1[&index=3]:0.042986,blue_f2[&index=4]:0.013878)[&index=22]:0.139286,(red_f1[&index=1]:0.027607,red_f2[&index=2]:0.056200)[&index=21]:0.067820)[&index=20]:3.381220)[&index=23]:0.148751)[&index=24]:0.161654,no_tail_l1[&index=7]:0.088244)[&index=25]:0.214552,ano_tail_r1[&index=8]:0.023448)[&index=26];
77700	-156.908	-92.7945	-64.1131	((no_tail_l1[&index=7]:0.016224,(no_tail_l2[&index=6]:0.013745,(no_tail_l3[&index=5]:0.001342,((blue_f2[&index=4]:0.068475,(red_f1[&index=1]:0.001052,red_f2[&index=2]:0.046757)[&index=21]:0.059866)[&index=22]:0.006233,blue_f1[&index=3]:0.084498)[&index=20]:0.826591)[&index=23]:0.072615)[&index=24]:0.146531)[&index=25]:0.200504,ano_tail_r1[&index=8]:0.061967,(((((red1[&index=13]:0.214426,red2[&index=14]:0.108483)[&index=15]:0.034188,blue2[&index=12]:0.029533)[&index=16]:0.049508,blue1[&index=11]:0.016285)[&index=17]:0.203478,no_tail_r3[&index=10]:0.024123)[&index=18]:0.260055,no_tail_r2[&index=9]:0.063239)[&index=19]:0.054571)[&index=26];
77800	-157.671	-91.4742	-66.1967	(ano_tail_r1[&index=8]:0.026241,(no_tail_l1[&index=7]:0.003397,(no_tail_l2[&index=6]:0.035787,(no_tail_l3[&index=5]:0.135684,((red_f2[&index=2]:0.011158,(blue_f2[&index=4]:0.030495,blue_f1[&index=3]:0.013328)[&index=22]:0.055391)[&index=21]:0.003299,red_f1[&index=1]:0.035053)[&index=20]:11.135051)[&index=23]:0.035858)[&index=24]:0.219650)[&index=25]:0.132062,((no_tail_r3[&index=10]:0.209655,(blue1[&index=11]:0.051798,(blue2[&index=12]:0.113517,(red2[&index=14]:0.077737,red1[&index=13]:0.023045)[&index=15]:0.379482)[&index=16]:0.096396)[&index=17]:0.050301)[&index=18]:0.094837,no_tail_r2[&index=9]:0.026133)[&index=19]:0.087279)[&index=26];
77900	-158.112	-93.6297	-64.4821	(ano_tail_r1[&index=8]:0.053730,(no_tail_r2[&index=9]:0.045624,(no_tail_r3[&index=10]:0.122009,((blue2[&index=12]:0.016170,(red1[&index=13]:0.016074,red2[&index=14]:0.019160)[&index=15]:0.301977)[&index=16]:0.078766,blue1[&index=11]:0.114199)[&index=17]:0.794331)[&index=18]:0.211795)[&index=19]:0.019418,((no_tail_l2[&index=6]:0.018495,((red_f2[&index=2]:0.018252,(red_f1[&index=1]:0.007176,(blue_f1[&index=3]:0.020786,blue_f2[&index=4]:0.007827)[&index=22]:0.073154)[&index=21]:0.044958)[&index=20]:2.191284,no_tail_l3[&index=5]:0.044188)[&index=23]:0.023880)[&index=24]:0.033029,no_tail_l1[&index=7]:0.170336)[&index=25]:0.062628)[&index=26];
78000	-152.52	-88.0313	-64.4886	((((no_tail_l3[&index=5]:0.119493,(blue_f2[&index=4]:0.027613,(blue_f1[&index=3]:0.013814,(red_f2[&index=2]:0.002980,red_f1[&index=1]:0.046295)[&index=21]:0.013411)[&index=22]:0.017867)[&index=20]:2.886756)[&index=23]:0.005632,no_tail_l2[&index=6]:0.013621)[&index=24]:0.168041,no_tail_l1[&index=7]:0.000710)[&index=25]:0.058883,ano_tail_r1[&index=8]:0.053533,(no_tail_r2[&index=9]:0.048607,((blue1[&index=11]:0.104814,((red2[&index=14]:0.001761,red1[&index=13]:0.013594)[&index=15]:0.162642,blue2[&index=12]:0.073913)[&index=16]:0.197803)[&index=17]:0.099881,no_tail_r3[&index=10]:0.020244)[&index=18]:0.051600)[&index=19]:0.338602)[&index=26];
78100	-159.854	-93.8812	-65.9732	((no_tail_l1[&index=7]:0.077745,(no_tail_l2[&index=6]:0.049635,(no_tail_l3[&index=5]:0.080319,(((red_f2[&index=2]:0.045332,red_f1[&index=1]:0.131472)[&index=21]:0.177566,blue_f1[&index=3]:0.028638)[&index=22]:0.048103,blue_f2[&index=4]:0.002798)[&index=20]:9.953681)[&index=23]:0.040769)[&index=24]:0.124846)[&index=25]:0.040140,ano_tail_r1[&index=8]:0.109923,(no_tail_r2[&index=9]:0.070852,(no_tail_r3[&index=10]:0.026264,(blue1[&index=11]:0.180225,((red1[&index=13]:0.014841,red2[&index=14]:0.021240)[&index=15]:0.167992,blue2[&index=12]:0.057889)[&index=16]:0.021365)[&index=17]:0.289501)[&index=18]:0.124545)[&index=19]:0.079398)[&index=26];
78200	-156.89	-92.0061	-64.884	(ano_tail_r1[&index=8]:0.017604,(no_tail_l1[&index=7]:0.004702,((no_tail_l3[&index=5]:0.079871,(blue_f2[&index=4]:0.074588,(blue_f1[&index=3]:0.054438,(red_f2[&index=2]:0.058170,red_f1[&index=1]:0.003921)[&index=21]:0.210564)[&index=22]:0.008247)[&index=20]:4.716776)[&index=23]:0.065753,no_tail_l2[&index=6]:0.034327)[&index=24]:0.005069)[&index=25]:0.095537,((no_tail_r3[&index=10]:0.002090,(((red1[&index=13]:0.041953,red2[&index=14]:0.024606)[&index=15]:0.134488,blue2[&index=12]:0.326743)[&index=16]:0.087234,blue1[&index=11]:0.079026)[&index=17]:0.075512)[&index=18]:0.173414,no_tail_r2[&index=9]:0.001351)[&index=19]:0.142798)[&index=26];
78300	-161.2	-95.2399	-65.9601	(ano_tail_r1[&index=8]:0.024268,(no_tail_l1[&index=7]:0.095024,((((blue_f2[&index=4]:0.063205,blue_f1[&index=3]:0.019376)[&index=22]:0.019680,(red_f1[&index=1]:0.065406,red_f2[&index=2]:0.100171)[&index=21]:0.176186)[&index=20]:10.093099,no_tail_l3[&index=5]:0.007378)[&index=23]:0.017617,no_tail_l2[&index=6]:0.066016)[&index=24]:0.023974)[&index=25]:0.008239,(no_tail_r2[&index=9]:0.126922,(no_tail_r3[&index=10]:0.000490,(((red1[&index=13]:0.014900,red2[&index=14]:0.043764)[&index=15]:0.322747,blue2[&index=12]:0.018889)[&index=16]:0.183980,blue1[&index=11]:0.012387)[&index=17]:0.085448)[&index=18]:0.271668)[&index=19]:0.038465)[&index=26];
78400	-166.529	-100.304	-66.225	(ano_tail_r1[&index=8]:0.026738,(no_tail_r2[&index=9]:0.001442,(no_tail_r3[&index=10]:0.054232,(((red2[&index=14]:0.046934,red1[&index=13]:0.000714)[&index=15]:0.145731,blue2[&index=12]:0.076349)[&index=16]:0.021236,blue1[&index=11]:0.003193)[&index=17]:0.176559)[&index=18]:0.089823)[&index=19]:0.064489,(no_tail_l1[&index=7]:0.547848,(((((red_f1[&index=1]:0.092382,red_f2[&index=2]:0.013493)[&index=22]:0.058374,blue_f2[&index=4]:0.113333)[&index=21]:0.107144,blue_f1[&index=3]:0.277291)[&index=20]:10.843094,no_tail_l3[&index=5]:0.057532)[&index=23]:0.099124,no_tail_l2[&index=6]:0.122598)[&index=24]:0.171728)[&index=25]:0.012681)[&index=26];
78500	-154.601	-89.1255	-65.4759	((no_tail_r2[&index=9]:0.012994,((blue1[&index=11]:0.048629,(blue2[&index=12]:0.061691,(red2[&index=14]:0.079506,red1[&index=13]:0.000339)[&index=15]:0.174105)[&index=16]:0.112430)[&index=17]:0.161624,no_tail_r3[&index=10]:0.038186)[&index=18]:0.038549)[&index=19]:0.126307,ano_tail_r1[&index=8]:0.052162,(no_tail_l1[&index=7]:0.047833,((no_tail_l3[&index=5]:0.065744,(blue_f1[&index=3]:0.075080,((blue_f2[&index=4]:0.055448,red_f1[&index=1]:0.049320)[&index=21]:0.016841,red_f2[&index=2]:0.013910)[&index=22]:0.052042)[&index=20]:7.913636)[&index=23]:0.040574,no_tail_l2[&index=6]:0.037549)[&index=24]:0.047791)[&index=25]:0.156303)[&index=26];
78600	-156.012	-89.6822	-66.33	((no_tail_r2[&index=9]:0.027348,((blue1[&index=11]:0.012108,((red2[&index=14]:0.055065,red1[&index=13]:0.054693)[&index=15]:0.149121,blue2[&index=12]:0.035922)[&index=16]:0.019553)[&index=17]:0.111311,no_tail_r3[&index=10]:0.029077)[&index=18]:0.116768)[&index=19]:0.169214,(((((red_f1[&index=1]:0.002844,(blue_f1[&index=3]:0.023916,blue_f2[&index=4]:0.041171)[&index=21]:0.098315)[&index=22]:0.011298,red_f2[&index=2]:0.167112)[&index=20]:12.011109,no_tail_l3[&index=5]:0.040544)[&index=23]:0.182159,no_tail_l2[&index=6]:0.065808)[&index=24]:0.084104,no_tail_l1[&index=7]:0.032865)[&index=25]:0.125824,ano_tail_r1[&index=8]:0.081498)[&index=26];
78700	-153.915	-89.2127	-64.702	(ano_tail_r1[&index=8]:0.042550,(no_tail_r2[&index=9]:0.065909,((blue1[&index=11]:0.000659,((red2[&index=14]:0.025503,red1[&index=13]:0.000060)[&index=15]:0.180489,blue2[&index=12]:0.018700)[&index=16]:0.066100)[&index=17]:0.177632,no_tail_r3[&index=10]:0.099021)[&index=18]:0.087329)[&index=19]:0.214073,(no_tail_l1[&index=7]:0.049491,((no_tail_l3[&index=5]:0.010870,((blue_f1[&index=3]:0.019370,blue_f2[&index=4]:0.063640)[&index=21]:0.045437,(red_f2[&index=2]:0.002390,red_f1[&index=1]:0.001103)[&index=22]:0.012293)[&index=20]:3.729608)[&index=23]:0.562511,no_tail_l2[&index=6]:0.022581)[&index=24]:0.063395)[&index=25]:0.048058)[&index=26];
78800	-175.23	-110.708	-64.5225	((no_tail_r2[&index=9]:0.239942,(no_tail_r3[&index=10]:0.206857,(blue1[&index=11]:0.031875,(blue2[&index=12]:0.099867,(red2[&index=14]:0.068032,red1[&index=13]:0.003104)[&index=15]:0.097424)[&index=16]:0.311024)[&index=17]:0.057892)[&index=18]:0.108397)[&index=19]:0.021160,ano_tail_r1[&index=8]:0.041862,((no_tail_l2[&index=6]:0.362197,(no_tail_l3[&index=5]:0.622604,((blue_f1[&index=3]:0.015994,red_f2[&index=2]:0.037163)[&index=22]:0.087437,(red_f1[&index=1]:0.027836,blue_f2[&index=4]:0.042487)[&index=21]:0.002972)[&index=20]:1.492166)[&index=23]:0.491537)[&index=24]:0.111769,no_tail_l1[&index=7]:0.019698)[&index=25]:0.110170)[&index=26];
78900	-157.541	-92.6709	-64.8699	((no_tail_r2[&index=9]:0.050596,((blue1[&index=11]:0.008593,(blue2[&index=12]:0.036179,(red1[&index=13]:0.068240,red2[&index=14]:0.019750)[&index=15]:0.094050)[&index=16]:0.058609)[&index=17]:0.093222,no_tail_r3[&index=10]:0.048922)[&index=18]:0.199684)[&index=19]:0.021309,(no_tail_l1[&index=7]:0.093951,(((blue_f2[&index=4]:0.019114,(red_f2[&index=2]:0.011530,(red_f1[&index=1]:0.077813,blue_f1[&index=3]:0.119061)[&index=22]:0.149060)[&index=21]:0.009458)[&index=20]:4.970909,no_tail_l3[&index=5]:0.012977)[&index=23]:0.055855,no_tail_l2[&index=6]:0.014586)[&index=24]:0.186893)[&index=25]:0.022214,ano_tail_r1[&index=8]:0.005726)[&index=26];
79000	-160.849	-95.264	-65.5852	((no_tail_r2[&index=9]:0.003974,(((blue2[&index=12]:0.031400,(red2[&index=14]:0.072559,red1[&index=13]:0.023790)[&index=15]:0.300592)[&index=16]:0.069823,blue1[&index=11]:0.012772)[&index=17]:0.184548,no_tail_r3[&index=10]:0.240524)[&index=18]:0.015911)[&index=19]:0.010166,(((no_tail_l3[&index=5]:0.051554,(red_f2[&index=2]:0.040495,((blue_f2[&index=4]:0.092117,blue_f1[&index=3]:0.053829)[&index=21]:0.150320,red_f1[&index=1]:0.004951)[&index=22]:0.117406)[&index=20]:7.965758)[&index=23]:0.082489,no_tail_l2[&index=6]:0.007356)[&index=24]:0.099083,no_tail_l1[&index=7]:0.108021)[&index=25]:0.098674,ano_tail_r1[&index=8]:0.187004)[&index=26];
79100	-161.637	-96.8787	-64.758	((((((red1[&index=13]:0.006363,red2[&index=14]:0.054672)[&index=15]:0.257349,blue2[&index=12]:0.008858)[&index=16]:0.081514,blue1[&index=11]:0.083407)[&index=17]:1.029509,no_tail_r3[&index=10]:0.526640)[&index=18]:0.068753,no_tail_r2[&index=9]:0.057319)[&index=19]:0.024295,(no_tail_l1[&index=7]:0.034321,((((red_f2[&index=2]:0.009298,red_f1[&index=1]:0.001502)[&index=22]:0.031967,(blue_f2[&index=4]:0.091123,blue_f1[&index=3]:0.058107)[&index=21]:0.017162)[&index=20]:2.908791,no_tail_l3[&index=5]:0.042678)[&index=23]:0.024813,no_tail_l2[&index=6]:0.004927)[&index=24]:0.072929)[&index=25]:0.324367,ano_tail_r1[&index=8]:0.068098)[&index=26];
79200	-168.079	-101.95	-66.1289	((no_tail_l1[&index=7]:0.136039,((no_tail_l3[&index=5]:0.039428,(((red_f1[&index=1]:0.047927,red_f2[&index=2]:0.136660)[&index=22]:0.220487,blue_f1[&index=3]:0.040960)[&index=21]:0.085050,blue_f2[&index=4]:0.033274)[&index=20]:3.535322)[&index=23]:0.105386,no_tail_l2[&index=6]:0.000007)[&index=24]:0.066850)[&index=25]:0.129071,(((blue1[&index=11]:0.051951,((red1[&index=13]:0.072297,red2[&index=14]:0.036841)[&index=15]:0.145201,blue2[&index=12]:0.045366)[&index=16]:0.032333)[&index=17]:0.029070,no_tail_r3[&index=10]:0.120894)[&index=18]:7.493828,no_tail_r2[&index=9]:0.109151)[&index=19]:0.024978,ano_tail_r1[&index=8]:0.004985)[&index=26];
79300	-164.812	-98.1741	-66.6381	((((((red1[&index=13]:0.073993,red2[&index=14]:0.001908)[&index=15]:0.325450,blue2[&index=12]:0.037376)[&index=16]:0.017588,blue1[&index=11]:0.017909)[&index=17]:0.240303,no_tail_r3[&index=10]:0.016433)[&index=18]:0.095351,no_tail_r2[&index=9]:0.080965)[&index=19]:0.046689,ano_tail_r1[&index=8]:0.123740,(no_tail_l1[&index=7]:0.253298,((no_tail_l3[&index=5]:0.045924,((red_f2[&index=2]:0.023945,red_f1[&index=1]:0.131874)[&index=21]:0.095267,(blue_f1[&index=3]:0.084058,blue_f2[&index=4]:0.050160)[&index=22]:0.058676)[&index=20]:12.862691)[&index=23]:0.086397,no_tail_l2[&index=6]:0.122059)[&index=24]:0.261017)[&index=25]:0.136325)[&index=26];
79400	-166.163	-101.802	-64.3603	((no_tail_r2[&index=9]:0.003687,(no_tail_r3[&index=10]:0.084697,(blue1[&index=11]:0.211925,((red1[&index=13]:0.019006,red2[&index=14]:0.088719)[&index=15]:1.076066,blue2[&index=12]:0.114305)[&index=16]:0.207516)[&index=17]:0.093263)[&index=18]:0.075731)[&index=19]:0.051744,((no_tail_l2[&index=6]:0.314432,(no_tail_l3[&index=5]:0.096261,(((red_f1[&index=1]:0.060502,red_f2[&index=2]:0.009287)[&index=21]:0.093524,blue_f1[&index=3]:0.013604)[&index=22]:0.083307,blue_f2[&index=4]:0.002991)[&index=20]:0.894932)[&index=23]:0.061923)[&index=24]:0.050505,no_tail_l1[&index=7]:0.007673)[&index=25]:0.181637,ano_tail_r1[&index=8]:0.003162)[&index=26];
79500	-154.642	-90.3924	-64.2495	((((((red2[&index=14]:0.069403,red1[&index=13]:0.009118)[&index=15]:0.173371,blue2[&index=12]:0.023092)[&index=16]:0.083263,blue1[&index=11]:0.036910)[&index=17]:0.235560,no_tail_r3[&index=10]:0.099854)[&index=18]:0.291101,no_tail_r2[&index=9]:0.024583)[&index=19]:0.051110,ano_tail_r1[&index=8]:0.000783,((no_tail_l2[&index=6]:0.075306,(((blue_f2[&index=4]:0.000037,blue_f1[&index=3]:0.054353)[&index=22]:0.246099,(red_f2[&index=2]:0.005113,red_f1[&index=1]:0.000996)[&index=21]:0.137983)[&index=20]:1.461201,no_tail_l3[&index=5]:0.106536)[&index=23]:0.047598)[&index=24]:0.055952,no_tail_l1[&index=7]:0.015162)[&index=25]:0.042123)[&index=26];
79600	-162.203	-95.1775	-67.025	(ano_tail_r1[&index=8]:0.068373,(no_tail_r2[&index=9]:0.043552,(((blue2[&index=12]:0.015526,(red1[&index=13]:0.036581,red2[&index=14]:0.066996)[&index=15]:0.407844)[&index=16]:0.206081,blue1[&index=11]:0.025585)[&index=17]:0.356583,no_tail_r3[&index=10]:0.002280)[&index=18]:0.124958)[&index=19]:0.108185,(no_tail_l1[&index=7]:0.007636,((no_tail_l3[&index=5]:0.260111,((red_f2[&index=2]:0.003453,(blue_f1[&index=3]:0.172344,blue_f2[&index=4]:0.020585)[&index=22]:0.056175)[&index=21]:0.037877,red_f1[&index=1]:0.007469)[&index=20]:14.975134)[&index=23]:0.122293,no_tail_l2[&index=6]:0.032124)[&index=24]:0.038927)[&index=25]:0.027519)[&index=26];
79700	-168.026	-101.869	-66.1579	(ano_tail_r1[&index=8]:0.078641,(no_tail_r2[&index=9]:0.030282,(no_tail_r3[&index=10]:0.134986,(((red1[&index=13]:0.000666,red2[&index=14]:0.117795)[&index=15]:0.027387,blue2[&index=12]:0.051583)[&index=16]:0.053299,blue1[&index=11]:0.181719)[&index=17]:0.254346)[&index=18]:0.042722)[&index=19]:0.024766,((no_tail_l2[&index=6]:0.081244,((((blue_f1[&index=3]:0.033007,blue_f2[&index=4]:0.002983)[&index=22]:0.134545,red_f1[&index=1]:0.002806)[&index=21]:0.000755,red_f2[&index=2]:0.017860)[&index=20]:5.299818,no_tail_l3[&index=5]:0.071781)[&index=23]:5.764913)[&index=24]:0.040808,no_tail_l1[&index=7]:0.042726)[&index=25]:0.397104)[&index=26];
79800	-160.224	-94.4889	-65.7353	((no_tail_l1[&index=7]:0.000048,((no_tail_l3[&index=5]:0.263311,((red_f1[&index=1]:0.055655,red_f2[&index=2]:0.207353)[&index=21]:0.074008,(blue_f2[&index=4]:0.068402,blue_f1[&index=3]:0.038371)[&index=22]:0.012279)[&index=20]:8.697168)[&index=23]:0.049900,no_tail_l2[&index=6]:0.018597)[&index=24]:0.081641)[&index=25]:0.184780,ano_tail_r1[&index=8]:0.166463,((no_tail_r3[&index=10]:0.000704,(blue1[&index=11]:0.217019,((red1[&index=13]:0.017743,red2[&index=14]:0.005176)[&index=15]:0.081152,blue2[&index=12]:0.014805)[&index=16]:0.062516)[&index=17]:0.166042)[&index=18]:0.041280,no_tail_r2[&index=9]:0.052493)[&index=19]:0.198695)[&index=26];
79900	-159.812	-95.6802	-64.1314	(ano_tail_r1[&index=8]:0.022486,(no_tail_l1[&index=7]:0.091672,(no_tail_l2[&index=6]:0.096329,(((blue_f2[&index=4]:0.006090,red_f2[&index=2]:0.143870)[&index=21]:0.020227,(red_f1[&index=1]:0.091916,blue_f1[&index=3]:0.007992)[&index=22]:0.028901)[&index=20]:0.974661,no_tail_l3[&index=5]:0.059633)[&index=23]:0.110992)[&index=24]:0.136263)[&index=25]:0.002929,((((blue2[&index=12]:0.073889,(red2[&index=14]:0.000467,red1[&index=13]:0.033873)[&index=15]:0.102604)[&index=16]:0.187701,blue1[&index=11]:0.011062)[&index=17]:0.092939,no_tail_r3[&index=10]:0.022855)[&index=18]:0.168436,no_tail_r2[&index=9]:0.066941)[&index=19]:0.201324)[&index=26];
80000	-172.839	-106.993	-65.8451	((((no_tail_l3[&index=5]:4.273412,((blue_f2[&index=4]:0.044083,blue_f1[&index=3]:0.015352)[&index=22]:0.006300,(red_f2[&index=2]:0.167725,red_f1[&index=1]:0.039955)[&index=21]:0.144927)[&index=20]:1.564619)[&index=23]:3.488695,no_tail_l2[&index=6]:0.086551)[&index=24]:0.202541,no_tail_l1[&index=7]:0.073070)[&index=25]:0.321713,ano_tail_r1[&index=8]:0.046692,((no_tail_r3[&index=10]:0.063295,((blue2[&index=12]:0.001224,(red2[&index=14]:0.113939,red1[&index=13]:0.081350)[&index=15]:0.064861)[&index=16]:0.009416,blue1[&index=11]:0.014402)[&index=17]:0.160018)[&index=18]:0.127569,no_tail_r2[&index=9]:0.183173)[&index=19]:0.029742)[&index=26];
80100	-151.908	-85.8323	-66.0758	(((no_tail_r3[&index=10]:0.000176,(blue1[&index=11]:0.062586,((red1[&index=13]:0.000272,red2[&index=14]:0.107166)[&index=15]:0.067714,blue2[&index=12]:0.117378)[&index=16]:0.066034)[&index=17]:0.192806)[&index=18]:0.067631,no_tail_r2[&index=9]:0.015072)[&index=19]:0.146101,ano_tail_r1[&index=8]:0.032994,(no_tail_l1[&index=7]:0.023058,((no_tail_l3[&index=5]:0.155718,((blue_f1[&index=3]:0.040495,(red_f2[&index=2]:0.029697,red_f1[&index=1]:0.004599)[&index=22]:0.098691)[&index=21]:0.029250,blue_f2[&index=4]:0.014980)[&index=20]:11.011426)[&index=23]:0.049134,no_tail_l2[&index=6]:0.026430)[&index=24]:0.042563)[&index=25]:0.076112)[&index=26];
80200	-156.568	-91.9562	-64.6117	(ano_tail_r1[&index=8]:0.022740,(((no_tail_l3[&index=5]:0.047657,((blue_f1[&index=3]:0.126164,blue_f2[&index=4]:0.007177)[&index=22]:0.046326,(red_f2[&index=2]:0.009774,red_f1[&index=1]:0.016345)[&index=21]:0.132716)[&index=20]:3.581080)[&index=23]:0.002726,no_tail_l2[&index=6]:0.031631)[&index=24]:0.157251,no_tail_l1[&index=7]:0.007658)[&index=25]:0.017058,(((blue1[&index=11]:0.016473,((red2[&index=14]:0.072574,red1[&index=13]:0.048934)[&index=15]:0.048833,blue2[&index=12]:0.150531)[&index=16]:0.177626)[&index=17]:0.105599,no_tail_r3[&index=10]:0.008831)[&index=18]:0.031632,no_tail_r2[&index=9]:0.218813)[&index=19]:0.071392)[&index=26];
80300	-166.517	-100.947	-65.5694	(((((blue2[&index=12]:0.062756,(red1[&index=13]:0.216699,red2[&index=14]:0.052940)[&index=15]:0.171048)[&index=16]:0.026150,blue1[&index=11]:0.087727)[&index=17]:0.180498,no_tail_r3[&index=10]:0.096122)[&index=18]:0.148795,no_tail_r2[&index=9]:0.002125)[&index=19]:0.233702,(no_tail_l1[&index=7]:0.008575,(no_tail_l2[&index=6]:0.011534,(no_tail_l3[&index=5]:0.037501,((blue_f2[&index=4]:0.013947,(blue_f1[&index=3]:0.098950,red_f2[&index=2]:0.012614)[&index=21]:0.044870)[&index=22]:0.086660,red_f1[&index=1]:0.183811)[&index=20]:7.670137)[&index=23]:0.187219)[&index=24]:0.200724)[&index=25]:0.087563,ano_tail_r1[&index=8]:0.023350)[&index=26];
80400	-162.809	-97.398	-65.4115	(((((blue2[&index=12]:0.006018,(red2[&index=14]:0.028696,red1[&index=13]:0.046405)[&index=15]:0.106883)[&index=16]:0.019979,blue1[&index=11]:0.000602)[&index=17]:0.407732,no_tail_r3[&index=10]:0.101932)[&index=18]:0.167859,no_tail_r2[&index=9]:0.023632)[&index=19]:0.026228,(no_tail_l1[&index=7]:0.048935,(no_tail_l2[&index=6]:0.214376,(no_tail_l3[&index=5]:0.179044,(blue_f2[&index=4]:0.093543,((red_f1[&index=1]:0.068590,blue_f1[&index=3]:0.011750)[&index=22]:0.005795,red_f2[&index=2]:0.051278)[&index=21]:0.038874)[&index=20]:7.027772)[&index=23]:0.167579)[&index=24]:0.029285)[&index=25]:0.182673,ano_tail_r1[&index=8]:0.100964)[&index=26];
80500	-165.977	-99.95	-66.027	((no_tail_r2[&index=9]:0.071088,(no_tail_r3[&index=10]:0.068939,(blue1[&index=11]:0.000137,((red2[&index=14]:0.123851,red1[&index=13]:0.030451)[&index=15]:0.060948,blue2[&index=12]:0.071906)[&index=16]:0.148062)[&index=17]:0.173120)[&index=18]:0.421224)[&index=19]:0.214236,((((((blue_f1[&index=3]:0.018789,blue_f2[&index=4]:0.061131)[&index=22]:0.117904,red_f1[&index=1]:0.024325)[&index=21]:0.000193,red_f2[&index=2]:0.008904)[&index=20]:9.606654,no_tail_l3[&index=5]:0.219802)[&index=23]:0.275434,no_tail_l2[&index=6]:0.216945)[&index=24]:0.040696,no_tail_l1[&index=7]:0.035048)[&index=25]:0.149861,ano_tail_r1[&index=8]:0.074389)[&index=26];
80600	-166.029	-100.697	-65.332	((((((red_f1[&index=1]:0.010075,blue_f2[&index=4]:0.074707)[&index=21]:0.001464,(blue_f1[&index=3]:0.037601,red_f2[&index=2]:0.046522)[&index=22]:0.036375)[&index=20]:5.775994,no_tail_l3[&index=5]:0.215853)[&index=23]:1.148398,no_tail_l2[&index=6]:0.032479)[&index=24]:0.307880,no_tail_l1[&index=7]:0.012045)[&index=25]:0.294390,((((blue2[&index=12]:0.007148,(red1[&index=13]:0.013462,red2[&index=14]:0.043305)[&index=15]:0.133062)[&index=16]:0.116721,blue1[&index=11]:0.036110)[&index=17]:0.160610,no_tail_r3[&index=10]:0.072241)[&index=18]:0.035133,no_tail_r2[&index=9]:0.077873)[&index=19]:0.037881,ano_tail_r1[&index=8]:0.031728)[&index=26];
80700	-158.804	-93.6663	-65.1373	((no_tail_r2[&index=9]:0.033702,((blue1[&index=11]:0.073428,(blue2[&index=12]:0.177728,(red2[&index=14]:0.023322,red1[&index=13]:0.038815)[&index=15]:0.265816)[&index=16]:0.070325)[&index=17]:0.178076,no_tail_r3[&index=10]:0.006968)[&index=18]:0.051035)[&index=19]:0.273138,((no_tail_l2[&index=6]:0.078149,(((blue_f2[&index=4]:0.018436,(red_f1[&index=1]:0.065173,red_f2[&index=2]:0.016188)[&index=21]:0.034479)[&index=22]:0.000362,blue_f1[&index=3]:0.030543)[&index=20]:5.652556,no_tail_l3[&index=5]:0.025057)[&index=23]:0.094787)[&index=24]:0.053473,no_tail_l1[&index=7]:0.299143)[&index=25]:0.204461,ano_tail_r1[&index=8]:0.020300)[&index=26];
80800	-154.505	-90.295	-64.2096	(ano_tail_r1[&index=8]:0.047717,(no_tail_l1[&index=7]:0.091052,((no_tail_l3[&index=5]:0.012725,((blue_f1[&index=3]:0.007982,blue_f2[&index=4]:0.017130)[&index=22]:0.047501,(red_f2[&index=2]:0.129291,red_f1[&index=1]:0.018198)[&index=21]:0.018056)[&index=20]:1.491779)[&index=23]:0.175420,no_tail_l2[&index=6]:0.017820)[&index=24]:0.155706)[&index=25]:0.113201,(no_tail_r2[&index=9]:0.001362,(no_tail_r3[&index=10]:0.154726,(blue1[&index=11]:0.106351,(blue2[&index=12]:0.000859,(red1[&index=13]:0.022571,red2[&index=14]:0.026914)[&index=15]:0.140741)[&index=16]:0.018720)[&index=17]:0.041137)[&index=18]:0.272057)[&index=19]:0.018196)[&index=26];
80900	-151.39	-86.4435	-64.9469	(ano_tail_r1[&index=8]:0.017925,(no_tail_r2[&index=9]:0.008964,(no_tail_r3[&index=10]:0.001541,(blue1[&index=11]:0.018086,((red1[&index=13]:0.088305,red2[&index=14]:0.063276)[&index=15]:0.062091,blue2[&index=12]:0.044128)[&index=16]:0.017324)[&index=17]:0.102482)[&index=18]:0.093367)[&index=19]:0.118647,(no_tail_l1[&index=7]:0.000591,((no_tail_l3[&index=5]:0.029576,(red_f1[&index=1]:0.049766,((blue_f2[&index=4]:0.004813,blue_f1[&index=3]:0.048056)[&index=22]:0.106745,red_f2[&index=2]:0.117896)[&index=21]:0.056196)[&index=20]:5.374786)[&index=23]:0.066844,no_tail_l2[&index=6]:0.019662)[&index=24]:0.064868)[&index=25]:0.257304)[&index=26];
81000	-174.299	-108.39	-65.9094	((no_tail_l1[&index=7]:0.204205,(no_tail_l2[&index=6]:0.036576,(no_tail_l3[&index=5]:0.366215,((blue_f1[&index=3]:0.065578,blue_f2[&index=4]:0.095330)[&index=22]:0.026834,(red_f2[&index=2]:0.049441,red_f1[&index=1]:0.076261)[&index=21]:0.103514)[&index=20]:8.365046)[&index=23]:0.478208)[&index=24]:0.112381)[&index=25]:0.462507,ano_tail_r1[&index=8]:0.430876,(no_tail_r2[&index=9]:0.036267,(no_tail_r3[&index=10]:0.046679,((blue2[&index=12]:0.089310,(red2[&index=14]:0.082628,red1[&index=13]:0.052859)[&index=15]:0.050207)[&index=16]:0.054589,blue1[&index=11]:0.123036)[&index=17]:0.157264)[&index=18]:0.053421)[&index=19]:0.026629)[&index=26];
81100	-173.934	-109.459	-64.4757	((((blue1[&index=11]:0.156396,(blue2[&index=12]:0.185728,(red2[&index=14]:0.025047,red1[&index=13]:0.052161)[&index=15]:0.039228)[&index=16]:0.095350)[&index=17]:0.062647,no_tail_r3[&index=10]:0.028118)[&index=18]:0.009010,no_tail_r2[&index=9]:0.102821)[&index=19]:0.563947,ano_tail_r1[&index=8]:0.084707,((((red_f2[&index=2]:0.027470,(red_f1[&index=1]:0.036455,(blue_f1[&index=3]:0.084679,blue_f2[&index=4]:0.128150)[&index=21]:0.160643)[&index=22]:0.035025)[&index=20]:1.236340,no_tail_l3[&index=5]:0.250083)[&index=23]:0.738384,no_tail_l2[&index=6]:0.148946)[&index=24]:0.060729,no_tail_l1[&index=7]:0.093413)[&index=25]:0.071847)[&index=26];
81200	-158.222	-92.3432	-65.879	((no_tail_r2[&index=9]:0.033553,(((blue2[&index=12]:0.091603,(red2[&index=14]:0.002259,red1[&index=13]:0.058539)[&index=15]:0.185829)[&index=16]:0.009222,blue1[&index=11]:0.054678)[&index=17]:0.156760,no_tail_r3[&index=10]:0.312651)[&index=18]:0.019060)[&index=19]:0.076775,(no_tail_l1[&index=7]:0.062123,(no_tail_l2[&index=6]:0.024429,(no_tail_l3[&index=5]:0.008441,(red_f2[&index=2]:0.001356,(red_f1[&index=1]:0.005806,(blue_f1[&index=3]:0.004268,blue_f2[&index=4]:0.050583)[&index=21]:0.153768)[&index=22]:0.002467)[&index=20]:9.525120)[&index=23]:0.343181)[&index=24]:0.114535)[&index=25]:0.108750,ano_tail_r1[&index=8]:0.088478)[&index=26];
81300	-161.526	-97.215	-64.3113	(((no_tail_l2[&index=6]:0.023853,(no_tail_l3[&index=5]:0.069553,(red_f1[&index=1]:0.034787,(red_f2[&index=2]:0.203531,(blue_f1[&index=3]:0.044663,blue_f2[&index=4]:0.048775)[&index=22]:0.128859)[&index=21]:0.072976)[&index=20]:1.557860)[&index=23]:0.049846)[&index=24]:0.028995,no_tail_l1[&index=7]:0.028510)[&index=25]:0.103465,(((((red2[&index=14]:0.056294,red1[&index=13]:0.038197)[&index=15]:0.200731,blue2[&index=12]:0.083506)[&index=16]:0.206818,blue1[&index=11]:0.353622)[&index=17]:0.104165,no_tail_r3[&index=10]:0.013256)[&index=18]:0.054171,no_tail_r2[&index=9]:0.086431)[&index=19]:0.041834,ano_tail_r1[&index=8]:0.020913)[&index=26];
81400	-160.727	-93.7953	-66.9319	((no_tail_l1[&index=7]:0.120044,(no_tail_l2[&index=6]:0.060272,(no_tail_l3[&index=5]:0.084718,((red_f1[&index=1]:0.057354,red_f2[&index=2]:0.059563)[&index=21]:0.017475,(blue_f2[&index=4]:0.006278,blue_f1[&index=3]:0.006919)[&index=22]:0.052458)[&index=20]:14.543631)[&index=23]:0.037437)[&index=24]:0.080649)[&index=25]:0.167683,(no_tail_r2[&index=9]:0.209775,((blue1[&index=11]:0.033882,((red1[&index=13]:0.014217,red2[&index=14]:0.058701)[&index=15]:0.281166,blue2[&index=12]:0.036302)[&index=16]:0.007396)[&index=17]:0.137173,no_tail_r3[&index=10]:0.037103)[&index=18]:0.591613)[&index=19]:0.045870,ano_tail_r1[&index=8]:0.010987)[&index=26];
81500	-163.471	-94.1559	-69.3148	(ano_tail_r1[&index=8]:0.033100,(no_tail_r2[&index=9]:0.084495,((blue1[&index=11]:0.007043,((red2[&index=14]:0.045313,red1[&index=13]:0.086140)[&index=15]:0.073401,blue2[&index=12]:0.003166)[&index=16]:0.060202)[&index=17]:0.035628,no_tail_r3[&index=10]:0.151616)[&index=18]:0.048613)[&index=19]:0.027430,((no_tail_l2[&index=6]:0.251973,(no_tail_l3[&index=5]:0.034463,((blue_f2[&index=4]:0.083917,blue_f1[&index=3]:0.112266)[&index=22]:0.033511,(red_f2[&index=2]:0.091913,red_f1[&index=1]:0.008580)[&index=21]:0.041149)[&index=20]:26.924376)[&index=23]:0.004350)[&index=24]:0.211551,no_tail_l1[&index=7]:0.015018)[&index=25]:0.203702)[&index=26];
81600	-161.736	-94.5715	-67.1642	((((((blue_f2[&index=4]:0.015509,blue_f1[&index=3]:0.004239)[&index=22]:0.053092,(red_f1[&index=1]:0.000861,red_f2[&index=2]:0.012852)[&index=21]:0.007378)[&index=20]:15.534117,no_tail_l3[&index=5]:0.061950)[&index=23]:0.006925,no_tail_l2[&index=6]:0.065869)[&index=24]:0.348496,no_tail_l1[&index=7]:0.171202)[&index=25]:0.255505,ano_tail_r1[&index=8]:0.099290,(((blue1[&index=11]:0.024589,(blue2[&index=12]:0.066678,(red1[&index=13]:0.085524,red2[&index=14]:0.003298)[&index=15]:0.490090)[&index=16]:0.025248)[&index=17]:0.245633,no_tail_r3[&index=10]:0.022153)[&index=18]:0.025424,no_tail_r2[&index=9]:0.185030)[&index=19]:0.108883)[&index=26];
81700	-164.342	-97.9304	-66.4119	((((((red1[&index=13]:0.011079,red2[&index=14]:0.004040)[&index=15]:0.052710,blue2[&index=12]:0.047203)[&index=16]:0.025450,blue1[&index=11]:0.053787)[&index=17]:1.872088,no_tail_r3[&index=10]:0.076061)[&index=18]:0.043239,no_tail_r2[&index=9]:0.093856)[&index=19]:0.303274,(no_tail_l1[&index=7]:0.103009,((no_tail_l3[&index=5]:0.118689,((red_f2[&index=2]:0.088443,red_f1[&index=1]:0.012549)[&index=21]:0.030071,(blue_f2[&index=4]:0.012738,blue_f1[&index=3]:0.031983)[&index=22]:0.065210)[&index=20]:10.369316)[&index=23]:0.053228,no_tail_l2[&index=6]:0.020568)[&index=24]:0.020324)[&index=25]:0.641879,ano_tail_r1[&index=8]:0.007754)[&index=26];
81800	-160.302	-95.8947	-64.4069	((((blue1[&index=11]:0.031544,(blue2[&index=12]:0.067300,(red2[&index=14]:0.097998,red1[&index=13]:0.035279)[&index=15]:0.010871)[&index=16]:0.163936)[&index=17]:0.300691,no_tail_r3[&index=10]:0.014754)[&index=18]:0.029541,no_tail_r2[&index=9]:0.000915)[&index=19]:0.019914,ano_tail_r1[&index=8]:0.082065,((no_tail_l2[&index=6]:0.094836,(no_tail_l3[&index=5]:0.040660,(blue_f1[&index=3]:0.033447,((red_f2[&index=2]:0.096193,blue_f2[&index=4]:0.013807)[&index=21]:0.064954,red_f1[&index=1]:0.109143)[&index=22]:0.001344)[&index=20]:2.258091)[&index=23]:0.020531)[&index=24]:0.072188,no_tail_l1[&index=7]:0.060196)[&index=25]:0.413274)[&index=26];
81900	-153.601	-89.1484	-64.4527	((no_tail_l1[&index=7]:0.111319,((no_tail_l3[&index=5]:0.178336,((blue_f2[&index=4]:0.018614,(red_f2[&index=2]:0.008909,red_f1[&index=1]:0.011215)[&index=21]:0.036410)[&index=22]:0.022878,blue_f1[&index=3]:0.124620)[&index=20]:2.655841)[&index=23]:0.138523,no_tail_l2[&index=6]:0.026326)[&index=24]:0.023729)[&index=25]:0.105781,ano_tail_r1[&index=8]:0.030033,(no_tail_r2[&index=9]:0.025851,(((blue2[&index=12]:0.042485,(red2[&index=14]:0.002053,red1[&index=13]:0.112810)[&index=15]:0.151705)[&index=16]:0.033278,blue1[&index=11]:0.052038)[&index=17]:0.219752,no_tail_r3[&index=10]:0.027252)[&index=18]:0.095921)[&index=19]:0.107035)[&index=26];
82000	-154.435	-89.8049	-64.6298	(((((blue_f2[&index=4]:0.009167,(blue_f1[&index=3]:0.143761,(red_f2[&index=2]:0.041352,red_f1[&index=1]:0.065709)[&index=22]:0.102124)[&index=21]:0.040789)[&index=20]:3.452405,no_tail_l3[&index=5]:0.023939)[&index=23]:0.098622,no_tail_l2[&index=6]:0.089913)[&index=24]:0.106155,no_tail_l1[&index=7]:0.130387)[&index=25]:0.311636,ano_tail_r1[&index=8]:0.007190,((no_tail_r3[&index=10]:0.065771,(blue1[&index=11]:0.009297,((red2[&index=14]:0.013887,red1[&index=13]:0.008257)[&index=15]:0.199409,blue2[&index=12]:0.050833)[&index=16]:0.039829)[&index=17]:0.148988)[&index=18]:0.066677,no_tail_r2[&index=9]:0.005511)[&index=19]:0.016319)[&index=26];
82100	-162.303	-97.6349	-64.6677	((((no_tail_l3[&index=5]:0.227964,((blue_f1[&index=3]:0.076627,blue_f2[&index=4]:0.052727)[&index=21]:0.101000,(red_f2[&index=2]:0.021787,red_f1[&index=1]:0.090763)[&index=22]:0.010069)[&index=20]:3.001461)[&index=23]:0.486117,no_tail_l2[&index=6]:0.004980)[&index=24]:0.037866,no_tail_l1[&index=7]:0.037187)[&index=25]:0.237520,(((((red2[&index=14]:0.076559,red1[&index=13]:0.018960)[&index=15]:0.156277,blue2[&index=12]:0.059281)[&index=16]:0.006038,blue1[&index=11]:0.137467)[&index=17]:0.169241,no_tail_r3[&index=10]:0.024097)[&index=18]:0.104300,no_tail_r2[&index=9]:0.133852)[&index=19]:0.110986,ano_tail_r1[&index=8]:0.054313)[&index=26];
82200	-160.532	-96.0557	-64.4767	(((no_tail_l2[&index=6]:0.043869,(no_tail_l3[&index=5]:0.296740,(red_f2[&index=2]:0.023839,((blue_f2[&index=4]:0.072116,blue_f1[&index=3]:0.085321)[&index=21]:0.082808,red_f1[&index=1]:0.013252)[&index=22]:0.081330)[&index=20]:2.188905)[&index=23]:0.050198)[&index=24]:0.116892,no_tail_l1[&index=7]:0.038326)[&index=25]:0.339651,ano_tail_r1[&index=8]:0.002412,(((((red2[&index=14]:0.058598,red1[&index=13]:0.030788)[&index=15]:0.079098,blue2[&index=12]:0.038669)[&index=16]:0.220484,blue1[&index=11]:0.059090)[&index=17]:0.186516,no_tail_r3[&index=10]:0.124015)[&index=18]:0.050795,no_tail_r2[&index=9]:0.050042)[&index=19]:0.148586)[&index=26];
82300	-157.935	-93.4839	-64.4511	(ano_tail_r1[&index=8]:0.012407,(((((red_f1[&index=1]:0.016083,(blue_f1[&index=3]:0.009670,blue_f2[&index=4]:0.002694)[&index=22]:0.123734)[&index=21]:0.104554,red_f2[&index=2]:0.032877)[&index=20]:2.637110,no_tail_l3[&index=5]:0.057246)[&index=23]:0.019354,no_tail_l2[&index=6]:0.088625)[&index=24]:0.054882,no_tail_l1[&index=7]:0.087642)[&index=25]:0.035221,((no_tail_r3[&index=10]:0.133774,((blue2[&index=12]:0.001425,(red2[&index=14]:0.039538,red1[&index=13]:0.088538)[&index=15]:0.013594)[&index=16]:0.143169,blue1[&index=11]:0.081679)[&index=17]:0.375218)[&index=18]:0.067043,no_tail_r2[&index=9]:0.063498)[&index=19]:0.064902)[&index=26];
82400	-159.141	-94.7131	-64.4282	((no_tail_r2[&index=9]:0.046079,(no_tail_r3[&index=10]:0.023787,((blue2[&index=12]:0.075314,(red1[&index=13]:0.146901,red2[&index=14]:0.024894)[&index=15]:0.208253)[&index=16]:0.118817,blue1[&index=11]:0.004489)[&index=17]:0.070564)[&index=18]:0.028196)[&index=19]:0.057626,((no_tail_l2[&index=6]:0.050890,(no_tail_l3[&index=5]:0.006729,(blue_f2[&index=4]:0.286904,((red_f1[&index=1]:0.002546,red_f2[&index=2]:0.000988)[&index=22]:0.047302,blue_f1[&index=3]:0.075947)[&index=21]:0.121740)[&index=20]:2.248142)[&index=23]:0.052003)[&index=24]:0.202825,no_tail_l1[&index=7]:0.063860)[&index=25]:0.210085,ano_tail_r1[&index=8]:0.064946)[&index=26];
82500	-167.984	-103.212	-64.7717	(ano_tail_r1[&index=8]:0.033738,((no_tail_l2[&index=6]:0.005257,(no_tail_l3[&index=5]:0.351960,((blue_f1[&index=3]:0.029717,blue_f2[&index=4]:0.214847)[&index=21]:0.004707,(red_f2[&index=2]:0.081808,red_f1[&index=1]:0.004707)[&index=22]:0.150751)[&index=20]:3.058288)[&index=23]:0.294962)[&index=24]:0.039322,no_tail_l1[&index=7]:0.139641)[&index=25]:0.311336,(no_tail_r2[&index=9]:0.001122,((blue1[&index=11]:0.002076,(blue2[&index=12]:0.113241,(red1[&index=13]:0.040088,red2[&index=14]:0.032978)[&index=15]:0.138433)[&index=16]:0.121306)[&index=17]:0.150030,no_tail_r3[&index=10]:0.348208)[&index=18]:0.257510)[&index=19]:0.031550)[&index=26];
82600	-160.175	-95.7458	-64.4292	((no_tail_l1[&index=7]:0.031538,((((red_f1[&index=1]:0.056574,red_f2[&index=2]:0.012757)[&index=21]:0.133568,(blue_f2[&index=4]:0.019981,blue_f1[&index=3]:0.018303)[&index=22]:0.237924)[&index=20]:1.820506,no_tail_l3[&index=5]:0.126276)[&index=23]:0.019228,no_tail_l2[&index=6]:0.023351)[&index=24]:0.058593)[&index=25]:0.115205,(no_tail_r2[&index=9]:0.014700,((blue1[&index=11]:0.059947,((red2[&index=14]:0.058879,red1[&index=13]:0.017708)[&index=15]:0.150779,blue2[&index=12]:0.115566)[&index=16]:0.189656)[&index=17]:0.418924,no_tail_r3[&index=10]:0.004278)[&index=18]:0.067160)[&index=19]:0.286757,ano_tail_r1[&index=8]:0.186782)[&index=26];
82700	-156.555	-92.5204	-64.0341	(ano_tail_r1[&index=8]:0.051076,(no_tail_r2[&index=9]:0.031704,((blue1[&index=11]:0.092827,(blue2[&index=12]:0.036745,(red1[&index=13]:0.044368,red2[&index=14]:0.091343)[&index=15]:0.093408)[&index=16]:0.027425)[&index=17]:0.026695,no_tail_r3[&index=10]:0.101887)[&index=18]:0.026313)[&index=19]:0.086027,(no_tail_l1[&index=7]:0.062391,((no_tail_l3[&index=5]:0.036794,(((red_f1[&index=1]:0.006955,red_f2[&index=2]:0.015006)[&index=21]:0.299363,blue_f2[&index=4]:0.023988)[&index=22]:0.014068,blue_f1[&index=3]:0.014890)[&index=20]:0.704690)[&index=23]:0.169404,no_tail_l2[&index=6]:0.095525)[&index=24]:0.037667)[&index=25]:0.079003)[&index=26];
82800	-158.844	-92.8201	-66.0243	((no_tail_l1[&index=7]:0.015270,((no_tail_l3[&index=5]:0.042970,(((red_f1[&index=1]:0.019364,red_f2[&index=2]:0.047366)[&index=21]:0.218410,blue_f2[&index=4]:0.001232)[&index=22]:0.024866,blue_f1[&index=3]:0.065413)[&index=20]:10.272363)[&index=23]:0.067868,no_tail_l2[&index=6]:0.145651)[&index=24]:0.016948)[&index=25]:0.302206,(no_tail_r2[&index=9]:0.006319,(no_tail_r3[&index=10]:0.024728,(blue1[&index=11]:0.091054,(blue2[&index=12]:0.030348,(red2[&index=14]:0.082385,red1[&index=13]:0.105608)[&index=15]:0.212404)[&index=16]:0.067705)[&index=17]:0.060394)[&index=18]:0.063869)[&index=19]:0.157950,ano_tail_r1[&index=8]:0.077923)[&index=26];
82900	-169.162	-104.69	-64.472	((no_tail_r2[&index=9]:0.325129,(no_tail_r3[&index=10]:0.006167,(blue1[&index=11]:0.313792,(blue2[&index=12]:0.061510,(red1[&index=13]:0.089037,red2[&index=14]:0.108971)[&index=15]:0.391359)[&index=16]:0.052469)[&index=17]:0.029360)[&index=18]:0.160009)[&index=19]:0.165976,((no_tail_l2[&index=6]:0.125128,((blue_f1[&index=3]:0.008810,((red_f1[&index=1]:0.089768,red_f2[&index=2]:0.032303)[&index=21]:0.047856,blue_f2[&index=4]:0.011080)[&index=22]:0.075848)[&index=20]:1.765773,no_tail_l3[&index=5]:0.031009)[&index=23]:0.131983)[&index=24]:0.056955,no_tail_l1[&index=7]:0.016480)[&index=25]:0.259637,ano_tail_r1[&index=8]:0.102543)[&index=26];
83000	-151.946	-87.7486	-64.1972	(ano_tail_r1[&index=8]:0.022452,(no_tail_l1[&index=7]:0.214749,((((red_f2[&index=2]:0.007354,red_f1[&index=1]:0.037449)[&index=21]:0.040959,(blue_f1[&index=3]:0.024805,blue_f2[&index=4]:0.153570)[&index=22]:0.028459)[&index=20]:1.509845,no_tail_l3[&index=5]:0.003915)[&index=23]:0.013428,no_tail_l2[&index=6]:0.064978)[&index=24]:0.262167)[&index=25]:0.068088,(no_tail_r2[&index=9]:0.039964,(no_tail_r3[&index=10]:0.009879,(((red2[&index=14]:0.010444,red1[&index=13]:0.000986)[&index=15]:0.088393,blue2[&index=12]:0.006259)[&index=16]:0.145840,blue1[&index=11]:0.037451)[&index=17]:0.151279)[&index=18]:0.039183)[&index=19]:0.103325)[&index=26];
83100	-178.352	-110.028	-68.3241	((no_tail_l1[&index=7]:0.019928,(no_tail_l2[&index=6]:0.299733,(no_tail_l3[&index=5]:3.419275,(red_f2[&index=2]:0.090290,((blue_f2[&index=4]:0.055951,blue_f1[&index=3]:0.041145)[&index=22]:0.046921,red_f1[&index=1]:0.017056)[&index=21]:0.049095)[&index=20]:12.573721)[&index=23]:3.696713)[&index=24]:2.301655)[&index=25]:0.028109,((((blue2[&index=12]:0.001877,(red1[&index=13]:0.056946,red2[&index=14]:0.117236)[&index=15]:0.166551)[&index=16]:0.167368,blue1[&index=11]:0.007642)[&index=17]:0.199558,no_tail_r3[&index=10]:0.015550)[&index=18]:0.202622,no_tail_r2[&index=9]:0.033359)[&index=19]:0.082904,ano_tail_r1[&index=8]:0.028349)[&index=26];
83200	-162.797	-98.5018	-64.2957	(((no_tail_l2[&index=6]:0.008229,((red_f1[&index=1]:0.041126,(red_f2[&index=2]:0.209033,(blue_f2[&index=4]:0.018839,blue_f1[&index=3]:0.026987)[&index=21]:0.184014)[&index=22]:0.089923)[&index=20]:1.270181,no_tail_l3[&index=5]:0.079033)[&index=23]:0.084047)[&index=24]:0.260292,no_tail_l1[&index=7]:0.050539)[&index=25]:0.172092,((no_tail_r3[&index=10]:0.092098,(blue1[&index=11]:0.021753,(blue2[&index=12]:0.123144,(red1[&index=13]:0.045215,red2[&index=14]:0.005690)[&index=15]:0.267491)[&index=16]:0.042603)[&index=17]:0.040784)[&index=18]:0.085306,no_tail_r2[&index=9]:0.086728)[&index=19]:0.221391,ano_tail_r1[&index=8]:0.050989)[&index=26];
83300	-185.673	-115.705	-69.9678	(ano_tail_r1[&index=8]:0.014333,(no_tail_l1[&index=7]:9.251450,((no_tail_l3[&index=5]:0.093560,(blue_f2[&index=4]:0.183081,((red_f1[&index=1]:0.040449,red_f2[&index=2]:0.078497)[&index=22]:0.126512,blue_f1[&index=3]:0.026197)[&index=21]:0.102370)[&index=20]:9.759922)[&index=23]:0.097899,no_tail_l2[&index=6]:0.466038)[&index=24]:9.188496)[&index=25]:1.664495,(((blue1[&index=11]:0.056381,(blue2[&index=12]:0.059336,(red1[&index=13]:0.044466,red2[&index=14]:0.029921)[&index=15]:0.174848)[&index=16]:0.059997)[&index=17]:0.173538,no_tail_r3[&index=10]:0.130351)[&index=18]:0.081851,no_tail_r2[&index=9]:0.021068)[&index=19]:0.013106)[&index=26];
83400	-153.556	-88.6936	-64.8628	((no_tail_r2[&index=9]:0.024328,(((blue2[&index=12]:0.001082,(red2[&index=14]:0.079975,red1[&index=13]:0.116631)[&index=15]:0.090365)[&index=16]:0.095635,blue1[&index=11]:0.022906)[&index=17]:0.174434,no_tail_r3[&index=10]:0.004342)[&index=18]:0.048822)[&index=19]:0.092167,ano_tail_r1[&index=8]:0.218091,(no_tail_l1[&index=7]:0.053402,(no_tail_l2[&index=6]:0.024193,(no_tail_l3[&index=5]:0.043792,((blue_f2[&index=4]:0.049305,(red_f1[&index=1]:0.024942,red_f2[&index=2]:0.019375)[&index=21]:0.152499)[&index=22]:0.042328,blue_f1[&index=3]:0.023027)[&index=20]:4.735872)[&index=23]:0.072069)[&index=24]:0.055961)[&index=25]:0.147577)[&index=26];
83500	-160.812	-96.4581	-64.3538	(ano_tail_r1[&index=8]:0.032290,((((blue_f2[&index=4]:0.045748,(blue_f1[&index=3]:0.076055,(red_f1[&index=1]:0.112175,red_f2[&index=2]:0.031357)[&index=22]:0.056067)[&index=21]:0.097579)[&index=20]:1.665975,no_tail_l3[&index=5]:0.268863)[&index=23]:0.011971,no_tail_l2[&index=6]:0.042346)[&index=24]:0.044161,no_tail_l1[&index=7]:0.007559)[&index=25]:0.429721,(no_tail_r2[&index=9]:0.062481,(((blue2[&index=12]:0.231765,(red2[&index=14]:0.068387,red1[&index=13]:0.035920)[&index=15]:0.108712)[&index=16]:0.036132,blue1[&index=11]:0.011217)[&index=17]:0.180013,no_tail_r3[&index=10]:0.052242)[&index=18]:0.039659)[&index=19]:0.119750)[&index=26];
83600	-174.922	-109.994	-64.9279	(((((blue2[&index=12]:0.014798,(red2[&index=14]:0.049405,red1[&index=13]:0.093534)[&index=15]:0.113728)[&index=16]:0.144399,blue1[&index=11]:0.096050)[&index=17]:0.620258,no_tail_r3[&index=10]:0.018919)[&index=18]:0.096750,no_tail_r2[&index=9]:0.018313)[&index=19]:0.044448,(no_tail_l1[&index=7]:0.008626,(no_tail_l2[&index=6]:0.335224,((((blue_f2[&index=4]:0.115740,blue_f1[&index=3]:0.188845)[&index=21]:0.051133,red_f1[&index=1]:0.195703)[&index=22]:0.060597,red_f2[&index=2]:0.053050)[&index=20]:2.799771,no_tail_l3[&index=5]:0.313102)[&index=23]:1.075515)[&index=24]:0.017873)[&index=25]:0.209562,ano_tail_r1[&index=8]:0.002923)[&index=26];
83700	-167.175	-102.908	-64.2671	((no_tail_l1[&index=7]:0.081303,((no_tail_l3[&index=5]:0.118849,(red_f1[&index=1]:0.017711,((blue_f1[&index=3]:0.004531,red_f2[&index=2]:0.032533)[&index=21]:0.131781,blue_f2[&index=4]:0.087150)[&index=22]:0.020202)[&index=20]:1.019021)[&index=23]:0.106595,no_tail_l2[&index=6]:0.056648)[&index=24]:0.052798)[&index=25]:0.476017,ano_tail_r1[&index=8]:0.010352,((((blue2[&index=12]:0.121924,(red1[&index=13]:0.060794,red2[&index=14]:0.041126)[&index=15]:0.121130)[&index=16]:0.092036,blue1[&index=11]:0.179313)[&index=17]:0.147279,no_tail_r3[&index=10]:0.061995)[&index=18]:0.091958,no_tail_r2[&index=9]:0.117045)[&index=19]:0.184368)[&index=26];
83800	-148.317	-83.3696	-64.9477	((((((red1[&index=13]:0.049368,red2[&index=14]:0.064347)[&index=15]:0.300988,blue2[&index=12]:0.013482)[&index=16]:0.040357,blue1[&index=11]:0.007949)[&index=17]:0.227470,no_tail_r3[&index=10]:0.006817)[&index=18]:0.072789,no_tail_r2[&index=9]:0.000066)[&index=19]:0.015696,ano_tail_r1[&index=8]:0.021629,(no_tail_l1[&index=7]:0.034925,(((((blue_f2[&index=4]:0.024827,blue_f1[&index=3]:0.010116)[&index=21]:0.118911,red_f1[&index=1]:0.024726)[&index=22]:0.038619,red_f2[&index=2]:0.009190)[&index=20]:5.377507,no_tail_l3[&index=5]:0.071355)[&index=23]:0.118312,no_tail_l2[&index=6]:0.000216)[&index=24]:0.071122)[&index=25]:0.116772)[&index=26];
83900	-161.015	-95.9983	-65.017	(ano_tail_r1[&index=8]:0.005408,((no_tail_r3[&index=10]:0.022788,(blue1[&index=11]:0.078457,((red1[&index=13]:0.033143,red2[&index=14]:0.101875)[&index=15]:0.080645,blue2[&index=12]:0.063274)[&index=16]:0.256624)[&index=17]:0.037106)[&index=18]:0.022084,no_tail_r2[&index=9]:0.054552)[&index=19]:0.044321,(((no_tail_l3[&index=5]:0.013169,((blue_f1[&index=3]:0.063589,blue_f2[&index=4]:0.092015)[&index=21]:0.136215,(red_f2[&index=2]:0.064155,red_f1[&index=1]:0.075520)[&index=22]:0.016652)[&index=20]:5.269250)[&index=23]:0.011848,no_tail_l2[&index=6]:0.098720)[&index=24]:0.103798,no_tail_l1[&index=7]:0.196157)[&index=25]:0.242538)[&index=26];
84000	-151.699	-87.3386	-64.3599	((((blue1[&index=11]:0.034270,(blue2[&index=12]:0.014051,(red1[&index=13]:0.039613,red2[&index=14]:0.020005)[&index=15]:0.215680)[&index=16]:0.114877)[&index=17]:0.130605,no_tail_r3[&index=10]:0.008286)[&index=18]:0.305679,no_tail_r2[&index=9]:0.016599)[&index=19]:0.006816,ano_tail_r1[&index=8]:0.002249,(no_tail_l1[&index=7]:0.132892,(no_tail_l2[&index=6]:0.056637,(((blue_f1[&index=3]:0.011518,(red_f1[&index=1]:0.013521,red_f2[&index=2]:0.048768)[&index=21]:0.074330)[&index=22]:0.019586,blue_f2[&index=4]:0.012477)[&index=20]:2.299624,no_tail_l3[&index=5]:0.073250)[&index=23]:0.127936)[&index=24]:0.040037)[&index=25]:0.079312)[&index=26];
84100	-157.972	-92.6908	-65.2808	(((no_tail_r3[&index=10]:0.037807,(blue1[&index=11]:0.015936,((red1[&index=13]:0.027666,red2[&index=14]:0.100003)[&index=15]:0.095457,blue2[&index=12]:0.058355)[&index=16]:0.015473)[&index=17]:0.064519)[&index=18]:0.038149,no_tail_r2[&index=9]:0.015749)[&index=19]:0.256643,ano_tail_r1[&index=8]:0.014199,(no_tail_l1[&index=7]:0.101726,((no_tail_l3[&index=5]:0.105579,((red_f2[&index=2]:0.055303,red_f1[&index=1]:0.062180)[&index=21]:0.114155,(blue_f1[&index=3]:0.065669,blue_f2[&index=4]:0.079210)[&index=22]:0.081181)[&index=20]:6.723334)[&index=23]:0.046464,no_tail_l2[&index=6]:0.044688)[&index=24]:0.195357)[&index=25]:0.088184)[&index=26];
84200	-162.506	-97.93	-64.5756	((no_tail_r2[&index=9]:0.030027,((blue1[&index=11]:0.057023,((red1[&index=13]:0.070716,red2[&index=14]:0.223470)[&index=15]:0.094220,blue2[&index=12]:0.124219)[&index=16]:0.014879)[&index=17]:0.187842,no_tail_r3[&index=10]:0.009571)[&index=18]:0.350897)[&index=19]:0.276097,((no_tail_l2[&index=6]:0.006736,((red_f1[&index=1]:0.023473,(red_f2[&index=2]:0.042164,(blue_f2[&index=4]:0.065374,blue_f1[&index=3]:0.030699)[&index=22]:0.033973)[&index=21]:0.043516)[&index=20]:2.677003,no_tail_l3[&index=5]:0.118429)[&index=23]:0.248288)[&index=24]:0.086462,no_tail_l1[&index=7]:0.009860)[&index=25]:0.127683,ano_tail_r1[&index=8]:0.024230)[&index=26];
84300	-153.475	-88.0129	-65.4622	((no_tail_r2[&index=9]:0.085466,((blue1[&index=11]:0.011764,((red1[&index=13]:0.016637,red2[&index=14]:0.031996)[&index=15]:0.149264,blue2[&index=12]:0.109629)[&index=16]:0.124883)[&index=17]:0.209220,no_tail_r3[&index=10]:0.000887)[&index=18]:0.115865)[&index=19]:0.051802,((no_tail_l2[&index=6]:0.058509,(no_tail_l3[&index=5]:0.196022,(red_f2[&index=2]:0.117132,(red_f1[&index=1]:0.005859,(blue_f1[&index=3]:0.001295,blue_f2[&index=4]:0.000298)[&index=22]:0.016025)[&index=21]:0.001410)[&index=20]:7.744473)[&index=23]:0.127020)[&index=24]:0.051659,no_tail_l1[&index=7]:0.038624)[&index=25]:0.097978,ano_tail_r1[&index=8]:0.046190)[&index=26];
84400	-167.679	-103.006	-64.6727	((no_tail_r2[&index=9]:0.293534,((((red1[&index=13]:0.118661,red2[&index=14]:0.038619)[&index=15]:0.179823,blue2[&index=12]:0.040223)[&index=16]:0.015921,blue1[&index=11]:0.060624)[&index=17]:0.088817,no_tail_r3[&index=10]:0.239036)[&index=18]:0.118789)[&index=19]:0.350201,(no_tail_l1[&index=7]:0.140398,((no_tail_l3[&index=5]:0.201816,((red_f2[&index=2]:0.008144,red_f1[&index=1]:0.038212)[&index=21]:0.043806,(blue_f1[&index=3]:0.090576,blue_f2[&index=4]:0.042235)[&index=22]:0.085848)[&index=20]:2.758984)[&index=23]:0.033417,no_tail_l2[&index=6]:0.027287)[&index=24]:0.303225)[&index=25]:0.130361,ano_tail_r1[&index=8]:0.013702)[&index=26];
84500	-156.43	-92.2552	-64.1748	(ano_tail_r1[&index=8]:0.031584,(((no_tail_l3[&index=5]:0.100908,((blue_f2[&index=4]:0.029678,blue_f1[&index=3]:0.023378)[&index=22]:0.084734,(red_f2[&index=2]:0.145974,red_f1[&index=1]:0.002550)[&index=21]:0.035792)[&index=20]:1.121905)[&index=23]:0.011356,no_tail_l2[&index=6]:0.052136)[&index=24]:0.157121,no_tail_l1[&index=7]:0.111418)[&index=25]:0.067241,(no_tail_r2[&index=9]:0.009422,(no_tail_r3[&index=10]:0.029733,((blue2[&index=12]:0.095138,(red1[&index=13]:0.024942,red2[&index=14]:0.007990)[&index=15]:0.021881)[&index=16]:0.168589,blue1[&index=11]:0.034680)[&index=17]:0.251165)[&index=18]:0.180411)[&index=19]:0.173091)[&index=26];
84600	-159.13	-94.5407	-64.5888	(((((blue2[&index=12]:0.024015,(red2[&index=14]:0.001809,red1[&index=13]:0.024823)[&index=15]:0.003774)[&index=16]:0.021797,blue1[&index=11]:0.081934)[&index=17]:0.156480,no_tail_r3[&index=10]:0.133305)[&index=18]:0.036594,no_tail_r2[&index=9]:0.005103)[&index=19]:0.203370,(no_tail_l1[&index=7]:0.023498,((no_tail_l3[&index=5]:0.056644,(((blue_f1[&index=3]:0.039560,blue_f2[&index=4]:0.030331)[&index=22]:0.112662,red_f2[&index=2]:0.016925)[&index=21]:0.055051,red_f1[&index=1]:0.037745)[&index=20]:3.302664)[&index=23]:0.070847,no_tail_l2[&index=6]:0.155322)[&index=24]:0.060363)[&index=25]:0.297133,ano_tail_r1[&index=8]:0.091106)[&index=26];
84700	-161.251	-96.4724	-64.7783	((((blue1[&index=11]:0.050679,(blue2[&index=12]:0.039408,(red1[&index=13]:0.005084,red2[&index=14]:0.140869)[&index=15]:0.314264)[&index=16]:0.067566)[&index=17]:0.106785,no_tail_r3[&index=10]:0.055708)[&index=18]:0.085646,no_tail_r2[&index=9]:0.169092)[&index=19]:0.040018,ano_tail_r1[&index=8]:0.039033,((((red_f1[&index=1]:0.033743,(red_f2[&index=2]:0.059815,(blue_f1[&index=3]:0.093791,blue_f2[&index=4]:0.121478)[&index=22]:0.166893)[&index=21]:0.082279)[&index=20]:3.808339,no_tail_l3[&index=5]:0.016609)[&index=23]:0.162564,no_tail_l2[&index=6]:0.034463)[&index=24]:0.033129,no_tail_l1[&index=7]:0.011583)[&index=25]:0.251819)[&index=26];
84800	-187.943	-120.766	-67.1774	(((no_tail_l2[&index=6]:0.340495,(no_tail_l3[&index=5]:4.582512,((blue_f2[&index=4]:0.071904,blue_f1[&index=3]:0.006101)[&index=21]:0.054738,(red_f2[&index=2]:0.036933,red_f1[&index=1]:0.013061)[&index=22]:0.028880)[&index=20]:1.785863)[&index=23]:0.154553)[&index=24]:0.142339,no_tail_l1[&index=7]:0.037605)[&index=25]:0.095697,((no_tail_r3[&index=10]:0.044693,(blue1[&index=11]:3.087684,(blue2[&index=12]:0.442717,(red1[&index=13]:0.070303,red2[&index=14]:0.056862)[&index=15]:0.199463)[&index=16]:1.017558)[&index=17]:5.533068)[&index=18]:0.002824,no_tail_r2[&index=9]:0.017182)[&index=19]:0.142321,ano_tail_r1[&index=8]:0.020767)[&index=26];
84900	-163.695	-99.22	-64.4748	(((no_tail_l2[&index=6]:0.039333,(no_tail_l3[&index=5]:0.054090,(red_f1[&index=1]:0.024708,((blue_f2[&index=4]:0.081383,blue_f1[&index=3]:0.227573)[&index=22]:0.291919,red_f2[&index=2]:0.046260)[&index=21]:0.068158)[&index=20]:2.067842)[&index=23]:0.008832)[&index=24]:0.049711,no_tail_l1[&index=7]:0.010328)[&index=25]:0.568762,(no_tail_r2[&index=9]:0.055916,(no_tail_r3[&index=10]:0.083372,(((red2[&index=14]:0.013075,red1[&index=13]:0.144309)[&index=15]:0.085128,blue2[&index=12]:0.064594)[&index=16]:0.153879,blue1[&index=11]:0.008357)[&index=17]:0.092280)[&index=18]:0.041716)[&index=19]:0.180375,ano_tail_r1[&index=8]:0.011054)[&index=26];
85000	-157.045	-92.6424	-64.4031	(ano_tail_r1[&index=8]:0.126314,(no_tail_r2[&index=9]:0.009316,(no_tail_r3[&index=10]:0.167954,((blue2[&index=12]:0.234795,(red2[&index=14]:0.039573,red1[&index=13]:0.047628)[&index=15]:0.084615)[&index=16]:0.049755,blue1[&index=11]:0.021800)[&index=17]:0.053007)[&index=18]:0.167072)[&index=19]:0.043835,(no_tail_l1[&index=7]:0.041337,(no_tail_l2[&index=6]:0.021648,((red_f2[&index=2]:0.045937,(red_f1[&index=1]:0.010847,(blue_f1[&index=3]:0.062471,blue_f2[&index=4]:0.056424)[&index=21]:0.031956)[&index=22]:0.016079)[&index=20]:2.382820,no_tail_l3[&index=5]:0.126159)[&index=23]:0.011778)[&index=24]:0.148238)[&index=25]:0.113343)[&index=26];
85100	-162.33	-97.3632	-64.967	((((blue1[&index=11]:0.009472,((red1[&index=13]:0.065989,red2[&index=14]:0.163495)[&index=15]:0.252503,blue2[&index=12]:0.238564)[&index=16]:0.034545)[&index=17]:0.339951,no_tail_r3[&index=10]:0.003111)[&index=18]:0.019065,no_tail_r2[&index=9]:0.151482)[&index=19]:0.167527,((no_tail_l2[&index=6]:0.063728,((((red_f2[&index=2]:0.016358,red_f1[&index=1]:0.031367)[&index=22]:0.056203,blue_f2[&index=4]:0.009855)[&index=21]:0.020834,blue_f1[&index=3]:0.070945)[&index=20]:4.607638,no_tail_l3[&index=5]:0.003550)[&index=23]:0.019247)[&index=24]:0.237525,no_tail_l1[&index=7]:0.108005)[&index=25]:0.173417,ano_tail_r1[&index=8]:0.069561)[&index=26];
85200	-153.464	-88.9687	-64.4955	((((blue1[&index=11]:0.006277,((red2[&index=14]:0.034592,red1[&index=13]:0.013317)[&index=15]:0.095805,blue2[&index=12]:0.040956)[&index=16]:0.030730)[&index=17]:0.179232,no_tail_r3[&index=10]:0.026382)[&index=18]:0.038897,no_tail_r2[&index=9]:0.029145)[&index=19]:0.111806,((no_tail_l2[&index=6]:0.042982,(no_tail_l3[&index=5]:0.064136,(blue_f2[&index=4]:0.056318,((blue_f1[&index=3]:0.000018,red_f1[&index=1]:0.058710)[&index=22]:0.048955,red_f2[&index=2]:0.198712)[&index=21]:0.031784)[&index=20]:3.109982)[&index=23]:0.017011)[&index=24]:0.014308,no_tail_l1[&index=7]:0.008671)[&index=25]:0.258531,ano_tail_r1[&index=8]:0.059179)[&index=26];
85300	-158.066	-92.8099	-65.2561	(ano_tail_r1[&index=8]:0.004446,(no_tail_r2[&index=9]:0.046291,((blue1[&index=11]:0.087801,(blue2[&index=12]:0.019759,(red2[&index=14]:0.033303,red1[&index=13]:0.021414)[&index=15]:0.283004)[&index=16]:0.174670)[&index=17]:0.318290,no_tail_r3[&index=10]:0.039006)[&index=18]:0.050629)[&index=19]:0.042844,(no_tail_l1[&index=7]:0.074176,((no_tail_l3[&index=5]:0.029668,((blue_f1[&index=3]:0.122530,(red_f2[&index=2]:0.003142,red_f1[&index=1]:0.141412)[&index=22]:0.096749)[&index=21]:0.004077,blue_f2[&index=4]:0.119762)[&index=20]:6.456779)[&index=23]:0.018145,no_tail_l2[&index=6]:0.065058)[&index=24]:0.015280)[&index=25]:0.111300)[&index=26];
85400	-159.257	-94.318	-64.9385	(((no_tail_l2[&index=6]:0.166335,(no_tail_l3[&index=5]:0.084576,((red_f2[&index=2]:0.191336,red_f1[&index=1]:0.040720)[&index=21]:0.053601,(blue_f2[&index=4]:0.003571,blue_f1[&index=3]:0.004026)[&index=22]:0.058326)[&index=20]:4.592750)[&index=23]:0.022343)[&index=24]:0.015588,no_tail_l1[&index=7]:0.051055)[&index=25]:0.410451,ano_tail_r1[&index=8]:0.051753,(no_tail_r2[&index=9]:0.062013,(no_tail_r3[&index=10]:0.131768,(((red1[&index=13]:0.042308,red2[&index=14]:0.016312)[&index=15]:0.068720,blue2[&index=12]:0.001018)[&index=16]:0.058591,blue1[&index=11]:0.001422)[&index=17]:0.287227)[&index=18]:0.320428)[&index=19]:0.055325)[&index=26];
85500	-152.664	-88.3668	-64.2971	(ano_tail_r1[&index=8]:0.080011,((no_tail_r3[&index=10]:0.033030,(((red2[&index=14]:0.011618,red1[&index=13]:0.032253)[&index=15]:0.496490,blue2[&index=12]:0.002396)[&index=16]:0.003969,blue1[&index=11]:0.053633)[&index=17]:0.037357)[&index=18]:0.117200,no_tail_r2[&index=9]:0.005716)[&index=19]:0.055623,((no_tail_l2[&index=6]:0.020996,(no_tail_l3[&index=5]:0.027063,(red_f2[&index=2]:0.037413,(red_f1[&index=1]:0.021431,(blue_f2[&index=4]:0.085478,blue_f1[&index=3]:0.006679)[&index=21]:0.043524)[&index=22]:0.029289)[&index=20]:2.044366)[&index=23]:0.053750)[&index=24]:0.011564,no_tail_l1[&index=7]:0.049842)[&index=25]:0.223811)[&index=26];
85600	-157.521	-91.9958	-65.5255	(ano_tail_r1[&index=8]:0.067027,(((blue1[&index=11]:0.027017,((red2[&index=14]:0.000681,red1[&index=13]:0.018519)[&index=15]:0.235547,blue2[&index=12]:0.057738)[&index=16]:0.030851)[&index=17]:0.562686,no_tail_r3[&index=10]:0.032387)[&index=18]:0.066914,no_tail_r2[&index=9]:0.045204)[&index=19]:0.079946,((no_tail_l2[&index=6]:0.052472,((((red_f2[&index=2]:0.002011,red_f1[&index=1]:0.068229)[&index=22]:0.045793,blue_f1[&index=3]:0.174803)[&index=21]:0.002414,blue_f2[&index=4]:0.022379)[&index=20]:7.538964,no_tail_l3[&index=5]:0.082201)[&index=23]:0.018521)[&index=24]:0.213431,no_tail_l1[&index=7]:0.053237)[&index=25]:0.227717)[&index=26];
85700	-164.861	-100.191	-64.6704	((((((blue_f1[&index=3]:0.016641,blue_f2[&index=4]:0.074660)[&index=21]:0.008062,(red_f2[&index=2]:0.158426,red_f1[&index=1]:0.060404)[&index=22]:0.061387)[&index=20]:3.012714,no_tail_l3[&index=5]:0.018950)[&index=23]:0.002691,no_tail_l2[&index=6]:0.086203)[&index=24]:0.099339,no_tail_l1[&index=7]:0.093775)[&index=25]:0.521197,(no_tail_r2[&index=9]:0.286410,(((blue2[&index=12]:0.010729,(red2[&index=14]:0.016759,red1[&index=13]:0.156410)[&index=15]:0.129741)[&index=16]:0.041926,blue1[&index=11]:0.006199)[&index=17]:0.051461,no_tail_r3[&index=10]:0.089754)[&index=18]:0.087403)[&index=19]:0.347892,ano_tail_r1[&index=8]:0.011890)[&index=26];
85800	-158.574	-94.4154	-64.1585	(ano_tail_r1[&index=8]:0.155654,(no_tail_r2[&index=9]:0.037501,(no_tail_r3[&index=10]:0.050158,(blue1[&index=11]:0.006217,(blue2[&index=12]:0.014941,(red1[&index=13]:0.032466,red2[&index=14]:0.022414)[&index=15]:0.133991)[&index=16]:0.000181)[&index=17]:0.065653)[&index=18]:0.036661)[&index=19]:0.126793,(no_tail_l1[&index=7]:0.052671,((((blue_f1[&index=3]:0.091117,(red_f2[&index=2]:0.024768,red_f1[&index=1]:0.126044)[&index=22]:0.276204)[&index=21]:0.022601,blue_f2[&index=4]:0.018219)[&index=20]:1.115202,no_tail_l3[&index=5]:0.082833)[&index=23]:0.017328,no_tail_l2[&index=6]:0.114009)[&index=24]:0.089735)[&index=25]:0.178138)[&index=26];
85900	-163.416	-98.1972	-65.2186	(ano_tail_r1[&index=8]:0.028906,((((blue2[&index=12]:0.011068,(red2[&index=14]:0.149835,red1[&index=13]:0.102136)[&index=15]:0.230180)[&index=16]:0.146963,blue1[&index=11]:0.228767)[&index=17]:0.500888,no_tail_r3[&index=10]:0.126435)[&index=18]:0.113262,no_tail_r2[&index=9]:0.116936)[&index=19]:0.019665,(no_tail_l1[&index=7]:0.016637,((((red_f1[&index=1]:0.050145,red_f2[&index=2]:0.019845)[&index=22]:0.121770,(blue_f2[&index=4]:0.054064,blue_f1[&index=3]:0.007524)[&index=21]:0.023945)[&index=20]:5.557415,no_tail_l3[&index=5]:0.083567)[&index=23]:0.033453,no_tail_l2[&index=6]:0.006656)[&index=24]:0.084669)[&index=25]:0.357167)[&index=26];
86000	-156.329	-91.6147	-64.7144	((((((red_f1[&index=1]:0.047230,red_f2[&index=2]:0.032237)[&index=22]:0.061895,(blue_f1[&index=3]:0.002139,blue_f2[&index=4]:0.085183)[&index=21]:0.013673)[&index=20]:3.526950,no_tail_l3[&index=5]:0.171385)[&index=23]:0.016332,no_tail_l2[&index=6]:0.035984)[&index=24]:0.077198,no_tail_l1[&index=7]:0.005315)[&index=25]:0.710463,(no_tail_r2[&index=9]:0.045662,(no_tail_r3[&index=10]:0.086335,(blue1[&index=11]:0.024633,(blue2[&index=12]:0.009427,(red1[&index=13]:0.017260,red2[&index=14]:0.029689)[&index=15]:0.123867)[&index=16]:0.060163)[&index=17]:0.117127)[&index=18]:0.008707)[&index=19]:0.212462,ano_tail_r1[&index=8]:0.149574)[&index=26];
86100	-157.555	-93.1727	-64.382	((no_tail_r2[&index=9]:0.006883,(no_tail_r3[&index=10]:0.007465,(((red1[&index=13]:0.019049,red2[&index=14]:0.021254)[&index=15]:0.275583,blue2[&index=12]:0.009683)[&index=16]:0.044451,blue1[&index=11]:0.023967)[&index=17]:0.104258)[&index=18]:0.108579)[&index=19]:0.209398,((no_tail_l2[&index=6]:0.017584,(no_tail_l3[&index=5]:0.209423,((red_f1[&index=1]:0.067971,(red_f2[&index=2]:0.052695,blue_f1[&index=3]:0.026498)[&index=21]:0.019287)[&index=22]:0.191761,blue_f2[&index=4]:0.037281)[&index=20]:2.036629)[&index=23]:0.001735)[&index=24]:0.106743,no_tail_l1[&index=7]:0.012871)[&index=25]:0.286780,ano_tail_r1[&index=8]:0.110989)[&index=26];
86200	-153.375	-87.0794	-66.2959	(ano_tail_r1[&index=8]:0.008912,((no_tail_r3[&index=10]:0.005924,(blue1[&index=11]:0.032799,((red2[&index=14]:0.024205,red1[&index=13]:0.025154)[&index=15]:0.255145,blue2[&index=12]:0.232916)[&index=16]:0.051234)[&index=17]:0.131617)[&index=18]:0.031775,no_tail_r2[&index=9]:0.011779)[&index=19]:0.055716,((no_tail_l2[&index=6]:0.021057,((red_f2[&index=2]:0.011552,(red_f1[&index=1]:0.012563,(blue_f2[&index=4]:0.092210,blue_f1[&index=3]:0.016334)[&index=21]:0.125182)[&index=22]:0.074952)[&index=20]:12.078858,no_tail_l3[&index=5]:0.012918)[&index=23]:0.059899)[&index=24]:0.167040,no_tail_l1[&index=7]:0.003960)[&index=25]:0.034722)[&index=26];
86300	-154.611	-88.4355	-66.176	((no_tail_l1[&index=7]:0.102486,(no_tail_l2[&index=6]:0.020099,(no_tail_l3[&index=5]:0.009137,((blue_f2[&index=4]:0.001278,(red_f1[&index=1]:0.012187,red_f2[&index=2]:0.000876)[&index=22]:0.017401)[&index=21]:0.018541,blue_f1[&index=3]:0.002052)[&index=20]:11.274189)[&index=23]:0.267205)[&index=24]:0.399039)[&index=25]:0.056753,(no_tail_r2[&index=9]:0.040489,((blue1[&index=11]:0.050770,((red2[&index=14]:0.044198,red1[&index=13]:0.004489)[&index=15]:0.204249,blue2[&index=12]:0.049186)[&index=16]:0.019392)[&index=17]:0.144952,no_tail_r3[&index=10]:0.024747)[&index=18]:0.015978)[&index=19]:0.158098,ano_tail_r1[&index=8]:0.041277)[&index=26];
86400	-153.618	-89.1159	-64.5018	(((no_tail_l2[&index=6]:0.057937,(((blue_f1[&index=3]:0.027443,(red_f1[&index=1]:0.111358,red_f2[&index=2]:0.028742)[&index=22]:0.025393)[&index=21]:0.030090,blue_f2[&index=4]:0.029487)[&index=20]:2.928742,no_tail_l3[&index=5]:0.026101)[&index=23]:0.148118)[&index=24]:0.183225,no_tail_l1[&index=7]:0.033964)[&index=25]:0.107011,ano_tail_r1[&index=8]:0.011989,(no_tail_r2[&index=9]:0.001546,(no_tail_r3[&index=10]:0.004386,(blue1[&index=11]:0.023372,((red1[&index=13]:0.120268,red2[&index=14]:0.039095)[&index=15]:0.302608,blue2[&index=12]:0.058650)[&index=16]:0.088546)[&index=17]:0.164040)[&index=18]:0.026743)[&index=19]:0.029281)[&index=26];
86500	-156.433	-91.9989	-64.434	((((((red1[&index=13]:0.068644,red2[&index=14]:0.050962)[&index=15]:0.111731,blue2[&index=12]:0.022172)[&index=16]:0.094298,blue1[&index=11]:0.173425)[&index=17]:0.118501,no_tail_r3[&index=10]:0.004163)[&index=18]:0.037585,no_tail_r2[&index=9]:0.076850)[&index=19]:0.041921,ano_tail_r1[&index=8]:0.009461,(no_tail_l1[&index=7]:0.072723,((no_tail_l3[&index=5]:0.114371,(blue_f1[&index=3]:0.064328,(blue_f2[&index=4]:0.093952,(red_f2[&index=2]:0.022028,red_f1[&index=1]:0.001715)[&index=21]:0.092420)[&index=22]:0.077125)[&index=20]:2.472118)[&index=23]:0.052616,no_tail_l2[&index=6]:0.093398)[&index=24]:0.181930)[&index=25]:0.120363)[&index=26];
86600	-166.763	-102.411	-64.3527	((no_tail_l1[&index=7]:0.134503,(no_tail_l2[&index=6]:0.075637,(no_tail_l3[&index=5]:0.030652,(blue_f1[&index=3]:0.086258,((red_f2[&index=2]:0.008001,red_f1[&index=1]:0.016968)[&index=22]:0.347787,blue_f2[&index=4]:0.061387)[&index=21]:0.043599)[&index=20]:1.231359)[&index=23]:0.011878)[&index=24]:0.046186)[&index=25]:0.332219,(((blue1[&index=11]:0.098409,((red1[&index=13]:0.118600,red2[&index=14]:0.011384)[&index=15]:0.209840,blue2[&index=12]:0.043408)[&index=16]:0.034819)[&index=17]:0.150665,no_tail_r3[&index=10]:0.031879)[&index=18]:0.000924,no_tail_r2[&index=9]:0.201477)[&index=19]:0.118474,ano_tail_r1[&index=8]:0.415935)[&index=26];
86700	-151.271	-86.4926	-64.7781	(ano_tail_r1[&index=8]:0.143599,(no_tail_l1[&index=7]:0.038680,((((blue_f2[&index=4]:0.018321,(red_f2[&index=2]:0.003306,red_f1[&index=1]:0.017143)[&index=22]:0.069467)[&index=21]:0.053192,blue_f1[&index=3]:0.000784)[&index=20]:4.662939,no_tail_l3[&index=5]:0.001510)[&index=23]:0.013857,no_tail_l2[&index=6]:0.127815)[&index=24]:0.102114)[&index=25]:0.094954,((no_tail_r3[&index=10]:0.054439,(blue1[&index=11]:0.021482,((red2[&index=14]:0.032945,red1[&index=13]:0.018326)[&index=15]:0.070455,blue2[&index=12]:0.068617)[&index=16]:0.119164)[&index=17]:0.063458)[&index=18]:0.149603,no_tail_r2[&index=9]:0.031946)[&index=19]:0.011249)[&index=26];
86800	-164.094	-98.1133	-65.981	(((no_tail_r3[&index=10]:0.009372,(blue1[&index=11]:0.317660,(blue2[&index=12]:0.012338,(red1[&index=13]:0.004920,red2[&index=14]:0.023709)[&index=15]:0.175363)[&index=16]:0.077373)[&index=17]:0.188323)[&index=18]:0.098489,no_tail_r2[&index=9]:0.172917)[&index=19]:0.083385,((no_tail_l2[&index=6]:0.057172,(no_tail_l3[&index=5]:0.048754,(red_f2[&index=2]:0.047632,((blue_f1[&index=3]:0.156508,blue_f2[&index=4]:0.022370)[&index=22]:0.006984,red_f1[&index=1]:0.022760)[&index=21]:0.184298)[&index=20]:9.784206)[&index=23]:0.083663)[&index=24]:0.096848,no_tail_l1[&index=7]:0.019558)[&index=25]:0.170144,ano_tail_r1[&index=8]:0.139434)[&index=26];
86900	-162.277	-97.1037	-65.1732	(ano_tail_r1[&index=8]:0.026341,(no_tail_r2[&index=9]:0.104066,((blue1[&index=11]:0.019901,(blue2[&index=12]:0.119067,(red1[&index=13]:0.129234,red2[&index=14]:0.032748)[&index=15]:0.370056)[&index=16]:0.036049)[&index=17]:0.120764,no_tail_r3[&index=10]:0.094246)[&index=18]:0.065075)[&index=19]:0.041657,(no_tail_l1[&index=7]:0.015909,(no_tail_l2[&index=6]:0.105184,((blue_f2[&index=4]:0.001231,(blue_f1[&index=3]:0.047524,(red_f1[&index=1]:0.050843,red_f2[&index=2]:0.028928)[&index=21]:0.187655)[&index=22]:0.043410)[&index=20]:5.617435,no_tail_l3[&index=5]:0.310585)[&index=23]:0.271707)[&index=24]:0.009674)[&index=25]:0.115701)[&index=26];
87000	-171.949	-105.445	-66.5038	(ano_tail_r1[&index=8]:0.030834,(no_tail_r2[&index=9]:0.081400,((blue1[&index=11]:0.013419,((red1[&index=13]:0.029919,red2[&index=14]:0.000972)[&index=15]:1.715529,blue2[&index=12]:0.058858)[&index=16]:0.173192)[&index=17]:0.225921,no_tail_r3[&index=10]:0.007650)[&index=18]:0.180309)[&index=19]:0.600622,(no_tail_l1[&index=7]:0.427574,((no_tail_l3[&index=5]:0.142984,((blue_f2[&index=4]:0.092314,blue_f1[&index=3]:0.025111)[&index=22]:0.066688,(red_f1[&index=1]:0.055772,red_f2[&index=2]:0.009276)[&index=21]:0.014059)[&index=20]:10.465148)[&index=23]:0.006640,no_tail_l2[&index=6]:0.030020)[&index=24]:0.017203)[&index=25]:0.146581)[&index=26];
87100	-176.926	-111.376	-65.5498	(ano_tail_r1[&index=8]:0.099009,((no_tail_r3[&index=10]:0.104989,(blue1[&index=11]:0.007364,(blue2[&index=12]:0.095387,(red1[&index=13]:0.092728,red2[&index=14]:0.036497)[&index=15]:0.745886)[&index=16]:0.371168)[&index=17]:6.003339)[&index=18]:0.027124,no_tail_r2[&index=9]:0.108353)[&index=19]:0.052759,(no_tail_l1[&index=7]:0.076042,(no_tail_l2[&index=6]:0.176756,(no_tail_l3[&index=5]:0.063795,(red_f1[&index=1]:0.124189,(red_f2[&index=2]:0.043249,(blue_f1[&index=3]:0.013809,blue_f2[&index=4]:0.003820)[&index=22]:0.230275)[&index=21]:0.071996)[&index=20]:1.050827)[&index=23]:0.026117)[&index=24]:0.107145)[&index=25]:0.115210)[&index=26];
87200	-167.418	-101.779	-65.6396	((no_tail_r2[&index=9]:0.023990,(no_tail_r3[&index=10]:0.041670,(((red1[&index=13]:0.000194,red2[&index=14]:0.136627)[&index=15]:0.133280,blue2[&index=12]:0.012102)[&index=16]:0.061006,blue1[&index=11]:0.009390)[&index=17]:0.021629)[&index=18]:0.190447)[&index=19]:0.065651,(((no_tail_l3[&index=5]:0.238412,(blue_f1[&index=3]:0.038250,(red_f2[&index=2]:0.005109,(red_f1[&index=1]:0.002945,blue_f2[&index=4]:0.247809)[&index=21]:0.154790)[&index=22]:0.222800)[&index=20]:7.834092)[&index=23]:0.014972,no_tail_l2[&index=6]:0.039174)[&index=24]:0.159080,no_tail_l1[&index=7]:0.077611)[&index=25]:0.543909,ano_tail_r1[&index=8]:0.021930)[&index=26];
87300	-150.834	-86.4616	-64.3729	((no_tail_l1[&index=7]:0.000423,(no_tail_l2[&index=6]:0.044551,(no_tail_l3[&index=5]:0.002175,(red_f1[&index=1]:0.016451,((blue_f2[&index=4]:0.002159,blue_f1[&index=3]:0.037711)[&index=22]:0.033989,red_f2[&index=2]:0.088791)[&index=21]:0.037596)[&index=20]:2.450951)[&index=23]:0.159499)[&index=24]:0.020345)[&index=25]:0.164806,(((blue1[&index=11]:0.001724,(blue2[&index=12]:0.003861,(red1[&index=13]:0.028854,red2[&index=14]:0.005605)[&index=15]:0.076556)[&index=16]:0.272580)[&index=17]:0.134577,no_tail_r3[&index=10]:0.186956)[&index=18]:0.110354,no_tail_r2[&index=9]:0.027546)[&index=19]:0.054842,ano_tail_r1[&index=8]:0.000743)[&index=26];
87400	-156.797	-92.3727	-64.4238	((no_tail_l1[&index=7]:0.047240,(no_tail_l2[&index=6]:0.019554,((blue_f1[&index=3]:0.000578,(blue_f2[&index=4]:0.047240,(red_f1[&index=1]:0.070958,red_f2[&index=2]:0.002505)[&index=21]:0.237300)[&index=22]:0.007828)[&index=20]:2.291022,no_tail_l3[&index=5]:0.023173)[&index=23]:0.031008)[&index=24]:0.163286)[&index=25]:0.378796,ano_tail_r1[&index=8]:0.032589,(((blue1[&index=11]:0.153986,(blue2[&index=12]:0.090191,(red1[&index=13]:0.042720,red2[&index=14]:0.045880)[&index=15]:0.103459)[&index=16]:0.004745)[&index=17]:0.080999,no_tail_r3[&index=10]:0.067585)[&index=18]:0.167583,no_tail_r2[&index=9]:0.051581)[&index=19]:0.056357)[&index=26];
87500	-163.125	-97.3694	-65.7561	((no_tail_r2[&index=9]:0.007700,((blue1[&index=11]:0.138822,(blue2[&index=12]:0.024713,(red1[&index=13]:0.020395,red2[&index=14]:0.118539)[&index=15]:0.180614)[&index=16]:0.051413)[&index=17]:0.153032,no_tail_r3[&index=10]:0.005070)[&index=18]:0.145152)[&index=19]:0.053983,(((no_tail_l3[&index=5]:0.037134,((red_f1[&index=1]:0.014551,red_f2[&index=2]:0.094884)[&index=21]:0.114680,(blue_f2[&index=4]:0.012286,blue_f1[&index=3]:0.011369)[&index=22]:0.207180)[&index=20]:8.093475)[&index=23]:0.072396,no_tail_l2[&index=6]:0.022242)[&index=24]:0.092910,no_tail_l1[&index=7]:0.105390)[&index=25]:0.892634,ano_tail_r1[&index=8]:0.209029)[&index=26];
87600	-157.173	-92.4092	-64.7636	(ano_tail_r1[&index=8]:0.087541,(no_tail_l1[&index=7]:0.035203,((no_tail_l3[&index=5]:0.120382,((red_f1[&index=1]:0.073817,red_f2[&index=2]:0.233154)[&index=22]:0.142893,(blue_f2[&index=4]:0.020617,blue_f1[&index=3]:0.032333)[&index=21]:0.003829)[&index=20]:4.094645)[&index=23]:0.084392,no_tail_l2[&index=6]:0.008694)[&index=24]:0.026447)[&index=25]:0.115525,(no_tail_r2[&index=9]:0.144650,(no_tail_r3[&index=10]:0.038981,((blue2[&index=12]:0.080976,(red2[&index=14]:0.003345,red1[&index=13]:0.034021)[&index=15]:0.135131)[&index=16]:0.093567,blue1[&index=11]:0.020228)[&index=17]:0.077371)[&index=18]:0.171777)[&index=19]:0.037600)[&index=26];
87700	-161.848	-97.6298	-64.2181	(((no_tail_r3[&index=10]:0.093827,(blue1[&index=11]:0.055715,(blue2[&index=12]:0.046235,(red1[&index=13]:0.025582,red2[&index=14]:0.060866)[&index=15]:0.009594)[&index=16]:0.128381)[&index=17]:0.326639)[&index=18]:0.157884,no_tail_r2[&index=9]:0.018724)[&index=19]:0.046122,ano_tail_r1[&index=8]:0.054444,(no_tail_l1[&index=7]:0.019704,(no_tail_l2[&index=6]:0.014202,(no_tail_l3[&index=5]:0.083215,((red_f2[&index=2]:0.075404,red_f1[&index=1]:0.032277)[&index=21]:0.050203,(blue_f2[&index=4]:0.001076,blue_f1[&index=3]:0.158590)[&index=22]:0.347027)[&index=20]:1.097256)[&index=23]:0.151796)[&index=24]:0.040512)[&index=25]:0.094338)[&index=26];
87800	-154.121	-89.6243	-64.4968	(ano_tail_r1[&index=8]:0.002720,((no_tail_l2[&index=6]:0.063365,(((red_f1[&index=1]:0.065155,red_f2[&index=2]:0.011365)[&index=21]:0.142058,(blue_f2[&index=4]:0.022670,blue_f1[&index=3]:0.055049)[&index=22]:0.130720)[&index=20]:2.949446,no_tail_l3[&index=5]:0.044011)[&index=23]:0.075765)[&index=24]:0.157209,no_tail_l1[&index=7]:0.118918)[&index=25]:0.077112,(((((red2[&index=14]:0.078569,red1[&index=13]:0.087421)[&index=15]:0.029141,blue2[&index=12]:0.054237)[&index=16]:0.052529,blue1[&index=11]:0.000786)[&index=17]:0.165085,no_tail_r3[&index=10]:0.001583)[&index=18]:0.137074,no_tail_r2[&index=9]:0.002838)[&index=19]:0.058021)[&index=26];
87900	-162.092	-97.1052	-64.9871	((no_tail_r2[&index=9]:0.000981,(no_tail_r3[&index=10]:0.103955,(blue1[&index=11]:0.018989,(blue2[&index=12]:0.041138,(red1[&index=13]:0.018473,red2[&index=14]:0.058165)[&index=15]:0.076094)[&index=16]:0.069153)[&index=17]:0.011283)[&index=18]:0.019867)[&index=19]:0.078836,ano_tail_r1[&index=8]:0.108026,((no_tail_l2[&index=6]:0.021995,(no_tail_l3[&index=5]:0.143670,(((blue_f2[&index=4]:0.021475,blue_f1[&index=3]:0.020014)[&index=22]:0.222728,red_f1[&index=1]:0.153541)[&index=21]:0.155004,red_f2[&index=2]:0.041884)[&index=20]:5.134208)[&index=23]:0.166216)[&index=24]:0.159624,no_tail_l1[&index=7]:0.021904)[&index=25]:0.167228)[&index=26];
88000	-155.284	-89.6316	-65.6527	(((((((blue_f1[&index=3]:0.095094,red_f1[&index=1]:0.028746)[&index=21]:0.080672,red_f2[&index=2]:0.053575)[&index=22]:0.013161,blue_f2[&index=4]:0.056977)[&index=20]:8.853163,no_tail_l3[&index=5]:0.048855)[&index=23]:0.015037,no_tail_l2[&index=6]:0.003908)[&index=24]:0.014596,no_tail_l1[&index=7]:0.099735)[&index=25]:0.438683,(no_tail_r2[&index=9]:0.005115,(no_tail_r3[&index=10]:0.015978,(((red2[&index=14]:0.004145,red1[&index=13]:0.002087)[&index=15]:0.104911,blue2[&index=12]:0.003792)[&index=16]:0.014087,blue1[&index=11]:0.019984)[&index=17]:0.332385)[&index=18]:0.000190)[&index=19]:0.004976,ano_tail_r1[&index=8]:0.052432)[&index=26];
88100	-155.655	-91.2624	-64.3926	((no_tail_r2[&index=9]:0.054475,(no_tail_r3[&index=10]:0.136344,(blue1[&index=11]:0.072854,((red1[&index=13]:0.044499,red2[&index=14]:0.009125)[&index=15]:0.069735,blue2[&index=12]:0.066833)[&index=16]:0.031886)[&index=17]:0.054664)[&index=18]:0.013688)[&index=19]:0.077064,((no_tail_l2[&index=6]:0.006912,(no_tail_l3[&index=5]:0.000320,(red_f2[&index=2]:0.030724,(red_f1[&index=1]:0.025767,(blue_f2[&index=4]:0.009526,blue_f1[&index=3]:0.060470)[&index=22]:0.064330)[&index=21]:0.052951)[&index=20]:2.466273)[&index=23]:0.120905)[&index=24]:0.232564,no_tail_l1[&index=7]:0.125263)[&index=25]:0.133623,ano_tail_r1[&index=8]:0.101283)[&index=26];
88200	-155.592	-91.1528	-64.4387	((((blue1[&index=11]:0.023999,(blue2[&index=12]:0.079231,(red2[&index=14]:0.008937,red1[&index=13]:0.014147)[&index=15]:0.159290)[&index=16]:0.031568)[&index=17]:0.706600,no_tail_r3[&index=10]:0.007369)[&index=18]:0.098797,no_tail_r2[&index=9]:0.097766)[&index=19]:0.121098,(no_tail_l1[&index=7]:0.043345,((no_tail_l3[&index=5]:0.077645,((red_f1[&index=1]:0.002364,red_f2[&index=2]:0.022359)[&index=21]:0.082732,(blue_f1[&index=3]:0.107153,blue_f2[&index=4]:0.108456)[&index=22]:0.018058)[&index=20]:2.220594)[&index=23]:0.021117,no_tail_l2[&index=6]:0.064207)[&index=24]:0.018940)[&index=25]:0.126623,ano_tail_r1[&index=8]:0.030239)[&index=26];
88300	-164.791	-100.398	-64.3925	(ano_tail_r1[&index=8]:0.078287,((no_tail_r3[&index=10]:0.043776,(((red2[&index=14]:0.032465,red1[&index=13]:0.197721)[&index=15]:0.136945,blue2[&index=12]:0.103942)[&index=16]:0.053661,blue1[&index=11]:0.043988)[&index=17]:0.092245)[&index=18]:0.052484,no_tail_r2[&index=9]:0.076368)[&index=19]:0.197159,(no_tail_l1[&index=7]:0.271205,((no_tail_l3[&index=5]:0.078137,(red_f1[&index=1]:0.085536,(red_f2[&index=2]:0.033469,(blue_f2[&index=4]:0.002862,blue_f1[&index=3]:0.106840)[&index=22]:0.000824)[&index=21]:0.065968)[&index=20]:1.956707)[&index=23]:0.027053,no_tail_l2[&index=6]:0.108014)[&index=24]:0.099526)[&index=25]:0.116160)[&index=26];
88400	-168.028	-100.303	-67.7249	((((no_tail_l3[&index=5]:13.488640,((blue_f1[&index=3]:0.058603,(red_f1[&index=1]:0.040579,red_f2[&index=2]:0.045626)[&index=21]:0.070147)[&index=22]:0.033465,blue_f2[&index=4]:0.074078)[&index=20]:2.032769)[&index=23]:3.509169,no_tail_l2[&index=6]:0.000443)[&index=24]:0.134025,no_tail_l1[&index=7]:0.059609)[&index=25]:0.190290,ano_tail_r1[&index=8]:0.047806,(no_tail_r2[&index=9]:0.018282,(no_tail_r3[&index=10]:0.023934,((blue2[&index=12]:0.141022,(red2[&index=14]:0.020399,red1[&index=13]:0.008447)[&index=15]:0.087949)[&index=16]:0.076597,blue1[&index=11]:0.073570)[&index=17]:0.252747)[&index=18]:0.082313)[&index=19]:0.152965)[&index=26];
88500	-157.391	-92.4511	-64.9397	((no_tail_r2[&index=9]:0.066647,(no_tail_r3[&index=10]:0.003776,(blue1[&index=11]:0.007636,((red2[&index=14]:0.003144,red1[&index=13]:0.037289)[&index=15]:0.433049,blue2[&index=12]:0.015981)[&index=16]:0.135187)[&index=17]:0.139307)[&index=18]:0.183751)[&index=19]:0.027281,ano_tail_r1[&index=8]:0.044661,(no_tail_l1[&index=7]:0.016727,(no_tail_l2[&index=6]:0.023499,(no_tail_l3[&index=5]:0.128200,((red_f1[&index=1]:0.020943,red_f2[&index=2]:0.046955)[&index=21]:0.077099,(blue_f2[&index=4]:0.104758,blue_f1[&index=3]:0.027872)[&index=22]:0.105113)[&index=20]:4.480778)[&index=23]:0.127272)[&index=24]:0.101806)[&index=25]:0.438825)[&index=26];
88600	-154.868	-90.6349	-64.2331	(ano_tail_r1[&index=8]:0.038036,(no_tail_l1[&index=7]:0.010502,(no_tail_l2[&index=6]:0.008909,(no_tail_l3[&index=5]:0.114947,(blue_f1[&index=3]:0.020168,(blue_f2[&index=4]:0.027351,(red_f2[&index=2]:0.243373,red_f1[&index=1]:0.059790)[&index=21]:0.113930)[&index=22]:0.050171)[&index=20]:1.718412)[&index=23]:0.147789)[&index=24]:0.096947)[&index=25]:0.096883,(no_tail_r2[&index=9]:0.009166,((((red1[&index=13]:0.014489,red2[&index=14]:0.081203)[&index=15]:0.071154,blue2[&index=12]:0.123831)[&index=16]:0.002999,blue1[&index=11]:0.016154)[&index=17]:0.077998,no_tail_r3[&index=10]:0.001148)[&index=18]:0.048513)[&index=19]:0.070670)[&index=26];
88700	-158.643	-93.892	-64.751	(ano_tail_r1[&index=8]:0.101181,(no_tail_r2[&index=9]:0.010254,(no_tail_r3[&index=10]:0.008253,(blue1[&index=11]:0.029171,(blue2[&index=12]:0.153986,(red2[&index=14]:0.003907,red1[&index=13]:0.006089)[&index=15]:0.401480)[&index=16]:0.027901)[&index=17]:0.544210)[&index=18]:0.146421)[&index=19]:0.185254,(no_tail_l1[&index=7]:0.015882,(no_tail_l2[&index=6]:0.095741,((red_f2[&index=2]:0.045472,((blue_f2[&index=4]:0.006426,blue_f1[&index=3]:0.050780)[&index=22]:0.093582,red_f1[&index=1]:0.005377)[&index=21]:0.017370)[&index=20]:3.369867,no_tail_l3[&index=5]:0.124188)[&index=23]:0.100401)[&index=24]:0.012027)[&index=25]:0.298764)[&index=26];
88800	-161.389	-97.178	-64.2114	((no_tail_r2[&index=9]:0.008630,(((blue2[&index=12]:0.201324,(red1[&index=13]:0.097040,red2[&index=14]:0.026221)[&index=15]:0.074378)[&index=16]:0.101520,blue1[&index=11]:0.039721)[&index=17]:0.200664,no_tail_r3[&index=10]:0.017118)[&index=18]:0.119348)[&index=19]:0.087218,ano_tail_r1[&index=8]:0.024369,(no_tail_l1[&index=7]:0.097501,((((red_f1[&index=1]:0.021190,(blue_f1[&index=3]:0.054569,blue_f2[&index=4]:0.144760)[&index=21]:0.127542)[&index=22]:0.029088,red_f2[&index=2]:0.090614)[&index=20]:0.945724,no_tail_l3[&index=5]:0.096962)[&index=23]:0.028557,no_tail_l2[&index=6]:0.099320)[&index=24]:0.052061)[&index=25]:0.370599)[&index=26];
88900	-156.836	-90.6218	-66.2141	(((no_tail_r3[&index=10]:0.030998,(blue1[&index=11]:0.031151,(blue2[&index=12]:0.022251,(red2[&index=14]:0.036198,red1[&index=13]:0.017822)[&index=15]:0.068380)[&index=16]:0.108728)[&index=17]:0.144171)[&index=18]:0.099941,no_tail_r2[&index=9]:0.053812)[&index=19]:0.008525,(no_tail_l1[&index=7]:0.101879,(no_tail_l2[&index=6]:0.021378,(no_tail_l3[&index=5]:0.000700,(blue_f1[&index=3]:0.128282,((red_f2[&index=2]:0.012245,red_f1[&index=1]:0.044035)[&index=22]:0.038876,blue_f2[&index=4]:0.005097)[&index=21]:0.017789)[&index=20]:11.143270)[&index=23]:0.005848)[&index=24]:0.058754)[&index=25]:0.946323,ano_tail_r1[&index=8]:0.023038)[&index=26];
89000	-165.849	-100.754	-65.0953	((no_tail_l1[&index=7]:0.089224,(no_tail_l2[&index=6]:0.156838,(((blue_f2[&index=4]:0.030575,blue_f1[&index=3]:0.072453)[&index=21]:0.158933,(red_f2[&index=2]:0.129743,red_f1[&index=1]:0.054689)[&index=22]:0.039168)[&index=20]:5.021732,no_tail_l3[&index=5]:0.214622)[&index=23]:0.192979)[&index=24]:0.174044)[&index=25]:0.047269,(no_tail_r2[&index=9]:0.127704,(no_tail_r3[&index=10]:0.038998,(((red2[&index=14]:0.097217,red1[&index=13]:0.055283)[&index=15]:0.216493,blue2[&index=12]:0.014298)[&index=16]:0.027617,blue1[&index=11]:0.044443)[&index=17]:0.274417)[&index=18]:0.089137)[&index=19]:0.180387,ano_tail_r1[&index=8]:0.027370)[&index=26];
89100	-154.538	-89.5328	-65.0057	((no_tail_l1[&index=7]:0.008483,(((red_f2[&index=2]:0.019355,(blue_f1[&index=3]:0.071153,(red_f1[&index=1]:0.001682,blue_f2[&index=4]:0.083011)[&index=21]:0.006760)[&index=22]:0.008786)[&index=20]:5.747152,no_tail_l3[&index=5]:0.024430)[&index=23]:0.010019,no_tail_l2[&index=6]:0.007731)[&index=24]:0.064201)[&index=25]:0.106024,(((blue1[&index=11]:0.004536,(blue2[&index=12]:0.002293,(red1[&index=13]:0.213187,red2[&index=14]:0.028807)[&index=15]:0.059194)[&index=16]:0.147232)[&index=17]:0.071200,no_tail_r3[&index=10]:0.086738)[&index=18]:0.059716,no_tail_r2[&index=9]:0.020101)[&index=19]:0.178408,ano_tail_r1[&index=8]:0.097196)[&index=26];
89200	-163.721	-99.2837	-64.4377	(ano_tail_r1[&index=8]:0.178531,(((no_tail_l3[&index=5]:0.200239,((blue_f2[&index=4]:0.153214,blue_f1[&index=3]:0.058718)[&index=22]:0.152912,(red_f2[&index=2]:0.016831,red_f1[&index=1]:0.000216)[&index=21]:0.197185)[&index=20]:1.913623)[&index=23]:0.167999,no_tail_l2[&index=6]:0.002430)[&index=24]:0.065340,no_tail_l1[&index=7]:0.270572)[&index=25]:0.209159,(no_tail_r2[&index=9]:0.029459,((blue1[&index=11]:0.029193,((red1[&index=13]:0.058373,red2[&index=14]:0.020489)[&index=15]:0.061185,blue2[&index=12]:0.009314)[&index=16]:0.134008)[&index=17]:0.089803,no_tail_r3[&index=10]:0.131523)[&index=18]:0.105738)[&index=19]:0.031547)[&index=26];
89300	-160.042	-93.2212	-66.8204	(ano_tail_r1[&index=8]:0.035499,((no_tail_l2[&index=6]:0.008376,(no_tail_l3[&index=5]:0.015302,(red_f1[&index=1]:0.155824,(red_f2[&index=2]:0.004666,(blue_f1[&index=3]:0.053805,blue_f2[&index=4]:0.054458)[&index=22]:0.456401)[&index=21]:0.023633)[&index=20]:14.074627)[&index=23]:0.052197)[&index=24]:0.078606,no_tail_l1[&index=7]:0.066104)[&index=25]:0.203428,(((((red1[&index=13]:0.006982,red2[&index=14]:0.081510)[&index=15]:0.128006,blue2[&index=12]:0.034106)[&index=16]:0.117225,blue1[&index=11]:0.046566)[&index=17]:0.196510,no_tail_r3[&index=10]:0.057877)[&index=18]:0.099284,no_tail_r2[&index=9]:0.005849)[&index=19]:0.144105)[&index=26];
89400	-155.75	-90.6546	-65.095	(ano_tail_r1[&index=8]:0.092955,(no_tail_r2[&index=9]:0.038694,((((red2[&index=14]:0.011927,red1[&index=13]:0.002207)[&index=15]:0.160839,blue2[&index=12]:0.019308)[&index=16]:0.097112,blue1[&index=11]:0.074229)[&index=17]:0.081354,no_tail_r3[&index=10]:0.043776)[&index=18]:0.182611)[&index=19]:0.326855,(no_tail_l1[&index=7]:0.014296,((no_tail_l3[&index=5]:0.010752,((red_f2[&index=2]:0.005792,(blue_f2[&index=4]:0.065941,blue_f1[&index=3]:0.045188)[&index=22]:0.110886)[&index=21]:0.007767,red_f1[&index=1]:0.041897)[&index=20]:5.652947)[&index=23]:0.266568,no_tail_l2[&index=6]:0.025898)[&index=24]:0.133289)[&index=25]:0.061015)[&index=26];
89500	-164.452	-98.1942	-66.2573	(ano_tail_r1[&index=8]:0.069036,((no_tail_l2[&index=6]:0.018998,((((red_f1[&index=1]:0.045263,red_f2[&index=2]:0.010102)[&index=21]:0.191718,blue_f1[&index=3]:0.121801)[&index=22]:0.238807,blue_f2[&index=4]:0.008903)[&index=20]:11.243466,no_tail_l3[&index=5]:0.064708)[&index=23]:0.215907)[&index=24]:0.233319,no_tail_l1[&index=7]:0.048527)[&index=25]:0.009573,((no_tail_r3[&index=10]:0.062227,(((red1[&index=13]:0.021338,red2[&index=14]:0.111146)[&index=15]:0.157065,blue2[&index=12]:0.023586)[&index=16]:0.014022,blue1[&index=11]:0.017824)[&index=17]:0.148955)[&index=18]:0.095082,no_tail_r2[&index=9]:0.058454)[&index=19]:0.155757)[&index=26];
89600	-153.389	-88.7366	-64.6521	(((no_tail_l2[&index=6]:0.071850,(((red_f1[&index=1]:0.006380,red_f2[&index=2]:0.038113)[&index=21]:0.118876,(blue_f1[&index=3]:0.014374,blue_f2[&index=4]:0.018312)[&index=22]:0.009784)[&index=20]:3.492749,no_tail_l3[&index=5]:0.008849)[&index=23]:0.113565)[&index=24]:0.153291,no_tail_l1[&index=7]:0.013893)[&index=25]:0.137271,ano_tail_r1[&index=8]:0.037953,(no_tail_r2[&index=9]:0.001127,(((blue2[&index=12]:0.004880,(red2[&index=14]:0.065382,red1[&index=13]:0.041569)[&index=15]:0.306274)[&index=16]:0.019115,blue1[&index=11]:0.056180)[&index=17]:0.279410,no_tail_r3[&index=10]:0.215397)[&index=18]:0.001713)[&index=19]:0.133351)[&index=26];
89700	-161.134	-96.6597	-64.4743	((no_tail_r2[&index=9]:0.087356,((blue1[&index=11]:0.060253,((red1[&index=13]:0.010026,red2[&index=14]:0.078003)[&index=15]:0.122839,blue2[&index=12]:0.139748)[&index=16]:0.015242)[&index=17]:0.117110,no_tail_r3[&index=10]:0.073589)[&index=18]:0.007655)[&index=19]:0.069464,ano_tail_r1[&index=8]:0.206351,(no_tail_l1[&index=7]:0.010998,((no_tail_l3[&index=5]:0.208212,(((red_f1[&index=1]:0.096824,red_f2[&index=2]:0.009385)[&index=21]:0.130185,blue_f1[&index=3]:0.018723)[&index=22]:0.142763,blue_f2[&index=4]:0.042176)[&index=20]:2.420968)[&index=23]:0.076576,no_tail_l2[&index=6]:0.022092)[&index=24]:0.160764)[&index=25]:0.143047)[&index=26];
89800	-155.058	-90.9414	-64.1168	((no_tail_l1[&index=7]:0.159884,(((red_f2[&index=2]:0.028831,(red_f1[&index=1]:0.101604,(blue_f1[&index=3]:0.080997,blue_f2[&index=4]:0.000752)[&index=21]:0.015489)[&index=22]:0.003659)[&index=20]:1.085220,no_tail_l3[&index=5]:0.177757)[&index=23]:0.068656,no_tail_l2[&index=6]:0.059520)[&index=24]:0.051518)[&index=25]:0.126494,ano_tail_r1[&index=8]:0.037871,(no_tail_r2[&index=9]:0.087116,(no_tail_r3[&index=10]:0.136316,((blue2[&index=12]:0.011400,(red1[&index=13]:0.023686,red2[&index=14]:0.004079)[&index=15]:0.078305)[&index=16]:0.015188,blue1[&index=11]:0.007865)[&index=17]:0.258912)[&index=18]:0.017927)[&index=19]:0.043844)[&index=26];
89900	-156.834	-90.8705	-65.9635	(ano_tail_r1[&index=8]:0.013711,((no_tail_r3[&index=10]:0.008180,(((red2[&index=14]:0.010758,red1[&index=13]:0.036477)[&index=15]:0.076987,blue2[&index=12]:0.006402)[&index=16]:0.199286,blue1[&index=11]:0.062801)[&index=17]:0.279342)[&index=18]:0.081618,no_tail_r2[&index=9]:0.067861)[&index=19]:0.320676,(no_tail_l1[&index=7]:0.012731,(no_tail_l2[&index=6]:0.126337,(((red_f2[&index=2]:0.038836,red_f1[&index=1]:0.135392)[&index=22]:0.013733,(blue_f2[&index=4]:0.001243,blue_f1[&index=3]:0.002288)[&index=21]:0.066603)[&index=20]:9.924113,no_tail_l3[&index=5]:0.086597)[&index=23]:0.131691)[&index=24]:0.056737)[&index=25]:0.155844)[&index=26];
90000	-170.327	-100.64	-69.6872	(((no_tail_r3[&index=10]:0.099374,(((red2[&index=14]:0.037672,red1[&index=13]:0.008796)[&index=15]:0.218052,blue2[&index=12]:0.005370)[&index=16]:0.305675,blue1[&index=11]:0.095185)[&index=17]:19.333310)[&index=18]:0.015973,no_tail_r2[&index=9]:0.022725)[&index=19]:0.437029,ano_tail_r1[&index=8]:0.034369,(((no_tail_l3[&index=5]:0.050532,((blue_f1[&index=3]:0.004534,(red_f2[&index=2]:0.018782,red_f1[&index=1]:0.019161)[&index=21]:0.032523)[&index=22]:0.061130,blue_f2[&index=4]:0.092847)[&index=20]:9.158938)[&index=23]:0.078273,no_tail_l2[&index=6]:0.119848)[&index=24]:0.045926,no_tail_l1[&index=7]:0.022650)[&index=25]:0.216098)[&index=26];
90100	-154.846	-90.2822	-64.5641	(((no_tail_r3[&index=10]:0.002665,(((red1[&index=13]:0.030929,red2[&index=14]:0.071123)[&index=15]:0.169542,blue2[&index=12]:0.059426)[&index=16]:0.142429,blue1[&index=11]:0.124620)[&index=17]:0.100901)[&index=18]:0.130278,no_tail_r2[&index=9]:0.047452)[&index=19]:0.075033,ano_tail_r1[&index=8]:0.009965,(no_tail_l1[&index=7]:0.024960,((no_tail_l3[&index=5]:0.239079,(red_f2[&index=2]:0.068225,((blue_f1[&index=3]:0.021088,blue_f2[&index=4]:0.011736)[&index=21]:0.039397,red_f1[&index=1]:0.002883)[&index=22]:0.012809)[&index=20]:3.110058)[&index=23]:0.230257,no_tail_l2[&index=6]:0.029355)[&index=24]:0.110857)[&index=25]:0.054659)[&index=26];
90200	-166.845	-100.957	-65.8877	((no_tail_l1[&index=7]:0.031626,((((red_f1[&index=1]:0.178536,red_f2[&index=2]:0.037408)[&index=22]:0.131430,(blue_f2[&index=4]:0.014571,blue_f1[&index=3]:0.004847)[&index=21]:0.038025)[&index=20]:8.917163,no_tail_l3[&index=5]:0.465542)[&index=23]:0.021397,no_tail_l2[&index=6]:0.136677)[&index=24]:0.298631)[&index=25]:0.077204,(((blue1[&index=11]:0.013456,((red2[&index=14]:0.038805,red1[&index=13]:0.085886)[&index=15]:0.115957,blue2[&index=12]:0.062236)[&index=16]:0.031255)[&index=17]:0.181961,no_tail_r3[&index=10]:0.258960)[&index=18]:0.199680,no_tail_r2[&index=9]:0.014731)[&index=19]:0.165339,ano_tail_r1[&index=8]:0.016390)[&index=26];
90300	-165.649	-98.4801	-67.1692	((((no_tail_l3[&index=5]:0.142764,((blue_f1[&index=3]:0.048041,blue_f2[&index=4]:0.031871)[&index=22]:0.080669,(red_f2[&index=2]:0.006196,red_f1[&index=1]:0.100905)[&index=21]:0.090611)[&index=20]:15.411371)[&index=23]:0.005646,no_tail_l2[&index=6]:0.064749)[&index=24]:0.056766,no_tail_l1[&index=7]:0.007281)[&index=25]:0.552793,ano_tail_r1[&index=8]:0.008043,(no_tail_r2[&index=9]:0.326227,((blue1[&index=11]:0.069580,(blue2[&index=12]:0.131845,(red2[&index=14]:0.001747,red1[&index=13]:0.039858)[&index=15]:0.388635)[&index=16]:0.058097)[&index=17]:0.052477,no_tail_r3[&index=10]:0.089730)[&index=18]:0.036616)[&index=19]:0.142309)[&index=26];
90400	-159.519	-95.0804	-64.4385	((no_tail_r2[&index=9]:0.016278,(no_tail_r3[&index=10]:0.045681,(blue1[&index=11]:0.056077,(blue2[&index=12]:0.066911,(red2[&index=14]:0.025471,red1[&index=13]:0.019370)[&index=15]:0.165233)[&index=16]:0.053049)[&index=17]:0.125386)[&index=18]:0.430142)[&index=19]:0.045372,ano_tail_r1[&index=8]:0.210896,(no_tail_l1[&index=7]:0.143797,(no_tail_l2[&index=6]:0.013323,(no_tail_l3[&index=5]:0.202135,(((red_f1[&index=1]:0.015993,red_f2[&index=2]:0.061965)[&index=21]:0.033704,blue_f1[&index=3]:0.019551)[&index=22]:0.067590,blue_f2[&index=4]:0.027883)[&index=20]:2.062976)[&index=23]:0.023905)[&index=24]:0.086067)[&index=25]:0.272945)[&index=26];
90500	-159.623	-94.2939	-65.3287	((no_tail_r2[&index=9]:0.056140,(no_tail_r3[&index=10]:0.029598,((blue2[&index=12]:0.044951,(red1[&index=13]:0.026187,red2[&index=14]:0.018850)[&index=15]:0.232765)[&index=16]:0.088121,blue1[&index=11]:0.048608)[&index=17]:0.192879)[&index=18]:0.083902)[&index=19]:0.186106,(no_tail_l1[&index=7]:0.011817,(no_tail_l2[&index=6]:0.067060,(no_tail_l3[&index=5]:0.025698,(red_f1[&index=1]:0.233251,((blue_f1[&index=3]:0.025874,blue_f2[&index=4]:0.107783)[&index=22]:0.016241,red_f2[&index=2]:0.042509)[&index=21]:0.041180)[&index=20]:6.612419)[&index=23]:0.119956)[&index=24]:0.214830)[&index=25]:0.183836,ano_tail_r1[&index=8]:0.032058)[&index=26];
90600	-157.681	-92.8776	-64.8031	((no_tail_r2[&index=9]:0.004761,(no_tail_r3[&index=10]:0.024233,(blue1[&index=11]:0.008595,((red2[&index=14]:0.074118,red1[&index=13]:0.007223)[&index=15]:0.071389,blue2[&index=12]:0.036012)[&index=16]:0.065902)[&index=17]:0.258576)[&index=18]:0.000644)[&index=19]:0.106615,ano_tail_r1[&index=8]:0.107906,((no_tail_l2[&index=6]:0.016618,(no_tail_l3[&index=5]:0.191221,(blue_f1[&index=3]:0.000572,((red_f2[&index=2]:0.051075,red_f1[&index=1]:0.045900)[&index=22]:0.102976,blue_f2[&index=4]:0.002254)[&index=21]:0.078091)[&index=20]:4.254990)[&index=23]:0.028457)[&index=24]:0.175549,no_tail_l1[&index=7]:0.355397)[&index=25]:0.045239)[&index=26];
90700	-152.089	-84.6014	-67.4881	(ano_tail_r1[&index=8]:0.015269,(no_tail_r2[&index=9]:0.021035,(no_tail_r3[&index=10]:0.012455,(blue1[&index=11]:0.035929,(blue2[&index=12]:0.076580,(red2[&index=14]:0.009961,red1[&index=13]:0.054518)[&index=15]:0.173171)[&index=16]:0.055605)[&index=17]:0.206185)[&index=18]:0.132138)[&index=19]:0.118428,(((no_tail_l3[&index=5]:0.049585,(blue_f1[&index=3]:0.033457,((red_f2[&index=2]:0.014741,red_f1[&index=1]:0.021300)[&index=22]:0.035132,blue_f2[&index=4]:0.013675)[&index=21]:0.029838)[&index=20]:18.068039)[&index=23]:0.225137,no_tail_l2[&index=6]:0.038805)[&index=24]:0.020158,no_tail_l1[&index=7]:0.001745)[&index=25]:0.076578)[&index=26];
90800	-158.273	-93.5037	-64.769	((no_tail_l1[&index=7]:0.279829,(no_tail_l2[&index=6]:0.020983,(((red_f1[&index=1]:0.027976,(blue_f2[&index=4]:0.001171,blue_f1[&index=3]:0.011983)[&index=21]:0.109758)[&index=22]:0.033915,red_f2[&index=2]:0.012532)[&index=20]:3.972594,no_tail_l3[&index=5]:0.200435)[&index=23]:0.171023)[&index=24]:0.164375)[&index=25]:0.000824,(((((red2[&index=14]:0.026279,red1[&index=13]:0.170847)[&index=15]:0.152575,blue2[&index=12]:0.014340)[&index=16]:0.132800,blue1[&index=11]:0.119858)[&index=17]:0.151169,no_tail_r3[&index=10]:0.026074)[&index=18]:0.061522,no_tail_r2[&index=9]:0.001146)[&index=19]:0.062362,ano_tail_r1[&index=8]:0.017789)[&index=26];
90900	-156.417	-91.1237	-65.2935	(ano_tail_r1[&index=8]:0.134700,((no_tail_r3[&index=10]:0.071342,(((red2[&index=14]:0.100595,red1[&index=13]:0.028086)[&index=15]:0.151182,blue2[&index=12]:0.131690)[&index=16]:0.011078,blue1[&index=11]:0.011682)[&index=17]:0.183387)[&index=18]:0.027487,no_tail_r2[&index=9]:0.104947)[&index=19]:0.108530,((no_tail_l2[&index=6]:0.042696,(((red_f2[&index=2]:0.010885,red_f1[&index=1]:0.009080)[&index=22]:0.003444,(blue_f1[&index=3]:0.020090,blue_f2[&index=4]:0.056637)[&index=21]:0.277413)[&index=20]:6.694956,no_tail_l3[&index=5]:0.088492)[&index=23]:0.028137)[&index=24]:0.059673,no_tail_l1[&index=7]:0.002330)[&index=25]:0.208131)[&index=26];
91000	-165.755	-98.8794	-66.8755	(ano_tail_r1[&index=8]:0.182684,(((((red2[&index=14]:0.049012,red1[&index=13]:0.022676)[&index=15]:0.294913,blue2[&index=12]:0.032308)[&index=16]:0.039820,blue1[&index=11]:0.327717)[&index=17]:0.153114,no_tail_r3[&index=10]:0.168569)[&index=18]:0.099117,no_tail_r2[&index=9]:0.015669)[&index=19]:0.005552,(((no_tail_l3[&index=5]:0.055620,((red_f2[&index=2]:0.173014,red_f1[&index=1]:0.017882)[&index=21]:0.082261,(blue_f2[&index=4]:0.016588,blue_f1[&index=3]:0.015992)[&index=22]:0.150554)[&index=20]:14.236414)[&index=23]:0.025352,no_tail_l2[&index=6]:0.040898)[&index=24]:0.083643,no_tail_l1[&index=7]:0.121050)[&index=25]:0.066301)[&index=26];
91100	-166.203	-100.637	-65.5665	((((blue1[&index=11]:0.103382,(blue2[&index=12]:0.071246,(red1[&index=13]:0.042146,red2[&index=14]:0.024965)[&index=15]:0.220156)[&index=16]:0.022475)[&index=17]:0.305757,no_tail_r3[&index=10]:0.024834)[&index=18]:0.264094,no_tail_r2[&index=9]:0.053751)[&index=19]:0.019270,ano_tail_r1[&index=8]:0.111928,((no_tail_l2[&index=6]:0.022451,(no_tail_l3[&index=5]:0.108048,(blue_f1[&index=3]:0.003177,(red_f2[&index=2]:0.017704,(blue_f2[&index=4]:0.007483,red_f1[&index=1]:0.036937)[&index=21]:0.300319)[&index=22]:0.030873)[&index=20]:7.641612)[&index=23]:0.179331)[&index=24]:0.025198,no_tail_l1[&index=7]:0.067462)[&index=25]:0.227105)[&index=26];
91200	-157.033	-91.7924	-65.2403	((no_tail_r2[&index=9]:0.000530,((((red2[&index=14]:0.012943,red1[&index=13]:0.009529)[&index=15]:0.158302,blue2[&index=12]:0.230602)[&index=16]:0.134343,blue1[&index=11]:0.001187)[&index=17]:0.100382,no_tail_r3[&index=10]:0.006730)[&index=18]:0.043709)[&index=19]:0.064722,((no_tail_l2[&index=6]:0.020145,(((blue_f1[&index=3]:0.086438,(red_f1[&index=1]:0.094156,red_f2[&index=2]:0.095225)[&index=22]:0.140213)[&index=21]:0.083372,blue_f2[&index=4]:0.020573)[&index=20]:6.458920,no_tail_l3[&index=5]:0.159672)[&index=23]:0.068807)[&index=24]:0.073263,no_tail_l1[&index=7]:0.096549)[&index=25]:0.116595,ano_tail_r1[&index=8]:0.023516)[&index=26];
91300	-150.13	-85.5701	-64.5596	((no_tail_r2[&index=9]:0.009104,(no_tail_r3[&index=10]:0.052267,(blue1[&index=11]:0.076416,(blue2[&index=12]:0.002976,(red2[&index=14]:0.055727,red1[&index=13]:0.017023)[&index=15]:0.075610)[&index=16]:0.127368)[&index=17]:0.209969)[&index=18]:0.091569)[&index=19]:0.031145,ano_tail_r1[&index=8]:0.026646,((no_tail_l2[&index=6]:0.006767,(((red_f1[&index=1]:0.046862,red_f2[&index=2]:0.060841)[&index=22]:0.024940,(blue_f2[&index=4]:0.023754,blue_f1[&index=3]:0.016696)[&index=21]:0.032474)[&index=20]:3.358406,no_tail_l3[&index=5]:0.191452)[&index=23]:0.006712)[&index=24]:0.079573,no_tail_l1[&index=7]:0.077151)[&index=25]:0.195473)[&index=26];
91400	-154.897	-90.617	-64.2805	(ano_tail_r1[&index=8]:0.018228,(((blue1[&index=11]:0.060052,(blue2[&index=12]:0.009529,(red1[&index=13]:0.042875,red2[&index=14]:0.124902)[&index=15]:0.462354)[&index=16]:0.035276)[&index=17]:0.022059,no_tail_r3[&index=10]:0.060092)[&index=18]:0.019652,no_tail_r2[&index=9]:0.017092)[&index=19]:0.019571,(no_tail_l1[&index=7]:0.001972,(no_tail_l2[&index=6]:0.116933,((blue_f2[&index=4]:0.032447,((red_f1[&index=1]:0.069439,red_f2[&index=2]:0.017804)[&index=22]:0.080863,blue_f1[&index=3]:0.043522)[&index=21]:0.001600)[&index=20]:1.933580,no_tail_l3[&index=5]:0.040911)[&index=23]:0.085249)[&index=24]:0.035664)[&index=25]:0.149762)[&index=26];
91500	-153.018	-88.581	-64.4371	((no_tail_l1[&index=7]:0.007373,(no_tail_l2[&index=6]:0.170788,(((blue_f2[&index=4]:0.021140,blue_f1[&index=3]:0.006123)[&index=22]:0.089943,(red_f2[&index=2]:0.024711,red_f1[&index=1]:0.031250)[&index=21]:0.083354)[&index=20]:2.494453,no_tail_l3[&index=5]:0.037823)[&index=23]:0.009946)[&index=24]:0.392674)[&index=25]:0.081212,(no_tail_r2[&index=9]:0.026760,(no_tail_r3[&index=10]:0.057557,((blue2[&index=12]:0.001265,(red2[&index=14]:0.011768,red1[&index=13]:0.023000)[&index=15]:0.091990)[&index=16]:0.220628,blue1[&index=11]:0.069792)[&index=17]:0.143396)[&index=18]:0.114585)[&index=19]:0.072858,ano_tail_r1[&index=8]:0.000331)[&index=26];
91600	-171.47	-105.642	-65.828	(ano_tail_r1[&index=8]:0.033935,(((((red1[&index=13]:0.050867,red2[&index=14]:0.023875)[&index=15]:0.485956,blue2[&index=12]:0.034357)[&index=16]:0.002702,blue1[&index=11]:0.029002)[&index=17]:1.201492,no_tail_r3[&index=10]:0.294305)[&index=18]:0.034133,no_tail_r2[&index=9]:0.181674)[&index=19]:0.051887,(no_tail_l1[&index=7]:0.177327,(no_tail_l2[&index=6]:0.126310,(no_tail_l3[&index=5]:0.000257,(blue_f2[&index=4]:0.068885,(blue_f1[&index=3]:0.061685,(red_f2[&index=2]:0.105595,red_f1[&index=1]:0.007978)[&index=21]:0.017644)[&index=22]:0.088350)[&index=20]:7.683883)[&index=23]:0.078676)[&index=24]:0.035530)[&index=25]:0.362884)[&index=26];
91700	-158.614	-94.4402	-64.1741	(((no_tail_l2[&index=6]:0.011755,(no_tail_l3[&index=5]:0.010905,(((blue_f2[&index=4]:0.035036,blue_f1[&index=3]:0.054182)[&index=22]:0.054618,red_f1[&index=1]:0.126885)[&index=21]:0.020988,red_f2[&index=2]:0.014930)[&index=20]:1.144326)[&index=23]:0.208509)[&index=24]:0.002708,no_tail_l1[&index=7]:0.132685)[&index=25]:0.175283,(((blue1[&index=11]:0.154559,(blue2[&index=12]:0.015977,(red2[&index=14]:0.034997,red1[&index=13]:0.003878)[&index=15]:0.049095)[&index=16]:0.236650)[&index=17]:0.041975,no_tail_r3[&index=10]:0.002835)[&index=18]:0.009361,no_tail_r2[&index=9]:0.184817)[&index=19]:0.237345,ano_tail_r1[&index=8]:0.005427)[&index=26];
91800	-161.11	-96.0659	-65.0442	(((no_tail_r3[&index=10]:0.011218,(blue1[&index=11]:0.131853,(blue2[&index=12]:0.008699,(red1[&index=13]:0.007676,red2[&index=14]:0.015859)[&index=15]:0.019914)[&index=16]:0.181488)[&index=17]:0.289043)[&index=18]:0.005943,no_tail_r2[&index=9]:0.069957)[&index=19]:0.005480,(no_tail_l1[&index=7]:0.011022,((no_tail_l3[&index=5]:0.105945,((red_f2[&index=2]:0.024540,red_f1[&index=1]:0.002540)[&index=21]:0.215839,(blue_f1[&index=3]:0.022245,blue_f2[&index=4]:0.059109)[&index=22]:0.060708)[&index=20]:4.918555)[&index=23]:0.040995,no_tail_l2[&index=6]:0.019026)[&index=24]:0.045235)[&index=25]:1.046011,ano_tail_r1[&index=8]:0.001090)[&index=26];
91900	-159.994	-94.5754	-65.4183	(((((blue2[&index=12]:0.028860,(red2[&index=14]:0.017916,red1[&index=13]:0.077282)[&index=15]:0.033800)[&index=16]:0.243478,blue1[&index=11]:0.029697)[&index=17]:0.055827,no_tail_r3[&index=10]:0.022613)[&index=18]:0.044011,no_tail_r2[&index=9]:0.008602)[&index=19]:0.165907,ano_tail_r1[&index=8]:0.000349,((((blue_f1[&index=3]:0.018582,(blue_f2[&index=4]:0.210476,(red_f1[&index=1]:0.024097,red_f2[&index=2]:0.115316)[&index=21]:0.086321)[&index=22]:0.106989)[&index=20]:7.440564,no_tail_l3[&index=5]:0.027296)[&index=23]:0.105367,no_tail_l2[&index=6]:0.068637)[&index=24]:0.128305,no_tail_l1[&index=7]:0.083157)[&index=25]:0.046813)[&index=26];
92000	-151.613	-86.9704	-64.6428	((((blue1[&index=11]:0.006928,((red1[&index=13]:0.131112,red2[&index=14]:0.003819)[&index=15]:0.119764,blue2[&index=12]:0.074794)[&index=16]:0.115445)[&index=17]:0.052176,no_tail_r3[&index=10]:0.035446)[&index=18]:0.133706,no_tail_r2[&index=9]:0.028471)[&index=19]:0.125084,(((no_tail_l3[&index=5]:0.215228,(red_f1[&index=1]:0.028238,(red_f2[&index=2]:0.033225,(blue_f2[&index=4]:0.015086,blue_f1[&index=3]:0.001946)[&index=22]:0.127996)[&index=21]:0.006493)[&index=20]:3.709850)[&index=23]:0.038771,no_tail_l2[&index=6]:0.013385)[&index=24]:0.089433,no_tail_l1[&index=7]:0.040048)[&index=25]:0.132422,ano_tail_r1[&index=8]:0.034352)[&index=26];
92100	-170.085	-99.2583	-70.8268	(ano_tail_r1[&index=8]:0.044078,((no_tail_l2[&index=6]:0.037873,(no_tail_l3[&index=5]:0.136059,((blue_f1[&index=3]:0.029340,blue_f2[&index=4]:0.134097)[&index=22]:0.063844,(red_f2[&index=2]:0.147327,red_f1[&index=1]:0.007960)[&index=21]:0.033905)[&index=20]:26.120347)[&index=23]:0.091389)[&index=24]:0.008486,no_tail_l1[&index=7]:0.002796)[&index=25]:0.194473,((no_tail_r3[&index=10]:0.130925,(blue1[&index=11]:0.048600,((red1[&index=13]:0.006456,red2[&index=14]:0.002751)[&index=15]:0.183964,blue2[&index=12]:0.179144)[&index=16]:0.121529)[&index=17]:8.372698)[&index=18]:0.108129,no_tail_r2[&index=9]:0.005909)[&index=19]:0.020825)[&index=26];
92200	-162.038	-97.686	-64.3516	((((no_tail_l3[&index=5]:0.113916,((blue_f1[&index=3]:0.078130,(red_f1[&index=1]:0.006450,red_f2[&index=2]:0.000318)[&index=22]:0.250700)[&index=21]:0.165601,blue_f2[&index=4]:0.021921)[&index=20]:1.545284)[&index=23]:0.124323,no_tail_l2[&index=6]:0.062989)[&index=24]:0.093888,no_tail_l1[&index=7]:0.016962)[&index=25]:0.234863,ano_tail_r1[&index=8]:0.070390,((no_tail_r3[&index=10]:0.029735,(blue1[&index=11]:0.050168,(blue2[&index=12]:0.014284,(red2[&index=14]:0.061526,red1[&index=13]:0.230937)[&index=15]:0.385790)[&index=16]:0.145736)[&index=17]:0.067736)[&index=18]:0.066540,no_tail_r2[&index=9]:0.009432)[&index=19]:0.009478)[&index=26];
92300	-151.476	-87.2467	-64.2293	(((no_tail_l2[&index=6]:0.011185,(((red_f2[&index=2]:0.072543,(blue_f1[&index=3]:0.014306,blue_f2[&index=4]:0.085096)[&index=21]:0.067998)[&index=22]:0.207968,red_f1[&index=1]:0.034581)[&index=20]:1.789505,no_tail_l3[&index=5]:0.007096)[&index=23]:0.018827)[&index=24]:0.073667,no_tail_l1[&index=7]:0.001694)[&index=25]:0.093925,(no_tail_r2[&index=9]:0.086249,(no_tail_r3[&index=10]:0.026815,(((red1[&index=13]:0.010355,red2[&index=14]:0.004591)[&index=15]:0.252486,blue2[&index=12]:0.050100)[&index=16]:0.025662,blue1[&index=11]:0.005012)[&index=17]:0.122312)[&index=18]:0.034188)[&index=19]:0.094622,ano_tail_r1[&index=8]:0.054947)[&index=26];
92400	-171.645	-104.997	-66.6478	((((no_tail_l3[&index=5]:0.050925,((red_f1[&index=1]:0.019242,red_f2[&index=2]:0.156122)[&index=22]:0.067183,(blue_f1[&index=3]:0.135023,blue_f2[&index=4]:0.116348)[&index=21]:0.044086)[&index=20]:12.344418)[&index=23]:0.023755,no_tail_l2[&index=6]:0.008227)[&index=24]:0.182798,no_tail_l1[&index=7]:0.019617)[&index=25]:0.231942,ano_tail_r1[&index=8]:0.179272,(no_tail_r2[&index=9]:0.087185,((blue1[&index=11]:0.097335,((red1[&index=13]:0.079973,red2[&index=14]:0.092948)[&index=15]:0.390557,blue2[&index=12]:0.019880)[&index=16]:0.416016)[&index=17]:0.173540,no_tail_r3[&index=10]:0.055344)[&index=18]:0.144184)[&index=19]:0.201949)[&index=26];
92500	-155.908	-91.8329	-64.0756	(((no_tail_l2[&index=6]:0.001020,(no_tail_l3[&index=5]:0.010921,((blue_f2[&index=4]:0.220369,blue_f1[&index=3]:0.039912)[&index=21]:0.033337,(red_f1[&index=1]:0.001215,red_f2[&index=2]:0.024544)[&index=22]:0.002143)[&index=20]:0.720648)[&index=23]:0.067786)[&index=24]:0.142063,no_tail_l1[&index=7]:0.024599)[&index=25]:0.166322,ano_tail_r1[&index=8]:0.092690,(no_tail_r2[&index=9]:0.005892,(no_tail_r3[&index=10]:0.175106,((blue2[&index=12]:0.014741,(red1[&index=13]:0.021483,red2[&index=14]:0.068484)[&index=15]:0.155006)[&index=16]:0.091952,blue1[&index=11]:0.056640)[&index=17]:0.137170)[&index=18]:0.198488)[&index=19]:0.004488)[&index=26];
92600	-167.124	-102.249	-64.875	(ano_tail_r1[&index=8]:0.087253,(no_tail_l1[&index=7]:0.028970,((no_tail_l3[&index=5]:0.090275,((blue_f1[&index=3]:0.047385,blue_f2[&index=4]:0.005744)[&index=21]:0.539366,(red_f1[&index=1]:0.043757,red_f2[&index=2]:0.001269)[&index=22]:2.931355)[&index=20]:1.062677)[&index=23]:0.308019,no_tail_l2[&index=6]:0.037685)[&index=24]:0.071519)[&index=25]:0.120969,(no_tail_r2[&index=9]:0.053546,(no_tail_r3[&index=10]:0.035970,(((red2[&index=14]:0.009098,red1[&index=13]:0.038956)[&index=15]:0.330889,blue2[&index=12]:0.018642)[&index=16]:0.104429,blue1[&index=11]:0.016594)[&index=17]:0.077799)[&index=18]:0.373970)[&index=19]:0.037824)[&index=26];
92700	-150.722	-85.66	-65.0625	((no_tail_r2[&index=9]:0.039875,((blue1[&index=11]:0.090234,(blue2[&index=12]:0.025308,(red1[&index=13]:0.025224,red2[&index=14]:0.003050)[&index=15]:0.243841)[&index=16]:0.006933)[&index=17]:0.093919,no_tail_r3[&index=10]:0.012870)[&index=18]:0.044018)[&index=19]:0.049373,ano_tail_r1[&index=8]:0.019624,(no_tail_l1[&index=7]:0.061617,(no_tail_l2[&index=6]:0.022487,(no_tail_l3[&index=5]:0.013586,(blue_f1[&index=3]:0.097482,(blue_f2[&index=4]:0.108828,(red_f1[&index=1]:0.050067,red_f2[&index=2]:0.023686)[&index=22]:0.055198)[&index=21]:0.035239)[&index=20]:6.120559)[&index=23]:0.022990)[&index=24]:0.054543)[&index=25]:0.090838)[&index=26];
92800	-170.292	-105.517	-64.7755	((no_tail_r2[&index=9]:0.211405,(no_tail_r3[&index=10]:0.003222,(((red2[&index=14]:0.197304,red1[&index=13]:0.083340)[&index=15]:0.073621,blue2[&index=12]:0.054520)[&index=16]:0.069616,blue1[&index=11]:0.083302)[&index=17]:0.325542)[&index=18]:0.282305)[&index=19]:0.018424,ano_tail_r1[&index=8]:0.128897,(no_tail_l1[&index=7]:0.002833,(no_tail_l2[&index=6]:0.041032,(((blue_f2[&index=4]:0.100628,(red_f1[&index=1]:0.029630,red_f2[&index=2]:0.108401)[&index=22]:0.373902)[&index=21]:0.122818,blue_f1[&index=3]:0.040227)[&index=20]:3.335569,no_tail_l3[&index=5]:0.011965)[&index=23]:0.002543)[&index=24]:0.225096)[&index=25]:0.050515)[&index=26];
92900	-161.292	-95.4826	-65.8095	((no_tail_l1[&index=7]:0.053322,(no_tail_l2[&index=6]:0.160432,(((red_f1[&index=1]:0.012502,red_f2[&index=2]:0.032269)[&index=22]:0.017689,(blue_f2[&index=4]:0.007842,blue_f1[&index=3]:0.042369)[&index=21]:0.058551)[&index=20]:8.817460,no_tail_l3[&index=5]:0.174945)[&index=23]:0.026294)[&index=24]:0.078745)[&index=25]:0.445864,ano_tail_r1[&index=8]:0.042381,(no_tail_r2[&index=9]:0.051660,((((red1[&index=13]:0.044656,red2[&index=14]:0.160312)[&index=15]:0.292326,blue2[&index=12]:0.154004)[&index=16]:0.043023,blue1[&index=11]:0.080498)[&index=17]:0.133045,no_tail_r3[&index=10]:0.026732)[&index=18]:0.082184)[&index=19]:0.107206)[&index=26];
93000	-159.588	-94.9018	-64.6864	((no_tail_r2[&index=9]:0.033839,(no_tail_r3[&index=10]:0.014266,(blue1[&index=11]:0.089751,((red1[&index=13]:0.070789,red2[&index=14]:0.004942)[&index=15]:0.135467,blue2[&index=12]:0.048412)[&index=16]:0.142777)[&index=17]:0.448088)[&index=18]:0.088369)[&index=19]:0.262252,ano_tail_r1[&index=8]:0.040782,(no_tail_l1[&index=7]:0.003829,((no_tail_l3[&index=5]:0.072056,((blue_f1[&index=3]:0.117545,(red_f2[&index=2]:0.035364,red_f1[&index=1]:0.067910)[&index=22]:0.040828)[&index=21]:0.093284,blue_f2[&index=4]:0.096381)[&index=20]:3.306027)[&index=23]:0.067713,no_tail_l2[&index=6]:0.031117)[&index=24]:0.027689)[&index=25]:0.191541)[&index=26];
93100	-161.474	-97.2177	-64.2562	(((no_tail_r3[&index=10]:0.014570,(blue1[&index=11]:0.054815,((red2[&index=14]:0.115418,red1[&index=13]:0.057378)[&index=15]:0.070013,blue2[&index=12]:0.055352)[&index=16]:0.074028)[&index=17]:0.214147)[&index=18]:0.004070,no_tail_r2[&index=9]:0.012527)[&index=19]:0.051263,ano_tail_r1[&index=8]:0.055235,((no_tail_l2[&index=6]:0.009767,((((red_f2[&index=2]:0.063987,red_f1[&index=1]:0.041017)[&index=22]:0.113985,blue_f2[&index=4]:0.035681)[&index=21]:0.004517,blue_f1[&index=3]:0.008569)[&index=20]:1.161018,no_tail_l3[&index=5]:0.127178)[&index=23]:0.196283)[&index=24]:0.149548,no_tail_l1[&index=7]:0.425788)[&index=25]:0.263782)[&index=26];
93200	-171.195	-103.917	-67.2774	(((no_tail_r3[&index=10]:0.016729,((blue2[&index=12]:0.335668,(red1[&index=13]:0.035964,red2[&index=14]:0.062405)[&index=15]:0.110452)[&index=16]:0.051664,blue1[&index=11]:0.086578)[&index=17]:0.447616)[&index=18]:0.021427,no_tail_r2[&index=9]:0.072011)[&index=19]:0.054098,ano_tail_r1[&index=8]:0.008373,(no_tail_l1[&index=7]:0.104907,(no_tail_l2[&index=6]:0.295113,(((blue_f2[&index=4]:0.096901,blue_f1[&index=3]:0.037877)[&index=21]:0.071843,(red_f1[&index=1]:0.102589,red_f2[&index=2]:0.022970)[&index=22]:0.048423)[&index=20]:15.663267,no_tail_l3[&index=5]:0.045122)[&index=23]:0.409979)[&index=24]:0.124716)[&index=25]:0.159123)[&index=26];
93300	-165.37	-100.148	-65.2218	(((no_tail_r3[&index=10]:0.000538,(blue1[&index=11]:0.007768,((red1[&index=13]:0.069930,red2[&index=14]:0.028818)[&index=15]:0.113707,blue2[&index=12]:0.039145)[&index=16]:0.140301)[&index=17]:0.034726)[&index=18]:0.068684,no_tail_r2[&index=9]:0.017141)[&index=19]:0.130541,(no_tail_l1[&index=7]:0.147522,((no_tail_l3[&index=5]:0.139084,(((red_f2[&index=2]:0.093978,red_f1[&index=1]:0.034660)[&index=22]:0.123694,blue_f2[&index=4]:0.014388)[&index=21]:0.031551,blue_f1[&index=3]:0.315888)[&index=20]:5.615933)[&index=23]:0.205166,no_tail_l2[&index=6]:0.007630)[&index=24]:0.083311)[&index=25]:0.660286,ano_tail_r1[&index=8]:0.083849)[&index=26];
93400	-178.475	-113.586	-64.8891	(ano_tail_r1[&index=8]:0.025663,(no_tail_r2[&index=9]:0.208640,(((blue2[&index=12]:0.251637,(red2[&index=14]:0.058874,red1[&index=13]:0.168178)[&index=15]:0.103865)[&index=16]:0.045551,blue1[&index=11]:0.044450)[&index=17]:0.090379,no_tail_r3[&index=10]:0.193677)[&index=18]:0.192260)[&index=19]:0.071210,(no_tail_l1[&index=7]:0.075647,((((blue_f2[&index=4]:0.075057,blue_f1[&index=3]:0.509765)[&index=21]:0.311965,(red_f1[&index=1]:0.062059,red_f2[&index=2]:0.030472)[&index=22]:0.091430)[&index=20]:3.285130,no_tail_l3[&index=5]:0.419814)[&index=23]:0.034449,no_tail_l2[&index=6]:0.046740)[&index=24]:0.040288)[&index=25]:0.107313)[&index=26];
93500	-155.069	-90.4842	-64.5848	(ano_tail_r1[&index=8]:0.004962,(no_tail_l1[&index=7]:0.075650,(no_tail_l2[&index=6]:0.095367,(no_tail_l3[&index=5]:0.014791,(blue_f2[&index=4]:0.161021,(blue_f1[&index=3]:0.022008,(red_f1[&index=1]:0.024121,red_f2[&index=2]:0.041114)[&index=22]:0.091667)[&index=21]:0.032766)[&index=20]:3.285901)[&index=23]:0.012303)[&index=24]:0.161287)[&index=25]:0.063769,((no_tail_r3[&index=10]:0.012744,(blue1[&index=11]:0.091274,((red1[&index=13]:0.086992,red2[&index=14]:0.025344)[&index=15]:0.108797,blue2[&index=12]:0.025544)[&index=16]:0.097525)[&index=17]:0.356580)[&index=18]:0.043997,no_tail_r2[&index=9]:0.035839)[&index=19]:0.051568)[&index=26];
93600	-155.839	-91.3939	-64.4453	((no_tail_l1[&index=7]:0.002035,(no_tail_l2[&index=6]:0.099832,(no_tail_l3[&index=5]:0.029269,((blue_f2[&index=4]:0.069057,blue_f1[&index=3]:0.074889)[&index=21]:0.160062,(red_f1[&index=1]:0.008174,red_f2[&index=2]:0.007003)[&index=22]:0.102894)[&index=20]:2.323770)[&index=23]:0.335292)[&index=24]:0.101758)[&index=25]:0.171874,ano_tail_r1[&index=8]:0.070444,(((blue1[&index=11]:0.036369,((red1[&index=13]:0.000384,red2[&index=14]:0.064861)[&index=15]:0.170270,blue2[&index=12]:0.012420)[&index=16]:0.044554)[&index=17]:0.150814,no_tail_r3[&index=10]:0.038562)[&index=18]:0.123717,no_tail_r2[&index=9]:0.076132)[&index=19]:0.051177)[&index=26];
93700	-156.681	-90.3047	-66.3764	((no_tail_r2[&index=9]:0.059213,((blue1[&index=11]:0.030037,((red2[&index=14]:0.021692,red1[&index=13]:0.104009)[&index=15]:0.140076,blue2[&index=12]:0.002608)[&index=16]:0.089907)[&index=17]:0.323040,no_tail_r3[&index=10]:0.088066)[&index=18]:0.191504)[&index=19]:0.108439,(no_tail_l1[&index=7]:0.013939,(no_tail_l2[&index=6]:0.050976,((red_f1[&index=1]:0.000043,(red_f2[&index=2]:0.001406,(blue_f2[&index=4]:0.035505,blue_f1[&index=3]:0.049165)[&index=21]:0.055372)[&index=22]:0.002746)[&index=20]:11.934710,no_tail_l3[&index=5]:0.052569)[&index=23]:0.193806)[&index=24]:0.087263)[&index=25]:0.272553,ano_tail_r1[&index=8]:0.072351)[&index=26];
93800	-166.245	-98.0891	-68.156	(ano_tail_r1[&index=8]:0.100667,((no_tail_l2[&index=6]:0.116652,(no_tail_l3[&index=5]:0.220859,(blue_f1[&index=3]:0.000152,(blue_f2[&index=4]:0.029124,(red_f1[&index=1]:0.096309,red_f2[&index=2]:0.014978)[&index=22]:0.083884)[&index=21]:0.060784)[&index=20]:20.356715)[&index=23]:0.023815)[&index=24]:0.070244,no_tail_l1[&index=7]:0.027584)[&index=25]:0.407505,((no_tail_r3[&index=10]:0.248279,((blue2[&index=12]:0.058353,(red2[&index=14]:0.009019,red1[&index=13]:0.019792)[&index=15]:0.164556)[&index=16]:0.024694,blue1[&index=11]:0.026765)[&index=17]:0.176193)[&index=18]:0.017815,no_tail_r2[&index=9]:0.080851)[&index=19]:0.443569)[&index=26];
93900	-161.327	-96.4291	-64.8983	((no_tail_r2[&index=9]:0.006422,((blue1[&index=11]:0.067421,((red2[&index=14]:0.074466,red1[&index=13]:0.100049)[&index=15]:0.236038,blue2[&index=12]:0.074428)[&index=16]:0.004633)[&index=17]:0.020816,no_tail_r3[&index=10]:0.022353)[&index=18]:0.137938)[&index=19]:0.060047,ano_tail_r1[&index=8]:0.016000,(no_tail_l1[&index=7]:0.207123,((no_tail_l3[&index=5]:0.055967,((red_f1[&index=1]:0.052795,red_f2[&index=2]:0.109716)[&index=22]:0.018633,(blue_f1[&index=3]:0.092262,blue_f2[&index=4]:0.077533)[&index=21]:0.038374)[&index=20]:4.650529)[&index=23]:0.214585,no_tail_l2[&index=6]:0.008650)[&index=24]:0.059078)[&index=25]:0.184871)[&index=26];
94000	-174.353	-108.341	-66.0117	((((blue1[&index=11]:0.011775,((red1[&index=13]:0.001188,red2[&index=14]:0.098318)[&index=15]:0.354932,blue2[&index=12]:0.005810)[&index=16]:0.098944)[&index=17]:5.160301,no_tail_r3[&index=10]:0.017412)[&index=18]:0.176220,no_tail_r2[&index=9]:0.075171)[&index=19]:0.133718,ano_tail_r1[&index=8]:0.009741,((no_tail_l2[&index=6]:0.188368,((((blue_f2[&index=4]:0.078039,red_f2[&index=2]:0.036977)[&index=22]:0.050606,blue_f1[&index=3]:0.093357)[&index=21]:0.097153,red_f1[&index=1]:0.027968)[&index=20]:4.656054,no_tail_l3[&index=5]:0.141691)[&index=23]:0.011533)[&index=24]:0.148116,no_tail_l1[&index=7]:0.281675)[&index=25]:0.202576)[&index=26];
94100	-165.07	-94.8509	-70.2188	(ano_tail_r1[&index=8]:0.001435,(no_tail_r2[&index=9]:0.116738,((blue1[&index=11]:0.067633,((red1[&index=13]:0.102942,red2[&index=14]:0.030521)[&index=15]:0.318830,blue2[&index=12]:0.207469)[&index=16]:0.097555)[&index=17]:0.212119,no_tail_r3[&index=10]:0.010868)[&index=18]:0.060352)[&index=19]:0.322335,(no_tail_l1[&index=7]:0.048424,(no_tail_l2[&index=6]:0.009959,(no_tail_l3[&index=5]:0.036487,(red_f2[&index=2]:0.011441,(red_f1[&index=1]:0.004713,(blue_f2[&index=4]:0.010435,blue_f1[&index=3]:0.022246)[&index=22]:0.071721)[&index=21]:0.063063)[&index=20]:30.781644)[&index=23]:0.019088)[&index=24]:0.048496)[&index=25]:0.516615)[&index=26];
94200	-143.404	-78.9651	-64.4392	((no_tail_l1[&index=7]:0.031885,(no_tail_l2[&index=6]:0.022831,(no_tail_l3[&index=5]:0.000147,((red_f1[&index=1]:0.017575,red_f2[&index=2]:0.004700)[&index=22]:0.020452,(blue_f2[&index=4]:0.037020,blue_f1[&index=3]:0.008166)[&index=21]:0.017272)[&index=20]:3.299219)[&index=23]:0.055194)[&index=24]:0.073774)[&index=25]:0.127155,ano_tail_r1[&index=8]:0.107939,((no_tail_r3[&index=10]:0.011373,((blue2[&index=12]:0.016232,(red2[&index=14]:0.008165,red1[&index=13]:0.016349)[&index=15]:0.068354)[&index=16]:0.033976,blue1[&index=11]:0.015311)[&index=17]:0.080810)[&index=18]:0.067867,no_tail_r2[&index=9]:0.045910)[&index=19]:0.107374)[&index=26];
94300	-154.242	-89.9581	-64.2842	((no_tail_l1[&index=7]:0.116566,(no_tail_l2[&index=6]:0.056636,(no_tail_l3[&index=5]:0.047812,((blue_f2[&index=4]:0.000528,blue_f1[&index=3]:0.040995)[&index=22]:0.058029,(red_f1[&index=1]:0.014491,red_f2[&index=2]:0.045683)[&index=21]:0.010966)[&index=20]:1.655609)[&index=23]:0.037411)[&index=24]:0.011167)[&index=25]:0.317444,((no_tail_r3[&index=10]:0.042004,(blue1[&index=11]:0.067331,(blue2[&index=12]:0.013710,(red2[&index=14]:0.084245,red1[&index=13]:0.046169)[&index=15]:0.124866)[&index=16]:0.045042)[&index=17]:0.261370)[&index=18]:0.140926,no_tail_r2[&index=9]:0.124698)[&index=19]:0.128996,ano_tail_r1[&index=8]:0.027224)[&index=26];
94400	-187.919	-119.513	-68.4058	(ano_tail_r1[&index=8]:0.119766,(no_tail_l1[&index=7]:0.023154,(no_tail_l2[&index=6]:0.238577,(no_tail_l3[&index=5]:5.032489,(((red_f2[&index=2]:0.017375,red_f1[&index=1]:0.003182)[&index=21]:0.090446,blue_f1[&index=3]:0.070200)[&index=22]:0.005722,blue_f2[&index=4]:0.034684)[&index=20]:11.748914)[&index=23]:3.475792)[&index=24]:0.395343)[&index=25]:0.215314,((no_tail_r3[&index=10]:0.014230,(blue1[&index=11]:0.090451,((red1[&index=13]:0.047452,red2[&index=14]:0.015155)[&index=15]:0.743499,blue2[&index=12]:0.176714)[&index=16]:0.269745)[&index=17]:0.433646)[&index=18]:0.238393,no_tail_r2[&index=9]:0.024136)[&index=19]:0.603398)[&index=26];
94500	-159.214	-92.9858	-66.2278	(ano_tail_r1[&index=8]:0.014709,((no_tail_l2[&index=6]:0.020174,(no_tail_l3[&index=5]:0.050284,((red_f2[&index=2]:0.066923,red_f1[&index=1]:0.050611)[&index=21]:0.062819,(blue_f2[&index=4]:0.005426,blue_f1[&index=3]:0.035106)[&index=22]:0.176817)[&index=20]:10.976484)[&index=23]:0.279227)[&index=24]:0.163287,no_tail_l1[&index=7]:0.082996)[&index=25]:0.364191,(no_tail_r2[&index=9]:0.000911,(((blue2[&index=12]:0.022628,(red2[&index=14]:0.070746,red1[&index=13]:0.021763)[&index=15]:0.071356)[&index=16]:0.129079,blue1[&index=11]:0.019097)[&index=17]:0.295473,no_tail_r3[&index=10]:0.034110)[&index=18]:0.098558)[&index=19]:0.125300)[&index=26];
94600	-166.234	-101.737	-64.4964	((((blue1[&index=11]:0.184612,(blue2[&index=12]:0.080061,(red1[&index=13]:0.119467,red2[&index=14]:0.056204)[&index=15]:0.150823)[&index=16]:0.002184)[&index=17]:0.771144,no_tail_r3[&index=10]:0.027391)[&index=18]:0.012388,no_tail_r2[&index=9]:0.286012)[&index=19]:0.245190,ano_tail_r1[&index=8]:0.025022,((no_tail_l2[&index=6]:0.003589,(no_tail_l3[&index=5]:0.394274,(red_f2[&index=2]:0.017792,(red_f1[&index=1]:0.003013,(blue_f2[&index=4]:0.066281,blue_f1[&index=3]:0.007353)[&index=21]:0.091919)[&index=22]:0.082561)[&index=20]:1.721453)[&index=23]:0.053568)[&index=24]:0.084328,no_tail_l1[&index=7]:0.028656)[&index=25]:0.065903)[&index=26];
94700	-163.131	-98.1661	-64.9653	(ano_tail_r1[&index=8]:0.042588,(no_tail_r2[&index=9]:0.014623,((blue1[&index=11]:0.109485,(blue2[&index=12]:0.037367,(red1[&index=13]:0.033767,red2[&index=14]:0.183847)[&index=15]:0.070111)[&index=16]:0.095320)[&index=17]:0.029313,no_tail_r3[&index=10]:0.015064)[&index=18]:0.120272)[&index=19]:0.025018,(((no_tail_l3[&index=5]:0.041823,((red_f2[&index=2]:0.012086,red_f1[&index=1]:0.110265)[&index=21]:0.160351,(blue_f1[&index=3]:0.212872,blue_f2[&index=4]:0.031408)[&index=22]:0.163154)[&index=20]:4.897432)[&index=23]:0.026766,no_tail_l2[&index=6]:0.035905)[&index=24]:0.180852,no_tail_l1[&index=7]:0.146520)[&index=25]:0.129133)[&index=26];
94800	-170.621	-103.984	-66.6373	((((((red1[&index=13]:0.010687,red2[&index=14]:0.135920)[&index=15]:0.043621,blue2[&index=12]:0.056887)[&index=16]:0.131198,blue1[&index=11]:0.037748)[&index=17]:0.518353,no_tail_r3[&index=10]:0.289252)[&index=18]:0.058544,no_tail_r2[&index=9]:0.054330)[&index=19]:0.071919,ano_tail_r1[&index=8]:0.059937,(no_tail_l1[&index=7]:0.126943,((no_tail_l3[&index=5]:0.068905,((red_f1[&index=1]:0.031126,red_f2[&index=2]:0.005883)[&index=22]:0.123118,(blue_f2[&index=4]:0.221106,blue_f1[&index=3]:0.106631)[&index=21]:0.054205)[&index=20]:12.416200)[&index=23]:0.131605,no_tail_l2[&index=6]:0.053086)[&index=24]:0.209692)[&index=25]:0.268728)[&index=26];
94900	-162.437	-98.2279	-64.2095	(ano_tail_r1[&index=8]:0.049403,((no_tail_r3[&index=10]:0.060935,(((red1[&index=13]:0.019661,red2[&index=14]:0.102399)[&index=15]:0.330222,blue2[&index=12]:0.016061)[&index=16]:0.081447,blue1[&index=11]:0.000191)[&index=17]:0.297214)[&index=18]:0.223623,no_tail_r2[&index=9]:0.021672)[&index=19]:0.026823,(no_tail_l1[&index=7]:0.405109,(((blue_f2[&index=4]:0.037651,((red_f1[&index=1]:0.003962,red_f2[&index=2]:0.047094)[&index=22]:0.102533,blue_f1[&index=3]:0.144457)[&index=21]:0.034493)[&index=20]:0.771949,no_tail_l3[&index=5]:0.071483)[&index=23]:0.032258,no_tail_l2[&index=6]:0.030415)[&index=24]:0.174669)[&index=25]:0.060750)[&index=26];
95000	-161.319	-97.2148	-64.104	(((no_tail_r3[&index=10]:0.108426,(blue1[&index=11]:0.040929,(blue2[&index=12]:0.044428,(red2[&index=14]:0.046939,red1[&index=13]:0.032346)[&index=15]:0.137625)[&index=16]:0.042983)[&index=17]:0.147669)[&index=18]:0.240072,no_tail_r2[&index=9]:0.009073)[&index=19]:0.096360,ano_tail_r1[&index=8]:0.026657,(no_tail_l1[&index=7]:0.078295,((no_tail_l3[&index=5]:0.029646,(blue_f2[&index=4]:0.003358,((red_f1[&index=1]:0.113927,blue_f1[&index=3]:0.166896)[&index=22]:0.008926,red_f2[&index=2]:0.045417)[&index=21]:0.257048)[&index=20]:0.765654)[&index=23]:0.068703,no_tail_l2[&index=6]:0.036926)[&index=24]:0.042394)[&index=25]:0.028085)[&index=26];
95100	-155.149	-90.7605	-64.3886	(ano_tail_r1[&index=8]:0.016767,((no_tail_l2[&index=6]:0.002213,(no_tail_l3[&index=5]:0.035795,((blue_f2[&index=4]:0.000965,(red_f1[&index=1]:0.081184,red_f2[&index=2]:0.008313)[&index=21]:0.184145)[&index=22]:0.021797,blue_f1[&index=3]:0.013907)[&index=20]:2.036959)[&index=23]:0.067133)[&index=24]:0.094837,no_tail_l1[&index=7]:0.030461)[&index=25]:0.049523,(((((red2[&index=14]:0.046374,red1[&index=13]:0.075553)[&index=15]:0.183165,blue2[&index=12]:0.049990)[&index=16]:0.165224,blue1[&index=11]:0.022967)[&index=17]:0.264204,no_tail_r3[&index=10]:0.028051)[&index=18]:0.087552,no_tail_r2[&index=9]:0.001694)[&index=19]:0.473177)[&index=26];
95200	-152.941	-88.2531	-64.6881	((((no_tail_l3[&index=5]:0.390322,((blue_f2[&index=4]:0.031255,blue_f1[&index=3]:0.027329)[&index=22]:0.085989,(red_f2[&index=2]:0.018184,red_f1[&index=1]:0.004462)[&index=21]:0.016658)[&index=20]:3.993298)[&index=23]:0.059052,no_tail_l2[&index=6]:0.025461)[&index=24]:0.042691,no_tail_l1[&index=7]:0.009879)[&index=25]:0.040484,ano_tail_r1[&index=8]:0.004602,(((((red2[&index=14]:0.138904,red1[&index=13]:0.007206)[&index=15]:0.068125,blue2[&index=12]:0.167676)[&index=16]:0.031905,blue1[&index=11]:0.031595)[&index=17]:0.146244,no_tail_r3[&index=10]:0.029552)[&index=18]:0.086236,no_tail_r2[&index=9]:0.006390)[&index=19]:0.076058)[&index=26];
95300	-159.059	-94.1328	-64.9259	((no_tail_r2[&index=9]:0.123241,(no_tail_r3[&index=10]:0.057642,(((red1[&index=13]:0.063737,red2[&index=14]:0.130563)[&index=15]:0.164504,blue2[&index=12]:0.098018)[&index=16]:0.074150,blue1[&index=11]:0.020416)[&index=17]:0.022310)[&index=18]:0.185999)[&index=19]:0.021845,ano_tail_r1[&index=8]:0.199162,(no_tail_l1[&index=7]:0.034986,((no_tail_l3[&index=5]:0.078975,(((blue_f1[&index=3]:0.028665,blue_f2[&index=4]:0.004693)[&index=22]:0.095993,red_f2[&index=2]:0.036321)[&index=21]:0.021118,red_f1[&index=1]:0.054891)[&index=20]:4.840198)[&index=23]:0.016828,no_tail_l2[&index=6]:0.014005)[&index=24]:0.183465)[&index=25]:0.156577)[&index=26];
95400	-161.986	-97.2088	-64.7768	(ano_tail_r1[&index=8]:0.017115,(no_tail_r2[&index=9]:0.101463,(no_tail_r3[&index=10]:0.111678,((blue2[&index=12]:0.011490,(red2[&index=14]:0.130243,red1[&index=13]:0.007146)[&index=15]:0.109243)[&index=16]:0.179690,blue1[&index=11]:0.189295)[&index=17]:0.082199)[&index=18]:0.002677)[&index=19]:0.198260,(no_tail_l1[&index=7]:0.170034,((no_tail_l3[&index=5]:0.058938,((blue_f1[&index=3]:0.081131,(red_f1[&index=1]:0.011132,red_f2[&index=2]:0.141017)[&index=21]:0.024534)[&index=22]:0.035813,blue_f2[&index=4]:0.019980)[&index=20]:3.892435)[&index=23]:0.024912,no_tail_l2[&index=6]:0.035375)[&index=24]:0.125363)[&index=25]:0.221872)[&index=26];
95500	-166.207	-101.098	-65.1088	((no_tail_l1[&index=7]:0.070239,(no_tail_l2[&index=6]:0.076709,(no_tail_l3[&index=5]:0.203382,((blue_f2[&index=4]:0.001893,(blue_f1[&index=3]:0.021777,red_f1[&index=1]:0.210474)[&index=22]:0.004755)[&index=21]:0.026504,red_f2[&index=2]:0.085953)[&index=20]:4.991431)[&index=23]:0.521075)[&index=24]:0.026126)[&index=25]:0.207204,ano_tail_r1[&index=8]:0.000371,((no_tail_r3[&index=10]:0.010955,(blue1[&index=11]:0.119934,((red2[&index=14]:0.013203,red1[&index=13]:0.052744)[&index=15]:0.096999,blue2[&index=12]:0.005430)[&index=16]:0.317095)[&index=17]:0.104432)[&index=18]:0.182437,no_tail_r2[&index=9]:0.059182)[&index=19]:0.232799)[&index=26];
95600	-150.349	-85.1094	-65.2395	((no_tail_r2[&index=9]:0.016940,(((blue2[&index=12]:0.010691,(red2[&index=14]:0.003862,red1[&index=13]:0.012652)[&index=15]:0.166101)[&index=16]:0.105811,blue1[&index=11]:0.049774)[&index=17]:0.057957,no_tail_r3[&index=10]:0.031128)[&index=18]:0.057354)[&index=19]:0.015678,(no_tail_l1[&index=7]:0.022228,((((blue_f1[&index=3]:0.003770,(red_f2[&index=2]:0.156228,red_f1[&index=1]:0.047218)[&index=22]:0.079982)[&index=21]:0.049761,blue_f2[&index=4]:0.034929)[&index=20]:7.093735,no_tail_l3[&index=5]:0.074777)[&index=23]:0.020851,no_tail_l2[&index=6]:0.003063)[&index=24]:0.108355)[&index=25]:0.026176,ano_tail_r1[&index=8]:0.047472)[&index=26];
95700	-151.338	-87.0527	-64.2856	(((((blue2[&index=12]:0.020506,(red2[&index=14]:0.009987,red1[&index=13]:0.026689)[&index=15]:0.086193)[&index=16]:0.071561,blue1[&index=11]:0.044109)[&index=17]:0.123918,no_tail_r3[&index=10]:0.079117)[&index=18]:0.040769,no_tail_r2[&index=9]:0.044675)[&index=19]:0.051764,ano_tail_r1[&index=8]:0.045328,(no_tail_l1[&index=7]:0.026297,(no_tail_l2[&index=6]:0.190188,(((red_f1[&index=1]:0.033319,red_f2[&index=2]:0.019548)[&index=22]:0.018995,(blue_f2[&index=4]:0.011694,blue_f1[&index=3]:0.080655)[&index=21]:0.017852)[&index=20]:1.990169,no_tail_l3[&index=5]:0.037086)[&index=23]:0.164489)[&index=24]:0.027860)[&index=25]:0.263991)[&index=26];
95800	-151.775	-87.4653	-64.3094	((no_tail_r2[&index=9]:0.074883,(no_tail_r3[&index=10]:0.047467,(blue1[&index=11]:0.074961,(blue2[&index=12]:0.075204,(red2[&index=14]:0.017707,red1[&index=13]:0.038695)[&index=15]:0.099133)[&index=16]:0.071150)[&index=17]:0.192600)[&index=18]:0.086868)[&index=19]:0.041588,(no_tail_l1[&index=7]:0.136254,((((blue_f2[&index=4]:0.006685,blue_f1[&index=3]:0.006232)[&index=22]:0.276482,(red_f2[&index=2]:0.029928,red_f1[&index=1]:0.017425)[&index=21]:0.021793)[&index=20]:2.009163,no_tail_l3[&index=5]:0.066304)[&index=23]:0.016720,no_tail_l2[&index=6]:0.001812)[&index=24]:0.026696)[&index=25]:0.169511,ano_tail_r1[&index=8]:0.040587)[&index=26];
95900	-155.14	-91.01	-64.1303	((no_tail_r2[&index=9]:0.046997,(no_tail_r3[&index=10]:0.034179,(blue1[&index=11]:0.080428,(blue2[&index=12]:0.029857,(red1[&index=13]:0.001803,red2[&index=14]:0.062806)[&index=15]:0.205081)[&index=16]:0.170169)[&index=17]:0.304152)[&index=18]:0.019087)[&index=19]:0.050653,((no_tail_l2[&index=6]:0.038238,((blue_f2[&index=4]:0.011648,(blue_f1[&index=3]:0.021832,(red_f2[&index=2]:0.014567,red_f1[&index=1]:0.115865)[&index=22]:0.110889)[&index=21]:0.008023)[&index=20]:0.801048,no_tail_l3[&index=5]:0.014075)[&index=23]:0.134816)[&index=24]:0.204601,no_tail_l1[&index=7]:0.025898)[&index=25]:0.177434,ano_tail_r1[&index=8]:0.066246)[&index=26];
96000	-163.056	-98.1427	-64.9131	(ano_tail_r1[&index=8]:0.051391,(((no_tail_l3[&index=5]:0.018049,(blue_f2[&index=4]:0.055888,(blue_f1[&index=3]:0.132271,(red_f1[&index=1]:0.033482,red_f2[&index=2]:0.012808)[&index=22]:0.112768)[&index=21]:0.050801)[&index=20]:4.291543)[&index=23]:0.098844,no_tail_l2[&index=6]:0.146371)[&index=24]:0.365239,no_tail_l1[&index=7]:0.131188)[&index=25]:0.234273,(no_tail_r2[&index=9]:0.009363,(no_tail_r3[&index=10]:0.102209,(blue1[&index=11]:0.079551,(blue2[&index=12]:0.025920,(red1[&index=13]:0.008563,red2[&index=14]:0.103499)[&index=15]:0.238829)[&index=16]:0.154262)[&index=17]:0.107103)[&index=18]:0.091934)[&index=19]:0.008134)[&index=26];
96100	-160.768	-95.2372	-65.5306	((((no_tail_l3[&index=5]:0.118211,(((blue_f1[&index=3]:0.114982,blue_f2[&index=4]:0.079342)[&index=21]:0.062829,red_f2[&index=2]:0.179159)[&index=22]:0.032600,red_f1[&index=1]:0.076682)[&index=20]:7.951605)[&index=23]:0.160562,no_tail_l2[&index=6]:0.000567)[&index=24]:0.024337,no_tail_l1[&index=7]:0.104038)[&index=25]:0.093393,ano_tail_r1[&index=8]:0.020221,(((blue1[&index=11]:0.003112,(blue2[&index=12]:0.024331,(red1[&index=13]:0.040782,red2[&index=14]:0.233513)[&index=15]:0.076670)[&index=16]:0.028078)[&index=17]:0.076022,no_tail_r3[&index=10]:0.008306)[&index=18]:0.119111,no_tail_r2[&index=9]:0.039844)[&index=19]:0.083790)[&index=26];
96200	-155.748	-91.6319	-64.1158	(ano_tail_r1[&index=8]:0.005171,(no_tail_r2[&index=9]:0.029347,(no_tail_r3[&index=10]:0.098469,(blue1[&index=11]:0.085949,((red1[&index=13]:0.029022,red2[&index=14]:0.013033)[&index=15]:0.034697,blue2[&index=12]:0.000376)[&index=16]:0.209505)[&index=17]:0.122008)[&index=18]:0.095498)[&index=19]:0.128357,((no_tail_l2[&index=6]:0.098401,(((blue_f2[&index=4]:0.115583,(red_f2[&index=2]:0.041612,red_f1[&index=1]:0.004300)[&index=21]:0.032227)[&index=22]:0.047835,blue_f1[&index=3]:0.137041)[&index=20]:0.980628,no_tail_l3[&index=5]:0.058838)[&index=23]:0.002830)[&index=24]:0.067430,no_tail_l1[&index=7]:0.017985)[&index=25]:0.221650)[&index=26];
96300	-153.005	-88.2687	-64.7361	(((no_tail_r3[&index=10]:0.161886,(blue1[&index=11]:0.119215,(blue2[&index=12]:0.048448,(red1[&index=13]:0.065666,red2[&index=14]:0.028356)[&index=15]:0.212880)[&index=16]:0.036016)[&index=17]:0.111515)[&index=18]:0.135790,no_tail_r2[&index=9]:0.041537)[&index=19]:0.082321,(no_tail_l1[&index=7]:0.035219,(((blue_f1[&index=3]:0.006301,(blue_f2[&index=4]:0.040703,(red_f1[&index=1]:0.014193,red_f2[&index=2]:0.007623)[&index=22]:0.034083)[&index=21]:0.007028)[&index=20]:4.081169,no_tail_l3[&index=5]:0.071560)[&index=23]:0.030549,no_tail_l2[&index=6]:0.082396)[&index=24]:0.096083)[&index=25]:0.211059,ano_tail_r1[&index=8]:0.018042)[&index=26];
96400	-168.949	-102.018	-66.9309	(ano_tail_r1[&index=8]:0.050792,(((no_tail_l3[&index=5]:0.179713,((red_f1[&index=1]:0.119220,red_f2[&index=2]:0.029397)[&index=22]:0.052050,(blue_f1[&index=3]:0.161931,blue_f2[&index=4]:0.188347)[&index=21]:0.008251)[&index=20]:13.964493)[&index=23]:0.021924,no_tail_l2[&index=6]:0.005640)[&index=24]:0.099299,no_tail_l1[&index=7]:0.156627)[&index=25]:0.199688,(no_tail_r2[&index=9]:0.127714,((blue1[&index=11]:0.075572,((red1[&index=13]:0.020109,red2[&index=14]:0.004074)[&index=15]:0.098014,blue2[&index=12]:0.076879)[&index=16]:0.118400)[&index=17]:0.615377,no_tail_r3[&index=10]:0.080340)[&index=18]:0.017013)[&index=19]:0.282778)[&index=26];
96500	-170.288	-104.327	-65.9611	((no_tail_r2[&index=9]:0.050663,((((red2[&index=14]:0.050909,red1[&index=13]:0.090458)[&index=15]:0.100521,blue2[&index=12]:0.055152)[&index=16]:0.044147,blue1[&index=11]:0.023997)[&index=17]:0.154082,no_tail_r3[&index=10]:0.094248)[&index=18]:0.141125)[&index=19]:0.093148,((no_tail_l2[&index=6]:0.009118,(no_tail_l3[&index=5]:0.136380,(red_f1[&index=1]:0.170562,((red_f2[&index=2]:0.007459,blue_f1[&index=3]:0.137130)[&index=21]:0.123880,blue_f2[&index=4]:0.143873)[&index=22]:0.088807)[&index=20]:9.166691)[&index=23]:0.118110)[&index=24]:0.183653,no_tail_l1[&index=7]:0.008395)[&index=25]:0.635456,ano_tail_r1[&index=8]:0.076290)[&index=26];
96600	-157.753	-93.5068	-64.246	(ano_tail_r1[&index=8]:0.050169,(no_tail_r2[&index=9]:0.046011,(no_tail_r3[&index=10]:0.008925,(blue1[&index=11]:0.033904,(blue2[&index=12]:0.026060,(red2[&index=14]:0.033018,red1[&index=13]:0.045775)[&index=15]:0.072962)[&index=16]:0.128058)[&index=17]:0.263042)[&index=18]:0.545133)[&index=19]:0.121670,((no_tail_l2[&index=6]:0.061204,(no_tail_l3[&index=5]:0.015153,(blue_f2[&index=4]:0.025569,(blue_f1[&index=3]:0.004306,(red_f1[&index=1]:0.011356,red_f2[&index=2]:0.024654)[&index=22]:0.075696)[&index=21]:0.022667)[&index=20]:1.268422)[&index=23]:0.187644)[&index=24]:0.145221,no_tail_l1[&index=7]:0.096149)[&index=25]:0.016068)[&index=26];
96700	-168.756	-104.283	-64.4735	(ano_tail_r1[&index=8]:0.136498,((no_tail_l2[&index=6]:0.077242,(((red_f1[&index=1]:0.185432,red_f2[&index=2]:0.104743)[&index=22]:0.145419,(blue_f2[&index=4]:0.020701,blue_f1[&index=3]:0.011575)[&index=21]:0.023889)[&index=20]:1.840239,no_tail_l3[&index=5]:0.227496)[&index=23]:0.113480)[&index=24]:0.035604,no_tail_l1[&index=7]:0.322966)[&index=25]:0.036137,((no_tail_r3[&index=10]:0.175875,(((red2[&index=14]:0.064426,red1[&index=13]:0.002629)[&index=15]:0.185246,blue2[&index=12]:0.054361)[&index=16]:0.042896,blue1[&index=11]:0.035513)[&index=17]:0.040019)[&index=18]:0.076778,no_tail_r2[&index=9]:0.026570)[&index=19]:0.480952)[&index=26];
96800	-157.914	-92.631	-65.2829	((no_tail_l1[&index=7]:0.014619,(((red_f2[&index=2]:0.005341,((blue_f2[&index=4]:0.055721,blue_f1[&index=3]:0.004099)[&index=22]:0.308943,red_f1[&index=1]:0.086416)[&index=21]:0.052364)[&index=20]:6.512357,no_tail_l3[&index=5]:0.038111)[&index=23]:0.003160,no_tail_l2[&index=6]:0.020955)[&index=24]:0.086469)[&index=25]:0.191757,ano_tail_r1[&index=8]:0.025481,(no_tail_r2[&index=9]:0.026042,((((red2[&index=14]:0.053300,red1[&index=13]:0.030926)[&index=15]:0.235871,blue2[&index=12]:0.050920)[&index=16]:0.014402,blue1[&index=11]:0.077003)[&index=17]:0.164300,no_tail_r3[&index=10]:0.284096)[&index=18]:0.068897)[&index=19]:0.101893)[&index=26];
96900	-159.633	-94.8663	-64.7667	(ano_tail_r1[&index=8]:0.115170,((no_tail_l2[&index=6]:0.001138,((blue_f2[&index=4]:0.014423,(blue_f1[&index=3]:0.042636,(red_f2[&index=2]:0.084397,red_f1[&index=1]:0.074816)[&index=21]:0.117917)[&index=22]:0.182716)[&index=20]:3.811029,no_tail_l3[&index=5]:0.254087)[&index=23]:0.025710)[&index=24]:0.047648,no_tail_l1[&index=7]:0.106722)[&index=25]:0.228302,((no_tail_r3[&index=10]:0.000534,(blue1[&index=11]:0.025474,((red2[&index=14]:0.054937,red1[&index=13]:0.018075)[&index=15]:0.074279,blue2[&index=12]:0.019636)[&index=16]:0.191864)[&index=17]:0.271702)[&index=18]:0.071660,no_tail_r2[&index=9]:0.062904)[&index=19]:0.034713)[&index=26];
97000	-156.372	-89.8018	-66.5706	(((no_tail_r3[&index=10]:0.241500,(blue1[&index=11]:0.102685,(blue2[&index=12]:0.022711,(red1[&index=13]:0.031670,red2[&index=14]:0.020373)[&index=15]:0.111581)[&index=16]:0.030621)[&index=17]:0.291229)[&index=18]:0.007935,no_tail_r2[&index=9]:0.015755)[&index=19]:0.040819,ano_tail_r1[&index=8]:0.001060,(no_tail_l1[&index=7]:0.021002,(no_tail_l2[&index=6]:0.029142,(((red_f1[&index=1]:0.020498,(blue_f1[&index=3]:0.010137,blue_f2[&index=4]:0.101486)[&index=21]:0.019154)[&index=22]:0.022543,red_f2[&index=2]:0.218249)[&index=20]:13.385809,no_tail_l3[&index=5]:0.014244)[&index=23]:0.026966)[&index=24]:0.100833)[&index=25]:0.064221)[&index=26];
97100	-155.764	-90.4596	-65.3047	(ano_tail_r1[&index=8]:0.076514,(no_tail_l1[&index=7]:0.002061,((no_tail_l3[&index=5]:0.013820,(red_f2[&index=2]:0.084881,(red_f1[&index=1]:0.031187,(blue_f1[&index=3]:0.002840,blue_f2[&index=4]:0.053823)[&index=22]:0.128737)[&index=21]:0.009536)[&index=20]:7.175714)[&index=23]:0.229234,no_tail_l2[&index=6]:0.053698)[&index=24]:0.050865)[&index=25]:0.057830,(no_tail_r2[&index=9]:0.038963,(no_tail_r3[&index=10]:0.032722,(((red1[&index=13]:0.050769,red2[&index=14]:0.016535)[&index=15]:0.031912,blue2[&index=12]:0.054300)[&index=16]:0.106888,blue1[&index=11]:0.118808)[&index=17]:0.021188)[&index=18]:0.147726)[&index=19]:0.031889)[&index=26];
97200	-161.284	-96.6372	-64.6473	(ano_tail_r1[&index=8]:0.006884,(no_tail_l1[&index=7]:0.130321,(no_tail_l2[&index=6]:0.132383,(no_tail_l3[&index=5]:0.007467,(blue_f2[&index=4]:0.007779,(blue_f1[&index=3]:0.122554,(red_f1[&index=1]:0.009215,red_f2[&index=2]:0.062630)[&index=21]:0.270848)[&index=22]:0.006830)[&index=20]:3.414764)[&index=23]:0.061469)[&index=24]:0.022397)[&index=25]:0.035376,((no_tail_r3[&index=10]:0.030678,(blue1[&index=11]:0.044829,((red2[&index=14]:0.032281,red1[&index=13]:0.105445)[&index=15]:0.043268,blue2[&index=12]:0.118966)[&index=16]:0.058911)[&index=17]:0.184633)[&index=18]:0.143880,no_tail_r2[&index=9]:0.083494)[&index=19]:0.197971)[&index=26];
97300	-161.725	-96.8063	-64.9192	((no_tail_l1[&index=7]:0.001480,(((red_f1[&index=1]:0.007259,((blue_f1[&index=3]:0.049388,blue_f2[&index=4]:0.003592)[&index=22]:0.155788,red_f2[&index=2]:0.134078)[&index=21]:0.041646)[&index=20]:2.770227,no_tail_l3[&index=5]:0.056961)[&index=23]:0.058095,no_tail_l2[&index=6]:0.012982)[&index=24]:0.132775)[&index=25]:0.113558,ano_tail_r1[&index=8]:0.062701,(((blue1[&index=11]:0.150316,(blue2[&index=12]:0.003882,(red2[&index=14]:0.021943,red1[&index=13]:0.055523)[&index=15]:0.160800)[&index=16]:0.063083)[&index=17]:2.271806,no_tail_r3[&index=10]:0.000562)[&index=18]:0.017235,no_tail_r2[&index=9]:0.014600)[&index=19]:0.334509)[&index=26];
97400	-163.84	-96.9707	-66.8698	(ano_tail_r1[&index=8]:0.038725,(no_tail_r2[&index=9]:0.030017,(no_tail_r3[&index=10]:0.173419,(blue1[&index=11]:0.115646,(blue2[&index=12]:0.117839,(red2[&index=14]:0.026773,red1[&index=13]:0.080317)[&index=15]:0.060684)[&index=16]:0.564527)[&index=17]:0.057089)[&index=18]:0.033950)[&index=19]:0.140075,(no_tail_l1[&index=7]:0.012500,(no_tail_l2[&index=6]:0.008093,(no_tail_l3[&index=5]:0.039548,((blue_f1[&index=3]:0.000651,(red_f2[&index=2]:0.073926,red_f1[&index=1]:0.195125)[&index=21]:0.062680)[&index=22]:0.001423,blue_f2[&index=4]:0.032950)[&index=20]:14.241182)[&index=23]:0.029744)[&index=24]:0.186033)[&index=25]:0.124944)[&index=26];
97500	-164.162	-99.3996	-64.7621	(ano_tail_r1[&index=8]:0.036820,((no_tail_l2[&index=6]:0.026383,((blue_f1[&index=3]:0.001470,((red_f1[&index=1]:0.005665,blue_f2[&index=4]:0.055681)[&index=21]:0.194157,red_f2[&index=2]:0.083669)[&index=22]:0.031968)[&index=20]:3.718979,no_tail_l3[&index=5]:0.113762)[&index=23]:0.094021)[&index=24]:0.052566,no_tail_l1[&index=7]:0.073915)[&index=25]:0.185897,(no_tail_r2[&index=9]:0.080366,(no_tail_r3[&index=10]:0.041512,(blue1[&index=11]:0.023144,(blue2[&index=12]:0.038995,(red2[&index=14]:0.212996,red1[&index=13]:0.004869)[&index=15]:0.197015)[&index=16]:0.223450)[&index=17]:0.136037)[&index=18]:0.104988)[&index=19]:0.170951)[&index=26];
97600	-152.057	-87.8143	-64.243	((no_tail_l1[&index=7]:0.067465,((no_tail_l3[&index=5]:0.039267,(blue_f1[&index=3]:0.154190,(blue_f2[&index=4]:0.037391,(red_f1[&index=1]:0.060960,red_f2[&index=2]:0.054197)[&index=21]:0.034701)[&index=22]:0.006431)[&index=20]:1.919437)[&index=23]:0.094390,no_tail_l2[&index=6]:0.034315)[&index=24]:0.015387)[&index=25]:0.080612,ano_tail_r1[&index=8]:0.027964,(no_tail_r2[&index=9]:0.003993,((blue1[&index=11]:0.026012,(blue2[&index=12]:0.016215,(red1[&index=13]:0.044464,red2[&index=14]:0.095095)[&index=15]:0.136632)[&index=16]:0.086473)[&index=17]:0.132068,no_tail_r3[&index=10]:0.008215)[&index=18]:0.126610)[&index=19]:0.011302)[&index=26];
97700	-161.731	-95.9499	-65.7808	((no_tail_r2[&index=9]:0.005288,(((blue2[&index=12]:0.117914,(red2[&index=14]:0.125829,red1[&index=13]:0.091047)[&index=15]:0.017742)[&index=16]:0.219026,blue1[&index=11]:0.012500)[&index=17]:0.015957,no_tail_r3[&index=10]:0.021983)[&index=18]:0.171421)[&index=19]:0.006699,ano_tail_r1[&index=8]:0.106204,(no_tail_l1[&index=7]:0.018649,(no_tail_l2[&index=6]:0.030706,((blue_f2[&index=4]:0.020270,(blue_f1[&index=3]:0.022486,(red_f1[&index=1]:0.031636,red_f2[&index=2]:0.104617)[&index=21]:0.160383)[&index=22]:0.012608)[&index=20]:9.294397,no_tail_l3[&index=5]:0.030533)[&index=23]:0.230506)[&index=24]:0.071044)[&index=25]:0.063697)[&index=26];
97800	-159.658	-94.2993	-65.3583	((((blue1[&index=11]:0.003293,((red1[&index=13]:0.034146,red2[&index=14]:0.090056)[&index=15]:0.330573,blue2[&index=12]:0.107881)[&index=16]:0.023159)[&index=17]:0.051541,no_tail_r3[&index=10]:0.151278)[&index=18]:0.070760,no_tail_r2[&index=9]:0.055624)[&index=19]:0.057961,ano_tail_r1[&index=8]:0.023124,(no_tail_l1[&index=7]:0.011856,(no_tail_l2[&index=6]:0.024211,((red_f2[&index=2]:0.013142,((blue_f2[&index=4]:0.031208,blue_f1[&index=3]:0.032754)[&index=22]:0.157279,red_f1[&index=1]:0.053824)[&index=21]:0.006515)[&index=20]:6.808304,no_tail_l3[&index=5]:0.329298)[&index=23]:0.213996)[&index=24]:0.003398)[&index=25]:0.205521)[&index=26];
97900	-164.877	-99.7935	-65.0839	(((no_tail_l2[&index=6]:0.096611,(no_tail_l3[&index=5]:0.009283,(blue_f2[&index=4]:0.073447,(blue_f1[&index=3]:0.090026,(red_f1[&index=1]:0.078048,red_f2[&index=2]:0.000573)[&index=21]:0.077234)[&index=22]:0.056411)[&index=20]:5.309198)[&index=23]:0.012842)[&index=24]:0.016950,no_tail_l1[&index=7]:0.032272)[&index=25]:0.318757,(no_tail_r2[&index=9]:0.125410,((blue1[&index=11]:0.022861,(blue2[&index=12]:0.016095,(red2[&index=14]:0.343630,red1[&index=13]:0.046543)[&index=15]:0.142506)[&index=16]:0.296927)[&index=17]:0.077872,no_tail_r3[&index=10]:0.142125)[&index=18]:0.098524)[&index=19]:0.018940,ano_tail_r1[&index=8]:0.015480)[&index=26];
98000	-163.051	-97.5819	-65.469	(ano_tail_r1[&index=8]:0.061145,(no_tail_l1[&index=7]:0.012686,(((blue_f2[&index=4]:0.019211,(blue_f1[&index=3]:0.030358,(red_f1[&index=1]:0.008885,red_f2[&index=2]:0.175070)[&index=21]:0.057292)[&index=22]:0.007722)[&index=20]:7.172440,no_tail_l3[&index=5]:0.143317)[&index=23]:0.281442,no_tail_l2[&index=6]:0.033058)[&index=24]:0.008866)[&index=25]:0.219704,(((blue1[&index=11]:0.138466,(blue2[&index=12]:0.022315,(red1[&index=13]:0.095490,red2[&index=14]:0.146760)[&index=15]:0.092414)[&index=16]:0.127535)[&index=17]:0.225957,no_tail_r3[&index=10]:0.015183)[&index=18]:0.136076,no_tail_r2[&index=9]:0.153726)[&index=19]:0.058794)[&index=26];
98100	-167.248	-101.64	-65.6082	(((no_tail_r3[&index=10]:0.040321,(blue1[&index=11]:0.005445,((red2[&index=14]:0.123702,red1[&index=13]:0.002468)[&index=15]:0.175306,blue2[&index=12]:0.011615)[&index=16]:0.012349)[&index=17]:0.072495)[&index=18]:0.018422,no_tail_r2[&index=9]:0.010668)[&index=19]:0.228305,ano_tail_r1[&index=8]:0.288988,(no_tail_l1[&index=7]:0.086855,((((red_f1[&index=1]:0.023245,(red_f2[&index=2]:0.039791,blue_f1[&index=3]:0.258513)[&index=21]:0.004884)[&index=22]:0.173105,blue_f2[&index=4]:0.111569)[&index=20]:7.795099,no_tail_l3[&index=5]:0.058230)[&index=23]:0.209163,no_tail_l2[&index=6]:0.079226)[&index=24]:0.090334)[&index=25]:0.219694)[&index=26];
98200	-166.515	-101.06	-65.4556	((no_tail_r2[&index=9]:0.077175,((((red1[&index=13]:0.053853,red2[&index=14]:0.115267)[&index=15]:0.277779,blue2[&index=12]:0.064622)[&index=16]:0.027439,blue1[&index=11]:0.079998)[&index=17]:0.411916,no_tail_r3[&index=10]:0.419788)[&index=18]:0.226492)[&index=19]:0.042786,((no_tail_l2[&index=6]:0.018235,((red_f1[&index=1]:0.188962,(red_f2[&index=2]:0.041786,(blue_f2[&index=4]:0.072695,blue_f1[&index=3]:0.072583)[&index=22]:0.066274)[&index=21]:0.011971)[&index=20]:6.754404,no_tail_l3[&index=5]:0.038336)[&index=23]:0.079998)[&index=24]:0.118407,no_tail_l1[&index=7]:0.013027)[&index=25]:0.078981,ano_tail_r1[&index=8]:0.024385)[&index=26];
98300	-148.94	-84.8434	-64.0963	((((blue1[&index=11]:0.000837,((red2[&index=14]:0.024260,red1[&index=13]:0.033915)[&index=15]:0.129971,blue2[&index=12]:0.055238)[&index=16]:0.088477)[&index=17]:0.106017,no_tail_r3[&index=10]:0.053140)[&index=18]:0.057060,no_tail_r2[&index=9]:0.075578)[&index=19]:0.078366,(no_tail_l1[&index=7]:0.035388,(no_tail_l2[&index=6]:0.042752,(no_tail_l3[&index=5]:0.005969,((blue_f2[&index=4]:0.002817,blue_f1[&index=3]:0.088199)[&index=21]:0.024130,(red_f2[&index=2]:0.017770,red_f1[&index=1]:0.030231)[&index=22]:0.223909)[&index=20]:1.143780)[&index=23]:0.068484)[&index=24]:0.069103)[&index=25]:0.120237,ano_tail_r1[&index=8]:0.004809)[&index=26];
98400	-166.199	-101.642	-64.5562	(((no_tail_l2[&index=6]:0.090219,(no_tail_l3[&index=5]:0.387623,((blue_f2[&index=4]:0.023923,blue_f1[&index=3]:0.082459)[&index=22]:0.046818,(red_f2[&index=2]:0.006678,red_f1[&index=1]:0.002315)[&index=21]:0.047272)[&index=20]:2.012474)[&index=23]:0.333407)[&index=24]:0.061387,no_tail_l1[&index=7]:0.161477)[&index=25]:0.420352,((no_tail_r3[&index=10]:0.092943,(blue1[&index=11]:0.138597,(blue2[&index=12]:0.014684,(red2[&index=14]:0.091212,red1[&index=13]:0.005736)[&index=15]:0.512926)[&index=16]:0.029909)[&index=17]:0.120648)[&index=18]:0.019100,no_tail_r2[&index=9]:0.128415)[&index=19]:0.030123,ano_tail_r1[&index=8]:0.019041)[&index=26];
98500	-162.219	-91.7145	-70.5047	((no_tail_l1[&index=7]:0.002619,(no_tail_l2[&index=6]:0.014932,(((red_f2[&index=2]:0.015307,red_f1[&index=1]:0.101336)[&index=22]:0.108611,(blue_f2[&index=4]:0.000870,blue_f1[&index=3]:0.004504)[&index=21]:0.013281)[&index=20]:32.171006,no_tail_l3[&index=5]:0.027540)[&index=23]:0.000260)[&index=24]:0.080514)[&index=25]:0.049757,ano_tail_r1[&index=8]:0.109500,(no_tail_r2[&index=9]:0.019040,((blue1[&index=11]:0.048694,((red1[&index=13]:0.004933,red2[&index=14]:0.017900)[&index=15]:0.102676,blue2[&index=12]:0.000701)[&index=16]:1.334665)[&index=17]:0.190985,no_tail_r3[&index=10]:0.009965)[&index=18]:0.077328)[&index=19]:0.115499)[&index=26];
98600	-155.283	-89.4665	-65.8167	(ano_tail_r1[&index=8]:0.023874,(((blue1[&index=11]:0.138900,((red2[&index=14]:0.028355,red1[&index=13]:0.047608)[&index=15]:0.358538,blue2[&index=12]:0.128207)[&index=16]:0.035030)[&index=17]:0.074755,no_tail_r3[&index=10]:0.059524)[&index=18]:0.051614,no_tail_r2[&index=9]:0.103541)[&index=19]:0.067731,(((((red_f1[&index=1]:0.035427,(blue_f2[&index=4]:0.023323,blue_f1[&index=3]:0.012116)[&index=22]:0.071013)[&index=21]:0.003195,red_f2[&index=2]:0.044595)[&index=20]:9.483080,no_tail_l3[&index=5]:0.176680)[&index=23]:0.005363,no_tail_l2[&index=6]:0.034660)[&index=24]:0.093192,no_tail_l1[&index=7]:0.006700)[&index=25]:0.075242)[&index=26];
98700	-154.909	-90.302	-64.6068	((no_tail_r2[&index=9]:0.043015,((blue1[&index=11]:0.049090,(blue2[&index=12]:0.022557,(red2[&index=14]:0.006280,red1[&index=13]:0.019417)[&index=15]:0.433517)[&index=16]:0.064881)[&index=17]:0.172215,no_tail_r3[&index=10]:0.048906)[&index=18]:0.047403)[&index=19]:0.299669,(no_tail_l1[&index=7]:0.119286,(no_tail_l2[&index=6]:0.070295,(no_tail_l3[&index=5]:0.076103,((blue_f1[&index=3]:0.028624,blue_f2[&index=4]:0.015990)[&index=22]:0.032930,(red_f2[&index=2]:0.082330,red_f1[&index=1]:0.029216)[&index=21]:0.001155)[&index=20]:3.181091)[&index=23]:0.036825)[&index=24]:0.033439)[&index=25]:0.171226,ano_tail_r1[&index=8]:0.047736)[&index=26];
98800	-156.151	-91.6764	-64.4749	(((no_tail_r3[&index=10]:0.002119,((blue2[&index=12]:0.009290,(red2[&index=14]:0.015407,red1[&index=13]:0.025675)[&index=15]:0.193854)[&index=16]:0.163730,blue1[&index=11]:0.073612)[&index=17]:0.056730)[&index=18]:0.192324,no_tail_r2[&index=9]:0.093380)[&index=19]:0.041822,ano_tail_r1[&index=8]:0.085118,(no_tail_l1[&index=7]:0.026100,(((red_f2[&index=2]:0.022709,(red_f1[&index=1]:0.075032,(blue_f2[&index=4]:0.017255,blue_f1[&index=3]:0.078183)[&index=21]:0.066518)[&index=22]:0.028704)[&index=20]:2.535631,no_tail_l3[&index=5]:0.188330)[&index=23]:0.044976,no_tail_l2[&index=6]:0.076445)[&index=24]:0.014441)[&index=25]:0.346277)[&index=26];
98900	-157.926	-92.6766	-65.2497	(((((blue_f2[&index=4]:0.013036,(blue_f1[&index=3]:0.012515,(red_f1[&index=1]:0.029755,red_f2[&index=2]:0.019947)[&index=22]:0.201826)[&index=21]:0.063704)[&index=20]:6.188230,no_tail_l3[&index=5]:0.131276)[&index=23]:0.121371,no_tail_l2[&index=6]:0.201802)[&index=24]:0.039361,no_tail_l1[&index=7]:0.041974)[&index=25]:0.198978,(((blue1[&index=11]:0.009926,((red2[&index=14]:0.070310,red1[&index=13]:0.024853)[&index=15]:0.124966,blue2[&index=12]:0.019200)[&index=16]:0.109627)[&index=17]:0.267571,no_tail_r3[&index=10]:0.058451)[&index=18]:0.089529,no_tail_r2[&index=9]:0.051346)[&index=19]:0.256563,ano_tail_r1[&index=8]:0.001197)[&index=26];
99000	-157.749	-93.1167	-64.6328	(((no_tail_l2[&index=6]:0.020463,(no_tail_l3[&index=5]:0.096657,(red_f2[&index=2]:0.104344,(red_f1[&index=1]:0.056011,(blue_f1[&index=3]:0.056513,blue_f2[&index=4]:0.013549)[&index=21]:0.285795)[&index=22]:0.103874)[&index=20]:3.197619)[&index=23]:0.005062)[&index=24]:0.085564,no_tail_l1[&index=7]:0.084313)[&index=25]:0.318968,ano_tail_r1[&index=8]:0.027608,((no_tail_r3[&index=10]:0.017360,(blue1[&index=11]:0.019331,(blue2[&index=12]:0.067553,(red2[&index=14]:0.056104,red1[&index=13]:0.018918)[&index=15]:0.117765)[&index=16]:0.062069)[&index=17]:0.263566)[&index=18]:0.065238,no_tail_r2[&index=9]:0.086559)[&index=19]:0.031938)[&index=26];
99100	-161.275	-94.6591	-66.6159	(((no_tail_l2[&index=6]:0.069883,((((red_f1[&index=1]:0.021110,red_f2[&index=2]:0.006400)[&index=21]:0.053853,blue_f2[&index=4]:0.012250)[&index=22]:0.040484,blue_f1[&index=3]:0.013399)[&index=20]:12.455880,no_tail_l3[&index=5]:0.182862)[&index=23]:0.074132)[&index=24]:0.070666,no_tail_l1[&index=7]:0.090802)[&index=25]:0.292287,(((blue1[&index=11]:0.088128,(blue2[&index=12]:0.062584,(red2[&index=14]:0.069107,red1[&index=13]:0.020608)[&index=15]:0.243536)[&index=16]:0.126653)[&index=17]:1.015819,no_tail_r3[&index=10]:0.012329)[&index=18]:0.015797,no_tail_r2[&index=9]:0.001093)[&index=19]:0.110699,ano_tail_r1[&index=8]:0.028161)[&index=26];
99200	-161.917	-97.1996	-64.7179	(((no_tail_l2[&index=6]:0.063968,((((blue_f2[&index=4]:0.014603,blue_f1[&index=3]:0.004563)[&index=21]:0.044501,red_f2[&index=2]:0.038807)[&index=22]:0.021982,red_f1[&index=1]:0.007792)[&index=20]:3.154554,no_tail_l3[&index=5]:0.024888)[&index=23]:0.033446)[&index=24]:0.148978,no_tail_l1[&index=7]:0.451691)[&index=25]:0.290227,ano_tail_r1[&index=8]:0.166566,(no_tail_r2[&index=9]:0.080102,((((red2[&index=14]:0.005793,red1[&index=13]:0.009122)[&index=15]:0.120718,blue2[&index=12]:0.017299)[&index=16]:0.386759,blue1[&index=11]:0.057353)[&index=17]:0.237596,no_tail_r3[&index=10]:0.016182)[&index=18]:0.040334)[&index=19]:0.250594)[&index=26];
99300	-151.072	-86.9854	-64.0864	(ano_tail_r1[&index=8]:0.108352,((no_tail_r3[&index=10]:0.001431,(((red1[&index=13]:0.033906,red2[&index=14]:0.022576)[&index=15]:0.060227,blue2[&index=12]:0.041069)[&index=16]:0.106930,blue1[&index=11]:0.052893)[&index=17]:0.147493)[&index=18]:0.099292,no_tail_r2[&index=9]:0.077201)[&index=19]:0.089108,((no_tail_l2[&index=6]:0.005873,(((blue_f1[&index=3]:0.036810,(red_f1[&index=1]:0.017261,red_f2[&index=2]:0.002055)[&index=22]:0.088277)[&index=21]:0.003570,blue_f2[&index=4]:0.048530)[&index=20]:1.050643,no_tail_l3[&index=5]:0.044945)[&index=23]:0.033282)[&index=24]:0.004808,no_tail_l1[&index=7]:0.211551)[&index=25]:0.143089)[&index=26];
99400	-155.039	-90.6822	-64.357	(((no_tail_l2[&index=6]:0.035722,(((blue_f2[&index=4]:0.053026,blue_f1[&index=3]:0.006550)[&index=22]:0.001034,(red_f1[&index=1]:0.002480,red_f2[&index=2]:0.039048)[&index=21]:0.018959)[&index=20]:2.028096,no_tail_l3[&index=5]:0.123190)[&index=23]:0.070680)[&index=24]:0.061636,no_tail_l1[&index=7]:0.008522)[&index=25]:0.312903,ano_tail_r1[&index=8]:0.060598,((no_tail_r3[&index=10]:0.107355,(blue1[&index=11]:0.132742,(blue2[&index=12]:0.015656,(red2[&index=14]:0.147808,red1[&index=13]:0.060996)[&index=15]:0.090289)[&index=16]:0.067894)[&index=17]:0.243968)[&index=18]:0.038568,no_tail_r2[&index=9]:0.012790)[&index=19]:0.143680)[&index=26];
99500	-155.297	-88.338	-66.9591	(((((blue_f1[&index=3]:0.104290,((blue_f2[&index=4]:0.120095,red_f2[&index=2]:0.021731)[&index=21]:0.000848,red_f1[&index=1]:0.003835)[&index=22]:0.034115)[&index=20]:15.343734,no_tail_l3[&index=5]:0.129371)[&index=23]:0.000281,no_tail_l2[&index=6]:0.077687)[&index=24]:0.013027,no_tail_l1[&index=7]:0.012045)[&index=25]:0.261415,ano_tail_r1[&index=8]:0.086846,((no_tail_r3[&index=10]:0.024679,((blue2[&index=12]:0.030633,(red2[&index=14]:0.016722,red1[&index=13]:0.002444)[&index=15]:0.220338)[&index=16]:0.017318,blue1[&index=11]:0.002729)[&index=17]:0.098617)[&index=18]:0.117253,no_tail_r2[&index=9]:0.049118)[&index=19]:0.105139)[&index=26];
99600	-162.383	-95.4963	-66.8865	((no_tail_l1[&index=7]:0.021928,((no_tail_l3[&index=5]:0.026448,((blue_f2[&index=4]:0.030623,blue_f1[&index=3]:0.081206)[&index=21]:0.100274,(red_f2[&index=2]:0.186591,red_f1[&index=1]:0.003703)[&index=22]:0.194353)[&index=20]:14.537331)[&index=23]:0.051272,no_tail_l2[&index=6]:0.051630)[&index=24]:0.002657)[&index=25]:0.063731,(((blue1[&index=11]:0.027840,((red1[&index=13]:0.067224,red2[&index=14]:0.001261)[&index=15]:0.166586,blue2[&index=12]:0.060212)[&index=16]:0.309256)[&index=17]:0.057056,no_tail_r3[&index=10]:0.008866)[&index=18]:0.344452,no_tail_r2[&index=9]:0.031481)[&index=19]:0.099934,ano_tail_r1[&index=8]:0.005510)[&index=26];
99700	-157.718	-91.549	-66.1686	((no_tail_l1[&index=7]:0.164553,(no_tail_l2[&index=6]:0.006306,(((red_f1[&index=1]:0.034838,red_f2[&index=2]:0.048814)[&index=21]:0.009325,(blue_f1[&index=3]:0.066396,blue_f2[&index=4]:0.002877)[&index=22]:0.054088)[&index=20]:10.956839,no_tail_l3[&index=5]:0.018341)[&index=23]:0.059439)[&index=24]:0.205474)[&index=25]:0.097949,ano_tail_r1[&index=8]:0.017411,(no_tail_r2[&index=9]:0.165045,(no_tail_r3[&index=10]:0.006290,((blue2[&index=12]:0.082072,(red2[&index=14]:0.019410,red1[&index=13]:0.060708)[&index=15]:0.260096)[&index=16]:0.047555,blue1[&index=11]:0.064621)[&index=17]:0.366753)[&index=18]:0.020146)[&index=19]:0.106627)[&index=26];
99800	-159.938	-92.9016	-67.0361	((no_tail_l1[&index=7]:0.030827,(no_tail_l2[&index=6]:0.002695,(no_tail_l3[&index=5]:0.038302,(((red_f2[&index=2]:0.003604,red_f1[&index=1]:0.013426)[&index=21]:0.224699,blue_f1[&index=3]:0.059482)[&index=22]:0.039989,blue_f2[&index=4]:0.115703)[&index=20]:15.113662)[&index=23]:0.051108)[&index=24]:0.107498)[&index=25]:0.356961,((no_tail_r3[&index=10]:0.001735,(((red1[&index=13]:0.076754,red2[&index=14]:0.103534)[&index=15]:0.285819,blue2[&index=12]:0.018491)[&index=16]:0.194582,blue1[&index=11]:0.047939)[&index=17]:0.169768)[&index=18]:0.033815,no_tail_r2[&index=9]:0.025535)[&index=19]:0.080706,ano_tail_r1[&index=8]:0.082786)[&index=26];
99900	-167.868	-102.495	-65.3725	((no_tail_r2[&index=9]:0.095009,(no_tail_r3[&index=10]:0.018064,(((red2[&index=14]:0.079519,red1[&index=13]:0.122067)[&index=15]:0.197298,blue2[&index=12]:0.069482)[&index=16]:0.190754,blue1[&index=11]:0.161412)[&index=17]:0.493721)[&index=18]:0.201604)[&index=19]:0.081371,(no_tail_l1[&index=7]:0.175960,(no_tail_l2[&index=6]:0.176909,((blue_f1[&index=3]:0.016346,(blue_f2[&index=4]:0.002183,(red_f2[&index=2]:0.017641,red_f1[&index=1]:0.029209)[&index=22]:0.075031)[&index=21]:0.027504)[&index=20]:6.061896,no_tail_l3[&index=5]:0.382979)[&index=23]:0.022950)[&index=24]:0.124740)[&index=25]:0.116630,ano_tail_r1[&index=8]:0.021451)[&index=26];
100000	-171.078	-106.108	-64.9695	((no_tail_r2[&index=9]:0.132302,((blue1[&index=11]:0.107752,(blue2[&index=12]:0.162048,(red1[&index=13]:0.108607,red2[&index=14]:0.111565)[&index=15]:0.504055)[&index=16]:0.003347)[&index=17]:0.213756,no_tail_r3[&index=10]:0.020290)[&index=18]:0.195740)[&index=19]:0.180417,ano_tail_r1[&index=8]:0.025202,(no_tail_l1[&index=7]:0.026491,((no_tail_l3[&index=5]:0.001372,(blue_f1[&index=3]:0.019149,(red_f2[&index=2]:0.050525,(red_f1[&index=1]:0.001081,blue_f2[&index=4]:0.246921)[&index=22]:0.075218)[&index=21]:0.010602)[&index=20]:4.094974)[&index=23]:0.022390,no_tail_l2[&index=6]:0.032546)[&index=24]:0.424215)[&index=25]:0.176012)[&index=26];
100100	-170.82	-104.917	-65.9027	(ano_tail_r1[&index=8]:0.121313,(((((red2[&index=14]:0.035207,red1[&index=13]:0.094400)[&index=15]:0.038873,blue2[&index=12]:0.103466)[&index=16]:7.582785,blue1[&index=11]:0.075598)[&index=17]:0.067171,no_tail_r3[&index=10]:0.003268)[&index=18]:0.037890,no_tail_r2[&index=9]:0.024197)[&index=19]:0.220898,((no_tail_l2[&index=6]:0.013047,(no_tail_l3[&index=5]:0.052602,((blue_f2[&index=4]:0.000963,red_f1[&index=1]:0.006593)[&index=22]:0.027501,(red_f2[&index=2]:0.061924,blue_f1[&index=3]:0.039428)[&index=21]:0.130030)[&index=20]:2.527157)[&index=23]:0.116738)[&index=24]:0.024490,no_tail_l1[&index=7]:0.069760)[&index=25]:0.136982)[&index=26];
100200	-155.553	-91.5754	-63.9778	(ano_tail_r1[&index=8]:0.002697,(no_tail_l1[&index=7]:0.020883,(no_tail_l2[&index=6]:0.007938,(((blue_f1[&index=3]:0.102667,blue_f2[&index=4]:0.052424)[&index=22]:0.026142,(red_f1[&index=1]:0.010449,red_f2[&index=2]:0.130594)[&index=21]:0.052294)[&index=20]:0.414147,no_tail_l3[&index=5]:0.069006)[&index=23]:0.046585)[&index=24]:0.068767)[&index=25]:0.069566,((((blue2[&index=12]:0.004195,(red1[&index=13]:0.031719,red2[&index=14]:0.012607)[&index=15]:0.314821)[&index=16]:0.099072,blue1[&index=11]:0.035744)[&index=17]:0.047967,no_tail_r3[&index=10]:0.050444)[&index=18]:0.029874,no_tail_r2[&index=9]:0.137489)[&index=19]:0.149670)[&index=26];
100300	-162.373	-97.3666	-65.006	((((blue1[&index=11]:0.041699,((red1[&index=13]:0.019607,red2[&index=14]:0.122587)[&index=15]:0.183496,blue2[&index=12]:0.046072)[&index=16]:0.040785)[&index=17]:0.185764,no_tail_r3[&index=10]:0.047251)[&index=18]:0.206741,no_tail_r2[&index=9]:0.016989)[&index=19]:0.131251,ano_tail_r1[&index=8]:0.133907,(no_tail_l1[&index=7]:0.091290,((((blue_f2[&index=4]:0.162038,blue_f1[&index=3]:0.105831)[&index=21]:0.044047,(red_f2[&index=2]:0.013671,red_f1[&index=1]:0.002147)[&index=22]:0.095344)[&index=20]:4.741727,no_tail_l3[&index=5]:0.164763)[&index=23]:0.051969,no_tail_l2[&index=6]:0.067500)[&index=24]:0.233554)[&index=25]:0.178866)[&index=26];
100400	-169.608	-104.812	-64.7957	((((blue1[&index=11]:0.012043,(blue2[&index=12]:0.030297,(red2[&index=14]:0.013827,red1[&index=13]:0.059735)[&index=15]:0.072181)[&index=16]:0.081709)[&index=17]:0.309934,no_tail_r3[&index=10]:0.086348)[&index=18]:0.063604,no_tail_r2[&index=9]:0.209689)[&index=19]:0.037077,(no_tail_l1[&index=7]:0.083869,((((blue_f2[&index=4]:0.094975,(red_f1[&index=1]:0.181024,red_f2[&index=2]:0.065128)[&index=22]:0.002075)[&index=21]:0.111565,blue_f1[&index=3]:0.194935)[&index=20]:3.303578,no_tail_l3[&index=5]:0.047352)[&index=23]:0.139872,no_tail_l2[&index=6]:0.073635)[&index=24]:0.229202)[&index=25]:0.504991,ano_tail_r1[&index=8]:0.068823)[&index=26];
100500	-158.301	-93.3195	-64.9819	(ano_tail_r1[&index=8]:0.016785,((((((red_f1[&index=1]:0.215089,red_f2[&index=2]:0.013260)[&index=22]:0.044299,blue_f2[&index=4]:0.069462)[&index=21]:0.022215,blue_f1[&index=3]:0.098224)[&index=20]:5.084460,no_tail_l3[&index=5]:0.140913)[&index=23]:0.010051,no_tail_l2[&index=6]:0.109862)[&index=24]:0.376410,no_tail_l1[&index=7]:0.009767)[&index=25]:0.190110,(no_tail_r2[&index=9]:0.019290,(no_tail_r3[&index=10]:0.011696,((blue2[&index=12]:0.079611,(red1[&index=13]:0.029931,red2[&index=14]:0.017654)[&index=15]:0.071108)[&index=16]:0.023205,blue1[&index=11]:0.001595)[&index=17]:0.284763)[&index=18]:0.032765)[&index=19]:0.035860)[&index=26];
100600	-166.847	-102.147	-64.7008	((no_tail_l1[&index=7]:0.119105,(no_tail_l2[&index=6]:0.118774,(no_tail_l3[&index=5]:0.061455,((red_f1[&index=1]:0.017384,red_f2[&index=2]:0.106031)[&index=22]:0.085921,(blue_f2[&index=4]:0.069668,blue_f1[&index=3]:0.127216)[&index=21]:0.058108)[&index=20]:3.308803)[&index=23]:0.067813)[&index=24]:0.093958)[&index=25]:0.090226,ano_tail_r1[&index=8]:0.100791,(((blue1[&index=11]:0.073086,(blue2[&index=12]:0.088427,(red1[&index=13]:0.197341,red2[&index=14]:0.029585)[&index=15]:0.128023)[&index=16]:0.198321)[&index=17]:0.138864,no_tail_r3[&index=10]:0.107220)[&index=18]:0.036717,no_tail_r2[&index=9]:0.178391)[&index=19]:0.001737)[&index=26];
100700	-153.941	-89.007	-64.9339	((no_tail_r2[&index=9]:0.031946,(no_tail_r3[&index=10]:0.000209,(blue1[&index=11]:0.033034,(blue2[&index=12]:0.086692,(red1[&index=13]:0.009734,red2[&index=14]:0.036726)[&index=15]:0.196856)[&index=16]:0.017098)[&index=17]:0.151422)[&index=18]:0.052351)[&index=19]:0.028860,ano_tail_r1[&index=8]:0.137639,(no_tail_l1[&index=7]:0.041581,((((red_f2[&index=2]:0.004210,(blue_f1[&index=3]:0.114085,blue_f2[&index=4]:0.018555)[&index=21]:0.051538)[&index=22]:0.083372,red_f1[&index=1]:0.080446)[&index=20]:5.166308,no_tail_l3[&index=5]:0.169076)[&index=23]:0.049499,no_tail_l2[&index=6]:0.013624)[&index=24]:0.006031)[&index=25]:0.187770)[&index=26];
100800	-153.575	-89.3717	-64.2036	(((no_tail_l2[&index=6]:0.026912,(no_tail_l3[&index=5]:0.135308,((red_f1[&index=1]:0.069388,red_f2[&index=2]:0.104719)[&index=21]:0.042640,(blue_f1[&index=3]:0.046035,blue_f2[&index=4]:0.045170)[&index=22]:0.107226)[&index=20]:1.518597)[&index=23]:0.076486)[&index=24]:0.083357,no_tail_l1[&index=7]:0.069146)[&index=25]:0.110688,(no_tail_r2[&index=9]:0.021787,((blue1[&index=11]:0.039395,((red1[&index=13]:0.094807,red2[&index=14]:0.010726)[&index=15]:0.094307,blue2[&index=12]:0.034384)[&index=16]:0.054368)[&index=17]:0.113387,no_tail_r3[&index=10]:0.005901)[&index=18]:0.054391)[&index=19]:0.043661,ano_tail_r1[&index=8]:0.114083)[&index=26];
100900	-161.937	-96.5504	-65.3864	(ano_tail_r1[&index=8]:0.177316,((no_tail_r3[&index=10]:0.118144,(((red2[&index=14]:0.126077,red1[&index=13]:0.017364)[&index=15]:0.062731,blue2[&index=12]:0.004290)[&index=16]:0.070589,blue1[&index=11]:0.007576)[&index=17]:0.116829)[&index=18]:0.045572,no_tail_r2[&index=9]:0.046198)[&index=19]:0.141584,(no_tail_l1[&index=7]:0.006773,((no_tail_l3[&index=5]:0.224291,(((blue_f2[&index=4]:0.040110,blue_f1[&index=3]:0.043679)[&index=22]:0.041061,red_f2[&index=2]:0.016182)[&index=21]:0.348326,red_f1[&index=1]:0.102510)[&index=20]:6.992673)[&index=23]:0.097912,no_tail_l2[&index=6]:0.019659)[&index=24]:0.050529)[&index=25]:0.113174)[&index=26];
101000	-150.996	-86.5373	-64.4586	(ano_tail_r1[&index=8]:0.003351,(no_tail_l1[&index=7]:0.051429,(no_tail_l2[&index=6]:0.006199,((blue_f2[&index=4]:0.006041,(blue_f1[&index=3]:0.043511,(red_f2[&index=2]:0.027745,red_f1[&index=1]:0.010356)[&index=21]:0.029267)[&index=22]:0.001657)[&index=20]:2.805480,no_tail_l3[&index=5]:0.014863)[&index=23]:0.222756)[&index=24]:0.174211)[&index=25]:0.070172,((no_tail_r3[&index=10]:0.013779,(blue1[&index=11]:0.016338,((red1[&index=13]:0.044253,red2[&index=14]:0.027798)[&index=15]:0.271077,blue2[&index=12]:0.030386)[&index=16]:0.064899)[&index=17]:0.060487)[&index=18]:0.324293,no_tail_r2[&index=9]:0.034895)[&index=19]:0.036688)[&index=26];
101100	-168.4	-102.97	-65.4307	(ano_tail_r1[&index=8]:0.005002,(no_tail_r2[&index=9]:0.114675,((blue1[&index=11]:0.038742,((red2[&index=14]:0.073061,red1[&index=13]:0.064251)[&index=15]:0.336976,blue2[&index=12]:0.035415)[&index=16]:0.018785)[&index=17]:0.347064,no_tail_r3[&index=10]:0.105976)[&index=18]:0.057767)[&index=19]:0.033869,(no_tail_l1[&index=7]:0.102479,(no_tail_l2[&index=6]:0.006558,(((red_f2[&index=2]:0.074641,red_f1[&index=1]:0.267048)[&index=22]:0.184542,(blue_f1[&index=3]:0.148663,blue_f2[&index=4]:0.008630)[&index=21]:0.218699)[&index=20]:6.560886,no_tail_l3[&index=5]:0.089876)[&index=23]:0.175203)[&index=24]:0.101608)[&index=25]:0.082089)[&index=26];
101200	-153.862	-88.4932	-65.3689	((no_tail_l1[&index=7]:0.000753,((((red_f2[&index=2]:0.022739,(blue_f1[&index=3]:0.063778,blue_f2[&index=4]:0.001667)[&index=21]:0.179438)[&index=22]:0.001154,red_f1[&index=1]:0.054300)[&index=20]:7.325874,no_tail_l3[&index=5]:0.008821)[&index=23]:0.036593,no_tail_l2[&index=6]:0.015787)[&index=24]:0.045922)[&index=25]:0.183725,(no_tail_r2[&index=9]:0.048004,(((blue2[&index=12]:0.054527,(red2[&index=14]:0.081649,red1[&index=13]:0.082137)[&index=15]:0.184936)[&index=16]:0.041807,blue1[&index=11]:0.074805)[&index=17]:0.086255,no_tail_r3[&index=10]:0.118047)[&index=18]:0.132888)[&index=19]:0.048103,ano_tail_r1[&index=8]:0.049632)[&index=26];
101300	-162.522	-96.9856	-65.5367	((no_tail_r2[&index=9]:0.044600,(no_tail_r3[&index=10]:0.030709,((blue2[&index=12]:0.011323,(red2[&index=14]:0.011403,red1[&index=13]:0.057204)[&index=15]:0.154578)[&index=16]:0.120700,blue1[&index=11]:0.004769)[&index=17]:0.350033)[&index=18]:0.099226)[&index=19]:0.086060,((no_tail_l2[&index=6]:0.042524,(no_tail_l3[&index=5]:0.770456,(blue_f2[&index=4]:0.096135,((red_f2[&index=2]:0.093931,red_f1[&index=1]:0.003891)[&index=22]:0.067964,blue_f1[&index=3]:0.080283)[&index=21]:0.065061)[&index=20]:7.291796)[&index=23]:0.012092)[&index=24]:0.123519,no_tail_l1[&index=7]:0.090005)[&index=25]:0.055747,ano_tail_r1[&index=8]:0.018692)[&index=26];
101400	-171.179	-103.884	-67.2948	((no_tail_r2[&index=9]:0.164212,(((blue2[&index=12]:0.008455,(red1[&index=13]:0.009298,red2[&index=14]:0.099865)[&index=15]:0.293903)[&index=16]:0.052358,blue1[&index=11]:0.007463)[&index=17]:0.210643,no_tail_r3[&index=10]:0.041741)[&index=18]:0.014954)[&index=19]:0.023683,(((no_tail_l3[&index=5]:0.065690,((red_f1[&index=1]:0.144308,(blue_f2[&index=4]:0.007784,red_f2[&index=2]:0.286157)[&index=22]:0.006789)[&index=21]:0.052114,blue_f1[&index=3]:0.115276)[&index=20]:16.013179)[&index=23]:0.237408,no_tail_l2[&index=6]:0.038661)[&index=24]:0.220176,no_tail_l1[&index=7]:0.291343)[&index=25]:0.123112,ano_tail_r1[&index=8]:0.044619)[&index=26];
101500	-156.24	-91.5702	-64.6699	(((no_tail_l2[&index=6]:0.021772,(((red_f2[&index=2]:0.038741,red_f1[&index=1]:0.003641)[&index=22]:0.076148,(blue_f2[&index=4]:0.018902,blue_f1[&index=3]:0.032063)[&index=21]:0.099920)[&index=20]:3.384214,no_tail_l3[&index=5]:0.050409)[&index=23]:0.127370)[&index=24]:0.000571,no_tail_l1[&index=7]:0.124804)[&index=25]:0.200076,ano_tail_r1[&index=8]:0.049112,(no_tail_r2[&index=9]:0.025290,(no_tail_r3[&index=10]:0.098623,(blue1[&index=11]:0.017871,(blue2[&index=12]:0.025001,(red1[&index=13]:0.012536,red2[&index=14]:0.114046)[&index=15]:0.370845)[&index=16]:0.163048)[&index=17]:0.151008)[&index=18]:0.129492)[&index=19]:0.113037)[&index=26];
101600	-154.215	-90.0648	-64.1498	(ano_tail_r1[&index=8]:0.200858,(((blue1[&index=11]:0.021360,(blue2[&index=12]:0.113985,(red1[&index=13]:0.013217,red2[&index=14]:0.080399)[&index=15]:0.151198)[&index=16]:0.108473)[&index=17]:0.132630,no_tail_r3[&index=10]:0.018748)[&index=18]:0.100640,no_tail_r2[&index=9]:0.022429)[&index=19]:0.009058,(no_tail_l1[&index=7]:0.167470,((no_tail_l3[&index=5]:0.054336,((red_f2[&index=2]:0.024553,(blue_f2[&index=4]:0.013135,blue_f1[&index=3]:0.011402)[&index=21]:0.097531)[&index=22]:0.047203,red_f1[&index=1]:0.010422)[&index=20]:1.156171)[&index=23]:0.052742,no_tail_l2[&index=6]:0.033008)[&index=24]:0.099619)[&index=25]:0.107542)[&index=26];
101700	-163.693	-97.3305	-66.3622	(((no_tail_r3[&index=10]:0.015716,((blue2[&index=12]:0.004018,(red1[&index=13]:0.054806,red2[&index=14]:0.006808)[&index=15]:0.219886)[&index=16]:0.090871,blue1[&index=11]:0.203178)[&index=17]:0.147003)[&index=18]:0.048147,no_tail_r2[&index=9]:0.035025)[&index=19]:0.046920,ano_tail_r1[&index=8]:0.123947,(((no_tail_l3[&index=5]:0.100719,(((blue_f2[&index=4]:0.069300,blue_f1[&index=3]:0.035160)[&index=21]:0.049866,red_f1[&index=1]:0.148040)[&index=22]:0.005979,red_f2[&index=2]:0.018126)[&index=20]:9.511365)[&index=23]:0.021030,no_tail_l2[&index=6]:0.031087)[&index=24]:0.021254,no_tail_l1[&index=7]:0.102391)[&index=25]:2.799475)[&index=26];
101800	-154.716	-89.6279	-65.0878	(ano_tail_r1[&index=8]:0.050312,((no_tail_l2[&index=6]:0.111204,(no_tail_l3[&index=5]:0.011831,(blue_f1[&index=3]:0.000978,(blue_f2[&index=4]:0.002372,(red_f2[&index=2]:0.014294,red_f1[&index=1]:0.147796)[&index=21]:0.045455)[&index=22]:0.006109)[&index=20]:5.805748)[&index=23]:0.276763)[&index=24]:0.019594,no_tail_l1[&index=7]:0.030892)[&index=25]:0.051393,(no_tail_r2[&index=9]:0.005728,(((blue2[&index=12]:0.153943,(red1[&index=13]:0.011246,red2[&index=14]:0.074087)[&index=15]:0.343699)[&index=16]:0.039769,blue1[&index=11]:0.027834)[&index=17]:0.126785,no_tail_r3[&index=10]:0.010758)[&index=18]:0.074675)[&index=19]:0.094918)[&index=26];
101900	-155.382	-89.7891	-65.593	((no_tail_r2[&index=9]:0.045372,((((red2[&index=14]:0.021064,red1[&index=13]:0.106053)[&index=15]:0.122478,blue2[&index=12]:0.044401)[&index=16]:0.016247,blue1[&index=11]:0.014561)[&index=17]:0.226897,no_tail_r3[&index=10]:0.005123)[&index=18]:0.180482)[&index=19]:0.119521,ano_tail_r1[&index=8]:0.023623,(no_tail_l1[&index=7]:0.134253,((no_tail_l3[&index=5]:0.013306,((blue_f1[&index=3]:0.033943,(red_f1[&index=1]:0.147096,blue_f2[&index=4]:0.008529)[&index=22]:0.016184)[&index=21]:0.062079,red_f2[&index=2]:0.007651)[&index=20]:8.536130)[&index=23]:0.040020,no_tail_l2[&index=6]:0.001438)[&index=24]:0.039058)[&index=25]:0.098587)[&index=26];
102000	-157.086	-92.702	-64.3843	(((no_tail_l2[&index=6]:0.022604,(((red_f1[&index=1]:0.000980,(blue_f2[&index=4]:0.049931,blue_f1[&index=3]:0.103335)[&index=21]:0.144627)[&index=22]:0.075603,red_f2[&index=2]:0.035665)[&index=20]:2.267061,no_tail_l3[&index=5]:0.063946)[&index=23]:0.232627)[&index=24]:0.017528,no_tail_l1[&index=7]:0.015912)[&index=25]:0.068627,(((blue1[&index=11]:0.030726,(blue2[&index=12]:0.066049,(red2[&index=14]:0.016511,red1[&index=13]:0.007926)[&index=15]:0.061753)[&index=16]:0.052528)[&index=17]:0.114932,no_tail_r3[&index=10]:0.007077)[&index=18]:0.010546,no_tail_r2[&index=9]:0.024620)[&index=19]:0.179417,ano_tail_r1[&index=8]:0.349833)[&index=26];
102100	-158.772	-93.8137	-64.9578	((no_tail_r2[&index=9]:0.065850,(((blue2[&index=12]:0.013869,(red2[&index=14]:0.073705,red1[&index=13]:0.016387)[&index=15]:0.060474)[&index=16]:0.068618,blue1[&index=11]:0.031426)[&index=17]:0.063976,no_tail_r3[&index=10]:0.150265)[&index=18]:0.009705)[&index=19]:0.035104,ano_tail_r1[&index=8]:0.112533,(((no_tail_l3[&index=5]:0.129118,((blue_f2[&index=4]:0.095466,(red_f2[&index=2]:0.026887,red_f1[&index=1]:0.004058)[&index=21]:0.047507)[&index=22]:0.141160,blue_f1[&index=3]:0.007794)[&index=20]:5.212534)[&index=23]:0.083634,no_tail_l2[&index=6]:0.011690)[&index=24]:0.215141,no_tail_l1[&index=7]:0.149480)[&index=25]:0.061691)[&index=26];
102200	-166.689	-102.228	-64.4605	((no_tail_l1[&index=7]:0.201781,(no_tail_l2[&index=6]:0.083539,(no_tail_l3[&index=5]:0.032037,((blue_f2[&index=4]:0.013085,(red_f2[&index=2]:0.010748,red_f1[&index=1]:0.035485)[&index=21]:0.246035)[&index=22]:0.217034,blue_f1[&index=3]:0.013758)[&index=20]:1.880936)[&index=23]:0.058973)[&index=24]:0.074723)[&index=25]:0.105611,(((blue1[&index=11]:0.080796,(blue2[&index=12]:0.213039,(red1[&index=13]:0.178409,red2[&index=14]:0.042171)[&index=15]:0.043718)[&index=16]:0.287764)[&index=17]:0.185363,no_tail_r3[&index=10]:0.048198)[&index=18]:0.137530,no_tail_r2[&index=9]:0.052714)[&index=19]:0.143989,ano_tail_r1[&index=8]:0.014242)[&index=26];
102300	-171.789	-107.118	-64.671	(((no_tail_l2[&index=6]:0.142315,(no_tail_l3[&index=5]:0.074628,((blue_f2[&index=4]:0.215144,(red_f1[&index=1]:0.076062,red_f2[&index=2]:0.003369)[&index=22]:0.037064)[&index=21]:0.021407,blue_f1[&index=3]:0.016763)[&index=20]:2.569807)[&index=23]:0.058597)[&index=24]:0.209070,no_tail_l1[&index=7]:0.327241)[&index=25]:0.222789,ano_tail_r1[&index=8]:0.176714,(no_tail_r2[&index=9]:0.047605,((((red2[&index=14]:0.301696,red1[&index=13]:0.028266)[&index=15]:0.136920,blue2[&index=12]:0.116358)[&index=16]:0.054940,blue1[&index=11]:0.105952)[&index=17]:0.193820,no_tail_r3[&index=10]:0.079562)[&index=18]:0.071707)[&index=19]:0.166402)[&index=26];
102400	-168.257	-103.357	-64.9008	(ano_tail_r1[&index=8]:0.040584,(((no_tail_l3[&index=5]:0.046639,((red_f1[&index=1]:0.043084,(blue_f2[&index=4]:0.038071,blue_f1[&index=3]:0.050042)[&index=21]:0.366068)[&index=22]:0.151509,red_f2[&index=2]:0.103873)[&index=20]:3.744669)[&index=23]:0.084297,no_tail_l2[&index=6]:0.139126)[&index=24]:0.141614,no_tail_l1[&index=7]:0.027397)[&index=25]:0.211128,((no_tail_r3[&index=10]:0.041097,(((red1[&index=13]:0.044918,red2[&index=14]:0.042613)[&index=15]:0.216962,blue2[&index=12]:0.018387)[&index=16]:0.138461,blue1[&index=11]:0.007058)[&index=17]:0.197924)[&index=18]:0.096559,no_tail_r2[&index=9]:0.516879)[&index=19]:0.094216)[&index=26];
102500	-160.922	-96.13	-64.7916	((no_tail_l1[&index=7]:0.179680,((((red_f1[&index=1]:0.053408,red_f2[&index=2]:0.035399)[&index=21]:0.082286,(blue_f1[&index=3]:0.043432,blue_f2[&index=4]:0.133448)[&index=22]:0.129374)[&index=20]:3.832584,no_tail_l3[&index=5]:0.136325)[&index=23]:0.049215,no_tail_l2[&index=6]:0.010538)[&index=24]:0.171103)[&index=25]:0.075553,ano_tail_r1[&index=8]:0.006319,(no_tail_r2[&index=9]:0.072512,((((red2[&index=14]:0.027446,red1[&index=13]:0.064246)[&index=15]:0.207699,blue2[&index=12]:0.053018)[&index=16]:0.137573,blue1[&index=11]:0.011311)[&index=17]:0.066818,no_tail_r3[&index=10]:0.073253)[&index=18]:0.314244)[&index=19]:0.090207)[&index=26];
102600	-162.501	-97.6745	-64.8263	((no_tail_l1[&index=7]:0.262946,(no_tail_l2[&index=6]:0.004542,(no_tail_l3[&index=5]:0.129644,((red_f1[&index=1]:0.101839,red_f2[&index=2]:0.059043)[&index=21]:0.070903,(blue_f1[&index=3]:0.008322,blue_f2[&index=4]:0.014423)[&index=22]:0.096231)[&index=20]:4.083517)[&index=23]:0.220888)[&index=24]:0.182895)[&index=25]:0.248839,(no_tail_r2[&index=9]:0.001778,((blue1[&index=11]:0.109242,((red1[&index=13]:0.000333,red2[&index=14]:0.072664)[&index=15]:0.088962,blue2[&index=12]:0.040874)[&index=16]:0.050130)[&index=17]:0.036254,no_tail_r3[&index=10]:0.098791)[&index=18]:0.008909)[&index=19]:0.182607,ano_tail_r1[&index=8]:0.056093)[&index=26];
102700	-155.707	-90.5696	-65.1373	(((no_tail_l2[&index=6]:0.054489,(no_tail_l3[&index=5]:0.005197,((red_f2[&index=2]:0.001505,(blue_f2[&index=4]:0.049153,blue_f1[&index=3]:0.013388)[&index=22]:0.201093)[&index=21]:0.047342,red_f1[&index=1]:0.025171)[&index=20]:6.012247)[&index=23]:0.051241)[&index=24]:0.285489,no_tail_l1[&index=7]:0.048507)[&index=25]:0.067387,ano_tail_r1[&index=8]:0.016443,(no_tail_r2[&index=9]:0.006556,(no_tail_r3[&index=10]:0.063804,(blue1[&index=11]:0.004806,((red2[&index=14]:0.267377,red1[&index=13]:0.002345)[&index=15]:0.078528,blue2[&index=12]:0.055204)[&index=16]:0.054739)[&index=17]:0.181756)[&index=18]:0.102861)[&index=19]:0.089049)[&index=26];
102800	-156.533	-92.0986	-64.4341	((no_tail_r2[&index=9]:0.007563,(no_tail_r3[&index=10]:0.044790,(blue1[&index=11]:0.032638,(blue2[&index=12]:0.010890,(red1[&index=13]:0.027942,red2[&index=14]:0.026543)[&index=15]:0.071986)[&index=16]:0.261038)[&index=17]:0.165440)[&index=18]:0.217497)[&index=19]:0.018514,(no_tail_l1[&index=7]:0.005262,(no_tail_l2[&index=6]:0.098062,(no_tail_l3[&index=5]:0.015755,((red_f1[&index=1]:0.048682,(blue_f1[&index=3]:0.060639,blue_f2[&index=4]:0.004354)[&index=22]:0.147518)[&index=21]:0.093557,red_f2[&index=2]:0.114475)[&index=20]:2.545107)[&index=23]:0.047050)[&index=24]:0.148792)[&index=25]:0.030395,ano_tail_r1[&index=8]:0.024835)[&index=26];
102900	-188.934	-118.688	-70.2461	(ano_tail_r1[&index=8]:0.077505,((no_tail_l2[&index=6]:0.021879,((blue_f2[&index=4]:0.031520,(blue_f1[&index=3]:0.249874,(red_f2[&index=2]:0.086961,red_f1[&index=1]:0.095649)[&index=21]:0.023922)[&index=22]:0.061983)[&index=20]:4.297114,no_tail_l3[&index=5]:8.486865)[&index=23]:13.626747)[&index=24]:0.041490,no_tail_l1[&index=7]:0.065795)[&index=25]:0.296425,(((blue1[&index=11]:0.121059,(blue2[&index=12]:0.021009,(red2[&index=14]:0.004639,red1[&index=13]:0.049553)[&index=15]:0.257442)[&index=16]:0.337823)[&index=17]:0.037204,no_tail_r3[&index=10]:0.103307)[&index=18]:0.014709,no_tail_r2[&index=9]:0.046237)[&index=19]:4.872770)[&index=26];
103000	-164.149	-97.114	-67.035	((no_tail_r2[&index=9]:0.109420,(no_tail_r3[&index=10]:0.165559,((blue2[&index=12]:0.017334,(red1[&index=13]:0.183412,red2[&index=14]:0.010976)[&index=15]:0.580110)[&index=16]:0.037363,blue1[&index=11]:0.022970)[&index=17]:0.163195)[&index=18]:0.171728)[&index=19]:0.001297,((no_tail_l2[&index=6]:0.071527,(((blue_f1[&index=3]:0.001318,(red_f1[&index=1]:0.010408,red_f2[&index=2]:0.049556)[&index=21]:0.129576)[&index=22]:0.021200,blue_f2[&index=4]:0.038807)[&index=20]:14.892158,no_tail_l3[&index=5]:0.036209)[&index=23]:0.050176)[&index=24]:0.112260,no_tail_l1[&index=7]:0.141440)[&index=25]:0.156556,ano_tail_r1[&index=8]:0.099434)[&index=26];
103100	-151.996	-86.7101	-65.2863	(ano_tail_r1[&index=8]:0.025069,(no_tail_l1[&index=7]:0.026168,(((blue_f1[&index=3]:0.004278,((red_f2[&index=2]:0.119146,red_f1[&index=1]:0.032673)[&index=22]:0.162244,blue_f2[&index=4]:0.009098)[&index=21]:0.049782)[&index=20]:6.915299,no_tail_l3[&index=5]:0.052749)[&index=23]:0.007352,no_tail_l2[&index=6]:0.012085)[&index=24]:0.093239)[&index=25]:0.208591,(no_tail_r2[&index=9]:0.000325,(((blue2[&index=12]:0.066505,(red2[&index=14]:0.061285,red1[&index=13]:0.002646)[&index=15]:0.083913)[&index=16]:0.082001,blue1[&index=11]:0.044428)[&index=17]:0.205769,no_tail_r3[&index=10]:0.016841)[&index=18]:0.224667)[&index=19]:0.024584)[&index=26];
103200	-155.931	-91.665	-64.2662	(ano_tail_r1[&index=8]:0.121256,(no_tail_l1[&index=7]:0.075822,(no_tail_l2[&index=6]:0.076607,((blue_f2[&index=4]:0.014187,((red_f2[&index=2]:0.029119,red_f1[&index=1]:0.035573)[&index=21]:0.166125,blue_f1[&index=3]:0.015105)[&index=22]:0.080165)[&index=20]:1.626986,no_tail_l3[&index=5]:0.058317)[&index=23]:0.031251)[&index=24]:0.129858)[&index=25]:0.112917,(((blue1[&index=11]:0.065386,((red1[&index=13]:0.010663,red2[&index=14]:0.052129)[&index=15]:0.040191,blue2[&index=12]:0.109392)[&index=16]:0.022529)[&index=17]:0.312111,no_tail_r3[&index=10]:0.066567)[&index=18]:0.075038,no_tail_r2[&index=9]:0.007103)[&index=19]:0.095475)[&index=26];
103300	-160.229	-95.5487	-64.6807	(ano_tail_r1[&index=8]:0.011742,(no_tail_r2[&index=9]:0.017700,(no_tail_r3[&index=10]:0.001222,(blue1[&index=11]:0.121909,(blue2[&index=12]:0.048714,(red2[&index=14]:0.015394,red1[&index=13]:0.063199)[&index=15]:0.295246)[&index=16]:0.055010)[&index=17]:0.047988)[&index=18]:0.068249)[&index=19]:0.384422,((((((red_f2[&index=2]:0.013681,red_f1[&index=1]:0.034709)[&index=21]:0.119661,blue_f2[&index=4]:0.017010)[&index=22]:0.034957,blue_f1[&index=3]:0.054437)[&index=20]:3.264226,no_tail_l3[&index=5]:0.083460)[&index=23]:0.184478,no_tail_l2[&index=6]:0.064203)[&index=24]:0.011111,no_tail_l1[&index=7]:0.234398)[&index=25]:0.255163)[&index=26];
103400	-161.85	-97.3274	-64.5222	((no_tail_l1[&index=7]:0.073471,(no_tail_l2[&index=6]:0.021793,(((blue_f2[&index=4]:0.043869,(red_f2[&index=2]:0.089727,red_f1[&index=1]:0.005374)[&index=21]:0.159251)[&index=22]:0.067238,blue_f1[&index=3]:0.033104)[&index=20]:2.586643,no_tail_l3[&index=5]:0.014825)[&index=23]:0.137693)[&index=24]:0.015979)[&index=25]:0.303152,ano_tail_r1[&index=8]:0.012999,(no_tail_r2[&index=9]:0.359862,(no_tail_r3[&index=10]:0.001695,(blue1[&index=11]:0.179708,(blue2[&index=12]:0.007888,(red1[&index=13]:0.090567,red2[&index=14]:0.072884)[&index=15]:0.132408)[&index=16]:0.031309)[&index=17]:0.044819)[&index=18]:0.063788)[&index=19]:0.159980)[&index=26];
103500	-154.54	-89.7952	-64.7448	((no_tail_l1[&index=7]:0.016160,((no_tail_l3[&index=5]:0.223263,((red_f2[&index=2]:0.002991,red_f1[&index=1]:0.077741)[&index=21]:0.087374,(blue_f1[&index=3]:0.005782,blue_f2[&index=4]:0.027573)[&index=22]:0.178196)[&index=20]:4.006737)[&index=23]:0.087898,no_tail_l2[&index=6]:0.032066)[&index=24]:0.119645)[&index=25]:0.073752,ano_tail_r1[&index=8]:0.025812,(((blue1[&index=11]:0.015119,((red1[&index=13]:0.072108,red2[&index=14]:0.015350)[&index=15]:0.110351,blue2[&index=12]:0.008767)[&index=16]:0.131963)[&index=17]:0.216412,no_tail_r3[&index=10]:0.164001)[&index=18]:0.002474,no_tail_r2[&index=9]:0.045541)[&index=19]:0.076090)[&index=26];
103600	-156.892	-92.6866	-64.2052	((((blue1[&index=11]:0.063064,(blue2[&index=12]:0.038634,(red2[&index=14]:0.001502,red1[&index=13]:0.021104)[&index=15]:0.090404)[&index=16]:0.090239)[&index=17]:0.253678,no_tail_r3[&index=10]:0.152876)[&index=18]:0.027997,no_tail_r2[&index=9]:0.199996)[&index=19]:0.017309,(no_tail_l1[&index=7]:0.145012,((no_tail_l3[&index=5]:0.058782,(blue_f1[&index=3]:0.001164,((red_f1[&index=1]:0.008554,red_f2[&index=2]:0.007877)[&index=22]:0.031576,blue_f2[&index=4]:0.058761)[&index=21]:0.032635)[&index=20]:1.149510)[&index=23]:0.022597,no_tail_l2[&index=6]:0.058586)[&index=24]:0.215148)[&index=25]:0.358981,ano_tail_r1[&index=8]:0.019227)[&index=26];
103700	-149.384	-84.6701	-64.7143	(ano_tail_r1[&index=8]:0.035070,(no_tail_l1[&index=7]:0.014798,(no_tail_l2[&index=6]:0.064588,(no_tail_l3[&index=5]:0.032761,(red_f2[&index=2]:0.056511,(red_f1[&index=1]:0.067690,(blue_f2[&index=4]:0.044796,blue_f1[&index=3]:0.013789)[&index=22]:0.084458)[&index=21]:0.006867)[&index=20]:4.206443)[&index=23]:0.053207)[&index=24]:0.106610)[&index=25]:0.207365,(no_tail_r2[&index=9]:0.028798,(no_tail_r3[&index=10]:0.052791,((blue2[&index=12]:0.052349,(red1[&index=13]:0.007221,red2[&index=14]:0.007132)[&index=15]:0.244297)[&index=16]:0.013426,blue1[&index=11]:0.016489)[&index=17]:0.079225)[&index=18]:0.060771)[&index=19]:0.113213)[&index=26];
103800	-157.986	-89.8587	-68.1274	(ano_tail_r1[&index=8]:0.027079,(no_tail_r2[&index=9]:0.045915,((blue1[&index=11]:0.110383,((red1[&index=13]:0.032408,red2[&index=14]:0.148213)[&index=15]:0.032039,blue2[&index=12]:0.053412)[&index=16]:0.011955)[&index=17]:0.196504,no_tail_r3[&index=10]:0.022259)[&index=18]:0.133627)[&index=19]:0.015325,((((((red_f2[&index=2]:0.044502,red_f1[&index=1]:0.024169)[&index=22]:0.030113,blue_f1[&index=3]:0.027291)[&index=21]:0.017570,blue_f2[&index=4]:0.128967)[&index=20]:21.286244,no_tail_l3[&index=5]:0.114422)[&index=23]:0.018662,no_tail_l2[&index=6]:0.021880)[&index=24]:0.033293,no_tail_l1[&index=7]:0.042213)[&index=25]:0.117782)[&index=26];
103900	-174.709	-108.427	-66.2821	((((no_tail_l3[&index=5]:3.036840,((red_f2[&index=2]:0.028482,red_f1[&index=1]:0.073481)[&index=22]:0.126403,(blue_f2[&index=4]:0.008207,blue_f1[&index=3]:0.010354)[&index=21]:0.106578)[&index=20]:1.612935)[&index=23]:5.692955,no_tail_l2[&index=6]:1.168604)[&index=24]:0.554633,no_tail_l1[&index=7]:0.090716)[&index=25]:0.055037,ano_tail_r1[&index=8]:0.120689,((no_tail_r3[&index=10]:0.041172,(blue1[&index=11]:0.009663,((red1[&index=13]:0.019380,red2[&index=14]:0.048159)[&index=15]:0.278531,blue2[&index=12]:0.119555)[&index=16]:0.083174)[&index=17]:0.068213)[&index=18]:0.089817,no_tail_r2[&index=9]:0.019015)[&index=19]:0.046694)[&index=26];
104000	-157.062	-92.8301	-64.232	(ano_tail_r1[&index=8]:0.012443,(no_tail_l1[&index=7]:0.121010,(((red_f2[&index=2]:0.013505,(red_f1[&index=1]:0.074536,(blue_f1[&index=3]:0.055853,blue_f2[&index=4]:0.023687)[&index=22]:0.117437)[&index=21]:0.009565)[&index=20]:1.453508,no_tail_l3[&index=5]:0.032231)[&index=23]:0.048923,no_tail_l2[&index=6]:0.103065)[&index=24]:0.186615)[&index=25]:0.180462,((no_tail_r3[&index=10]:0.202064,(((red2[&index=14]:0.057195,red1[&index=13]:0.025283)[&index=15]:0.152036,blue2[&index=12]:0.002923)[&index=16]:0.037989,blue1[&index=11]:0.003632)[&index=17]:0.134370)[&index=18]:0.020271,no_tail_r2[&index=9]:0.182193)[&index=19]:0.008203)[&index=26];
104100	-156.777	-91.2351	-65.5414	(ano_tail_r1[&index=8]:0.055756,(no_tail_l1[&index=7]:0.036169,((no_tail_l3[&index=5]:0.193438,(red_f2[&index=2]:0.058661,((blue_f2[&index=4]:0.005441,blue_f1[&index=3]:0.029325)[&index=22]:0.201521,red_f1[&index=1]:0.043244)[&index=21]:0.000644)[&index=20]:8.118839)[&index=23]:0.006933,no_tail_l2[&index=6]:0.017374)[&index=24]:0.182737)[&index=25]:0.055229,((no_tail_r3[&index=10]:0.015864,((blue2[&index=12]:0.002320,(red1[&index=13]:0.101378,red2[&index=14]:0.014861)[&index=15]:0.209573)[&index=16]:0.035125,blue1[&index=11]:0.140328)[&index=17]:0.068655)[&index=18]:0.053992,no_tail_r2[&index=9]:0.141917)[&index=19]:0.016817)[&index=26];
104200	-157.822	-91.5678	-66.2544	(((no_tail_l2[&index=6]:0.009471,(no_tail_l3[&index=5]:0.003752,((blue_f1[&index=3]:0.066903,blue_f2[&index=4]:0.000197)[&index=22]:0.004031,(red_f1[&index=1]:0.304004,red_f2[&index=2]:0.014435)[&index=21]:0.077841)[&index=20]:11.597585)[&index=23]:0.115313)[&index=24]:0.074866,no_tail_l1[&index=7]:0.091726)[&index=25]:0.217452,ano_tail_r1[&index=8]:0.125862,(((blue1[&index=11]:0.049820,(blue2[&index=12]:0.050956,(red1[&index=13]:0.067775,red2[&index=14]:0.020866)[&index=15]:0.122672)[&index=16]:0.119599)[&index=17]:0.072676,no_tail_r3[&index=10]:0.051204)[&index=18]:0.028938,no_tail_r2[&index=9]:0.017770)[&index=19]:0.065085)[&index=26];
104300	-156.44	-91.9808	-64.4593	(((no_tail_l2[&index=6]:0.039809,(no_tail_l3[&index=5]:0.092259,(((blue_f1[&index=3]:0.018155,blue_f2[&index=4]:0.052208)[&index=22]:0.042186,red_f1[&index=1]:0.024806)[&index=21]:0.009563,red_f2[&index=2]:0.001723)[&index=20]:2.317840)[&index=23]:0.044855)[&index=24]:0.007881,no_tail_l1[&index=7]:0.058642)[&index=25]:0.091736,ano_tail_r1[&index=8]:0.081676,((no_tail_r3[&index=10]:0.065992,(blue1[&index=11]:0.175182,(blue2[&index=12]:0.007796,(red2[&index=14]:0.019792,red1[&index=13]:0.007438)[&index=15]:0.328829)[&index=16]:0.150627)[&index=17]:0.509249)[&index=18]:0.162138,no_tail_r2[&index=9]:0.039755)[&index=19]:0.045125)[&index=26];
104400	-184.321	-117.38	-66.9411	(((((blue2[&index=12]:0.144359,(red1[&index=13]:0.024516,red2[&index=14]:0.028926)[&index=15]:0.229080)[&index=16]:0.062399,blue1[&index=11]:0.047516)[&index=17]:0.314805,no_tail_r3[&index=10]:0.043018)[&index=18]:0.034396,no_tail_r2[&index=9]:0.122508)[&index=19]:0.574763,ano_tail_r1[&index=8]:0.007647,(no_tail_l1[&index=7]:0.046734,(((red_f1[&index=1]:0.133473,(red_f2[&index=2]:0.147441,(blue_f1[&index=3]:0.099292,blue_f2[&index=4]:0.145049)[&index=21]:0.151559)[&index=22]:0.051798)[&index=20]:1.206852,no_tail_l3[&index=5]:0.034245)[&index=23]:12.541293,no_tail_l2[&index=6]:0.483540)[&index=24]:0.010173)[&index=25]:0.119294)[&index=26];
104500	-164.425	-98.493	-65.9324	((((no_tail_l3[&index=5]:0.039788,((red_f1[&index=1]:0.044074,red_f2[&index=2]:0.051643)[&index=21]:0.181216,(blue_f1[&index=3]:0.022900,blue_f2[&index=4]:0.035907)[&index=22]:0.027891)[&index=20]:9.682915)[&index=23]:0.059249,no_tail_l2[&index=6]:0.075501)[&index=24]:0.181946,no_tail_l1[&index=7]:0.002622)[&index=25]:0.144729,ano_tail_r1[&index=8]:0.167983,((((blue2[&index=12]:0.077023,(red1[&index=13]:0.133475,red2[&index=14]:0.157966)[&index=15]:0.074485)[&index=16]:0.043697,blue1[&index=11]:0.169981)[&index=17]:0.043223,no_tail_r3[&index=10]:0.089680)[&index=18]:0.067717,no_tail_r2[&index=9]:0.109747)[&index=19]:0.075528)[&index=26];
104600	-158.388	-93.3196	-65.0684	((no_tail_l1[&index=7]:0.009977,(((((red_f1[&index=1]:0.126490,red_f2[&index=2]:0.003853)[&index=21]:0.115210,blue_f2[&index=4]:0.043063)[&index=22]:0.021489,blue_f1[&index=3]:0.032662)[&index=20]:5.450203,no_tail_l3[&index=5]:0.054974)[&index=23]:0.035002,no_tail_l2[&index=6]:0.016870)[&index=24]:0.025202)[&index=25]:0.186731,(no_tail_r2[&index=9]:0.021521,(no_tail_r3[&index=10]:0.084933,(blue1[&index=11]:0.053853,((red1[&index=13]:0.064383,red2[&index=14]:0.112115)[&index=15]:0.113558,blue2[&index=12]:0.073185)[&index=16]:0.009336)[&index=17]:0.452083)[&index=18]:0.068946)[&index=19]:0.030499,ano_tail_r1[&index=8]:0.234793)[&index=26];
104700	-151.236	-86.6043	-64.6318	(ano_tail_r1[&index=8]:0.006691,(no_tail_l1[&index=7]:0.011226,((no_tail_l3[&index=5]:0.017584,((red_f2[&index=2]:0.008258,red_f1[&index=1]:0.026404)[&index=21]:0.047068,(blue_f1[&index=3]:0.000128,blue_f2[&index=4]:0.013113)[&index=22]:0.069140)[&index=20]:3.668065)[&index=23]:0.158088,no_tail_l2[&index=6]:0.059685)[&index=24]:0.108377)[&index=25]:0.341385,(((blue1[&index=11]:0.011179,(blue2[&index=12]:0.109250,(red1[&index=13]:0.023393,red2[&index=14]:0.193313)[&index=15]:0.115768)[&index=16]:0.018428)[&index=17]:0.111184,no_tail_r3[&index=10]:0.031550)[&index=18]:0.039822,no_tail_r2[&index=9]:0.019160)[&index=19]:0.049717)[&index=26];
104800	-158.153	-93.642	-64.5112	((no_tail_l1[&index=7]:0.117539,(no_tail_l2[&index=6]:0.154693,(no_tail_l3[&index=5]:0.084465,((red_f1[&index=1]:0.016530,red_f2[&index=2]:0.024943)[&index=21]:0.239366,(blue_f2[&index=4]:0.009802,blue_f1[&index=3]:0.063525)[&index=22]:0.061295)[&index=20]:3.124084)[&index=23]:0.032403)[&index=24]:0.019086)[&index=25]:0.028515,((no_tail_r3[&index=10]:0.021877,(blue1[&index=11]:0.007131,((red1[&index=13]:0.009676,red2[&index=14]:0.041643)[&index=15]:0.083784,blue2[&index=12]:0.028422)[&index=16]:0.190901)[&index=17]:0.006635)[&index=18]:0.118662,no_tail_r2[&index=9]:0.114771)[&index=19]:0.036628,ano_tail_r1[&index=8]:0.018842)[&index=26];
104900	-152.957	-86.6453	-66.3119	(((((blue2[&index=12]:0.045492,(red1[&index=13]:0.043194,red2[&index=14]:0.007314)[&index=15]:0.083315)[&index=16]:0.071900,blue1[&index=11]:0.082063)[&index=17]:0.094878,no_tail_r3[&index=10]:0.120628)[&index=18]:0.090621,no_tail_r2[&index=9]:0.011324)[&index=19]:0.019255,ano_tail_r1[&index=8]:0.101689,(no_tail_l1[&index=7]:0.000040,((((red_f1[&index=1]:0.077732,(blue_f1[&index=3]:0.004233,blue_f2[&index=4]:0.041443)[&index=21]:0.122295)[&index=22]:0.015803,red_f2[&index=2]:0.011282)[&index=20]:12.133169,no_tail_l3[&index=5]:0.014510)[&index=23]:0.128022,no_tail_l2[&index=6]:0.018275)[&index=24]:0.139777)[&index=25]:0.180278)[&index=26];
105000	-154.425	-89.7317	-64.6936	(ano_tail_r1[&index=8]:0.062990,(((((red_f1[&index=1]:0.003707,red_f2[&index=2]:0.005111)[&index=21]:0.182643,(blue_f2[&index=4]:0.011891,blue_f1[&index=3]:0.029561)[&index=22]:0.031108)[&index=20]:3.844912,no_tail_l3[&index=5]:0.006382)[&index=23]:0.073988,no_tail_l2[&index=6]:0.286267)[&index=24]:0.057515,no_tail_l1[&index=7]:0.055770)[&index=25]:0.027211,(((blue1[&index=11]:0.012495,(blue2[&index=12]:0.132722,(red2[&index=14]:0.012713,red1[&index=13]:0.022182)[&index=15]:0.292664)[&index=16]:0.070787)[&index=17]:0.141777,no_tail_r3[&index=10]:0.012776)[&index=18]:0.135131,no_tail_r2[&index=9]:0.013596)[&index=19]:0.041267)[&index=26];
105100	-156.621	-92.1101	-64.5112	((no_tail_l1[&index=7]:0.016990,((no_tail_l3[&index=5]:0.175902,(red_f2[&index=2]:0.045988,(blue_f1[&index=3]:0.003670,(blue_f2[&index=4]:0.031488,red_f1[&index=1]:0.149587)[&index=21]:0.032510)[&index=22]:0.015182)[&index=20]:2.961733)[&index=23]:0.044152,no_tail_l2[&index=6]:0.026019)[&index=24]:0.059750)[&index=25]:0.377541,ano_tail_r1[&index=8]:0.276577,((((blue2[&index=12]:0.003539,(red1[&index=13]:0.009645,red2[&index=14]:0.032424)[&index=15]:0.099360)[&index=16]:0.019321,blue1[&index=11]:0.024085)[&index=17]:0.072855,no_tail_r3[&index=10]:0.014440)[&index=18]:0.040965,no_tail_r2[&index=9]:0.104198)[&index=19]:0.016987)[&index=26];
105200	-156.227	-91.3368	-64.8898	(ano_tail_r1[&index=8]:0.054246,(no_tail_l1[&index=7]:0.067819,((no_tail_l3[&index=5]:0.017190,(blue_f2[&index=4]:0.027710,((red_f2[&index=2]:0.088133,red_f1[&index=1]:0.035406)[&index=22]:0.043900,blue_f1[&index=3]:0.008066)[&index=21]:0.027401)[&index=20]:4.670826)[&index=23]:0.074233,no_tail_l2[&index=6]:0.061249)[&index=24]:0.155883)[&index=25]:0.041378,(no_tail_r2[&index=9]:0.003484,((blue1[&index=11]:0.029152,(blue2[&index=12]:0.004120,(red2[&index=14]:0.082077,red1[&index=13]:0.077928)[&index=15]:0.158003)[&index=16]:0.188476)[&index=17]:0.514750,no_tail_r3[&index=10]:0.066886)[&index=18]:0.005755)[&index=19]:0.043809)[&index=26];
105300	-153.613	-89.3953	-64.2181	(ano_tail_r1[&index=8]:0.077401,(no_tail_r2[&index=9]:0.054216,((((red2[&index=14]:0.006263,red1[&index=13]:0.078397)[&index=15]:0.068907,blue2[&index=12]:0.003302)[&index=16]:0.256345,blue1[&index=11]:0.049128)[&index=17]:0.219714,no_tail_r3[&index=10]:0.165828)[&index=18]:0.069648)[&index=19]:0.030935,(no_tail_l1[&index=7]:0.011864,(no_tail_l2[&index=6]:0.071093,(no_tail_l3[&index=5]:0.018106,(red_f2[&index=2]:0.009468,(red_f1[&index=1]:0.045834,(blue_f1[&index=3]:0.013334,blue_f2[&index=4]:0.081827)[&index=21]:0.029936)[&index=22]:0.010135)[&index=20]:1.697899)[&index=23]:0.013995)[&index=24]:0.050167)[&index=25]:0.055518)[&index=26];
105400	-158.414	-93.2098	-65.2038	((((no_tail_l3[&index=5]:0.008577,((blue_f1[&index=3]:0.016914,blue_f2[&index=4]:0.019678)[&index=21]:0.021574,(red_f1[&index=1]:0.031191,red_f2[&index=2]:0.137229)[&index=22]:0.104149)[&index=20]:5.989550)[&index=23]:0.253372,no_tail_l2[&index=6]:0.010780)[&index=24]:0.239595,no_tail_l1[&index=7]:0.023138)[&index=25]:0.101822,(no_tail_r2[&index=9]:0.043832,((blue1[&index=11]:0.030125,((red1[&index=13]:0.052419,red2[&index=14]:0.071958)[&index=15]:0.087567,blue2[&index=12]:0.007989)[&index=16]:0.223860)[&index=17]:0.194163,no_tail_r3[&index=10]:0.026072)[&index=18]:0.174978)[&index=19]:0.208303,ano_tail_r1[&index=8]:0.039392)[&index=26];
105500	-156.967	-92.3508	-64.6161	((no_tail_l1[&index=7]:0.067196,((((blue_f2[&index=4]:0.027905,red_f2[&index=2]:0.025252)[&index=21]:0.042081,(blue_f1[&index=3]:0.006603,red_f1[&index=1]:0.084050)[&index=22]:0.023174)[&index=20]:3.547915,no_tail_l3[&index=5]:0.113876)[&index=23]:0.032648,no_tail_l2[&index=6]:0.016984)[&index=24]:0.034074)[&index=25]:0.293194,(no_tail_r2[&index=9]:0.001441,(no_tail_r3[&index=10]:0.211105,((blue2[&index=12]:0.001626,(red1[&index=13]:0.008756,red2[&index=14]:0.155472)[&index=15]:0.111204)[&index=16]:0.023485,blue1[&index=11]:0.007392)[&index=17]:0.179080)[&index=18]:0.051119)[&index=19]:0.011862,ano_tail_r1[&index=8]:0.102112)[&index=26];
105600	-155.873	-91.08	-64.7929	(ano_tail_r1[&index=8]:0.132446,((((blue2[&index=12]:0.041394,(red1[&index=13]:0.001140,red2[&index=14]:0.007537)[&index=15]:0.107458)[&index=16]:0.169417,blue1[&index=11]:0.016465)[&index=17]:0.116884,no_tail_r3[&index=10]:0.017158)[&index=18]:0.154817,no_tail_r2[&index=9]:0.011537)[&index=19]:0.069732,(no_tail_l1[&index=7]:0.154286,((no_tail_l3[&index=5]:0.003407,((blue_f1[&index=3]:0.035030,blue_f2[&index=4]:0.156566)[&index=22]:0.137214,(red_f1[&index=1]:0.017476,red_f2[&index=2]:0.001535)[&index=21]:0.153591)[&index=20]:4.196834)[&index=23]:0.204384,no_tail_l2[&index=6]:0.020641)[&index=24]:0.059363)[&index=25]:0.077302)[&index=26];
105700	-155.038	-88.6549	-66.3827	(ano_tail_r1[&index=8]:0.043599,((no_tail_l2[&index=6]:0.135398,(no_tail_l3[&index=5]:0.041786,(blue_f2[&index=4]:0.015249,(red_f1[&index=1]:0.018458,(red_f2[&index=2]:0.007545,blue_f1[&index=3]:0.012368)[&index=21]:0.028296)[&index=22]:0.080891)[&index=20]:12.634685)[&index=23]:0.020156)[&index=24]:0.017841,no_tail_l1[&index=7]:0.017552)[&index=25]:0.302401,(no_tail_r2[&index=9]:0.009572,((blue1[&index=11]:0.032585,((red1[&index=13]:0.057202,red2[&index=14]:0.000333)[&index=15]:0.083983,blue2[&index=12]:0.058025)[&index=16]:0.081962)[&index=17]:0.129644,no_tail_r3[&index=10]:0.039556)[&index=18]:0.036779)[&index=19]:0.106413)[&index=26];
105800	-155.01	-90.9242	-64.0855	((no_tail_r2[&index=9]:0.024421,(no_tail_r3[&index=10]:0.062581,(blue1[&index=11]:0.064507,(blue2[&index=12]:0.045032,(red2[&index=14]:0.000943,red1[&index=13]:0.053579)[&index=15]:0.141272)[&index=16]:0.100629)[&index=17]:0.027575)[&index=18]:0.107464)[&index=19]:0.109597,(((no_tail_l3[&index=5]:0.116877,((red_f2[&index=2]:0.098141,red_f1[&index=1]:0.030684)[&index=22]:0.029685,(blue_f1[&index=3]:0.025809,blue_f2[&index=4]:0.021853)[&index=21]:0.099808)[&index=20]:0.921530)[&index=23]:0.089737,no_tail_l2[&index=6]:0.046928)[&index=24]:0.067359,no_tail_l1[&index=7]:0.184019)[&index=25]:0.053574,ano_tail_r1[&index=8]:0.002961)[&index=26];
105900	-165.863	-100.793	-65.0701	(ano_tail_r1[&index=8]:0.250521,(((blue1[&index=11]:0.005084,((red2[&index=14]:0.123509,red1[&index=13]:0.045625)[&index=15]:0.570602,blue2[&index=12]:0.037109)[&index=16]:0.015421)[&index=17]:0.912933,no_tail_r3[&index=10]:0.011562)[&index=18]:0.160125,no_tail_r2[&index=9]:0.006674)[&index=19]:0.036649,(no_tail_l1[&index=7]:0.017219,(no_tail_l2[&index=6]:0.255956,(((red_f1[&index=1]:0.004551,red_f2[&index=2]:0.003437)[&index=22]:0.021496,(blue_f1[&index=3]:0.045187,blue_f2[&index=4]:0.028087)[&index=21]:0.023404)[&index=20]:4.321234,no_tail_l3[&index=5]:0.014574)[&index=23]:0.044249)[&index=24]:0.008865)[&index=25]:0.485395)[&index=26];
106000	-155.035	-90.6991	-64.3356	(ano_tail_r1[&index=8]:0.043528,((no_tail_l2[&index=6]:0.106331,(no_tail_l3[&index=5]:0.055031,(blue_f2[&index=4]:0.073098,(blue_f1[&index=3]:0.031789,(red_f1[&index=1]:0.027890,red_f2[&index=2]:0.018909)[&index=21]:0.030995)[&index=22]:0.012475)[&index=20]:2.124487)[&index=23]:0.121725)[&index=24]:0.139487,no_tail_l1[&index=7]:0.012731)[&index=25]:0.053934,(no_tail_r2[&index=9]:0.089180,((blue1[&index=11]:0.074545,(blue2[&index=12]:0.070856,(red2[&index=14]:0.003668,red1[&index=13]:0.069094)[&index=15]:0.166916)[&index=16]:0.173474)[&index=17]:0.133426,no_tail_r3[&index=10]:0.055447)[&index=18]:0.081678)[&index=19]:0.006232)[&index=26];
106100	-161.4	-96.8652	-64.5351	((no_tail_r2[&index=9]:0.076114,(((blue2[&index=12]:0.060071,(red2[&index=14]:0.025056,red1[&index=13]:0.002131)[&index=15]:0.203810)[&index=16]:0.084175,blue1[&index=11]:0.007489)[&index=17]:0.372890,no_tail_r3[&index=10]:0.043708)[&index=18]:0.242742)[&index=19]:0.033021,ano_tail_r1[&index=8]:0.018957,(no_tail_l1[&index=7]:0.162478,(no_tail_l2[&index=6]:0.054208,(((red_f1[&index=1]:0.026263,red_f2[&index=2]:0.056919)[&index=22]:0.100233,(blue_f2[&index=4]:0.075868,blue_f1[&index=3]:0.020045)[&index=21]:0.068064)[&index=20]:2.205493,no_tail_l3[&index=5]:0.023473)[&index=23]:0.602313)[&index=24]:0.017541)[&index=25]:0.191256)[&index=26];
106200	-163.517	-99.1468	-64.3697	((no_tail_l1[&index=7]:0.009593,(no_tail_l2[&index=6]:0.013523,(no_tail_l3[&index=5]:0.201091,(red_f2[&index=2]:0.048100,(red_f1[&index=1]:0.037431,(blue_f1[&index=3]:0.001787,blue_f2[&index=4]:0.175088)[&index=21]:0.050987)[&index=22]:0.002252)[&index=20]:1.243270)[&index=23]:0.139778)[&index=24]:0.070294)[&index=25]:0.346898,((no_tail_r3[&index=10]:0.024046,(((red2[&index=14]:0.018172,red1[&index=13]:0.062965)[&index=15]:0.091018,blue2[&index=12]:0.198026)[&index=16]:0.134197,blue1[&index=11]:0.030155)[&index=17]:0.730201)[&index=18]:0.020724,no_tail_r2[&index=9]:0.076169)[&index=19]:0.190498,ano_tail_r1[&index=8]:0.031401)[&index=26];
106300	-170.976	-105.946	-65.0296	(((((blue2[&index=12]:0.236143,(red2[&index=14]:0.020182,red1[&index=13]:0.071016)[&index=15]:0.061204)[&index=16]:0.277913,blue1[&index=11]:0.063032)[&index=17]:0.186047,no_tail_r3[&index=10]:0.246903)[&index=18]:0.166073,no_tail_r2[&index=9]:0.191548)[&index=19]:0.216750,((no_tail_l2[&index=6]:0.046491,(((red_f2[&index=2]:0.007645,red_f1[&index=1]:0.088208)[&index=22]:0.075345,(blue_f1[&index=3]:0.009835,blue_f2[&index=4]:0.195836)[&index=21]:0.017431)[&index=20]:4.260766,no_tail_l3[&index=5]:0.126622)[&index=23]:0.000171)[&index=24]:0.224015,no_tail_l1[&index=7]:0.033314)[&index=25]:0.331856,ano_tail_r1[&index=8]:0.092749)[&index=26];
106400	-153.852	-89.7402	-64.1114	(ano_tail_r1[&index=8]:0.114339,((no_tail_r3[&index=10]:0.018620,(blue1[&index=11]:0.012871,((red1[&index=13]:0.097784,red2[&index=14]:0.009902)[&index=15]:0.109529,blue2[&index=12]:0.013654)[&index=16]:0.054822)[&index=17]:0.271086)[&index=18]:0.099719,no_tail_r2[&index=9]:0.018723)[&index=19]:0.235571,(no_tail_l1[&index=7]:0.009983,((no_tail_l3[&index=5]:0.010143,((red_f2[&index=2]:0.000403,(blue_f1[&index=3]:0.069400,blue_f2[&index=4]:0.095236)[&index=22]:0.081531)[&index=21]:0.018561,red_f1[&index=1]:0.025092)[&index=20]:1.027697)[&index=23]:0.175696,no_tail_l2[&index=6]:0.041879)[&index=24]:0.001118)[&index=25]:0.042689)[&index=26];
106500	-170.666	-106.11	-64.5568	((no_tail_l1[&index=7]:0.032861,(no_tail_l2[&index=6]:0.039870,(((blue_f2[&index=4]:0.132984,blue_f1[&index=3]:0.127878)[&index=22]:0.102581,(red_f2[&index=2]:0.002000,red_f1[&index=1]:0.003369)[&index=21]:0.228744)[&index=20]:2.046097,no_tail_l3[&index=5]:0.055139)[&index=23]:0.110053)[&index=24]:0.166236)[&index=25]:0.095167,(no_tail_r2[&index=9]:0.006985,(no_tail_r3[&index=10]:0.050694,(blue1[&index=11]:0.260396,(blue2[&index=12]:0.009626,(red1[&index=13]:0.268613,red2[&index=14]:0.037622)[&index=15]:0.022420)[&index=16]:0.325206)[&index=17]:0.222476)[&index=18]:0.287065)[&index=19]:0.157161,ano_tail_r1[&index=8]:0.091645)[&index=26];
106600	-152.807	-86.4924	-66.3146	(((no_tail_l2[&index=6]:0.048342,(no_tail_l3[&index=5]:0.082895,(((red_f1[&index=1]:0.070585,red_f2[&index=2]:0.117396)[&index=22]:0.076606,blue_f1[&index=3]:0.008080)[&index=21]:0.152997,blue_f2[&index=4]:0.009722)[&index=20]:12.261321)[&index=23]:0.002053)[&index=24]:0.052404,no_tail_l1[&index=7]:0.001164)[&index=25]:0.100428,ano_tail_r1[&index=8]:0.045289,(((((red2[&index=14]:0.028338,red1[&index=13]:0.011050)[&index=15]:0.152060,blue2[&index=12]:0.052081)[&index=16]:0.038291,blue1[&index=11]:0.005359)[&index=17]:0.058621,no_tail_r3[&index=10]:0.028325)[&index=18]:0.193887,no_tail_r2[&index=9]:0.016414)[&index=19]:0.058190)[&index=26];
106700	-153.313	-87.7915	-65.5211	(((no_tail_l2[&index=6]:0.143127,((blue_f2[&index=4]:0.053133,((red_f2[&index=2]:0.016327,red_f1[&index=1]:0.027015)[&index=22]:0.076660,blue_f1[&index=3]:0.020949)[&index=21]:0.013908)[&index=20]:8.073911,no_tail_l3[&index=5]:0.047627)[&index=23]:0.098456)[&index=24]:0.031169,no_tail_l1[&index=7]:0.006964)[&index=25]:0.089154,(no_tail_r2[&index=9]:0.045152,(no_tail_r3[&index=10]:0.007797,(((red2[&index=14]:0.000102,red1[&index=13]:0.053759)[&index=15]:0.126434,blue2[&index=12]:0.057216)[&index=16]:0.095626,blue1[&index=11]:0.001485)[&index=17]:0.163658)[&index=18]:0.235109)[&index=19]:0.047844,ano_tail_r1[&index=8]:0.172147)[&index=26];
106800	-161.871	-96.5365	-65.3344	((no_tail_l1[&index=7]:0.001730,(((blue_f2[&index=4]:0.012968,(blue_f1[&index=3]:0.143354,(red_f2[&index=2]:0.003347,red_f1[&index=1]:0.005189)[&index=21]:0.044327)[&index=22]:0.278104)[&index=20]:6.651057,no_tail_l3[&index=5]:0.027107)[&index=23]:0.222636,no_tail_l2[&index=6]:0.295330)[&index=24]:0.077721)[&index=25]:0.193749,(no_tail_r2[&index=9]:0.016424,(no_tail_r3[&index=10]:0.133542,(blue1[&index=11]:0.070738,((red2[&index=14]:0.040268,red1[&index=13]:0.041544)[&index=15]:0.095021,blue2[&index=12]:0.009434)[&index=16]:0.087708)[&index=17]:0.182046)[&index=18]:0.103460)[&index=19]:0.007228,ano_tail_r1[&index=8]:0.026800)[&index=26];
106900	-159.382	-95.1721	-64.2103	((((((blue_f2[&index=4]:0.009604,blue_f1[&index=3]:0.010663)[&index=21]:0.210888,(red_f2[&index=2]:0.030577,red_f1[&index=1]:0.114303)[&index=22]:0.032667)[&index=20]:0.906552,no_tail_l3[&index=5]:0.125542)[&index=23]:0.053286,no_tail_l2[&index=6]:0.027540)[&index=24]:0.141369,no_tail_l1[&index=7]:0.094948)[&index=25]:0.116780,(((blue1[&index=11]:0.111718,(blue2[&index=12]:0.001765,(red2[&index=14]:0.013582,red1[&index=13]:0.020801)[&index=15]:0.455930)[&index=16]:0.124596)[&index=17]:0.108430,no_tail_r3[&index=10]:0.008289)[&index=18]:0.339979,no_tail_r2[&index=9]:0.019485)[&index=19]:0.014928,ano_tail_r1[&index=8]:0.056138)[&index=26];
107000	-155.697	-90.6799	-65.0169	((no_tail_r2[&index=9]:0.028704,(no_tail_r3[&index=10]:0.078658,(blue1[&index=11]:0.002300,((red2[&index=14]:0.016383,red1[&index=13]:0.009186)[&index=15]:0.381882,blue2[&index=12]:0.047381)[&index=16]:0.131655)[&index=17]:0.358699)[&index=18]:0.117985)[&index=19]:0.140381,ano_tail_r1[&index=8]:0.037280,(no_tail_l1[&index=7]:0.049930,((no_tail_l3[&index=5]:0.138865,(blue_f1[&index=3]:0.004295,(blue_f2[&index=4]:0.039074,(red_f2[&index=2]:0.064430,red_f1[&index=1]:0.060829)[&index=22]:0.051336)[&index=21]:0.024986)[&index=20]:5.130340)[&index=23]:0.020636,no_tail_l2[&index=6]:0.070847)[&index=24]:0.009486)[&index=25]:0.167837)[&index=26];
107100	-159.134	-90.7455	-68.3888	(ano_tail_r1[&index=8]:0.090037,((no_tail_l2[&index=6]:0.021981,(((red_f1[&index=1]:0.061396,red_f2[&index=2]:0.041440)[&index=22]:0.108390,(blue_f1[&index=3]:0.017306,blue_f2[&index=4]:0.016344)[&index=21]:0.081681)[&index=20]:4.848963,no_tail_l3[&index=5]:0.146131)[&index=23]:0.035860)[&index=24]:0.081981,no_tail_l1[&index=7]:0.003896)[&index=25]:0.132004,(no_tail_r2[&index=9]:0.029483,((blue1[&index=11]:0.056981,(blue2[&index=12]:0.017654,(red2[&index=14]:0.007399,red1[&index=13]:0.014084)[&index=15]:0.143702)[&index=16]:0.025362)[&index=17]:17.970555,no_tail_r3[&index=10]:0.009522)[&index=18]:0.043240)[&index=19]:0.037635)[&index=26];
107200	-187.69	-119.141	-68.5494	((no_tail_l1[&index=7]:0.060873,((no_tail_l3[&index=5]:0.005047,((red_f1[&index=1]:0.115169,(blue_f2[&index=4]:0.049052,red_f2[&index=2]:0.084973)[&index=22]:0.027573)[&index=21]:16.554742,blue_f1[&index=3]:2.169624)[&index=20]:2.969769)[&index=23]:0.200465,no_tail_l2[&index=6]:0.035927)[&index=24]:0.137254)[&index=25]:0.533300,ano_tail_r1[&index=8]:0.129053,((no_tail_r3[&index=10]:0.473471,(blue1[&index=11]:0.034481,((red2[&index=14]:0.038186,red1[&index=13]:0.026021)[&index=15]:0.234231,blue2[&index=12]:0.126288)[&index=16]:0.057238)[&index=17]:0.483002)[&index=18]:0.186833,no_tail_r2[&index=9]:0.107338)[&index=19]:0.005970)[&index=26];
107300	-164.453	-99.1672	-65.2856	(((no_tail_l2[&index=6]:0.027710,(no_tail_l3[&index=5]:0.021671,(blue_f1[&index=3]:0.009380,((red_f1[&index=1]:0.026106,red_f2[&index=2]:0.118572)[&index=22]:0.098247,blue_f2[&index=4]:0.044870)[&index=21]:0.234401)[&index=20]:6.177321)[&index=23]:0.061815)[&index=24]:0.133278,no_tail_l1[&index=7]:0.126821)[&index=25]:0.047371,ano_tail_r1[&index=8]:0.034943,(no_tail_r2[&index=9]:0.020266,(no_tail_r3[&index=10]:0.073110,(((red2[&index=14]:0.096369,red1[&index=13]:0.063577)[&index=15]:0.117404,blue2[&index=12]:0.056780)[&index=16]:0.061968,blue1[&index=11]:0.113875)[&index=17]:0.349545)[&index=18]:0.102066)[&index=19]:0.309652)[&index=26];
107400	-153.364	-88.636	-64.728	((((((red1[&index=13]:0.006507,red2[&index=14]:0.002134)[&index=15]:0.163741,blue2[&index=12]:0.127260)[&index=16]:0.067452,blue1[&index=11]:0.043900)[&index=17]:0.033956,no_tail_r3[&index=10]:0.082319)[&index=18]:0.237015,no_tail_r2[&index=9]:0.066078)[&index=19]:0.060549,ano_tail_r1[&index=8]:0.025947,(no_tail_l1[&index=7]:0.022603,(no_tail_l2[&index=6]:0.027924,(no_tail_l3[&index=5]:0.053445,(red_f1[&index=1]:0.022983,(blue_f1[&index=3]:0.018213,(red_f2[&index=2]:0.069345,blue_f2[&index=4]:0.005498)[&index=22]:0.024067)[&index=21]:0.003946)[&index=20]:4.357426)[&index=23]:0.016979)[&index=24]:0.036103)[&index=25]:0.163847)[&index=26];
107500	-163.518	-98.4104	-65.1078	(((no_tail_l2[&index=6]:0.117701,(no_tail_l3[&index=5]:0.270800,((red_f1[&index=1]:0.067212,red_f2[&index=2]:0.066995)[&index=21]:0.001073,(blue_f2[&index=4]:0.095840,blue_f1[&index=3]:0.326604)[&index=22]:0.020461)[&index=20]:5.620982)[&index=23]:0.017990)[&index=24]:0.053703,no_tail_l1[&index=7]:0.040892)[&index=25]:0.060825,(no_tail_r2[&index=9]:0.007336,(((blue2[&index=12]:0.009480,(red1[&index=13]:0.098505,red2[&index=14]:0.004372)[&index=15]:0.109324)[&index=16]:0.113157,blue1[&index=11]:0.149920)[&index=17]:0.035656,no_tail_r3[&index=10]:0.018317)[&index=18]:0.207064)[&index=19]:0.054253,ano_tail_r1[&index=8]:0.069286)[&index=26];
107600	-156.352	-91.3605	-64.9914	((no_tail_r2[&index=9]:0.012707,(no_tail_r3[&index=10]:0.042210,(blue1[&index=11]:0.015604,(blue2[&index=12]:0.052190,(red1[&index=13]:0.050311,red2[&index=14]:0.083904)[&index=15]:0.235189)[&index=16]:0.114440)[&index=17]:0.208334)[&index=18]:0.195184)[&index=19]:0.078192,(no_tail_l1[&index=7]:0.061429,(no_tail_l2[&index=6]:0.003601,(no_tail_l3[&index=5]:0.022879,((red_f2[&index=2]:0.006135,red_f1[&index=1]:0.029439)[&index=21]:0.041981,(blue_f1[&index=3]:0.029430,blue_f2[&index=4]:0.105075)[&index=22]:0.204595)[&index=20]:5.076032)[&index=23]:0.092995)[&index=24]:0.192966)[&index=25]:0.052568,ano_tail_r1[&index=8]:0.048603)[&index=26];
107700	-158.968	-94.3308	-64.6371	((no_tail_r2[&index=9]:0.032698,(((blue2[&index=12]:0.006212,(red2[&index=14]:0.005653,red1[&index=13]:0.098576)[&index=15]:0.402840)[&index=16]:0.002296,blue1[&index=11]:0.035756)[&index=17]:0.729217,no_tail_r3[&index=10]:0.084164)[&index=18]:0.329174)[&index=19]:0.140016,(((no_tail_l3[&index=5]:0.021245,((red_f1[&index=1]:0.030356,red_f2[&index=2]:0.007088)[&index=21]:0.028569,(blue_f2[&index=4]:0.030011,blue_f1[&index=3]:0.090405)[&index=22]:0.028419)[&index=20]:2.809779)[&index=23]:0.037492,no_tail_l2[&index=6]:0.073025)[&index=24]:0.071560,no_tail_l1[&index=7]:0.009795)[&index=25]:0.157311,ano_tail_r1[&index=8]:0.022758)[&index=26];
107800	-151.604	-87.0294	-64.5748	(ano_tail_r1[&index=8]:0.011646,((no_tail_l2[&index=6]:0.012621,(no_tail_l3[&index=5]:0.114729,((red_f2[&index=2]:0.078785,red_f1[&index=1]:0.060778)[&index=21]:0.008386,(blue_f2[&index=4]:0.000674,blue_f1[&index=3]:0.007819)[&index=22]:0.061734)[&index=20]:3.484213)[&index=23]:0.087127)[&index=24]:0.009952,no_tail_l1[&index=7]:0.069553)[&index=25]:0.066673,((no_tail_r3[&index=10]:0.019211,(blue1[&index=11]:0.008773,(blue2[&index=12]:0.065781,(red1[&index=13]:0.066997,red2[&index=14]:0.027097)[&index=15]:0.228857)[&index=16]:0.018290)[&index=17]:0.315374)[&index=18]:0.018122,no_tail_r2[&index=9]:0.076722)[&index=19]:0.052920)[&index=26];
107900	-168.072	-102.224	-65.8483	(ano_tail_r1[&index=8]:0.017670,(((no_tail_l3[&index=5]:0.088006,((red_f2[&index=2]:0.029372,(blue_f2[&index=4]:0.105643,red_f1[&index=1]:0.073857)[&index=21]:0.046415)[&index=22]:0.054822,blue_f1[&index=3]:0.093578)[&index=20]:8.661690)[&index=23]:0.000104,no_tail_l2[&index=6]:0.010956)[&index=24]:0.234833,no_tail_l1[&index=7]:0.212888)[&index=25]:0.154966,((no_tail_r3[&index=10]:0.010837,((blue2[&index=12]:0.000898,(red1[&index=13]:0.032475,red2[&index=14]:0.117270)[&index=15]:0.388288)[&index=16]:0.088260,blue1[&index=11]:0.089207)[&index=17]:0.481960)[&index=18]:0.015523,no_tail_r2[&index=9]:0.148488)[&index=19]:0.182507)[&index=26];
108000	-169.189	-103.912	-65.2775	(ano_tail_r1[&index=8]:0.008774,(no_tail_l1[&index=7]:0.004029,(no_tail_l2[&index=6]:0.042490,(no_tail_l3[&index=5]:0.418347,(blue_f1[&index=3]:0.070128,((red_f2[&index=2]:0.076424,blue_f2[&index=4]:0.054892)[&index=22]:0.007373,red_f1[&index=1]:0.046698)[&index=21]:0.128321)[&index=20]:5.836993)[&index=23]:0.643954)[&index=24]:0.033802)[&index=25]:0.090890,(no_tail_r2[&index=9]:0.061090,(((blue2[&index=12]:0.185566,(red1[&index=13]:0.130450,red2[&index=14]:0.095097)[&index=15]:0.053779)[&index=16]:0.285159,blue1[&index=11]:0.043191)[&index=17]:0.119182,no_tail_r3[&index=10]:0.002820)[&index=18]:0.013818)[&index=19]:0.032991)[&index=26];
108100	-160.205	-95.06	-65.1453	((((((blue_f2[&index=4]:0.001598,(red_f2[&index=2]:0.042494,red_f1[&index=1]:0.020325)[&index=21]:0.030955)[&index=22]:0.155647,blue_f1[&index=3]:0.027806)[&index=20]:5.911760,no_tail_l3[&index=5]:0.197823)[&index=23]:0.119788,no_tail_l2[&index=6]:0.089728)[&index=24]:0.015890,no_tail_l1[&index=7]:0.051657)[&index=25]:0.140619,((((blue2[&index=12]:0.032118,(red2[&index=14]:0.103881,red1[&index=13]:0.004979)[&index=15]:0.447658)[&index=16]:0.155326,blue1[&index=11]:0.007536)[&index=17]:0.009152,no_tail_r3[&index=10]:0.076327)[&index=18]:0.094419,no_tail_r2[&index=9]:0.040506)[&index=19]:0.029827,ano_tail_r1[&index=8]:0.017797)[&index=26];
108200	-161.437	-95.392	-66.0455	(((no_tail_l2[&index=6]:0.082334,(((blue_f1[&index=3]:0.066615,blue_f2[&index=4]:0.021805)[&index=22]:0.011125,(red_f1[&index=1]:0.010023,red_f2[&index=2]:0.038294)[&index=21]:0.022802)[&index=20]:10.078969,no_tail_l3[&index=5]:0.003412)[&index=23]:0.150016)[&index=24]:0.200166,no_tail_l1[&index=7]:0.178489)[&index=25]:0.081838,ano_tail_r1[&index=8]:0.069657,(no_tail_r2[&index=9]:0.053047,(((blue2[&index=12]:0.072171,(red1[&index=13]:0.176219,red2[&index=14]:0.018724)[&index=15]:0.273676)[&index=16]:0.018276,blue1[&index=11]:0.051527)[&index=17]:0.412150,no_tail_r3[&index=10]:0.013684)[&index=18]:0.062502)[&index=19]:0.158984)[&index=26];
108300	-159.175	-94.7686	-64.4065	(ano_tail_r1[&index=8]:0.018850,(((((red1[&index=13]:0.085081,red2[&index=14]:0.045648)[&index=15]:0.314479,blue2[&index=12]:0.003614)[&index=16]:0.149147,blue1[&index=11]:0.051440)[&index=17]:0.185951,no_tail_r3[&index=10]:0.081391)[&index=18]:0.055772,no_tail_r2[&index=9]:0.084690)[&index=19]:0.172403,(no_tail_l1[&index=7]:0.352251,((no_tail_l3[&index=5]:0.200692,((blue_f1[&index=3]:0.055904,blue_f2[&index=4]:0.008278)[&index=21]:0.050148,(red_f2[&index=2]:0.024426,red_f1[&index=1]:0.030705)[&index=22]:0.030351)[&index=20]:1.912717)[&index=23]:0.009134,no_tail_l2[&index=6]:0.021272)[&index=24]:0.083516)[&index=25]:0.103584)[&index=26];
108400	-164.749	-100.188	-64.5615	((no_tail_r2[&index=9]:0.008075,(no_tail_r3[&index=10]:0.086840,(blue1[&index=11]:0.009331,((red1[&index=13]:0.015136,red2[&index=14]:0.107173)[&index=15]:0.131115,blue2[&index=12]:0.030506)[&index=16]:0.048318)[&index=17]:0.166202)[&index=18]:0.077145)[&index=19]:0.038828,(no_tail_l1[&index=7]:0.184552,(no_tail_l2[&index=6]:0.086116,(((blue_f2[&index=4]:0.286104,(red_f2[&index=2]:0.060013,red_f1[&index=1]:0.152260)[&index=22]:0.051721)[&index=21]:0.003175,blue_f1[&index=3]:0.011016)[&index=20]:2.603883,no_tail_l3[&index=5]:0.132024)[&index=23]:0.063824)[&index=24]:0.169833)[&index=25]:0.104039,ano_tail_r1[&index=8]:0.279177)[&index=26];
108500	-155.448	-89.9607	-65.4869	((((blue1[&index=11]:0.051592,((red1[&index=13]:0.076144,red2[&index=14]:0.100643)[&index=15]:0.140792,blue2[&index=12]:0.008919)[&index=16]:0.020717)[&index=17]:0.155745,no_tail_r3[&index=10]:0.031149)[&index=18]:0.079658,no_tail_r2[&index=9]:0.050969)[&index=19]:0.029210,((no_tail_l2[&index=6]:0.027522,((((red_f1[&index=1]:0.050314,red_f2[&index=2]:0.007829)[&index=21]:0.185829,blue_f1[&index=3]:0.015097)[&index=22]:0.163183,blue_f2[&index=4]:0.027388)[&index=20]:7.935035,no_tail_l3[&index=5]:0.223772)[&index=23]:0.012995)[&index=24]:0.031517,no_tail_l1[&index=7]:0.007073)[&index=25]:0.059097,ano_tail_r1[&index=8]:0.041295)[&index=26];
108600	-167.81	-101.811	-65.9985	(ano_tail_r1[&index=8]:0.041424,((no_tail_r3[&index=10]:0.160062,(blue1[&index=11]:0.019920,(blue2[&index=12]:0.037333,(red1[&index=13]:0.090545,red2[&index=14]:0.020197)[&index=15]:0.047953)[&index=16]:0.528905)[&index=17]:0.062418)[&index=18]:0.444548,no_tail_r2[&index=9]:0.029033)[&index=19]:0.071862,((no_tail_l2[&index=6]:0.201350,(no_tail_l3[&index=5]:0.259724,((blue_f2[&index=4]:0.004512,(red_f1[&index=1]:0.022785,red_f2[&index=2]:0.027229)[&index=21]:0.025702)[&index=22]:0.065205,blue_f1[&index=3]:0.015309)[&index=20]:9.441902)[&index=23]:0.074618)[&index=24]:0.165561,no_tail_l1[&index=7]:0.077682)[&index=25]:0.155932)[&index=26];
108700	-147.418	-82.9332	-64.4848	(((((blue2[&index=12]:0.012270,(red1[&index=13]:0.062614,red2[&index=14]:0.037565)[&index=15]:0.152919)[&index=16]:0.063876,blue1[&index=11]:0.059422)[&index=17]:0.074224,no_tail_r3[&index=10]:0.009233)[&index=18]:0.056286,no_tail_r2[&index=9]:0.035789)[&index=19]:0.070379,ano_tail_r1[&index=8]:0.013359,(((((blue_f1[&index=3]:0.011081,(red_f2[&index=2]:0.020450,red_f1[&index=1]:0.054667)[&index=21]:0.060491)[&index=22]:0.020682,blue_f2[&index=4]:0.012114)[&index=20]:3.302888,no_tail_l3[&index=5]:0.040768)[&index=23]:0.009948,no_tail_l2[&index=6]:0.067425)[&index=24]:0.168434,no_tail_l1[&index=7]:0.044210)[&index=25]:0.061830)[&index=26];
108800	-179.659	-109.008	-70.6514	(ano_tail_r1[&index=8]:0.013989,(no_tail_l1[&index=7]:0.013174,(no_tail_l2[&index=6]:0.047036,(((blue_f2[&index=4]:0.001820,(red_f1[&index=1]:0.035575,red_f2[&index=2]:0.032923)[&index=21]:0.052260)[&index=22]:0.078815,blue_f1[&index=3]:0.006390)[&index=20]:1.015063,no_tail_l3[&index=5]:6.868698)[&index=23]:4.562740)[&index=24]:0.082225)[&index=25]:21.297344,(no_tail_r2[&index=9]:0.001059,(no_tail_r3[&index=10]:0.108908,(blue1[&index=11]:0.009366,(blue2[&index=12]:0.009372,(red1[&index=13]:0.007535,red2[&index=14]:0.049268)[&index=15]:0.061078)[&index=16]:0.217221)[&index=17]:0.108343)[&index=18]:0.267759)[&index=19]:0.408104)[&index=26];
108900	-166.525	-101.843	-64.6824	(ano_tail_r1[&index=8]:0.174459,((no_tail_l2[&index=6]:0.039562,(no_tail_l3[&index=5]:0.056201,((blue_f1[&index=3]:0.076165,blue_f2[&index=4]:0.040016)[&index=22]:0.114725,(red_f2[&index=2]:0.025684,red_f1[&index=1]:0.003601)[&index=21]:0.007498)[&index=20]:2.466582)[&index=23]:0.025410)[&index=24]:0.010726,no_tail_l1[&index=7]:0.024555)[&index=25]:0.088278,(no_tail_r2[&index=9]:0.205610,(((blue2[&index=12]:0.015639,(red2[&index=14]:0.043839,red1[&index=13]:0.125290)[&index=15]:0.806614)[&index=16]:0.041376,blue1[&index=11]:0.059032)[&index=17]:0.491114,no_tail_r3[&index=10]:0.044449)[&index=18]:0.025285)[&index=19]:0.499146)[&index=26];
109000	-159.927	-94.3225	-65.6048	((((no_tail_l3[&index=5]:0.027701,((blue_f2[&index=4]:0.003223,blue_f1[&index=3]:0.010656)[&index=22]:0.045957,(red_f1[&index=1]:0.137826,red_f2[&index=2]:0.057010)[&index=21]:0.019216)[&index=20]:7.831184)[&index=23]:0.185506,no_tail_l2[&index=6]:0.042787)[&index=24]:0.007039,no_tail_l1[&index=7]:0.036425)[&index=25]:0.216697,(no_tail_r2[&index=9]:0.200984,(no_tail_r3[&index=10]:0.033033,(((red2[&index=14]:0.010037,red1[&index=13]:0.003764)[&index=15]:0.449656,blue2[&index=12]:0.010220)[&index=16]:0.048152,blue1[&index=11]:0.088229)[&index=17]:0.399739)[&index=18]:0.046797)[&index=19]:0.093414,ano_tail_r1[&index=8]:0.117534)[&index=26];
109100	-153.563	-88.5826	-64.9805	(ano_tail_r1[&index=8]:0.052778,((((red_f1[&index=1]:0.004133,((blue_f2[&index=4]:0.018178,blue_f1[&index=3]:0.018582)[&index=22]:0.144643,red_f2[&index=2]:0.028469)[&index=21]:0.014624)[&index=20]:5.219819,no_tail_l3[&index=5]:0.024769)[&index=23]:0.049349,no_tail_l2[&index=6]:0.046011)[&index=24]:0.063326,no_tail_l1[&index=7]:0.003363)[&index=25]:0.313267,((no_tail_r3[&index=10]:0.085753,(blue1[&index=11]:0.155510,(blue2[&index=12]:0.036473,(red1[&index=13]:0.014858,red2[&index=14]:0.090823)[&index=15]:0.067947)[&index=16]:0.095077)[&index=17]:0.270244)[&index=18]:0.094961,no_tail_r2[&index=9]:0.047475)[&index=19]:0.041025)[&index=26];
109200	-170.42	-104.076	-66.3446	(ano_tail_r1[&index=8]:0.211863,(no_tail_l1[&index=7]:0.187686,(no_tail_l2[&index=6]:0.460010,(no_tail_l3[&index=5]:0.214891,((blue_f1[&index=3]:0.078426,(red_f2[&index=2]:0.015795,red_f1[&index=1]:0.028453)[&index=21]:0.100580)[&index=22]:0.060262,blue_f2[&index=4]:0.047155)[&index=20]:11.313666)[&index=23]:0.012360)[&index=24]:0.241728)[&index=25]:0.024249,((no_tail_r3[&index=10]:0.009351,(blue1[&index=11]:0.087393,((red2[&index=14]:0.061545,red1[&index=13]:0.146197)[&index=15]:0.022014,blue2[&index=12]:0.034270)[&index=16]:0.012111)[&index=17]:0.196229)[&index=18]:0.072538,no_tail_r2[&index=9]:0.020974)[&index=19]:0.162479)[&index=26];
109300	-147.301	-83.1997	-64.1016	(ano_tail_r1[&index=8]:0.011582,(((no_tail_l3[&index=5]:0.004405,((blue_f1[&index=3]:0.058406,blue_f2[&index=4]:0.017747)[&index=22]:0.026371,(red_f1[&index=1]:0.008720,red_f2[&index=2]:0.007097)[&index=21]:0.121204)[&index=20]:1.428091)[&index=23]:0.022659,no_tail_l2[&index=6]:0.042366)[&index=24]:0.123543,no_tail_l1[&index=7]:0.059340)[&index=25]:0.068967,(no_tail_r2[&index=9]:0.015775,(no_tail_r3[&index=10]:0.041993,(blue1[&index=11]:0.043303,(blue2[&index=12]:0.008256,(red1[&index=13]:0.002526,red2[&index=14]:0.075910)[&index=15]:0.035550)[&index=16]:0.014228)[&index=17]:0.235833)[&index=18]:0.091133)[&index=19]:0.042183)[&index=26];
109400	-157.57	-92.6332	-64.9372	((no_tail_r2[&index=9]:0.065332,(no_tail_r3[&index=10]:0.076931,(blue1[&index=11]:0.067397,((red1[&index=13]:0.091720,red2[&index=14]:0.019069)[&index=15]:0.127769,blue2[&index=12]:0.014447)[&index=16]:0.108053)[&index=17]:0.180570)[&index=18]:0.103843)[&index=19]:0.046783,ano_tail_r1[&index=8]:0.019687,((((red_f1[&index=1]:0.084122,((blue_f1[&index=3]:0.017806,blue_f2[&index=4]:0.032421)[&index=22]:0.095691,red_f2[&index=2]:0.006151)[&index=21]:0.048784)[&index=20]:4.868243,no_tail_l3[&index=5]:0.097029)[&index=23]:0.036285,no_tail_l2[&index=6]:0.176582)[&index=24]:0.270813,no_tail_l1[&index=7]:0.079444)[&index=25]:0.050065)[&index=26];
109500	-154.903	-90.3173	-64.5857	(ano_tail_r1[&index=8]:0.094228,(no_tail_l1[&index=7]:0.004599,((no_tail_l3[&index=5]:0.032268,((blue_f1[&index=3]:0.048562,blue_f2[&index=4]:0.088372)[&index=21]:0.005809,(red_f1[&index=1]:0.113028,red_f2[&index=2]:0.039719)[&index=22]:0.047591)[&index=20]:3.147842)[&index=23]:0.055616,no_tail_l2[&index=6]:0.036615)[&index=24]:0.091662)[&index=25]:0.478317,(no_tail_r2[&index=9]:0.056277,(no_tail_r3[&index=10]:0.025619,(blue1[&index=11]:0.007450,((red1[&index=13]:0.050468,red2[&index=14]:0.006615)[&index=15]:0.144498,blue2[&index=12]:0.039540)[&index=16]:0.245473)[&index=17]:0.116562)[&index=18]:0.034161)[&index=19]:0.016577)[&index=26];
109600	-153.954	-88.6314	-65.3223	((((((blue_f2[&index=4]:0.022606,(red_f1[&index=1]:0.064158,red_f2[&index=2]:0.014447)[&index=22]:0.059038)[&index=21]:0.006204,blue_f1[&index=3]:0.058617)[&index=20]:6.893523,no_tail_l3[&index=5]:0.149830)[&index=23]:0.034214,no_tail_l2[&index=6]:0.033928)[&index=24]:0.064661,no_tail_l1[&index=7]:0.044582)[&index=25]:0.283393,ano_tail_r1[&index=8]:0.069001,(no_tail_r2[&index=9]:0.048469,(no_tail_r3[&index=10]:0.000443,((blue2[&index=12]:0.007761,(red2[&index=14]:0.093358,red1[&index=13]:0.018506)[&index=15]:0.123255)[&index=16]:0.047235,blue1[&index=11]:0.121278)[&index=17]:0.307331)[&index=18]:0.055456)[&index=19]:0.089435)[&index=26];
109700	-161.061	-96.0597	-65.0009	(((no_tail_l2[&index=6]:0.034588,((red_f2[&index=2]:0.125418,((blue_f2[&index=4]:0.063658,blue_f1[&index=3]:0.046372)[&index=22]:0.032801,red_f1[&index=1]:0.063015)[&index=21]:0.008133)[&index=20]:5.194537,no_tail_l3[&index=5]:0.046732)[&index=23]:0.156396)[&index=24]:0.003657,no_tail_l1[&index=7]:0.051125)[&index=25]:0.063834,ano_tail_r1[&index=8]:0.118867,(no_tail_r2[&index=9]:0.067252,(no_tail_r3[&index=10]:0.171139,(blue1[&index=11]:0.104309,((red1[&index=13]:0.073614,red2[&index=14]:0.018934)[&index=15]:0.127017,blue2[&index=12]:0.115665)[&index=16]:0.002319)[&index=17]:0.323437)[&index=18]:0.006358)[&index=19]:0.084379)[&index=26];
109800	-161.322	-97.1262	-64.1961	(ano_tail_r1[&index=8]:0.014419,(no_tail_l1[&index=7]:0.147401,((no_tail_l3[&index=5]:0.132977,((blue_f2[&index=4]:0.024493,(red_f1[&index=1]:0.046981,red_f2[&index=2]:0.047778)[&index=22]:0.071285)[&index=21]:0.000610,blue_f1[&index=3]:0.023357)[&index=20]:0.953344)[&index=23]:0.092992,no_tail_l2[&index=6]:0.016474)[&index=24]:0.419985)[&index=25]:0.077306,(no_tail_r2[&index=9]:0.033934,(((blue2[&index=12]:0.003927,(red1[&index=13]:0.063486,red2[&index=14]:0.166634)[&index=15]:0.171603)[&index=16]:0.122920,blue1[&index=11]:0.030733)[&index=17]:0.008681,no_tail_r3[&index=10]:0.150968)[&index=18]:0.172339)[&index=19]:0.084849)[&index=26];
109900	-162.192	-95.6589	-66.5327	(((no_tail_l2[&index=6]:0.043282,(no_tail_l3[&index=5]:0.101969,((blue_f1[&index=3]:0.052299,blue_f2[&index=4]:0.001027)[&index=21]:0.070709,(red_f1[&index=1]:0.074546,red_f2[&index=2]:0.007301)[&index=22]:0.076446)[&index=20]:12.288571)[&index=23]:0.069113)[&index=24]:0.148589,no_tail_l1[&index=7]:0.164720)[&index=25]:0.486390,(no_tail_r2[&index=9]:0.173873,((blue1[&index=11]:0.044909,((red1[&index=13]:0.000787,red2[&index=14]:0.029910)[&index=15]:0.090302,blue2[&index=12]:0.026343)[&index=16]:0.316770)[&index=17]:0.228635,no_tail_r3[&index=10]:0.014412)[&index=18]:0.183342)[&index=19]:0.057208,ano_tail_r1[&index=8]:0.011272)[&index=26];
110000	-163.297	-97.5865	-65.7109	(((no_tail_l2[&index=6]:0.039758,(no_tail_l3[&index=5]:0.071207,((blue_f1[&index=3]:0.196103,blue_f2[&index=4]:0.151125)[&index=22]:0.054964,(red_f2[&index=2]:0.002385,red_f1[&index=1]:0.050723)[&index=21]:0.061470)[&index=20]:8.225271)[&index=23]:0.086117)[&index=24]:0.150770,no_tail_l1[&index=7]:0.050637)[&index=25]:0.670303,ano_tail_r1[&index=8]:0.065106,((no_tail_r3[&index=10]:0.035926,(blue1[&index=11]:0.003988,(blue2[&index=12]:0.060435,(red1[&index=13]:0.001360,red2[&index=14]:0.155710)[&index=15]:0.203090)[&index=16]:0.092661)[&index=17]:0.045002)[&index=18]:0.097093,no_tail_r2[&index=9]:0.037970)[&index=19]:0.044079)[&index=26];
110100	-176.376	-106.078	-70.298	((no_tail_l1[&index=7]:0.148536,((no_tail_l3[&index=5]:0.006759,((red_f1[&index=1]:0.009477,red_f2[&index=2]:0.035493)[&index=21]:0.045466,(blue_f1[&index=3]:0.031343,blue_f2[&index=4]:0.062016)[&index=22]:0.004644)[&index=20]:19.363493)[&index=23]:0.012026,no_tail_l2[&index=6]:0.032792)[&index=24]:0.105905)[&index=25]:0.219020,(no_tail_r2[&index=9]:0.118388,((((red1[&index=13]:0.204593,red2[&index=14]:0.016368)[&index=15]:11.995075,blue2[&index=12]:0.054336)[&index=16]:0.127410,blue1[&index=11]:0.277921)[&index=17]:0.462074,no_tail_r3[&index=10]:0.035495)[&index=18]:0.099177)[&index=19]:0.041676,ano_tail_r1[&index=8]:0.079553)[&index=26];
110200	-165.671	-98.8021	-66.8685	(ano_tail_r1[&index=8]:0.038957,(no_tail_l1[&index=7]:0.149907,(no_tail_l2[&index=6]:0.069780,(no_tail_l3[&index=5]:0.125466,((red_f1[&index=1]:0.123348,(blue_f1[&index=3]:0.123495,blue_f2[&index=4]:0.191556)[&index=22]:0.018016)[&index=21]:0.080734,red_f2[&index=2]:0.003115)[&index=20]:14.513293)[&index=23]:0.028354)[&index=24]:0.175981)[&index=25]:0.082722,(no_tail_r2[&index=9]:0.007658,(((blue2[&index=12]:0.096807,(red1[&index=13]:0.014384,red2[&index=14]:0.098922)[&index=15]:0.022670)[&index=16]:0.193166,blue1[&index=11]:0.118549)[&index=17]:0.063338,no_tail_r3[&index=10]:0.016534)[&index=18]:0.025919)[&index=19]:0.059027)[&index=26];
110300	-162.112	-97.1673	-64.9451	(ano_tail_r1[&index=8]:0.022945,(no_tail_r2[&index=9]:0.000612,(no_tail_r3[&index=10]:0.229342,(blue1[&index=11]:0.108129,(blue2[&index=12]:0.011521,(red2[&index=14]:0.116376,red1[&index=13]:0.055769)[&index=15]:0.252028)[&index=16]:0.319710)[&index=17]:0.174295)[&index=18]:0.010735)[&index=19]:0.109027,((no_tail_l2[&index=6]:0.064491,(((blue_f1[&index=3]:0.058539,(red_f1[&index=1]:0.008273,red_f2[&index=2]:0.017181)[&index=21]:0.049132)[&index=22]:0.181842,blue_f2[&index=4]:0.021835)[&index=20]:4.577395,no_tail_l3[&index=5]:0.080897)[&index=23]:0.145579)[&index=24]:0.088019,no_tail_l1[&index=7]:0.041635)[&index=25]:0.079097)[&index=26];
110400	-165.132	-98.431	-66.7012	((no_tail_r2[&index=9]:0.107838,(no_tail_r3[&index=10]:0.034698,(blue1[&index=11]:0.085780,(blue2[&index=12]:0.072657,(red1[&index=13]:0.010267,red2[&index=14]:0.046640)[&index=15]:0.222421)[&index=16]:0.019360)[&index=17]:0.361973)[&index=18]:0.181578)[&index=19]:0.059627,ano_tail_r1[&index=8]:0.001558,((((blue_f1[&index=3]:0.109506,((red_f2[&index=2]:0.021444,red_f1[&index=1]:0.003042)[&index=22]:0.159500,blue_f2[&index=4]:0.071495)[&index=21]:0.229024)[&index=20]:12.989220,no_tail_l3[&index=5]:0.120591)[&index=23]:0.053563,no_tail_l2[&index=6]:0.013150)[&index=24]:0.172000,no_tail_l1[&index=7]:0.085445)[&index=25]:0.372817)[&index=26];
110500	-162.867	-97.7188	-65.1482	(ano_tail_r1[&index=8]:0.064081,(((((blue_f2[&index=4]:0.014415,blue_f1[&index=3]:0.009952)[&index=21]:0.121929,(red_f2[&index=2]:0.063033,red_f1[&index=1]:0.176641)[&index=22]:0.010744)[&index=20]:5.404425,no_tail_l3[&index=5]:0.074113)[&index=23]:0.108065,no_tail_l2[&index=6]:0.008970)[&index=24]:0.173772,no_tail_l1[&index=7]:0.062586)[&index=25]:0.195131,((no_tail_r3[&index=10]:0.055837,((blue2[&index=12]:0.054557,(red1[&index=13]:0.114773,red2[&index=14]:0.040993)[&index=15]:0.057271)[&index=16]:0.119996,blue1[&index=11]:0.069742)[&index=17]:0.594217)[&index=18]:0.039125,no_tail_r2[&index=9]:0.152018)[&index=19]:0.053435)[&index=26];
110600	-155.282	-90.9169	-64.3649	(ano_tail_r1[&index=8]:0.096657,((no_tail_r3[&index=10]:0.007906,(blue1[&index=11]:0.001639,((red2[&index=14]:0.025563,red1[&index=13]:0.019678)[&index=15]:0.161865,blue2[&index=12]:0.028351)[&index=16]:0.057111)[&index=17]:0.166518)[&index=18]:0.023671,no_tail_r2[&index=9]:0.017397)[&index=19]:0.115782,(no_tail_l1[&index=7]:0.146396,(no_tail_l2[&index=6]:0.008803,((((blue_f1[&index=3]:0.077136,blue_f2[&index=4]:0.038016)[&index=21]:0.217727,red_f1[&index=1]:0.098959)[&index=22]:0.048512,red_f2[&index=2]:0.004789)[&index=20]:2.016882,no_tail_l3[&index=5]:0.170243)[&index=23]:0.074541)[&index=24]:0.024116)[&index=25]:0.275013)[&index=26];
110700	-161.878	-95.3662	-66.5114	(((no_tail_r3[&index=10]:0.091062,(blue1[&index=11]:0.093634,((red2[&index=14]:0.050434,red1[&index=13]:0.073726)[&index=15]:0.163056,blue2[&index=12]:0.011695)[&index=16]:0.118723)[&index=17]:0.081113)[&index=18]:0.179962,no_tail_r2[&index=9]:0.011552)[&index=19]:0.105821,ano_tail_r1[&index=8]:0.027803,(((((red_f2[&index=2]:0.044429,(blue_f1[&index=3]:0.025159,blue_f2[&index=4]:0.002278)[&index=22]:0.070716)[&index=21]:0.333975,red_f1[&index=1]:0.068892)[&index=20]:12.426225,no_tail_l3[&index=5]:0.033330)[&index=23]:0.175470,no_tail_l2[&index=6]:0.023747)[&index=24]:0.075299,no_tail_l1[&index=7]:0.014947)[&index=25]:0.352834)[&index=26];
110800	-161.581	-96.3387	-65.2425	(((no_tail_l2[&index=6]:0.050008,(no_tail_l3[&index=5]:0.070400,(red_f2[&index=2]:0.034783,((red_f1[&index=1]:0.068702,blue_f1[&index=3]:0.027731)[&index=21]:0.028013,blue_f2[&index=4]:0.015209)[&index=22]:0.067914)[&index=20]:6.158294)[&index=23]:0.102278)[&index=24]:0.096286,no_tail_l1[&index=7]:0.009600)[&index=25]:0.119060,((no_tail_r3[&index=10]:0.130389,(blue1[&index=11]:0.028619,((red2[&index=14]:0.059187,red1[&index=13]:0.021954)[&index=15]:0.308837,blue2[&index=12]:0.116204)[&index=16]:0.147374)[&index=17]:0.449989)[&index=18]:0.000496,no_tail_r2[&index=9]:0.104347)[&index=19]:0.031090,ano_tail_r1[&index=8]:0.064630)[&index=26];
110900	-154.135	-89.6425	-64.4924	((no_tail_l1[&index=7]:0.067331,(no_tail_l2[&index=6]:0.105897,(no_tail_l3[&index=5]:0.039177,((blue_f2[&index=4]:0.024894,blue_f1[&index=3]:0.084707)[&index=22]:0.068448,(red_f1[&index=1]:0.014726,red_f2[&index=2]:0.007385)[&index=21]:0.005951)[&index=20]:2.636008)[&index=23]:0.192549)[&index=24]:0.001701)[&index=25]:0.218472,(((blue1[&index=11]:0.073501,(blue2[&index=12]:0.030774,(red1[&index=13]:0.034050,red2[&index=14]:0.016114)[&index=15]:0.165109)[&index=16]:0.036678)[&index=17]:0.464754,no_tail_r3[&index=10]:0.117790)[&index=18]:0.003980,no_tail_r2[&index=9]:0.032601)[&index=19]:0.093999,ano_tail_r1[&index=8]:0.024593)[&index=26];
111000	-169.881	-104.673	-65.2084	((no_tail_r2[&index=9]:0.079295,((((red2[&index=14]:0.293837,red1[&index=13]:0.100733)[&index=15]:0.353867,blue2[&index=12]:0.006080)[&index=16]:0.151432,blue1[&index=11]:0.028375)[&index=17]:0.021711,no_tail_r3[&index=10]:0.025474)[&index=18]:0.103430)[&index=19]:0.043253,((no_tail_l2[&index=6]:0.056953,(((red_f1[&index=1]:0.056353,red_f2[&index=2]:0.208977)[&index=22]:0.078393,(blue_f1[&index=3]:0.017964,blue_f2[&index=4]:0.051217)[&index=21]:0.235327)[&index=20]:5.507469,no_tail_l3[&index=5]:0.082261)[&index=23]:0.134881)[&index=24]:0.215108,no_tail_l1[&index=7]:0.081902)[&index=25]:0.116456,ano_tail_r1[&index=8]:0.090107)[&index=26];
111100	-173.917	-107.449	-66.468	((no_tail_r2[&index=9]:0.020335,((((red2[&index=14]:0.030008,red1[&index=13]:0.024427)[&index=15]:0.189892,blue2[&index=12]:0.035927)[&index=16]:0.113789,blue1[&index=11]:0.153871)[&index=17]:0.120575,no_tail_r3[&index=10]:0.061834)[&index=18]:0.242677)[&index=19]:0.317912,((no_tail_l2[&index=6]:0.081992,(no_tail_l3[&index=5]:0.106123,((red_f1[&index=1]:0.006512,red_f2[&index=2]:0.017715)[&index=21]:0.086981,(blue_f2[&index=4]:0.018784,blue_f1[&index=3]:0.320624)[&index=22]:0.075250)[&index=20]:11.194526)[&index=23]:0.271007)[&index=24]:0.383397,no_tail_l1[&index=7]:0.374529)[&index=25]:0.135483,ano_tail_r1[&index=8]:0.055062)[&index=26];
111200	-163.695	-98.468	-65.2266	((((blue1[&index=11]:0.035845,(blue2[&index=12]:0.064248,(red2[&index=14]:0.023814,red1[&index=13]:0.021710)[&index=15]:0.043752)[&index=16]:0.099768)[&index=17]:0.070382,no_tail_r3[&index=10]:0.098531)[&index=18]:0.021924,no_tail_r2[&index=9]:0.105355)[&index=19]:0.024348,ano_tail_r1[&index=8]:0.177656,(no_tail_l1[&index=7]:0.064261,((((blue_f1[&index=3]:0.016165,(blue_f2[&index=4]:0.100000,red_f1[&index=1]:0.163666)[&index=22]:0.004269)[&index=21]:0.298191,red_f2[&index=2]:0.027948)[&index=20]:6.337318,no_tail_l3[&index=5]:0.066645)[&index=23]:0.062835,no_tail_l2[&index=6]:0.031039)[&index=24]:0.158990)[&index=25]:0.113096)[&index=26];
111300	-160.931	-96.3236	-64.6069	(((no_tail_r3[&index=10]:0.054787,((blue2[&index=12]:0.002585,(red1[&index=13]:0.091044,red2[&index=14]:0.042592)[&index=15]:0.127030)[&index=16]:0.317390,blue1[&index=11]:0.025202)[&index=17]:0.159562)[&index=18]:0.068397,no_tail_r2[&index=9]:0.010803)[&index=19]:0.227571,ano_tail_r1[&index=8]:0.039309,(no_tail_l1[&index=7]:0.032664,((no_tail_l3[&index=5]:0.133231,(blue_f1[&index=3]:0.098202,(blue_f2[&index=4]:0.042415,(red_f2[&index=2]:0.016979,red_f1[&index=1]:0.037624)[&index=22]:0.295175)[&index=21]:0.009316)[&index=20]:2.784561)[&index=23]:0.084193,no_tail_l2[&index=6]:0.087796)[&index=24]:0.221785)[&index=25]:0.123372)[&index=26];
111400	-153.66	-89.3042	-64.3554	(ano_tail_r1[&index=8]:0.092357,(((blue1[&index=11]:0.054620,(blue2[&index=12]:0.032551,(red2[&index=14]:0.011071,red1[&index=13]:0.011845)[&index=15]:0.389397)[&index=16]:0.058748)[&index=17]:0.023227,no_tail_r3[&index=10]:0.029730)[&index=18]:0.067483,no_tail_r2[&index=9]:0.004438)[&index=19]:0.164323,(((((blue_f1[&index=3]:0.020290,blue_f2[&index=4]:0.004628)[&index=21]:0.033005,(red_f1[&index=1]:0.137392,red_f2[&index=2]:0.003440)[&index=22]:0.066870)[&index=20]:2.090260,no_tail_l3[&index=5]:0.067714)[&index=23]:0.224502,no_tail_l2[&index=6]:0.026654)[&index=24]:0.061632,no_tail_l1[&index=7]:0.000328)[&index=25]:0.199345)[&index=26];
111500	-160.106	-95.0296	-65.0768	((no_tail_l1[&index=7]:0.073303,(((((blue_f1[&index=3]:0.132345,blue_f2[&index=4]:0.121911)[&index=22]:0.009688,red_f2[&index=2]:0.002342)[&index=21]:0.041047,red_f1[&index=1]:0.004036)[&index=20]:5.293319,no_tail_l3[&index=5]:0.065719)[&index=23]:0.019340,no_tail_l2[&index=6]:0.037241)[&index=24]:0.047252)[&index=25]:0.719724,(no_tail_r2[&index=9]:0.043055,(((blue2[&index=12]:0.132897,(red1[&index=13]:0.047644,red2[&index=14]:0.000109)[&index=15]:0.026928)[&index=16]:0.119290,blue1[&index=11]:0.009586)[&index=17]:0.318418,no_tail_r3[&index=10]:0.068666)[&index=18]:0.118013)[&index=19]:0.021281,ano_tail_r1[&index=8]:0.009902)[&index=26];
111600	-179.932	-113.059	-66.8729	(((no_tail_l2[&index=6]:0.055548,(no_tail_l3[&index=5]:6.932715,(blue_f1[&index=3]:0.002418,(blue_f2[&index=4]:0.014687,(red_f2[&index=2]:0.163463,red_f1[&index=1]:0.186547)[&index=21]:0.023955)[&index=22]:0.209534)[&index=20]:1.083495)[&index=23]:5.653427)[&index=24]:0.043238,no_tail_l1[&index=7]:0.012887)[&index=25]:0.178271,(no_tail_r2[&index=9]:0.061140,(no_tail_r3[&index=10]:0.732890,((blue2[&index=12]:0.100557,(red2[&index=14]:0.005545,red1[&index=13]:0.006843)[&index=15]:0.295330)[&index=16]:0.077450,blue1[&index=11]:0.059082)[&index=17]:0.437642)[&index=18]:0.044972)[&index=19]:0.072573,ano_tail_r1[&index=8]:0.009317)[&index=26];
111700	-147.038	-82.9945	-64.0436	(ano_tail_r1[&index=8]:0.003818,(no_tail_r2[&index=9]:0.018442,((blue1[&index=11]:0.000564,(blue2[&index=12]:0.006462,(red1[&index=13]:0.012041,red2[&index=14]:0.003214)[&index=15]:0.157550)[&index=16]:0.160779)[&index=17]:0.091446,no_tail_r3[&index=10]:0.004771)[&index=18]:0.084713)[&index=19]:0.108622,(no_tail_l1[&index=7]:0.030018,((no_tail_l3[&index=5]:0.055609,((blue_f1[&index=3]:0.055026,(red_f1[&index=1]:0.012234,red_f2[&index=2]:0.007276)[&index=21]:0.243091)[&index=22]:0.059440,blue_f2[&index=4]:0.049584)[&index=20]:0.939472)[&index=23]:0.045064,no_tail_l2[&index=6]:0.007035)[&index=24]:0.090550)[&index=25]:0.070264)[&index=26];
111800	-166.291	-101.609	-64.682	((no_tail_r2[&index=9]:0.091284,(no_tail_r3[&index=10]:0.042819,((blue2[&index=12]:0.177594,(red2[&index=14]:0.081025,red1[&index=13]:0.084424)[&index=15]:0.021083)[&index=16]:0.088862,blue1[&index=11]:0.076917)[&index=17]:0.115184)[&index=18]:0.079629)[&index=19]:0.248699,ano_tail_r1[&index=8]:0.223493,(no_tail_l1[&index=7]:0.056595,((no_tail_l3[&index=5]:0.065992,(((blue_f1[&index=3]:0.035305,blue_f2[&index=4]:0.168466)[&index=22]:0.062168,red_f1[&index=1]:0.042066)[&index=21]:0.040416,red_f2[&index=2]:0.055123)[&index=20]:3.306178)[&index=23]:0.180592,no_tail_l2[&index=6]:0.101060)[&index=24]:0.001595)[&index=25]:0.062594)[&index=26];
111900	-167.285	-102.853	-64.4323	(ano_tail_r1[&index=8]:0.003216,(((blue1[&index=11]:0.056020,(blue2[&index=12]:0.100315,(red1[&index=13]:0.193671,red2[&index=14]:0.045804)[&index=15]:0.034273)[&index=16]:0.306947)[&index=17]:0.175818,no_tail_r3[&index=10]:0.018850)[&index=18]:0.088373,no_tail_r2[&index=9]:0.027155)[&index=19]:0.118873,(no_tail_l1[&index=7]:0.015506,((no_tail_l3[&index=5]:0.037911,((red_f1[&index=1]:0.125026,red_f2[&index=2]:0.073922)[&index=21]:0.470655,(blue_f2[&index=4]:0.009259,blue_f1[&index=3]:0.016888)[&index=22]:0.230424)[&index=20]:1.519492)[&index=23]:0.004603,no_tail_l2[&index=6]:0.202918)[&index=24]:0.229728)[&index=25]:0.154991)[&index=26];
112000	-153.492	-89.3169	-64.175	((((blue1[&index=11]:0.004465,((red2[&index=14]:0.044631,red1[&index=13]:0.058334)[&index=15]:0.079570,blue2[&index=12]:0.065176)[&index=16]:0.068774)[&index=17]:0.172939,no_tail_r3[&index=10]:0.019443)[&index=18]:0.049246,no_tail_r2[&index=9]:0.057357)[&index=19]:0.056860,(no_tail_l1[&index=7]:0.156921,(no_tail_l2[&index=6]:0.008176,(((red_f1[&index=1]:0.004672,red_f2[&index=2]:0.084958)[&index=21]:0.117308,(blue_f1[&index=3]:0.033106,blue_f2[&index=4]:0.062888)[&index=22]:0.131620)[&index=20]:1.301348,no_tail_l3[&index=5]:0.165843)[&index=23]:0.030460)[&index=24]:0.065132)[&index=25]:0.127332,ano_tail_r1[&index=8]:0.007225)[&index=26];
112100	-154.151	-88.8818	-65.2687	(ano_tail_r1[&index=8]:0.026857,(((no_tail_l3[&index=5]:0.048845,((red_f2[&index=2]:0.039632,red_f1[&index=1]:0.051193)[&index=21]:0.007927,(blue_f2[&index=4]:0.031980,blue_f1[&index=3]:0.011920)[&index=22]:0.207770)[&index=20]:6.878987)[&index=23]:0.025138,no_tail_l2[&index=6]:0.032174)[&index=24]:0.157499,no_tail_l1[&index=7]:0.056075)[&index=25]:0.063364,((((blue2[&index=12]:0.126610,(red2[&index=14]:0.023347,red1[&index=13]:0.005452)[&index=15]:0.038846)[&index=16]:0.089728,blue1[&index=11]:0.036882)[&index=17]:0.045289,no_tail_r3[&index=10]:0.041860)[&index=18]:0.241325,no_tail_r2[&index=9]:0.006563)[&index=19]:0.147266)[&index=26];
112200	-163.572	-97.903	-65.6687	(((((blue2[&index=12]:0.030364,(red2[&index=14]:0.169986,red1[&index=13]:0.062230)[&index=15]:0.410153)[&index=16]:0.050720,blue1[&index=11]:0.011556)[&index=17]:0.099587,no_tail_r3[&index=10]:0.040766)[&index=18]:0.057937,no_tail_r2[&index=9]:0.000148)[&index=19]:0.117285,(((((red_f1[&index=1]:0.070164,red_f2[&index=2]:0.004288)[&index=21]:0.111962,(blue_f2[&index=4]:0.156554,blue_f1[&index=3]:0.043358)[&index=22]:0.022884)[&index=20]:7.993823,no_tail_l3[&index=5]:0.083143)[&index=23]:0.043772,no_tail_l2[&index=6]:0.089687)[&index=24]:0.198119,no_tail_l1[&index=7]:0.186714)[&index=25]:0.334105,ano_tail_r1[&index=8]:0.053202)[&index=26];
112300	-160.064	-95.2754	-64.7883	(((no_tail_l2[&index=6]:0.280019,(no_tail_l3[&index=5]:0.177671,((blue_f1[&index=3]:0.026435,blue_f2[&index=4]:0.000836)[&index=22]:0.004347,(red_f1[&index=1]:0.088025,red_f2[&index=2]:0.049072)[&index=21]:0.044813)[&index=20]:3.816778)[&index=23]:0.128085)[&index=24]:0.333626,no_tail_l1[&index=7]:0.093682)[&index=25]:0.215473,(((blue1[&index=11]:0.036123,((red1[&index=13]:0.021402,red2[&index=14]:0.041382)[&index=15]:0.133479,blue2[&index=12]:0.055804)[&index=16]:0.021384)[&index=17]:0.108213,no_tail_r3[&index=10]:0.006812)[&index=18]:0.299878,no_tail_r2[&index=9]:0.005148)[&index=19]:0.038200,ano_tail_r1[&index=8]:0.013735)[&index=26];
112400	-167.287	-99.9269	-67.3603	(ano_tail_r1[&index=8]:0.040378,((no_tail_r3[&index=10]:0.026897,((blue2[&index=12]:0.062802,(red1[&index=13]:0.006716,red2[&index=14]:0.021368)[&index=15]:0.281600)[&index=16]:0.027507,blue1[&index=11]:0.004239)[&index=17]:0.114732)[&index=18]:0.025665,no_tail_r2[&index=9]:0.009652)[&index=19]:0.035577,(no_tail_l1[&index=7]:0.049326,(no_tail_l2[&index=6]:0.071105,((blue_f2[&index=4]:0.022255,((red_f1[&index=1]:0.081729,red_f2[&index=2]:0.028606)[&index=22]:0.063318,blue_f1[&index=3]:0.063098)[&index=21]:0.093118)[&index=20]:13.674780,no_tail_l3[&index=5]:3.511363)[&index=23]:0.055091)[&index=24]:0.253630)[&index=25]:0.276125)[&index=26];
112500	-164.484	-100.128	-64.356	((no_tail_r2[&index=9]:0.021452,((blue1[&index=11]:0.048853,(blue2[&index=12]:0.057101,(red2[&index=14]:0.078651,red1[&index=13]:0.066481)[&index=15]:0.084401)[&index=16]:0.412251)[&index=17]:0.120779,no_tail_r3[&index=10]:0.013359)[&index=18]:0.064135)[&index=19]:0.039484,ano_tail_r1[&index=8]:0.046953,(no_tail_l1[&index=7]:0.008637,(no_tail_l2[&index=6]:0.056788,(no_tail_l3[&index=5]:0.112058,(red_f1[&index=1]:0.029932,(blue_f2[&index=4]:0.088488,(red_f2[&index=2]:0.017038,blue_f1[&index=3]:0.082196)[&index=22]:0.039597)[&index=21]:0.478118)[&index=20]:1.678531)[&index=23]:0.010366)[&index=24]:0.083695)[&index=25]:0.139822)[&index=26];
112600	-165.159	-100.556	-64.6027	(((no_tail_l2[&index=6]:0.016432,((((blue_f2[&index=4]:0.085472,red_f2[&index=2]:0.031189)[&index=21]:0.101483,red_f1[&index=1]:0.085495)[&index=22]:0.105040,blue_f1[&index=3]:0.031949)[&index=20]:2.609480,no_tail_l3[&index=5]:0.017269)[&index=23]:0.018906)[&index=24]:0.143842,no_tail_l1[&index=7]:0.110509)[&index=25]:0.249428,ano_tail_r1[&index=8]:0.028695,(no_tail_r2[&index=9]:0.043250,(no_tail_r3[&index=10]:0.068510,(blue1[&index=11]:0.157857,(blue2[&index=12]:0.013899,(red2[&index=14]:0.049242,red1[&index=13]:0.000135)[&index=15]:0.416705)[&index=16]:0.111952)[&index=17]:0.188985)[&index=18]:0.360860)[&index=19]:0.065949)[&index=26];
112700	-155.112	-89.1699	-65.942	((no_tail_l1[&index=7]:0.148051,(no_tail_l2[&index=6]:0.013074,(no_tail_l3[&index=5]:0.022807,((red_f2[&index=2]:0.002555,blue_f2[&index=4]:0.137523)[&index=22]:0.004824,(blue_f1[&index=3]:0.095141,red_f1[&index=1]:0.022430)[&index=21]:0.002799)[&index=20]:10.132870)[&index=23]:0.074719)[&index=24]:0.151802)[&index=25]:0.249256,(((blue1[&index=11]:0.000729,(blue2[&index=12]:0.019480,(red2[&index=14]:0.065138,red1[&index=13]:0.003767)[&index=15]:0.212435)[&index=16]:0.062399)[&index=17]:0.100849,no_tail_r3[&index=10]:0.001147)[&index=18]:0.043740,no_tail_r2[&index=9]:0.058909)[&index=19]:0.155236,ano_tail_r1[&index=8]:0.027251)[&index=26];
112800	-166.473	-100.803	-65.67	(((no_tail_l2[&index=6]:0.044204,(((red_f1[&index=1]:0.098904,blue_f2[&index=4]:0.033045)[&index=21]:0.058341,(red_f2[&index=2]:0.166565,blue_f1[&index=3]:0.019671)[&index=22]:0.060731)[&index=20]:8.238243,no_tail_l3[&index=5]:0.154109)[&index=23]:0.140079)[&index=24]:0.064175,no_tail_l1[&index=7]:0.087460)[&index=25]:0.060246,ano_tail_r1[&index=8]:0.058189,(no_tail_r2[&index=9]:0.089590,(no_tail_r3[&index=10]:0.046106,(((red2[&index=14]:0.084419,red1[&index=13]:0.000418)[&index=15]:0.056593,blue2[&index=12]:0.148113)[&index=16]:0.118693,blue1[&index=11]:0.115147)[&index=17]:0.218900)[&index=18]:0.071507)[&index=19]:0.215657)[&index=26];
112900	-168.713	-104.169	-64.5446	(((no_tail_r3[&index=10]:0.026036,(blue1[&index=11]:0.005886,(blue2[&index=12]:0.089263,(red1[&index=13]:0.132252,red2[&index=14]:0.031071)[&index=15]:0.338534)[&index=16]:0.083101)[&index=17]:0.092677)[&index=18]:0.394470,no_tail_r2[&index=9]:0.031837)[&index=19]:0.006073,((no_tail_l2[&index=6]:0.036692,((red_f1[&index=1]:0.065051,(blue_f1[&index=3]:0.013272,(red_f2[&index=2]:0.012975,blue_f2[&index=4]:0.026372)[&index=21]:0.035528)[&index=22]:0.288499)[&index=20]:2.097600,no_tail_l3[&index=5]:0.199551)[&index=23]:0.163412)[&index=24]:0.091013,no_tail_l1[&index=7]:0.043658)[&index=25]:0.400686,ano_tail_r1[&index=8]:0.116254)[&index=26];
113000	-169.578	-104.684	-64.8941	(ano_tail_r1[&index=8]:0.087390,(no_tail_l1[&index=7]:0.152109,(no_tail_l2[&index=6]:0.120250,((red_f2[&index=2]:0.000598,((blue_f1[&index=3]:0.000282,blue_f2[&index=4]:0.155471)[&index=22]:0.074134,red_f1[&index=1]:0.087717)[&index=21]:0.030658)[&index=20]:1.308332,no_tail_l3[&index=5]:0.170769)[&index=23]:0.076640)[&index=24]:0.057919)[&index=25]:0.108865,(no_tail_r2[&index=9]:0.000608,(no_tail_r3[&index=10]:0.038757,(blue1[&index=11]:0.123997,(blue2[&index=12]:0.079638,(red2[&index=14]:0.012711,red1[&index=13]:0.003565)[&index=15]:0.072283)[&index=16]:3.290052)[&index=17]:0.459763)[&index=18]:0.035507)[&index=19]:0.021656)[&index=26];
113100	-157.481	-92.9649	-64.516	((no_tail_l1[&index=7]:0.031334,((no_tail_l3[&index=5]:0.100766,((red_f1[&index=1]:0.028587,red_f2[&index=2]:0.010870)[&index=21]:0.028037,(blue_f2[&index=4]:0.046439,blue_f1[&index=3]:0.032704)[&index=22]:0.091866)[&index=20]:2.573063)[&index=23]:0.186257,no_tail_l2[&index=6]:0.002166)[&index=24]:0.030502)[&index=25]:0.181329,((no_tail_r3[&index=10]:0.117330,((blue2[&index=12]:0.015930,(red1[&index=13]:0.060811,red2[&index=14]:0.085064)[&index=15]:0.087464)[&index=16]:0.206614,blue1[&index=11]:0.056901)[&index=17]:0.218121)[&index=18]:0.365396,no_tail_r2[&index=9]:0.037751)[&index=19]:0.057042,ano_tail_r1[&index=8]:0.026509)[&index=26];
113200	-162.252	-97.7807	-64.471	(ano_tail_r1[&index=8]:0.080986,(((((blue_f2[&index=4]:0.026760,(red_f1[&index=1]:0.188238,blue_f1[&index=3]:0.071473)[&index=22]:0.011895)[&index=21]:0.011984,red_f2[&index=2]:0.065054)[&index=20]:2.361973,no_tail_l3[&index=5]:0.132683)[&index=23]:0.013466,no_tail_l2[&index=6]:0.127263)[&index=24]:0.124667,no_tail_l1[&index=7]:0.104872)[&index=25]:0.078018,((((blue2[&index=12]:0.017467,(red2[&index=14]:0.022559,red1[&index=13]:0.060507)[&index=15]:0.074606)[&index=16]:0.042819,blue1[&index=11]:0.084656)[&index=17]:0.430653,no_tail_r3[&index=10]:0.012676)[&index=18]:0.122565,no_tail_r2[&index=9]:0.141389)[&index=19]:0.044764)[&index=26];
113300	-171.793	-106.135	-65.6586	((no_tail_l1[&index=7]:0.177297,(((blue_f1[&index=3]:0.164591,((red_f2[&index=2]:0.001895,red_f1[&index=1]:0.071342)[&index=22]:0.169758,blue_f2[&index=4]:0.199505)[&index=21]:0.021963)[&index=20]:7.520845,no_tail_l3[&index=5]:0.210737)[&index=23]:0.062204,no_tail_l2[&index=6]:0.011052)[&index=24]:0.231131)[&index=25]:0.091186,ano_tail_r1[&index=8]:0.061497,((no_tail_r3[&index=10]:0.051471,(((red1[&index=13]:0.015187,red2[&index=14]:0.066315)[&index=15]:0.265845,blue2[&index=12]:0.096496)[&index=16]:0.341688,blue1[&index=11]:0.064590)[&index=17]:0.019179)[&index=18]:0.317589,no_tail_r2[&index=9]:0.072350)[&index=19]:0.086150)[&index=26];
113400	-161.873	-97.4196	-64.453	(ano_tail_r1[&index=8]:0.049740,((no_tail_r3[&index=10]:0.006288,((blue2[&index=12]:0.017507,(red1[&index=13]:0.036276,red2[&index=14]:0.019505)[&index=15]:0.132689)[&index=16]:0.092856,blue1[&index=11]:0.020562)[&index=17]:0.111398)[&index=18]:0.008666,no_tail_r2[&index=9]:0.009214)[&index=19]:0.082334,(((no_tail_l3[&index=5]:0.061684,(blue_f1[&index=3]:0.033320,(blue_f2[&index=4]:0.081279,(red_f2[&index=2]:0.357279,red_f1[&index=1]:0.036118)[&index=22]:0.031962)[&index=21]:0.096705)[&index=20]:2.109258)[&index=23]:0.009096,no_tail_l2[&index=6]:0.056258)[&index=24]:0.624640,no_tail_l1[&index=7]:0.018160)[&index=25]:0.261038)[&index=26];
113500	-168.491	-102.312	-66.179	((no_tail_l1[&index=7]:0.029221,(no_tail_l2[&index=6]:0.071761,(no_tail_l3[&index=5]:0.011513,(((blue_f2[&index=4]:0.024936,blue_f1[&index=3]:0.005330)[&index=22]:0.268916,red_f2[&index=2]:0.104629)[&index=21]:0.006171,red_f1[&index=1]:0.024773)[&index=20]:10.059046)[&index=23]:0.213898)[&index=24]:0.222597)[&index=25]:0.539324,ano_tail_r1[&index=8]:0.030933,(no_tail_r2[&index=9]:0.120305,(((blue2[&index=12]:0.070411,(red2[&index=14]:0.209075,red1[&index=13]:0.055187)[&index=15]:0.246298)[&index=16]:0.055723,blue1[&index=11]:0.009626)[&index=17]:0.300513,no_tail_r3[&index=10]:0.159765)[&index=18]:0.023778)[&index=19]:0.130192)[&index=26];
113600	-156.91	-92.1783	-64.732	(ano_tail_r1[&index=8]:0.026310,((no_tail_l2[&index=6]:0.079664,(((red_f1[&index=1]:0.042920,red_f2[&index=2]:0.023584)[&index=22]:0.068577,(blue_f2[&index=4]:0.076691,blue_f1[&index=3]:0.024100)[&index=21]:0.228292)[&index=20]:3.765168,no_tail_l3[&index=5]:0.039413)[&index=23]:0.101327)[&index=24]:0.060143,no_tail_l1[&index=7]:0.008027)[&index=25]:0.201654,(((((red2[&index=14]:0.038860,red1[&index=13]:0.109745)[&index=15]:0.054504,blue2[&index=12]:0.026530)[&index=16]:0.093139,blue1[&index=11]:0.043983)[&index=17]:0.387114,no_tail_r3[&index=10]:0.082640)[&index=18]:0.078660,no_tail_r2[&index=9]:0.053085)[&index=19]:0.044776)[&index=26];
113700	-154.15	-89.6994	-64.4501	((((((red_f1[&index=1]:0.003678,red_f2[&index=2]:0.011672)[&index=22]:0.121372,(blue_f2[&index=4]:0.028128,blue_f1[&index=3]:0.070880)[&index=21]:0.024318)[&index=20]:2.543183,no_tail_l3[&index=5]:0.054593)[&index=23]:0.066511,no_tail_l2[&index=6]:0.005972)[&index=24]:0.004607,no_tail_l1[&index=7]:0.026369)[&index=25]:0.197172,ano_tail_r1[&index=8]:0.076122,((((blue2[&index=12]:0.069740,(red2[&index=14]:0.029009,red1[&index=13]:0.089005)[&index=15]:0.186017)[&index=16]:0.083614,blue1[&index=11]:0.065935)[&index=17]:0.206286,no_tail_r3[&index=10]:0.017793)[&index=18]:0.024791,no_tail_r2[&index=9]:0.067835)[&index=19]:0.274907)[&index=26];
113800	-154.013	-87.9755	-66.0372	(ano_tail_r1[&index=8]:0.071903,(no_tail_l1[&index=7]:0.034900,((((red_f2[&index=2]:0.053458,(blue_f1[&index=3]:0.004423,blue_f2[&index=4]:0.021531)[&index=21]:0.036980)[&index=22]:0.026766,red_f1[&index=1]:0.076138)[&index=20]:10.703845,no_tail_l3[&index=5]:0.016378)[&index=23]:0.156968,no_tail_l2[&index=6]:0.056165)[&index=24]:0.030856)[&index=25]:0.047325,((no_tail_r3[&index=10]:0.100556,(((red1[&index=13]:0.019168,red2[&index=14]:0.000498)[&index=15]:0.268553,blue2[&index=12]:0.034251)[&index=16]:0.094503,blue1[&index=11]:0.068885)[&index=17]:0.094696)[&index=18]:0.058342,no_tail_r2[&index=9]:0.007640)[&index=19]:0.200243)[&index=26];
113900	-163.751	-98.2594	-65.4918	((((((red2[&index=14]:0.038481,red1[&index=13]:0.102344)[&index=15]:0.418696,blue2[&index=12]:0.075547)[&index=16]:0.291302,blue1[&index=11]:0.012668)[&index=17]:0.138656,no_tail_r3[&index=10]:0.010244)[&index=18]:0.047805,no_tail_r2[&index=9]:0.229115)[&index=19]:0.111446,ano_tail_r1[&index=8]:0.036870,(((no_tail_l3[&index=5]:0.126402,(blue_f1[&index=3]:0.016490,(blue_f2[&index=4]:0.058000,(red_f2[&index=2]:0.016818,red_f1[&index=1]:0.059321)[&index=22]:0.131941)[&index=21]:0.154977)[&index=20]:7.095738)[&index=23]:0.042612,no_tail_l2[&index=6]:0.015352)[&index=24]:0.193352,no_tail_l1[&index=7]:0.015838)[&index=25]:0.117788)[&index=26];
114000	-150.913	-85.911	-65.0025	((((blue1[&index=11]:0.006815,((red2[&index=14]:0.014623,red1[&index=13]:0.063932)[&index=15]:0.086842,blue2[&index=12]:0.006787)[&index=16]:0.041140)[&index=17]:0.045989,no_tail_r3[&index=10]:0.049614)[&index=18]:0.105384,no_tail_r2[&index=9]:0.013522)[&index=19]:0.192559,ano_tail_r1[&index=8]:0.037682,(no_tail_l1[&index=7]:0.055032,((no_tail_l3[&index=5]:0.045799,((red_f2[&index=2]:0.006955,(blue_f1[&index=3]:0.102174,blue_f2[&index=4]:0.028991)[&index=22]:0.075116)[&index=21]:0.101740,red_f1[&index=1]:0.032338)[&index=20]:5.840792)[&index=23]:0.007551,no_tail_l2[&index=6]:0.024516)[&index=24]:0.079775)[&index=25]:0.045879)[&index=26];
114100	-152.149	-87.6012	-64.5477	((((blue1[&index=11]:0.013565,(blue2[&index=12]:0.100947,(red1[&index=13]:0.020585,red2[&index=14]:0.013478)[&index=15]:0.119218)[&index=16]:0.020292)[&index=17]:0.223751,no_tail_r3[&index=10]:0.003350)[&index=18]:0.040770,no_tail_r2[&index=9]:0.102777)[&index=19]:0.075414,(((no_tail_l3[&index=5]:0.136650,(blue_f2[&index=4]:0.066736,((red_f1[&index=1]:0.076449,red_f2[&index=2]:0.013646)[&index=21]:0.118485,blue_f1[&index=3]:0.019429)[&index=22]:0.070604)[&index=20]:3.211475)[&index=23]:0.077263,no_tail_l2[&index=6]:0.001713)[&index=24]:0.089152,no_tail_l1[&index=7]:0.048446)[&index=25]:0.143083,ano_tail_r1[&index=8]:0.030162)[&index=26];
114200	-190.252	-121.323	-68.9286	(ano_tail_r1[&index=8]:0.095656,(no_tail_l1[&index=7]:0.011037,(no_tail_l2[&index=6]:0.068091,(no_tail_l3[&index=5]:2.957010,((red_f2[&index=2]:0.047010,red_f1[&index=1]:0.036985)[&index=22]:9.339802,(blue_f2[&index=4]:0.025944,blue_f1[&index=3]:0.126197)[&index=21]:0.430482)[&index=20]:10.448346)[&index=23]:1.197192)[&index=24]:0.076413)[&index=25]:0.300495,(no_tail_r2[&index=9]:0.284636,(no_tail_r3[&index=10]:0.119706,((blue2[&index=12]:0.103192,(red1[&index=13]:0.024499,red2[&index=14]:0.139185)[&index=15]:0.138961)[&index=16]:0.169394,blue1[&index=11]:0.107231)[&index=17]:0.171064)[&index=18]:0.229427)[&index=19]:0.093878)[&index=26];
114300	-155.43	-91.3708	-64.0597	(((no_tail_l2[&index=6]:0.017588,(no_tail_l3[&index=5]:0.043816,((blue_f1[&index=3]:0.033142,(red_f1[&index=1]:0.000314,red_f2[&index=2]:0.059978)[&index=22]:0.021855)[&index=21]:0.013769,blue_f2[&index=4]:0.038325)[&index=20]:0.679562)[&index=23]:0.012822)[&index=24]:0.138426,no_tail_l1[&index=7]:0.007852)[&index=25]:0.053432,ano_tail_r1[&index=8]:0.012582,(((blue1[&index=11]:0.104313,((red2[&index=14]:0.121791,red1[&index=13]:0.118895)[&index=15]:0.287861,blue2[&index=12]:0.002299)[&index=16]:0.070763)[&index=17]:0.291665,no_tail_r3[&index=10]:0.053960)[&index=18]:0.005185,no_tail_r2[&index=9]:0.044577)[&index=19]:0.162766)[&index=26];
114400	-163.35	-97.7086	-65.6418	((no_tail_r2[&index=9]:0.020894,(no_tail_r3[&index=10]:0.007219,(blue1[&index=11]:0.016181,(blue2[&index=12]:0.066244,(red2[&index=14]:0.097471,red1[&index=13]:0.046752)[&index=15]:0.088911)[&index=16]:0.065688)[&index=17]:0.065113)[&index=18]:0.075178)[&index=19]:0.189531,(((no_tail_l3[&index=5]:3.309031,((red_f1[&index=1]:0.031956,(blue_f1[&index=3]:0.076658,blue_f2[&index=4]:0.030075)[&index=21]:0.081998)[&index=22]:0.055502,red_f2[&index=2]:0.062870)[&index=20]:5.218763)[&index=23]:0.503778,no_tail_l2[&index=6]:0.029574)[&index=24]:0.066332,no_tail_l1[&index=7]:0.006466)[&index=25]:0.071558,ano_tail_r1[&index=8]:0.024332)[&index=26];
114500	-166.377	-100.605	-65.7712	(ano_tail_r1[&index=8]:0.086836,(no_tail_r2[&index=9]:0.070815,(no_tail_r3[&index=10]:0.067146,(blue1[&index=11]:0.052091,(blue2[&index=12]:0.063755,(red1[&index=13]:0.015242,red2[&index=14]:0.132930)[&index=15]:0.078156)[&index=16]:0.166825)[&index=17]:0.044456)[&index=18]:0.150155)[&index=19]:0.025263,(no_tail_l1[&index=7]:0.126391,(no_tail_l2[&index=6]:0.182353,(no_tail_l3[&index=5]:0.077340,((red_f1[&index=1]:0.118071,(blue_f1[&index=3]:0.048771,blue_f2[&index=4]:0.006874)[&index=21]:0.046435)[&index=22]:0.043886,red_f2[&index=2]:0.070801)[&index=20]:8.447913)[&index=23]:0.093378)[&index=24]:0.101198)[&index=25]:0.637804)[&index=26];
114600	-170.031	-104.678	-65.3531	((no_tail_l1[&index=7]:0.002927,((no_tail_l3[&index=5]:0.048827,(red_f1[&index=1]:0.148234,(red_f2[&index=2]:0.043364,(blue_f1[&index=3]:0.022556,blue_f2[&index=4]:0.058735)[&index=21]:0.303111)[&index=22]:0.071076)[&index=20]:6.193946)[&index=23]:0.209132,no_tail_l2[&index=6]:0.016438)[&index=24]:0.097683)[&index=25]:0.090484,ano_tail_r1[&index=8]:0.017819,(no_tail_r2[&index=9]:0.050190,((blue1[&index=11]:0.220478,(blue2[&index=12]:0.073168,(red2[&index=14]:0.206217,red1[&index=13]:0.254513)[&index=15]:0.104439)[&index=16]:0.030627)[&index=17]:0.224502,no_tail_r3[&index=10]:0.195507)[&index=18]:0.123839)[&index=19]:0.056882)[&index=26];
114700	-155.34	-90.7825	-64.5576	((no_tail_l1[&index=7]:0.081587,((no_tail_l3[&index=5]:0.201095,(red_f2[&index=2]:0.008450,(red_f1[&index=1]:0.018123,(blue_f1[&index=3]:0.025708,blue_f2[&index=4]:0.016329)[&index=21]:0.092812)[&index=22]:0.099730)[&index=20]:3.081662)[&index=23]:0.030448,no_tail_l2[&index=6]:0.064809)[&index=24]:0.200706)[&index=25]:0.080878,(no_tail_r2[&index=9]:0.029029,(no_tail_r3[&index=10]:0.000326,(((red2[&index=14]:0.115508,red1[&index=13]:0.062020)[&index=15]:0.121386,blue2[&index=12]:0.022484)[&index=16]:0.056673,blue1[&index=11]:0.024034)[&index=17]:0.090668)[&index=18]:0.109376)[&index=19]:0.178635,ano_tail_r1[&index=8]:0.074527)[&index=26];
114800	-146.764	-82.1509	-64.6129	(ano_tail_r1[&index=8]:0.052325,(no_tail_r2[&index=9]:0.008167,(((blue2[&index=12]:0.069182,(red1[&index=13]:0.019536,red2[&index=14]:0.016053)[&index=15]:0.173800)[&index=16]:0.057563,blue1[&index=11]:0.004224)[&index=17]:0.153827,no_tail_r3[&index=10]:0.009604)[&index=18]:0.067878)[&index=19]:0.168182,(((((red_f1[&index=1]:0.051724,red_f2[&index=2]:0.005649)[&index=22]:0.076534,(blue_f2[&index=4]:0.013682,blue_f1[&index=3]:0.007466)[&index=21]:0.002121)[&index=20]:3.781964,no_tail_l3[&index=5]:0.012340)[&index=23]:0.089105,no_tail_l2[&index=6]:0.045096)[&index=24]:0.023502,no_tail_l1[&index=7]:0.080317)[&index=25]:0.173768)[&index=26];
114900	-156.017	-90.1139	-65.9032	((((no_tail_l3[&index=5]:0.070054,((blue_f1[&index=3]:0.004395,blue_f2[&index=4]:0.133199)[&index=21]:0.057369,(red_f2[&index=2]:0.038632,red_f1[&index=1]:0.057984)[&index=22]:0.041162)[&index=20]:9.922406)[&index=23]:0.014428,no_tail_l2[&index=6]:0.007616)[&index=24]:0.192513,no_tail_l1[&index=7]:0.046822)[&index=25]:0.135847,(no_tail_r2[&index=9]:0.059418,(no_tail_r3[&index=10]:0.128900,((blue2[&index=12]:0.039369,(red1[&index=13]:0.019067,red2[&index=14]:0.023459)[&index=15]:0.082475)[&index=16]:0.036957,blue1[&index=11]:0.022511)[&index=17]:0.080792)[&index=18]:0.222510)[&index=19]:0.035775,ano_tail_r1[&index=8]:0.141354)[&index=26];
115000	-158.105	-93.7037	-64.4016	(((((((blue_f1[&index=3]:0.066916,blue_f2[&index=4]:0.012860)[&index=21]:0.172966,red_f1[&index=1]:0.087033)[&index=22]:0.161273,red_f2[&index=2]:0.089446)[&index=20]:2.077887,no_tail_l3[&index=5]:0.040699)[&index=23]:0.059095,no_tail_l2[&index=6]:0.003361)[&index=24]:0.231053,no_tail_l1[&index=7]:0.049644)[&index=25]:0.228250,ano_tail_r1[&index=8]:0.057501,((no_tail_r3[&index=10]:0.049635,(((red2[&index=14]:0.028941,red1[&index=13]:0.043916)[&index=15]:0.140991,blue2[&index=12]:0.097534)[&index=16]:0.028268,blue1[&index=11]:0.012840)[&index=17]:0.120230)[&index=18]:0.066927,no_tail_r2[&index=9]:0.022950)[&index=19]:0.156927)[&index=26];
115100	-162.498	-93.9377	-68.5599	((((((red_f2[&index=2]:0.013715,red_f1[&index=1]:0.224018)[&index=21]:0.079775,(blue_f1[&index=3]:0.013929,blue_f2[&index=4]:0.029977)[&index=22]:0.056955)[&index=20]:22.801057,no_tail_l3[&index=5]:0.257325)[&index=23]:0.045178,no_tail_l2[&index=6]:0.010105)[&index=24]:0.168323,no_tail_l1[&index=7]:0.129987)[&index=25]:0.302010,ano_tail_r1[&index=8]:0.075082,((no_tail_r3[&index=10]:0.005964,((blue2[&index=12]:0.046469,(red1[&index=13]:0.001166,red2[&index=14]:0.031803)[&index=15]:0.071211)[&index=16]:0.118488,blue1[&index=11]:0.090478)[&index=17]:0.089453)[&index=18]:0.034638,no_tail_r2[&index=9]:0.001572)[&index=19]:0.199737)[&index=26];
115200	-151.019	-85.2089	-65.8103	((no_tail_r2[&index=9]:0.031212,((blue1[&index=11]:0.024651,((red2[&index=14]:0.040094,red1[&index=13]:0.021535)[&index=15]:0.008398,blue2[&index=12]:0.017191)[&index=16]:0.136328)[&index=17]:0.058831,no_tail_r3[&index=10]:0.033361)[&index=18]:0.035142)[&index=19]:0.018829,((no_tail_l2[&index=6]:0.096589,((red_f1[&index=1]:0.029019,((blue_f2[&index=4]:0.039738,blue_f1[&index=3]:0.032442)[&index=22]:0.087650,red_f2[&index=2]:0.007425)[&index=21]:0.026640)[&index=20]:10.189235,no_tail_l3[&index=5]:0.055728)[&index=23]:0.023146)[&index=24]:0.037371,no_tail_l1[&index=7]:0.001155)[&index=25]:0.044316,ano_tail_r1[&index=8]:0.054493)[&index=26];
115300	-166.791	-101.287	-65.5035	((no_tail_r2[&index=9]:0.086556,((blue1[&index=11]:0.211786,(blue2[&index=12]:0.081152,(red1[&index=13]:0.110800,red2[&index=14]:0.006543)[&index=15]:0.133536)[&index=16]:0.188470)[&index=17]:0.335551,no_tail_r3[&index=10]:0.108930)[&index=18]:0.024889)[&index=19]:0.214706,ano_tail_r1[&index=8]:0.026614,(((no_tail_l3[&index=5]:0.003037,(red_f2[&index=2]:0.050873,(red_f1[&index=1]:0.086000,(blue_f2[&index=4]:0.071559,blue_f1[&index=3]:0.013211)[&index=22]:0.021848)[&index=21]:0.233087)[&index=20]:7.238338)[&index=23]:0.001303,no_tail_l2[&index=6]:0.060705)[&index=24]:0.048277,no_tail_l1[&index=7]:0.069840)[&index=25]:0.188725)[&index=26];
115400	-163.462	-98.1129	-65.3492	((no_tail_r2[&index=9]:0.003407,(no_tail_r3[&index=10]:0.033752,(blue1[&index=11]:0.006791,((red2[&index=14]:0.003506,red1[&index=13]:0.046669)[&index=15]:0.113538,blue2[&index=12]:0.030282)[&index=16]:0.156261)[&index=17]:0.688766)[&index=18]:0.324401)[&index=19]:0.129594,(no_tail_l1[&index=7]:0.009836,(no_tail_l2[&index=6]:0.087762,(no_tail_l3[&index=5]:0.053046,((blue_f2[&index=4]:0.011708,blue_f1[&index=3]:0.106702)[&index=22]:0.306761,(red_f1[&index=1]:0.006814,red_f2[&index=2]:0.025525)[&index=21]:0.052989)[&index=20]:6.104486)[&index=23]:0.405197)[&index=24]:0.046954)[&index=25]:0.059715,ano_tail_r1[&index=8]:0.030412)[&index=26];
115500	-152.425	-88.1752	-64.2498	(ano_tail_r1[&index=8]:0.012037,((((((blue_f1[&index=3]:0.023719,blue_f2[&index=4]:0.003454)[&index=22]:0.148713,red_f1[&index=1]:0.003755)[&index=21]:0.091192,red_f2[&index=2]:0.044845)[&index=20]:1.754908,no_tail_l3[&index=5]:0.112768)[&index=23]:0.110077,no_tail_l2[&index=6]:0.015667)[&index=24]:0.070416,no_tail_l1[&index=7]:0.030152)[&index=25]:0.208908,(no_tail_r2[&index=9]:0.049082,(no_tail_r3[&index=10]:0.007631,((blue2[&index=12]:0.048871,(red1[&index=13]:0.009340,red2[&index=14]:0.036404)[&index=15]:0.237708)[&index=16]:0.010722,blue1[&index=11]:0.165899)[&index=17]:0.048967)[&index=18]:0.059993)[&index=19]:0.042832)[&index=26];
115600	-167.744	-99.7307	-68.0137	(ano_tail_r1[&index=8]:0.049945,((no_tail_l2[&index=6]:0.026581,(no_tail_l3[&index=5]:0.039619,(((blue_f1[&index=3]:0.028438,blue_f2[&index=4]:0.053299)[&index=22]:0.128595,red_f1[&index=1]:0.066505)[&index=21]:0.046923,red_f2[&index=2]:0.006392)[&index=20]:19.092083)[&index=23]:0.011804)[&index=24]:0.046073,no_tail_l1[&index=7]:0.144907)[&index=25]:0.146708,(no_tail_r2[&index=9]:0.013531,(no_tail_r3[&index=10]:0.355739,(blue1[&index=11]:0.149989,(blue2[&index=12]:0.023097,(red1[&index=13]:0.052823,red2[&index=14]:0.034113)[&index=15]:0.141857)[&index=16]:0.083648)[&index=17]:1.123514)[&index=18]:0.026567)[&index=19]:0.274757)[&index=26];
115700	-165.343	-99.8398	-65.5033	(((no_tail_r3[&index=10]:0.605723,(((red2[&index=14]:0.002692,red1[&index=13]:0.002480)[&index=15]:0.147142,blue2[&index=12]:0.020290)[&index=16]:0.071204,blue1[&index=11]:0.087085)[&index=17]:0.086999)[&index=18]:0.383914,no_tail_r2[&index=9]:0.056829)[&index=19]:0.611146,ano_tail_r1[&index=8]:0.079201,((no_tail_l2[&index=6]:0.045521,(no_tail_l3[&index=5]:0.035874,(blue_f1[&index=3]:0.022661,(blue_f2[&index=4]:0.006618,(red_f2[&index=2]:0.009489,red_f1[&index=1]:0.039522)[&index=21]:0.202752)[&index=22]:0.001146)[&index=20]:6.823070)[&index=23]:0.051612)[&index=24]:0.114097,no_tail_l1[&index=7]:0.074691)[&index=25]:0.033512)[&index=26];
115800	-149.996	-85.6631	-64.3329	(((no_tail_l2[&index=6]:0.001247,(no_tail_l3[&index=5]:0.014576,(blue_f2[&index=4]:0.013834,(blue_f1[&index=3]:0.037700,(red_f1[&index=1]:0.027415,red_f2[&index=2]:0.014897)[&index=22]:0.021846)[&index=21]:0.022124)[&index=20]:2.186108)[&index=23]:0.090411)[&index=24]:0.023068,no_tail_l1[&index=7]:0.001392)[&index=25]:0.303781,(no_tail_r2[&index=9]:0.005915,(no_tail_r3[&index=10]:0.001545,(blue1[&index=11]:0.024665,((red1[&index=13]:0.096475,red2[&index=14]:0.111299)[&index=15]:0.193738,blue2[&index=12]:0.027340)[&index=16]:0.100818)[&index=17]:0.249168)[&index=18]:0.088664)[&index=19]:0.045933,ano_tail_r1[&index=8]:0.059367)[&index=26];
115900	-158.632	-94.3987	-64.2331	((no_tail_r2[&index=9]:0.125234,(no_tail_r3[&index=10]:0.019128,((blue2[&index=12]:0.005447,(red2[&index=14]:0.123012,red1[&index=13]:0.005084)[&index=15]:0.256023)[&index=16]:0.071887,blue1[&index=11]:0.003534)[&index=17]:0.359598)[&index=18]:0.088262)[&index=19]:0.028078,ano_tail_r1[&index=8]:0.225986,((no_tail_l2[&index=6]:0.032483,(no_tail_l3[&index=5]:0.077053,(blue_f1[&index=3]:0.013498,(blue_f2[&index=4]:0.051134,(red_f1[&index=1]:0.119316,red_f2[&index=2]:0.012217)[&index=21]:0.143816)[&index=22]:0.032349)[&index=20]:1.081470)[&index=23]:0.166940)[&index=24]:0.057434,no_tail_l1[&index=7]:0.003573)[&index=25]:0.162146)[&index=26];
116000	-163.142	-97.088	-66.0538	(((no_tail_l2[&index=6]:0.266375,((blue_f1[&index=3]:0.026511,(blue_f2[&index=4]:0.010394,(red_f1[&index=1]:0.004669,red_f2[&index=2]:0.067831)[&index=21]:0.310443)[&index=22]:0.040737)[&index=20]:10.108555,no_tail_l3[&index=5]:0.084687)[&index=23]:0.080032)[&index=24]:0.062465,no_tail_l1[&index=7]:0.001642)[&index=25]:0.212957,ano_tail_r1[&index=8]:0.301888,((no_tail_r3[&index=10]:0.053233,(((red2[&index=14]:0.009610,red1[&index=13]:0.018109)[&index=15]:0.111390,blue2[&index=12]:0.016152)[&index=16]:0.063250,blue1[&index=11]:0.091533)[&index=17]:0.043304)[&index=18]:0.159955,no_tail_r2[&index=9]:0.044268)[&index=19]:0.177933)[&index=26];
116100	-152.343	-87.2841	-65.0589	((no_tail_r2[&index=9]:0.062200,((blue1[&index=11]:0.135034,((red2[&index=14]:0.148884,red1[&index=13]:0.008115)[&index=15]:0.154300,blue2[&index=12]:0.031759)[&index=16]:0.015384)[&index=17]:0.131877,no_tail_r3[&index=10]:0.016872)[&index=18]:0.028137)[&index=19]:0.015498,(((no_tail_l3[&index=5]:0.065258,((red_f2[&index=2]:0.007252,red_f1[&index=1]:0.052816)[&index=21]:0.034916,(blue_f1[&index=3]:0.015088,blue_f2[&index=4]:0.069893)[&index=22]:0.006684)[&index=20]:5.924733)[&index=23]:0.025017,no_tail_l2[&index=6]:0.007654)[&index=24]:0.087125,no_tail_l1[&index=7]:0.053340)[&index=25]:0.211265,ano_tail_r1[&index=8]:0.084538)[&index=26];
116200	-157.745	-92.1658	-65.5791	(ano_tail_r1[&index=8]:0.036947,(no_tail_l1[&index=7]:0.011781,(no_tail_l2[&index=6]:0.104443,(no_tail_l3[&index=5]:0.041735,(red_f2[&index=2]:0.059630,(red_f1[&index=1]:0.098015,(blue_f1[&index=3]:0.007510,blue_f2[&index=4]:0.048349)[&index=21]:0.248292)[&index=22]:0.083492)[&index=20]:8.098973)[&index=23]:0.010279)[&index=24]:0.015176)[&index=25]:0.111919,(((((red1[&index=13]:0.011318,red2[&index=14]:0.041443)[&index=15]:0.159682,blue2[&index=12]:0.041323)[&index=16]:0.051144,blue1[&index=11]:0.039390)[&index=17]:0.498910,no_tail_r3[&index=10]:0.082686)[&index=18]:0.008544,no_tail_r2[&index=9]:0.052410)[&index=19]:0.031133)[&index=26];
116300	-155.197	-89.6618	-65.5354	((no_tail_l1[&index=7]:0.015043,(no_tail_l2[&index=6]:0.127926,(no_tail_l3[&index=5]:0.007317,(blue_f2[&index=4]:0.050325,(blue_f1[&index=3]:0.019818,(red_f2[&index=2]:0.084035,red_f1[&index=1]:0.100081)[&index=22]:0.065108)[&index=21]:0.003685)[&index=20]:8.052788)[&index=23]:0.045583)[&index=24]:0.150057)[&index=25]:0.167803,ano_tail_r1[&index=8]:0.099159,(no_tail_r2[&index=9]:0.102492,((blue1[&index=11]:0.018071,((red1[&index=13]:0.058509,red2[&index=14]:0.010993)[&index=15]:0.247603,blue2[&index=12]:0.043316)[&index=16]:0.075083)[&index=17]:0.111518,no_tail_r3[&index=10]:0.016596)[&index=18]:0.039763)[&index=19]:0.063207)[&index=26];
116400	-169.656	-104.922	-64.7341	(ano_tail_r1[&index=8]:0.009372,(((blue1[&index=11]:0.070538,((red1[&index=13]:0.009404,red2[&index=14]:0.083463)[&index=15]:0.874439,blue2[&index=12]:0.122097)[&index=16]:0.049009)[&index=17]:0.195492,no_tail_r3[&index=10]:0.014083)[&index=18]:0.038571,no_tail_r2[&index=9]:0.211131)[&index=19]:0.009441,((((red_f2[&index=2]:0.081984,((blue_f2[&index=4]:0.020712,blue_f1[&index=3]:0.023881)[&index=21]:0.215026,red_f1[&index=1]:0.108203)[&index=22]:0.116925)[&index=20]:2.557837,no_tail_l3[&index=5]:0.038648)[&index=23]:0.049295,no_tail_l2[&index=6]:0.155132)[&index=24]:0.070115,no_tail_l1[&index=7]:0.017616)[&index=25]:0.627245)[&index=26];
116500	-161.341	-97.0381	-64.3025	((no_tail_l1[&index=7]:0.029164,(no_tail_l2[&index=6]:0.074278,(no_tail_l3[&index=5]:0.047968,((red_f1[&index=1]:0.077304,red_f2[&index=2]:0.095451)[&index=22]:0.031346,(blue_f1[&index=3]:0.088386,blue_f2[&index=4]:0.053604)[&index=21]:0.093627)[&index=20]:1.548346)[&index=23]:0.020533)[&index=24]:0.375972)[&index=25]:0.105512,((((blue2[&index=12]:0.070244,(red1[&index=13]:0.024537,red2[&index=14]:0.065475)[&index=15]:0.177943)[&index=16]:0.176462,blue1[&index=11]:0.011882)[&index=17]:0.083468,no_tail_r3[&index=10]:0.025142)[&index=18]:0.014337,no_tail_r2[&index=9]:0.057896)[&index=19]:0.017639,ano_tail_r1[&index=8]:0.244770)[&index=26];
116600	-164.229	-97.6104	-66.6183	((no_tail_r2[&index=9]:0.213952,(no_tail_r3[&index=10]:0.018894,(((red1[&index=13]:0.002961,red2[&index=14]:0.135998)[&index=15]:0.133631,blue2[&index=12]:0.032187)[&index=16]:0.042332,blue1[&index=11]:0.040950)[&index=17]:0.072799)[&index=18]:0.052007)[&index=19]:0.089615,((((blue_f1[&index=3]:0.020315,(blue_f2[&index=4]:0.043876,(red_f2[&index=2]:0.023234,red_f1[&index=1]:0.052820)[&index=22]:0.067351)[&index=21]:0.030574)[&index=20]:11.485945,no_tail_l3[&index=5]:0.033456)[&index=23]:0.101524,no_tail_l2[&index=6]:0.056624)[&index=24]:0.019679,no_tail_l1[&index=7]:0.070886)[&index=25]:2.192318,ano_tail_r1[&index=8]:0.156433)[&index=26];
116700	-167.256	-101.984	-65.2723	(((((red_f1[&index=1]:0.062416,(red_f2[&index=2]:0.003257,(blue_f2[&index=4]:0.002769,blue_f1[&index=3]:0.027176)[&index=22]:0.056324)[&index=21]:0.101131)[&index=20]:5.509323,no_tail_l3[&index=5]:0.197204)[&index=23]:0.006268,no_tail_l2[&index=6]:0.130911)[&index=24]:0.122517,no_tail_l1[&index=7]:0.009478)[&index=25]:0.246290,ano_tail_r1[&index=8]:0.045152,((((blue2[&index=12]:0.119293,(red2[&index=14]:0.009845,red1[&index=13]:0.034550)[&index=15]:0.934489)[&index=16]:0.290198,blue1[&index=11]:0.046363)[&index=17]:0.073698,no_tail_r3[&index=10]:0.057364)[&index=18]:0.051553,no_tail_r2[&index=9]:0.310538)[&index=19]:0.012138)[&index=26];
116800	-169.449	-103.544	-65.9057	(ano_tail_r1[&index=8]:0.029317,((no_tail_r3[&index=10]:0.069831,(blue1[&index=11]:0.078478,((red2[&index=14]:0.000301,red1[&index=13]:0.027457)[&index=15]:0.114655,blue2[&index=12]:0.102882)[&index=16]:0.164475)[&index=17]:0.034939)[&index=18]:0.224979,no_tail_r2[&index=9]:0.093282)[&index=19]:0.492984,((no_tail_l2[&index=6]:0.094939,(no_tail_l3[&index=5]:0.292690,((blue_f2[&index=4]:0.124342,blue_f1[&index=3]:0.020643)[&index=22]:0.303234,(red_f1[&index=1]:0.055210,red_f2[&index=2]:0.021521)[&index=21]:0.016138)[&index=20]:8.891544)[&index=23]:0.220988)[&index=24]:0.092924,no_tail_l1[&index=7]:0.024750)[&index=25]:0.035228)[&index=26];
116900	-168.039	-102.03	-66.0093	(((((blue_f2[&index=4]:0.127894,((red_f1[&index=1]:0.046886,red_f2[&index=2]:0.010174)[&index=21]:0.165578,blue_f1[&index=3]:0.075047)[&index=22]:0.035564)[&index=20]:3.070426,no_tail_l3[&index=5]:2.722105)[&index=23]:4.588969,no_tail_l2[&index=6]:0.044623)[&index=24]:0.118706,no_tail_l1[&index=7]:0.147200)[&index=25]:0.060804,(((((red2[&index=14]:0.000772,red1[&index=13]:0.020164)[&index=15]:0.082056,blue2[&index=12]:0.038343)[&index=16]:0.204258,blue1[&index=11]:0.030800)[&index=17]:0.212217,no_tail_r3[&index=10]:0.026534)[&index=18]:0.167054,no_tail_r2[&index=9]:0.053515)[&index=19]:0.086069,ano_tail_r1[&index=8]:0.009580)[&index=26];
117000	-180.215	-111.648	-68.5677	(ano_tail_r1[&index=8]:0.741623,(no_tail_l1[&index=7]:0.132299,((no_tail_l3[&index=5]:0.130710,((red_f1[&index=1]:0.013775,red_f2[&index=2]:0.037213)[&index=21]:7.173398,(blue_f2[&index=4]:0.035119,blue_f1[&index=3]:0.084969)[&index=22]:10.218005)[&index=20]:4.882245)[&index=23]:0.024348,no_tail_l2[&index=6]:0.015689)[&index=24]:0.169672)[&index=25]:0.013895,(no_tail_r2[&index=9]:0.025411,(no_tail_r3[&index=10]:0.012194,(((red1[&index=13]:0.030234,red2[&index=14]:0.027795)[&index=15]:0.169984,blue2[&index=12]:0.159533)[&index=16]:0.123521,blue1[&index=11]:0.000476)[&index=17]:0.369059)[&index=18]:0.260748)[&index=19]:0.085522)[&index=26];
117100	-159.406	-94.9829	-64.4234	(ano_tail_r1[&index=8]:0.261484,(no_tail_l1[&index=7]:0.039327,((no_tail_l3[&index=5]:0.156118,(blue_f1[&index=3]:0.034837,((blue_f2[&index=4]:0.028211,red_f1[&index=1]:0.052328)[&index=22]:0.108509,red_f2[&index=2]:0.020738)[&index=21]:0.043686)[&index=20]:2.310604)[&index=23]:0.034308,no_tail_l2[&index=6]:0.083094)[&index=24]:0.128349)[&index=25]:0.151534,((no_tail_r3[&index=10]:0.069291,((blue2[&index=12]:0.004896,(red2[&index=14]:0.001031,red1[&index=13]:0.012715)[&index=15]:0.241635)[&index=16]:0.070949,blue1[&index=11]:0.025991)[&index=17]:0.174667)[&index=18]:0.000379,no_tail_r2[&index=9]:0.028902)[&index=19]:0.132358)[&index=26];
117200	-154.792	-89.7477	-65.0443	(ano_tail_r1[&index=8]:0.036651,(no_tail_r2[&index=9]:0.071126,(no_tail_r3[&index=10]:0.009774,(blue1[&index=11]:0.109078,((red1[&index=13]:0.027295,red2[&index=14]:0.004798)[&index=15]:0.401367,blue2[&index=12]:0.006157)[&index=16]:0.243839)[&index=17]:0.122860)[&index=18]:0.021229)[&index=19]:0.114120,(((((red_f1[&index=1]:0.034561,red_f2[&index=2]:0.016647)[&index=22]:0.102149,(blue_f2[&index=4]:0.012112,blue_f1[&index=3]:0.006461)[&index=21]:0.088390)[&index=20]:5.386695,no_tail_l3[&index=5]:0.028505)[&index=23]:0.068190,no_tail_l2[&index=6]:0.087745)[&index=24]:0.206115,no_tail_l1[&index=7]:0.025921)[&index=25]:0.088494)[&index=26];
117300	-162.536	-95.9127	-66.6229	(((no_tail_r3[&index=10]:0.080470,(blue1[&index=11]:0.018733,(blue2[&index=12]:0.106132,(red2[&index=14]:0.145175,red1[&index=13]:0.132871)[&index=15]:0.396252)[&index=16]:0.073719)[&index=17]:0.096508)[&index=18]:0.292124,no_tail_r2[&index=9]:0.116071)[&index=19]:0.124704,((no_tail_l2[&index=6]:0.007971,(((red_f2[&index=2]:0.148426,(blue_f2[&index=4]:0.003173,blue_f1[&index=3]:0.013952)[&index=21]:0.037626)[&index=22]:0.022775,red_f1[&index=1]:0.006737)[&index=20]:12.955783,no_tail_l3[&index=5]:0.086237)[&index=23]:0.068559)[&index=24]:0.133648,no_tail_l1[&index=7]:0.005489)[&index=25]:0.125734,ano_tail_r1[&index=8]:0.014796)[&index=26];
117400	-163.53	-98.5535	-64.9761	(ano_tail_r1[&index=8]:0.035928,(no_tail_r2[&index=9]:0.017938,(no_tail_r3[&index=10]:0.128930,(((red2[&index=14]:0.090099,red1[&index=13]:0.009586)[&index=15]:0.067624,blue2[&index=12]:0.008763)[&index=16]:0.038009,blue1[&index=11]:0.034485)[&index=17]:0.074451)[&index=18]:0.022666)[&index=19]:0.310264,(no_tail_l1[&index=7]:0.029862,(no_tail_l2[&index=6]:0.089239,(no_tail_l3[&index=5]:0.394668,(((blue_f1[&index=3]:0.157577,blue_f2[&index=4]:0.014594)[&index=21]:0.040414,red_f2[&index=2]:0.012206)[&index=22]:0.005070,red_f1[&index=1]:0.372905)[&index=20]:4.910638)[&index=23]:0.005362)[&index=24]:0.001028)[&index=25]:0.107397)[&index=26];
117500	-159.734	-94.3873	-65.347	(ano_tail_r1[&index=8]:0.023292,((((blue_f1[&index=3]:0.280236,(blue_f2[&index=4]:0.111893,(red_f2[&index=2]:0.007976,red_f1[&index=1]:0.012876)[&index=22]:0.066483)[&index=21]:0.009249)[&index=20]:6.822455,no_tail_l3[&index=5]:0.319648)[&index=23]:0.018187,no_tail_l2[&index=6]:0.014625)[&index=24]:0.032048,no_tail_l1[&index=7]:0.016585)[&index=25]:0.077009,(((blue1[&index=11]:0.034270,((red1[&index=13]:0.001937,red2[&index=14]:0.027521)[&index=15]:0.506621,blue2[&index=12]:0.074587)[&index=16]:0.047741)[&index=17]:0.052662,no_tail_r3[&index=10]:0.101021)[&index=18]:0.038843,no_tail_r2[&index=9]:0.052908)[&index=19]:0.083406)[&index=26];
117600	-162.17	-96.021	-66.1486	(((no_tail_l2[&index=6]:0.131144,((red_f2[&index=2]:0.047908,(red_f1[&index=1]:0.044224,(blue_f2[&index=4]:0.077292,blue_f1[&index=3]:0.100606)[&index=21]:0.004655)[&index=22]:0.087499)[&index=20]:10.729899,no_tail_l3[&index=5]:0.055336)[&index=23]:0.006655)[&index=24]:0.111754,no_tail_l1[&index=7]:0.060637)[&index=25]:0.516317,((no_tail_r3[&index=10]:0.130517,(blue1[&index=11]:0.061348,(blue2[&index=12]:0.030487,(red1[&index=13]:0.008619,red2[&index=14]:0.006044)[&index=15]:0.154052)[&index=16]:0.298025)[&index=17]:0.090651)[&index=18]:0.015536,no_tail_r2[&index=9]:0.020162)[&index=19]:0.039570,ano_tail_r1[&index=8]:0.013178)[&index=26];
117700	-157.774	-93.2383	-64.5352	(((((blue2[&index=12]:0.008720,(red2[&index=14]:0.045901,red1[&index=13]:0.055536)[&index=15]:0.033863)[&index=16]:0.105469,blue1[&index=11]:0.068801)[&index=17]:0.105124,no_tail_r3[&index=10]:0.117179)[&index=18]:0.062755,no_tail_r2[&index=9]:0.064003)[&index=19]:0.058505,ano_tail_r1[&index=8]:0.021587,(no_tail_l1[&index=7]:0.070069,((no_tail_l3[&index=5]:0.228253,((red_f1[&index=1]:0.085115,(blue_f1[&index=3]:0.022490,blue_f2[&index=4]:0.100308)[&index=21]:0.115305)[&index=22]:0.016138,red_f2[&index=2]:0.000778)[&index=20]:2.849930)[&index=23]:0.120831,no_tail_l2[&index=6]:0.010113)[&index=24]:0.088143)[&index=25]:0.320195)[&index=26];
117800	-157.387	-91.1037	-66.2831	(ano_tail_r1[&index=8]:0.066216,(no_tail_l1[&index=7]:0.037673,(no_tail_l2[&index=6]:0.016665,(((blue_f2[&index=4]:0.008025,blue_f1[&index=3]:0.034894)[&index=21]:0.311190,(red_f1[&index=1]:0.039760,red_f2[&index=2]:0.000298)[&index=22]:0.017047)[&index=20]:11.386358,no_tail_l3[&index=5]:0.034280)[&index=23]:0.009403)[&index=24]:0.019179)[&index=25]:0.518628,(((((red1[&index=13]:0.055045,red2[&index=14]:0.031656)[&index=15]:0.165000,blue2[&index=12]:0.012369)[&index=16]:0.186811,blue1[&index=11]:0.030356)[&index=17]:0.157144,no_tail_r3[&index=10]:0.021929)[&index=18]:0.095059,no_tail_r2[&index=9]:0.082464)[&index=19]:0.177140)[&index=26];
117900	-148.127	-82.7859	-65.3412	((no_tail_l1[&index=7]:0.024714,(no_tail_l2[&index=6]:0.001586,(no_tail_l3[&index=5]:0.047302,(red_f1[&index=1]:0.020970,(red_f2[&index=2]:0.019849,(blue_f1[&index=3]:0.004001,blue_f2[&index=4]:0.001204)[&index=21]:0.090296)[&index=22]:0.063461)[&index=20]:7.505794)[&index=23]:0.049694)[&index=24]:0.064904)[&index=25]:0.224496,(no_tail_r2[&index=9]:0.092305,(no_tail_r3[&index=10]:0.010888,((blue2[&index=12]:0.043840,(red1[&index=13]:0.032151,red2[&index=14]:0.031573)[&index=15]:0.248446)[&index=16]:0.002299,blue1[&index=11]:0.012125)[&index=17]:0.089540)[&index=18]:0.035453)[&index=19]:0.044252,ano_tail_r1[&index=8]:0.043952)[&index=26];
118000	-151.041	-86.1623	-64.8785	(ano_tail_r1[&index=8]:0.056499,(((no_tail_l3[&index=5]:0.150884,((blue_f1[&index=3]:0.136600,(red_f1[&index=1]:0.016587,red_f2[&index=2]:0.005140)[&index=21]:0.043903)[&index=22]:0.014372,blue_f2[&index=4]:0.012462)[&index=20]:5.096694)[&index=23]:0.135189,no_tail_l2[&index=6]:0.044910)[&index=24]:0.016989,no_tail_l1[&index=7]:0.037949)[&index=25]:0.090807,(no_tail_r2[&index=9]:0.034764,((blue1[&index=11]:0.050017,((red1[&index=13]:0.005843,red2[&index=14]:0.038729)[&index=15]:0.123623,blue2[&index=12]:0.024950)[&index=16]:0.016478)[&index=17]:0.109662,no_tail_r3[&index=10]:0.036131)[&index=18]:0.155011)[&index=19]:0.037158)[&index=26];
118100	-168.823	-101.637	-67.1866	((no_tail_r2[&index=9]:0.028030,(no_tail_r3[&index=10]:0.022206,(blue1[&index=11]:0.012056,((red1[&index=13]:0.060188,red2[&index=14]:0.124371)[&index=15]:0.908820,blue2[&index=12]:0.072188)[&index=16]:0.229542)[&index=17]:0.573803)[&index=18]:0.051207)[&index=19]:0.024841,(no_tail_l1[&index=7]:0.101436,(no_tail_l2[&index=6]:0.020996,((red_f1[&index=1]:0.104772,(red_f2[&index=2]:0.003218,(blue_f1[&index=3]:0.099600,blue_f2[&index=4]:0.001812)[&index=22]:0.143015)[&index=21]:0.141159)[&index=20]:14.991233,no_tail_l3[&index=5]:0.012392)[&index=23]:0.025702)[&index=24]:0.091083)[&index=25]:0.165157,ano_tail_r1[&index=8]:0.023321)[&index=26];
118200	-159.728	-94.7785	-64.9498	(ano_tail_r1[&index=8]:0.022447,(no_tail_r2[&index=9]:0.053155,((blue1[&index=11]:0.001405,((red1[&index=13]:0.007272,red2[&index=14]:0.052496)[&index=15]:0.199217,blue2[&index=12]:0.017317)[&index=16]:0.328012)[&index=17]:0.060902,no_tail_r3[&index=10]:0.005679)[&index=18]:0.056253)[&index=19]:0.064639,((((red_f1[&index=1]:0.023007,((blue_f1[&index=3]:0.077376,blue_f2[&index=4]:0.019399)[&index=22]:0.357554,red_f2[&index=2]:0.040274)[&index=21]:0.058498)[&index=20]:4.857008,no_tail_l3[&index=5]:0.098850)[&index=23]:0.031141,no_tail_l2[&index=6]:0.169724)[&index=24]:0.095707,no_tail_l1[&index=7]:0.115307)[&index=25]:0.035478)[&index=26];
118300	-149.311	-85.1359	-64.175	((((((red1[&index=13]:0.030770,red2[&index=14]:0.003805)[&index=15]:0.103673,blue2[&index=12]:0.032119)[&index=16]:0.043540,blue1[&index=11]:0.042182)[&index=17]:0.048630,no_tail_r3[&index=10]:0.005370)[&index=18]:0.175429,no_tail_r2[&index=9]:0.004978)[&index=19]:0.048624,ano_tail_r1[&index=8]:0.000048,((no_tail_l2[&index=6]:0.007829,((((red_f2[&index=2]:0.079081,red_f1[&index=1]:0.055446)[&index=22]:0.010315,blue_f1[&index=3]:0.005188)[&index=21]:0.015897,blue_f2[&index=4]:0.058754)[&index=20]:1.583955,no_tail_l3[&index=5]:0.028160)[&index=23]:0.016445)[&index=24]:0.157812,no_tail_l1[&index=7]:0.008824)[&index=25]:0.407337)[&index=26];
118400	-163.063	-97.636	-65.4268	((((no_tail_l3[&index=5]:0.230487,((blue_f1[&index=3]:0.093304,blue_f2[&index=4]:0.009889)[&index=21]:0.013884,(red_f2[&index=2]:0.000349,red_f1[&index=1]:0.083034)[&index=22]:0.000926)[&index=20]:7.065883)[&index=23]:0.132169,no_tail_l2[&index=6]:0.013682)[&index=24]:0.058928,no_tail_l1[&index=7]:0.079068)[&index=25]:0.138933,ano_tail_r1[&index=8]:0.043771,(((blue1[&index=11]:0.336921,(blue2[&index=12]:0.015445,(red1[&index=13]:0.168021,red2[&index=14]:0.103374)[&index=15]:0.127927)[&index=16]:0.026170)[&index=17]:0.295735,no_tail_r3[&index=10]:0.076587)[&index=18]:0.022273,no_tail_r2[&index=9]:0.060983)[&index=19]:0.035356)[&index=26];
118500	-164.664	-98.0917	-66.5724	((no_tail_l1[&index=7]:0.124707,(no_tail_l2[&index=6]:0.113662,(no_tail_l3[&index=5]:0.096938,(blue_f2[&index=4]:0.039746,(blue_f1[&index=3]:0.081672,(red_f2[&index=2]:0.083811,red_f1[&index=1]:0.114383)[&index=21]:0.030481)[&index=22]:0.090902)[&index=20]:12.793832)[&index=23]:0.093166)[&index=24]:0.225184)[&index=25]:0.021686,(no_tail_r2[&index=9]:0.019461,(no_tail_r3[&index=10]:0.020048,(blue1[&index=11]:0.000083,(blue2[&index=12]:0.041034,(red2[&index=14]:0.023882,red1[&index=13]:0.037094)[&index=15]:0.258053)[&index=16]:0.120287)[&index=17]:0.187974)[&index=18]:0.001979)[&index=19]:0.175802,ano_tail_r1[&index=8]:0.165285)[&index=26];
118600	-175.599	-109.52	-66.0785	((no_tail_r2[&index=9]:0.063300,(no_tail_r3[&index=10]:0.003509,((blue2[&index=12]:0.067531,(red2[&index=14]:0.028607,red1[&index=13]:0.070626)[&index=15]:0.025465)[&index=16]:0.108976,blue1[&index=11]:0.021937)[&index=17]:0.119867)[&index=18]:0.168354)[&index=19]:0.043115,ano_tail_r1[&index=8]:0.185251,(no_tail_l1[&index=7]:0.136512,(no_tail_l2[&index=6]:0.178637,(no_tail_l3[&index=5]:3.785518,(((red_f2[&index=2]:0.059659,red_f1[&index=1]:0.159877)[&index=21]:0.271373,blue_f1[&index=3]:0.004561)[&index=22]:0.039955,blue_f2[&index=4]:0.049258)[&index=20]:0.816025)[&index=23]:5.807910)[&index=24]:0.222014)[&index=25]:0.053894)[&index=26];
118700	-156.991	-91.8802	-65.1106	(((no_tail_r3[&index=10]:0.117042,(blue1[&index=11]:0.013874,((red2[&index=14]:0.083578,red1[&index=13]:0.047668)[&index=15]:0.184602,blue2[&index=12]:0.040185)[&index=16]:0.100248)[&index=17]:0.116270)[&index=18]:0.016070,no_tail_r2[&index=9]:0.013957)[&index=19]:0.115368,(((((blue_f1[&index=3]:0.066420,(red_f2[&index=2]:0.009415,red_f1[&index=1]:0.078951)[&index=21]:0.035181)[&index=22]:0.093778,blue_f2[&index=4]:0.041241)[&index=20]:5.769370,no_tail_l3[&index=5]:0.185161)[&index=23]:0.113945,no_tail_l2[&index=6]:0.060286)[&index=24]:0.027781,no_tail_l1[&index=7]:0.029114)[&index=25]:0.287499,ano_tail_r1[&index=8]:0.004995)[&index=26];
118800	-164.807	-100.119	-64.6888	(ano_tail_r1[&index=8]:0.005346,(no_tail_r2[&index=9]:0.008662,((blue1[&index=11]:0.082469,((red1[&index=13]:0.027148,red2[&index=14]:0.015130)[&index=15]:0.097476,blue2[&index=12]:0.001902)[&index=16]:0.262214)[&index=17]:0.200859,no_tail_r3[&index=10]:0.169957)[&index=18]:0.158132)[&index=19]:0.129932,(no_tail_l1[&index=7]:0.061575,(no_tail_l2[&index=6]:0.024746,(no_tail_l3[&index=5]:0.304453,(blue_f1[&index=3]:0.008344,(blue_f2[&index=4]:0.060730,(red_f2[&index=2]:0.097886,red_f1[&index=1]:0.167345)[&index=21]:0.038105)[&index=22]:0.052974)[&index=20]:2.757090)[&index=23]:0.018804)[&index=24]:0.039201)[&index=25]:0.752329)[&index=26];
118900	-159.909	-95.678	-64.2312	(ano_tail_r1[&index=8]:0.128944,(no_tail_l1[&index=7]:0.026376,(no_tail_l2[&index=6]:0.025022,(((blue_f2[&index=4]:0.099843,blue_f1[&index=3]:0.002279)[&index=22]:0.065720,(red_f2[&index=2]:0.113516,red_f1[&index=1]:0.027338)[&index=21]:0.122464)[&index=20]:1.210100,no_tail_l3[&index=5]:0.146240)[&index=23]:0.018108)[&index=24]:0.110494)[&index=25]:0.039408,((((blue2[&index=12]:0.023720,(red2[&index=14]:0.113056,red1[&index=13]:0.106559)[&index=15]:0.148544)[&index=16]:0.099460,blue1[&index=11]:0.125496)[&index=17]:0.338243,no_tail_r3[&index=10]:0.020014)[&index=18]:0.021432,no_tail_r2[&index=9]:0.035111)[&index=19]:0.087440)[&index=26];
119000	-164.773	-99.1449	-65.6283	((no_tail_l1[&index=7]:0.011484,(no_tail_l2[&index=6]:0.039013,(no_tail_l3[&index=5]:0.043770,(blue_f2[&index=4]:0.021723,((red_f1[&index=1]:0.005652,red_f2[&index=2]:0.073592)[&index=21]:0.071271,blue_f1[&index=3]:0.033447)[&index=22]:0.029255)[&index=20]:5.464122)[&index=23]:0.290376)[&index=24]:0.119594)[&index=25]:0.025421,ano_tail_r1[&index=8]:0.031738,((no_tail_r3[&index=10]:0.058855,(blue1[&index=11]:0.037579,((red2[&index=14]:0.057262,red1[&index=13]:0.035688)[&index=15]:0.111527,blue2[&index=12]:0.219378)[&index=16]:0.107320)[&index=17]:3.192423)[&index=18]:0.012926,no_tail_r2[&index=9]:0.067481)[&index=19]:0.079648)[&index=26];
119100	-165.207	-99.2171	-65.9902	(ano_tail_r1[&index=8]:0.083685,((no_tail_r3[&index=10]:0.025407,(blue1[&index=11]:0.060887,((red2[&index=14]:0.154095,red1[&index=13]:0.054554)[&index=15]:0.055396,blue2[&index=12]:0.029438)[&index=16]:0.086701)[&index=17]:0.059811)[&index=18]:0.100209,no_tail_r2[&index=9]:0.089789)[&index=19]:0.081772,(no_tail_l1[&index=7]:0.165326,((no_tail_l3[&index=5]:0.042020,((red_f1[&index=1]:0.032419,red_f2[&index=2]:0.017979)[&index=21]:0.046183,(blue_f2[&index=4]:0.205152,blue_f1[&index=3]:0.085201)[&index=22]:0.026210)[&index=20]:9.740237)[&index=23]:0.017146,no_tail_l2[&index=6]:0.005287)[&index=24]:0.616945)[&index=25]:0.168324)[&index=26];
119200	-150.924	-86.5398	-64.3841	(((no_tail_l2[&index=6]:0.046090,(no_tail_l3[&index=5]:0.087513,((blue_f2[&index=4]:0.026756,(red_f1[&index=1]:0.013022,red_f2[&index=2]:0.068621)[&index=22]:0.061537)[&index=21]:0.017188,blue_f1[&index=3]:0.047295)[&index=20]:2.680445)[&index=23]:0.029359)[&index=24]:0.147976,no_tail_l1[&index=7]:0.018710)[&index=25]:0.147208,(no_tail_r2[&index=9]:0.092528,((blue1[&index=11]:0.030810,(blue2[&index=12]:0.046710,(red1[&index=13]:0.098094,red2[&index=14]:0.034757)[&index=15]:0.065572)[&index=16]:0.033890)[&index=17]:0.063229,no_tail_r3[&index=10]:0.032812)[&index=18]:0.044733)[&index=19]:0.041739,ano_tail_r1[&index=8]:0.042787)[&index=26];
119300	-159.908	-94.9388	-64.9695	(((no_tail_l2[&index=6]:0.108960,(no_tail_l3[&index=5]:0.188243,(red_f1[&index=1]:0.064977,(red_f2[&index=2]:0.088893,(blue_f2[&index=4]:0.028109,blue_f1[&index=3]:0.029102)[&index=21]:0.029106)[&index=22]:0.205881)[&index=20]:4.783331)[&index=23]:0.033186)[&index=24]:0.026784,no_tail_l1[&index=7]:0.059650)[&index=25]:0.293843,ano_tail_r1[&index=8]:0.026167,(no_tail_r2[&index=9]:0.063320,(no_tail_r3[&index=10]:0.068479,(blue1[&index=11]:0.012647,((red2[&index=14]:0.001066,red1[&index=13]:0.072835)[&index=15]:0.123758,blue2[&index=12]:0.060864)[&index=16]:0.100519)[&index=17]:0.349306)[&index=18]:0.029698)[&index=19]:0.097605)[&index=26];
119400	-161.384	-96.1846	-65.1993	(ano_tail_r1[&index=8]:0.112617,((no_tail_r3[&index=10]:0.002594,(((red2[&index=14]:0.064462,red1[&index=13]:0.002503)[&index=15]:0.162293,blue2[&index=12]:0.060935)[&index=16]:0.146911,blue1[&index=11]:0.162921)[&index=17]:0.042484)[&index=18]:0.033078,no_tail_r2[&index=9]:0.073143)[&index=19]:0.048999,(no_tail_l1[&index=7]:0.033014,((no_tail_l3[&index=5]:0.014700,(((blue_f1[&index=3]:0.010660,blue_f2[&index=4]:0.021722)[&index=21]:0.023933,red_f1[&index=1]:0.404684)[&index=22]:0.038909,red_f2[&index=2]:0.031656)[&index=20]:6.006035)[&index=23]:0.026021,no_tail_l2[&index=6]:0.041540)[&index=24]:0.057920)[&index=25]:0.471972)[&index=26];
119500	-154.646	-90.4229	-64.2233	((((blue1[&index=11]:0.051055,((red2[&index=14]:0.010728,red1[&index=13]:0.021628)[&index=15]:0.188492,blue2[&index=12]:0.013866)[&index=16]:0.021300)[&index=17]:0.204522,no_tail_r3[&index=10]:0.059112)[&index=18]:0.049659,no_tail_r2[&index=9]:0.033784)[&index=19]:0.050983,((no_tail_l2[&index=6]:0.064999,((blue_f1[&index=3]:0.090646,(blue_f2[&index=4]:0.016786,(red_f1[&index=1]:0.008994,red_f2[&index=2]:0.041295)[&index=22]:0.057528)[&index=21]:0.051544)[&index=20]:1.187493,no_tail_l3[&index=5]:0.013700)[&index=23]:0.028495)[&index=24]:0.060581,no_tail_l1[&index=7]:0.145740)[&index=25]:0.703716,ano_tail_r1[&index=8]:0.038774)[&index=26];
119600	-155.69	-90.2488	-65.4411	(ano_tail_r1[&index=8]:0.048352,(no_tail_r2[&index=9]:0.061772,(((blue2[&index=12]:0.026617,(red1[&index=13]:0.107357,red2[&index=14]:0.014013)[&index=15]:0.093167)[&index=16]:0.007847,blue1[&index=11]:0.049156)[&index=17]:0.127117,no_tail_r3[&index=10]:0.080773)[&index=18]:0.147224)[&index=19]:0.042185,((no_tail_l2[&index=6]:0.031955,(no_tail_l3[&index=5]:0.006559,((red_f2[&index=2]:0.060811,red_f1[&index=1]:0.016993)[&index=22]:0.091140,(blue_f2[&index=4]:0.019622,blue_f1[&index=3]:0.034771)[&index=21]:0.019682)[&index=20]:7.553728)[&index=23]:0.379789)[&index=24]:0.150418,no_tail_l1[&index=7]:0.009353)[&index=25]:0.124270)[&index=26];
119700	-163.152	-97.753	-65.3991	(((no_tail_l2[&index=6]:0.000117,(no_tail_l3[&index=5]:0.022022,((red_f2[&index=2]:0.035046,red_f1[&index=1]:0.000912)[&index=22]:0.333271,(blue_f1[&index=3]:0.012978,blue_f2[&index=4]:0.077183)[&index=21]:0.024472)[&index=20]:6.583872)[&index=23]:0.137132)[&index=24]:0.047644,no_tail_l1[&index=7]:0.166066)[&index=25]:0.303155,ano_tail_r1[&index=8]:0.065974,(((blue1[&index=11]:0.024518,(blue2[&index=12]:0.092437,(red2[&index=14]:0.193154,red1[&index=13]:0.094782)[&index=15]:0.160376)[&index=16]:0.033649)[&index=17]:0.391660,no_tail_r3[&index=10]:0.035179)[&index=18]:0.130739,no_tail_r2[&index=9]:0.053926)[&index=19]:0.074388)[&index=26];
119800	-157.842	-93.7758	-64.0661	(ano_tail_r1[&index=8]:0.290042,(no_tail_r2[&index=9]:0.054350,(no_tail_r3[&index=10]:0.010693,(((red2[&index=14]:0.094976,red1[&index=13]:0.000342)[&index=15]:0.109241,blue2[&index=12]:0.003495)[&index=16]:0.109670,blue1[&index=11]:0.111444)[&index=17]:0.189256)[&index=18]:0.040831)[&index=19]:0.067527,(((no_tail_l3[&index=5]:0.115621,(((blue_f1[&index=3]:0.003714,blue_f2[&index=4]:0.010272)[&index=21]:0.181859,red_f1[&index=1]:0.017679)[&index=22]:0.001550,red_f2[&index=2]:0.029470)[&index=20]:0.550231)[&index=23]:0.015461,no_tail_l2[&index=6]:0.174498)[&index=24]:0.037673,no_tail_l1[&index=7]:0.009124)[&index=25]:0.200226)[&index=26];
119900	-154.696	-90.1975	-64.4985	(ano_tail_r1[&index=8]:0.079851,((no_tail_l2[&index=6]:0.054497,(no_tail_l3[&index=5]:0.014646,((blue_f1[&index=3]:0.019556,blue_f2[&index=4]:0.002339)[&index=21]:0.011828,(red_f1[&index=1]:0.022892,red_f2[&index=2]:0.004359)[&index=22]:0.076030)[&index=20]:2.778416)[&index=23]:0.004207)[&index=24]:0.227280,no_tail_l1[&index=7]:0.112055)[&index=25]:0.041512,(((((red2[&index=14]:0.071773,red1[&index=13]:0.026662)[&index=15]:0.136417,blue2[&index=12]:0.005736)[&index=16]:0.054790,blue1[&index=11]:0.214072)[&index=17]:0.220608,no_tail_r3[&index=10]:0.009013)[&index=18]:0.260974,no_tail_r2[&index=9]:0.029359)[&index=19]:0.112826)[&index=26];
120000	-155.549	-90.9193	-64.6301	((no_tail_l1[&index=7]:0.203834,((((red_f1[&index=1]:0.006147,red_f2[&index=2]:0.022996)[&index=22]:0.112241,(blue_f1[&index=3]:0.022109,blue_f2[&index=4]:0.057328)[&index=21]:0.002178)[&index=20]:3.346502,no_tail_l3[&index=5]:0.103271)[&index=23]:0.015405,no_tail_l2[&index=6]:0.036987)[&index=24]:0.007915)[&index=25]:0.497198,ano_tail_r1[&index=8]:0.035463,(((((red2[&index=14]:0.016638,red1[&index=13]:0.015709)[&index=15]:0.055742,blue2[&index=12]:0.031771)[&index=16]:0.127120,blue1[&index=11]:0.034487)[&index=17]:0.089133,no_tail_r3[&index=10]:0.128558)[&index=18]:0.027816,no_tail_r2[&index=9]:0.111806)[&index=19]:0.140986)[&index=26];
120100	-157.553	-93.2887	-64.2643	(((no_tail_l2[&index=6]:0.137373,(no_tail_l3[&index=5]:0.028306,((blue_f1[&index=3]:0.107194,(red_f2[&index=2]:0.061441,red_f1[&index=1]:0.031079)[&index=22]:0.074052)[&index=21]:0.052159,blue_f2[&index=4]:0.044818)[&index=20]:1.446267)[&index=23]:0.162604)[&index=24]:0.069029,no_tail_l1[&index=7]:0.015053)[&index=25]:0.146049,(no_tail_r2[&index=9]:0.030373,((((red1[&index=13]:0.110071,red2[&index=14]:0.004991)[&index=15]:0.078524,blue2[&index=12]:0.027246)[&index=16]:0.020559,blue1[&index=11]:0.033559)[&index=17]:0.381257,no_tail_r3[&index=10]:0.083729)[&index=18]:0.047866)[&index=19]:0.169481,ano_tail_r1[&index=8]:0.057487)[&index=26];
120200	-159.058	-94.4065	-64.651	(ano_tail_r1[&index=8]:0.133859,(((((red1[&index=13]:0.035370,red2[&index=14]:0.101849)[&index=15]:0.198226,blue2[&index=12]:0.001768)[&index=16]:0.137222,blue1[&index=11]:0.041619)[&index=17]:0.247924,no_tail_r3[&index=10]:0.002461)[&index=18]:0.075591,no_tail_r2[&index=9]:0.094261)[&index=19]:0.031741,((no_tail_l2[&index=6]:0.019539,(no_tail_l3[&index=5]:0.048617,(((red_f1[&index=1]:0.011696,red_f2[&index=2]:0.033964)[&index=22]:0.160910,blue_f2[&index=4]:0.003763)[&index=21]:0.114691,blue_f1[&index=3]:0.007866)[&index=20]:2.964022)[&index=23]:0.017952)[&index=24]:0.371994,no_tail_l1[&index=7]:0.002005)[&index=25]:0.495286)[&index=26];
120300	-152.064	-86.7843	-65.2793	(((no_tail_r3[&index=10]:0.061027,(blue1[&index=11]:0.047812,((red2[&index=14]:0.031237,red1[&index=13]:0.000631)[&index=15]:0.157032,blue2[&index=12]:0.009905)[&index=16]:0.025921)[&index=17]:0.156098)[&index=18]:0.021533,no_tail_r2[&index=9]:0.175292)[&index=19]:0.026451,(no_tail_l1[&index=7]:0.084276,(no_tail_l2[&index=6]:0.018543,(no_tail_l3[&index=5]:0.051847,(red_f2[&index=2]:0.025891,((blue_f1[&index=3]:0.011952,blue_f2[&index=4]:0.001498)[&index=21]:0.040251,red_f1[&index=1]:0.083040)[&index=22]:0.003311)[&index=20]:7.032028)[&index=23]:0.124909)[&index=24]:0.148263)[&index=25]:0.093223,ano_tail_r1[&index=8]:0.063572)[&index=26];
120400	-161.789	-96.7678	-65.0213	((((((red_f1[&index=1]:0.040980,red_f2[&index=2]:0.117924)[&index=22]:0.028675,(blue_f1[&index=3]:0.008307,blue_f2[&index=4]:0.119326)[&index=21]:0.062152)[&index=20]:5.070824,no_tail_l3[&index=5]:0.107229)[&index=23]:0.012025,no_tail_l2[&index=6]:0.018004)[&index=24]:0.421205,no_tail_l1[&index=7]:0.004600)[&index=25]:0.047420,ano_tail_r1[&index=8]:0.073829,((((blue2[&index=12]:0.161240,(red1[&index=13]:0.041423,red2[&index=14]:0.036178)[&index=15]:0.057617)[&index=16]:0.011692,blue1[&index=11]:0.066508)[&index=17]:0.213781,no_tail_r3[&index=10]:0.001343)[&index=18]:0.326279,no_tail_r2[&index=9]:0.036336)[&index=19]:0.120557)[&index=26];
120500	-161.892	-97.2746	-64.6176	(ano_tail_r1[&index=8]:0.187189,(((((blue_f2[&index=4]:0.025565,(red_f2[&index=2]:0.053496,red_f1[&index=1]:0.008194)[&index=22]:0.027724)[&index=21]:0.016873,blue_f1[&index=3]:0.084517)[&index=20]:2.935897,no_tail_l3[&index=5]:0.024924)[&index=23]:0.137461,no_tail_l2[&index=6]:0.075538)[&index=24]:0.092678,no_tail_l1[&index=7]:0.154256)[&index=25]:0.217706,(no_tail_r2[&index=9]:0.043051,(no_tail_r3[&index=10]:0.036915,(((red1[&index=13]:0.064788,red2[&index=14]:0.022022)[&index=15]:0.219192,blue2[&index=12]:0.231734)[&index=16]:0.130276,blue1[&index=11]:0.078648)[&index=17]:0.099907)[&index=18]:0.049458)[&index=19]:0.169065)[&index=26];
120600	-165.682	-100.466	-65.2153	(ano_tail_r1[&index=8]:0.016010,(no_tail_l1[&index=7]:0.007951,((no_tail_l3[&index=5]:0.084274,((red_f2[&index=2]:0.022320,(blue_f1[&index=3]:0.085568,blue_f2[&index=4]:0.149108)[&index=21]:0.121948)[&index=22]:0.194277,red_f1[&index=1]:0.006973)[&index=20]:5.780510)[&index=23]:0.071677,no_tail_l2[&index=6]:0.013700)[&index=24]:0.072893)[&index=25]:0.078470,(no_tail_r2[&index=9]:0.019279,(((blue2[&index=12]:0.227235,(red2[&index=14]:0.159771,red1[&index=13]:0.107154)[&index=15]:0.059351)[&index=16]:0.342247,blue1[&index=11]:0.025639)[&index=17]:0.428181,no_tail_r3[&index=10]:0.022914)[&index=18]:0.051200)[&index=19]:0.026608)[&index=26];
120700	-159.247	-94.9835	-64.2633	((no_tail_l1[&index=7]:0.070234,((no_tail_l3[&index=5]:0.001644,(((red_f1[&index=1]:0.058243,blue_f1[&index=3]:0.027819)[&index=22]:0.101621,blue_f2[&index=4]:0.078872)[&index=21]:0.108498,red_f2[&index=2]:0.080500)[&index=20]:1.728995)[&index=23]:0.101491,no_tail_l2[&index=6]:0.056657)[&index=24]:0.180024)[&index=25]:0.117408,(((blue1[&index=11]:0.019250,((red1[&index=13]:0.059155,red2[&index=14]:0.020664)[&index=15]:0.117059,blue2[&index=12]:0.005334)[&index=16]:0.016936)[&index=17]:0.090781,no_tail_r3[&index=10]:0.070155)[&index=18]:0.040674,no_tail_r2[&index=9]:0.015987)[&index=19]:0.028969,ano_tail_r1[&index=8]:0.218524)[&index=26];
120800	-160.603	-94.1274	-66.4759	((no_tail_r2[&index=9]:0.025748,(no_tail_r3[&index=10]:0.061149,((blue2[&index=12]:0.043668,(red1[&index=13]:0.067734,red2[&index=14]:0.030983)[&index=15]:0.171023)[&index=16]:0.008747,blue1[&index=11]:0.147173)[&index=17]:0.085254)[&index=18]:0.106225)[&index=19]:0.048404,(no_tail_l1[&index=7]:0.033333,((no_tail_l3[&index=5]:0.077660,(red_f2[&index=2]:0.199166,((blue_f1[&index=3]:0.063878,blue_f2[&index=4]:0.021503)[&index=22]:0.058004,red_f1[&index=1]:0.091356)[&index=21]:0.027389)[&index=20]:12.693939)[&index=23]:0.163309,no_tail_l2[&index=6]:0.034278)[&index=24]:0.159467)[&index=25]:0.037888,ano_tail_r1[&index=8]:0.021034)[&index=26];
120900	-165.084	-100.47	-64.6134	((no_tail_r2[&index=9]:0.125709,((blue1[&index=11]:0.148369,(blue2[&index=12]:0.251928,(red1[&index=13]:0.034410,red2[&index=14]:0.025558)[&index=15]:0.176072)[&index=16]:0.078379)[&index=17]:0.176481,no_tail_r3[&index=10]:0.107382)[&index=18]:0.042882)[&index=19]:0.213707,(no_tail_l1[&index=7]:0.097836,(no_tail_l2[&index=6]:0.045050,((red_f1[&index=1]:0.036646,(red_f2[&index=2]:0.067013,(blue_f1[&index=3]:0.072404,blue_f2[&index=4]:0.014074)[&index=21]:0.069097)[&index=22]:0.077299)[&index=20]:2.690266,no_tail_l3[&index=5]:0.132333)[&index=23]:0.164069)[&index=24]:0.140095)[&index=25]:0.109676,ano_tail_r1[&index=8]:0.069372)[&index=26];
121000	-162.41	-95.9232	-66.4869	(((no_tail_r3[&index=10]:0.038124,(((red2[&index=14]:0.050631,red1[&index=13]:0.013753)[&index=15]:0.076562,blue2[&index=12]:0.170008)[&index=16]:0.080677,blue1[&index=11]:0.023782)[&index=17]:0.109545)[&index=18]:0.051331,no_tail_r2[&index=9]:0.052644)[&index=19]:0.168398,ano_tail_r1[&index=8]:0.326143,(no_tail_l1[&index=7]:0.109533,(((((red_f1[&index=1]:0.049349,red_f2[&index=2]:0.001989)[&index=22]:0.092593,blue_f1[&index=3]:0.061190)[&index=21]:0.014670,blue_f2[&index=4]:0.119380)[&index=20]:12.482200,no_tail_l3[&index=5]:0.031600)[&index=23]:0.152153,no_tail_l2[&index=6]:0.088921)[&index=24]:0.027175)[&index=25]:0.141145)[&index=26];
121100	-160.158	-95.3571	-64.8012	(ano_tail_r1[&index=8]:0.048011,((no_tail_l2[&index=6]:0.186238,(((red_f2[&index=2]:0.001710,(blue_f2[&index=4]:0.009955,blue_f1[&index=3]:0.024166)[&index=21]:0.202828)[&index=22]:0.084923,red_f1[&index=1]:0.125344)[&index=20]:3.866318,no_tail_l3[&index=5]:0.115169)[&index=23]:0.022724)[&index=24]:0.170686,no_tail_l1[&index=7]:0.097981)[&index=25]:0.320736,(no_tail_r2[&index=9]:0.036175,(no_tail_r3[&index=10]:0.140371,(((red1[&index=13]:0.032336,red2[&index=14]:0.011097)[&index=15]:0.216418,blue2[&index=12]:0.042266)[&index=16]:0.089515,blue1[&index=11]:0.007617)[&index=17]:0.108555)[&index=18]:0.018044)[&index=19]:0.125899)[&index=26];
121200	-157.952	-92.6928	-65.2596	((((blue1[&index=11]:0.020125,((red1[&index=13]:0.095725,red2[&index=14]:0.010382)[&index=15]:0.152763,blue2[&index=12]:0.002345)[&index=16]:0.080439)[&index=17]:0.153747,no_tail_r3[&index=10]:0.006613)[&index=18]:0.180013,no_tail_r2[&index=9]:0.185654)[&index=19]:0.265518,ano_tail_r1[&index=8]:0.029133,(no_tail_l1[&index=7]:0.056033,((no_tail_l3[&index=5]:0.059450,((blue_f1[&index=3]:0.010661,(red_f1[&index=1]:0.003647,red_f2[&index=2]:0.011289)[&index=22]:0.079471)[&index=21]:0.073012,blue_f2[&index=4]:0.090896)[&index=20]:6.326776)[&index=23]:0.068741,no_tail_l2[&index=6]:0.152259)[&index=24]:0.107803)[&index=25]:0.174439)[&index=26];
121300	-159.785	-94.4683	-65.3171	(ano_tail_r1[&index=8]:0.054305,(no_tail_r2[&index=9]:0.046508,(no_tail_r3[&index=10]:0.173475,(((red2[&index=14]:0.045950,red1[&index=13]:0.116564)[&index=15]:0.044323,blue2[&index=12]:0.015299)[&index=16]:0.093956,blue1[&index=11]:0.038734)[&index=17]:0.337475)[&index=18]:0.153392)[&index=19]:0.065822,((no_tail_l2[&index=6]:0.020632,(no_tail_l3[&index=5]:0.161011,(((blue_f2[&index=4]:0.041277,blue_f1[&index=3]:0.020584)[&index=21]:0.077537,red_f2[&index=2]:0.086710)[&index=22]:0.009739,red_f1[&index=1]:0.045494)[&index=20]:6.557296)[&index=23]:0.117704)[&index=24]:0.195244,no_tail_l1[&index=7]:0.006902)[&index=25]:0.158689)[&index=26];
121400	-159.19	-94.493	-64.6971	((no_tail_r2[&index=9]:0.017858,(no_tail_r3[&index=10]:0.023502,(blue1[&index=11]:0.023577,((red1[&index=13]:0.063666,red2[&index=14]:0.018153)[&index=15]:0.148361,blue2[&index=12]:0.011440)[&index=16]:0.316631)[&index=17]:0.117392)[&index=18]:0.032227)[&index=19]:0.115541,((no_tail_l2[&index=6]:0.168011,(no_tail_l3[&index=5]:0.011228,(blue_f1[&index=3]:0.007816,((red_f2[&index=2]:0.051768,red_f1[&index=1]:0.109873)[&index=22]:0.044794,blue_f2[&index=4]:0.003819)[&index=21]:0.113822)[&index=20]:3.487209)[&index=23]:0.199214)[&index=24]:0.389155,no_tail_l1[&index=7]:0.001369)[&index=25]:0.091354,ano_tail_r1[&index=8]:0.016945)[&index=26];
121500	-170.076	-103.588	-66.4881	(ano_tail_r1[&index=8]:0.034017,(((blue1[&index=11]:0.075497,((red2[&index=14]:0.025772,red1[&index=13]:0.008313)[&index=15]:0.040445,blue2[&index=12]:0.213084)[&index=16]:0.031359)[&index=17]:0.103772,no_tail_r3[&index=10]:0.019947)[&index=18]:0.255214,no_tail_r2[&index=9]:0.030410)[&index=19]:0.250244,((no_tail_l2[&index=6]:0.031455,(no_tail_l3[&index=5]:0.176323,((blue_f1[&index=3]:0.037972,(red_f1[&index=1]:0.010522,red_f2[&index=2]:0.160261)[&index=21]:0.113620)[&index=22]:0.001150,blue_f2[&index=4]:0.003737)[&index=20]:7.337297)[&index=23]:0.157399)[&index=24]:0.052915,no_tail_l1[&index=7]:0.118334)[&index=25]:5.250487)[&index=26];
121600	-147.609	-81.3946	-66.214	((((no_tail_l3[&index=5]:0.072165,(((blue_f1[&index=3]:0.024790,blue_f2[&index=4]:0.000619)[&index=21]:0.115486,red_f1[&index=1]:0.016156)[&index=22]:0.006136,red_f2[&index=2]:0.000602)[&index=20]:11.897641)[&index=23]:0.060872,no_tail_l2[&index=6]:0.110344)[&index=24]:0.009386,no_tail_l1[&index=7]:0.002616)[&index=25]:0.109981,ano_tail_r1[&index=8]:0.016588,((no_tail_r3[&index=10]:0.011419,(blue1[&index=11]:0.084501,((red2[&index=14]:0.000017,red1[&index=13]:0.011630)[&index=15]:0.182126,blue2[&index=12]:0.002024)[&index=16]:0.192349)[&index=17]:0.090154)[&index=18]:0.098315,no_tail_r2[&index=9]:0.015952)[&index=19]:0.037067)[&index=26];
121700	-155.403	-89.5991	-65.8037	((no_tail_l1[&index=7]:0.013304,(no_tail_l2[&index=6]:0.043639,(no_tail_l3[&index=5]:0.030697,(((blue_f1[&index=3]:0.015098,red_f2[&index=2]:0.056875)[&index=21]:0.262971,blue_f2[&index=4]:0.001106)[&index=22]:0.135309,red_f1[&index=1]:0.014386)[&index=20]:9.716220)[&index=23]:0.069506)[&index=24]:0.055898)[&index=25]:0.121091,(no_tail_r2[&index=9]:0.024813,(no_tail_r3[&index=10]:0.113425,(blue1[&index=11]:0.000541,(blue2[&index=12]:0.025821,(red1[&index=13]:0.028239,red2[&index=14]:0.009086)[&index=15]:0.084254)[&index=16]:0.087331)[&index=17]:0.074937)[&index=18]:0.070584)[&index=19]:0.043438,ano_tail_r1[&index=8]:0.018814)[&index=26];
121800	-153.179	-88.6058	-64.5735	((no_tail_r2[&index=9]:0.011154,((blue1[&index=11]:0.067727,((red2[&index=14]:0.005968,red1[&index=13]:0.002278)[&index=15]:0.104819,blue2[&index=12]:0.027704)[&index=16]:0.057538)[&index=17]:0.080724,no_tail_r3[&index=10]:0.110172)[&index=18]:0.209570)[&index=19]:0.187008,ano_tail_r1[&index=8]:0.063073,((((blue_f2[&index=4]:0.115714,(blue_f1[&index=3]:0.015691,(red_f2[&index=2]:0.004895,red_f1[&index=1]:0.053696)[&index=21]:0.037098)[&index=22]:0.003774)[&index=20]:3.660788,no_tail_l3[&index=5]:0.039017)[&index=23]:0.004690,no_tail_l2[&index=6]:0.004669)[&index=24]:0.018905,no_tail_l1[&index=7]:0.079203)[&index=25]:0.000790)[&index=26];
121900	-165.688	-100.775	-64.9128	(ano_tail_r1[&index=8]:0.065101,(((blue1[&index=11]:0.062785,((red2[&index=14]:0.006077,red1[&index=13]:0.069451)[&index=15]:0.124640,blue2[&index=12]:0.019800)[&index=16]:0.017367)[&index=17]:0.309714,no_tail_r3[&index=10]:0.007985)[&index=18]:0.025547,no_tail_r2[&index=9]:0.011985)[&index=19]:0.021761,(no_tail_l1[&index=7]:0.039428,((no_tail_l3[&index=5]:0.365349,((red_f2[&index=2]:0.059014,(blue_f2[&index=4]:0.159308,blue_f1[&index=3]:0.087980)[&index=22]:0.004208)[&index=21]:0.498327,red_f1[&index=1]:0.030799)[&index=20]:4.429342)[&index=23]:0.021421,no_tail_l2[&index=6]:0.146579)[&index=24]:0.009692)[&index=25]:0.069298)[&index=26];
122000	-164.517	-99.707	-64.8102	((((((red_f1[&index=1]:0.030517,red_f2[&index=2]:0.007507)[&index=22]:0.052331,(blue_f2[&index=4]:0.008324,blue_f1[&index=3]:0.050015)[&index=21]:0.053080)[&index=20]:3.368277,no_tail_l3[&index=5]:0.092540)[&index=23]:0.032797,no_tail_l2[&index=6]:0.018665)[&index=24]:0.102104,no_tail_l1[&index=7]:0.238976)[&index=25]:0.361760,ano_tail_r1[&index=8]:0.004854,((no_tail_r3[&index=10]:0.150831,((blue2[&index=12]:0.095922,(red1[&index=13]:0.070646,red2[&index=14]:0.068919)[&index=15]:0.242404)[&index=16]:0.259322,blue1[&index=11]:0.139238)[&index=17]:0.446161)[&index=18]:0.183081,no_tail_r2[&index=9]:0.043478)[&index=19]:0.028060)[&index=26];
122100	-187.629	-120.794	-66.8354	(ano_tail_r1[&index=8]:0.419558,((((blue2[&index=12]:0.048679,(red2[&index=14]:0.030237,red1[&index=13]:0.008060)[&index=15]:0.060046)[&index=16]:0.184265,blue1[&index=11]:0.117472)[&index=17]:0.348223,no_tail_r3[&index=10]:0.027410)[&index=18]:0.044663,no_tail_r2[&index=9]:0.056570)[&index=19]:0.530227,(no_tail_l1[&index=7]:0.017570,(no_tail_l2[&index=6]:0.028729,(no_tail_l3[&index=5]:2.812077,((red_f1[&index=1]:0.034213,(blue_f1[&index=3]:0.364958,red_f2[&index=2]:0.073710)[&index=21]:0.154436)[&index=22]:0.178994,blue_f2[&index=4]:0.119185)[&index=20]:2.859693)[&index=23]:7.433374)[&index=24]:0.182731)[&index=25]:0.140844)[&index=26];
122200	-165.446	-100.842	-64.6047	((no_tail_l1[&index=7]:0.222812,(no_tail_l2[&index=6]:0.253860,((red_f2[&index=2]:0.035800,(red_f1[&index=1]:0.009959,(blue_f1[&index=3]:0.092546,blue_f2[&index=4]:0.018556)[&index=22]:0.087798)[&index=21]:0.028001)[&index=20]:2.406216,no_tail_l3[&index=5]:0.029886)[&index=23]:0.094301)[&index=24]:0.102122)[&index=25]:0.170832,ano_tail_r1[&index=8]:0.077542,((no_tail_r3[&index=10]:0.095163,(blue1[&index=11]:0.057684,(blue2[&index=12]:0.097948,(red1[&index=13]:0.052123,red2[&index=14]:0.084876)[&index=15]:0.148464)[&index=16]:0.005964)[&index=17]:0.635571)[&index=18]:0.172127,no_tail_r2[&index=9]:0.019677)[&index=19]:0.122564)[&index=26];
122300	-165.881	-101.119	-64.7621	(ano_tail_r1[&index=8]:0.320879,(no_tail_l1[&index=7]:0.059866,(no_tail_l2[&index=6]:0.138610,(no_tail_l3[&index=5]:0.022435,(((red_f1[&index=1]:0.076728,red_f2[&index=2]:0.065916)[&index=21]:0.089634,blue_f1[&index=3]:0.045132)[&index=22]:0.036409,blue_f2[&index=4]:0.074501)[&index=20]:3.189082)[&index=23]:0.377467)[&index=24]:0.075966)[&index=25]:0.283702,((no_tail_r3[&index=10]:0.001345,((blue2[&index=12]:0.073666,(red2[&index=14]:0.043588,red1[&index=13]:0.006281)[&index=15]:0.240927)[&index=16]:0.251454,blue1[&index=11]:0.053821)[&index=17]:0.149451)[&index=18]:0.070323,no_tail_r2[&index=9]:0.055810)[&index=19]:0.106272)[&index=26];
122400	-161.211	-96.8237	-64.3876	((no_tail_r2[&index=9]:0.009908,(((blue2[&index=12]:0.076422,(red1[&index=13]:0.015197,red2[&index=14]:0.190478)[&index=15]:0.207273)[&index=16]:0.033455,blue1[&index=11]:0.112317)[&index=17]:0.222088,no_tail_r3[&index=10]:0.020098)[&index=18]:0.015627)[&index=19]:0.049451,ano_tail_r1[&index=8]:0.050865,(((no_tail_l3[&index=5]:0.022021,(blue_f1[&index=3]:0.032734,((blue_f2[&index=4]:0.072620,red_f1[&index=1]:0.034904)[&index=21]:0.284064,red_f2[&index=2]:0.034928)[&index=22]:0.070947)[&index=20]:2.132995)[&index=23]:0.072914,no_tail_l2[&index=6]:0.027799)[&index=24]:0.026412,no_tail_l1[&index=7]:0.005177)[&index=25]:0.216434)[&index=26];
122500	-162.878	-97.8124	-65.0652	(ano_tail_r1[&index=8]:0.067238,((no_tail_r3[&index=10]:0.105394,(((red2[&index=14]:0.032146,red1[&index=13]:0.016559)[&index=15]:0.105359,blue2[&index=12]:0.082305)[&index=16]:0.080149,blue1[&index=11]:0.053797)[&index=17]:0.112954)[&index=18]:0.118852,no_tail_r2[&index=9]:0.167118)[&index=19]:0.085896,(no_tail_l1[&index=7]:0.072613,((no_tail_l3[&index=5]:0.014807,(blue_f1[&index=3]:0.124868,((red_f2[&index=2]:0.149415,red_f1[&index=1]:0.168737)[&index=22]:0.196934,blue_f2[&index=4]:0.002180)[&index=21]:0.011525)[&index=20]:5.326240)[&index=23]:0.023198,no_tail_l2[&index=6]:0.102152)[&index=24]:0.032905)[&index=25]:0.171413)[&index=26];
122600	-154.078	-89.1176	-64.9602	((no_tail_l1[&index=7]:0.071261,(no_tail_l2[&index=6]:0.005077,(no_tail_l3[&index=5]:0.063630,((blue_f2[&index=4]:0.009607,blue_f1[&index=3]:0.068114)[&index=22]:0.029425,(red_f2[&index=2]:0.050369,red_f1[&index=1]:0.133048)[&index=21]:0.068057)[&index=20]:5.322884)[&index=23]:0.023480)[&index=24]:0.076640)[&index=25]:0.241478,(no_tail_r2[&index=9]:0.067749,((blue1[&index=11]:0.018344,(blue2[&index=12]:0.182761,(red1[&index=13]:0.017376,red2[&index=14]:0.030582)[&index=15]:0.050775)[&index=16]:0.033650)[&index=17]:0.081510,no_tail_r3[&index=10]:0.031179)[&index=18]:0.060158)[&index=19]:0.134376,ano_tail_r1[&index=8]:0.028270)[&index=26];
122700	-157.75	-93.4812	-64.2689	(ano_tail_r1[&index=8]:0.122953,((no_tail_l2[&index=6]:0.023644,(((red_f1[&index=1]:0.025579,red_f2[&index=2]:0.054406)[&index=22]:0.167953,(blue_f1[&index=3]:0.007921,blue_f2[&index=4]:0.039152)[&index=21]:0.028378)[&index=20]:1.468172,no_tail_l3[&index=5]:0.024303)[&index=23]:0.151671)[&index=24]:0.155593,no_tail_l1[&index=7]:0.065460)[&index=25]:0.211094,(no_tail_r2[&index=9]:0.017904,(no_tail_r3[&index=10]:0.015841,((blue2[&index=12]:0.042548,(red1[&index=13]:0.014777,red2[&index=14]:0.197170)[&index=15]:0.040180)[&index=16]:0.379651,blue1[&index=11]:0.000404)[&index=17]:0.091688)[&index=18]:0.061199)[&index=19]:0.035910)[&index=26];
122800	-160.8	-94.8249	-65.9753	((no_tail_r2[&index=9]:0.144542,(no_tail_r3[&index=10]:0.174653,(blue1[&index=11]:0.003298,((red2[&index=14]:0.032812,red1[&index=13]:0.009477)[&index=15]:0.445797,blue2[&index=12]:0.067469)[&index=16]:0.070589)[&index=17]:0.174325)[&index=18]:0.034401)[&index=19]:0.088771,ano_tail_r1[&index=8]:0.036118,(no_tail_l1[&index=7]:0.097100,((no_tail_l3[&index=5]:0.063560,(red_f2[&index=2]:0.025927,(red_f1[&index=1]:0.000258,(blue_f1[&index=3]:0.002016,blue_f2[&index=4]:0.230657)[&index=21]:0.029142)[&index=22]:0.098362)[&index=20]:9.951265)[&index=23]:0.028543,no_tail_l2[&index=6]:0.032430)[&index=24]:0.080583)[&index=25]:0.053622)[&index=26];
122900	-159.583	-95.2682	-64.3151	((((blue1[&index=11]:0.046072,(blue2[&index=12]:0.157913,(red1[&index=13]:0.041322,red2[&index=14]:0.111305)[&index=15]:0.207276)[&index=16]:0.061422)[&index=17]:0.112849,no_tail_r3[&index=10]:0.035673)[&index=18]:0.014241,no_tail_r2[&index=9]:0.163289)[&index=19]:0.168015,(((((blue_f1[&index=3]:0.008293,blue_f2[&index=4]:0.033198)[&index=22]:0.490574,(red_f1[&index=1]:0.015003,red_f2[&index=2]:0.000591)[&index=21]:0.079827)[&index=20]:1.406266,no_tail_l3[&index=5]:0.044761)[&index=23]:0.103663,no_tail_l2[&index=6]:0.024162)[&index=24]:0.083579,no_tail_l1[&index=7]:0.026680)[&index=25]:0.231406,ano_tail_r1[&index=8]:0.006915)[&index=26];
123000	-168.426	-102.843	-65.5828	((no_tail_r2[&index=9]:0.015854,(no_tail_r3[&index=10]:4.966932,(blue1[&index=11]:0.004804,(blue2[&index=12]:0.080454,(red2[&index=14]:0.039651,red1[&index=13]:0.009482)[&index=15]:0.335689)[&index=16]:0.038586)[&index=17]:0.073311)[&index=18]:0.409221)[&index=19]:0.081638,ano_tail_r1[&index=8]:0.090764,(no_tail_l1[&index=7]:0.039655,((((red_f1[&index=1]:0.053868,(blue_f2[&index=4]:0.006607,blue_f1[&index=3]:0.000918)[&index=22]:0.048445)[&index=21]:0.093276,red_f2[&index=2]:0.055763)[&index=20]:2.947729,no_tail_l3[&index=5]:0.166431)[&index=23]:0.029779,no_tail_l2[&index=6]:0.009268)[&index=24]:0.145024)[&index=25]:0.269969)[&index=26];
123100	-158.086	-93.5436	-64.5423	(ano_tail_r1[&index=8]:0.145078,((no_tail_r3[&index=10]:0.002911,(blue1[&index=11]:0.065142,(blue2[&index=12]:0.043733,(red1[&index=13]:0.037515,red2[&index=14]:0.016670)[&index=15]:0.188203)[&index=16]:0.127836)[&index=17]:0.119197)[&index=18]:0.105791,no_tail_r2[&index=9]:0.000005)[&index=19]:0.104332,(no_tail_l1[&index=7]:0.017036,(no_tail_l2[&index=6]:0.024262,(no_tail_l3[&index=5]:0.036058,((red_f1[&index=1]:0.028203,(blue_f1[&index=3]:0.082610,blue_f2[&index=4]:0.020569)[&index=21]:0.023889)[&index=22]:0.113707,red_f2[&index=2]:0.005356)[&index=20]:2.301155)[&index=23]:0.020119)[&index=24]:0.133606)[&index=25]:1.047609)[&index=26];
123200	-156.555	-92.0125	-64.5426	(ano_tail_r1[&index=8]:0.016177,((no_tail_l2[&index=6]:0.055507,(no_tail_l3[&index=5]:0.214127,(((red_f1[&index=1]:0.164172,red_f2[&index=2]:0.005154)[&index=22]:0.120912,blue_f2[&index=4]:0.017682)[&index=21]:0.105528,blue_f1[&index=3]:0.006088)[&index=20]:2.838815)[&index=23]:0.110329)[&index=24]:0.050101,no_tail_l1[&index=7]:0.034631)[&index=25]:0.035040,(no_tail_r2[&index=9]:0.031003,((((red1[&index=13]:0.027644,red2[&index=14]:0.015362)[&index=15]:0.111696,blue2[&index=12]:0.010744)[&index=16]:0.043378,blue1[&index=11]:0.057019)[&index=17]:0.508958,no_tail_r3[&index=10]:0.015549)[&index=18]:0.114171)[&index=19]:0.102268)[&index=26];
123300	-166.407	-101.635	-64.7719	((no_tail_l1[&index=7]:0.034188,((no_tail_l3[&index=5]:0.129809,((blue_f1[&index=3]:0.035949,(red_f1[&index=1]:0.120462,red_f2[&index=2]:0.057273)[&index=22]:0.186399)[&index=21]:0.294660,blue_f2[&index=4]:0.011320)[&index=20]:3.357344)[&index=23]:0.045135,no_tail_l2[&index=6]:0.089991)[&index=24]:0.094716)[&index=25]:0.258338,ano_tail_r1[&index=8]:0.029802,((no_tail_r3[&index=10]:0.043830,(blue1[&index=11]:0.022897,((red1[&index=13]:0.045453,red2[&index=14]:0.062251)[&index=15]:0.060615,blue2[&index=12]:0.101622)[&index=16]:0.151893)[&index=17]:0.208008)[&index=18]:0.375811,no_tail_r2[&index=9]:0.071967)[&index=19]:0.068948)[&index=26];
123400	-160.224	-94.7878	-65.4361	(ano_tail_r1[&index=8]:0.221755,(no_tail_r2[&index=9]:0.054028,(no_tail_r3[&index=10]:0.043022,((blue2[&index=12]:0.163232,(red2[&index=14]:0.024142,red1[&index=13]:0.005172)[&index=15]:0.143757)[&index=16]:0.007298,blue1[&index=11]:0.103751)[&index=17]:0.307906)[&index=18]:0.148669)[&index=19]:0.023018,((no_tail_l2[&index=6]:0.055859,(no_tail_l3[&index=5]:0.021531,(((red_f2[&index=2]:0.001473,red_f1[&index=1]:0.052168)[&index=22]:0.341755,blue_f2[&index=4]:0.014826)[&index=21]:0.060856,blue_f1[&index=3]:0.038231)[&index=20]:7.181320)[&index=23]:0.079743)[&index=24]:0.007304,no_tail_l1[&index=7]:0.000631)[&index=25]:0.177952)[&index=26];
123500	-159.604	-94.6016	-65.0026	((no_tail_r2[&index=9]:0.150024,(no_tail_r3[&index=10]:0.133135,(blue1[&index=11]:0.008353,((red2[&index=14]:0.007563,red1[&index=13]:0.032408)[&index=15]:0.200484,blue2[&index=12]:0.231427)[&index=16]:0.098677)[&index=17]:0.151820)[&index=18]:0.123494)[&index=19]:0.005950,((no_tail_l2[&index=6]:0.102424,(no_tail_l3[&index=5]:0.054310,((red_f1[&index=1]:0.072741,red_f2[&index=2]:0.086082)[&index=22]:0.025595,(blue_f2[&index=4]:0.014971,blue_f1[&index=3]:0.106709)[&index=21]:0.098370)[&index=20]:5.143087)[&index=23]:0.086200)[&index=24]:0.054313,no_tail_l1[&index=7]:0.020183)[&index=25]:0.080730,ano_tail_r1[&index=8]:0.023112)[&index=26];
123600	-156.266	-91.1544	-65.1119	(ano_tail_r1[&index=8]:0.072623,((no_tail_r3[&index=10]:0.304572,((blue2[&index=12]:0.011014,(red2[&index=14]:0.013029,red1[&index=13]:0.074645)[&index=15]:0.202302)[&index=16]:0.085544,blue1[&index=11]:0.007932)[&index=17]:0.173691)[&index=18]:0.045455,no_tail_r2[&index=9]:0.135555)[&index=19]:0.246230,(no_tail_l1[&index=7]:0.021265,((no_tail_l3[&index=5]:0.059366,(blue_f2[&index=4]:0.013304,((red_f2[&index=2]:0.022574,red_f1[&index=1]:0.095867)[&index=22]:0.102190,blue_f1[&index=3]:0.002029)[&index=21]:0.003900)[&index=20]:5.701634)[&index=23]:0.020877,no_tail_l2[&index=6]:0.025158)[&index=24]:0.048178)[&index=25]:0.169326)[&index=26];
123700	-154.548	-90.1498	-64.3983	(ano_tail_r1[&index=8]:0.018239,(no_tail_r2[&index=9]:0.361394,((blue1[&index=11]:0.019328,(blue2[&index=12]:0.048072,(red2[&index=14]:0.007469,red1[&index=13]:0.002308)[&index=15]:0.112645)[&index=16]:0.051449)[&index=17]:0.246662,no_tail_r3[&index=10]:0.019593)[&index=18]:0.334720)[&index=19]:0.037307,(no_tail_l1[&index=7]:0.026929,(no_tail_l2[&index=6]:0.007263,(no_tail_l3[&index=5]:0.010155,(blue_f2[&index=4]:0.041407,(blue_f1[&index=3]:0.071038,(red_f2[&index=2]:0.015177,red_f1[&index=1]:0.046494)[&index=22]:0.044984)[&index=21]:0.001561)[&index=20]:2.299562)[&index=23]:0.040746)[&index=24]:0.184753)[&index=25]:0.041348)[&index=26];
123800	-160.764	-94.1032	-66.661	(ano_tail_r1[&index=8]:0.001842,((no_tail_r3[&index=10]:0.001469,(((red2[&index=14]:0.058053,red1[&index=13]:0.089011)[&index=15]:0.069547,blue2[&index=12]:0.057814)[&index=16]:0.256955,blue1[&index=11]:0.075795)[&index=17]:0.102793)[&index=18]:0.130847,no_tail_r2[&index=9]:0.040135)[&index=19]:0.176242,((no_tail_l2[&index=6]:0.061203,(((red_f2[&index=2]:0.010986,red_f1[&index=1]:0.098777)[&index=21]:0.065026,(blue_f1[&index=3]:0.031794,blue_f2[&index=4]:0.077644)[&index=22]:0.025380)[&index=20]:13.303492,no_tail_l3[&index=5]:0.067231)[&index=23]:0.089662)[&index=24]:0.002680,no_tail_l1[&index=7]:0.002258)[&index=25]:0.507158)[&index=26];
123900	-163.892	-99.0768	-64.8149	(((no_tail_l2[&index=6]:0.025975,((red_f2[&index=2]:0.180602,((blue_f2[&index=4]:0.033253,blue_f1[&index=3]:0.068821)[&index=22]:0.068112,red_f1[&index=1]:0.034693)[&index=21]:0.111960)[&index=20]:3.812650,no_tail_l3[&index=5]:0.162276)[&index=23]:0.049764)[&index=24]:0.210788,no_tail_l1[&index=7]:0.092462)[&index=25]:0.228293,(((((red1[&index=13]:0.063347,red2[&index=14]:0.017957)[&index=15]:0.124829,blue2[&index=12]:0.139289)[&index=16]:0.020680,blue1[&index=11]:0.141610)[&index=17]:0.250661,no_tail_r3[&index=10]:0.038994)[&index=18]:0.072970,no_tail_r2[&index=9]:0.082455)[&index=19]:0.026526,ano_tail_r1[&index=8]:0.114429)[&index=26];
124000	-154.729	-90.224	-64.5046	((no_tail_l1[&index=7]:0.018447,((no_tail_l3[&index=5]:0.147560,(blue_f2[&index=4]:0.038507,(blue_f1[&index=3]:0.001865,(red_f2[&index=2]:0.020924,red_f1[&index=1]:0.038972)[&index=21]:0.154919)[&index=22]:0.033008)[&index=20]:2.665152)[&index=23]:0.319922,no_tail_l2[&index=6]:0.006706)[&index=24]:0.029052)[&index=25]:0.279855,(no_tail_r2[&index=9]:0.019466,((((red1[&index=13]:0.053793,red2[&index=14]:0.017790)[&index=15]:0.169824,blue2[&index=12]:0.032951)[&index=16]:0.051323,blue1[&index=11]:0.024553)[&index=17]:0.167018,no_tail_r3[&index=10]:0.003412)[&index=18]:0.019068)[&index=19]:0.183439,ano_tail_r1[&index=8]:0.124333)[&index=26];
124100	-156.12	-91.94	-64.1799	(ano_tail_r1[&index=8]:0.089077,(((((blue_f2[&index=4]:0.002028,blue_f1[&index=3]:0.025362)[&index=22]:0.547292,(red_f2[&index=2]:0.013092,red_f1[&index=1]:0.015184)[&index=21]:0.021320)[&index=20]:0.996490,no_tail_l3[&index=5]:0.002077)[&index=23]:0.041012,no_tail_l2[&index=6]:0.029502)[&index=24]:0.182711,no_tail_l1[&index=7]:0.037757)[&index=25]:0.237528,(((blue1[&index=11]:0.009114,((red2[&index=14]:0.067567,red1[&index=13]:0.013020)[&index=15]:0.231038,blue2[&index=12]:0.013440)[&index=16]:0.049010)[&index=17]:0.053004,no_tail_r3[&index=10]:0.092771)[&index=18]:0.078490,no_tail_r2[&index=9]:0.049068)[&index=19]:0.101741)[&index=26];
124200	-159.878	-94.5816	-65.2968	(ano_tail_r1[&index=8]:0.093193,(no_tail_l1[&index=7]:0.040070,((no_tail_l3[&index=5]:0.072987,(blue_f1[&index=3]:0.031264,(blue_f2[&index=4]:0.000660,(red_f2[&index=2]:0.161895,red_f1[&index=1]:0.063156)[&index=22]:0.094538)[&index=21]:0.046129)[&index=20]:2.543318)[&index=23]:0.087769,no_tail_l2[&index=6]:0.035763)[&index=24]:0.060362)[&index=25]:0.082841,(((blue1[&index=11]:0.017976,((red2[&index=14]:0.000873,red1[&index=13]:0.000955)[&index=15]:0.052161,blue2[&index=12]:0.016261)[&index=16]:0.111450)[&index=17]:4.906914,no_tail_r3[&index=10]:0.026052)[&index=18]:0.011813,no_tail_r2[&index=9]:0.024014)[&index=19]:0.000695)[&index=26];
124300	-161.672	-97.3685	-64.304	(((((((red_f1[&index=1]:0.050302,red_f2[&index=2]:0.092786)[&index=22]:0.103625,blue_f1[&index=3]:0.001212)[&index=21]:0.105552,blue_f2[&index=4]:0.004895)[&index=20]:1.240242,no_tail_l3[&index=5]:0.259313)[&index=23]:0.106082,no_tail_l2[&index=6]:0.031042)[&index=24]:0.010067,no_tail_l1[&index=7]:0.110847)[&index=25]:0.507243,(no_tail_r2[&index=9]:0.083383,(no_tail_r3[&index=10]:0.014562,(blue1[&index=11]:0.009887,((red1[&index=13]:0.086320,red2[&index=14]:0.128433)[&index=15]:0.214114,blue2[&index=12]:0.007887)[&index=16]:0.161866)[&index=17]:0.105547)[&index=18]:0.059589)[&index=19]:0.004813,ano_tail_r1[&index=8]:0.119220)[&index=26];
124400	-171.375	-104.512	-66.8638	(ano_tail_r1[&index=8]:0.007589,((((blue2[&index=12]:0.061372,(red1[&index=13]:0.026535,red2[&index=14]:0.148742)[&index=15]:0.233050)[&index=16]:0.154513,blue1[&index=11]:0.008570)[&index=17]:0.366024,no_tail_r3[&index=10]:0.014714)[&index=18]:0.010071,no_tail_r2[&index=9]:0.005087)[&index=19]:0.116187,(((no_tail_l3[&index=5]:0.334042,(((blue_f1[&index=3]:0.053734,red_f1[&index=1]:0.117540)[&index=21]:0.033353,blue_f2[&index=4]:0.046306)[&index=22]:0.099903,red_f2[&index=2]:0.027015)[&index=20]:1.673317)[&index=23]:12.664583,no_tail_l2[&index=6]:0.035428)[&index=24]:0.000220,no_tail_l1[&index=7]:0.066743)[&index=25]:0.113302)[&index=26];
124500	-170.958	-105.838	-65.1195	((no_tail_l1[&index=7]:0.209441,(no_tail_l2[&index=6]:0.060301,((((blue_f1[&index=3]:0.087327,blue_f2[&index=4]:0.043140)[&index=21]:0.064287,red_f2[&index=2]:0.076161)[&index=22]:0.034809,red_f1[&index=1]:0.012717)[&index=20]:5.114219,no_tail_l3[&index=5]:0.046036)[&index=23]:0.123850)[&index=24]:0.095267)[&index=25]:0.048211,((no_tail_r3[&index=10]:0.025026,(((red2[&index=14]:0.091162,red1[&index=13]:0.612635)[&index=15]:0.061950,blue2[&index=12]:0.006305)[&index=16]:0.206915,blue1[&index=11]:0.052834)[&index=17]:0.152459)[&index=18]:0.066644,no_tail_r2[&index=9]:0.303963)[&index=19]:0.009624,ano_tail_r1[&index=8]:0.091123)[&index=26];
124600	-171.941	-107.162	-64.7789	(ano_tail_r1[&index=8]:0.590764,((no_tail_r3[&index=10]:0.022053,(blue1[&index=11]:0.041724,(blue2[&index=12]:0.067854,(red1[&index=13]:0.127795,red2[&index=14]:0.167273)[&index=15]:0.375818)[&index=16]:0.063665)[&index=17]:0.399906)[&index=18]:0.101610,no_tail_r2[&index=9]:0.095176)[&index=19]:0.107782,((no_tail_l2[&index=6]:0.061550,(no_tail_l3[&index=5]:0.017313,(((red_f2[&index=2]:0.090266,red_f1[&index=1]:0.081611)[&index=21]:0.154438,blue_f2[&index=4]:0.018672)[&index=22]:0.068439,blue_f1[&index=3]:0.025002)[&index=20]:2.867338)[&index=23]:0.102479)[&index=24]:0.107954,no_tail_l1[&index=7]:0.141975)[&index=25]:0.095229)[&index=26];
124700	-151.301	-86.7522	-64.5485	((no_tail_l1[&index=7]:0.065067,((no_tail_l3[&index=5]:0.170935,(((blue_f1[&index=3]:0.012295,blue_f2[&index=4]:0.020806)[&index=22]:0.084335,red_f2[&index=2]:0.024169)[&index=21]:0.080793,red_f1[&index=1]:0.100133)[&index=20]:3.610612)[&index=23]:0.002537,no_tail_l2[&index=6]:0.016356)[&index=24]:0.027009)[&index=25]:0.078821,(no_tail_r2[&index=9]:0.006083,(no_tail_r3[&index=10]:0.019745,(((red1[&index=13]:0.002813,red2[&index=14]:0.003353)[&index=15]:0.040620,blue2[&index=12]:0.056754)[&index=16]:0.014234,blue1[&index=11]:0.073324)[&index=17]:0.104130)[&index=18]:0.138871)[&index=19]:0.004683,ano_tail_r1[&index=8]:0.082819)[&index=26];
124800	-163.512	-98.321	-65.191	(ano_tail_r1[&index=8]:0.023248,(((blue1[&index=11]:0.082149,((red2[&index=14]:0.084053,red1[&index=13]:0.146658)[&index=15]:0.088968,blue2[&index=12]:0.126913)[&index=16]:0.145916)[&index=17]:0.369580,no_tail_r3[&index=10]:0.052901)[&index=18]:0.004627,no_tail_r2[&index=9]:0.081440)[&index=19]:0.133970,(no_tail_l1[&index=7]:0.087161,(no_tail_l2[&index=6]:0.044612,(no_tail_l3[&index=5]:0.066805,((blue_f1[&index=3]:0.011739,blue_f2[&index=4]:0.022389)[&index=22]:0.122201,(red_f2[&index=2]:0.049344,red_f1[&index=1]:0.039330)[&index=21]:0.138388)[&index=20]:5.544357)[&index=23]:0.065333)[&index=24]:0.143665)[&index=25]:0.378104)[&index=26];
124900	-158.552	-93.123	-65.4289	(ano_tail_r1[&index=8]:0.015005,(((no_tail_l3[&index=5]:0.114386,((blue_f1[&index=3]:0.039172,(blue_f2[&index=4]:0.048989,red_f2[&index=2]:0.015888)[&index=22]:0.007536)[&index=21]:0.148695,red_f1[&index=1]:0.081867)[&index=20]:7.445484)[&index=23]:0.102105,no_tail_l2[&index=6]:0.063967)[&index=24]:0.175058,no_tail_l1[&index=7]:0.033332)[&index=25]:0.148390,(no_tail_r2[&index=9]:0.052634,(no_tail_r3[&index=10]:0.191498,(((red1[&index=13]:0.010536,red2[&index=14]:0.026264)[&index=15]:0.091323,blue2[&index=12]:0.014400)[&index=16]:0.031618,blue1[&index=11]:0.006400)[&index=17]:0.326966)[&index=18]:0.009869)[&index=19]:0.042033)[&index=26];
125000	-157.458	-91.6486	-65.8097	(((no_tail_r3[&index=10]:0.007218,(blue1[&index=11]:0.082145,(blue2[&index=12]:0.012967,(red2[&index=14]:0.008575,red1[&index=13]:0.016754)[&index=15]:0.226620)[&index=16]:0.001169)[&index=17]:0.824420)[&index=18]:0.136713,no_tail_r2[&index=9]:0.084808)[&index=19]:0.028591,ano_tail_r1[&index=8]:0.073033,((no_tail_l2[&index=6]:0.017334,(((blue_f1[&index=3]:0.006109,(red_f2[&index=2]:0.074658,red_f1[&index=1]:0.021577)[&index=21]:0.075367)[&index=22]:0.010864,blue_f2[&index=4]:0.031402)[&index=20]:8.717224,no_tail_l3[&index=5]:0.010831)[&index=23]:0.090082)[&index=24]:0.008271,no_tail_l1[&index=7]:0.088430)[&index=25]:0.492285)[&index=26];
125100	-165.302	-96.7207	-68.5812	(((no_tail_l2[&index=6]:0.067492,(no_tail_l3[&index=5]:0.207056,((red_f1[&index=1]:0.089095,(blue_f1[&index=3]:0.050132,blue_f2[&index=4]:0.001569)[&index=21]:0.052353)[&index=22]:0.045648,red_f2[&index=2]:0.048406)[&index=20]:22.831704)[&index=23]:0.397851)[&index=24]:0.003725,no_tail_l1[&index=7]:0.028877)[&index=25]:0.138499,(no_tail_r2[&index=9]:0.050163,(no_tail_r3[&index=10]:0.161037,(blue1[&index=11]:0.021298,(blue2[&index=12]:0.142324,(red1[&index=13]:0.070496,red2[&index=14]:0.022254)[&index=15]:0.301053)[&index=16]:0.022805)[&index=17]:0.037911)[&index=18]:0.051082)[&index=19]:0.136918,ano_tail_r1[&index=8]:0.025072)[&index=26];
125200	-169.294	-103.69	-65.6041	(ano_tail_r1[&index=8]:0.061427,(no_tail_l1[&index=7]:0.011375,(((blue_f1[&index=3]:0.055555,(blue_f2[&index=4]:0.008971,(red_f2[&index=2]:0.063853,red_f1[&index=1]:0.007597)[&index=21]:0.106545)[&index=22]:0.207591)[&index=20]:4.815731,no_tail_l3[&index=5]:0.029493)[&index=23]:0.046617,no_tail_l2[&index=6]:0.068103)[&index=24]:0.173632)[&index=25]:0.013406,((no_tail_r3[&index=10]:0.097678,(blue1[&index=11]:0.132629,(blue2[&index=12]:0.080239,(red2[&index=14]:0.009040,red1[&index=13]:0.016008)[&index=15]:0.512253)[&index=16]:0.008830)[&index=17]:0.073551)[&index=18]:0.035863,no_tail_r2[&index=9]:0.040414)[&index=19]:3.442886)[&index=26];
125300	-182.081	-115.157	-66.9245	(((((((blue_f2[&index=4]:0.029585,blue_f1[&index=3]:0.159699)[&index=21]:0.091878,red_f1[&index=1]:0.105729)[&index=22]:0.010587,red_f2[&index=2]:0.107213)[&index=20]:12.842063,no_tail_l3[&index=5]:0.106092)[&index=23]:0.314908,no_tail_l2[&index=6]:0.123674)[&index=24]:0.032167,no_tail_l1[&index=7]:0.111580)[&index=25]:0.218138,ano_tail_r1[&index=8]:0.139707,(no_tail_r2[&index=9]:0.139648,(no_tail_r3[&index=10]:0.402776,(blue1[&index=11]:0.089969,(blue2[&index=12]:0.044885,(red2[&index=14]:0.056020,red1[&index=13]:0.067698)[&index=15]:0.062067)[&index=16]:0.041733)[&index=17]:0.549446)[&index=18]:0.243624)[&index=19]:0.630762)[&index=26];
125400	-165.078	-100.191	-64.8872	((no_tail_l1[&index=7]:0.131407,(no_tail_l2[&index=6]:0.130793,(no_tail_l3[&index=5]:0.167504,((blue_f1[&index=3]:0.013784,blue_f2[&index=4]:0.013059)[&index=21]:0.025696,(red_f1[&index=1]:0.005469,red_f2[&index=2]:0.009984)[&index=22]:0.303340)[&index=20]:3.894122)[&index=23]:0.252092)[&index=24]:0.118634)[&index=25]:0.050870,ano_tail_r1[&index=8]:0.000078,(no_tail_r2[&index=9]:0.272542,(no_tail_r3[&index=10]:0.001272,(blue1[&index=11]:0.237703,(blue2[&index=12]:0.056750,(red2[&index=14]:0.052692,red1[&index=13]:0.021105)[&index=15]:0.263771)[&index=16]:0.029385)[&index=17]:0.389807)[&index=18]:0.036506)[&index=19]:0.056762)[&index=26];
125500	-186.147	-114.275	-71.872	(((no_tail_r3[&index=10]:0.012634,((blue2[&index=12]:0.061238,(red1[&index=13]:0.022256,red2[&index=14]:0.070959)[&index=15]:0.201016)[&index=16]:0.088288,blue1[&index=11]:0.001798)[&index=17]:0.063469)[&index=18]:0.103840,no_tail_r2[&index=9]:0.020247)[&index=19]:0.022385,(no_tail_l1[&index=7]:20.937102,(no_tail_l2[&index=6]:1.158586,(no_tail_l3[&index=5]:2.199397,((red_f2[&index=2]:0.001852,red_f1[&index=1]:0.087677)[&index=22]:0.008061,(blue_f2[&index=4]:0.040143,blue_f1[&index=3]:0.001824)[&index=21]:0.172611)[&index=20]:4.683042)[&index=23]:1.409051)[&index=24]:6.707038)[&index=25]:3.253578,ano_tail_r1[&index=8]:0.130903)[&index=26];
125600	-166.889	-102.47	-64.4195	((no_tail_l1[&index=7]:0.099143,((no_tail_l3[&index=5]:0.323512,((red_f2[&index=2]:0.066058,red_f1[&index=1]:0.105839)[&index=21]:0.073767,(blue_f1[&index=3]:0.043397,blue_f2[&index=4]:0.042696)[&index=22]:0.040837)[&index=20]:1.649342)[&index=23]:0.065957,no_tail_l2[&index=6]:0.003301)[&index=24]:0.028447)[&index=25]:0.046991,(no_tail_r2[&index=9]:0.252291,(no_tail_r3[&index=10]:0.176854,(blue1[&index=11]:0.047591,((red1[&index=13]:0.037954,red2[&index=14]:0.085554)[&index=15]:0.230005,blue2[&index=12]:0.060968)[&index=16]:0.081917)[&index=17]:0.167606)[&index=18]:0.091880)[&index=19]:0.187609,ano_tail_r1[&index=8]:0.187125)[&index=26];
125700	-158.015	-92.8497	-65.1652	(ano_tail_r1[&index=8]:0.018667,(no_tail_l1[&index=7]:0.023249,(no_tail_l2[&index=6]:0.048554,(no_tail_l3[&index=5]:0.023679,((red_f2[&index=2]:0.059912,(blue_f2[&index=4]:0.023161,blue_f1[&index=3]:0.061788)[&index=21]:0.002467)[&index=22]:0.018551,red_f1[&index=1]:0.064220)[&index=20]:6.022987)[&index=23]:0.118042)[&index=24]:0.111925)[&index=25]:0.095394,(no_tail_r2[&index=9]:0.113929,(no_tail_r3[&index=10]:0.108026,(blue1[&index=11]:0.030282,(blue2[&index=12]:0.043270,(red1[&index=13]:0.094874,red2[&index=14]:0.003229)[&index=15]:0.108465)[&index=16]:0.170620)[&index=17]:0.427975)[&index=18]:0.070630)[&index=19]:0.061068)[&index=26];
125800	-163.652	-97.7396	-65.9127	((no_tail_r2[&index=9]:0.072699,((blue1[&index=11]:0.061140,(blue2[&index=12]:0.039979,(red1[&index=13]:0.020301,red2[&index=14]:0.098886)[&index=15]:0.376402)[&index=16]:0.121057)[&index=17]:0.304068,no_tail_r3[&index=10]:0.021437)[&index=18]:0.005421)[&index=19]:0.134362,ano_tail_r1[&index=8]:0.033963,((no_tail_l2[&index=6]:0.006536,((blue_f1[&index=3]:0.023992,((red_f2[&index=2]:0.029041,red_f1[&index=1]:0.093972)[&index=22]:0.047388,blue_f2[&index=4]:0.028043)[&index=21]:0.017949)[&index=20]:9.034266,no_tail_l3[&index=5]:0.096767)[&index=23]:0.108807)[&index=24]:0.507056,no_tail_l1[&index=7]:0.021990)[&index=25]:0.356735)[&index=26];
125900	-166.634	-100.39	-66.2446	((((no_tail_l3[&index=5]:0.104484,((blue_f2[&index=4]:0.003183,(red_f1[&index=1]:0.214136,red_f2[&index=2]:0.012798)[&index=22]:0.103639)[&index=21]:0.014115,blue_f1[&index=3]:0.023379)[&index=20]:10.938445)[&index=23]:0.128487,no_tail_l2[&index=6]:0.014992)[&index=24]:0.088101,no_tail_l1[&index=7]:0.319795)[&index=25]:0.385153,(no_tail_r2[&index=9]:0.011765,(no_tail_r3[&index=10]:0.102705,(blue1[&index=11]:0.012194,(blue2[&index=12]:0.023884,(red2[&index=14]:0.048917,red1[&index=13]:0.190625)[&index=15]:0.030539)[&index=16]:0.050428)[&index=17]:0.098764)[&index=18]:0.092029)[&index=19]:0.011409,ano_tail_r1[&index=8]:0.297774)[&index=26];
126000	-159.026	-91.3704	-67.6559	((no_tail_r2[&index=9]:0.097204,(no_tail_r3[&index=10]:0.066807,(blue1[&index=11]:0.086325,((red2[&index=14]:0.007368,red1[&index=13]:0.171946)[&index=15]:0.067904,blue2[&index=12]:0.020315)[&index=16]:0.153207)[&index=17]:0.132490)[&index=18]:0.104470)[&index=19]:0.036432,(no_tail_l1[&index=7]:0.041610,((((red_f2[&index=2]:0.033638,red_f1[&index=1]:0.079140)[&index=22]:0.026364,(blue_f1[&index=3]:0.045712,blue_f2[&index=4]:0.008296)[&index=21]:0.009864)[&index=20]:18.541102,no_tail_l3[&index=5]:0.047430)[&index=23]:0.144398,no_tail_l2[&index=6]:0.002243)[&index=24]:0.236738)[&index=25]:0.213158,ano_tail_r1[&index=8]:0.004226)[&index=26];
126100	-154.837	-88.7776	-66.0592	(ano_tail_r1[&index=8]:0.073035,(no_tail_l1[&index=7]:0.054710,((no_tail_l3[&index=5]:0.052418,((blue_f1[&index=3]:0.044154,(red_f1[&index=1]:0.006900,red_f2[&index=2]:0.030418)[&index=22]:0.023776)[&index=21]:0.072176,blue_f2[&index=4]:0.122606)[&index=20]:10.661887)[&index=23]:0.092953,no_tail_l2[&index=6]:0.025945)[&index=24]:0.122493)[&index=25]:0.191053,(no_tail_r2[&index=9]:0.100357,((((red2[&index=14]:0.010920,red1[&index=13]:0.013517)[&index=15]:0.096684,blue2[&index=12]:0.023227)[&index=16]:0.083805,blue1[&index=11]:0.002350)[&index=17]:0.205016,no_tail_r3[&index=10]:0.059250)[&index=18]:0.160822)[&index=19]:0.064312)[&index=26];
126200	-158.737	-92.1386	-66.5983	((no_tail_l1[&index=7]:0.016607,((no_tail_l3[&index=5]:0.002730,((red_f1[&index=1]:0.019151,red_f2[&index=2]:0.050294)[&index=22]:0.033831,(blue_f1[&index=3]:0.007112,blue_f2[&index=4]:0.116961)[&index=21]:0.136974)[&index=20]:13.132552)[&index=23]:0.054521,no_tail_l2[&index=6]:0.122968)[&index=24]:0.135658)[&index=25]:0.253535,((no_tail_r3[&index=10]:0.055264,(blue1[&index=11]:0.051496,(blue2[&index=12]:0.037034,(red1[&index=13]:0.000155,red2[&index=14]:0.117697)[&index=15]:0.188609)[&index=16]:0.069943)[&index=17]:0.101184)[&index=18]:0.092964,no_tail_r2[&index=9]:0.090012)[&index=19]:0.101396,ano_tail_r1[&index=8]:0.101648)[&index=26];
126300	-162.646	-97.962	-64.6835	((((((red_f2[&index=2]:0.211007,(blue_f1[&index=3]:0.013627,blue_f2[&index=4]:0.002247)[&index=21]:0.040354)[&index=22]:0.036268,red_f1[&index=1]:0.049615)[&index=20]:3.189596,no_tail_l3[&index=5]:0.059389)[&index=23]:0.050946,no_tail_l2[&index=6]:0.125376)[&index=24]:0.036534,no_tail_l1[&index=7]:0.021604)[&index=25]:0.285898,ano_tail_r1[&index=8]:0.016246,(no_tail_r2[&index=9]:0.010938,(no_tail_r3[&index=10]:0.233577,(((red2[&index=14]:0.292240,red1[&index=13]:0.001346)[&index=15]:0.141505,blue2[&index=12]:0.021284)[&index=16]:0.135545,blue1[&index=11]:0.021712)[&index=17]:0.192052)[&index=18]:0.052153)[&index=19]:0.275362)[&index=26];
126400	-165.701	-99.0198	-66.6812	(((no_tail_r3[&index=10]:0.044037,((blue2[&index=12]:0.102389,(red2[&index=14]:0.039449,red1[&index=13]:0.233772)[&index=15]:0.107115)[&index=16]:0.014753,blue1[&index=11]:0.079909)[&index=17]:0.143610)[&index=18]:0.175153,no_tail_r2[&index=9]:0.113174)[&index=19]:0.015408,(((no_tail_l3[&index=5]:0.036030,((blue_f2[&index=4]:0.094768,blue_f1[&index=3]:0.022230)[&index=21]:0.190191,(red_f2[&index=2]:0.052256,red_f1[&index=1]:0.012709)[&index=22]:0.041271)[&index=20]:13.241518)[&index=23]:0.205293,no_tail_l2[&index=6]:0.033037)[&index=24]:0.313788,no_tail_l1[&index=7]:0.041919)[&index=25]:0.079203,ano_tail_r1[&index=8]:0.072050)[&index=26];
126500	-157.931	-92.3741	-65.5567	(((no_tail_l2[&index=6]:0.163617,(no_tail_l3[&index=5]:0.182977,((red_f1[&index=1]:0.076060,(blue_f2[&index=4]:0.030794,blue_f1[&index=3]:0.011102)[&index=22]:0.083585)[&index=21]:0.023951,red_f2[&index=2]:0.046900)[&index=20]:7.956716)[&index=23]:0.072559)[&index=24]:0.032155,no_tail_l1[&index=7]:0.060423)[&index=25]:0.092319,ano_tail_r1[&index=8]:0.224189,((no_tail_r3[&index=10]:0.001193,(blue1[&index=11]:0.001574,((red2[&index=14]:0.023056,red1[&index=13]:0.059222)[&index=15]:0.106569,blue2[&index=12]:0.090185)[&index=16]:0.056102)[&index=17]:0.229859)[&index=18]:0.092374,no_tail_r2[&index=9]:0.034774)[&index=19]:0.130227)[&index=26];
126600	-156.737	-91.1569	-65.5804	(ano_tail_r1[&index=8]:0.117857,((no_tail_l2[&index=6]:0.025635,(no_tail_l3[&index=5]:0.193351,((red_f1[&index=1]:0.014873,red_f2[&index=2]:0.014940)[&index=21]:0.010325,(blue_f2[&index=4]:0.186542,blue_f1[&index=3]:0.095902)[&index=22]:0.044279)[&index=20]:8.419798)[&index=23]:0.038849)[&index=24]:0.109571,no_tail_l1[&index=7]:0.010962)[&index=25]:0.177286,((no_tail_r3[&index=10]:0.065880,(((red2[&index=14]:0.107887,red1[&index=13]:0.087318)[&index=15]:0.078184,blue2[&index=12]:0.026605)[&index=16]:0.016006,blue1[&index=11]:0.007628)[&index=17]:0.079759)[&index=18]:0.009582,no_tail_r2[&index=9]:0.001135)[&index=19]:0.060916)[&index=26];
126700	-160.388	-95.8585	-64.5294	((no_tail_r2[&index=9]:0.042705,(((blue2[&index=12]:0.047086,(red2[&index=14]:0.104640,red1[&index=13]:0.028714)[&index=15]:0.106028)[&index=16]:0.158833,blue1[&index=11]:0.103571)[&index=17]:0.118261,no_tail_r3[&index=10]:0.111504)[&index=18]:0.081687)[&index=19]:0.034621,ano_tail_r1[&index=8]:0.135347,((no_tail_l2[&index=6]:0.016438,(no_tail_l3[&index=5]:0.053336,(((red_f1[&index=1]:0.019310,red_f2[&index=2]:0.022771)[&index=21]:0.027134,blue_f2[&index=4]:0.004925)[&index=22]:0.111272,blue_f1[&index=3]:0.095108)[&index=20]:2.821574)[&index=23]:0.190732)[&index=24]:0.079660,no_tail_l1[&index=7]:0.174494)[&index=25]:0.056434)[&index=26];
126800	-159.957	-93.7331	-66.224	(ano_tail_r1[&index=8]:0.003503,(((no_tail_l3[&index=5]:0.076041,(blue_f1[&index=3]:0.032137,((red_f1[&index=1]:0.118363,red_f2[&index=2]:0.024011)[&index=22]:0.097109,blue_f2[&index=4]:0.022876)[&index=21]:0.122452)[&index=20]:11.183564)[&index=23]:0.118119,no_tail_l2[&index=6]:0.390264)[&index=24]:0.017266,no_tail_l1[&index=7]:0.016273)[&index=25]:0.104354,(no_tail_r2[&index=9]:0.058853,(no_tail_r3[&index=10]:0.083500,(((red2[&index=14]:0.033500,red1[&index=13]:0.017072)[&index=15]:0.163503,blue2[&index=12]:0.006533)[&index=16]:0.133018,blue1[&index=11]:0.017419)[&index=17]:0.137090)[&index=18]:0.087051)[&index=19]:0.155323)[&index=26];
126900	-152.733	-86.9307	-65.802	(((((((red_f2[&index=2]:0.007650,red_f1[&index=1]:0.016920)[&index=22]:0.063220,blue_f2[&index=4]:0.001051)[&index=21]:0.067939,blue_f1[&index=3]:0.000370)[&index=20]:9.843271,no_tail_l3[&index=5]:0.111252)[&index=23]:0.067532,no_tail_l2[&index=6]:0.014367)[&index=24]:0.161615,no_tail_l1[&index=7]:0.122398)[&index=25]:0.121468,ano_tail_r1[&index=8]:0.006670,(no_tail_r2[&index=9]:0.071113,((blue1[&index=11]:0.119984,(blue2[&index=12]:0.027238,(red1[&index=13]:0.043896,red2[&index=14]:0.036184)[&index=15]:0.031053)[&index=16]:0.022523)[&index=17]:0.039588,no_tail_r3[&index=10]:0.008641)[&index=18]:0.020367)[&index=19]:0.082488)[&index=26];
127000	-163.049	-98.7105	-64.3383	((((((blue_f1[&index=3]:0.049281,(red_f1[&index=1]:0.138925,red_f2[&index=2]:0.010020)[&index=22]:0.034098)[&index=21]:0.164132,blue_f2[&index=4]:0.080557)[&index=20]:1.462677,no_tail_l3[&index=5]:0.273260)[&index=23]:0.218010,no_tail_l2[&index=6]:0.021599)[&index=24]:0.025460,no_tail_l1[&index=7]:0.145045)[&index=25]:0.104478,ano_tail_r1[&index=8]:0.001322,(no_tail_r2[&index=9]:0.016594,((((red2[&index=14]:0.031547,red1[&index=13]:0.012559)[&index=15]:0.278485,blue2[&index=12]:0.043158)[&index=16]:0.037848,blue1[&index=11]:0.254793)[&index=17]:0.205493,no_tail_r3[&index=10]:0.047370)[&index=18]:0.046095)[&index=19]:0.087697)[&index=26];
127100	-153.397	-88.5911	-64.8059	((no_tail_l1[&index=7]:0.018011,(no_tail_l2[&index=6]:0.019065,(no_tail_l3[&index=5]:0.010891,(red_f1[&index=1]:0.003813,(red_f2[&index=2]:0.026819,(blue_f1[&index=3]:0.071636,blue_f2[&index=4]:0.039445)[&index=21]:0.226415)[&index=22]:0.024625)[&index=20]:4.755643)[&index=23]:0.004806)[&index=24]:0.106083)[&index=25]:0.148361,((((blue2[&index=12]:0.070500,(red2[&index=14]:0.006675,red1[&index=13]:0.006102)[&index=15]:0.028762)[&index=16]:0.024460,blue1[&index=11]:0.151734)[&index=17]:0.096452,no_tail_r3[&index=10]:0.000958)[&index=18]:0.037470,no_tail_r2[&index=9]:0.153652)[&index=19]:0.035356,ano_tail_r1[&index=8]:0.060657)[&index=26];
127200	-145.86	-80.631	-65.2295	(((no_tail_r3[&index=10]:0.007187,((blue2[&index=12]:0.027985,(red1[&index=13]:0.012721,red2[&index=14]:0.003537)[&index=15]:0.093556)[&index=16]:0.122867,blue1[&index=11]:0.021391)[&index=17]:0.174698)[&index=18]:0.173686,no_tail_r2[&index=9]:0.016264)[&index=19]:0.050295,ano_tail_r1[&index=8]:0.081198,((no_tail_l2[&index=6]:0.012867,((((blue_f2[&index=4]:0.010793,blue_f1[&index=3]:0.015776)[&index=22]:0.023796,red_f2[&index=2]:0.008979)[&index=21]:0.069208,red_f1[&index=1]:0.019237)[&index=20]:7.101055,no_tail_l3[&index=5]:0.072874)[&index=23]:0.005292)[&index=24]:0.042827,no_tail_l1[&index=7]:0.008527)[&index=25]:0.069842)[&index=26];
127300	-150.493	-85.0363	-65.4572	((no_tail_l1[&index=7]:0.005547,(no_tail_l2[&index=6]:0.006391,(no_tail_l3[&index=5]:0.060528,(red_f2[&index=2]:0.018328,(red_f1[&index=1]:0.042428,(blue_f2[&index=4]:0.015070,blue_f1[&index=3]:0.005342)[&index=22]:0.172263)[&index=21]:0.001380)[&index=20]:7.701958)[&index=23]:0.033822)[&index=24]:0.062404)[&index=25]:0.091433,((no_tail_r3[&index=10]:0.135080,(blue1[&index=11]:0.021938,(blue2[&index=12]:0.097943,(red1[&index=13]:0.000167,red2[&index=14]:0.000070)[&index=15]:0.127968)[&index=16]:0.213973)[&index=17]:0.402720)[&index=18]:0.074396,no_tail_r2[&index=9]:0.006795)[&index=19]:0.087023,ano_tail_r1[&index=8]:0.000014)[&index=26];
127400	-162.143	-97.8898	-64.2532	((no_tail_r2[&index=9]:0.013484,(no_tail_r3[&index=10]:0.094272,(blue1[&index=11]:0.120501,((red2[&index=14]:0.105479,red1[&index=13]:0.000178)[&index=15]:0.111261,blue2[&index=12]:0.004387)[&index=16]:0.053828)[&index=17]:0.215418)[&index=18]:0.213147)[&index=19]:0.111080,ano_tail_r1[&index=8]:0.014980,(no_tail_l1[&index=7]:0.163785,(no_tail_l2[&index=6]:0.167108,(((blue_f1[&index=3]:0.024241,(red_f2[&index=2]:0.103221,red_f1[&index=1]:0.098843)[&index=22]:0.193347)[&index=21]:0.047279,blue_f2[&index=4]:0.067585)[&index=20]:1.121883,no_tail_l3[&index=5]:0.036825)[&index=23]:0.069313)[&index=24]:0.098756)[&index=25]:0.114958)[&index=26];
127500	-158.908	-93.7336	-65.1743	(((((blue_f2[&index=4]:0.026595,(blue_f1[&index=3]:0.036440,(red_f2[&index=2]:0.039093,red_f1[&index=1]:0.009892)[&index=21]:0.026452)[&index=22]:0.055509)[&index=20]:5.937147,no_tail_l3[&index=5]:0.023007)[&index=23]:0.147355,no_tail_l2[&index=6]:0.097034)[&index=24]:0.148224,no_tail_l1[&index=7]:0.131136)[&index=25]:0.033247,ano_tail_r1[&index=8]:0.029801,(no_tail_r2[&index=9]:0.032405,(no_tail_r3[&index=10]:0.188132,(blue1[&index=11]:0.021638,((red1[&index=13]:0.004679,red2[&index=14]:0.010084)[&index=15]:0.217012,blue2[&index=12]:0.065605)[&index=16]:0.048799)[&index=17]:0.154331)[&index=18]:0.283401)[&index=19]:0.203593)[&index=26];
127600	-153.803	-88.6154	-65.1879	(((no_tail_l2[&index=6]:0.000310,(no_tail_l3[&index=5]:0.120056,((red_f2[&index=2]:0.058128,(blue_f2[&index=4]:0.027189,blue_f1[&index=3]:0.002409)[&index=22]:0.028904)[&index=21]:0.108425,red_f1[&index=1]:0.010453)[&index=20]:6.288583)[&index=23]:0.000939)[&index=24]:0.172291,no_tail_l1[&index=7]:0.130041)[&index=25]:0.200473,((((blue2[&index=12]:0.079647,(red1[&index=13]:0.009146,red2[&index=14]:0.040241)[&index=15]:0.257374)[&index=16]:0.033621,blue1[&index=11]:0.022406)[&index=17]:0.138237,no_tail_r3[&index=10]:0.008255)[&index=18]:0.045414,no_tail_r2[&index=9]:0.027412)[&index=19]:0.113576,ano_tail_r1[&index=8]:0.114929)[&index=26];
127700	-160.489	-95.8636	-64.6251	(ano_tail_r1[&index=8]:0.039975,(((blue1[&index=11]:0.062011,((red2[&index=14]:0.040696,red1[&index=13]:0.007690)[&index=15]:0.061735,blue2[&index=12]:0.048243)[&index=16]:0.366438)[&index=17]:0.402745,no_tail_r3[&index=10]:0.184009)[&index=18]:0.058743,no_tail_r2[&index=9]:0.048471)[&index=19]:0.055322,(no_tail_l1[&index=7]:0.098138,(no_tail_l2[&index=6]:0.134052,(no_tail_l3[&index=5]:0.062213,(red_f1[&index=1]:0.016561,(red_f2[&index=2]:0.076372,(blue_f1[&index=3]:0.055575,blue_f2[&index=4]:0.023229)[&index=22]:0.092644)[&index=21]:0.001452)[&index=20]:3.029138)[&index=23]:0.135375)[&index=24]:0.048459)[&index=25]:0.075276)[&index=26];
127800	-170.144	-104.956	-65.1887	((no_tail_l1[&index=7]:0.023363,((no_tail_l3[&index=5]:0.028482,(red_f1[&index=1]:0.034484,(blue_f2[&index=4]:0.043796,(blue_f1[&index=3]:0.066246,red_f2[&index=2]:0.149998)[&index=21]:0.032069)[&index=22]:0.069834)[&index=20]:3.695795)[&index=23]:0.333914,no_tail_l2[&index=6]:0.016767)[&index=24]:0.036821)[&index=25]:0.262093,ano_tail_r1[&index=8]:0.031955,(no_tail_r2[&index=9]:0.026470,(no_tail_r3[&index=10]:0.011173,(((red1[&index=13]:0.056226,red2[&index=14]:0.042023)[&index=15]:0.156852,blue2[&index=12]:0.166708)[&index=16]:0.093741,blue1[&index=11]:0.142193)[&index=17]:2.286842)[&index=18]:0.025450)[&index=19]:0.209168)[&index=26];
127900	-160.332	-95.3529	-64.9787	((no_tail_r2[&index=9]:0.035238,((((red2[&index=14]:0.033304,red1[&index=13]:0.006649)[&index=15]:0.111073,blue2[&index=12]:0.002571)[&index=16]:0.102592,blue1[&index=11]:0.017319)[&index=17]:0.327122,no_tail_r3[&index=10]:0.042384)[&index=18]:0.096034)[&index=19]:0.126637,ano_tail_r1[&index=8]:0.129500,((no_tail_l2[&index=6]:0.031635,((((blue_f1[&index=3]:0.037507,blue_f2[&index=4]:0.041107)[&index=21]:0.125433,red_f2[&index=2]:0.196359)[&index=22]:0.178034,red_f1[&index=1]:0.088809)[&index=20]:4.984939,no_tail_l3[&index=5]:0.000314)[&index=23]:0.049689)[&index=24]:0.071614,no_tail_l1[&index=7]:0.131917)[&index=25]:0.024714)[&index=26];
128000	-168.385	-103.84	-64.5459	((no_tail_r2[&index=9]:0.149320,(((blue2[&index=12]:0.084394,(red2[&index=14]:0.066148,red1[&index=13]:0.093145)[&index=15]:0.241780)[&index=16]:0.245644,blue1[&index=11]:0.044218)[&index=17]:0.213537,no_tail_r3[&index=10]:0.073207)[&index=18]:0.260939)[&index=19]:0.258312,ano_tail_r1[&index=8]:0.231249,(((no_tail_l3[&index=5]:0.071292,((blue_f1[&index=3]:0.013655,blue_f2[&index=4]:0.011603)[&index=22]:0.064775,(red_f1[&index=1]:0.104319,red_f2[&index=2]:0.006297)[&index=21]:0.106803)[&index=20]:1.754827)[&index=23]:0.207771,no_tail_l2[&index=6]:0.005904)[&index=24]:0.133924,no_tail_l1[&index=7]:0.021778)[&index=25]:0.363423)[&index=26];
128100	-158.352	-92.4294	-65.9222	(ano_tail_r1[&index=8]:0.029329,((no_tail_l2[&index=6]:0.031188,(((blue_f2[&index=4]:0.018848,blue_f1[&index=3]:0.009246)[&index=21]:0.056695,(red_f1[&index=1]:0.139871,red_f2[&index=2]:0.037765)[&index=22]:0.003995)[&index=20]:9.991730,no_tail_l3[&index=5]:0.093017)[&index=23]:0.352647)[&index=24]:0.193302,no_tail_l1[&index=7]:0.113115)[&index=25]:0.091455,((no_tail_r3[&index=10]:0.013501,(blue1[&index=11]:0.026227,((red1[&index=13]:0.104811,red2[&index=14]:0.016475)[&index=15]:0.038855,blue2[&index=12]:0.009310)[&index=16]:0.013714)[&index=17]:0.069063)[&index=18]:0.067849,no_tail_r2[&index=9]:0.078877)[&index=19]:0.109182)[&index=26];
128200	-176.194	-110.634	-65.5597	(ano_tail_r1[&index=8]:0.002807,(no_tail_l1[&index=7]:0.141838,((no_tail_l3[&index=5]:2.821552,(blue_f1[&index=3]:0.048079,(red_f2[&index=2]:0.085658,(blue_f2[&index=4]:0.104241,red_f1[&index=1]:0.144044)[&index=21]:0.144518)[&index=22]:0.055971)[&index=20]:3.694562)[&index=23]:1.608657,no_tail_l2[&index=6]:0.033929)[&index=24]:0.033657)[&index=25]:0.060099,((no_tail_r3[&index=10]:0.121132,((blue2[&index=12]:0.077169,(red1[&index=13]:0.231347,red2[&index=14]:0.121606)[&index=15]:0.088849)[&index=16]:0.030625,blue1[&index=11]:0.033269)[&index=17]:0.113943)[&index=18]:0.035451,no_tail_r2[&index=9]:0.005326)[&index=19]:0.059160)[&index=26];
128300	-169.522	-105.159	-64.363	(ano_tail_r1[&index=8]:0.133089,(no_tail_l1[&index=7]:0.006723,(no_tail_l2[&index=6]:0.147873,(((blue_f1[&index=3]:0.282981,blue_f2[&index=4]:0.007148)[&index=21]:0.075043,(red_f2[&index=2]:0.133783,red_f1[&index=1]:0.097651)[&index=22]:0.059669)[&index=20]:1.230550,no_tail_l3[&index=5]:0.103795)[&index=23]:0.302189)[&index=24]:0.022920)[&index=25]:0.077020,(no_tail_r2[&index=9]:0.019114,(((blue2[&index=12]:0.182712,(red2[&index=14]:0.046084,red1[&index=13]:0.000224)[&index=15]:0.182136)[&index=16]:0.129986,blue1[&index=11]:0.054817)[&index=17]:0.053829,no_tail_r3[&index=10]:0.103363)[&index=18]:0.397240)[&index=19]:0.064174)[&index=26];
128400	-158.577	-94.3966	-64.1805	(((((blue2[&index=12]:0.116728,(red2[&index=14]:0.119848,red1[&index=13]:0.008348)[&index=15]:0.128958)[&index=16]:0.053484,blue1[&index=11]:0.127817)[&index=17]:0.196159,no_tail_r3[&index=10]:0.083272)[&index=18]:0.080007,no_tail_r2[&index=9]:0.058938)[&index=19]:0.169483,ano_tail_r1[&index=8]:0.015426,((no_tail_l2[&index=6]:0.000078,(no_tail_l3[&index=5]:0.015461,((blue_f1[&index=3]:0.000528,(red_f2[&index=2]:0.165189,red_f1[&index=1]:0.005996)[&index=22]:0.099278)[&index=21]:0.081505,blue_f2[&index=4]:0.068827)[&index=20]:0.969188)[&index=23]:0.168293)[&index=24]:0.033186,no_tail_l1[&index=7]:0.012124)[&index=25]:0.223526)[&index=26];
128500	-151.955	-87.397	-64.5584	((no_tail_r2[&index=9]:0.050978,(no_tail_r3[&index=10]:0.032069,(blue1[&index=11]:0.009729,((red1[&index=13]:0.144523,red2[&index=14]:0.044187)[&index=15]:0.048659,blue2[&index=12]:0.002673)[&index=16]:0.019173)[&index=17]:0.052528)[&index=18]:0.070679)[&index=19]:0.091733,ano_tail_r1[&index=8]:0.017396,((no_tail_l2[&index=6]:0.032102,(((red_f1[&index=1]:0.032454,(blue_f2[&index=4]:0.024752,blue_f1[&index=3]:0.034577)[&index=21]:0.090311)[&index=22]:0.051701,red_f2[&index=2]:0.074251)[&index=20]:3.474110,no_tail_l3[&index=5]:0.014281)[&index=23]:0.141500)[&index=24]:0.073558,no_tail_l1[&index=7]:0.019369)[&index=25]:0.243827)[&index=26];
128600	-162.093	-97.8979	-64.1953	((no_tail_l1[&index=7]:0.021985,((no_tail_l3[&index=5]:0.054641,((blue_f1[&index=3]:0.017211,(blue_f2[&index=4]:0.024892,red_f2[&index=2]:0.009542)[&index=22]:0.078789)[&index=21]:0.091264,red_f1[&index=1]:0.033093)[&index=20]:1.101584)[&index=23]:0.031193,no_tail_l2[&index=6]:0.169463)[&index=24]:0.021988)[&index=25]:0.368638,ano_tail_r1[&index=8]:0.000275,((((blue2[&index=12]:0.168276,(red1[&index=13]:0.014773,red2[&index=14]:0.003938)[&index=15]:0.042341)[&index=16]:0.249108,blue1[&index=11]:0.050253)[&index=17]:0.104865,no_tail_r3[&index=10]:0.054272)[&index=18]:0.157158,no_tail_r2[&index=9]:0.077249)[&index=19]:0.128517)[&index=26];
128700	-158.249	-92.96	-65.2894	((no_tail_l1[&index=7]:0.180031,(no_tail_l2[&index=6]:0.000517,(no_tail_l3[&index=5]:0.008996,(blue_f1[&index=3]:0.020959,(blue_f2[&index=4]:0.065637,(red_f1[&index=1]:0.012145,red_f2[&index=2]:0.004834)[&index=22]:0.051928)[&index=21]:0.001000)[&index=20]:6.444556)[&index=23]:0.052731)[&index=24]:0.033380)[&index=25]:0.054575,ano_tail_r1[&index=8]:0.055603,((no_tail_r3[&index=10]:0.225428,(blue1[&index=11]:0.010334,((red2[&index=14]:0.034114,red1[&index=13]:0.059073)[&index=15]:0.704514,blue2[&index=12]:0.025054)[&index=16]:0.020221)[&index=17]:0.161250)[&index=18]:0.112705,no_tail_r2[&index=9]:0.021796)[&index=19]:0.184800)[&index=26];
128800	-151.327	-87.2332	-64.0934	(((no_tail_r3[&index=10]:0.000738,((blue2[&index=12]:0.112128,(red2[&index=14]:0.013780,red1[&index=13]:0.032883)[&index=15]:0.289619)[&index=16]:0.047010,blue1[&index=11]:0.003303)[&index=17]:0.146575)[&index=18]:0.054537,no_tail_r2[&index=9]:0.087902)[&index=19]:0.045827,ano_tail_r1[&index=8]:0.000904,(((((red_f2[&index=2]:0.056614,red_f1[&index=1]:0.003975)[&index=22]:0.222768,(blue_f1[&index=3]:0.011726,blue_f2[&index=4]:0.058573)[&index=21]:0.007627)[&index=20]:1.013178,no_tail_l3[&index=5]:0.009213)[&index=23]:0.138798,no_tail_l2[&index=6]:0.024056)[&index=24]:0.074895,no_tail_l1[&index=7]:0.075866)[&index=25]:0.033525)[&index=26];
128900	-154.891	-90.1192	-64.7718	((no_tail_r2[&index=9]:0.004331,(no_tail_r3[&index=10]:0.054990,(blue1[&index=11]:0.015203,(blue2[&index=12]:0.102403,(red1[&index=13]:0.094906,red2[&index=14]:0.032905)[&index=15]:0.202844)[&index=16]:0.083883)[&index=17]:0.176291)[&index=18]:0.169210)[&index=19]:0.019275,ano_tail_r1[&index=8]:0.060344,(no_tail_l1[&index=7]:0.000235,(no_tail_l2[&index=6]:0.006802,(no_tail_l3[&index=5]:0.070780,((blue_f2[&index=4]:0.024034,blue_f1[&index=3]:0.048487)[&index=21]:0.038854,(red_f2[&index=2]:0.078618,red_f1[&index=1]:0.011482)[&index=22]:0.057130)[&index=20]:3.951653)[&index=23]:0.087820)[&index=24]:0.157808)[&index=25]:0.407849)[&index=26];
129000	-161.29	-96.6306	-64.6597	((no_tail_l1[&index=7]:0.013046,((((red_f2[&index=2]:0.046641,(blue_f2[&index=4]:0.025187,blue_f1[&index=3]:0.130967)[&index=21]:0.076758)[&index=22]:0.071949,red_f1[&index=1]:0.130175)[&index=20]:3.044473,no_tail_l3[&index=5]:0.026439)[&index=23]:0.064815,no_tail_l2[&index=6]:0.069404)[&index=24]:0.145836)[&index=25]:0.131014,(((((red2[&index=14]:0.062586,red1[&index=13]:0.035810)[&index=15]:0.111336,blue2[&index=12]:0.006183)[&index=16]:0.094595,blue1[&index=11]:0.010306)[&index=17]:0.460618,no_tail_r3[&index=10]:0.018015)[&index=18]:0.261212,no_tail_r2[&index=9]:0.071979)[&index=19]:0.171347,ano_tail_r1[&index=8]:0.116982)[&index=26];
129100	-149.183	-84.9302	-64.253	((no_tail_r2[&index=9]:0.046772,(((blue2[&index=12]:0.022864,(red2[&index=14]:0.076019,red1[&index=13]:0.046846)[&index=15]:0.164041)[&index=16]:0.036032,blue1[&index=11]:0.006896)[&index=17]:0.196113,no_tail_r3[&index=10]:0.008676)[&index=18]:0.199200)[&index=19]:0.129794,ano_tail_r1[&index=8]:0.014207,(no_tail_l1[&index=7]:0.066919,(no_tail_l2[&index=6]:0.079784,((red_f1[&index=1]:0.019680,((blue_f1[&index=3]:0.027144,blue_f2[&index=4]:0.008103)[&index=21]:0.030441,red_f2[&index=2]:0.011816)[&index=22]:0.003403)[&index=20]:1.905575,no_tail_l3[&index=5]:0.016423)[&index=23]:0.092821)[&index=24]:0.009130)[&index=25]:0.145462)[&index=26];
129200	-168.295	-103.737	-64.558	(ano_tail_r1[&index=8]:0.003289,(no_tail_r2[&index=9]:0.156318,(no_tail_r3[&index=10]:0.025060,(blue1[&index=11]:0.080654,(blue2[&index=12]:0.160723,(red2[&index=14]:0.064716,red1[&index=13]:0.042132)[&index=15]:0.027945)[&index=16]:0.420520)[&index=17]:0.135977)[&index=18]:0.021145)[&index=19]:0.175692,((no_tail_l2[&index=6]:0.128484,(no_tail_l3[&index=5]:0.230518,((blue_f1[&index=3]:0.029237,red_f1[&index=1]:0.022261)[&index=21]:0.003134,(red_f2[&index=2]:0.112446,blue_f2[&index=4]:0.009103)[&index=22]:0.078590)[&index=20]:2.392579)[&index=23]:0.077305)[&index=24]:0.246419,no_tail_l1[&index=7]:0.032006)[&index=25]:0.212608)[&index=26];
129300	-169.872	-103.459	-66.4133	(ano_tail_r1[&index=8]:0.080669,((no_tail_r3[&index=10]:0.066889,((blue2[&index=12]:0.042013,(red1[&index=13]:0.000710,red2[&index=14]:0.097291)[&index=15]:0.148070)[&index=16]:0.134536,blue1[&index=11]:0.013720)[&index=17]:0.237781)[&index=18]:0.104381,no_tail_r2[&index=9]:0.012398)[&index=19]:0.007046,(no_tail_l1[&index=7]:0.063293,(no_tail_l2[&index=6]:0.061309,(no_tail_l3[&index=5]:0.687801,((blue_f1[&index=3]:0.075134,blue_f2[&index=4]:0.035202)[&index=22]:0.009762,(red_f2[&index=2]:0.013686,red_f1[&index=1]:0.046589)[&index=21]:0.063124)[&index=20]:6.537163)[&index=23]:0.238752)[&index=24]:0.174365)[&index=25]:5.214016)[&index=26];
129400	-160.087	-89.0107	-71.0767	((no_tail_r2[&index=9]:0.002223,((blue1[&index=11]:0.036080,((red2[&index=14]:0.058385,red1[&index=13]:0.008237)[&index=15]:0.102978,blue2[&index=12]:0.014083)[&index=16]:0.018586)[&index=17]:0.215438,no_tail_r3[&index=10]:0.005630)[&index=18]:0.028245)[&index=19]:0.013524,(no_tail_l1[&index=7]:0.417462,(((blue_f1[&index=3]:0.012307,((red_f1[&index=1]:0.043528,red_f2[&index=2]:0.042198)[&index=22]:0.062425,blue_f2[&index=4]:0.014990)[&index=21]:0.025001)[&index=20]:35.853941,no_tail_l3[&index=5]:0.016905)[&index=23]:0.026846,no_tail_l2[&index=6]:0.113778)[&index=24]:0.280313)[&index=25]:0.067899,ano_tail_r1[&index=8]:0.001561)[&index=26];
129500	-160.655	-96.3612	-64.2939	((no_tail_l1[&index=7]:0.005594,(no_tail_l2[&index=6]:0.035987,(((blue_f1[&index=3]:0.035510,blue_f2[&index=4]:0.031350)[&index=21]:0.112889,(red_f1[&index=1]:0.018343,red_f2[&index=2]:0.188734)[&index=22]:0.133840)[&index=20]:1.311599,no_tail_l3[&index=5]:0.005901)[&index=23]:0.066367)[&index=24]:0.202496)[&index=25]:0.057744,ano_tail_r1[&index=8]:0.025379,((no_tail_r3[&index=10]:0.035445,(((red1[&index=13]:0.051461,red2[&index=14]:0.040474)[&index=15]:0.342034,blue2[&index=12]:0.003936)[&index=16]:0.041209,blue1[&index=11]:0.109732)[&index=17]:0.093170)[&index=18]:0.389424,no_tail_r2[&index=9]:0.009646)[&index=19]:0.220162)[&index=26];
129600	-166.483	-101.081	-65.402	((no_tail_l1[&index=7]:0.100167,(no_tail_l2[&index=6]:0.112222,(no_tail_l3[&index=5]:0.459750,(red_f2[&index=2]:0.160383,((blue_f2[&index=4]:0.002820,blue_f1[&index=3]:0.008489)[&index=21]:0.027760,red_f1[&index=1]:0.029222)[&index=22]:0.073972)[&index=20]:6.452552)[&index=23]:0.098046)[&index=24]:0.064773)[&index=25]:0.279204,((no_tail_r3[&index=10]:0.087466,(((red1[&index=13]:0.042372,red2[&index=14]:0.004675)[&index=15]:0.313156,blue2[&index=12]:0.130422)[&index=16]:0.045945,blue1[&index=11]:0.126035)[&index=17]:0.195923)[&index=18]:0.014253,no_tail_r2[&index=9]:0.075515)[&index=19]:0.069387,ano_tail_r1[&index=8]:0.134290)[&index=26];
129700	-157.191	-92.0626	-65.1285	(ano_tail_r1[&index=8]:0.031139,(no_tail_r2[&index=9]:0.015847,((blue1[&index=11]:0.004954,((red2[&index=14]:0.070782,red1[&index=13]:0.029887)[&index=15]:0.263952,blue2[&index=12]:0.057366)[&index=16]:0.148921)[&index=17]:0.081050,no_tail_r3[&index=10]:0.165212)[&index=18]:0.139188)[&index=19]:0.041877,(no_tail_l1[&index=7]:0.015841,(no_tail_l2[&index=6]:0.081810,((((blue_f2[&index=4]:0.015418,blue_f1[&index=3]:0.000112)[&index=22]:0.199438,red_f1[&index=1]:0.007094)[&index=21]:0.225578,red_f2[&index=2]:0.011742)[&index=20]:5.855291,no_tail_l3[&index=5]:0.078060)[&index=23]:0.057309)[&index=24]:0.013626)[&index=25]:0.130125)[&index=26];
129800	-164.22	-97.2447	-66.9748	((no_tail_r2[&index=9]:0.028579,(no_tail_r3[&index=10]:0.030344,(blue1[&index=11]:0.017398,((red2[&index=14]:0.016069,red1[&index=13]:0.031795)[&index=15]:0.243966,blue2[&index=12]:0.007139)[&index=16]:0.148459)[&index=17]:0.260443)[&index=18]:0.080254)[&index=19]:0.086147,ano_tail_r1[&index=8]:0.055410,((no_tail_l2[&index=6]:0.064071,(no_tail_l3[&index=5]:0.049272,((blue_f2[&index=4]:0.036455,blue_f1[&index=3]:0.112105)[&index=22]:0.380253,(red_f1[&index=1]:0.082364,red_f2[&index=2]:0.101133)[&index=21]:0.106240)[&index=20]:14.353272)[&index=23]:0.022687)[&index=24]:0.132458,no_tail_l1[&index=7]:0.039523)[&index=25]:0.487030)[&index=26];
129900	-160.947	-96.2063	-64.7408	(ano_tail_r1[&index=8]:0.034945,((no_tail_r3[&index=10]:0.073151,((blue2[&index=12]:0.041738,(red2[&index=14]:0.102506,red1[&index=13]:0.106241)[&index=15]:0.225422)[&index=16]:0.037883,blue1[&index=11]:0.013490)[&index=17]:0.627095)[&index=18]:0.163607,no_tail_r2[&index=9]:0.008326)[&index=19]:0.119860,(((no_tail_l3[&index=5]:0.029672,((red_f2[&index=2]:0.078900,red_f1[&index=1]:0.009362)[&index=21]:0.276947,(blue_f2[&index=4]:0.029065,blue_f1[&index=3]:0.040363)[&index=22]:0.095158)[&index=20]:3.278413)[&index=23]:0.060083,no_tail_l2[&index=6]:0.006444)[&index=24]:0.212987,no_tail_l1[&index=7]:0.030331)[&index=25]:0.100781)[&index=26];
130000	-168.97	-102.183	-66.7869	(ano_tail_r1[&index=8]:0.023159,(no_tail_r2[&index=9]:0.001103,(((blue2[&index=12]:0.043190,(red1[&index=13]:0.015117,red2[&index=14]:0.028893)[&index=15]:0.227296)[&index=16]:0.323510,blue1[&index=11]:0.092940)[&index=17]:0.107578,no_tail_r3[&index=10]:0.064607)[&index=18]:0.029335)[&index=19]:0.043216,(no_tail_l1[&index=7]:0.005137,((no_tail_l3[&index=5]:1.266129,((red_f2[&index=2]:0.039327,red_f1[&index=1]:0.068774)[&index=21]:0.041901,(blue_f2[&index=4]:0.003560,blue_f1[&index=3]:0.026955)[&index=22]:0.008236)[&index=20]:12.647095)[&index=23]:0.032689,no_tail_l2[&index=6]:0.335047)[&index=24]:0.359077)[&index=25]:0.199584)[&index=26];
130100	-167.255	-101.863	-65.3924	(ano_tail_r1[&index=8]:0.017736,(no_tail_r2[&index=9]:0.027308,(((blue2[&index=12]:0.024712,(red1[&index=13]:0.030126,red2[&index=14]:0.132884)[&index=15]:0.099656)[&index=16]:0.062908,blue1[&index=11]:0.040901)[&index=17]:0.044592,no_tail_r3[&index=10]:0.029961)[&index=18]:0.132628)[&index=19]:0.001233,(no_tail_l1[&index=7]:0.098870,(no_tail_l2[&index=6]:0.070830,(((red_f1[&index=1]:0.085814,red_f2[&index=2]:0.019138)[&index=21]:0.019606,(blue_f2[&index=4]:0.008192,blue_f1[&index=3]:0.088273)[&index=22]:0.034871)[&index=20]:5.070864,no_tail_l3[&index=5]:2.299119)[&index=23]:0.106952)[&index=24]:0.199179)[&index=25]:0.314641)[&index=26];
130200	-153.065	-88.3052	-64.7596	(ano_tail_r1[&index=8]:0.039045,((no_tail_l2[&index=6]:0.048934,(((red_f1[&index=1]:0.003397,red_f2[&index=2]:0.003544)[&index=22]:0.068717,(blue_f1[&index=3]:0.048573,blue_f2[&index=4]:0.049552)[&index=21]:0.003522)[&index=20]:4.238684,no_tail_l3[&index=5]:0.032183)[&index=23]:0.003269)[&index=24]:0.105604,no_tail_l1[&index=7]:0.016998)[&index=25]:0.085511,(((blue1[&index=11]:0.014325,(blue2[&index=12]:0.032830,(red2[&index=14]:0.122752,red1[&index=13]:0.003278)[&index=15]:0.199213)[&index=16]:0.138870)[&index=17]:0.100472,no_tail_r3[&index=10]:0.145746)[&index=18]:0.361621,no_tail_r2[&index=9]:0.011440)[&index=19]:0.018847)[&index=26];
130300	-154.56	-89.0948	-65.4656	(ano_tail_r1[&index=8]:0.172588,((no_tail_r3[&index=10]:0.017749,(blue1[&index=11]:0.011819,(blue2[&index=12]:0.028668,(red2[&index=14]:0.027809,red1[&index=13]:0.081440)[&index=15]:0.106131)[&index=16]:0.010329)[&index=17]:0.187618)[&index=18]:0.089159,no_tail_r2[&index=9]:0.026380)[&index=19]:0.088914,((((blue_f2[&index=4]:0.020576,(blue_f1[&index=3]:0.009332,(red_f1[&index=1]:0.032187,red_f2[&index=2]:0.009925)[&index=22]:0.080974)[&index=21]:0.000210)[&index=20]:7.551468,no_tail_l3[&index=5]:0.005438)[&index=23]:0.069482,no_tail_l2[&index=6]:0.034317)[&index=24]:0.052188,no_tail_l1[&index=7]:0.189708)[&index=25]:0.522556)[&index=26];
130400	-157.938	-91.4529	-66.4851	(ano_tail_r1[&index=8]:0.035223,((((blue_f1[&index=3]:0.015183,(blue_f2[&index=4]:0.065737,(red_f2[&index=2]:0.012791,red_f1[&index=1]:0.000375)[&index=22]:0.095114)[&index=21]:0.052971)[&index=20]:12.803103,no_tail_l3[&index=5]:0.063501)[&index=23]:0.097747,no_tail_l2[&index=6]:0.014989)[&index=24]:0.050223,no_tail_l1[&index=7]:0.005889)[&index=25]:0.077506,((no_tail_r3[&index=10]:0.080761,(blue1[&index=11]:0.022848,(blue2[&index=12]:0.088444,(red2[&index=14]:0.312669,red1[&index=13]:0.010563)[&index=15]:0.098145)[&index=16]:0.011055)[&index=17]:0.105022)[&index=18]:0.185634,no_tail_r2[&index=9]:0.051005)[&index=19]:0.167963)[&index=26];
130500	-158.062	-92.9864	-65.0755	(ano_tail_r1[&index=8]:0.004416,((no_tail_r3[&index=10]:0.027790,(blue1[&index=11]:0.166451,((red2[&index=14]:0.029703,red1[&index=13]:0.095470)[&index=15]:0.164899,blue2[&index=12]:0.118502)[&index=16]:0.055241)[&index=17]:0.138994)[&index=18]:0.033128,no_tail_r2[&index=9]:0.080215)[&index=19]:0.048460,((no_tail_l2[&index=6]:0.096224,((red_f2[&index=2]:0.019525,((blue_f2[&index=4]:0.005016,blue_f1[&index=3]:0.037844)[&index=22]:0.212824,red_f1[&index=1]:0.149587)[&index=21]:0.004268)[&index=20]:5.525561,no_tail_l3[&index=5]:0.059011)[&index=23]:0.012465)[&index=24]:0.148181,no_tail_l1[&index=7]:0.005485)[&index=25]:0.237445)[&index=26];
130600	-163.77	-99.3762	-64.3938	(ano_tail_r1[&index=8]:0.031103,(no_tail_r2[&index=9]:0.087669,(no_tail_r3[&index=10]:0.007650,(blue1[&index=11]:0.056015,(blue2[&index=12]:0.423339,(red1[&index=13]:0.016769,red2[&index=14]:0.012595)[&index=15]:0.471153)[&index=16]:0.066355)[&index=17]:0.086296)[&index=18]:0.210407)[&index=19]:0.058110,((no_tail_l2[&index=6]:0.003445,(no_tail_l3[&index=5]:0.185110,(red_f1[&index=1]:0.052472,(red_f2[&index=2]:0.017778,(blue_f1[&index=3]:0.006908,blue_f2[&index=4]:0.024402)[&index=22]:0.221529)[&index=21]:0.038071)[&index=20]:1.391509)[&index=23]:0.020479)[&index=24]:0.272859,no_tail_l1[&index=7]:0.124640)[&index=25]:0.181494)[&index=26];
130700	-170.698	-105.419	-65.2787	(((no_tail_r3[&index=10]:0.162276,(((red2[&index=14]:0.074830,red1[&index=13]:0.173525)[&index=15]:1.431621,blue2[&index=12]:0.232567)[&index=16]:0.063920,blue1[&index=11]:0.161167)[&index=17]:0.108484)[&index=18]:0.008075,no_tail_r2[&index=9]:0.034893)[&index=19]:0.147786,((no_tail_l2[&index=6]:0.096910,((red_f2[&index=2]:0.051932,((blue_f2[&index=4]:0.014853,blue_f1[&index=3]:0.046708)[&index=21]:0.111909,red_f1[&index=1]:0.106535)[&index=22]:0.017203)[&index=20]:4.934252,no_tail_l3[&index=5]:0.099522)[&index=23]:0.015475)[&index=24]:0.058857,no_tail_l1[&index=7]:0.024626)[&index=25]:0.274499,ano_tail_r1[&index=8]:0.039942)[&index=26];
130800	-159.868	-95.0508	-64.8168	(ano_tail_r1[&index=8]:0.027685,((no_tail_r3[&index=10]:0.038504,(blue1[&index=11]:0.076999,((red2[&index=14]:0.065725,red1[&index=13]:0.072669)[&index=15]:0.340257,blue2[&index=12]:0.071633)[&index=16]:0.090822)[&index=17]:0.075845)[&index=18]:0.065430,no_tail_r2[&index=9]:0.097709)[&index=19]:0.140433,(no_tail_l1[&index=7]:0.050816,((no_tail_l3[&index=5]:0.092579,(blue_f1[&index=3]:0.014921,(blue_f2[&index=4]:0.034687,(red_f2[&index=2]:0.177449,red_f1[&index=1]:0.019517)[&index=22]:0.191831)[&index=21]:0.021296)[&index=20]:4.291370)[&index=23]:0.046947,no_tail_l2[&index=6]:0.002183)[&index=24]:0.064532)[&index=25]:0.010973)[&index=26];
130900	-163.546	-97.5875	-65.9587	(((no_tail_r3[&index=10]:0.005227,(blue1[&index=11]:0.171299,((red1[&index=13]:0.009965,red2[&index=14]:0.032574)[&index=15]:0.145371,blue2[&index=12]:0.066544)[&index=16]:0.090762)[&index=17]:0.124125)[&index=18]:0.212470,no_tail_r2[&index=9]:0.013376)[&index=19]:0.141323,ano_tail_r1[&index=8]:0.039116,(((no_tail_l3[&index=5]:0.091187,((red_f1[&index=1]:0.014280,(blue_f2[&index=4]:0.005895,blue_f1[&index=3]:0.175325)[&index=21]:0.015506)[&index=22]:0.376911,red_f2[&index=2]:0.104191)[&index=20]:9.648502)[&index=23]:0.031136,no_tail_l2[&index=6]:0.016099)[&index=24]:0.219933,no_tail_l1[&index=7]:0.013799)[&index=25]:0.127817)[&index=26];
131000	-153.211	-88.6397	-64.5715	((no_tail_r2[&index=9]:0.102786,((blue1[&index=11]:0.025888,(blue2[&index=12]:0.066173,(red2[&index=14]:0.008296,red1[&index=13]:0.013625)[&index=15]:0.166150)[&index=16]:0.227117)[&index=17]:0.200220,no_tail_r3[&index=10]:0.003509)[&index=18]:0.059594)[&index=19]:0.010053,ano_tail_r1[&index=8]:0.102867,(no_tail_l1[&index=7]:0.103770,((((red_f2[&index=2]:0.000910,red_f1[&index=1]:0.006475)[&index=21]:0.044717,(blue_f1[&index=3]:0.080422,blue_f2[&index=4]:0.025032)[&index=22]:0.040288)[&index=20]:3.169053,no_tail_l3[&index=5]:0.008523)[&index=23]:0.138757,no_tail_l2[&index=6]:0.074854)[&index=24]:0.029480)[&index=25]:0.247804)[&index=26];
131100	-148.711	-84.0544	-64.6571	((no_tail_l1[&index=7]:0.006953,(no_tail_l2[&index=6]:0.015780,(((blue_f1[&index=3]:0.020253,(red_f2[&index=2]:0.043851,red_f1[&index=1]:0.011881)[&index=21]:0.035421)[&index=22]:0.005259,blue_f2[&index=4]:0.040278)[&index=20]:3.994655,no_tail_l3[&index=5]:0.028508)[&index=23]:0.063166)[&index=24]:0.129958)[&index=25]:0.130604,ano_tail_r1[&index=8]:0.001797,(no_tail_r2[&index=9]:0.085202,(((blue2[&index=12]:0.161135,(red1[&index=13]:0.032604,red2[&index=14]:0.023197)[&index=15]:0.123683)[&index=16]:0.179885,blue1[&index=11]:0.009261)[&index=17]:0.143918,no_tail_r3[&index=10]:0.013707)[&index=18]:0.034337)[&index=19]:0.049197)[&index=26];
131200	-161.948	-97.4909	-64.4566	(((((blue2[&index=12]:0.073014,(red1[&index=13]:0.119814,red2[&index=14]:0.011346)[&index=15]:0.144889)[&index=16]:0.000133,blue1[&index=11]:0.079135)[&index=17]:0.153855,no_tail_r3[&index=10]:0.073650)[&index=18]:0.176036,no_tail_r2[&index=9]:0.320727)[&index=19]:0.073582,(((no_tail_l3[&index=5]:0.167758,((blue_f1[&index=3]:0.107650,(red_f1[&index=1]:0.078449,red_f2[&index=2]:0.003622)[&index=21]:0.040765)[&index=22]:0.012972,blue_f2[&index=4]:0.073215)[&index=20]:2.266738)[&index=23]:0.031950,no_tail_l2[&index=6]:0.011470)[&index=24]:0.085423,no_tail_l1[&index=7]:0.001019)[&index=25]:0.090132,ano_tail_r1[&index=8]:0.184631)[&index=26];
131300	-176.096	-111.242	-64.8549	((((blue1[&index=11]:0.016226,(blue2[&index=12]:0.006731,(red1[&index=13]:0.019600,red2[&index=14]:0.028067)[&index=15]:0.229909)[&index=16]:0.164848)[&index=17]:0.308606,no_tail_r3[&index=10]:0.118223)[&index=18]:0.077652,no_tail_r2[&index=9]:0.095977)[&index=19]:0.016836,ano_tail_r1[&index=8]:0.191323,(no_tail_l1[&index=7]:0.187186,(((blue_f2[&index=4]:0.013518,(red_f1[&index=1]:0.165837,(blue_f1[&index=3]:0.376828,red_f2[&index=2]:0.028224)[&index=21]:0.145886)[&index=22]:0.061916)[&index=20]:2.191895,no_tail_l3[&index=5]:0.149452)[&index=23]:0.156421,no_tail_l2[&index=6]:0.004060)[&index=24]:0.043703)[&index=25]:1.574529)[&index=26];
131400	-154.128	-88.1137	-66.0144	((no_tail_l1[&index=7]:0.051686,(no_tail_l2[&index=6]:0.000036,(((blue_f1[&index=3]:0.008079,blue_f2[&index=4]:0.001012)[&index=22]:0.024541,(red_f1[&index=1]:0.058304,red_f2[&index=2]:0.057679)[&index=21]:0.156618)[&index=20]:10.437960,no_tail_l3[&index=5]:0.058751)[&index=23]:0.145242)[&index=24]:0.136252)[&index=25]:0.075157,(((((red2[&index=14]:0.080778,red1[&index=13]:0.041060)[&index=15]:0.185721,blue2[&index=12]:0.070733)[&index=16]:0.194061,blue1[&index=11]:0.020801)[&index=17]:0.135775,no_tail_r3[&index=10]:0.006069)[&index=18]:0.073840,no_tail_r2[&index=9]:0.078407)[&index=19]:0.071549,ano_tail_r1[&index=8]:0.001006)[&index=26];
131500	-161.837	-96.396	-65.4414	(ano_tail_r1[&index=8]:0.072019,(no_tail_l1[&index=7]:0.050889,((((blue_f2[&index=4]:0.007207,blue_f1[&index=3]:0.097350)[&index=22]:0.121403,(red_f1[&index=1]:0.073106,red_f2[&index=2]:0.041667)[&index=21]:0.146111)[&index=20]:6.841076,no_tail_l3[&index=5]:0.015695)[&index=23]:0.010901,no_tail_l2[&index=6]:0.007087)[&index=24]:0.071453)[&index=25]:0.173030,((no_tail_r3[&index=10]:0.015186,((blue2[&index=12]:0.059070,(red2[&index=14]:0.009677,red1[&index=13]:0.026623)[&index=15]:0.358484)[&index=16]:0.075081,blue1[&index=11]:0.154416)[&index=17]:0.326877)[&index=18]:0.409157,no_tail_r2[&index=9]:0.034854)[&index=19]:0.107452)[&index=26];
131600	-161.929	-97.5169	-64.4116	(ano_tail_r1[&index=8]:0.020896,(no_tail_l1[&index=7]:0.127541,(((red_f1[&index=1]:0.098248,(red_f2[&index=2]:0.026721,(blue_f1[&index=3]:0.003205,blue_f2[&index=4]:0.028698)[&index=22]:0.107873)[&index=21]:0.087982)[&index=20]:1.849114,no_tail_l3[&index=5]:0.324196)[&index=23]:0.388673,no_tail_l2[&index=6]:0.125430)[&index=24]:0.024053)[&index=25]:0.272103,(no_tail_r2[&index=9]:0.014300,(no_tail_r3[&index=10]:0.113189,(blue1[&index=11]:0.056306,(blue2[&index=12]:0.123312,(red2[&index=14]:0.042898,red1[&index=13]:0.017014)[&index=15]:0.122269)[&index=16]:0.027283)[&index=17]:0.103927)[&index=18]:0.028029)[&index=19]:0.023899)[&index=26];
131700	-161.301	-94.7961	-66.5049	(ano_tail_r1[&index=8]:0.173241,(((((red_f2[&index=2]:0.062481,red_f1[&index=1]:0.017937)[&index=21]:0.121681,(blue_f1[&index=3]:0.008455,blue_f2[&index=4]:0.046883)[&index=22]:0.000777)[&index=20]:12.312639,no_tail_l3[&index=5]:0.215695)[&index=23]:0.019895,no_tail_l2[&index=6]:0.144313)[&index=24]:0.166341,no_tail_l1[&index=7]:0.015754)[&index=25]:0.268301,(((((red2[&index=14]:0.054342,red1[&index=13]:0.046561)[&index=15]:0.300681,blue2[&index=12]:0.035184)[&index=16]:0.184456,blue1[&index=11]:0.035384)[&index=17]:0.213962,no_tail_r3[&index=10]:0.078697)[&index=18]:0.037837,no_tail_r2[&index=9]:0.030196)[&index=19]:0.031973)[&index=26];
131800	-171.678	-106.559	-65.1191	(ano_tail_r1[&index=8]:0.036529,(no_tail_l1[&index=7]:0.044123,(((blue_f1[&index=3]:0.024332,((red_f1[&index=1]:0.162193,blue_f2[&index=4]:0.052127)[&index=22]:0.039376,red_f2[&index=2]:0.007598)[&index=21]:0.149883)[&index=20]:4.188023,no_tail_l3[&index=5]:0.009548)[&index=23]:0.025761,no_tail_l2[&index=6]:0.127600)[&index=24]:0.021424)[&index=25]:1.679033,((((blue2[&index=12]:0.150255,(red2[&index=14]:0.007942,red1[&index=13]:0.272170)[&index=15]:0.060579)[&index=16]:0.132357,blue1[&index=11]:0.028635)[&index=17]:0.095688,no_tail_r3[&index=10]:0.002776)[&index=18]:0.239331,no_tail_r2[&index=9]:0.037297)[&index=19]:0.099715)[&index=26];
131900	-158.097	-93.773	-64.3241	((no_tail_l1[&index=7]:0.062216,((no_tail_l3[&index=5]:0.139616,((blue_f2[&index=4]:0.092372,blue_f1[&index=3]:0.068808)[&index=21]:0.092584,(red_f2[&index=2]:0.006462,red_f1[&index=1]:0.032289)[&index=22]:0.116994)[&index=20]:1.432620)[&index=23]:0.049917,no_tail_l2[&index=6]:0.006265)[&index=24]:0.078442)[&index=25]:0.322445,(((blue1[&index=11]:0.019160,((red1[&index=13]:0.042489,red2[&index=14]:0.038930)[&index=15]:0.334041,blue2[&index=12]:0.006955)[&index=16]:0.053677)[&index=17]:0.224487,no_tail_r3[&index=10]:0.184044)[&index=18]:0.021091,no_tail_r2[&index=9]:0.003088)[&index=19]:0.284959,ano_tail_r1[&index=8]:0.005607)[&index=26];
132000	-150.847	-85.6104	-65.2366	((no_tail_r2[&index=9]:0.012260,(no_tail_r3[&index=10]:0.053891,(blue1[&index=11]:0.013342,((red2[&index=14]:0.010106,red1[&index=13]:0.042591)[&index=15]:0.119136,blue2[&index=12]:0.003752)[&index=16]:0.047249)[&index=17]:0.106841)[&index=18]:0.061367)[&index=19]:0.049454,ano_tail_r1[&index=8]:0.020939,(no_tail_l1[&index=7]:0.051125,(((blue_f1[&index=3]:0.053867,(blue_f2[&index=4]:0.017341,(red_f1[&index=1]:0.017752,red_f2[&index=2]:0.058476)[&index=22]:0.178422)[&index=21]:0.052804)[&index=20]:6.829713,no_tail_l3[&index=5]:0.058398)[&index=23]:0.214978,no_tail_l2[&index=6]:0.068046)[&index=24]:0.029557)[&index=25]:0.110729)[&index=26];
132100	-165.539	-100.972	-64.5665	((no_tail_r2[&index=9]:0.045305,(no_tail_r3[&index=10]:0.019428,((blue2[&index=12]:0.031022,(red1[&index=13]:0.058763,red2[&index=14]:0.092810)[&index=15]:0.232719)[&index=16]:0.046472,blue1[&index=11]:0.238157)[&index=17]:0.355384)[&index=18]:0.511808)[&index=19]:0.470175,ano_tail_r1[&index=8]:0.041763,(no_tail_l1[&index=7]:0.143212,(no_tail_l2[&index=6]:0.022446,(no_tail_l3[&index=5]:0.120507,((blue_f1[&index=3]:0.037698,blue_f2[&index=4]:0.000698)[&index=21]:0.012376,(red_f1[&index=1]:0.009881,red_f2[&index=2]:0.003247)[&index=22]:0.138139)[&index=20]:2.173579)[&index=23]:0.032027)[&index=24]:0.076140)[&index=25]:0.017899)[&index=26];
132200	-165.961	-101.361	-64.5998	(ano_tail_r1[&index=8]:0.106936,(no_tail_l1[&index=7]:0.055861,((no_tail_l3[&index=5]:0.027675,(blue_f1[&index=3]:0.240708,(blue_f2[&index=4]:0.130127,(red_f1[&index=1]:0.091416,red_f2[&index=2]:0.057722)[&index=21]:0.138055)[&index=22]:0.001666)[&index=20]:2.598202)[&index=23]:0.007695,no_tail_l2[&index=6]:0.050796)[&index=24]:0.054506)[&index=25]:0.139157,(((((red1[&index=13]:0.023571,red2[&index=14]:0.019344)[&index=15]:0.651662,blue2[&index=12]:0.103604)[&index=16]:0.139617,blue1[&index=11]:0.164549)[&index=17]:0.056811,no_tail_r3[&index=10]:0.013789)[&index=18]:0.085674,no_tail_r2[&index=9]:0.105072)[&index=19]:0.033811)[&index=26];
132300	-173.407	-106.332	-67.0752	((no_tail_r2[&index=9]:0.195691,((blue1[&index=11]:0.047473,(blue2[&index=12]:0.017810,(red1[&index=13]:0.013885,red2[&index=14]:0.005195)[&index=15]:0.449177)[&index=16]:0.058294)[&index=17]:0.106348,no_tail_r3[&index=10]:0.045147)[&index=18]:0.221821)[&index=19]:0.162426,((no_tail_l2[&index=6]:0.133960,(((red_f1[&index=1]:0.087726,red_f2[&index=2]:0.007687)[&index=21]:0.124312,(blue_f1[&index=3]:0.018733,blue_f2[&index=4]:0.167930)[&index=22]:0.018453)[&index=20]:10.363058,no_tail_l3[&index=5]:3.816499)[&index=23]:1.134127)[&index=24]:0.176635,no_tail_l1[&index=7]:0.057257)[&index=25]:0.044037,ano_tail_r1[&index=8]:0.001259)[&index=26];
132400	-157.599	-93.0136	-64.5859	(ano_tail_r1[&index=8]:0.047098,(no_tail_r2[&index=9]:0.013105,(((blue2[&index=12]:0.167105,(red1[&index=13]:0.119506,red2[&index=14]:0.061939)[&index=15]:0.193912)[&index=16]:0.048197,blue1[&index=11]:0.047554)[&index=17]:0.117188,no_tail_r3[&index=10]:0.078732)[&index=18]:0.210260)[&index=19]:0.117154,((no_tail_l2[&index=6]:0.016212,((red_f1[&index=1]:0.109512,((blue_f2[&index=4]:0.032096,blue_f1[&index=3]:0.005848)[&index=22]:0.059597,red_f2[&index=2]:0.060514)[&index=21]:0.045743)[&index=20]:3.079996,no_tail_l3[&index=5]:0.073488)[&index=23]:0.031448)[&index=24]:0.029154,no_tail_l1[&index=7]:0.054875)[&index=25]:0.208027)[&index=26];
132500	-159.111	-94.5735	-64.5378	((no_tail_l1[&index=7]:0.009050,(no_tail_l2[&index=6]:0.193320,(no_tail_l3[&index=5]:0.009198,((red_f2[&index=2]:0.073493,(red_f1[&index=1]:0.023426,blue_f2[&index=4]:0.047213)[&index=22]:0.020059)[&index=21]:0.012242,blue_f1[&index=3]:0.025914)[&index=20]:3.089038)[&index=23]:0.143312)[&index=24]:0.178806)[&index=25]:0.042767,(((blue1[&index=11]:0.056251,((red2[&index=14]:0.032780,red1[&index=13]:0.050128)[&index=15]:0.150479,blue2[&index=12]:0.069866)[&index=16]:0.066964)[&index=17]:0.116287,no_tail_r3[&index=10]:0.022284)[&index=18]:0.135160,no_tail_r2[&index=9]:0.084217)[&index=19]:0.028278,ano_tail_r1[&index=8]:0.107309)[&index=26];
132600	-151.848	-87.1222	-64.7256	(ano_tail_r1[&index=8]:0.036995,(no_tail_r2[&index=9]:0.031752,((blue1[&index=11]:0.000574,((red2[&index=14]:0.040677,red1[&index=13]:0.006069)[&index=15]:0.106159,blue2[&index=12]:0.000613)[&index=16]:0.027793)[&index=17]:0.125916,no_tail_r3[&index=10]:0.002643)[&index=18]:0.092746)[&index=19]:0.135408,(no_tail_l1[&index=7]:0.012152,(no_tail_l2[&index=6]:0.099831,(no_tail_l3[&index=5]:0.112371,((red_f1[&index=1]:0.047791,(blue_f1[&index=3]:0.016410,blue_f2[&index=4]:0.065200)[&index=21]:0.143982)[&index=22]:0.070719,red_f2[&index=2]:0.063314)[&index=20]:4.072744)[&index=23]:0.012476)[&index=24]:0.156980)[&index=25]:0.245742)[&index=26];
132700	-163.785	-98.8986	-64.8864	(ano_tail_r1[&index=8]:0.055316,(((no_tail_l3[&index=5]:0.030245,((red_f1[&index=1]:0.049807,red_f2[&index=2]:0.014825)[&index=21]:0.114745,(blue_f1[&index=3]:0.097020,blue_f2[&index=4]:0.024842)[&index=22]:0.374917)[&index=20]:3.976297)[&index=23]:0.052921,no_tail_l2[&index=6]:0.054991)[&index=24]:0.037858,no_tail_l1[&index=7]:0.034709)[&index=25]:0.095477,(((blue1[&index=11]:0.032850,((red2[&index=14]:0.032149,red1[&index=13]:0.043482)[&index=15]:0.238506,blue2[&index=12]:0.085736)[&index=16]:0.217828)[&index=17]:0.321841,no_tail_r3[&index=10]:0.061385)[&index=18]:0.101146,no_tail_r2[&index=9]:0.189796)[&index=19]:0.192347)[&index=26];
132800	-162.372	-97.9613	-64.411	(ano_tail_r1[&index=8]:0.358678,(no_tail_r2[&index=9]:0.035696,(no_tail_r3[&index=10]:0.003030,(blue1[&index=11]:0.023024,((red2[&index=14]:0.019577,red1[&index=13]:0.109924)[&index=15]:0.371119,blue2[&index=12]:0.023679)[&index=16]:0.081683)[&index=17]:0.135995)[&index=18]:0.123166)[&index=19]:0.000719,(((no_tail_l3[&index=5]:0.179670,((blue_f2[&index=4]:0.023163,blue_f1[&index=3]:0.053114)[&index=22]:0.056197,(red_f2[&index=2]:0.020570,red_f1[&index=1]:0.050846)[&index=21]:0.173352)[&index=20]:1.846869)[&index=23]:0.007072,no_tail_l2[&index=6]:0.291248)[&index=24]:0.013178,no_tail_l1[&index=7]:0.052131)[&index=25]:0.100108)[&index=26];
132900	-158.465	-94.4908	-63.9741	(((((((blue_f1[&index=3]:0.005695,red_f2[&index=2]:0.074641)[&index=22]:0.165399,red_f1[&index=1]:0.021143)[&index=21]:0.033490,blue_f2[&index=4]:0.009417)[&index=20]:0.414587,no_tail_l3[&index=5]:0.025738)[&index=23]:0.070287,no_tail_l2[&index=6]:0.049013)[&index=24]:0.033728,no_tail_l1[&index=7]:0.081256)[&index=25]:0.142068,(no_tail_r2[&index=9]:0.035858,(((blue2[&index=12]:0.021575,(red1[&index=13]:0.030368,red2[&index=14]:0.060468)[&index=15]:0.200058)[&index=16]:0.018561,blue1[&index=11]:0.023284)[&index=17]:0.120259,no_tail_r3[&index=10]:0.056638)[&index=18]:0.138681)[&index=19]:0.082886,ano_tail_r1[&index=8]:0.054305)[&index=26];
133000	-155.935	-90.9588	-64.9762	(((no_tail_r3[&index=10]:0.070266,(((red1[&index=13]:0.042755,red2[&index=14]:0.015847)[&index=15]:0.063657,blue2[&index=12]:0.080274)[&index=16]:0.225902,blue1[&index=11]:0.015712)[&index=17]:0.315030)[&index=18]:0.032685,no_tail_r2[&index=9]:0.020952)[&index=19]:0.135809,ano_tail_r1[&index=8]:0.015153,(((no_tail_l3[&index=5]:0.137865,((blue_f2[&index=4]:0.015380,blue_f1[&index=3]:0.024120)[&index=21]:0.122157,(red_f2[&index=2]:0.092655,red_f1[&index=1]:0.177448)[&index=22]:0.021204)[&index=20]:5.148961)[&index=23]:0.027592,no_tail_l2[&index=6]:0.013839)[&index=24]:0.099232,no_tail_l1[&index=7]:0.011404)[&index=25]:0.054245)[&index=26];
133100	-148.59	-84.2783	-64.3114	(ano_tail_r1[&index=8]:0.007380,((no_tail_l2[&index=6]:0.049174,(((red_f2[&index=2]:0.011545,red_f1[&index=1]:0.009521)[&index=22]:0.002679,(blue_f1[&index=3]:0.039541,blue_f2[&index=4]:0.046960)[&index=21]:0.078045)[&index=20]:2.456387,no_tail_l3[&index=5]:0.015743)[&index=23]:0.012754)[&index=24]:0.113792,no_tail_l1[&index=7]:0.096379)[&index=25]:0.078561,(((blue1[&index=11]:0.018033,((red1[&index=13]:0.008168,red2[&index=14]:0.025167)[&index=15]:0.082048,blue2[&index=12]:0.133928)[&index=16]:0.033879)[&index=17]:0.044939,no_tail_r3[&index=10]:0.029863)[&index=18]:0.054970,no_tail_r2[&index=9]:0.031762)[&index=19]:0.174773)[&index=26];
133200	-156.419	-91.0724	-65.3462	(ano_tail_r1[&index=8]:0.023409,((no_tail_r3[&index=10]:0.016261,((blue2[&index=12]:0.019735,(red1[&index=13]:0.016057,red2[&index=14]:0.055076)[&index=15]:0.026951)[&index=16]:0.125216,blue1[&index=11]:0.029008)[&index=17]:0.133254)[&index=18]:0.037432,no_tail_r2[&index=9]:0.003624)[&index=19]:0.087878,((no_tail_l2[&index=6]:0.012815,((((red_f2[&index=2]:0.000951,red_f1[&index=1]:0.064345)[&index=22]:0.078984,blue_f2[&index=4]:0.141021)[&index=21]:0.095708,blue_f1[&index=3]:0.042716)[&index=20]:7.078335,no_tail_l3[&index=5]:0.128989)[&index=23]:0.027860)[&index=24]:0.363695,no_tail_l1[&index=7]:0.062269)[&index=25]:0.158218)[&index=26];
133300	-155.5	-89.9111	-65.5889	(((no_tail_l2[&index=6]:0.009172,((red_f1[&index=1]:0.044084,(red_f2[&index=2]:0.015941,(blue_f2[&index=4]:0.141697,blue_f1[&index=3]:0.003788)[&index=21]:0.113345)[&index=22]:0.029773)[&index=20]:8.123484,no_tail_l3[&index=5]:0.042306)[&index=23]:0.033666)[&index=24]:0.116894,no_tail_l1[&index=7]:0.018108)[&index=25]:0.181158,((no_tail_r3[&index=10]:0.073075,(blue1[&index=11]:0.057339,(blue2[&index=12]:0.067626,(red1[&index=13]:0.009587,red2[&index=14]:0.044014)[&index=15]:0.319595)[&index=16]:0.020204)[&index=17]:0.161793)[&index=18]:0.190084,no_tail_r2[&index=9]:0.015319)[&index=19]:0.130351,ano_tail_r1[&index=8]:0.081067)[&index=26];
133400	-160.422	-95.9516	-64.4702	((no_tail_l1[&index=7]:0.045989,(no_tail_l2[&index=6]:0.024986,(no_tail_l3[&index=5]:0.097754,(((red_f1[&index=1]:0.019283,blue_f1[&index=3]:0.139189)[&index=22]:0.019458,blue_f2[&index=4]:0.051373)[&index=21]:0.077094,red_f2[&index=2]:0.011307)[&index=20]:2.446317)[&index=23]:0.005606)[&index=24]:0.005470)[&index=25]:0.636362,(((((red1[&index=13]:0.020813,red2[&index=14]:0.002458)[&index=15]:0.213446,blue2[&index=12]:0.329529)[&index=16]:0.060012,blue1[&index=11]:0.090643)[&index=17]:0.056409,no_tail_r3[&index=10]:0.012476)[&index=18]:0.013441,no_tail_r2[&index=9]:0.007819)[&index=19]:0.044198,ano_tail_r1[&index=8]:0.018457)[&index=26];
133500	-151.89	-85.6458	-66.244	((no_tail_l1[&index=7]:0.059968,(no_tail_l2[&index=6]:0.032027,(no_tail_l3[&index=5]:0.034565,(red_f2[&index=2]:0.007208,(red_f1[&index=1]:0.043061,(blue_f1[&index=3]:0.040323,blue_f2[&index=4]:0.124065)[&index=22]:0.055013)[&index=21]:0.012796)[&index=20]:11.676878)[&index=23]:0.007719)[&index=24]:0.080607)[&index=25]:0.159117,ano_tail_r1[&index=8]:0.008377,((no_tail_r3[&index=10]:0.001330,((blue2[&index=12]:0.042141,(red1[&index=13]:0.007072,red2[&index=14]:0.015613)[&index=15]:0.278350)[&index=16]:0.121613,blue1[&index=11]:0.007021)[&index=17]:0.172559)[&index=18]:0.196477,no_tail_r2[&index=9]:0.027033)[&index=19]:0.108043)[&index=26];
133600	-159.021	-92.9924	-66.0291	((((no_tail_l3[&index=5]:0.145946,(((blue_f1[&index=3]:0.037197,blue_f2[&index=4]:0.046145)[&index=22]:0.081940,red_f1[&index=1]:0.108311)[&index=21]:0.177069,red_f2[&index=2]:0.065440)[&index=20]:10.423712)[&index=23]:0.033415,no_tail_l2[&index=6]:0.061667)[&index=24]:0.003812,no_tail_l1[&index=7]:0.018879)[&index=25]:0.144500,(((((red2[&index=14]:0.071872,red1[&index=13]:0.002904)[&index=15]:0.136693,blue2[&index=12]:0.073163)[&index=16]:0.126190,blue1[&index=11]:0.028010)[&index=17]:0.133993,no_tail_r3[&index=10]:0.077018)[&index=18]:0.094973,no_tail_r2[&index=9]:0.077367)[&index=19]:0.035643,ano_tail_r1[&index=8]:0.038738)[&index=26];
133700	-155.635	-89.7749	-65.8604	((no_tail_l1[&index=7]:0.060549,(no_tail_l2[&index=6]:0.074999,(no_tail_l3[&index=5]:0.015105,((red_f1[&index=1]:0.123835,(blue_f1[&index=3]:0.054428,blue_f2[&index=4]:0.017097)[&index=22]:0.100856)[&index=21]:0.120690,red_f2[&index=2]:0.048485)[&index=20]:9.514071)[&index=23]:0.128660)[&index=24]:0.106227)[&index=25]:0.114167,ano_tail_r1[&index=8]:0.008018,((no_tail_r3[&index=10]:0.010607,(((red1[&index=13]:0.043880,red2[&index=14]:0.001932)[&index=15]:0.338298,blue2[&index=12]:0.027869)[&index=16]:0.043362,blue1[&index=11]:0.009534)[&index=17]:0.215329)[&index=18]:0.064964,no_tail_r2[&index=9]:0.001035)[&index=19]:0.157031)[&index=26];
133800	-156.207	-91.4133	-64.7934	(ano_tail_r1[&index=8]:0.045638,((((red_f2[&index=2]:0.176076,(red_f1[&index=1]:0.019255,(blue_f1[&index=3]:0.028918,blue_f2[&index=4]:0.067706)[&index=21]:0.045054)[&index=22]:0.026957)[&index=20]:4.251723,no_tail_l3[&index=5]:0.083172)[&index=23]:0.131772,no_tail_l2[&index=6]:0.000127)[&index=24]:0.015389,no_tail_l1[&index=7]:0.092048)[&index=25]:0.068216,(no_tail_r2[&index=9]:0.055033,(no_tail_r3[&index=10]:0.137312,(((red1[&index=13]:0.006164,red2[&index=14]:0.026096)[&index=15]:0.169202,blue2[&index=12]:0.008391)[&index=16]:0.197695,blue1[&index=11]:0.008263)[&index=17]:0.229745)[&index=18]:0.064158)[&index=19]:0.111942)[&index=26];
133900	-165.649	-100.747	-64.9024	((no_tail_l1[&index=7]:0.073173,((no_tail_l3[&index=5]:0.187317,((red_f2[&index=2]:0.184858,red_f1[&index=1]:0.046641)[&index=21]:0.009595,(blue_f1[&index=3]:0.190009,blue_f2[&index=4]:0.129377)[&index=22]:0.091303)[&index=20]:4.324416)[&index=23]:0.046541,no_tail_l2[&index=6]:0.010867)[&index=24]:0.069156)[&index=25]:0.057149,(((((red1[&index=13]:0.107400,red2[&index=14]:0.068950)[&index=15]:0.222571,blue2[&index=12]:0.189601)[&index=16]:0.066931,blue1[&index=11]:0.050631)[&index=17]:0.199825,no_tail_r3[&index=10]:0.020130)[&index=18]:0.002080,no_tail_r2[&index=9]:0.050044)[&index=19]:0.180513,ano_tail_r1[&index=8]:0.032132)[&index=26];
134000	-159.696	-95.2355	-64.4609	(ano_tail_r1[&index=8]:0.021969,((((blue2[&index=12]:0.003679,(red2[&index=14]:0.022560,red1[&index=13]:0.117511)[&index=15]:0.156068)[&index=16]:0.045060,blue1[&index=11]:0.021279)[&index=17]:0.054143,no_tail_r3[&index=10]:0.127949)[&index=18]:0.093438,no_tail_r2[&index=9]:0.016159)[&index=19]:0.319215,(no_tail_l1[&index=7]:0.227097,(no_tail_l2[&index=6]:0.023728,(no_tail_l3[&index=5]:0.064571,((red_f2[&index=2]:0.029187,red_f1[&index=1]:0.019975)[&index=21]:0.040251,(blue_f2[&index=4]:0.059539,blue_f1[&index=3]:0.008166)[&index=22]:0.036950)[&index=20]:1.986438)[&index=23]:0.054790)[&index=24]:0.078354)[&index=25]:0.775293)[&index=26];
134100	-176.7	-111.76	-64.9405	(ano_tail_r1[&index=8]:0.051028,(no_tail_l1[&index=7]:0.112246,(no_tail_l2[&index=6]:0.295862,(no_tail_l3[&index=5]:0.062918,((blue_f2[&index=4]:0.102642,(red_f1[&index=1]:0.052497,red_f2[&index=2]:0.008791)[&index=22]:0.045489)[&index=21]:0.070113,blue_f1[&index=3]:0.453344)[&index=20]:3.437629)[&index=23]:0.037243)[&index=24]:0.608969)[&index=25]:0.073865,((((blue2[&index=12]:0.052604,(red2[&index=14]:0.028659,red1[&index=13]:0.106965)[&index=15]:0.193279)[&index=16]:0.127045,blue1[&index=11]:0.216868)[&index=17]:0.323198,no_tail_r3[&index=10]:0.132201)[&index=18]:0.122475,no_tail_r2[&index=9]:0.084948)[&index=19]:0.000711)[&index=26];
134200	-161.665	-97.5514	-64.1137	(ano_tail_r1[&index=8]:0.023156,((no_tail_r3[&index=10]:0.054731,(blue1[&index=11]:0.097992,((red1[&index=13]:0.018928,red2[&index=14]:0.130112)[&index=15]:0.082300,blue2[&index=12]:0.069972)[&index=16]:0.329095)[&index=17]:0.033706)[&index=18]:0.264446,no_tail_r2[&index=9]:0.032415)[&index=19]:0.008466,((((blue_f1[&index=3]:0.019851,(red_f1[&index=1]:0.106240,(red_f2[&index=2]:0.029947,blue_f2[&index=4]:0.008590)[&index=22]:0.001157)[&index=21]:0.088284)[&index=20]:0.747730,no_tail_l3[&index=5]:0.105756)[&index=23]:0.006973,no_tail_l2[&index=6]:0.006524)[&index=24]:0.088745,no_tail_l1[&index=7]:0.011417)[&index=25]:0.300780)[&index=26];
134300	-160.777	-94.6211	-66.1562	(ano_tail_r1[&index=8]:0.127839,(no_tail_r2[&index=9]:0.066740,(no_tail_r3[&index=10]:0.075471,(((red1[&index=13]:0.022782,red2[&index=14]:0.024969)[&index=15]:0.118918,blue2[&index=12]:0.069306)[&index=16]:0.048184,blue1[&index=11]:0.020171)[&index=17]:0.074268)[&index=18]:0.020091)[&index=19]:0.077166,((no_tail_l2[&index=6]:0.158677,((red_f1[&index=1]:0.046433,((blue_f2[&index=4]:0.038470,blue_f1[&index=3]:0.005409)[&index=21]:0.468358,red_f2[&index=2]:0.092082)[&index=22]:0.009549)[&index=20]:10.965468,no_tail_l3[&index=5]:0.038950)[&index=23]:0.088418)[&index=24]:0.079078,no_tail_l1[&index=7]:0.066962)[&index=25]:0.076396)[&index=26];
134400	-154.493	-90.1224	-64.3703	(ano_tail_r1[&index=8]:0.042637,((no_tail_l2[&index=6]:0.001862,(no_tail_l3[&index=5]:0.101540,((blue_f1[&index=3]:0.006626,blue_f2[&index=4]:0.061195)[&index=22]:0.060060,(red_f1[&index=1]:0.000238,red_f2[&index=2]:0.076796)[&index=21]:0.122823)[&index=20]:2.011587)[&index=23]:0.055034)[&index=24]:0.088976,no_tail_l1[&index=7]:0.005644)[&index=25]:0.118307,((no_tail_r3[&index=10]:0.012537,((blue2[&index=12]:0.009362,(red1[&index=13]:0.023304,red2[&index=14]:0.115043)[&index=15]:0.547096)[&index=16]:0.062296,blue1[&index=11]:0.054693)[&index=17]:0.122382)[&index=18]:0.166649,no_tail_r2[&index=9]:0.072522)[&index=19]:0.011247)[&index=26];
134500	-159.571	-93.9793	-65.5913	(ano_tail_r1[&index=8]:0.018303,(no_tail_l1[&index=7]:0.073300,(((blue_f1[&index=3]:0.008442,(blue_f2[&index=4]:0.040996,(red_f2[&index=2]:0.231372,red_f1[&index=1]:0.041929)[&index=21]:0.215665)[&index=22]:0.056685)[&index=20]:8.106065,no_tail_l3[&index=5]:0.010590)[&index=23]:0.026966,no_tail_l2[&index=6]:0.031550)[&index=24]:0.015846)[&index=25]:0.351284,(((blue1[&index=11]:0.073387,((red2[&index=14]:0.041722,red1[&index=13]:0.021243)[&index=15]:0.094579,blue2[&index=12]:0.108487)[&index=16]:0.275168)[&index=17]:0.098707,no_tail_r3[&index=10]:0.032021)[&index=18]:0.057548,no_tail_r2[&index=9]:0.005691)[&index=19]:0.017862)[&index=26];
134600	-158.194	-92.8169	-65.3768	(((no_tail_l2[&index=6]:0.148785,(((red_f1[&index=1]:0.032216,(blue_f2[&index=4]:0.002359,blue_f1[&index=3]:0.080829)[&index=22]:0.089046)[&index=21]:0.034531,red_f2[&index=2]:0.084673)[&index=20]:6.942311,no_tail_l3[&index=5]:0.234168)[&index=23]:0.009048)[&index=24]:0.172969,no_tail_l1[&index=7]:0.068997)[&index=25]:0.225747,((no_tail_r3[&index=10]:0.028810,((blue2[&index=12]:0.003894,(red2[&index=14]:0.026585,red1[&index=13]:0.020023)[&index=15]:0.274320)[&index=16]:0.110120,blue1[&index=11]:0.001339)[&index=17]:0.161295)[&index=18]:0.011038,no_tail_r2[&index=9]:0.166990)[&index=19]:0.046070,ano_tail_r1[&index=8]:0.006592)[&index=26];
134700	-178.008	-111.03	-66.9785	((((no_tail_l3[&index=5]:0.061555,(blue_f2[&index=4]:0.119311,(blue_f1[&index=3]:0.006168,(red_f1[&index=1]:0.092208,red_f2[&index=2]:0.099273)[&index=22]:0.038841)[&index=21]:0.299405)[&index=20]:13.655121)[&index=23]:0.103046,no_tail_l2[&index=6]:0.148568)[&index=24]:0.423126,no_tail_l1[&index=7]:0.000779)[&index=25]:0.159241,ano_tail_r1[&index=8]:0.077791,((no_tail_r3[&index=10]:0.159853,(blue1[&index=11]:0.127355,((red2[&index=14]:0.039210,red1[&index=13]:0.132179)[&index=15]:0.241750,blue2[&index=12]:0.036783)[&index=16]:0.367236)[&index=17]:0.224737)[&index=18]:0.012094,no_tail_r2[&index=9]:0.039654)[&index=19]:0.325996)[&index=26];
134800	-155.537	-91.3893	-64.1477	((((blue1[&index=11]:0.047625,((red2[&index=14]:0.021448,red1[&index=13]:0.026500)[&index=15]:0.099508,blue2[&index=12]:0.037561)[&index=16]:0.101024)[&index=17]:0.108494,no_tail_r3[&index=10]:0.006740)[&index=18]:0.206921,no_tail_r2[&index=9]:0.054269)[&index=19]:0.048254,((no_tail_l2[&index=6]:0.163658,(no_tail_l3[&index=5]:0.013556,(blue_f2[&index=4]:0.040530,((red_f2[&index=2]:0.004450,red_f1[&index=1]:0.015657)[&index=22]:0.237936,blue_f1[&index=3]:0.008228)[&index=21]:0.019228)[&index=20]:0.895119)[&index=23]:0.025930)[&index=24]:0.318032,no_tail_l1[&index=7]:0.046084)[&index=25]:0.205461,ano_tail_r1[&index=8]:0.085405)[&index=26];
134900	-166.599	-100.951	-65.6473	((no_tail_r2[&index=9]:0.095538,(no_tail_r3[&index=10]:0.047308,(blue1[&index=11]:0.061455,(blue2[&index=12]:0.009952,(red1[&index=13]:0.060104,red2[&index=14]:0.102664)[&index=15]:0.150857)[&index=16]:0.325870)[&index=17]:0.075189)[&index=18]:0.086437)[&index=19]:0.050364,(((no_tail_l3[&index=5]:0.149413,((red_f1[&index=1]:0.020614,(blue_f2[&index=4]:0.179201,blue_f1[&index=3]:0.006104)[&index=22]:0.041484)[&index=21]:0.150073,red_f2[&index=2]:0.039183)[&index=20]:7.999833)[&index=23]:0.023326,no_tail_l2[&index=6]:0.042754)[&index=24]:0.136256,no_tail_l1[&index=7]:0.098762)[&index=25]:0.087357,ano_tail_r1[&index=8]:0.295334)[&index=26];
135000	-155.332	-88.2554	-67.0768	(((no_tail_r3[&index=10]:0.034804,(((red2[&index=14]:0.012690,red1[&index=13]:0.007175)[&index=15]:0.194611,blue2[&index=12]:0.055896)[&index=16]:0.136449,blue1[&index=11]:0.082328)[&index=17]:0.041802)[&index=18]:0.049179,no_tail_r2[&index=9]:0.017957)[&index=19]:0.019557,ano_tail_r1[&index=8]:0.057913,((no_tail_l2[&index=6]:0.047834,(no_tail_l3[&index=5]:0.055695,((red_f1[&index=1]:0.137436,red_f2[&index=2]:0.009510)[&index=21]:0.053122,(blue_f2[&index=4]:0.051616,blue_f1[&index=3]:0.038902)[&index=22]:0.004771)[&index=20]:15.931892)[&index=23]:0.093875)[&index=24]:0.012021,no_tail_l1[&index=7]:0.087638)[&index=25]:0.248543)[&index=26];
135100	-158.433	-94.0897	-64.3428	((((no_tail_l3[&index=5]:0.041944,((blue_f1[&index=3]:0.003190,blue_f2[&index=4]:0.027332)[&index=22]:0.000893,(red_f2[&index=2]:0.057771,red_f1[&index=1]:0.022550)[&index=21]:0.094860)[&index=20]:1.504873)[&index=23]:0.196694,no_tail_l2[&index=6]:0.042850)[&index=24]:0.164954,no_tail_l1[&index=7]:0.037776)[&index=25]:0.095951,(no_tail_r2[&index=9]:0.039419,(no_tail_r3[&index=10]:0.140934,(blue1[&index=11]:0.015076,(blue2[&index=12]:0.144153,(red1[&index=13]:0.020558,red2[&index=14]:0.016249)[&index=15]:0.155833)[&index=16]:0.466332)[&index=17]:0.385566)[&index=18]:0.085129)[&index=19]:0.051925,ano_tail_r1[&index=8]:0.000320)[&index=26];
135200	-158.299	-93.1402	-65.1584	((no_tail_r2[&index=9]:0.009322,(no_tail_r3[&index=10]:0.129708,(((red1[&index=13]:0.170631,red2[&index=14]:0.024155)[&index=15]:0.101895,blue2[&index=12]:0.009577)[&index=16]:0.022409,blue1[&index=11]:0.026047)[&index=17]:0.073673)[&index=18]:0.357527)[&index=19]:0.001286,ano_tail_r1[&index=8]:0.098883,((((red_f2[&index=2]:0.120399,((blue_f1[&index=3]:0.033867,blue_f2[&index=4]:0.022105)[&index=22]:0.131715,red_f1[&index=1]:0.017287)[&index=21]:0.011735)[&index=20]:6.015832,no_tail_l3[&index=5]:0.050416)[&index=23]:0.046817,no_tail_l2[&index=6]:0.075516)[&index=24]:0.147158,no_tail_l1[&index=7]:0.006892)[&index=25]:0.186281)[&index=26];
135300	-154.849	-90.2929	-64.5564	((no_tail_r2[&index=9]:0.043134,(no_tail_r3[&index=10]:0.035431,(((red1[&index=13]:0.013540,red2[&index=14]:0.033311)[&index=15]:0.111144,blue2[&index=12]:0.006907)[&index=16]:0.171540,blue1[&index=11]:0.035214)[&index=17]:0.208412)[&index=18]:0.165058)[&index=19]:0.101320,ano_tail_r1[&index=8]:0.046762,((no_tail_l2[&index=6]:0.000595,(((blue_f2[&index=4]:0.051442,(red_f1[&index=1]:0.010394,red_f2[&index=2]:0.095289)[&index=22]:0.150973)[&index=21]:0.002722,blue_f1[&index=3]:0.025069)[&index=20]:2.756804,no_tail_l3[&index=5]:0.062246)[&index=23]:0.065645)[&index=24]:0.100630,no_tail_l1[&index=7]:0.046800)[&index=25]:0.540563)[&index=26];
135400	-155.017	-90.5852	-64.4314	(((no_tail_l2[&index=6]:0.042155,(no_tail_l3[&index=5]:0.059900,((red_f2[&index=2]:0.003160,red_f1[&index=1]:0.141803)[&index=22]:0.089073,(blue_f1[&index=3]:0.034157,blue_f2[&index=4]:0.045335)[&index=21]:0.010721)[&index=20]:2.519926)[&index=23]:0.060576)[&index=24]:0.015455,no_tail_l1[&index=7]:0.042249)[&index=25]:0.184242,(no_tail_r2[&index=9]:0.197814,(no_tail_r3[&index=10]:0.190187,(blue1[&index=11]:0.036275,((red1[&index=13]:0.010079,red2[&index=14]:0.030126)[&index=15]:0.122220,blue2[&index=12]:0.071408)[&index=16]:0.052259)[&index=17]:0.159276)[&index=18]:0.071640)[&index=19]:0.055379,ano_tail_r1[&index=8]:0.010409)[&index=26];
135500	-166.579	-101.697	-64.8822	((no_tail_r2[&index=9]:0.043245,((blue1[&index=11]:0.033119,((red1[&index=13]:0.015762,red2[&index=14]:0.037783)[&index=15]:0.258052,blue2[&index=12]:0.034408)[&index=16]:0.093384)[&index=17]:0.293701,no_tail_r3[&index=10]:0.015953)[&index=18]:0.041882)[&index=19]:0.007388,ano_tail_r1[&index=8]:0.099849,(((((red_f2[&index=2]:0.136849,red_f1[&index=1]:0.032990)[&index=21]:1.455283,(blue_f2[&index=4]:0.083645,blue_f1[&index=3]:0.028103)[&index=22]:1.703784)[&index=20]:1.659555,no_tail_l3[&index=5]:0.017612)[&index=23]:0.138523,no_tail_l2[&index=6]:0.023145)[&index=24]:0.098637,no_tail_l1[&index=7]:0.075997)[&index=25]:0.081470)[&index=26];
135600	-155.566	-90.6763	-64.8897	((no_tail_r2[&index=9]:0.055858,((blue1[&index=11]:0.017123,(blue2[&index=12]:0.019673,(red2[&index=14]:0.027144,red1[&index=13]:0.095638)[&index=15]:0.114341)[&index=16]:0.127667)[&index=17]:0.142061,no_tail_r3[&index=10]:0.028755)[&index=18]:0.314033)[&index=19]:0.043518,(no_tail_l1[&index=7]:0.007463,(no_tail_l2[&index=6]:0.029998,((red_f1[&index=1]:0.068884,((blue_f2[&index=4]:0.058626,blue_f1[&index=3]:0.006406)[&index=22]:0.047447,red_f2[&index=2]:0.006526)[&index=21]:0.071667)[&index=20]:4.594722,no_tail_l3[&index=5]:0.082828)[&index=23]:0.049215)[&index=24]:0.020129)[&index=25]:0.484060,ano_tail_r1[&index=8]:0.033826)[&index=26];
135700	-156.102	-89.421	-66.6812	((no_tail_r2[&index=9]:0.052241,(no_tail_r3[&index=10]:0.004589,(blue1[&index=11]:0.005700,(blue2[&index=12]:0.076404,(red1[&index=13]:0.083381,red2[&index=14]:0.036888)[&index=15]:0.264480)[&index=16]:0.103169)[&index=17]:0.064682)[&index=18]:0.013221)[&index=19]:0.090068,((((blue_f1[&index=3]:0.066967,(blue_f2[&index=4]:0.015129,(red_f1[&index=1]:0.002793,red_f2[&index=2]:0.014689)[&index=21]:0.056924)[&index=22]:0.022974)[&index=20]:13.926367,no_tail_l3[&index=5]:0.098364)[&index=23]:0.146198,no_tail_l2[&index=6]:0.066588)[&index=24]:0.167180,no_tail_l1[&index=7]:0.029085)[&index=25]:0.027923,ano_tail_r1[&index=8]:0.068915)[&index=26];
135800	-149.352	-85.1835	-64.1687	(((((red_f1[&index=1]:0.014050,((blue_f2[&index=4]:0.000654,blue_f1[&index=3]:0.041349)[&index=22]:0.097418,red_f2[&index=2]:0.043641)[&index=21]:0.026541)[&index=20]:1.464574,no_tail_l3[&index=5]:0.162266)[&index=23]:0.114232,no_tail_l2[&index=6]:0.049046)[&index=24]:0.215591,no_tail_l1[&index=7]:0.005228)[&index=25]:0.094465,((no_tail_r3[&index=10]:0.001866,(((red1[&index=13]:0.009486,red2[&index=14]:0.015160)[&index=15]:0.163951,blue2[&index=12]:0.053832)[&index=16]:0.095336,blue1[&index=11]:0.030445)[&index=17]:0.076853)[&index=18]:0.116393,no_tail_r2[&index=9]:0.006450)[&index=19]:0.019681,ano_tail_r1[&index=8]:0.023788)[&index=26];
135900	-164.58	-98.6636	-65.9165	(ano_tail_r1[&index=8]:0.025928,((((((red_f1[&index=1]:0.055784,blue_f1[&index=3]:0.016142)[&index=21]:0.040351,blue_f2[&index=4]:0.027445)[&index=22]:0.052452,red_f2[&index=2]:0.090588)[&index=20]:9.169787,no_tail_l3[&index=5]:0.028677)[&index=23]:0.096355,no_tail_l2[&index=6]:0.188003)[&index=24]:0.067296,no_tail_l1[&index=7]:0.046338)[&index=25]:0.106151,(no_tail_r2[&index=9]:0.004379,((blue1[&index=11]:0.075209,((red1[&index=13]:0.058179,red2[&index=14]:0.031037)[&index=15]:0.165914,blue2[&index=12]:0.012299)[&index=16]:0.135496)[&index=17]:0.731008,no_tail_r3[&index=10]:0.031700)[&index=18]:0.210262)[&index=19]:0.214506)[&index=26];
136000	-168.744	-103.339	-65.4043	(ano_tail_r1[&index=8]:0.143880,((no_tail_r3[&index=10]:0.064662,((blue2[&index=12]:0.223660,(red2[&index=14]:0.152804,red1[&index=13]:0.002014)[&index=15]:0.088982)[&index=16]:0.087672,blue1[&index=11]:0.127363)[&index=17]:0.083557)[&index=18]:0.024561,no_tail_r2[&index=9]:0.022132)[&index=19]:0.172708,(no_tail_l1[&index=7]:0.033424,(((((blue_f1[&index=3]:0.067566,blue_f2[&index=4]:0.107564)[&index=21]:0.036718,red_f1[&index=1]:0.006546)[&index=22]:0.016039,red_f2[&index=2]:0.125716)[&index=20]:6.769893,no_tail_l3[&index=5]:0.429588)[&index=23]:0.001841,no_tail_l2[&index=6]:0.178843)[&index=24]:0.136010)[&index=25]:0.016989)[&index=26];
136100	-167.671	-97.378	-70.2935	(ano_tail_r1[&index=8]:0.115282,((((blue_f1[&index=3]:0.002347,((red_f1[&index=1]:0.064416,red_f2[&index=2]:0.019062)[&index=21]:0.278899,blue_f2[&index=4]:0.013636)[&index=22]:0.009978)[&index=20]:10.719900,no_tail_l3[&index=5]:0.045063)[&index=23]:0.151059,no_tail_l2[&index=6]:0.064752)[&index=24]:0.076468,no_tail_l1[&index=7]:0.013178)[&index=25]:0.142976,(((blue1[&index=11]:0.014560,(blue2[&index=12]:0.070028,(red1[&index=13]:0.019778,red2[&index=14]:0.022016)[&index=15]:0.133332)[&index=16]:0.009236)[&index=17]:21.136420,no_tail_r3[&index=10]:0.028343)[&index=18]:0.239632,no_tail_r2[&index=9]:0.047791)[&index=19]:0.128211)[&index=26];
136200	-167.583	-100.841	-66.7416	((no_tail_r2[&index=9]:0.005716,(((blue2[&index=12]:6.465881,(red2[&index=14]:0.022132,red1[&index=13]:0.012592)[&index=15]:0.053716)[&index=16]:0.083810,blue1[&index=11]:0.024436)[&index=17]:0.259360,no_tail_r3[&index=10]:0.041750)[&index=18]:0.149945)[&index=19]:0.088577,(no_tail_l1[&index=7]:0.011182,(((red_f1[&index=1]:0.213350,((blue_f2[&index=4]:0.023989,blue_f1[&index=3]:0.015766)[&index=22]:0.070800,red_f2[&index=2]:0.042155)[&index=21]:0.011731)[&index=20]:7.736299,no_tail_l3[&index=5]:0.060438)[&index=23]:0.035019,no_tail_l2[&index=6]:0.021933)[&index=24]:0.219809)[&index=25]:0.094336,ano_tail_r1[&index=8]:0.042288)[&index=26];
136300	-169.798	-101.857	-67.9409	((((blue1[&index=11]:0.047256,(blue2[&index=12]:0.009726,(red1[&index=13]:0.094531,red2[&index=14]:0.010677)[&index=15]:0.323496)[&index=16]:0.054811)[&index=17]:0.468594,no_tail_r3[&index=10]:0.125338)[&index=18]:0.079324,no_tail_r2[&index=9]:0.039353)[&index=19]:0.132787,ano_tail_r1[&index=8]:0.045547,(no_tail_l1[&index=7]:0.029648,(no_tail_l2[&index=6]:0.106225,(no_tail_l3[&index=5]:13.711844,(((blue_f1[&index=3]:0.059879,blue_f2[&index=4]:0.051113)[&index=22]:0.070363,red_f2[&index=2]:0.005130)[&index=21]:0.046861,red_f1[&index=1]:0.031477)[&index=20]:4.477529)[&index=23]:1.681073)[&index=24]:0.030319)[&index=25]:0.070690)[&index=26];
136400	-155.683	-90.8742	-64.8089	(((no_tail_l2[&index=6]:0.085284,(no_tail_l3[&index=5]:0.398661,((red_f2[&index=2]:0.007428,red_f1[&index=1]:0.013377)[&index=21]:0.101983,(blue_f2[&index=4]:0.007041,blue_f1[&index=3]:0.075127)[&index=22]:0.039862)[&index=20]:4.200782)[&index=23]:0.226458)[&index=24]:0.017416,no_tail_l1[&index=7]:0.138688)[&index=25]:0.071790,ano_tail_r1[&index=8]:0.006009,(((((red2[&index=14]:0.054465,red1[&index=13]:0.014782)[&index=15]:0.087855,blue2[&index=12]:0.034756)[&index=16]:0.036516,blue1[&index=11]:0.005417)[&index=17]:0.236121,no_tail_r3[&index=10]:0.058332)[&index=18]:0.058591,no_tail_r2[&index=9]:0.021135)[&index=19]:0.145664)[&index=26];
136500	-158.29	-93.6283	-64.6615	(ano_tail_r1[&index=8]:0.091715,(no_tail_r2[&index=9]:0.080402,((((red1[&index=13]:0.000850,red2[&index=14]:0.008811)[&index=15]:0.126780,blue2[&index=12]:0.016771)[&index=16]:0.065228,blue1[&index=11]:0.401057)[&index=17]:0.058070,no_tail_r3[&index=10]:0.055933)[&index=18]:0.031870)[&index=19]:0.209291,(((((blue_f1[&index=3]:0.020855,blue_f2[&index=4]:0.027567)[&index=22]:0.070869,(red_f2[&index=2]:0.107723,red_f1[&index=1]:0.035611)[&index=21]:0.073257)[&index=20]:3.443372,no_tail_l3[&index=5]:0.050588)[&index=23]:0.041646,no_tail_l2[&index=6]:0.073658)[&index=24]:0.024304,no_tail_l1[&index=7]:0.008259)[&index=25]:0.282053)[&index=26];
136600	-154.064	-89.5186	-64.5457	(ano_tail_r1[&index=8]:0.080714,(no_tail_l1[&index=7]:0.107864,(no_tail_l2[&index=6]:0.134061,(no_tail_l3[&index=5]:0.074235,(((blue_f1[&index=3]:0.001010,blue_f2[&index=4]:0.012720)[&index=21]:0.043255,red_f2[&index=2]:0.016027)[&index=22]:0.003354,red_f1[&index=1]:0.028864)[&index=20]:3.134874)[&index=23]:0.082509)[&index=24]:0.053917)[&index=25]:0.106631,(no_tail_r2[&index=9]:0.084093,((blue1[&index=11]:0.035739,((red1[&index=13]:0.035650,red2[&index=14]:0.079125)[&index=15]:0.088796,blue2[&index=12]:0.002387)[&index=16]:0.137062)[&index=17]:0.134213,no_tail_r3[&index=10]:0.111453)[&index=18]:0.162277)[&index=19]:0.076487)[&index=26];
136700	-162.459	-97.2692	-65.19	(((no_tail_r3[&index=10]:0.035788,(blue1[&index=11]:0.146119,((red2[&index=14]:0.004914,red1[&index=13]:0.116417)[&index=15]:0.163728,blue2[&index=12]:0.343950)[&index=16]:0.133366)[&index=17]:0.163107)[&index=18]:0.343731,no_tail_r2[&index=9]:0.043049)[&index=19]:0.027938,(((no_tail_l3[&index=5]:0.016526,((blue_f2[&index=4]:0.022089,(red_f1[&index=1]:0.064747,red_f2[&index=2]:0.023850)[&index=21]:0.078035)[&index=22]:0.042664,blue_f1[&index=3]:0.102978)[&index=20]:5.817214)[&index=23]:0.206848,no_tail_l2[&index=6]:0.014594)[&index=24]:0.060934,no_tail_l1[&index=7]:0.010028)[&index=25]:0.065137,ano_tail_r1[&index=8]:0.001212)[&index=26];
136800	-163.608	-99.3087	-64.2993	(ano_tail_r1[&index=8]:0.020729,(((blue1[&index=11]:0.008124,(blue2[&index=12]:0.002859,(red2[&index=14]:0.047382,red1[&index=13]:0.000842)[&index=15]:0.254915)[&index=16]:0.025595)[&index=17]:0.249701,no_tail_r3[&index=10]:0.183504)[&index=18]:0.336774,no_tail_r2[&index=9]:0.002254)[&index=19]:0.124358,((no_tail_l2[&index=6]:0.070073,(((blue_f1[&index=3]:0.121352,blue_f2[&index=4]:0.100771)[&index=22]:0.091773,(red_f2[&index=2]:0.061667,red_f1[&index=1]:0.027883)[&index=21]:0.127913)[&index=20]:1.057815,no_tail_l3[&index=5]:0.020112)[&index=23]:0.091523)[&index=24]:0.102661,no_tail_l1[&index=7]:0.275610)[&index=25]:0.189068)[&index=26];
136900	-150.708	-84.2724	-66.4354	((no_tail_l1[&index=7]:0.006674,((no_tail_l3[&index=5]:0.055871,((blue_f2[&index=4]:0.072167,blue_f1[&index=3]:0.015931)[&index=21]:0.107382,(red_f1[&index=1]:0.076392,red_f2[&index=2]:0.020533)[&index=22]:0.085283)[&index=20]:12.958410)[&index=23]:0.025939,no_tail_l2[&index=6]:0.002569)[&index=24]:0.089654)[&index=25]:0.023346,ano_tail_r1[&index=8]:0.013135,(no_tail_r2[&index=9]:0.041982,((((red1[&index=13]:0.031799,red2[&index=14]:0.006432)[&index=15]:0.174421,blue2[&index=12]:0.022452)[&index=16]:0.101453,blue1[&index=11]:0.040693)[&index=17]:0.107648,no_tail_r3[&index=10]:0.034485)[&index=18]:0.084060)[&index=19]:0.077252)[&index=26];
137000	-165.494	-100.718	-64.7762	((((no_tail_l3[&index=5]:0.110789,((blue_f1[&index=3]:0.002861,blue_f2[&index=4]:0.112552)[&index=21]:0.001686,(red_f2[&index=2]:0.019585,red_f1[&index=1]:0.031085)[&index=22]:0.016058)[&index=20]:3.611919)[&index=23]:0.145138,no_tail_l2[&index=6]:0.030160)[&index=24]:0.035378,no_tail_l1[&index=7]:0.083369)[&index=25]:0.018676,(no_tail_r2[&index=9]:0.216165,(no_tail_r3[&index=10]:0.042413,(blue1[&index=11]:0.085632,((red1[&index=13]:0.051792,red2[&index=14]:0.035647)[&index=15]:0.187570,blue2[&index=12]:0.204524)[&index=16]:0.137394)[&index=17]:0.192390)[&index=18]:0.495160)[&index=19]:0.009047,ano_tail_r1[&index=8]:0.103159)[&index=26];
137100	-153.516	-89.2724	-64.2432	(ano_tail_r1[&index=8]:0.012126,(no_tail_l1[&index=7]:0.044514,(((blue_f1[&index=3]:0.110444,((red_f1[&index=1]:0.012870,red_f2[&index=2]:0.051917)[&index=22]:0.086226,blue_f2[&index=4]:0.010272)[&index=21]:0.075490)[&index=20]:1.651372,no_tail_l3[&index=5]:0.035262)[&index=23]:0.037316,no_tail_l2[&index=6]:0.131125)[&index=24]:0.095940)[&index=25]:0.183124,((no_tail_r3[&index=10]:0.000879,(blue1[&index=11]:0.000118,(blue2[&index=12]:0.026535,(red2[&index=14]:0.046193,red1[&index=13]:0.094422)[&index=15]:0.084511)[&index=16]:0.181142)[&index=17]:0.104476)[&index=18]:0.025219,no_tail_r2[&index=9]:0.012302)[&index=19]:0.201072)[&index=26];
137200	-165.586	-96.5523	-69.0342	(((no_tail_l2[&index=6]:0.029779,(((blue_f2[&index=4]:0.037033,blue_f1[&index=3]:0.105411)[&index=21]:0.095433,(red_f1[&index=1]:0.001554,red_f2[&index=2]:0.005295)[&index=22]:0.102141)[&index=20]:24.908394,no_tail_l3[&index=5]:0.191768)[&index=23]:0.174795)[&index=24]:0.148500,no_tail_l1[&index=7]:0.045593)[&index=25]:0.061028,ano_tail_r1[&index=8]:0.005766,(no_tail_r2[&index=9]:0.154026,((blue1[&index=11]:0.139820,(blue2[&index=12]:0.049750,(red2[&index=14]:0.084894,red1[&index=13]:0.075610)[&index=15]:0.267695)[&index=16]:0.074098)[&index=17]:0.307086,no_tail_r3[&index=10]:0.009109)[&index=18]:0.118146)[&index=19]:0.077052)[&index=26];
137300	-153.054	-87.4627	-65.5914	(ano_tail_r1[&index=8]:0.040821,(((no_tail_l3[&index=5]:0.061746,(red_f2[&index=2]:0.037347,(red_f1[&index=1]:0.016453,(blue_f2[&index=4]:0.026718,blue_f1[&index=3]:0.077231)[&index=22]:0.031726)[&index=21]:0.017927)[&index=20]:8.405551)[&index=23]:0.016802,no_tail_l2[&index=6]:0.050585)[&index=24]:0.006206,no_tail_l1[&index=7]:0.048951)[&index=25]:0.244361,(((blue1[&index=11]:0.012312,((red2[&index=14]:0.001283,red1[&index=13]:0.055247)[&index=15]:0.069963,blue2[&index=12]:0.013802)[&index=16]:0.087684)[&index=17]:0.406690,no_tail_r3[&index=10]:0.032631)[&index=18]:0.137955,no_tail_r2[&index=9]:0.081802)[&index=19]:0.074012)[&index=26];
137400	-156.565	-91.1652	-65.3995	(((no_tail_l2[&index=6]:0.120032,(no_tail_l3[&index=5]:0.085691,((red_f2[&index=2]:0.008851,red_f1[&index=1]:0.022984)[&index=21]:0.087490,(blue_f2[&index=4]:0.023311,blue_f1[&index=3]:0.069941)[&index=22]:0.143716)[&index=20]:7.265211)[&index=23]:0.095190)[&index=24]:0.071243,no_tail_l1[&index=7]:0.004571)[&index=25]:0.525053,(((((red2[&index=14]:0.002823,red1[&index=13]:0.025920)[&index=15]:0.067404,blue2[&index=12]:0.113852)[&index=16]:0.018735,blue1[&index=11]:0.007775)[&index=17]:0.119676,no_tail_r3[&index=10]:0.077535)[&index=18]:0.029061,no_tail_r2[&index=9]:0.075654)[&index=19]:0.002437,ano_tail_r1[&index=8]:0.032566)[&index=26];
137500	-149.98	-85.1325	-64.8472	((((no_tail_l3[&index=5]:0.067345,((red_f1[&index=1]:0.041211,red_f2[&index=2]:0.006044)[&index=21]:0.023709,(blue_f2[&index=4]:0.062131,blue_f1[&index=3]:0.002007)[&index=22]:0.082250)[&index=20]:5.006056)[&index=23]:0.035702,no_tail_l2[&index=6]:0.047276)[&index=24]:0.018954,no_tail_l1[&index=7]:0.061380)[&index=25]:0.049211,ano_tail_r1[&index=8]:0.013204,(no_tail_r2[&index=9]:0.028624,(no_tail_r3[&index=10]:0.033885,(blue1[&index=11]:0.039557,(blue2[&index=12]:0.061381,(red1[&index=13]:0.061305,red2[&index=14]:0.023400)[&index=15]:0.118510)[&index=16]:0.013794)[&index=17]:0.140684)[&index=18]:0.125845)[&index=19]:0.171720)[&index=26];
137600	-158.067	-91.0144	-67.0528	(ano_tail_r1[&index=8]:0.001308,(((((red1[&index=13]:0.001764,red2[&index=14]:0.076557)[&index=15]:0.404476,blue2[&index=12]:0.087313)[&index=16]:0.021778,blue1[&index=11]:0.003962)[&index=17]:0.114111,no_tail_r3[&index=10]:0.028508)[&index=18]:0.073018,no_tail_r2[&index=9]:0.034166)[&index=19]:0.004852,(((no_tail_l3[&index=5]:0.033773,((red_f1[&index=1]:0.027210,(blue_f2[&index=4]:0.028705,blue_f1[&index=3]:0.070870)[&index=21]:0.185743)[&index=22]:0.111947,red_f2[&index=2]:0.059440)[&index=20]:15.595671)[&index=23]:0.104131,no_tail_l2[&index=6]:0.001912)[&index=24]:0.093266,no_tail_l1[&index=7]:0.108572)[&index=25]:0.089803)[&index=26];
137700	-161.13	-96.3597	-64.7703	((no_tail_l1[&index=7]:0.058723,((no_tail_l3[&index=5]:0.005135,(blue_f2[&index=4]:0.020779,((red_f2[&index=2]:0.211490,red_f1[&index=1]:0.046121)[&index=22]:0.181627,blue_f1[&index=3]:0.085540)[&index=21]:0.039300)[&index=20]:3.826739)[&index=23]:0.261486,no_tail_l2[&index=6]:0.043781)[&index=24]:0.060292)[&index=25]:0.244432,(no_tail_r2[&index=9]:0.047231,((blue1[&index=11]:0.001800,((red2[&index=14]:0.048466,red1[&index=13]:0.045347)[&index=15]:0.184823,blue2[&index=12]:0.118869)[&index=16]:0.021900)[&index=17]:0.048172,no_tail_r3[&index=10]:0.018874)[&index=18]:0.143204)[&index=19]:0.090281,ano_tail_r1[&index=8]:0.096255)[&index=26];
137800	-166.132	-98.3561	-67.7755	((no_tail_r2[&index=9]:0.208822,((blue1[&index=11]:0.057037,((red1[&index=13]:0.000179,red2[&index=14]:0.064431)[&index=15]:0.045125,blue2[&index=12]:0.020242)[&index=16]:0.070502)[&index=17]:0.274655,no_tail_r3[&index=10]:0.013358)[&index=18]:0.033220)[&index=19]:0.173147,((no_tail_l2[&index=6]:0.011598,(((red_f1[&index=1]:0.029971,red_f2[&index=2]:0.033316)[&index=21]:0.118071,(blue_f2[&index=4]:0.006120,blue_f1[&index=3]:0.014416)[&index=22]:0.352191)[&index=20]:18.464330,no_tail_l3[&index=5]:0.104905)[&index=23]:0.338030)[&index=24]:0.135356,no_tail_l1[&index=7]:0.071893)[&index=25]:0.181562,ano_tail_r1[&index=8]:0.154036)[&index=26];
137900	-165.513	-100.232	-65.2809	(ano_tail_r1[&index=8]:0.186154,(no_tail_l1[&index=7]:0.009997,(no_tail_l2[&index=6]:0.057449,((blue_f1[&index=3]:0.041324,(blue_f2[&index=4]:0.012094,(red_f2[&index=2]:0.008878,red_f1[&index=1]:0.024956)[&index=21]:0.016292)[&index=22]:0.055577)[&index=20]:6.067895,no_tail_l3[&index=5]:0.034685)[&index=23]:0.509413)[&index=24]:0.066313)[&index=25]:0.159589,(((((red1[&index=13]:0.087150,red2[&index=14]:0.009735)[&index=15]:0.138531,blue2[&index=12]:0.052605)[&index=16]:0.065565,blue1[&index=11]:0.048811)[&index=17]:0.060659,no_tail_r3[&index=10]:0.207052)[&index=18]:0.163149,no_tail_r2[&index=9]:0.299352)[&index=19]:0.120222)[&index=26];
138000	-157.303	-92.52	-64.7827	(ano_tail_r1[&index=8]:0.000196,(((blue1[&index=11]:0.087203,(blue2[&index=12]:0.046560,(red2[&index=14]:0.012990,red1[&index=13]:0.031745)[&index=15]:0.170756)[&index=16]:0.014058)[&index=17]:1.083904,no_tail_r3[&index=10]:0.028120)[&index=18]:0.049075,no_tail_r2[&index=9]:0.037407)[&index=19]:0.002047,(no_tail_l1[&index=7]:0.002129,((no_tail_l3[&index=5]:0.053190,((red_f2[&index=2]:0.070258,(blue_f1[&index=3]:0.094056,blue_f2[&index=4]:0.043635)[&index=21]:0.162174)[&index=22]:0.011263,red_f1[&index=1]:0.015257)[&index=20]:3.582544)[&index=23]:0.026456,no_tail_l2[&index=6]:0.016486)[&index=24]:0.076385)[&index=25]:0.294717)[&index=26];
138100	-164.276	-99.8283	-64.4475	((no_tail_l1[&index=7]:0.042783,(((red_f1[&index=1]:0.078772,(red_f2[&index=2]:0.011486,(blue_f2[&index=4]:0.079734,blue_f1[&index=3]:0.017757)[&index=21]:0.244812)[&index=22]:0.076771)[&index=20]:1.885966,no_tail_l3[&index=5]:0.038168)[&index=23]:0.160847,no_tail_l2[&index=6]:0.036458)[&index=24]:0.096547)[&index=25]:0.188491,ano_tail_r1[&index=8]:0.094069,(no_tail_r2[&index=9]:0.071036,(((blue2[&index=12]:0.117928,(red1[&index=13]:0.046547,red2[&index=14]:0.191033)[&index=15]:0.148627)[&index=16]:0.131373,blue1[&index=11]:0.025069)[&index=17]:0.195811,no_tail_r3[&index=10]:0.172760)[&index=18]:0.037360)[&index=19]:0.146434)[&index=26];
138200	-174.596	-109.32	-65.2764	(ano_tail_r1[&index=8]:0.174590,(no_tail_r2[&index=9]:0.116334,(no_tail_r3[&index=10]:0.119761,(blue1[&index=11]:0.135068,((red1[&index=13]:0.063832,red2[&index=14]:0.176148)[&index=15]:0.115352,blue2[&index=12]:0.025203)[&index=16]:0.078530)[&index=17]:0.382427)[&index=18]:0.019544)[&index=19]:0.300138,(no_tail_l1[&index=7]:0.135636,(no_tail_l2[&index=6]:0.016848,(no_tail_l3[&index=5]:0.065192,(blue_f1[&index=3]:0.032959,(blue_f2[&index=4]:0.352095,(red_f2[&index=2]:0.105422,red_f1[&index=1]:0.046330)[&index=21]:0.039887)[&index=22]:0.182987)[&index=20]:5.373862)[&index=23]:0.094934)[&index=24]:0.029610)[&index=25]:0.298357)[&index=26];
138300	-168.748	-102.39	-66.3574	((no_tail_l1[&index=7]:0.040967,(no_tail_l2[&index=6]:0.013060,(((red_f2[&index=2]:0.024386,(blue_f1[&index=3]:0.041436,red_f1[&index=1]:0.011255)[&index=22]:0.194914)[&index=21]:0.008640,blue_f2[&index=4]:0.009504)[&index=20]:1.295979,no_tail_l3[&index=5]:2.815681)[&index=23]:8.524842)[&index=24]:0.086833)[&index=25]:0.049318,(no_tail_r2[&index=9]:0.009050,(no_tail_r3[&index=10]:0.080031,(blue1[&index=11]:0.015431,(blue2[&index=12]:0.041925,(red1[&index=13]:0.003103,red2[&index=14]:0.041396)[&index=15]:0.127113)[&index=16]:0.034110)[&index=17]:0.042290)[&index=18]:0.218732)[&index=19]:0.080054,ano_tail_r1[&index=8]:0.075962)[&index=26];
138400	-156.801	-91.5095	-65.2918	(ano_tail_r1[&index=8]:0.000637,((no_tail_r3[&index=10]:0.047202,((blue2[&index=12]:0.012211,(red1[&index=13]:0.010621,red2[&index=14]:0.031566)[&index=15]:0.180740)[&index=16]:0.013376,blue1[&index=11]:0.017978)[&index=17]:0.124369)[&index=18]:0.438895,no_tail_r2[&index=9]:0.099233)[&index=19]:0.046450,(no_tail_l1[&index=7]:0.048373,((((blue_f2[&index=4]:0.026524,blue_f1[&index=3]:0.062544)[&index=21]:0.116807,(red_f1[&index=1]:0.028216,red_f2[&index=2]:0.156193)[&index=22]:0.069914)[&index=20]:6.623420,no_tail_l3[&index=5]:0.006156)[&index=23]:0.109649,no_tail_l2[&index=6]:0.059072)[&index=24]:0.061035)[&index=25]:0.167019)[&index=26];
138500	-174.858	-107.449	-67.4093	(((no_tail_l2[&index=6]:0.094301,((blue_f2[&index=4]:0.128185,((red_f2[&index=2]:0.025881,red_f1[&index=1]:0.079626)[&index=22]:0.133834,blue_f1[&index=3]:0.011237)[&index=21]:0.052304)[&index=20]:4.797548,no_tail_l3[&index=5]:0.543287)[&index=23]:11.434230)[&index=24]:0.042295,no_tail_l1[&index=7]:0.248305)[&index=25]:0.442160,((no_tail_r3[&index=10]:0.036765,(blue1[&index=11]:0.058418,((red2[&index=14]:0.020316,red1[&index=13]:0.037119)[&index=15]:0.111490,blue2[&index=12]:0.122100)[&index=16]:0.122229)[&index=17]:0.331200)[&index=18]:0.094915,no_tail_r2[&index=9]:0.020071)[&index=19]:0.117322,ano_tail_r1[&index=8]:0.040109)[&index=26];
138600	-152.044	-88.0307	-64.0138	(((((blue2[&index=12]:0.116103,(red1[&index=13]:0.021255,red2[&index=14]:0.049166)[&index=15]:0.164394)[&index=16]:0.018387,blue1[&index=11]:0.028643)[&index=17]:0.137044,no_tail_r3[&index=10]:0.064378)[&index=18]:0.091025,no_tail_r2[&index=9]:0.000948)[&index=19]:0.251056,((no_tail_l2[&index=6]:0.012381,(((red_f2[&index=2]:0.003598,red_f1[&index=1]:0.089821)[&index=21]:0.026676,(blue_f1[&index=3]:0.006808,blue_f2[&index=4]:0.044844)[&index=22]:0.048457)[&index=20]:0.676820,no_tail_l3[&index=5]:0.013848)[&index=23]:0.007748)[&index=24]:0.039789,no_tail_l1[&index=7]:0.038204)[&index=25]:0.116354,ano_tail_r1[&index=8]:0.100106)[&index=26];
138700	-166.636	-102.337	-64.299	(ano_tail_r1[&index=8]:0.081242,(no_tail_l1[&index=7]:0.014866,(no_tail_l2[&index=6]:0.033100,((red_f2[&index=2]:0.398846,(red_f1[&index=1]:0.151639,(blue_f1[&index=3]:0.110905,blue_f2[&index=4]:0.017917)[&index=21]:0.477350)[&index=22]:0.000943)[&index=20]:1.276961,no_tail_l3[&index=5]:0.105430)[&index=23]:0.057489)[&index=24]:0.047529)[&index=25]:0.054991,(no_tail_r2[&index=9]:0.001953,(no_tail_r3[&index=10]:0.021576,((blue2[&index=12]:0.080928,(red2[&index=14]:0.034435,red1[&index=13]:0.081618)[&index=15]:0.029724)[&index=16]:0.055057,blue1[&index=11]:0.033993)[&index=17]:0.354122)[&index=18]:0.018698)[&index=19]:0.052807)[&index=26];
138800	-150.749	-86.175	-64.5741	((no_tail_r2[&index=9]:0.011775,(no_tail_r3[&index=10]:0.001876,((blue2[&index=12]:0.003839,(red1[&index=13]:0.033674,red2[&index=14]:0.041248)[&index=15]:0.035798)[&index=16]:0.041371,blue1[&index=11]:0.067435)[&index=17]:0.023461)[&index=18]:0.267790)[&index=19]:0.160931,ano_tail_r1[&index=8]:0.003765,((no_tail_l2[&index=6]:0.008944,(no_tail_l3[&index=5]:0.019212,((blue_f1[&index=3]:0.026382,blue_f2[&index=4]:0.038157)[&index=21]:0.016861,(red_f1[&index=1]:0.006370,red_f2[&index=2]:0.003570)[&index=22]:0.108721)[&index=20]:3.626031)[&index=23]:0.001600)[&index=24]:0.030497,no_tail_l1[&index=7]:0.082417)[&index=25]:0.307948)[&index=26];
138900	-171.721	-106.335	-65.3866	(ano_tail_r1[&index=8]:0.152638,(no_tail_l1[&index=7]:0.068862,(no_tail_l2[&index=6]:0.018613,((((blue_f1[&index=3]:0.225467,blue_f2[&index=4]:0.046580)[&index=21]:0.118344,red_f2[&index=2]:0.099426)[&index=22]:0.035151,red_f1[&index=1]:0.087022)[&index=20]:5.404538,no_tail_l3[&index=5]:0.107648)[&index=23]:0.258943)[&index=24]:0.014010)[&index=25]:1.534577,((no_tail_r3[&index=10]:0.048607,(blue1[&index=11]:0.153420,((red1[&index=13]:0.019573,red2[&index=14]:0.040223)[&index=15]:0.107524,blue2[&index=12]:0.042430)[&index=16]:0.099368)[&index=17]:0.063197)[&index=18]:0.005994,no_tail_r2[&index=9]:0.045264)[&index=19]:0.234700)[&index=26];
139000	-155.746	-90.3515	-65.3945	((no_tail_l1[&index=7]:0.042403,(no_tail_l2[&index=6]:0.125691,(no_tail_l3[&index=5]:0.105186,((blue_f1[&index=3]:0.081315,(red_f1[&index=1]:0.036148,red_f2[&index=2]:0.003632)[&index=22]:0.010558)[&index=21]:0.001545,blue_f2[&index=4]:0.065285)[&index=20]:7.476661)[&index=23]:0.069016)[&index=24]:0.086510)[&index=25]:0.086590,ano_tail_r1[&index=8]:0.061748,(((blue1[&index=11]:0.038150,((red1[&index=13]:0.079809,red2[&index=14]:0.012289)[&index=15]:0.082099,blue2[&index=12]:0.039086)[&index=16]:0.037116)[&index=17]:0.186848,no_tail_r3[&index=10]:0.027658)[&index=18]:0.053482,no_tail_r2[&index=9]:0.176128)[&index=19]:0.086711)[&index=26];
139100	-159.646	-93.6401	-66.0063	(ano_tail_r1[&index=8]:0.006110,((no_tail_l2[&index=6]:0.006056,(no_tail_l3[&index=5]:0.019671,((blue_f2[&index=4]:0.055647,(red_f1[&index=1]:0.022929,red_f2[&index=2]:0.013643)[&index=22]:0.009103)[&index=21]:0.025996,blue_f1[&index=3]:0.008079)[&index=20]:9.821982)[&index=23]:0.360418)[&index=24]:0.055513,no_tail_l1[&index=7]:0.017085)[&index=25]:0.182398,(no_tail_r2[&index=9]:0.028654,((blue1[&index=11]:0.090134,((red2[&index=14]:0.084276,red1[&index=13]:0.010656)[&index=15]:0.748434,blue2[&index=12]:0.063892)[&index=16]:0.046639)[&index=17]:0.171170,no_tail_r3[&index=10]:0.078722)[&index=18]:0.059029)[&index=19]:0.144152)[&index=26];
139200	-157.496	-91.8689	-65.6274	(((no_tail_l2[&index=6]:0.050604,(no_tail_l3[&index=5]:0.147290,(blue_f2[&index=4]:0.003892,((red_f1[&index=1]:0.146131,red_f2[&index=2]:0.040349)[&index=21]:0.129850,blue_f1[&index=3]:0.021616)[&index=22]:0.011255)[&index=20]:8.442767)[&index=23]:0.001139)[&index=24]:0.050647,no_tail_l1[&index=7]:0.108898)[&index=25]:0.045050,ano_tail_r1[&index=8]:0.028361,(no_tail_r2[&index=9]:0.036707,(no_tail_r3[&index=10]:0.061632,(blue1[&index=11]:0.012451,(blue2[&index=12]:0.043441,(red1[&index=13]:0.119799,red2[&index=14]:0.082525)[&index=15]:0.220905)[&index=16]:0.103112)[&index=17]:0.130690)[&index=18]:0.143728)[&index=19]:0.053274)[&index=26];
139300	-156.432	-92.0841	-64.3474	(ano_tail_r1[&index=8]:0.214445,(no_tail_r2[&index=9]:0.017340,((blue1[&index=11]:0.005739,((red2[&index=14]:0.032587,red1[&index=13]:0.028044)[&index=15]:0.205343,blue2[&index=12]:0.037637)[&index=16]:0.050541)[&index=17]:0.129728,no_tail_r3[&index=10]:0.057967)[&index=18]:0.020538)[&index=19]:0.144324,((no_tail_l2[&index=6]:0.062041,(no_tail_l3[&index=5]:0.072226,(red_f1[&index=1]:0.036678,(red_f2[&index=2]:0.101852,(blue_f2[&index=4]:0.029783,blue_f1[&index=3]:0.021271)[&index=21]:0.227985)[&index=22]:0.028212)[&index=20]:1.952897)[&index=23]:0.017588)[&index=24]:0.240774,no_tail_l1[&index=7]:0.036987)[&index=25]:0.063500)[&index=26];
139400	-160.555	-94.6705	-65.8849	((no_tail_l1[&index=7]:0.039750,(no_tail_l2[&index=6]:0.118576,(no_tail_l3[&index=5]:0.018911,((red_f1[&index=1]:0.028090,red_f2[&index=2]:0.021456)[&index=22]:0.033261,(blue_f1[&index=3]:0.061447,blue_f2[&index=4]:0.079682)[&index=21]:0.101380)[&index=20]:9.549177)[&index=23]:0.102598)[&index=24]:0.112538)[&index=25]:0.039047,(no_tail_r2[&index=9]:0.100514,(((blue2[&index=12]:0.006136,(red2[&index=14]:0.019758,red1[&index=13]:0.022580)[&index=15]:0.144503)[&index=16]:0.234185,blue1[&index=11]:0.182739)[&index=17]:0.073291,no_tail_r3[&index=10]:0.158864)[&index=18]:0.046289)[&index=19]:0.207390,ano_tail_r1[&index=8]:0.021085)[&index=26];
139500	-174.764	-110.068	-64.6958	((((((red2[&index=14]:0.049404,red1[&index=13]:0.007625)[&index=15]:0.435952,blue2[&index=12]:0.389783)[&index=16]:0.060722,blue1[&index=11]:0.197199)[&index=17]:0.213852,no_tail_r3[&index=10]:0.022187)[&index=18]:0.115751,no_tail_r2[&index=9]:0.000724)[&index=19]:0.418929,(no_tail_l1[&index=7]:0.006623,(no_tail_l2[&index=6]:0.005549,(((red_f2[&index=2]:0.084473,red_f1[&index=1]:0.003593)[&index=22]:1.195907,(blue_f2[&index=4]:0.112264,blue_f1[&index=3]:0.015341)[&index=21]:0.015602)[&index=20]:1.767234,no_tail_l3[&index=5]:0.010816)[&index=23]:0.022529)[&index=24]:0.018907)[&index=25]:0.103900,ano_tail_r1[&index=8]:0.303091)[&index=26];
139600	-157.816	-92.7194	-65.0968	((no_tail_r2[&index=9]:0.161821,(no_tail_r3[&index=10]:0.198933,(blue1[&index=11]:0.079587,(blue2[&index=12]:0.010046,(red2[&index=14]:0.014373,red1[&index=13]:0.039806)[&index=15]:0.113273)[&index=16]:0.019178)[&index=17]:0.237806)[&index=18]:0.120937)[&index=19]:0.127223,(no_tail_l1[&index=7]:0.113641,(((((blue_f1[&index=3]:0.004757,blue_f2[&index=4]:0.037954)[&index=21]:0.084931,red_f2[&index=2]:0.022359)[&index=22]:0.017664,red_f1[&index=1]:0.060109)[&index=20]:5.605056,no_tail_l3[&index=5]:0.016234)[&index=23]:0.007359,no_tail_l2[&index=6]:0.127382)[&index=24]:0.126082)[&index=25]:0.222387,ano_tail_r1[&index=8]:0.014330)[&index=26];
139700	-157.936	-92.4601	-65.476	((no_tail_l1[&index=7]:0.011356,((no_tail_l3[&index=5]:0.041139,((blue_f2[&index=4]:0.016157,(red_f2[&index=2]:0.005009,red_f1[&index=1]:0.044641)[&index=21]:0.029762)[&index=22]:0.050652,blue_f1[&index=3]:0.075376)[&index=20]:7.547276)[&index=23]:0.073628,no_tail_l2[&index=6]:0.180131)[&index=24]:0.075756)[&index=25]:0.011728,((no_tail_r3[&index=10]:0.054223,(blue1[&index=11]:0.056002,(blue2[&index=12]:0.034740,(red2[&index=14]:0.028319,red1[&index=13]:0.023305)[&index=15]:0.185526)[&index=16]:0.047308)[&index=17]:0.527786)[&index=18]:0.109773,no_tail_r2[&index=9]:0.009273)[&index=19]:0.130842,ano_tail_r1[&index=8]:0.109285)[&index=26];
139800	-153.234	-85.9226	-67.3115	(ano_tail_r1[&index=8]:0.058667,(no_tail_l1[&index=7]:0.022416,((((blue_f2[&index=4]:0.153941,(red_f1[&index=1]:0.034042,red_f2[&index=2]:0.004578)[&index=22]:0.132676)[&index=21]:0.001462,blue_f1[&index=3]:0.003314)[&index=20]:17.241921,no_tail_l3[&index=5]:0.009161)[&index=23]:0.239872,no_tail_l2[&index=6]:0.076028)[&index=24]:0.053200)[&index=25]:0.059699,((no_tail_r3[&index=10]:0.005281,(blue1[&index=11]:0.065224,(blue2[&index=12]:0.008653,(red2[&index=14]:0.015772,red1[&index=13]:0.004219)[&index=15]:0.069723)[&index=16]:0.029934)[&index=17]:0.140779)[&index=18]:0.052731,no_tail_r2[&index=9]:0.057025)[&index=19]:0.116284)[&index=26];
139900	-154.03	-88.8603	-65.1695	((no_tail_l1[&index=7]:0.014526,(((((red_f1[&index=1]:0.074806,red_f2[&index=2]:0.045391)[&index=22]:0.067389,blue_f2[&index=4]:0.030913)[&index=21]:0.076360,blue_f1[&index=3]:0.107597)[&index=20]:6.268292,no_tail_l3[&index=5]:0.039521)[&index=23]:0.007363,no_tail_l2[&index=6]:0.021350)[&index=24]:0.123758)[&index=25]:0.147103,ano_tail_r1[&index=8]:0.038710,((no_tail_r3[&index=10]:0.027075,(blue1[&index=11]:0.031610,((red1[&index=13]:0.005815,red2[&index=14]:0.033284)[&index=15]:0.191525,blue2[&index=12]:0.103825)[&index=16]:0.041185)[&index=17]:0.078110)[&index=18]:0.266571,no_tail_r2[&index=9]:0.013464)[&index=19]:0.090918)[&index=26];
140000	-157.511	-93.0589	-64.4521	((((((red2[&index=14]:0.108385,red1[&index=13]:0.117892)[&index=15]:0.180423,blue2[&index=12]:0.012414)[&index=16]:0.100932,blue1[&index=11]:0.036622)[&index=17]:0.162092,no_tail_r3[&index=10]:0.014720)[&index=18]:0.059835,no_tail_r2[&index=9]:0.005777)[&index=19]:0.003672,ano_tail_r1[&index=8]:0.136535,((no_tail_l2[&index=6]:0.020393,(no_tail_l3[&index=5]:0.018556,(red_f2[&index=2]:0.018747,(blue_f1[&index=3]:0.057152,(red_f1[&index=1]:0.020939,blue_f2[&index=4]:0.197654)[&index=21]:0.011870)[&index=22]:0.024485)[&index=20]:2.626805)[&index=23]:0.112619)[&index=24]:0.000905,no_tail_l1[&index=7]:0.028901)[&index=25]:0.281216)[&index=26];
140100	-159.934	-94.589	-65.3447	((no_tail_l1[&index=7]:0.067849,(no_tail_l2[&index=6]:0.027477,(no_tail_l3[&index=5]:0.052086,(blue_f2[&index=4]:0.001441,(red_f1[&index=1]:0.038976,(blue_f1[&index=3]:0.092022,red_f2[&index=2]:0.008127)[&index=22]:0.054885)[&index=21]:0.026786)[&index=20]:7.025452)[&index=23]:0.048994)[&index=24]:0.011239)[&index=25]:0.121590,ano_tail_r1[&index=8]:0.002463,((((blue2[&index=12]:0.120579,(red1[&index=13]:0.003405,red2[&index=14]:0.105636)[&index=15]:0.073573)[&index=16]:0.291370,blue1[&index=11]:0.021689)[&index=17]:0.202404,no_tail_r3[&index=10]:0.033363)[&index=18]:0.024357,no_tail_r2[&index=9]:0.051003)[&index=19]:0.315735)[&index=26];
140200	-176.917	-104.398	-72.5186	(ano_tail_r1[&index=8]:0.014141,(no_tail_r2[&index=9]:0.067343,(no_tail_r3[&index=10]:0.000722,(blue1[&index=11]:0.153985,(blue2[&index=12]:28.246946,(red1[&index=13]:0.036116,red2[&index=14]:0.117795)[&index=15]:4.872873)[&index=16]:5.172634)[&index=17]:0.049782)[&index=18]:0.000628)[&index=19]:0.094782,(((no_tail_l3[&index=5]:0.058482,((red_f2[&index=2]:0.046235,(blue_f1[&index=3]:0.015700,blue_f2[&index=4]:0.011398)[&index=22]:0.046013)[&index=21]:0.014887,red_f1[&index=1]:0.007236)[&index=20]:5.430892)[&index=23]:0.006267,no_tail_l2[&index=6]:0.080616)[&index=24]:0.044267,no_tail_l1[&index=7]:0.017743)[&index=25]:0.084651)[&index=26];
140300	-150.14	-85.6373	-64.5028	((no_tail_l1[&index=7]:0.008296,(no_tail_l2[&index=6]:0.088964,((red_f1[&index=1]:0.106589,(red_f2[&index=2]:0.039010,(blue_f1[&index=3]:0.021750,blue_f2[&index=4]:0.013593)[&index=22]:0.039552)[&index=21]:0.046164)[&index=20]:3.532691,no_tail_l3[&index=5]:0.019888)[&index=23]:0.083543)[&index=24]:0.035164)[&index=25]:0.024467,(no_tail_r2[&index=9]:0.000963,(no_tail_r3[&index=10]:0.057799,(((red2[&index=14]:0.024684,red1[&index=13]:0.046036)[&index=15]:0.097084,blue2[&index=12]:0.067551)[&index=16]:0.044161,blue1[&index=11]:0.030677)[&index=17]:0.097819)[&index=18]:0.010151)[&index=19]:0.033128,ano_tail_r1[&index=8]:0.043281)[&index=26];
140400	-159.231	-93.6026	-65.6279	((((no_tail_l3[&index=5]:0.098997,((red_f1[&index=1]:0.024040,red_f2[&index=2]:0.019440)[&index=21]:0.056407,(blue_f1[&index=3]:0.023775,blue_f2[&index=4]:0.033079)[&index=22]:0.063723)[&index=20]:8.184718)[&index=23]:0.112782,no_tail_l2[&index=6]:0.049435)[&index=24]:0.142506,no_tail_l1[&index=7]:0.080506)[&index=25]:0.093842,ano_tail_r1[&index=8]:0.108438,((((blue2[&index=12]:0.212823,(red1[&index=13]:0.009716,red2[&index=14]:0.049086)[&index=15]:0.196857)[&index=16]:0.166271,blue1[&index=11]:0.059947)[&index=17]:0.159748,no_tail_r3[&index=10]:0.053627)[&index=18]:0.007785,no_tail_r2[&index=9]:0.097116)[&index=19]:0.134041)[&index=26];
140500	-160.433	-95.1575	-65.2758	(((no_tail_l2[&index=6]:0.030422,(no_tail_l3[&index=5]:0.101149,(red_f1[&index=1]:0.024995,(blue_f1[&index=3]:0.092219,(red_f2[&index=2]:0.026018,blue_f2[&index=4]:0.186798)[&index=21]:0.030883)[&index=22]:0.038098)[&index=20]:6.591605)[&index=23]:0.086101)[&index=24]:0.055452,no_tail_l1[&index=7]:0.022991)[&index=25]:0.044343,((no_tail_r3[&index=10]:0.075002,((blue2[&index=12]:0.009332,(red1[&index=13]:0.010782,red2[&index=14]:0.001310)[&index=15]:0.178058)[&index=16]:0.159597,blue1[&index=11]:0.299345)[&index=17]:0.099188)[&index=18]:0.059403,no_tail_r2[&index=9]:0.017317)[&index=19]:0.155932,ano_tail_r1[&index=8]:0.081485)[&index=26];
140600	-157.765	-93.5011	-64.2635	((no_tail_l1[&index=7]:0.045365,(no_tail_l2[&index=6]:0.080882,(no_tail_l3[&index=5]:0.055646,((red_f1[&index=1]:0.004885,(blue_f2[&index=4]:0.071371,blue_f1[&index=3]:0.109279)[&index=21]:0.119034)[&index=22]:0.138284,red_f2[&index=2]:0.046758)[&index=20]:1.634175)[&index=23]:0.045602)[&index=24]:0.100020)[&index=25]:0.066002,ano_tail_r1[&index=8]:0.090220,((no_tail_r3[&index=10]:0.000514,(blue1[&index=11]:0.006242,((red2[&index=14]:0.043966,red1[&index=13]:0.033655)[&index=15]:0.336989,blue2[&index=12]:0.104878)[&index=16]:0.001976)[&index=17]:0.047823)[&index=18]:0.102399,no_tail_r2[&index=9]:0.078873)[&index=19]:0.051817)[&index=26];
140700	-155.535	-91.3109	-64.2241	(ano_tail_r1[&index=8]:0.020360,(no_tail_l1[&index=7]:0.133407,((no_tail_l3[&index=5]:0.002215,(red_f1[&index=1]:0.065140,((blue_f1[&index=3]:0.005837,blue_f2[&index=4]:0.088264)[&index=21]:0.046576,red_f2[&index=2]:0.000809)[&index=22]:0.008133)[&index=20]:1.424206)[&index=23]:0.080508,no_tail_l2[&index=6]:0.015750)[&index=24]:0.228311)[&index=25]:0.078448,(no_tail_r2[&index=9]:0.002759,(no_tail_r3[&index=10]:0.086011,((blue2[&index=12]:0.298273,(red1[&index=13]:0.041568,red2[&index=14]:0.036636)[&index=15]:0.176936)[&index=16]:0.041516,blue1[&index=11]:0.002855)[&index=17]:0.132111)[&index=18]:0.024688)[&index=19]:0.178008)[&index=26];
140800	-161.687	-95.5052	-66.1822	(((((((red_f2[&index=2]:0.023262,red_f1[&index=1]:0.233070)[&index=22]:0.066312,blue_f2[&index=4]:0.055094)[&index=21]:0.109582,blue_f1[&index=3]:0.113753)[&index=20]:11.001978,no_tail_l3[&index=5]:0.024486)[&index=23]:0.117950,no_tail_l2[&index=6]:0.121348)[&index=24]:0.159636,no_tail_l1[&index=7]:0.000909)[&index=25]:0.189229,(no_tail_r2[&index=9]:0.018066,((blue1[&index=11]:0.089228,(blue2[&index=12]:0.065358,(red1[&index=13]:0.011606,red2[&index=14]:0.045563)[&index=15]:0.041586)[&index=16]:0.042685)[&index=17]:0.218051,no_tail_r3[&index=10]:0.021310)[&index=18]:0.036245)[&index=19]:0.175580,ano_tail_r1[&index=8]:0.028089)[&index=26];
140900	-161.06	-96.4375	-64.6224	(ano_tail_r1[&index=8]:0.001550,(no_tail_r2[&index=9]:0.089457,(no_tail_r3[&index=10]:0.120086,(blue1[&index=11]:0.029474,((red2[&index=14]:0.070052,red1[&index=13]:0.077671)[&index=15]:0.167693,blue2[&index=12]:0.093105)[&index=16]:0.254224)[&index=17]:0.080109)[&index=18]:0.001713)[&index=19]:0.138987,((no_tail_l2[&index=6]:0.018565,(((red_f1[&index=1]:0.172783,(blue_f1[&index=3]:0.035893,blue_f2[&index=4]:0.053300)[&index=21]:0.034983)[&index=22]:0.012936,red_f2[&index=2]:0.080425)[&index=20]:3.111046,no_tail_l3[&index=5]:0.061887)[&index=23]:0.004170)[&index=24]:0.262608,no_tail_l1[&index=7]:0.002698)[&index=25]:0.235667)[&index=26];
141000	-164.294	-96.8649	-67.4289	(ano_tail_r1[&index=8]:0.020412,(no_tail_r2[&index=9]:0.032768,((((red2[&index=14]:0.040179,red1[&index=13]:0.047414)[&index=15]:0.052311,blue2[&index=12]:0.016345)[&index=16]:0.070729,blue1[&index=11]:0.093825)[&index=17]:0.149519,no_tail_r3[&index=10]:0.033717)[&index=18]:0.148354)[&index=19]:0.056077,(((no_tail_l3[&index=5]:0.069097,(red_f1[&index=1]:0.101052,(red_f2[&index=2]:0.042644,(blue_f1[&index=3]:0.038708,blue_f2[&index=4]:0.038761)[&index=21]:0.018441)[&index=22]:0.061346)[&index=20]:12.364896)[&index=23]:0.004031,no_tail_l2[&index=6]:0.101394)[&index=24]:0.059672,no_tail_l1[&index=7]:0.044252)[&index=25]:5.537375)[&index=26];
141100	-172.189	-106.74	-65.4486	(ano_tail_r1[&index=8]:0.002718,(no_tail_l1[&index=7]:0.001692,(no_tail_l2[&index=6]:0.079751,(no_tail_l3[&index=5]:5.153356,((blue_f2[&index=4]:0.037554,blue_f1[&index=3]:0.032013)[&index=22]:0.201611,(red_f1[&index=1]:0.025943,red_f2[&index=2]:0.077182)[&index=21]:0.068686)[&index=20]:0.992735)[&index=23]:0.768086)[&index=24]:0.079571)[&index=25]:0.141406,(no_tail_r2[&index=9]:0.160251,(no_tail_r3[&index=10]:0.274994,(((red1[&index=13]:0.039468,red2[&index=14]:0.075489)[&index=15]:0.318846,blue2[&index=12]:0.003614)[&index=16]:0.032294,blue1[&index=11]:0.029068)[&index=17]:0.651577)[&index=18]:0.011244)[&index=19]:0.083010)[&index=26];
141200	-160.55	-96.0742	-64.4756	((no_tail_r2[&index=9]:0.044395,((blue1[&index=11]:0.090882,((red1[&index=13]:0.028681,red2[&index=14]:0.003741)[&index=15]:0.076175,blue2[&index=12]:0.123092)[&index=16]:0.028018)[&index=17]:0.180811,no_tail_r3[&index=10]:0.003295)[&index=18]:0.068460)[&index=19]:0.014750,((((((blue_f1[&index=3]:0.022415,red_f1[&index=1]:0.040477)[&index=22]:0.113870,red_f2[&index=2]:0.017216)[&index=21]:0.028024,blue_f2[&index=4]:0.083178)[&index=20]:2.518380,no_tail_l3[&index=5]:0.350363)[&index=23]:0.297972,no_tail_l2[&index=6]:0.047090)[&index=24]:0.038544,no_tail_l1[&index=7]:0.020782)[&index=25]:0.211392,ano_tail_r1[&index=8]:0.024876)[&index=26];
141300	-161.503	-95.4857	-66.0169	((no_tail_l1[&index=7]:0.025751,(no_tail_l2[&index=6]:0.161476,(((blue_f2[&index=4]:0.095493,blue_f1[&index=3]:0.051405)[&index=22]:0.120716,(red_f1[&index=1]:0.010980,red_f2[&index=2]:0.001442)[&index=21]:0.137281)[&index=20]:10.092263,no_tail_l3[&index=5]:0.030482)[&index=23]:0.332354)[&index=24]:0.065787)[&index=25]:0.008172,(((blue1[&index=11]:0.002143,(blue2[&index=12]:0.033860,(red2[&index=14]:0.007892,red1[&index=13]:0.056201)[&index=15]:0.111434)[&index=16]:0.066615)[&index=17]:0.191690,no_tail_r3[&index=10]:0.105388)[&index=18]:0.252533,no_tail_r2[&index=9]:0.005771)[&index=19]:0.142359,ano_tail_r1[&index=8]:0.073794)[&index=26];
141400	-160.356	-93.0842	-67.2713	(ano_tail_r1[&index=8]:0.050920,(no_tail_l1[&index=7]:0.076644,(no_tail_l2[&index=6]:0.014189,((((blue_f1[&index=3]:0.063454,red_f1[&index=1]:0.045609)[&index=21]:0.003741,red_f2[&index=2]:0.023324)[&index=22]:0.116794,blue_f2[&index=4]:0.028982)[&index=20]:16.639586,no_tail_l3[&index=5]:0.015069)[&index=23]:0.170414)[&index=24]:0.260195)[&index=25]:0.264900,(no_tail_r2[&index=9]:0.045208,(no_tail_r3[&index=10]:0.008402,(blue1[&index=11]:0.025512,((red2[&index=14]:0.025927,red1[&index=13]:0.043172)[&index=15]:0.048594,blue2[&index=12]:0.080792)[&index=16]:0.154239)[&index=17]:0.185520)[&index=18]:0.044913)[&index=19]:0.019401)[&index=26];
141500	-164.048	-97.5594	-66.4889	(ano_tail_r1[&index=8]:0.033940,((no_tail_r3[&index=10]:0.055036,(blue1[&index=11]:0.020736,(blue2[&index=12]:0.094184,(red1[&index=13]:0.002374,red2[&index=14]:0.115876)[&index=15]:0.139999)[&index=16]:0.086454)[&index=17]:0.189957)[&index=18]:0.018243,no_tail_r2[&index=9]:0.094915)[&index=19]:0.057139,(no_tail_l1[&index=7]:0.225742,(((((red_f1[&index=1]:0.194579,red_f2[&index=2]:0.066332)[&index=21]:0.380356,blue_f2[&index=4]:0.079359)[&index=22]:0.032029,blue_f1[&index=3]:0.002363)[&index=20]:12.398459,no_tail_l3[&index=5]:0.077096)[&index=23]:0.005461,no_tail_l2[&index=6]:0.011818)[&index=24]:0.064833)[&index=25]:0.096349)[&index=26];
141600	-176.166	-108.101	-68.0651	(ano_tail_r1[&index=8]:0.106044,(no_tail_r2[&index=9]:0.081081,((blue1[&index=11]:0.150956,(blue2[&index=12]:0.021678,(red2[&index=14]:0.003543,red1[&index=13]:0.006828)[&index=15]:14.004254)[&index=16]:0.137576)[&index=17]:0.010255,no_tail_r3[&index=10]:0.007464)[&index=18]:0.178308)[&index=19]:0.119275,((no_tail_l2[&index=6]:0.002847,(no_tail_l3[&index=5]:0.027738,((red_f2[&index=2]:0.026292,(blue_f2[&index=4]:0.020920,red_f1[&index=1]:0.029767)[&index=22]:0.133164)[&index=21]:0.191653,blue_f1[&index=3]:0.025745)[&index=20]:6.631183)[&index=23]:0.058695)[&index=24]:0.166783,no_tail_l1[&index=7]:0.267114)[&index=25]:0.015289)[&index=26];
141700	-156.651	-90.394	-66.2569	(ano_tail_r1[&index=8]:0.041820,(((no_tail_l3[&index=5]:0.004642,(blue_f1[&index=3]:0.094241,(blue_f2[&index=4]:0.006931,(red_f2[&index=2]:0.081625,red_f1[&index=1]:0.057178)[&index=22]:0.188071)[&index=21]:0.066931)[&index=20]:11.770408)[&index=23]:0.109773,no_tail_l2[&index=6]:0.053326)[&index=24]:0.150101,no_tail_l1[&index=7]:0.024178)[&index=25]:0.010985,((no_tail_r3[&index=10]:0.040182,((blue2[&index=12]:0.016737,(red2[&index=14]:0.005099,red1[&index=13]:0.043831)[&index=15]:0.111601)[&index=16]:0.078748,blue1[&index=11]:0.013488)[&index=17]:0.141065)[&index=18]:0.218683,no_tail_r2[&index=9]:0.001659)[&index=19]:0.051996)[&index=26];
141800	-157.76	-91.7008	-66.0589	(ano_tail_r1[&index=8]:0.025663,(no_tail_l1[&index=7]:0.036492,(no_tail_l2[&index=6]:0.212332,(no_tail_l3[&index=5]:0.156043,(((red_f1[&index=1]:0.039497,blue_f1[&index=3]:0.048802)[&index=21]:0.007857,blue_f2[&index=4]:0.005484)[&index=22]:0.012422,red_f2[&index=2]:0.100770)[&index=20]:10.613838)[&index=23]:0.000870)[&index=24]:0.072002)[&index=25]:0.114647,(((((red2[&index=14]:0.020512,red1[&index=13]:0.024949)[&index=15]:0.207729,blue2[&index=12]:0.008505)[&index=16]:0.036941,blue1[&index=11]:0.024796)[&index=17]:0.220864,no_tail_r3[&index=10]:0.050609)[&index=18]:0.229931,no_tail_r2[&index=9]:0.038310)[&index=19]:0.083496)[&index=26];
141900	-159.962	-95.6054	-64.357	((no_tail_l1[&index=7]:0.118046,((no_tail_l3[&index=5]:0.054372,(red_f1[&index=1]:0.021081,(red_f2[&index=2]:0.060742,(blue_f2[&index=4]:0.026903,blue_f1[&index=3]:0.055283)[&index=21]:0.027981)[&index=22]:0.062833)[&index=20]:2.003189)[&index=23]:0.040061,no_tail_l2[&index=6]:0.000069)[&index=24]:0.035471)[&index=25]:0.125491,ano_tail_r1[&index=8]:0.030227,(no_tail_r2[&index=9]:0.441946,((((red2[&index=14]:0.079528,red1[&index=13]:0.119329)[&index=15]:0.152972,blue2[&index=12]:0.088129)[&index=16]:0.192944,blue1[&index=11]:0.009412)[&index=17]:0.075746,no_tail_r3[&index=10]:0.000275)[&index=18]:0.047770)[&index=19]:0.013979)[&index=26];
142000	-190.604	-118.911	-71.6932	((no_tail_r2[&index=9]:0.317783,(((blue2[&index=12]:0.041215,(red2[&index=14]:0.034049,red1[&index=13]:0.011055)[&index=15]:0.123938)[&index=16]:0.047348,blue1[&index=11]:0.466635)[&index=17]:4.457864,no_tail_r3[&index=10]:0.102501)[&index=18]:0.092027)[&index=19]:0.007924,ano_tail_r1[&index=8]:0.021241,((no_tail_l2[&index=6]:0.253604,((((red_f1[&index=1]:0.096745,red_f2[&index=2]:0.082248)[&index=22]:0.132330,blue_f2[&index=4]:0.044040)[&index=21]:0.001445,blue_f1[&index=3]:0.067806)[&index=20]:14.868647,no_tail_l3[&index=5]:0.337752)[&index=23]:18.563467)[&index=24]:0.185602,no_tail_l1[&index=7]:0.206917)[&index=25]:0.000617)[&index=26];
142100	-160.864	-94.7197	-66.1443	((no_tail_l1[&index=7]:0.070803,(no_tail_l2[&index=6]:0.161730,(no_tail_l3[&index=5]:0.084861,((red_f2[&index=2]:0.033538,(blue_f1[&index=3]:0.013084,blue_f2[&index=4]:0.029399)[&index=21]:0.209438)[&index=22]:0.000418,red_f1[&index=1]:0.046184)[&index=20]:10.706706)[&index=23]:0.230912)[&index=24]:0.116106)[&index=25]:0.104195,ano_tail_r1[&index=8]:0.003607,(no_tail_r2[&index=9]:0.007591,(((blue2[&index=12]:0.004771,(red2[&index=14]:0.008011,red1[&index=13]:0.080808)[&index=15]:0.248606)[&index=16]:0.072700,blue1[&index=11]:0.047515)[&index=17]:0.050208,no_tail_r3[&index=10]:0.294112)[&index=18]:0.067443)[&index=19]:0.127950)[&index=26];
142200	-167.451	-102.987	-64.4637	((no_tail_r2[&index=9]:0.094572,((blue1[&index=11]:0.007690,((red2[&index=14]:0.013069,red1[&index=13]:0.022612)[&index=15]:0.039249,blue2[&index=12]:0.092555)[&index=16]:0.178969)[&index=17]:0.109416,no_tail_r3[&index=10]:0.053768)[&index=18]:0.142512)[&index=19]:0.531618,ano_tail_r1[&index=8]:0.118476,((((red_f1[&index=1]:0.002756,((blue_f2[&index=4]:0.016947,blue_f1[&index=3]:0.144424)[&index=21]:0.240600,red_f2[&index=2]:0.328285)[&index=22]:0.008868)[&index=20]:1.817956,no_tail_l3[&index=5]:0.235502)[&index=23]:0.034134,no_tail_l2[&index=6]:0.067530)[&index=24]:0.058387,no_tail_l1[&index=7]:0.013897)[&index=25]:0.043614)[&index=26];
142300	-167.864	-103.115	-64.7494	((no_tail_r2[&index=9]:0.000861,((blue1[&index=11]:0.014614,(blue2[&index=12]:0.017350,(red2[&index=14]:0.033549,red1[&index=13]:0.049599)[&index=15]:0.305993)[&index=16]:0.048535)[&index=17]:0.042005,no_tail_r3[&index=10]:0.034139)[&index=18]:0.396810)[&index=19]:0.331128,(no_tail_l1[&index=7]:0.086910,((((red_f2[&index=2]:0.060743,red_f1[&index=1]:0.075453)[&index=22]:0.061316,(blue_f2[&index=4]:0.238401,blue_f1[&index=3]:0.052365)[&index=21]:0.202026)[&index=20]:3.116668,no_tail_l3[&index=5]:0.136944)[&index=23]:0.018692,no_tail_l2[&index=6]:0.117474)[&index=24]:0.084861)[&index=25]:0.183965,ano_tail_r1[&index=8]:0.135382)[&index=26];
142400	-172.452	-107.318	-65.134	((no_tail_r2[&index=9]:0.044983,((((red2[&index=14]:0.211175,red1[&index=13]:0.017994)[&index=15]:0.574208,blue2[&index=12]:0.030935)[&index=16]:0.038351,blue1[&index=11]:0.101825)[&index=17]:0.071486,no_tail_r3[&index=10]:0.118356)[&index=18]:0.151498)[&index=19]:0.351534,ano_tail_r1[&index=8]:0.091262,(no_tail_l1[&index=7]:0.036330,(no_tail_l2[&index=6]:0.026614,(no_tail_l3[&index=5]:0.032500,((blue_f2[&index=4]:0.044335,blue_f1[&index=3]:0.072387)[&index=21]:0.449883,(red_f1[&index=1]:0.006805,red_f2[&index=2]:0.009657)[&index=22]:0.259204)[&index=20]:4.387262)[&index=23]:0.257032)[&index=24]:0.046287)[&index=25]:0.337087)[&index=26];
142500	-155.818	-90.6756	-65.1428	(ano_tail_r1[&index=8]:0.051166,(no_tail_r2[&index=9]:0.023505,(no_tail_r3[&index=10]:0.078015,((blue2[&index=12]:0.028277,(red2[&index=14]:0.007942,red1[&index=13]:0.047556)[&index=15]:0.069809)[&index=16]:0.071667,blue1[&index=11]:0.007389)[&index=17]:0.015551)[&index=18]:0.040217)[&index=19]:0.063594,(((((red_f1[&index=1]:0.012825,red_f2[&index=2]:0.020635)[&index=22]:0.006642,(blue_f2[&index=4]:0.230598,blue_f1[&index=3]:0.150381)[&index=21]:0.118600)[&index=20]:6.331872,no_tail_l3[&index=5]:0.068806)[&index=23]:0.094984,no_tail_l2[&index=6]:0.048867)[&index=24]:0.050020,no_tail_l1[&index=7]:0.026000)[&index=25]:0.148108)[&index=26];
142600	-156.732	-92.3238	-64.4083	((no_tail_l1[&index=7]:0.019236,(no_tail_l2[&index=6]:0.126694,(no_tail_l3[&index=5]:0.020022,((blue_f2[&index=4]:0.042337,blue_f1[&index=3]:0.038527)[&index=21]:0.116297,(red_f1[&index=1]:0.016878,red_f2[&index=2]:0.065833)[&index=22]:0.151115)[&index=20]:2.142428)[&index=23]:0.003081)[&index=24]:0.049346)[&index=25]:0.208458,(no_tail_r2[&index=9]:0.038889,(no_tail_r3[&index=10]:0.007258,(blue1[&index=11]:0.018168,((red2[&index=14]:0.023741,red1[&index=13]:0.112226)[&index=15]:0.286956,blue2[&index=12]:0.088268)[&index=16]:0.145217)[&index=17]:0.135882)[&index=18]:0.056387)[&index=19]:0.200099,ano_tail_r1[&index=8]:0.027389)[&index=26];
142700	-155.954	-91.2781	-64.6758	(ano_tail_r1[&index=8]:0.055772,(no_tail_r2[&index=9]:0.038062,(((blue2[&index=12]:0.078015,(red2[&index=14]:0.123695,red1[&index=13]:0.019127)[&index=15]:0.095643)[&index=16]:0.062531,blue1[&index=11]:0.039801)[&index=17]:0.228813,no_tail_r3[&index=10]:0.016441)[&index=18]:0.107937)[&index=19]:0.057527,(no_tail_l1[&index=7]:0.032234,(((red_f1[&index=1]:0.052621,(red_f2[&index=2]:0.072142,(blue_f2[&index=4]:0.010358,blue_f1[&index=3]:0.124730)[&index=21]:0.022337)[&index=22]:0.079985)[&index=20]:3.739571,no_tail_l3[&index=5]:0.080273)[&index=23]:0.155452,no_tail_l2[&index=6]:0.020717)[&index=24]:0.045833)[&index=25]:0.118168)[&index=26];
142800	-161.86	-94.1109	-67.7493	((no_tail_r2[&index=9]:0.014726,(((blue2[&index=12]:0.082902,(red1[&index=13]:0.033092,red2[&index=14]:0.103594)[&index=15]:0.142595)[&index=16]:0.066755,blue1[&index=11]:0.010706)[&index=17]:0.071914,no_tail_r3[&index=10]:0.012115)[&index=18]:0.035801)[&index=19]:0.021687,ano_tail_r1[&index=8]:0.265079,(((no_tail_l3[&index=5]:0.009151,((blue_f2[&index=4]:0.023983,(red_f1[&index=1]:0.041923,red_f2[&index=2]:0.053526)[&index=21]:0.157987)[&index=22]:0.006655,blue_f1[&index=3]:0.019826)[&index=20]:18.966700)[&index=23]:0.413496,no_tail_l2[&index=6]:0.121029)[&index=24]:0.017025,no_tail_l1[&index=7]:0.074883)[&index=25]:0.078102)[&index=26];
142900	-149.677	-85.3177	-64.3592	(ano_tail_r1[&index=8]:0.041128,(((((red_f2[&index=2]:0.030318,red_f1[&index=1]:0.146966)[&index=22]:0.134338,(blue_f1[&index=3]:0.007564,blue_f2[&index=4]:0.003856)[&index=21]:0.064085)[&index=20]:2.359422,no_tail_l3[&index=5]:0.056159)[&index=23]:0.027594,no_tail_l2[&index=6]:0.012332)[&index=24]:0.060989,no_tail_l1[&index=7]:0.043208)[&index=25]:0.129613,((no_tail_r3[&index=10]:0.014559,(blue1[&index=11]:0.023692,((red2[&index=14]:0.001529,red1[&index=13]:0.052180)[&index=15]:0.226608,blue2[&index=12]:0.011331)[&index=16]:0.082354)[&index=17]:0.096072)[&index=18]:0.030549,no_tail_r2[&index=9]:0.029067)[&index=19]:0.209385)[&index=26];
143000	-163.536	-99.214	-64.3219	((no_tail_l1[&index=7]:0.087849,((no_tail_l3[&index=5]:0.073542,((blue_f2[&index=4]:0.191684,blue_f1[&index=3]:0.048971)[&index=21]:0.051299,(red_f1[&index=1]:0.066545,red_f2[&index=2]:0.059821)[&index=22]:0.172424)[&index=20]:1.255380)[&index=23]:0.060594,no_tail_l2[&index=6]:0.135253)[&index=24]:0.135150)[&index=25]:0.232848,ano_tail_r1[&index=8]:0.039415,((no_tail_r3[&index=10]:0.222741,((blue2[&index=12]:0.008669,(red2[&index=14]:0.017330,red1[&index=13]:0.051627)[&index=15]:0.101963)[&index=16]:0.033254,blue1[&index=11]:0.033819)[&index=17]:0.380989)[&index=18]:0.015662,no_tail_r2[&index=9]:0.070396)[&index=19]:0.161020)[&index=26];
143100	-161.898	-97.2702	-64.6277	(((no_tail_l2[&index=6]:0.075914,(no_tail_l3[&index=5]:0.273902,(((blue_f1[&index=3]:0.044637,blue_f2[&index=4]:0.068689)[&index=22]:0.253469,red_f1[&index=1]:0.003911)[&index=21]:0.026720,red_f2[&index=2]:0.002460)[&index=20]:2.962631)[&index=23]:0.091734)[&index=24]:0.161611,no_tail_l1[&index=7]:0.078999)[&index=25]:0.017441,((no_tail_r3[&index=10]:0.044029,(blue1[&index=11]:0.145665,((red2[&index=14]:0.001543,red1[&index=13]:0.058403)[&index=15]:0.343120,blue2[&index=12]:0.034750)[&index=16]:0.054325)[&index=17]:0.168520)[&index=18]:0.119500,no_tail_r2[&index=9]:0.134590)[&index=19]:0.049292,ano_tail_r1[&index=8]:0.021715)[&index=26];
143200	-153.409	-86.6774	-66.7321	((no_tail_r2[&index=9]:0.179381,(no_tail_r3[&index=10]:0.018710,((blue2[&index=12]:0.007725,(red1[&index=13]:0.067398,red2[&index=14]:0.016784)[&index=15]:0.115937)[&index=16]:0.019604,blue1[&index=11]:0.055231)[&index=17]:0.085045)[&index=18]:0.064532)[&index=19]:0.036093,(no_tail_l1[&index=7]:0.012237,((no_tail_l3[&index=5]:0.018461,(((red_f1[&index=1]:0.076700,red_f2[&index=2]:0.061378)[&index=21]:0.108765,blue_f1[&index=3]:0.017168)[&index=22]:0.005405,blue_f2[&index=4]:0.013348)[&index=20]:14.273308)[&index=23]:0.058092,no_tail_l2[&index=6]:0.024652)[&index=24]:0.216554)[&index=25]:0.198979,ano_tail_r1[&index=8]:0.008121)[&index=26];
143300	-162.037	-95.8427	-66.1946	(ano_tail_r1[&index=8]:0.097199,(no_tail_l1[&index=7]:0.055234,(no_tail_l2[&index=6]:0.086861,((blue_f1[&index=3]:0.040151,((red_f2[&index=2]:0.014840,red_f1[&index=1]:0.006781)[&index=21]:0.272770,blue_f2[&index=4]:0.089201)[&index=22]:0.018055)[&index=20]:10.590858,no_tail_l3[&index=5]:0.021275)[&index=23]:0.110092)[&index=24]:0.032265)[&index=25]:0.448686,(no_tail_r2[&index=9]:0.106868,(no_tail_r3[&index=10]:0.053782,(blue1[&index=11]:0.014542,((red2[&index=14]:0.003707,red1[&index=13]:0.058795)[&index=15]:0.280772,blue2[&index=12]:0.022849)[&index=16]:0.232153)[&index=17]:0.201313)[&index=18]:0.144704)[&index=19]:0.068449)[&index=26];
143400	-156.692	-92.3329	-64.3589	(((no_tail_l2[&index=6]:0.095161,(no_tail_l3[&index=5]:0.117171,(red_f2[&index=2]:0.075123,((blue_f1[&index=3]:0.178735,blue_f2[&index=4]:0.000847)[&index=22]:0.033930,red_f1[&index=1]:0.000643)[&index=21]:0.000184)[&index=20]:1.877437)[&index=23]:0.054366)[&index=24]:0.114305,no_tail_l1[&index=7]:0.072819)[&index=25]:0.264775,ano_tail_r1[&index=8]:0.019122,(no_tail_r2[&index=9]:0.005997,((blue1[&index=11]:0.056366,((red2[&index=14]:0.007718,red1[&index=13]:0.060834)[&index=15]:0.402532,blue2[&index=12]:0.038966)[&index=16]:0.142942)[&index=17]:0.197402,no_tail_r3[&index=10]:0.008146)[&index=18]:0.011013)[&index=19]:0.056767)[&index=26];
143500	-162.049	-96.413	-65.636	(ano_tail_r1[&index=8]:0.040587,((no_tail_r3[&index=10]:0.003695,(blue1[&index=11]:0.087312,((red2[&index=14]:0.032325,red1[&index=13]:0.000958)[&index=15]:0.194820,blue2[&index=12]:0.051523)[&index=16]:0.059213)[&index=17]:0.036754)[&index=18]:0.120520,no_tail_r2[&index=9]:0.001815)[&index=19]:0.162457,(((no_tail_l3[&index=5]:0.201808,(blue_f1[&index=3]:0.011766,((red_f2[&index=2]:0.017790,red_f1[&index=1]:0.022464)[&index=21]:0.092752,blue_f2[&index=4]:0.024985)[&index=22]:0.057842)[&index=20]:2.816068)[&index=23]:5.857775,no_tail_l2[&index=6]:0.066180)[&index=24]:0.009503,no_tail_l1[&index=7]:0.040270)[&index=25]:0.267594)[&index=26];
143600	-159.871	-95.514	-64.3571	((no_tail_l1[&index=7]:0.145458,((no_tail_l3[&index=5]:0.155979,((red_f1[&index=1]:0.176859,red_f2[&index=2]:0.014011)[&index=21]:0.095043,(blue_f1[&index=3]:0.011185,blue_f2[&index=4]:0.028825)[&index=22]:0.103148)[&index=20]:1.891420)[&index=23]:0.002520,no_tail_l2[&index=6]:0.114772)[&index=24]:0.214799)[&index=25]:0.018968,(((((red1[&index=13]:0.032712,red2[&index=14]:0.011320)[&index=15]:0.176806,blue2[&index=12]:0.370304)[&index=16]:0.031230,blue1[&index=11]:0.016929)[&index=17]:0.083122,no_tail_r3[&index=10]:0.044901)[&index=18]:0.059434,no_tail_r2[&index=9]:0.000093)[&index=19]:0.053970,ano_tail_r1[&index=8]:0.030672)[&index=26];
143700	-156.485	-91.9096	-64.575	((((no_tail_l3[&index=5]:0.024979,((blue_f2[&index=4]:0.088508,blue_f1[&index=3]:0.001199)[&index=22]:0.054910,(red_f2[&index=2]:0.002176,red_f1[&index=1]:0.000837)[&index=21]:0.003142)[&index=20]:3.056163)[&index=23]:0.257932,no_tail_l2[&index=6]:0.079916)[&index=24]:0.087597,no_tail_l1[&index=7]:0.006165)[&index=25]:0.044099,((no_tail_r3[&index=10]:0.106932,(blue1[&index=11]:0.045445,(blue2[&index=12]:0.147532,(red2[&index=14]:0.012503,red1[&index=13]:0.027013)[&index=15]:0.067505)[&index=16]:0.101394)[&index=17]:0.198220)[&index=18]:0.074645,no_tail_r2[&index=9]:0.052003)[&index=19]:0.369954,ano_tail_r1[&index=8]:0.063168)[&index=26];
143800	-168.74	-103.163	-65.5773	((((no_tail_l3[&index=5]:0.116837,((blue_f2[&index=4]:0.035714,(red_f2[&index=2]:0.034942,red_f1[&index=1]:0.004602)[&index=22]:0.222950)[&index=21]:0.055889,blue_f1[&index=3]:0.050695)[&index=20]:6.901949)[&index=23]:0.982302,no_tail_l2[&index=6]:0.153391)[&index=24]:0.062747,no_tail_l1[&index=7]:0.115814)[&index=25]:0.054427,(((((red1[&index=13]:0.028149,red2[&index=14]:0.086587)[&index=15]:0.094393,blue2[&index=12]:0.010874)[&index=16]:0.077366,blue1[&index=11]:0.027921)[&index=17]:0.089383,no_tail_r3[&index=10]:0.073399)[&index=18]:0.101882,no_tail_r2[&index=9]:0.073081)[&index=19]:0.491447,ano_tail_r1[&index=8]:0.038863)[&index=26];
143900	-158.863	-94.7028	-64.1606	(((no_tail_r3[&index=10]:0.096179,((blue2[&index=12]:0.052353,(red1[&index=13]:0.015779,red2[&index=14]:0.056588)[&index=15]:0.067396)[&index=16]:0.092136,blue1[&index=11]:0.038511)[&index=17]:0.078504)[&index=18]:0.051879,no_tail_r2[&index=9]:0.015966)[&index=19]:0.026467,ano_tail_r1[&index=8]:0.031661,(no_tail_l1[&index=7]:0.003527,(((red_f2[&index=2]:0.055493,((red_f1[&index=1]:0.026406,blue_f1[&index=3]:0.088300)[&index=22]:0.092515,blue_f2[&index=4]:0.143462)[&index=21]:0.028683)[&index=20]:1.252132,no_tail_l3[&index=5]:0.404096)[&index=23]:0.011323,no_tail_l2[&index=6]:0.007419)[&index=24]:0.103875)[&index=25]:0.061240)[&index=26];
144000	-160.483	-95.2634	-65.2199	((((blue1[&index=11]:0.045699,(blue2[&index=12]:0.161988,(red1[&index=13]:0.129312,red2[&index=14]:0.035081)[&index=15]:0.139778)[&index=16]:0.240120)[&index=17]:0.054620,no_tail_r3[&index=10]:0.064735)[&index=18]:0.040480,no_tail_r2[&index=9]:0.025091)[&index=19]:0.092216,(no_tail_l1[&index=7]:0.012913,(no_tail_l2[&index=6]:0.086355,(((blue_f1[&index=3]:0.012771,(red_f1[&index=1]:0.117087,red_f2[&index=2]:0.065316)[&index=21]:0.079245)[&index=22]:0.028990,blue_f2[&index=4]:0.023134)[&index=20]:6.205179,no_tail_l3[&index=5]:0.080850)[&index=23]:0.231156)[&index=24]:0.041846)[&index=25]:0.120528,ano_tail_r1[&index=8]:0.064104)[&index=26];
144100	-169.886	-105.601	-64.2845	(ano_tail_r1[&index=8]:0.004099,(((((blue_f2[&index=4]:0.122724,blue_f1[&index=3]:0.008714)[&index=21]:0.032245,(red_f1[&index=1]:0.107668,red_f2[&index=2]:0.045835)[&index=22]:0.175807)[&index=20]:0.490896,no_tail_l3[&index=5]:0.007575)[&index=23]:0.063720,no_tail_l2[&index=6]:0.058166)[&index=24]:0.129156,no_tail_l1[&index=7]:0.111235)[&index=25]:0.179260,(((blue1[&index=11]:0.183820,(blue2[&index=12]:0.001313,(red2[&index=14]:0.004238,red1[&index=13]:0.034146)[&index=15]:0.768619)[&index=16]:0.269624)[&index=17]:0.212194,no_tail_r3[&index=10]:0.120123)[&index=18]:0.338382,no_tail_r2[&index=9]:0.038719)[&index=19]:0.013394)[&index=26];
144200	-158.204	-92.9526	-65.2518	(ano_tail_r1[&index=8]:0.019218,(((blue1[&index=11]:0.114075,((red1[&index=13]:0.004799,red2[&index=14]:0.072022)[&index=15]:0.075618,blue2[&index=12]:0.253312)[&index=16]:0.084525)[&index=17]:0.120285,no_tail_r3[&index=10]:0.032873)[&index=18]:0.073248,no_tail_r2[&index=9]:0.025759)[&index=19]:0.231775,(no_tail_l1[&index=7]:0.042359,((((blue_f1[&index=3]:0.003652,blue_f2[&index=4]:0.012654)[&index=21]:0.022159,(red_f2[&index=2]:0.039223,red_f1[&index=1]:0.128479)[&index=22]:0.022565)[&index=20]:6.369798,no_tail_l3[&index=5]:0.066763)[&index=23]:0.036878,no_tail_l2[&index=6]:0.062958)[&index=24]:0.169765)[&index=25]:0.273118)[&index=26];
144300	-165.848	-96.4028	-69.4456	((((((red_f2[&index=2]:0.002634,red_f1[&index=1]:0.013101)[&index=22]:18.659593,(blue_f2[&index=4]:0.033080,blue_f1[&index=3]:0.063135)[&index=21]:0.194635)[&index=20]:9.057875,no_tail_l3[&index=5]:0.003863)[&index=23]:0.023623,no_tail_l2[&index=6]:0.070472)[&index=24]:0.144543,no_tail_l1[&index=7]:0.005063)[&index=25]:0.133360,(no_tail_r2[&index=9]:0.000224,(no_tail_r3[&index=10]:0.007596,(blue1[&index=11]:0.017639,((red1[&index=13]:0.027754,red2[&index=14]:0.013245)[&index=15]:0.305357,blue2[&index=12]:0.065605)[&index=16]:0.112853)[&index=17]:0.230836)[&index=18]:0.007445)[&index=19]:0.067604,ano_tail_r1[&index=8]:0.065935)[&index=26];
144400	-148.766	-83.2848	-65.4813	((no_tail_r2[&index=9]:0.022538,((((red1[&index=13]:0.002381,red2[&index=14]:0.010069)[&index=15]:0.070659,blue2[&index=12]:0.085258)[&index=16]:0.107852,blue1[&index=11]:0.004824)[&index=17]:0.082721,no_tail_r3[&index=10]:0.015860)[&index=18]:0.068986)[&index=19]:0.063529,ano_tail_r1[&index=8]:0.036288,(no_tail_l1[&index=7]:0.071930,((no_tail_l3[&index=5]:0.133796,(((blue_f1[&index=3]:0.003800,blue_f2[&index=4]:0.063490)[&index=21]:0.230124,red_f1[&index=1]:0.003804)[&index=22]:0.016858,red_f2[&index=2]:0.034148)[&index=20]:8.234051)[&index=23]:0.011025,no_tail_l2[&index=6]:0.011458)[&index=24]:0.016762)[&index=25]:0.103356)[&index=26];
144500	-161.791	-97.0941	-64.697	((no_tail_r2[&index=9]:0.039381,(no_tail_r3[&index=10]:0.035628,(((red2[&index=14]:0.037052,red1[&index=13]:0.024695)[&index=15]:0.244979,blue2[&index=12]:0.002775)[&index=16]:0.017484,blue1[&index=11]:0.009816)[&index=17]:0.260650)[&index=18]:0.112742)[&index=19]:0.166393,ano_tail_r1[&index=8]:0.121535,((no_tail_l2[&index=6]:0.010342,(no_tail_l3[&index=5]:0.008899,((red_f1[&index=1]:0.137226,red_f2[&index=2]:0.147942)[&index=22]:0.004251,(blue_f1[&index=3]:0.054182,blue_f2[&index=4]:0.010212)[&index=21]:0.219379)[&index=20]:3.261844)[&index=23]:0.086616)[&index=24]:0.413461,no_tail_l1[&index=7]:0.146946)[&index=25]:0.009403)[&index=26];
144600	-154.358	-89.6427	-64.7151	(((no_tail_r3[&index=10]:0.010475,((blue2[&index=12]:0.165936,(red1[&index=13]:0.009416,red2[&index=14]:0.019363)[&index=15]:0.164829)[&index=16]:0.024699,blue1[&index=11]:0.023889)[&index=17]:0.032457)[&index=18]:0.094561,no_tail_r2[&index=9]:0.075090)[&index=19]:0.010655,ano_tail_r1[&index=8]:0.076617,(no_tail_l1[&index=7]:0.068461,(no_tail_l2[&index=6]:0.010752,((((blue_f2[&index=4]:0.037137,blue_f1[&index=3]:0.003257)[&index=21]:0.003556,red_f1[&index=1]:0.012462)[&index=22]:0.001955,red_f2[&index=2]:0.042465)[&index=20]:4.209969,no_tail_l3[&index=5]:0.003138)[&index=23]:0.061021)[&index=24]:0.407507)[&index=25]:0.105006)[&index=26];
144700	-153.726	-88.3193	-65.4069	((no_tail_r2[&index=9]:0.051042,((blue1[&index=11]:0.116352,((red1[&index=13]:0.057500,red2[&index=14]:0.068026)[&index=15]:0.022932,blue2[&index=12]:0.059642)[&index=16]:0.114347)[&index=17]:0.132722,no_tail_r3[&index=10]:0.034962)[&index=18]:0.058424)[&index=19]:0.022905,((no_tail_l2[&index=6]:0.060629,(((red_f2[&index=2]:0.089045,red_f1[&index=1]:0.036154)[&index=22]:0.027849,(blue_f2[&index=4]:0.001760,blue_f1[&index=3]:0.042027)[&index=21]:0.064684)[&index=20]:7.685197,no_tail_l3[&index=5]:0.023361)[&index=23]:0.034062)[&index=24]:0.020956,no_tail_l1[&index=7]:0.003540)[&index=25]:0.293642,ano_tail_r1[&index=8]:0.011766)[&index=26];
144800	-153.246	-88.2298	-65.0161	(ano_tail_r1[&index=8]:0.006001,(no_tail_l1[&index=7]:0.029580,(no_tail_l2[&index=6]:0.025230,(no_tail_l3[&index=5]:0.020692,(blue_f1[&index=3]:0.010504,((red_f1[&index=1]:0.018009,red_f2[&index=2]:0.037657)[&index=22]:0.097275,blue_f2[&index=4]:0.052811)[&index=21]:0.005961)[&index=20]:5.425626)[&index=23]:0.032655)[&index=24]:0.149983)[&index=25]:0.220266,(no_tail_r2[&index=9]:0.003571,((blue1[&index=11]:0.041379,((red2[&index=14]:0.037186,red1[&index=13]:0.070024)[&index=15]:0.077222,blue2[&index=12]:0.004551)[&index=16]:0.202117)[&index=17]:0.292869,no_tail_r3[&index=10]:0.183813)[&index=18]:0.111292)[&index=19]:0.023161)[&index=26];
144900	-167.611	-102.822	-64.789	((no_tail_r2[&index=9]:0.009260,(no_tail_r3[&index=10]:0.171870,(blue1[&index=11]:0.017752,(blue2[&index=12]:0.204614,(red2[&index=14]:0.039110,red1[&index=13]:0.026464)[&index=15]:0.033484)[&index=16]:0.044423)[&index=17]:0.446974)[&index=18]:0.450798)[&index=19]:0.041411,ano_tail_r1[&index=8]:0.079183,(((((red_f2[&index=2]:0.005326,red_f1[&index=1]:0.082838)[&index=21]:0.054211,(blue_f1[&index=3]:0.070028,blue_f2[&index=4]:0.008481)[&index=22]:0.125903)[&index=20]:3.290357,no_tail_l3[&index=5]:0.022806)[&index=23]:0.330028,no_tail_l2[&index=6]:0.280849)[&index=24]:0.048898,no_tail_l1[&index=7]:0.010239)[&index=25]:0.148820)[&index=26];
145000	-157.22	-92.5747	-64.6457	(ano_tail_r1[&index=8]:0.028400,(no_tail_l1[&index=7]:0.027944,((no_tail_l3[&index=5]:0.215631,(((blue_f2[&index=4]:0.033215,blue_f1[&index=3]:0.007357)[&index=22]:0.077908,red_f1[&index=1]:0.028044)[&index=21]:0.035325,red_f2[&index=2]:0.047186)[&index=20]:3.136434)[&index=23]:0.633832,no_tail_l2[&index=6]:0.007087)[&index=24]:0.073011)[&index=25]:0.304556,(no_tail_r2[&index=9]:0.064988,(no_tail_r3[&index=10]:0.022623,(((red1[&index=13]:0.052266,red2[&index=14]:0.008388)[&index=15]:0.049993,blue2[&index=12]:0.017788)[&index=16]:0.166032,blue1[&index=11]:0.031120)[&index=17]:0.097366)[&index=18]:0.127306)[&index=19]:0.033505)[&index=26];
145100	-151.129	-86.9803	-64.1482	((((blue1[&index=11]:0.023877,(blue2[&index=12]:0.008206,(red2[&index=14]:0.002103,red1[&index=13]:0.034877)[&index=15]:0.046988)[&index=16]:0.024100)[&index=17]:0.084188,no_tail_r3[&index=10]:0.010431)[&index=18]:0.092122,no_tail_r2[&index=9]:0.052728)[&index=19]:0.263484,ano_tail_r1[&index=8]:0.053010,((((((red_f1[&index=1]:0.055712,red_f2[&index=2]:0.130094)[&index=21]:0.106640,blue_f1[&index=3]:0.030037)[&index=22]:0.004650,blue_f2[&index=4]:0.037702)[&index=20]:1.356498,no_tail_l3[&index=5]:0.035596)[&index=23]:0.048697,no_tail_l2[&index=6]:0.014626)[&index=24]:0.144700,no_tail_l1[&index=7]:0.017048)[&index=25]:0.161971)[&index=26];
145200	-170.381	-105.816	-64.565	((no_tail_l1[&index=7]:0.347193,(no_tail_l2[&index=6]:0.112651,(no_tail_l3[&index=5]:0.098054,((blue_f1[&index=3]:0.040645,(red_f1[&index=1]:0.128320,red_f2[&index=2]:0.032493)[&index=21]:0.013545)[&index=22]:0.102350,blue_f2[&index=4]:0.025042)[&index=20]:2.062147)[&index=23]:0.215964)[&index=24]:0.181960)[&index=25]:0.079887,ano_tail_r1[&index=8]:0.137258,(no_tail_r2[&index=9]:0.041158,((blue1[&index=11]:0.104952,((red2[&index=14]:0.024799,red1[&index=13]:0.036969)[&index=15]:0.189400,blue2[&index=12]:0.051774)[&index=16]:0.142927)[&index=17]:0.313682,no_tail_r3[&index=10]:0.101701)[&index=18]:0.330580)[&index=19]:0.008702)[&index=26];
145300	-167.759	-102.896	-64.8631	((no_tail_l1[&index=7]:0.239286,((no_tail_l3[&index=5]:0.226374,(red_f2[&index=2]:0.028832,((blue_f1[&index=3]:0.025911,blue_f2[&index=4]:0.045209)[&index=22]:0.199112,red_f1[&index=1]:0.069322)[&index=21]:0.154100)[&index=20]:3.698635)[&index=23]:0.019522,no_tail_l2[&index=6]:0.014467)[&index=24]:0.265068)[&index=25]:0.286544,ano_tail_r1[&index=8]:0.012770,(no_tail_r2[&index=9]:0.055241,(no_tail_r3[&index=10]:0.029959,((blue2[&index=12]:0.155800,(red2[&index=14]:0.045991,red1[&index=13]:0.022998)[&index=15]:0.056172)[&index=16]:0.171219,blue1[&index=11]:0.219646)[&index=17]:0.173904)[&index=18]:0.024998)[&index=19]:0.173269)[&index=26];
145400	-179.166	-111.046	-68.1202	((no_tail_r2[&index=9]:0.005365,((((red1[&index=13]:0.035129,red2[&index=14]:0.018202)[&index=15]:0.271872,blue2[&index=12]:0.003645)[&index=16]:0.174175,blue1[&index=11]:0.000858)[&index=17]:15.457702,no_tail_r3[&index=10]:0.017598)[&index=18]:0.071460)[&index=19]:0.059257,ano_tail_r1[&index=8]:0.117070,(no_tail_l1[&index=7]:0.082669,(no_tail_l2[&index=6]:0.001554,(no_tail_l3[&index=5]:0.416900,(red_f2[&index=2]:0.011069,(red_f1[&index=1]:0.026651,(blue_f2[&index=4]:0.083591,blue_f1[&index=3]:0.077955)[&index=22]:0.186064)[&index=21]:0.072841)[&index=20]:3.176957)[&index=23]:0.076135)[&index=24]:0.402907)[&index=25]:1.852171)[&index=26];
145500	-167.286	-102.765	-64.521	((((blue1[&index=11]:0.063625,(blue2[&index=12]:0.077050,(red2[&index=14]:0.011714,red1[&index=13]:0.026501)[&index=15]:0.255309)[&index=16]:0.056186)[&index=17]:0.271773,no_tail_r3[&index=10]:0.234149)[&index=18]:0.166256,no_tail_r2[&index=9]:0.012468)[&index=19]:0.086113,ano_tail_r1[&index=8]:0.046940,(no_tail_l1[&index=7]:0.029508,(no_tail_l2[&index=6]:0.016709,(no_tail_l3[&index=5]:0.247974,((red_f1[&index=1]:0.012855,red_f2[&index=2]:0.011396)[&index=21]:0.041653,(blue_f2[&index=4]:0.261621,blue_f1[&index=3]:0.104676)[&index=22]:0.320809)[&index=20]:1.799498)[&index=23]:0.258434)[&index=24]:0.134115)[&index=25]:0.156903)[&index=26];
145600	-153.822	-89.3272	-64.4948	(((no_tail_r3[&index=10]:0.046816,((blue2[&index=12]:0.112941,(red1[&index=13]:0.047497,red2[&index=14]:0.007192)[&index=15]:0.121749)[&index=16]:0.001386,blue1[&index=11]:0.037532)[&index=17]:0.241499)[&index=18]:0.010149,no_tail_r2[&index=9]:0.004288)[&index=19]:0.028271,ano_tail_r1[&index=8]:0.119791,(no_tail_l1[&index=7]:0.127185,(no_tail_l2[&index=6]:0.064334,(((red_f2[&index=2]:0.044459,red_f1[&index=1]:0.051298)[&index=22]:0.063528,(blue_f2[&index=4]:0.064126,blue_f1[&index=3]:0.020954)[&index=21]:0.011120)[&index=20]:2.940402,no_tail_l3[&index=5]:0.002951)[&index=23]:0.027627)[&index=24]:0.110074)[&index=25]:0.265894)[&index=26];
145700	-156.946	-92.5975	-64.3487	((no_tail_l1[&index=7]:0.027140,(((((blue_f1[&index=3]:0.097336,blue_f2[&index=4]:0.003084)[&index=22]:0.100523,red_f1[&index=1]:0.069107)[&index=21]:0.015199,red_f2[&index=2]:0.026796)[&index=20]:1.969063,no_tail_l3[&index=5]:0.036975)[&index=23]:0.054607,no_tail_l2[&index=6]:0.017072)[&index=24]:0.098018)[&index=25]:0.094541,((no_tail_r3[&index=10]:0.108519,(((red1[&index=13]:0.032457,red2[&index=14]:0.054368)[&index=15]:0.059678,blue2[&index=12]:0.010100)[&index=16]:0.551786,blue1[&index=11]:0.016619)[&index=17]:0.080840)[&index=18]:0.115955,no_tail_r2[&index=9]:0.045157)[&index=19]:0.054173,ano_tail_r1[&index=8]:0.103445)[&index=26];
145800	-173.191	-107.414	-65.7774	((((blue1[&index=11]:0.012665,((red1[&index=13]:0.300342,red2[&index=14]:0.084238)[&index=15]:0.508668,blue2[&index=12]:0.086945)[&index=16]:0.119917)[&index=17]:0.182300,no_tail_r3[&index=10]:0.031120)[&index=18]:0.502585,no_tail_r2[&index=9]:0.058823)[&index=19]:0.003717,(((no_tail_l3[&index=5]:0.011332,((blue_f1[&index=3]:0.239803,blue_f2[&index=4]:0.125249)[&index=21]:0.016741,(red_f2[&index=2]:0.045198,red_f1[&index=1]:0.002284)[&index=22]:0.088497)[&index=20]:7.867480)[&index=23]:0.029446,no_tail_l2[&index=6]:0.035094)[&index=24]:0.385830,no_tail_l1[&index=7]:0.067649)[&index=25]:0.101557,ano_tail_r1[&index=8]:0.078471)[&index=26];
145900	-157.167	-92.8434	-64.3237	(ano_tail_r1[&index=8]:0.016685,((no_tail_r3[&index=10]:0.338192,((blue2[&index=12]:0.033550,(red2[&index=14]:0.009427,red1[&index=13]:0.065765)[&index=15]:0.187504)[&index=16]:0.206704,blue1[&index=11]:0.002424)[&index=17]:0.515868)[&index=18]:0.046039,no_tail_r2[&index=9]:0.020726)[&index=19]:0.088757,(no_tail_l1[&index=7]:0.027343,(no_tail_l2[&index=6]:0.045348,((((blue_f1[&index=3]:0.011649,blue_f2[&index=4]:0.001740)[&index=21]:0.143995,red_f1[&index=1]:0.011630)[&index=22]:0.009548,red_f2[&index=2]:0.014796)[&index=20]:1.359335,no_tail_l3[&index=5]:0.116409)[&index=23]:0.009065)[&index=24]:0.017532)[&index=25]:0.417643)[&index=26];
146000	-159.18	-91.6348	-67.5451	(((no_tail_r3[&index=10]:0.029840,((blue2[&index=12]:0.085841,(red2[&index=14]:0.043536,red1[&index=13]:0.055895)[&index=15]:0.194503)[&index=16]:0.187125,blue1[&index=11]:0.017924)[&index=17]:0.195223)[&index=18]:0.025514,no_tail_r2[&index=9]:0.052866)[&index=19]:0.120291,(((no_tail_l3[&index=5]:0.348446,(blue_f1[&index=3]:0.029733,(blue_f2[&index=4]:0.066529,(red_f2[&index=2]:0.018505,red_f1[&index=1]:0.040829)[&index=21]:0.004909)[&index=22]:0.046867)[&index=20]:17.994771)[&index=23]:0.005230,no_tail_l2[&index=6]:0.117639)[&index=24]:0.025816,no_tail_l1[&index=7]:0.000237)[&index=25]:0.113679,ano_tail_r1[&index=8]:0.002886)[&index=26];
146100	-155.313	-90.9419	-64.3706	(ano_tail_r1[&index=8]:0.197500,(no_tail_l1[&index=7]:0.062187,(no_tail_l2[&index=6]:0.012916,(no_tail_l3[&index=5]:0.136019,((blue_f2[&index=4]:0.074097,(red_f1[&index=1]:0.016842,red_f2[&index=2]:0.016450)[&index=21]:0.021065)[&index=22]:0.006777,blue_f1[&index=3]:0.094660)[&index=20]:2.416772)[&index=23]:0.059029)[&index=24]:0.194170)[&index=25]:0.015995,(no_tail_r2[&index=9]:0.052515,((blue1[&index=11]:0.040380,((red2[&index=14]:0.050942,red1[&index=13]:0.016957)[&index=15]:0.047045,blue2[&index=12]:0.003017)[&index=16]:0.039610)[&index=17]:0.225782,no_tail_r3[&index=10]:0.067149)[&index=18]:0.013093)[&index=19]:0.071009)[&index=26];
146200	-168.23	-102.755	-65.4752	((no_tail_r2[&index=9]:0.125149,(no_tail_r3[&index=10]:0.037918,(((red1[&index=13]:0.033611,red2[&index=14]:0.168504)[&index=15]:0.256770,blue2[&index=12]:0.008667)[&index=16]:0.148217,blue1[&index=11]:0.011661)[&index=17]:0.086839)[&index=18]:0.089009)[&index=19]:0.171347,ano_tail_r1[&index=8]:0.044287,((no_tail_l2[&index=6]:0.067796,(no_tail_l3[&index=5]:3.283321,(((blue_f1[&index=3]:0.044571,blue_f2[&index=4]:0.000493)[&index=20]:0.194014,red_f1[&index=1]:0.007843)[&index=22]:0.034893,red_f2[&index=2]:0.100143)[&index=21]:3.974202)[&index=23]:0.418821)[&index=24]:0.020913,no_tail_l1[&index=7]:0.064319)[&index=25]:0.081814)[&index=26];
146300	-162.856	-93.387	-69.4691	((((blue1[&index=11]:0.049350,(blue2[&index=12]:0.080730,(red1[&index=13]:0.012794,red2[&index=14]:0.039686)[&index=15]:0.124980)[&index=16]:0.014561)[&index=17]:0.049234,no_tail_r3[&index=10]:0.026978)[&index=18]:0.470244,no_tail_r2[&index=9]:0.001535)[&index=19]:0.090008,(((no_tail_l3[&index=5]:0.007983,(blue_f2[&index=4]:0.124069,((red_f1[&index=1]:0.023479,red_f2[&index=2]:0.017504)[&index=22]:0.108595,blue_f1[&index=3]:0.102370)[&index=20]:0.083025)[&index=21]:27.552554)[&index=23]:0.030752,no_tail_l2[&index=6]:0.022992)[&index=24]:0.097121,no_tail_l1[&index=7]:0.009254)[&index=25]:0.161753,ano_tail_r1[&index=8]:0.142963)[&index=26];
146400	-156.355	-91.5006	-64.8545	(ano_tail_r1[&index=8]:0.111437,((((blue2[&index=12]:0.193971,(red2[&index=14]:0.003340,red1[&index=13]:0.007841)[&index=15]:0.067443)[&index=16]:0.093652,blue1[&index=11]:0.063972)[&index=17]:0.121228,no_tail_r3[&index=10]:0.110813)[&index=18]:0.173546,no_tail_r2[&index=9]:0.035380)[&index=19]:0.084961,(no_tail_l1[&index=7]:0.087093,(no_tail_l2[&index=6]:0.098109,(((blue_f1[&index=3]:0.029053,blue_f2[&index=4]:0.006074)[&index=20]:0.060127,(red_f2[&index=2]:0.055713,red_f1[&index=1]:0.005121)[&index=22]:0.036360)[&index=21]:4.682367,no_tail_l3[&index=5]:0.033543)[&index=23]:0.159168)[&index=24]:0.016661)[&index=25]:0.034727)[&index=26];
146500	-147.089	-83.0381	-64.051	((no_tail_l1[&index=7]:0.027643,(no_tail_l2[&index=6]:0.005166,((blue_f2[&index=4]:0.028621,((red_f1[&index=1]:0.022177,red_f2[&index=2]:0.066213)[&index=20]:0.023197,blue_f1[&index=3]:0.006437)[&index=22]:0.003520)[&index=21]:1.017185,no_tail_l3[&index=5]:0.097964)[&index=23]:0.160538)[&index=24]:0.025275)[&index=25]:0.199185,(no_tail_r2[&index=9]:0.019987,(no_tail_r3[&index=10]:0.039137,(blue1[&index=11]:0.051769,((red1[&index=13]:0.003658,red2[&index=14]:0.003798)[&index=15]:0.129470,blue2[&index=12]:0.052261)[&index=16]:0.092653)[&index=17]:0.097165)[&index=18]:0.094321)[&index=19]:0.074643,ano_tail_r1[&index=8]:0.011988)[&index=26];
146600	-171.363	-103.219	-68.1435	(((((blue_f1[&index=3]:0.061066,(blue_f2[&index=4]:0.029412,(red_f1[&index=1]:0.054683,red_f2[&index=2]:0.006133)[&index=20]:0.120611)[&index=22]:0.044228)[&index=21]:6.300971,no_tail_l3[&index=5]:12.367743)[&index=23]:2.387865,no_tail_l2[&index=6]:0.222145)[&index=24]:0.097057,no_tail_l1[&index=7]:0.077173)[&index=25]:0.088369,ano_tail_r1[&index=8]:0.024597,(no_tail_r2[&index=9]:0.074784,(no_tail_r3[&index=10]:0.007538,(blue1[&index=11]:0.144580,((red2[&index=14]:0.161094,red1[&index=13]:0.002047)[&index=15]:0.061116,blue2[&index=12]:0.035827)[&index=16]:0.062337)[&index=17]:0.170945)[&index=18]:0.055579)[&index=19]:0.158583)[&index=26];
146700	-168.639	-104.17	-64.4692	((no_tail_l1[&index=7]:0.074879,(((blue_f1[&index=3]:0.022455,(red_f2[&index=2]:0.029177,(red_f1[&index=1]:0.197845,blue_f2[&index=4]:0.225594)[&index=20]:0.030302)[&index=22]:0.048981)[&index=21]:1.951278,no_tail_l3[&index=5]:0.053970)[&index=23]:0.019822,no_tail_l2[&index=6]:0.034880)[&index=24]:0.168074)[&index=25]:0.084287,ano_tail_r1[&index=8]:0.205421,(((blue1[&index=11]:0.060953,(blue2[&index=12]:0.100907,(red1[&index=13]:0.098721,red2[&index=14]:0.180315)[&index=15]:0.182188)[&index=16]:0.034940)[&index=17]:0.295407,no_tail_r3[&index=10]:0.031304)[&index=18]:0.133274,no_tail_r2[&index=9]:0.059712)[&index=19]:0.120303)[&index=26];
146800	-159.419	-94.0215	-65.3974	(((no_tail_l2[&index=6]:0.020768,((red_f1[&index=1]:0.034983,((blue_f1[&index=3]:0.293858,blue_f2[&index=4]:0.028143)[&index=20]:0.063338,red_f2[&index=2]:0.030335)[&index=22]:0.043677)[&index=21]:7.268461,no_tail_l3[&index=5]:0.036339)[&index=23]:0.034688)[&index=24]:0.250180,no_tail_l1[&index=7]:0.018471)[&index=25]:0.088512,((((blue2[&index=12]:0.004526,(red1[&index=13]:0.056780,red2[&index=14]:0.221046)[&index=15]:0.075009)[&index=16]:0.066569,blue1[&index=11]:0.051448)[&index=17]:0.064287,no_tail_r3[&index=10]:0.024176)[&index=18]:0.149734,no_tail_r2[&index=9]:0.057755)[&index=19]:0.078195,ano_tail_r1[&index=8]:0.024812)[&index=26];
146900	-154.624	-90.3725	-64.2519	(ano_tail_r1[&index=8]:0.022359,(((no_tail_l3[&index=5]:0.073010,((red_f1[&index=1]:0.109462,red_f2[&index=2]:0.070129)[&index=20]:0.060531,(blue_f1[&index=3]:0.004242,blue_f2[&index=4]:0.026152)[&index=22]:0.028403)[&index=21]:1.554794)[&index=23]:0.002590,no_tail_l2[&index=6]:0.046328)[&index=24]:0.081983,no_tail_l1[&index=7]:0.031547)[&index=25]:0.161953,(no_tail_r2[&index=9]:0.106407,(no_tail_r3[&index=10]:0.030714,((blue2[&index=12]:0.019846,(red1[&index=13]:0.077168,red2[&index=14]:0.053273)[&index=15]:0.066499)[&index=16]:0.071266,blue1[&index=11]:0.126809)[&index=17]:0.404336)[&index=18]:0.077313)[&index=19]:0.051127)[&index=26];
147000	-162.314	-95.8526	-66.4619	(ano_tail_r1[&index=8]:0.019312,(no_tail_l1[&index=7]:0.061197,(no_tail_l2[&index=6]:0.054401,(no_tail_l3[&index=5]:0.207011,(((red_f1[&index=1]:0.061121,red_f2[&index=2]:0.045770)[&index=20]:0.019229,blue_f1[&index=3]:0.024152)[&index=22]:0.029802,blue_f2[&index=4]:0.091047)[&index=21]:12.662576)[&index=23]:0.123368)[&index=24]:0.110338)[&index=25]:0.106998,((no_tail_r3[&index=10]:0.039992,(blue1[&index=11]:0.203631,(blue2[&index=12]:0.016451,(red1[&index=13]:0.022819,red2[&index=14]:0.119423)[&index=15]:0.069260)[&index=16]:0.043386)[&index=17]:0.055799)[&index=18]:0.032283,no_tail_r2[&index=9]:0.173995)[&index=19]:0.015004)[&index=26];
147100	-155.698	-90.9363	-64.7612	((no_tail_r2[&index=9]:0.034780,(no_tail_r3[&index=10]:0.009232,(((red2[&index=14]:0.023182,red1[&index=13]:0.021027)[&index=15]:0.205531,blue2[&index=12]:0.085763)[&index=16]:0.219294,blue1[&index=11]:0.063144)[&index=17]:0.143192)[&index=18]:0.045414)[&index=19]:0.073239,ano_tail_r1[&index=8]:0.046449,(((no_tail_l3[&index=5]:0.060712,((red_f2[&index=2]:0.034391,red_f1[&index=1]:0.048228)[&index=22]:0.179679,(blue_f2[&index=4]:0.036966,blue_f1[&index=3]:0.017863)[&index=20]:0.005983)[&index=21]:3.910360)[&index=23]:0.144161,no_tail_l2[&index=6]:0.012251)[&index=24]:0.330110,no_tail_l1[&index=7]:0.050930)[&index=25]:0.103300)[&index=26];
```
