## Supplementary material for "Integration of anatomy ontologies and evo-devo using structured Markov models suggests a new framework for modeling discrete phenotypic traits": Tail_L_1char.trees (part 2 of 7)

```
147200	-164.905	-99.2958	-65.6089	(ano_tail_r1[&index=8]:0.217604,(no_tail_l1[&index=7]:0.121588,((((blue_f2[&index=4]:0.096446,blue_f1[&index=3]:0.042657)[&index=20]:0.363199,(red_f2[&index=2]:0.010105,red_f1[&index=1]:0.001566)[&index=22]:0.116907)[&index=21]:7.281076,no_tail_l3[&index=5]:0.074222)[&index=23]:0.088564,no_tail_l2[&index=6]:0.038867)[&index=24]:0.002302)[&index=25]:0.757322,(no_tail_r2[&index=9]:0.080003,((blue1[&index=11]:0.043909,((red2[&index=14]:0.036638,red1[&index=13]:0.002074)[&index=15]:0.140679,blue2[&index=12]:0.045909)[&index=16]:0.080787)[&index=17]:0.130254,no_tail_r3[&index=10]:0.049285)[&index=18]:0.181759)[&index=19]:0.139548)[&index=26];
147300	-160.927	-94.6693	-66.2575	((no_tail_l1[&index=7]:0.008654,(no_tail_l2[&index=6]:0.023848,(no_tail_l3[&index=5]:0.150209,((blue_f1[&index=3]:0.026566,blue_f2[&index=4]:0.021377)[&index=20]:0.026595,(red_f1[&index=1]:0.014180,red_f2[&index=2]:0.060460)[&index=22]:0.139626)[&index=21]:11.089707)[&index=23]:0.480224)[&index=24]:0.063608)[&index=25]:0.029094,ano_tail_r1[&index=8]:0.040097,(((((red1[&index=13]:0.025937,red2[&index=14]:0.057249)[&index=15]:0.193714,blue2[&index=12]:0.012656)[&index=16]:0.135376,blue1[&index=11]:0.034868)[&index=17]:0.323325,no_tail_r3[&index=10]:0.097736)[&index=18]:0.154462,no_tail_r2[&index=9]:0.048386)[&index=19]:0.128682)[&index=26];
147400	-156.838	-91.8488	-64.9892	(ano_tail_r1[&index=8]:0.022898,(no_tail_r2[&index=9]:0.007396,((((red1[&index=13]:0.011272,red2[&index=14]:0.030012)[&index=15]:0.189072,blue2[&index=12]:0.057424)[&index=16]:0.079830,blue1[&index=11]:0.070763)[&index=17]:0.485782,no_tail_r3[&index=10]:0.011616)[&index=18]:0.045916)[&index=19]:0.133874,((((red_f2[&index=2]:0.005932,((blue_f1[&index=3]:0.050531,blue_f2[&index=4]:0.083857)[&index=22]:0.056291,red_f1[&index=1]:0.047888)[&index=20]:0.013516)[&index=21]:4.908883,no_tail_l3[&index=5]:0.002316)[&index=23]:0.238735,no_tail_l2[&index=6]:0.151698)[&index=24]:0.154952,no_tail_l1[&index=7]:0.039360)[&index=25]:0.145138)[&index=26];
147500	-164.339	-98.5924	-65.7467	(ano_tail_r1[&index=8]:0.010502,(no_tail_l1[&index=7]:0.060290,(no_tail_l2[&index=6]:0.838902,((red_f2[&index=2]:0.003774,(red_f1[&index=1]:0.059017,(blue_f1[&index=3]:0.001546,blue_f2[&index=4]:0.082574)[&index=22]:0.021256)[&index=20]:0.107471)[&index=21]:8.429864,no_tail_l3[&index=5]:0.130098)[&index=23]:0.067156)[&index=24]:0.102262)[&index=25]:0.178053,(no_tail_r2[&index=9]:0.000561,(no_tail_r3[&index=10]:0.018382,(((red2[&index=14]:0.097477,red1[&index=13]:0.018695)[&index=15]:0.070737,blue2[&index=12]:0.029076)[&index=16]:0.038726,blue1[&index=11]:0.032723)[&index=17]:0.074953)[&index=18]:0.121805)[&index=19]:0.236790)[&index=26];
147600	-160.84	-96.2652	-64.5747	(ano_tail_r1[&index=8]:0.056035,(no_tail_r2[&index=9]:0.013889,(no_tail_r3[&index=10]:0.012168,(((red1[&index=13]:0.031175,red2[&index=14]:0.023984)[&index=15]:0.123039,blue2[&index=12]:0.042350)[&index=16]:0.031704,blue1[&index=11]:0.085667)[&index=17]:0.513664)[&index=18]:0.221327)[&index=19]:0.038189,(((no_tail_l3[&index=5]:0.097363,((blue_f2[&index=4]:0.021711,blue_f1[&index=3]:0.146120)[&index=22]:0.043440,(red_f1[&index=1]:0.065615,red_f2[&index=2]:0.025440)[&index=20]:0.323830)[&index=21]:2.500652)[&index=23]:0.039333,no_tail_l2[&index=6]:0.007190)[&index=24]:0.089517,no_tail_l1[&index=7]:0.147961)[&index=25]:0.271344)[&index=26];
147700	-165.703	-100.13	-65.5733	(ano_tail_r1[&index=8]:0.298291,(no_tail_r2[&index=9]:0.094231,(no_tail_r3[&index=10]:0.048129,(blue1[&index=11]:0.147626,(blue2[&index=12]:0.317987,(red1[&index=13]:0.071729,red2[&index=14]:0.034107)[&index=15]:0.118566)[&index=16]:0.134700)[&index=17]:0.162188)[&index=18]:0.178428)[&index=19]:0.010225,((no_tail_l2[&index=6]:0.050508,(no_tail_l3[&index=5]:0.094257,(blue_f1[&index=3]:0.010081,(blue_f2[&index=4]:0.011665,(red_f2[&index=2]:0.032128,red_f1[&index=1]:0.078621)[&index=22]:0.216322)[&index=20]:0.023349)[&index=21]:7.432340)[&index=23]:0.025378)[&index=24]:0.024861,no_tail_l1[&index=7]:0.002033)[&index=25]:0.347519)[&index=26];
147800	-172.849	-106.77	-66.079	(((no_tail_r3[&index=10]:0.126634,(blue1[&index=11]:0.031131,((red2[&index=14]:0.076943,red1[&index=13]:0.030867)[&index=15]:0.035453,blue2[&index=12]:0.006053)[&index=16]:0.102627)[&index=17]:0.040239)[&index=18]:0.204531,no_tail_r2[&index=9]:0.325166)[&index=19]:0.018593,ano_tail_r1[&index=8]:0.032325,(no_tail_l1[&index=7]:0.104825,((((blue_f1[&index=3]:0.026086,blue_f2[&index=4]:0.009636)[&index=22]:0.079637,(red_f1[&index=1]:0.053013,red_f2[&index=2]:0.103293)[&index=20]:0.037018)[&index=21]:3.422897,no_tail_l3[&index=5]:4.548302)[&index=23]:2.520909,no_tail_l2[&index=6]:0.022403)[&index=24]:0.012261)[&index=25]:0.523086)[&index=26];
147900	-157.851	-93.171	-64.68	(ano_tail_r1[&index=8]:0.090522,(no_tail_l1[&index=7]:0.174955,(((((blue_f1[&index=3]:0.093062,blue_f2[&index=4]:0.000569)[&index=20]:0.125231,red_f1[&index=1]:0.022008)[&index=22]:0.054213,red_f2[&index=2]:0.050300)[&index=21]:3.224569,no_tail_l3[&index=5]:0.054633)[&index=23]:0.005320,no_tail_l2[&index=6]:0.004087)[&index=24]:0.022974)[&index=25]:0.497918,(no_tail_r2[&index=9]:0.020210,(no_tail_r3[&index=10]:0.010614,(((red1[&index=13]:0.006646,red2[&index=14]:0.004601)[&index=15]:0.437724,blue2[&index=12]:0.069725)[&index=16]:0.016554,blue1[&index=11]:0.108826)[&index=17]:0.125704)[&index=18]:0.175281)[&index=19]:0.102883)[&index=26];
148000	-164.777	-99.7563	-65.0202	(((no_tail_l2[&index=6]:0.016607,(no_tail_l3[&index=5]:0.008412,((red_f1[&index=1]:0.018969,red_f2[&index=2]:0.037569)[&index=22]:0.123888,(blue_f2[&index=4]:0.059210,blue_f1[&index=3]:0.027504)[&index=20]:0.036439)[&index=21]:4.800095)[&index=23]:0.213563)[&index=24]:0.213675,no_tail_l1[&index=7]:0.112948)[&index=25]:0.012601,((((blue2[&index=12]:0.188753,(red2[&index=14]:0.023392,red1[&index=13]:0.045538)[&index=15]:0.192464)[&index=16]:0.200767,blue1[&index=11]:0.050663)[&index=17]:0.351209,no_tail_r3[&index=10]:0.123450)[&index=18]:0.036308,no_tail_r2[&index=9]:0.230146)[&index=19]:0.019564,ano_tail_r1[&index=8]:0.056275)[&index=26];
148100	-162.908	-98.0228	-64.8852	(ano_tail_r1[&index=8]:0.111822,((no_tail_l2[&index=6]:0.048515,(no_tail_l3[&index=5]:0.042708,(blue_f2[&index=4]:0.093560,((blue_f1[&index=3]:0.130808,red_f1[&index=1]:0.056983)[&index=20]:0.064882,red_f2[&index=2]:0.002185)[&index=22]:0.055813)[&index=21]:4.125256)[&index=23]:0.072780)[&index=24]:0.218374,no_tail_l1[&index=7]:0.185260)[&index=25]:0.661487,(no_tail_r2[&index=9]:0.004120,(((blue2[&index=12]:0.073986,(red1[&index=13]:0.030786,red2[&index=14]:0.038602)[&index=15]:0.137523)[&index=16]:0.088519,blue1[&index=11]:0.039963)[&index=17]:0.117875,no_tail_r3[&index=10]:0.020147)[&index=18]:0.088226)[&index=19]:0.015031)[&index=26];
148200	-167.88	-103.501	-64.3794	(ano_tail_r1[&index=8]:0.043887,(no_tail_l1[&index=7]:0.025845,(no_tail_l2[&index=6]:0.000516,((red_f2[&index=2]:0.185667,(red_f1[&index=1]:0.021219,(blue_f2[&index=4]:0.033488,blue_f1[&index=3]:0.017895)[&index=20]:0.546104)[&index=22]:0.031524)[&index=21]:1.206323,no_tail_l3[&index=5]:0.413063)[&index=23]:0.218542)[&index=24]:0.080762)[&index=25]:0.060449,(((((red1[&index=13]:0.100855,red2[&index=14]:0.004846)[&index=15]:0.250434,blue2[&index=12]:0.038565)[&index=16]:0.254765,blue1[&index=11]:0.129881)[&index=17]:0.111071,no_tail_r3[&index=10]:0.048532)[&index=18]:0.043476,no_tail_r2[&index=9]:0.055517)[&index=19]:0.072867)[&index=26];
148300	-161.368	-96.6066	-64.7618	(((no_tail_r3[&index=10]:0.106614,(blue1[&index=11]:0.195563,(blue2[&index=12]:0.038387,(red1[&index=13]:0.028767,red2[&index=14]:0.015105)[&index=15]:0.022962)[&index=16]:0.088200)[&index=17]:0.407918)[&index=18]:0.044583,no_tail_r2[&index=9]:0.186860)[&index=19]:0.147594,ano_tail_r1[&index=8]:0.034432,((no_tail_l2[&index=6]:0.102688,(((blue_f2[&index=4]:0.007484,blue_f1[&index=3]:0.016272)[&index=22]:0.061492,(red_f1[&index=1]:0.000916,red_f2[&index=2]:0.075499)[&index=20]:0.056427)[&index=21]:3.611082,no_tail_l3[&index=5]:0.028102)[&index=23]:0.192468)[&index=24]:0.240101,no_tail_l1[&index=7]:0.022088)[&index=25]:0.176524)[&index=26];
148400	-157.784	-93.6493	-64.1343	(((no_tail_l2[&index=6]:0.133741,(no_tail_l3[&index=5]:0.001963,(((blue_f2[&index=4]:0.069645,red_f1[&index=1]:0.112669)[&index=22]:0.025308,blue_f1[&index=3]:0.002879)[&index=20]:0.040303,red_f2[&index=2]:0.079409)[&index=21]:0.977540)[&index=23]:0.104532)[&index=24]:0.032667,no_tail_l1[&index=7]:0.094159)[&index=25]:0.221312,((no_tail_r3[&index=10]:0.039699,(blue1[&index=11]:0.022830,(blue2[&index=12]:0.126208,(red2[&index=14]:0.016807,red1[&index=13]:0.007671)[&index=15]:0.275168)[&index=16]:0.115041)[&index=17]:0.086029)[&index=18]:0.096008,no_tail_r2[&index=9]:0.049146)[&index=19]:0.017436,ano_tail_r1[&index=8]:0.022260)[&index=26];
148500	-164.593	-99.9975	-64.596	(ano_tail_r1[&index=8]:0.070411,(no_tail_l1[&index=7]:0.149433,((no_tail_l3[&index=5]:0.052069,(blue_f2[&index=4]:0.099813,(red_f2[&index=2]:0.001277,(blue_f1[&index=3]:0.184083,red_f1[&index=1]:0.021253)[&index=20]:0.041880)[&index=22]:0.005378)[&index=21]:2.687327)[&index=23]:0.026061,no_tail_l2[&index=6]:0.183600)[&index=24]:0.246980)[&index=25]:0.278875,(no_tail_r2[&index=9]:0.086676,(no_tail_r3[&index=10]:0.033399,(blue1[&index=11]:0.011334,(blue2[&index=12]:0.231757,(red2[&index=14]:0.046175,red1[&index=13]:0.000744)[&index=15]:0.193776)[&index=16]:0.052630)[&index=17]:0.277691)[&index=18]:0.084285)[&index=19]:0.011926)[&index=26];
148600	-153.366	-88.3722	-64.9936	(ano_tail_r1[&index=8]:0.017841,(no_tail_l1[&index=7]:0.015833,(no_tail_l2[&index=6]:0.029820,(((blue_f2[&index=4]:0.019308,blue_f1[&index=3]:0.006579)[&index=22]:0.116631,(red_f2[&index=2]:0.016173,red_f1[&index=1]:0.060014)[&index=20]:0.002405)[&index=21]:5.212715,no_tail_l3[&index=5]:0.068821)[&index=23]:0.149316)[&index=24]:0.081308)[&index=25]:0.208998,((no_tail_r3[&index=10]:0.160030,(((red1[&index=13]:0.017730,red2[&index=14]:0.053444)[&index=15]:0.096437,blue2[&index=12]:0.003519)[&index=16]:0.143711,blue1[&index=11]:0.006732)[&index=17]:0.290694)[&index=18]:0.097331,no_tail_r2[&index=9]:0.124910)[&index=19]:0.066888)[&index=26];
148700	-157.33	-92.9655	-64.3642	(((((blue2[&index=12]:0.085024,(red2[&index=14]:0.031311,red1[&index=13]:0.037849)[&index=15]:0.110769)[&index=16]:0.197570,blue1[&index=11]:0.014965)[&index=17]:0.167387,no_tail_r3[&index=10]:0.094109)[&index=18]:0.169417,no_tail_r2[&index=9]:0.158787)[&index=19]:0.182752,ano_tail_r1[&index=8]:0.012458,(no_tail_l1[&index=7]:0.098625,((no_tail_l3[&index=5]:0.000180,((red_f1[&index=1]:0.114034,(blue_f2[&index=4]:0.025051,blue_f1[&index=3]:0.015386)[&index=20]:0.068832)[&index=22]:0.000157,red_f2[&index=2]:0.009398)[&index=21]:1.806424)[&index=23]:0.083961,no_tail_l2[&index=6]:0.007477)[&index=24]:0.010407)[&index=25]:0.417696)[&index=26];
148800	-164.391	-99.7953	-64.5955	((no_tail_r2[&index=9]:0.002900,(no_tail_r3[&index=10]:0.038409,((blue2[&index=12]:0.025682,(red2[&index=14]:0.004160,red1[&index=13]:0.053910)[&index=15]:0.134255)[&index=16]:0.018959,blue1[&index=11]:0.044162)[&index=17]:0.128740)[&index=18]:0.145490)[&index=19]:0.093062,ano_tail_r1[&index=8]:0.256841,(no_tail_l1[&index=7]:0.118973,(no_tail_l2[&index=6]:0.225421,(no_tail_l3[&index=5]:0.031787,(blue_f1[&index=3]:0.003082,((red_f2[&index=2]:0.001684,red_f1[&index=1]:0.008700)[&index=22]:0.316526,blue_f2[&index=4]:0.056282)[&index=20]:0.054558)[&index=21]:2.372251)[&index=23]:0.515270)[&index=24]:0.005782)[&index=25]:0.419556)[&index=26];
148900	-175.757	-110.023	-65.7336	((no_tail_r2[&index=9]:5.564935,(no_tail_r3[&index=10]:0.030523,((blue2[&index=12]:0.151691,(red1[&index=13]:0.053246,red2[&index=14]:0.002476)[&index=15]:0.107996)[&index=16]:0.026726,blue1[&index=11]:0.048665)[&index=17]:0.293998)[&index=18]:0.340638)[&index=19]:0.104875,ano_tail_r1[&index=8]:0.069293,(no_tail_l1[&index=7]:0.021728,((((red_f2[&index=2]:0.023637,red_f1[&index=1]:0.010041)[&index=22]:0.029838,(blue_f1[&index=3]:0.129538,blue_f2[&index=4]:0.046964)[&index=20]:0.150183)[&index=21]:2.856231,no_tail_l3[&index=5]:0.138901)[&index=23]:0.146474,no_tail_l2[&index=6]:0.154509)[&index=24]:0.224226)[&index=25]:0.039572)[&index=26];
149000	-171.162	-106.659	-64.503	((no_tail_l1[&index=7]:0.011830,(no_tail_l2[&index=6]:0.003085,((red_f1[&index=1]:0.093304,(red_f2[&index=2]:0.000852,(blue_f2[&index=4]:0.081496,blue_f1[&index=3]:0.009706)[&index=20]:0.008753)[&index=22]:0.050324)[&index=21]:1.916478,no_tail_l3[&index=5]:0.044202)[&index=23]:0.028678)[&index=24]:0.257094)[&index=25]:0.036913,ano_tail_r1[&index=8]:0.435618,(no_tail_r2[&index=9]:0.080295,(no_tail_r3[&index=10]:0.107018,(blue1[&index=11]:0.140378,(blue2[&index=12]:0.081673,(red1[&index=13]:0.226158,red2[&index=14]:0.053125)[&index=15]:0.030354)[&index=16]:0.613238)[&index=17]:0.045199)[&index=18]:0.020629)[&index=19]:0.237839)[&index=26];
149100	-153.259	-88.9167	-64.3424	((no_tail_l1[&index=7]:0.014366,((no_tail_l3[&index=5]:0.069500,(blue_f2[&index=4]:0.022579,(blue_f1[&index=3]:0.013723,(red_f2[&index=2]:0.009188,red_f1[&index=1]:0.008288)[&index=22]:0.120075)[&index=20]:0.004797)[&index=21]:1.971828)[&index=23]:0.118797,no_tail_l2[&index=6]:0.025456)[&index=24]:0.100361)[&index=25]:0.537356,(no_tail_r2[&index=9]:0.133405,(((blue2[&index=12]:0.074889,(red1[&index=13]:0.059980,red2[&index=14]:0.017950)[&index=15]:0.129372)[&index=16]:0.106245,blue1[&index=11]:0.054641)[&index=17]:0.061304,no_tail_r3[&index=10]:0.009123)[&index=18]:0.054650)[&index=19]:0.009212,ano_tail_r1[&index=8]:0.083818)[&index=26];
149200	-155.142	-89.6997	-65.4423	(ano_tail_r1[&index=8]:0.024718,(no_tail_l1[&index=7]:0.151682,(no_tail_l2[&index=6]:0.012521,(((blue_f1[&index=3]:0.013730,blue_f2[&index=4]:0.041789)[&index=20]:0.091604,(red_f1[&index=1]:0.006776,red_f2[&index=2]:0.065859)[&index=22]:0.072469)[&index=21]:7.308401,no_tail_l3[&index=5]:0.056922)[&index=23]:0.048678)[&index=24]:0.394344)[&index=25]:0.022488,(no_tail_r2[&index=9]:0.005123,(((blue2[&index=12]:0.054111,(red2[&index=14]:0.005230,red1[&index=13]:0.013593)[&index=15]:0.168319)[&index=16]:0.049584,blue1[&index=11]:0.000569)[&index=17]:0.541453,no_tail_r3[&index=10]:0.028942)[&index=18]:0.099610)[&index=19]:0.031863)[&index=26];
149300	-166.58	-100.422	-66.158	(((no_tail_r3[&index=10]:0.041451,((blue2[&index=12]:0.066342,(red1[&index=13]:0.002291,red2[&index=14]:0.079379)[&index=15]:0.173982)[&index=16]:0.033720,blue1[&index=11]:0.069998)[&index=17]:0.133082)[&index=18]:0.089875,no_tail_r2[&index=9]:0.024060)[&index=19]:0.003339,(no_tail_l1[&index=7]:0.225172,(no_tail_l2[&index=6]:0.092092,(no_tail_l3[&index=5]:0.057184,(red_f1[&index=1]:0.061098,((blue_f2[&index=4]:0.002537,blue_f1[&index=3]:0.119158)[&index=20]:0.007589,red_f2[&index=2]:0.042658)[&index=22]:0.059578)[&index=21]:10.392167)[&index=23]:0.258000)[&index=24]:0.464298)[&index=25]:0.323145,ano_tail_r1[&index=8]:0.066752)[&index=26];
149400	-156.163	-91.0707	-65.0928	((no_tail_r2[&index=9]:0.009799,(no_tail_r3[&index=10]:0.115608,(blue1[&index=11]:0.001374,((red1[&index=13]:0.017120,red2[&index=14]:0.058102)[&index=15]:0.281554,blue2[&index=12]:0.004197)[&index=16]:0.035687)[&index=17]:0.291710)[&index=18]:0.014109)[&index=19]:0.186795,ano_tail_r1[&index=8]:0.009269,(no_tail_l1[&index=7]:0.046023,(no_tail_l2[&index=6]:0.021661,(no_tail_l3[&index=5]:0.259101,((blue_f2[&index=4]:0.010509,blue_f1[&index=3]:0.094200)[&index=22]:0.005570,(red_f1[&index=1]:0.026639,red_f2[&index=2]:0.057280)[&index=20]:0.208051)[&index=21]:5.651423)[&index=23]:0.074342)[&index=24]:0.007849)[&index=25]:0.075078)[&index=26];
149500	-167.785	-101.42	-66.3648	(ano_tail_r1[&index=8]:0.047925,((no_tail_l2[&index=6]:0.146413,((blue_f2[&index=4]:0.039700,(blue_f1[&index=3]:0.000995,(red_f1[&index=1]:0.144103,red_f2[&index=2]:0.143504)[&index=20]:0.189062)[&index=22]:0.052777)[&index=21]:0.664099,no_tail_l3[&index=5]:4.858530)[&index=23]:7.051582)[&index=24]:0.029872,no_tail_l1[&index=7]:0.042712)[&index=25]:0.165500,((no_tail_r3[&index=10]:0.013610,(blue1[&index=11]:0.049838,(blue2[&index=12]:0.000794,(red2[&index=14]:0.041906,red1[&index=13]:0.035851)[&index=15]:0.073997)[&index=16]:0.038647)[&index=17]:0.033743)[&index=18]:0.009152,no_tail_r2[&index=9]:0.005759)[&index=19]:0.043038)[&index=26];
149600	-165.601	-101.038	-64.5634	(((((red_f1[&index=1]:0.262452,(red_f2[&index=2]:0.025326,(blue_f1[&index=3]:0.036796,blue_f2[&index=4]:0.201430)[&index=22]:0.158189)[&index=20]:0.032833)[&index=21]:2.467595,no_tail_l3[&index=5]:0.168422)[&index=23]:0.082644,no_tail_l2[&index=6]:0.030737)[&index=24]:0.006121,no_tail_l1[&index=7]:0.009958)[&index=25]:0.125210,(no_tail_r2[&index=9]:0.049093,((blue1[&index=11]:0.040603,((red2[&index=14]:0.017603,red1[&index=13]:0.125702)[&index=15]:0.382566,blue2[&index=12]:0.164176)[&index=16]:0.076580)[&index=17]:0.103605,no_tail_r3[&index=10]:0.002704)[&index=18]:0.080344)[&index=19]:0.188424,ano_tail_r1[&index=8]:0.077050)[&index=26];
149700	-159.876	-95.068	-64.8076	((no_tail_r2[&index=9]:0.053292,((blue1[&index=11]:0.052671,(blue2[&index=12]:0.087334,(red2[&index=14]:0.106303,red1[&index=13]:0.053932)[&index=15]:0.075945)[&index=16]:0.080300)[&index=17]:0.190201,no_tail_r3[&index=10]:0.092498)[&index=18]:0.143771)[&index=19]:0.113126,(no_tail_l1[&index=7]:0.071313,(no_tail_l2[&index=6]:0.095390,(no_tail_l3[&index=5]:0.166088,(blue_f1[&index=3]:0.041473,((red_f2[&index=2]:0.025548,red_f1[&index=1]:0.060688)[&index=20]:0.041368,blue_f2[&index=4]:0.036598)[&index=22]:0.058791)[&index=21]:4.035448)[&index=23]:0.088999)[&index=24]:0.191494)[&index=25]:0.171330,ano_tail_r1[&index=8]:0.003294)[&index=26];
149800	-163.491	-95.4991	-67.9917	((no_tail_r2[&index=9]:0.098056,((((red2[&index=14]:0.014214,red1[&index=13]:0.005964)[&index=15]:0.136746,blue2[&index=12]:0.084818)[&index=16]:0.081518,blue1[&index=11]:0.150945)[&index=17]:0.451934,no_tail_r3[&index=10]:0.000044)[&index=18]:0.172683)[&index=19]:0.045261,ano_tail_r1[&index=8]:0.004565,(((no_tail_l3[&index=5]:0.214061,(red_f1[&index=1]:0.039938,((blue_f2[&index=4]:0.021001,blue_f1[&index=3]:0.033285)[&index=20]:0.033189,red_f2[&index=2]:0.022089)[&index=22]:0.154090)[&index=21]:19.760541)[&index=23]:0.131351,no_tail_l2[&index=6]:0.103276)[&index=24]:0.122987,no_tail_l1[&index=7]:0.051019)[&index=25]:0.123836)[&index=26];
149900	-147.359	-83.3812	-63.9776	(ano_tail_r1[&index=8]:0.015810,(no_tail_l1[&index=7]:0.120770,(no_tail_l2[&index=6]:0.051210,(no_tail_l3[&index=5]:0.012426,((blue_f2[&index=4]:0.040745,(red_f1[&index=1]:0.010564,red_f2[&index=2]:0.010716)[&index=20]:0.105764)[&index=22]:0.036620,blue_f1[&index=3]:0.015969)[&index=21]:0.840687)[&index=23]:0.070363)[&index=24]:0.067654)[&index=25]:0.059058,((((blue2[&index=12]:0.000723,(red1[&index=13]:0.048526,red2[&index=14]:0.025027)[&index=15]:0.050592)[&index=16]:0.025204,blue1[&index=11]:0.042162)[&index=17]:0.167530,no_tail_r3[&index=10]:0.039432)[&index=18]:0.060052,no_tail_r2[&index=9]:0.037520)[&index=19]:0.031826)[&index=26];
150000	-154.528	-88.363	-66.1645	((no_tail_l1[&index=7]:0.043389,((((red_f2[&index=2]:0.002580,red_f1[&index=1]:0.027708)[&index=20]:0.030568,(blue_f1[&index=3]:0.007897,blue_f2[&index=4]:0.007231)[&index=22]:0.052165)[&index=21]:11.006460,no_tail_l3[&index=5]:0.040471)[&index=23]:0.129683,no_tail_l2[&index=6]:0.000052)[&index=24]:0.163103)[&index=25]:0.208495,((((blue2[&index=12]:0.029318,(red1[&index=13]:0.078224,red2[&index=14]:0.076712)[&index=15]:0.124595)[&index=16]:0.174714,blue1[&index=11]:0.033169)[&index=17]:0.279022,no_tail_r3[&index=10]:0.112200)[&index=18]:0.135469,no_tail_r2[&index=9]:0.031615)[&index=19]:0.119838,ano_tail_r1[&index=8]:0.006913)[&index=26];
150100	-173.153	-107.947	-65.2055	(((no_tail_l2[&index=6]:0.205401,(no_tail_l3[&index=5]:2.806823,((blue_f2[&index=4]:0.056545,blue_f1[&index=3]:0.256956)[&index=22]:0.017490,(red_f1[&index=1]:0.065165,red_f2[&index=2]:0.044312)[&index=20]:0.055735)[&index=21]:2.203651)[&index=23]:0.931129)[&index=24]:0.204959,no_tail_l1[&index=7]:0.328816)[&index=25]:0.076211,(no_tail_r2[&index=9]:0.096607,(((blue2[&index=12]:0.001402,(red1[&index=13]:0.082552,red2[&index=14]:0.016756)[&index=15]:0.125797)[&index=16]:0.050221,blue1[&index=11]:0.014444)[&index=17]:0.312307,no_tail_r3[&index=10]:0.019198)[&index=18]:0.120532)[&index=19]:0.010200,ano_tail_r1[&index=8]:0.023299)[&index=26];
150200	-164.386	-99.9521	-64.4341	(((no_tail_l2[&index=6]:0.037792,(no_tail_l3[&index=5]:0.035149,((red_f1[&index=1]:0.009081,(blue_f2[&index=4]:0.012559,blue_f1[&index=3]:0.068493)[&index=22]:0.161376)[&index=20]:0.053135,red_f2[&index=2]:0.063747)[&index=21]:2.203221)[&index=23]:0.037136)[&index=24]:0.138116,no_tail_l1[&index=7]:0.053756)[&index=25]:0.011047,((no_tail_r3[&index=10]:0.042593,(blue1[&index=11]:0.011871,((red1[&index=13]:0.008747,red2[&index=14]:0.197811)[&index=15]:0.160555,blue2[&index=12]:0.278429)[&index=16]:0.095456)[&index=17]:0.058671)[&index=18]:0.137680,no_tail_r2[&index=9]:0.328533)[&index=19]:0.015795,ano_tail_r1[&index=8]:0.048618)[&index=26];
150300	-162.569	-98.1744	-64.3943	(ano_tail_r1[&index=8]:0.009972,(((((blue_f2[&index=4]:0.018619,(red_f1[&index=1]:0.030234,red_f2[&index=2]:0.036934)[&index=22]:0.152825)[&index=20]:0.029994,blue_f1[&index=3]:0.091642)[&index=21]:1.369669,no_tail_l3[&index=5]:0.109090)[&index=23]:0.041346,no_tail_l2[&index=6]:0.063425)[&index=24]:0.127758,no_tail_l1[&index=7]:0.022659)[&index=25]:0.308291,(((blue1[&index=11]:0.030301,((red2[&index=14]:0.004793,red1[&index=13]:0.048610)[&index=15]:0.093293,blue2[&index=12]:0.079830)[&index=16]:0.097629)[&index=17]:0.560259,no_tail_r3[&index=10]:0.020326)[&index=18]:0.231960,no_tail_r2[&index=9]:0.070630)[&index=19]:0.420402)[&index=26];
150400	-159.734	-94.5112	-65.223	(((no_tail_r3[&index=10]:0.073319,(blue1[&index=11]:0.056256,((red2[&index=14]:0.085311,red1[&index=13]:0.021140)[&index=15]:0.103985,blue2[&index=12]:0.072182)[&index=16]:0.281330)[&index=17]:0.034034)[&index=18]:0.158644,no_tail_r2[&index=9]:0.000795)[&index=19]:0.043156,(((((red_f1[&index=1]:0.027435,(blue_f1[&index=3]:0.000743,blue_f2[&index=4]:0.185579)[&index=22]:0.076109)[&index=20]:0.069421,red_f2[&index=2]:0.020189)[&index=21]:6.257189,no_tail_l3[&index=5]:0.090640)[&index=23]:0.097318,no_tail_l2[&index=6]:0.109075)[&index=24]:0.138340,no_tail_l1[&index=7]:0.021423)[&index=25]:0.138642,ano_tail_r1[&index=8]:0.051768)[&index=26];
150500	-168.889	-102.102	-66.7868	((no_tail_l1[&index=7]:0.364041,(((blue_f1[&index=3]:0.046174,((red_f2[&index=2]:0.027412,red_f1[&index=1]:0.024021)[&index=22]:0.123365,blue_f2[&index=4]:0.047708)[&index=20]:0.053031)[&index=21]:13.634315,no_tail_l3[&index=5]:0.204535)[&index=23]:0.027014,no_tail_l2[&index=6]:0.301006)[&index=24]:0.164602)[&index=25]:0.060648,ano_tail_r1[&index=8]:0.094544,(no_tail_r2[&index=9]:0.237479,((blue1[&index=11]:0.004808,(blue2[&index=12]:0.104896,(red2[&index=14]:0.072998,red1[&index=13]:0.006097)[&index=15]:0.064550)[&index=16]:0.033778)[&index=17]:0.052872,no_tail_r3[&index=10]:0.013927)[&index=18]:0.125433)[&index=19]:0.143531)[&index=26];
150600	-151.108	-84.9616	-66.1464	((((((red_f1[&index=1]:0.075293,(blue_f1[&index=3]:0.022448,blue_f2[&index=4]:0.036429)[&index=20]:0.026028)[&index=22]:0.022711,red_f2[&index=2]:0.010659)[&index=21]:11.423503,no_tail_l3[&index=5]:0.008961)[&index=23]:0.152579,no_tail_l2[&index=6]:0.019608)[&index=24]:0.016829,no_tail_l1[&index=7]:0.021666)[&index=25]:0.290594,ano_tail_r1[&index=8]:0.023698,((no_tail_r3[&index=10]:0.134310,((blue2[&index=12]:0.018650,(red1[&index=13]:0.041400,red2[&index=14]:0.040616)[&index=15]:0.100643)[&index=16]:0.066138,blue1[&index=11]:0.000195)[&index=17]:0.096428)[&index=18]:0.098636,no_tail_r2[&index=9]:0.019783)[&index=19]:0.063028)[&index=26];
150700	-154.976	-90.9827	-63.9933	((no_tail_l1[&index=7]:0.034421,((no_tail_l3[&index=5]:0.084342,((blue_f2[&index=4]:0.094911,blue_f1[&index=3]:0.016690)[&index=20]:0.073943,(red_f2[&index=2]:0.033489,red_f1[&index=1]:0.026217)[&index=22]:0.027940)[&index=21]:0.516122)[&index=23]:0.261727,no_tail_l2[&index=6]:0.060631)[&index=24]:0.078380)[&index=25]:0.181734,ano_tail_r1[&index=8]:0.066681,((no_tail_r3[&index=10]:0.000550,(((red2[&index=14]:0.034122,red1[&index=13]:0.060845)[&index=15]:0.074456,blue2[&index=12]:0.021005)[&index=16]:0.013569,blue1[&index=11]:0.095638)[&index=17]:0.058743)[&index=18]:0.024413,no_tail_r2[&index=9]:0.000869)[&index=19]:0.123890)[&index=26];
150800	-156.388	-91.8376	-64.5508	(((((blue_f2[&index=4]:0.043959,((red_f1[&index=1]:0.016335,red_f2[&index=2]:0.029152)[&index=22]:0.095892,blue_f1[&index=3]:0.071428)[&index=20]:0.002882)[&index=21]:2.928161,no_tail_l3[&index=5]:0.080473)[&index=23]:0.125958,no_tail_l2[&index=6]:0.028690)[&index=24]:0.083328,no_tail_l1[&index=7]:0.019896)[&index=25]:0.319986,(no_tail_r2[&index=9]:0.001429,(no_tail_r3[&index=10]:0.027166,((blue2[&index=12]:0.001352,(red2[&index=14]:0.067636,red1[&index=13]:0.089752)[&index=15]:0.120238)[&index=16]:0.243448,blue1[&index=11]:0.157577)[&index=17]:0.024997)[&index=18]:0.197043)[&index=19]:0.040824,ano_tail_r1[&index=8]:0.035354)[&index=26];
150900	-153.236	-88.8531	-64.3831	(ano_tail_r1[&index=8]:0.007812,((no_tail_l2[&index=6]:0.178605,(no_tail_l3[&index=5]:0.006840,(red_f1[&index=1]:0.041728,((blue_f2[&index=4]:0.010204,blue_f1[&index=3]:0.010431)[&index=20]:0.125487,red_f2[&index=2]:0.035006)[&index=22]:0.049967)[&index=21]:2.431428)[&index=23]:0.087692)[&index=24]:0.096174,no_tail_l1[&index=7]:0.132111)[&index=25]:0.092158,(no_tail_r2[&index=9]:0.067976,((blue1[&index=11]:0.002049,(blue2[&index=12]:0.031481,(red2[&index=14]:0.012628,red1[&index=13]:0.029663)[&index=15]:0.029924)[&index=16]:0.058068)[&index=17]:0.314978,no_tail_r3[&index=10]:0.039858)[&index=18]:0.023232)[&index=19]:0.098835)[&index=26];
151000	-183.068	-112.431	-70.637	(((no_tail_l2[&index=6]:0.669128,(no_tail_l3[&index=5]:6.369405,(red_f1[&index=1]:0.192600,(red_f2[&index=2]:0.114622,(blue_f2[&index=4]:0.010890,blue_f1[&index=3]:0.017276)[&index=22]:0.035621)[&index=20]:0.006797)[&index=21]:14.938974)[&index=23]:10.139388)[&index=24]:1.306213,no_tail_l1[&index=7]:0.017638)[&index=25]:0.246354,ano_tail_r1[&index=8]:0.045070,(no_tail_r2[&index=9]:0.024970,((((red2[&index=14]:0.011768,red1[&index=13]:0.029659)[&index=15]:0.359416,blue2[&index=12]:0.030636)[&index=16]:0.249943,blue1[&index=11]:0.041617)[&index=17]:0.275181,no_tail_r3[&index=10]:0.026124)[&index=18]:0.106629)[&index=19]:0.018202)[&index=26];
151100	-169.607	-101.641	-67.9662	((no_tail_r2[&index=9]:0.126907,(no_tail_r3[&index=10]:0.018258,((blue2[&index=12]:0.027161,(red1[&index=13]:0.055527,red2[&index=14]:0.078048)[&index=15]:0.277143)[&index=16]:0.043388,blue1[&index=11]:0.060991)[&index=17]:0.239707)[&index=18]:0.115396)[&index=19]:0.031686,((no_tail_l2[&index=6]:0.082621,((blue_f1[&index=3]:0.032716,((red_f2[&index=2]:0.095523,red_f1[&index=1]:0.000701)[&index=22]:0.127584,blue_f2[&index=4]:0.051511)[&index=20]:0.002226)[&index=21]:5.385687,no_tail_l3[&index=5]:10.746476)[&index=23]:3.970761)[&index=24]:0.099756,no_tail_l1[&index=7]:0.104657)[&index=25]:0.152496,ano_tail_r1[&index=8]:0.002832)[&index=26];
151200	-160.252	-95.5419	-64.7102	(ano_tail_r1[&index=8]:0.348632,((no_tail_r3[&index=10]:0.031954,((blue2[&index=12]:0.045389,(red1[&index=13]:0.020735,red2[&index=14]:0.002286)[&index=15]:0.200765)[&index=16]:0.005083,blue1[&index=11]:0.087720)[&index=17]:0.265216)[&index=18]:0.010217,no_tail_r2[&index=9]:0.010697)[&index=19]:0.255205,(((no_tail_l3[&index=5]:0.117167,((red_f2[&index=2]:0.037226,(blue_f1[&index=3]:0.021363,blue_f2[&index=4]:0.070569)[&index=22]:0.284756)[&index=20]:0.049432,red_f1[&index=1]:0.000827)[&index=21]:3.375951)[&index=23]:0.062556,no_tail_l2[&index=6]:0.057637)[&index=24]:0.131173,no_tail_l1[&index=7]:0.034951)[&index=25]:0.122571)[&index=26];
151300	-159.56	-94.384	-65.1762	(ano_tail_r1[&index=8]:0.057459,(no_tail_r2[&index=9]:0.081873,((blue1[&index=11]:0.093219,((red1[&index=13]:0.127740,red2[&index=14]:0.047039)[&index=15]:0.161963,blue2[&index=12]:0.016572)[&index=16]:0.121110)[&index=17]:0.155387,no_tail_r3[&index=10]:0.070456)[&index=18]:0.033612)[&index=19]:0.120407,(no_tail_l1[&index=7]:0.041668,(((blue_f1[&index=3]:0.015337,((red_f1[&index=1]:0.097291,red_f2[&index=2]:0.035855)[&index=20]:0.047928,blue_f2[&index=4]:0.089385)[&index=22]:0.037758)[&index=21]:5.989873,no_tail_l3[&index=5]:0.057844)[&index=23]:0.102916,no_tail_l2[&index=6]:0.011663)[&index=24]:0.302765)[&index=25]:0.062770)[&index=26];
151400	-159.366	-94.3551	-65.0108	(((((blue2[&index=12]:0.039567,(red1[&index=13]:0.019363,red2[&index=14]:0.057958)[&index=15]:0.026772)[&index=16]:0.119585,blue1[&index=11]:0.011195)[&index=17]:0.184725,no_tail_r3[&index=10]:0.024439)[&index=18]:0.189277,no_tail_r2[&index=9]:0.011611)[&index=19]:0.062927,(((((red_f2[&index=2]:0.015634,(blue_f2[&index=4]:0.052619,red_f1[&index=1]:0.030822)[&index=20]:0.009959)[&index=22]:0.333274,blue_f1[&index=3]:0.027723)[&index=21]:5.233629,no_tail_l3[&index=5]:0.078450)[&index=23]:0.228314,no_tail_l2[&index=6]:0.042313)[&index=24]:0.111617,no_tail_l1[&index=7]:0.020505)[&index=25]:0.196857,ano_tail_r1[&index=8]:0.023703)[&index=26];
151500	-155.193	-89.7637	-65.4291	((((blue1[&index=11]:0.160927,((red1[&index=13]:0.022950,red2[&index=14]:0.042349)[&index=15]:0.116050,blue2[&index=12]:0.019114)[&index=16]:0.089952)[&index=17]:0.220042,no_tail_r3[&index=10]:0.022537)[&index=18]:0.019974,no_tail_r2[&index=9]:0.037208)[&index=19]:0.107018,(no_tail_l1[&index=7]:0.110602,((no_tail_l3[&index=5]:0.227628,((blue_f1[&index=3]:0.072527,blue_f2[&index=4]:0.042342)[&index=20]:0.114409,(red_f2[&index=2]:0.003207,red_f1[&index=1]:0.023590)[&index=22]:0.001995)[&index=21]:7.525028)[&index=23]:0.091378,no_tail_l2[&index=6]:0.014147)[&index=24]:0.015849)[&index=25]:0.087393,ano_tail_r1[&index=8]:0.056097)[&index=26];
151600	-163.023	-98.1493	-64.8733	(((no_tail_l2[&index=6]:0.036575,(no_tail_l3[&index=5]:0.002037,(((blue_f2[&index=4]:0.012370,blue_f1[&index=3]:0.161919)[&index=22]:0.043146,red_f2[&index=2]:0.062435)[&index=20]:0.167178,red_f1[&index=1]:0.163920)[&index=21]:4.425653)[&index=23]:0.113897)[&index=24]:0.046159,no_tail_l1[&index=7]:0.014450)[&index=25]:0.034943,(no_tail_r2[&index=9]:0.025453,(((blue2[&index=12]:0.324475,(red2[&index=14]:0.003612,red1[&index=13]:0.155336)[&index=15]:0.082442)[&index=16]:0.054899,blue1[&index=11]:0.001558)[&index=17]:0.176511,no_tail_r3[&index=10]:0.002487)[&index=18]:0.228992)[&index=19]:0.119994,ano_tail_r1[&index=8]:0.005003)[&index=26];
151700	-165.979	-99.636	-66.3426	(ano_tail_r1[&index=8]:0.112186,((((blue2[&index=12]:0.092994,(red1[&index=13]:0.133425,red2[&index=14]:0.061896)[&index=15]:0.343216)[&index=16]:0.136976,blue1[&index=11]:0.018205)[&index=17]:0.183894,no_tail_r3[&index=10]:0.092382)[&index=18]:0.045452,no_tail_r2[&index=9]:0.095744)[&index=19]:0.044795,(no_tail_l1[&index=7]:0.096830,(((red_f2[&index=2]:0.004120,(blue_f2[&index=4]:0.018233,(blue_f1[&index=3]:0.018969,red_f1[&index=1]:0.094782)[&index=22]:0.001762)[&index=20]:0.101653)[&index=21]:11.509050,no_tail_l3[&index=5]:0.010584)[&index=23]:0.276796,no_tail_l2[&index=6]:0.090290)[&index=24]:0.001092)[&index=25]:0.226438)[&index=26];
151800	-173.457	-107.294	-66.163	(((no_tail_r3[&index=10]:0.013251,(blue1[&index=11]:0.008594,(blue2[&index=12]:0.036978,(red1[&index=13]:0.044486,red2[&index=14]:0.061108)[&index=15]:0.057548)[&index=16]:0.110246)[&index=17]:0.227865)[&index=18]:0.040960,no_tail_r2[&index=9]:0.008744)[&index=19]:0.088007,(no_tail_l1[&index=7]:0.045278,(((blue_f1[&index=3]:0.069790,((red_f2[&index=2]:0.087568,red_f1[&index=1]:0.020832)[&index=22]:0.079414,blue_f2[&index=4]:0.011077)[&index=20]:0.327698)[&index=21]:3.729311,no_tail_l3[&index=5]:1.971619)[&index=23]:4.980031,no_tail_l2[&index=6]:0.090646)[&index=24]:0.052063)[&index=25]:0.548350,ano_tail_r1[&index=8]:0.202675)[&index=26];
151900	-161.041	-96.2549	-64.7863	((no_tail_r2[&index=9]:0.006601,(no_tail_r3[&index=10]:0.052476,(blue1[&index=11]:0.057780,((red2[&index=14]:0.072807,red1[&index=13]:0.075166)[&index=15]:0.105951,blue2[&index=12]:0.013639)[&index=16]:0.135026)[&index=17]:0.055255)[&index=18]:0.449223)[&index=19]:0.008263,(no_tail_l1[&index=7]:0.003585,(no_tail_l2[&index=6]:0.002758,(no_tail_l3[&index=5]:0.228270,(((blue_f2[&index=4]:0.043367,blue_f1[&index=3]:0.034475)[&index=20]:0.085024,red_f2[&index=2]:0.067341)[&index=22]:0.118194,red_f1[&index=1]:0.154945)[&index=21]:3.998014)[&index=23]:0.013815)[&index=24]:0.142326)[&index=25]:0.073649,ano_tail_r1[&index=8]:0.032770)[&index=26];
152000	-163.84	-98.9081	-64.9324	(((no_tail_l2[&index=6]:0.013079,(no_tail_l3[&index=5]:0.094247,(blue_f2[&index=4]:0.069015,((red_f2[&index=2]:0.160283,red_f1[&index=1]:0.181384)[&index=22]:0.035866,blue_f1[&index=3]:0.020296)[&index=20]:0.011909)[&index=21]:4.347999)[&index=23]:0.010221)[&index=24]:0.103646,no_tail_l1[&index=7]:0.150202)[&index=25]:0.177108,(no_tail_r2[&index=9]:0.018883,(no_tail_r3[&index=10]:0.108028,(blue1[&index=11]:0.099985,(blue2[&index=12]:0.037455,(red1[&index=13]:0.024402,red2[&index=14]:0.161138)[&index=15]:0.113967)[&index=16]:0.279337)[&index=17]:0.432397)[&index=18]:0.023278)[&index=19]:0.084191,ano_tail_r1[&index=8]:0.002562)[&index=26];
152100	-161.998	-97.4923	-64.5053	(ano_tail_r1[&index=8]:0.012804,(((blue1[&index=11]:0.106507,((red2[&index=14]:0.074958,red1[&index=13]:0.036050)[&index=15]:0.436879,blue2[&index=12]:0.274628)[&index=16]:0.001684)[&index=17]:0.069859,no_tail_r3[&index=10]:0.058492)[&index=18]:0.042018,no_tail_r2[&index=9]:0.021401)[&index=19]:0.023810,(((no_tail_l3[&index=5]:0.344570,((red_f2[&index=2]:0.004429,red_f1[&index=1]:0.066986)[&index=22]:0.040692,(blue_f1[&index=3]:0.055020,blue_f2[&index=4]:0.019008)[&index=20]:0.034597)[&index=21]:2.308062)[&index=23]:0.089546,no_tail_l2[&index=6]:0.162124)[&index=24]:0.066579,no_tail_l1[&index=7]:0.070074)[&index=25]:0.204562)[&index=26];
152200	-164.971	-99.9897	-64.9811	((no_tail_l1[&index=7]:0.244300,(no_tail_l2[&index=6]:0.003973,(((blue_f1[&index=3]:0.153775,red_f1[&index=1]:0.203435)[&index=20]:0.024904,(red_f2[&index=2]:0.076610,blue_f2[&index=4]:0.002384)[&index=22]:0.027728)[&index=21]:4.517535,no_tail_l3[&index=5]:0.058316)[&index=23]:0.004944)[&index=24]:0.142631)[&index=25]:0.305974,(no_tail_r2[&index=9]:0.022581,(((blue2[&index=12]:0.083197,(red2[&index=14]:0.038085,red1[&index=13]:0.025922)[&index=15]:0.351136)[&index=16]:0.149760,blue1[&index=11]:0.045553)[&index=17]:0.291088,no_tail_r3[&index=10]:0.052470)[&index=18]:0.141456)[&index=19]:0.036455,ano_tail_r1[&index=8]:0.000392)[&index=26];
152300	-172.111	-107.361	-64.7499	(((no_tail_r3[&index=10]:0.030259,((blue2[&index=12]:0.088397,(red2[&index=14]:0.030477,red1[&index=13]:0.073090)[&index=15]:0.080403)[&index=16]:0.020380,blue1[&index=11]:0.063054)[&index=17]:0.560532)[&index=18]:0.079132,no_tail_r2[&index=9]:0.000132)[&index=19]:0.090844,ano_tail_r1[&index=8]:0.052380,((no_tail_l2[&index=6]:0.572886,(((red_f1[&index=1]:0.048041,red_f2[&index=2]:0.082896)[&index=20]:1.956295,(blue_f2[&index=4]:0.023793,blue_f1[&index=3]:0.005504)[&index=22]:1.463598)[&index=21]:0.211123,no_tail_l3[&index=5]:0.061572)[&index=23]:0.014373)[&index=24]:0.068129,no_tail_l1[&index=7]:0.047802)[&index=25]:0.123249)[&index=26];
152400	-161.284	-93.3795	-67.9042	((no_tail_r2[&index=9]:0.078862,(no_tail_r3[&index=10]:0.157393,((blue2[&index=12]:0.036717,(red2[&index=14]:0.114641,red1[&index=13]:0.055256)[&index=15]:0.064883)[&index=16]:0.099557,blue1[&index=11]:0.044447)[&index=17]:0.074446)[&index=18]:0.164246)[&index=19]:0.015459,ano_tail_r1[&index=8]:0.134729,(no_tail_l1[&index=7]:0.074696,((no_tail_l3[&index=5]:0.000423,(red_f2[&index=2]:0.044251,(red_f1[&index=1]:0.062062,(blue_f1[&index=3]:0.043610,blue_f2[&index=4]:0.037944)[&index=22]:0.050406)[&index=20]:0.031346)[&index=21]:19.837402)[&index=23]:0.074910,no_tail_l2[&index=6]:0.058803)[&index=24]:0.023516)[&index=25]:0.240044)[&index=26];
152500	-156.256	-90.7892	-65.4672	(ano_tail_r1[&index=8]:0.016704,((no_tail_l2[&index=6]:0.099040,(no_tail_l3[&index=5]:0.137641,((blue_f2[&index=4]:0.065393,blue_f1[&index=3]:0.023953)[&index=22]:0.009957,(red_f1[&index=1]:0.091580,red_f2[&index=2]:0.006366)[&index=20]:0.058297)[&index=21]:7.467678)[&index=23]:0.170717)[&index=24]:0.072635,no_tail_l1[&index=7]:0.041431)[&index=25]:0.313096,(no_tail_r2[&index=9]:0.064051,((blue1[&index=11]:0.015890,((red2[&index=14]:0.098222,red1[&index=13]:0.028195)[&index=15]:0.204553,blue2[&index=12]:0.006296)[&index=16]:0.052749)[&index=17]:0.241528,no_tail_r3[&index=10]:0.030348)[&index=18]:0.013092)[&index=19]:0.105642)[&index=26];
152600	-159.992	-95.0647	-64.9274	(ano_tail_r1[&index=8]:0.048216,(((no_tail_l3[&index=5]:0.008915,(red_f2[&index=2]:0.128657,((blue_f2[&index=4]:0.071819,blue_f1[&index=3]:0.007206)[&index=22]:0.153674,red_f1[&index=1]:0.132312)[&index=20]:0.036385)[&index=21]:4.756851)[&index=23]:0.089930,no_tail_l2[&index=6]:0.001915)[&index=24]:0.018855,no_tail_l1[&index=7]:0.001729)[&index=25]:0.150503,(no_tail_r2[&index=9]:0.032519,(((blue2[&index=12]:0.172579,(red1[&index=13]:0.030741,red2[&index=14]:0.035155)[&index=15]:0.089245)[&index=16]:0.156397,blue1[&index=11]:0.203771)[&index=17]:0.090831,no_tail_r3[&index=10]:0.048111)[&index=18]:0.073501)[&index=19]:0.196044)[&index=26];
152700	-161.314	-95.5784	-65.7356	((no_tail_l1[&index=7]:0.034971,(((blue_f2[&index=4]:0.030196,(blue_f1[&index=3]:0.052256,(red_f2[&index=2]:0.017617,red_f1[&index=1]:0.096329)[&index=20]:0.224375)[&index=22]:0.080994)[&index=21]:8.823299,no_tail_l3[&index=5]:0.332722)[&index=23]:0.027523,no_tail_l2[&index=6]:0.124778)[&index=24]:0.046074)[&index=25]:0.036183,((no_tail_r3[&index=10]:0.052789,((blue2[&index=12]:0.028366,(red1[&index=13]:0.096405,red2[&index=14]:0.004469)[&index=15]:0.087768)[&index=16]:0.037053,blue1[&index=11]:0.045426)[&index=17]:0.219335)[&index=18]:0.100073,no_tail_r2[&index=9]:0.153510)[&index=19]:0.017247,ano_tail_r1[&index=8]:0.007021)[&index=26];
152800	-159.864	-94.7561	-65.1078	((no_tail_l1[&index=7]:0.026783,(no_tail_l2[&index=6]:0.004262,((red_f1[&index=1]:0.162645,(red_f2[&index=2]:0.040699,(blue_f2[&index=4]:0.047047,blue_f1[&index=3]:0.142151)[&index=20]:0.253772)[&index=22]:0.086385)[&index=21]:5.835321,no_tail_l3[&index=5]:0.007859)[&index=23]:0.035559)[&index=24]:0.006661)[&index=25]:0.138656,ano_tail_r1[&index=8]:0.011500,(no_tail_r2[&index=9]:0.011835,(no_tail_r3[&index=10]:0.023761,(((red1[&index=13]:0.011985,red2[&index=14]:0.060839)[&index=15]:0.251988,blue2[&index=12]:0.115079)[&index=16]:0.105421,blue1[&index=11]:0.081074)[&index=17]:0.025568)[&index=18]:0.050241)[&index=19]:0.100786)[&index=26];
152900	-159.782	-95.5107	-64.2715	(ano_tail_r1[&index=8]:0.066073,(no_tail_l1[&index=7]:0.036059,(((red_f2[&index=2]:0.020908,(blue_f2[&index=4]:0.158857,(blue_f1[&index=3]:0.110070,red_f1[&index=1]:0.083005)[&index=20]:0.042571)[&index=22]:0.112497)[&index=21]:1.532185,no_tail_l3[&index=5]:0.208279)[&index=23]:0.007137,no_tail_l2[&index=6]:0.042007)[&index=24]:0.116102)[&index=25]:0.136670,((no_tail_r3[&index=10]:0.019924,(((red2[&index=14]:0.022841,red1[&index=13]:0.036612)[&index=15]:0.134106,blue2[&index=12]:0.071784)[&index=16]:0.059867,blue1[&index=11]:0.016863)[&index=17]:0.172198)[&index=18]:0.228010,no_tail_r2[&index=9]:0.012726)[&index=19]:0.009174)[&index=26];
153000	-151.233	-87.0028	-64.2298	(((no_tail_r3[&index=10]:0.007723,(blue1[&index=11]:0.005412,((red1[&index=13]:0.005019,red2[&index=14]:0.034243)[&index=15]:0.153605,blue2[&index=12]:0.088374)[&index=16]:0.277100)[&index=17]:0.175820)[&index=18]:0.033370,no_tail_r2[&index=9]:0.034197)[&index=19]:0.074028,ano_tail_r1[&index=8]:0.230277,(no_tail_l1[&index=7]:0.016079,((no_tail_l3[&index=5]:0.023992,(red_f2[&index=2]:0.019139,((blue_f1[&index=3]:0.009526,blue_f2[&index=4]:0.031637)[&index=20]:0.086275,red_f1[&index=1]:0.022198)[&index=22]:0.037928)[&index=21]:1.680986)[&index=23]:0.036345,no_tail_l2[&index=6]:0.008586)[&index=24]:0.094192)[&index=25]:0.061715)[&index=26];
153100	-173.334	-107.758	-65.5764	((no_tail_r2[&index=9]:0.042744,((blue1[&index=11]:0.033547,(blue2[&index=12]:0.115220,(red2[&index=14]:0.309353,red1[&index=13]:0.032902)[&index=15]:0.225884)[&index=16]:0.180011)[&index=17]:0.246404,no_tail_r3[&index=10]:0.194534)[&index=18]:0.397544)[&index=19]:0.119331,((no_tail_l2[&index=6]:0.118796,(((blue_f1[&index=3]:0.127451,(red_f2[&index=2]:0.046951,red_f1[&index=1]:0.055629)[&index=22]:0.088482)[&index=20]:0.052519,blue_f2[&index=4]:0.082845)[&index=21]:6.991160,no_tail_l3[&index=5]:0.159339)[&index=23]:0.001196)[&index=24]:0.043041,no_tail_l1[&index=7]:0.088832)[&index=25]:0.094136,ano_tail_r1[&index=8]:0.133032)[&index=26];
153200	-156.377	-91.98	-64.3969	(((no_tail_r3[&index=10]:0.133669,(blue1[&index=11]:0.012942,(blue2[&index=12]:0.014862,(red1[&index=13]:0.054135,red2[&index=14]:0.023102)[&index=15]:0.144191)[&index=16]:0.061751)[&index=17]:0.119065)[&index=18]:0.054569,no_tail_r2[&index=9]:0.006143)[&index=19]:0.115052,ano_tail_r1[&index=8]:0.001547,((no_tail_l2[&index=6]:0.086984,(no_tail_l3[&index=5]:0.021387,(blue_f1[&index=3]:0.044309,(blue_f2[&index=4]:0.031875,(red_f1[&index=1]:0.029186,red_f2[&index=2]:0.015654)[&index=22]:0.055561)[&index=20]:0.060538)[&index=21]:1.983996)[&index=23]:0.030578)[&index=24]:0.661294,no_tail_l1[&index=7]:0.116740)[&index=25]:0.204340)[&index=26];
153300	-162.401	-94.4945	-67.9066	((no_tail_l1[&index=7]:0.008752,((no_tail_l3[&index=5]:0.256721,((blue_f2[&index=4]:0.045267,(red_f1[&index=1]:0.013647,red_f2[&index=2]:0.035627)[&index=22]:0.066669)[&index=20]:0.130017,blue_f1[&index=3]:0.062474)[&index=21]:19.345192)[&index=23]:0.075159,no_tail_l2[&index=6]:0.021461)[&index=24]:0.037149)[&index=25]:0.076682,(no_tail_r2[&index=9]:0.016416,(no_tail_r3[&index=10]:0.081853,(((red1[&index=13]:0.007253,red2[&index=14]:0.047325)[&index=15]:0.540709,blue2[&index=12]:0.071191)[&index=16]:0.052883,blue1[&index=11]:0.042837)[&index=17]:0.201703)[&index=18]:0.175379)[&index=19]:0.210112,ano_tail_r1[&index=8]:0.009269)[&index=26];
153400	-158.477	-93.4188	-65.0582	(((((blue2[&index=12]:0.072873,(red2[&index=14]:0.107059,red1[&index=13]:0.002928)[&index=15]:0.048996)[&index=16]:0.082399,blue1[&index=11]:0.008409)[&index=17]:0.379179,no_tail_r3[&index=10]:0.005404)[&index=18]:0.065863,no_tail_r2[&index=9]:0.043259)[&index=19]:0.033974,(no_tail_l1[&index=7]:0.020820,((no_tail_l3[&index=5]:0.167002,((blue_f1[&index=3]:0.077709,blue_f2[&index=4]:0.104824)[&index=20]:0.030891,(red_f1[&index=1]:0.023632,red_f2[&index=2]:0.118218)[&index=22]:0.010148)[&index=21]:5.455802)[&index=23]:0.151112,no_tail_l2[&index=6]:0.115498)[&index=24]:0.028287)[&index=25]:0.176201,ano_tail_r1[&index=8]:0.059416)[&index=26];
153500	-163.461	-98.523	-64.9381	(((no_tail_l2[&index=6]:0.017130,(no_tail_l3[&index=5]:0.051141,(blue_f1[&index=3]:0.027029,((red_f2[&index=2]:0.269964,red_f1[&index=1]:0.142554)[&index=22]:0.202740,blue_f2[&index=4]:0.109026)[&index=20]:0.030522)[&index=21]:4.471583)[&index=23]:0.006749)[&index=24]:0.056365,no_tail_l1[&index=7]:0.013874)[&index=25]:0.260201,(no_tail_r2[&index=9]:0.021114,((blue1[&index=11]:0.051254,((red1[&index=13]:0.017847,red2[&index=14]:0.027522)[&index=15]:0.045674,blue2[&index=12]:0.117051)[&index=16]:0.392063)[&index=17]:0.208364,no_tail_r3[&index=10]:0.136103)[&index=18]:0.035818)[&index=19]:0.076902,ano_tail_r1[&index=8]:0.000732)[&index=26];
153600	-161.269	-94.2553	-67.0138	(ano_tail_r1[&index=8]:0.101908,(no_tail_r2[&index=9]:0.012963,(no_tail_r3[&index=10]:0.030107,(blue1[&index=11]:0.103890,(blue2[&index=12]:0.055641,(red1[&index=13]:0.018354,red2[&index=14]:0.009801)[&index=15]:0.127442)[&index=16]:0.043072)[&index=17]:0.454642)[&index=18]:0.010854)[&index=19]:0.358387,((no_tail_l2[&index=6]:0.182051,(no_tail_l3[&index=5]:0.015317,(((blue_f2[&index=4]:0.091877,blue_f1[&index=3]:0.050241)[&index=20]:0.052169,red_f1[&index=1]:0.006643)[&index=22]:0.096393,red_f2[&index=2]:0.005398)[&index=21]:15.063643)[&index=23]:0.064376)[&index=24]:0.062628,no_tail_l1[&index=7]:0.061305)[&index=25]:0.088815)[&index=26];
153700	-169.426	-104.258	-65.168	(ano_tail_r1[&index=8]:0.028823,((no_tail_l2[&index=6]:0.119044,(no_tail_l3[&index=5]:0.413051,((red_f1[&index=1]:0.074046,red_f2[&index=2]:0.023144)[&index=20]:0.099798,(blue_f2[&index=4]:0.056521,blue_f1[&index=3]:0.024073)[&index=22]:0.127891)[&index=21]:3.739894)[&index=23]:1.864371)[&index=24]:0.046359,no_tail_l1[&index=7]:0.003498)[&index=25]:0.163603,(no_tail_r2[&index=9]:0.003371,(no_tail_r3[&index=10]:0.432006,(blue1[&index=11]:0.119209,(blue2[&index=12]:0.115424,(red1[&index=13]:0.014211,red2[&index=14]:0.041337)[&index=15]:0.074642)[&index=16]:0.001887)[&index=17]:0.210239)[&index=18]:0.036060)[&index=19]:0.106596)[&index=26];
153800	-163.798	-99.317	-64.4814	((no_tail_r2[&index=9]:0.049865,(((blue2[&index=12]:0.132766,(red2[&index=14]:0.023389,red1[&index=13]:0.045025)[&index=15]:0.020578)[&index=16]:0.236739,blue1[&index=11]:0.015534)[&index=17]:0.032677,no_tail_r3[&index=10]:0.056080)[&index=18]:0.122124)[&index=19]:0.219732,((no_tail_l2[&index=6]:0.060685,(no_tail_l3[&index=5]:0.094324,(blue_f2[&index=4]:0.043522,(blue_f1[&index=3]:0.009197,(red_f1[&index=1]:0.002454,red_f2[&index=2]:0.063031)[&index=20]:0.134884)[&index=22]:0.085557)[&index=21]:2.384176)[&index=23]:0.112252)[&index=24]:0.018121,no_tail_l1[&index=7]:0.199768)[&index=25]:0.066331,ano_tail_r1[&index=8]:0.277178)[&index=26];
153900	-161.219	-94.9695	-66.2494	((no_tail_r2[&index=9]:0.046043,(((blue2[&index=12]:0.045557,(red2[&index=14]:0.023286,red1[&index=13]:0.107849)[&index=15]:0.121456)[&index=16]:0.050256,blue1[&index=11]:0.026341)[&index=17]:0.210193,no_tail_r3[&index=10]:0.114782)[&index=18]:0.086509)[&index=19]:0.109239,((((blue_f2[&index=4]:0.147118,(blue_f1[&index=3]:0.018858,(red_f2[&index=2]:0.005454,red_f1[&index=1]:0.011299)[&index=20]:0.132690)[&index=22]:0.060973)[&index=21]:11.142395,no_tail_l3[&index=5]:0.071197)[&index=23]:0.429072,no_tail_l2[&index=6]:0.046430)[&index=24]:0.100620,no_tail_l1[&index=7]:0.105377)[&index=25]:0.125842,ano_tail_r1[&index=8]:0.007156)[&index=26];
154000	-164.876	-96.542	-68.3343	(ano_tail_r1[&index=8]:0.022839,(no_tail_r2[&index=9]:0.042960,(no_tail_r3[&index=10]:0.258061,(blue1[&index=11]:0.053811,(blue2[&index=12]:0.042513,(red1[&index=13]:0.040059,red2[&index=14]:0.025899)[&index=15]:0.125634)[&index=16]:0.190321)[&index=17]:0.183837)[&index=18]:0.193564)[&index=19]:0.091636,(((no_tail_l3[&index=5]:0.100474,((red_f1[&index=1]:0.019614,(blue_f2[&index=4]:0.015802,blue_f1[&index=3]:0.041733)[&index=20]:0.042789)[&index=22]:0.052770,red_f2[&index=2]:0.097923)[&index=21]:21.610963)[&index=23]:0.124513,no_tail_l2[&index=6]:0.274432)[&index=24]:0.065632,no_tail_l1[&index=7]:0.004009)[&index=25]:0.048700)[&index=26];
154100	-163.893	-99.2888	-64.604	((no_tail_l1[&index=7]:0.181579,((no_tail_l3[&index=5]:0.045765,(((blue_f2[&index=4]:0.160281,red_f2[&index=2]:0.080480)[&index=20]:0.016756,red_f1[&index=1]:0.011295)[&index=22]:0.145652,blue_f1[&index=3]:0.071548)[&index=21]:3.043047)[&index=23]:0.101536,no_tail_l2[&index=6]:0.095379)[&index=24]:0.184034)[&index=25]:0.002247,((no_tail_r3[&index=10]:0.021548,((blue2[&index=12]:0.086871,(red2[&index=14]:0.000908,red1[&index=13]:0.030821)[&index=15]:0.303384)[&index=16]:0.065207,blue1[&index=11]:0.096420)[&index=17]:0.098415)[&index=18]:0.016222,no_tail_r2[&index=9]:0.136124)[&index=19]:0.121506,ano_tail_r1[&index=8]:0.002012)[&index=26];
154200	-163.418	-98.2119	-65.2065	((((no_tail_l3[&index=5]:0.136207,(blue_f2[&index=4]:0.041646,(blue_f1[&index=3]:0.007188,(red_f2[&index=2]:0.248238,red_f1[&index=1]:0.021802)[&index=22]:0.195420)[&index=20]:0.007090)[&index=21]:5.774767)[&index=23]:0.142195,no_tail_l2[&index=6]:0.066697)[&index=24]:0.022576,no_tail_l1[&index=7]:0.160108)[&index=25]:0.100720,ano_tail_r1[&index=8]:0.107067,(((blue1[&index=11]:0.123219,(blue2[&index=12]:0.040023,(red1[&index=13]:0.035804,red2[&index=14]:0.031865)[&index=15]:0.179063)[&index=16]:0.249169)[&index=17]:0.256646,no_tail_r3[&index=10]:0.005036)[&index=18]:0.115959,no_tail_r2[&index=9]:0.029723)[&index=19]:0.033467)[&index=26];
154300	-160.947	-96.4133	-64.5332	(ano_tail_r1[&index=8]:0.045412,(no_tail_l1[&index=7]:0.006772,((no_tail_l3[&index=5]:0.179126,(red_f1[&index=1]:0.018339,(blue_f2[&index=4]:0.037794,(blue_f1[&index=3]:0.001958,red_f2[&index=2]:0.013510)[&index=20]:0.001337)[&index=22]:0.120367)[&index=21]:2.803470)[&index=23]:0.000696,no_tail_l2[&index=6]:0.002270)[&index=24]:0.094387)[&index=25]:0.205484,(((blue1[&index=11]:0.098113,(blue2[&index=12]:0.026670,(red2[&index=14]:0.038539,red1[&index=13]:0.048097)[&index=15]:0.107342)[&index=16]:0.023661)[&index=17]:0.087385,no_tail_r3[&index=10]:0.159416)[&index=18]:0.287061,no_tail_r2[&index=9]:0.188698)[&index=19]:0.169190)[&index=26];
154400	-155.46	-90.3372	-65.1228	(ano_tail_r1[&index=8]:0.175983,(no_tail_l1[&index=7]:0.013047,(no_tail_l2[&index=6]:0.081510,((blue_f2[&index=4]:0.006617,(blue_f1[&index=3]:0.007514,(red_f1[&index=1]:0.028141,red_f2[&index=2]:0.012343)[&index=22]:0.101018)[&index=20]:0.013822)[&index=21]:5.982157,no_tail_l3[&index=5]:0.064833)[&index=23]:0.115189)[&index=24]:0.107322)[&index=25]:0.161337,(((blue1[&index=11]:0.026341,((red1[&index=13]:0.265903,red2[&index=14]:0.055688)[&index=15]:0.240405,blue2[&index=12]:0.002128)[&index=16]:0.011908)[&index=17]:0.144690,no_tail_r3[&index=10]:0.001589)[&index=18]:0.011307,no_tail_r2[&index=9]:0.015322)[&index=19]:0.067104)[&index=26];
154500	-166.158	-101.821	-64.337	((no_tail_l1[&index=7]:0.012746,(((red_f2[&index=2]:0.008312,(red_f1[&index=1]:0.003896,(blue_f2[&index=4]:0.001933,blue_f1[&index=3]:0.036573)[&index=22]:0.078497)[&index=20]:0.182800)[&index=21]:1.577464,no_tail_l3[&index=5]:0.232163)[&index=23]:0.212787,no_tail_l2[&index=6]:0.121596)[&index=24]:0.166897)[&index=25]:0.003813,ano_tail_r1[&index=8]:0.060859,((((blue2[&index=12]:0.114547,(red1[&index=13]:0.214109,red2[&index=14]:0.101934)[&index=15]:0.020639)[&index=16]:0.075544,blue1[&index=11]:0.036281)[&index=17]:0.093005,no_tail_r3[&index=10]:0.000256)[&index=18]:0.216202,no_tail_r2[&index=9]:0.013330)[&index=19]:0.197636)[&index=26];
154600	-160.358	-96.1232	-64.2352	((no_tail_r2[&index=9]:0.035538,((blue1[&index=11]:0.044352,((red2[&index=14]:0.098804,red1[&index=13]:0.250579)[&index=15]:0.085783,blue2[&index=12]:0.042528)[&index=16]:0.107449)[&index=17]:0.310267,no_tail_r3[&index=10]:0.007254)[&index=18]:0.070935)[&index=19]:0.026453,((no_tail_l2[&index=6]:0.014736,((((red_f2[&index=2]:0.136703,red_f1[&index=1]:0.008021)[&index=20]:0.156274,blue_f1[&index=3]:0.059842)[&index=22]:0.060244,blue_f2[&index=4]:0.025832)[&index=21]:1.073359,no_tail_l3[&index=5]:0.044767)[&index=23]:0.072423)[&index=24]:0.035400,no_tail_l1[&index=7]:0.081680)[&index=25]:0.416928,ano_tail_r1[&index=8]:0.009010)[&index=26];
154700	-160.79	-94.6863	-66.1038	((no_tail_r2[&index=9]:0.064496,(((blue2[&index=12]:0.064023,(red1[&index=13]:0.059259,red2[&index=14]:0.011567)[&index=15]:0.412546)[&index=16]:0.055801,blue1[&index=11]:0.067018)[&index=17]:0.204954,no_tail_r3[&index=10]:0.000248)[&index=18]:0.242907)[&index=19]:0.130984,(no_tail_l1[&index=7]:0.036850,(no_tail_l2[&index=6]:0.158298,(no_tail_l3[&index=5]:0.057960,((blue_f2[&index=4]:0.021157,blue_f1[&index=3]:0.029852)[&index=22]:0.016545,(red_f2[&index=2]:0.127747,red_f1[&index=1]:0.109231)[&index=20]:0.018956)[&index=21]:10.478925)[&index=23]:0.126077)[&index=24]:0.054506)[&index=25]:0.056840,ano_tail_r1[&index=8]:0.011312)[&index=26];
154800	-169.253	-101.66	-67.593	(((no_tail_l2[&index=6]:0.004546,(no_tail_l3[&index=5]:0.028135,((blue_f1[&index=3]:0.165706,blue_f2[&index=4]:0.069932)[&index=22]:0.036171,(red_f2[&index=2]:0.086111,red_f1[&index=1]:0.039105)[&index=20]:0.016816)[&index=21]:9.371354)[&index=23]:0.152976)[&index=24]:0.111921,no_tail_l1[&index=7]:0.024145)[&index=25]:0.090864,((no_tail_r3[&index=10]:0.062468,(blue1[&index=11]:0.038412,(blue2[&index=12]:0.167486,(red1[&index=13]:0.020640,red2[&index=14]:0.083064)[&index=15]:0.151745)[&index=16]:0.022029)[&index=17]:8.859460)[&index=18]:0.221418,no_tail_r2[&index=9]:0.130009)[&index=19]:0.071606,ano_tail_r1[&index=8]:0.037655)[&index=26];
154900	-164.339	-98.6932	-65.6458	((no_tail_r2[&index=9]:0.065965,((blue1[&index=11]:0.013323,(blue2[&index=12]:0.067528,(red2[&index=14]:0.335192,red1[&index=13]:0.015085)[&index=15]:0.057382)[&index=16]:0.110931)[&index=17]:0.150890,no_tail_r3[&index=10]:0.058649)[&index=18]:0.138766)[&index=19]:0.071869,ano_tail_r1[&index=8]:0.251963,((no_tail_l2[&index=6]:0.039478,(no_tail_l3[&index=5]:0.036449,((red_f2[&index=2]:0.120266,red_f1[&index=1]:0.040085)[&index=20]:0.117795,(blue_f1[&index=3]:0.011653,blue_f2[&index=4]:0.038155)[&index=22]:0.069490)[&index=21]:8.047941)[&index=23]:0.224103)[&index=24]:0.115269,no_tail_l1[&index=7]:0.013371)[&index=25]:0.116388)[&index=26];
155000	-161.115	-95.7379	-65.3771	(ano_tail_r1[&index=8]:0.002968,(((((red2[&index=14]:0.112454,red1[&index=13]:0.009768)[&index=15]:0.126105,blue2[&index=12]:0.035180)[&index=16]:0.157620,blue1[&index=11]:0.028991)[&index=17]:0.226327,no_tail_r3[&index=10]:0.042748)[&index=18]:0.022816,no_tail_r2[&index=9]:0.013715)[&index=19]:0.026795,(((no_tail_l3[&index=5]:0.357233,(red_f1[&index=1]:0.070208,((blue_f1[&index=3]:0.025119,blue_f2[&index=4]:0.236909)[&index=20]:0.035455,red_f2[&index=2]:0.168164)[&index=22]:0.023984)[&index=21]:6.961225)[&index=23]:0.074943,no_tail_l2[&index=6]:0.077489)[&index=24]:0.026235,no_tail_l1[&index=7]:0.015644)[&index=25]:0.106254)[&index=26];
155100	-160.765	-96.4119	-64.3529	((((((blue_f2[&index=4]:0.067540,blue_f1[&index=3]:0.098806)[&index=22]:0.017215,(red_f2[&index=2]:0.266701,red_f1[&index=1]:0.075320)[&index=20]:0.003947)[&index=21]:2.078756,no_tail_l3[&index=5]:0.128053)[&index=23]:0.097122,no_tail_l2[&index=6]:0.015357)[&index=24]:0.083033,no_tail_l1[&index=7]:0.025826)[&index=25]:0.059241,((no_tail_r3[&index=10]:0.042641,(blue1[&index=11]:0.028455,(blue2[&index=12]:0.021521,(red2[&index=14]:0.181044,red1[&index=13]:0.032708)[&index=15]:0.059701)[&index=16]:0.188133)[&index=17]:0.034216)[&index=18]:0.121636,no_tail_r2[&index=9]:0.012240)[&index=19]:0.044519,ano_tail_r1[&index=8]:0.079683)[&index=26];
155200	-161.236	-96.9415	-64.2946	(((no_tail_r3[&index=10]:0.078738,(blue1[&index=11]:0.048020,(blue2[&index=12]:0.037479,(red1[&index=13]:0.042742,red2[&index=14]:0.027984)[&index=15]:0.170725)[&index=16]:0.069042)[&index=17]:0.129183)[&index=18]:0.132730,no_tail_r2[&index=9]:0.011374)[&index=19]:0.017431,((no_tail_l2[&index=6]:0.077552,(no_tail_l3[&index=5]:0.079913,((blue_f1[&index=3]:0.083202,(red_f1[&index=1]:0.015128,red_f2[&index=2]:0.120334)[&index=22]:0.311971)[&index=20]:0.096781,blue_f2[&index=4]:0.039768)[&index=21]:1.336801)[&index=23]:0.209073)[&index=24]:0.203957,no_tail_l1[&index=7]:0.000931)[&index=25]:0.141754,ano_tail_r1[&index=8]:0.089570)[&index=26];
155300	-157.499	-90.2446	-67.2541	(((no_tail_r3[&index=10]:0.089039,(((red2[&index=14]:0.012962,red1[&index=13]:0.128970)[&index=15]:0.147581,blue2[&index=12]:0.230378)[&index=16]:0.060234,blue1[&index=11]:0.010320)[&index=17]:0.132737)[&index=18]:0.005663,no_tail_r2[&index=9]:0.020704)[&index=19]:0.144129,ano_tail_r1[&index=8]:0.027307,((((red_f1[&index=1]:0.011747,(red_f2[&index=2]:0.122759,(blue_f2[&index=4]:0.002861,blue_f1[&index=3]:0.042616)[&index=20]:0.025389)[&index=22]:0.010540)[&index=21]:16.809442,no_tail_l3[&index=5]:0.013022)[&index=23]:0.017696,no_tail_l2[&index=6]:0.113366)[&index=24]:0.095654,no_tail_l1[&index=7]:0.009700)[&index=25]:0.084730)[&index=26];
155400	-151.883	-87.4649	-64.4183	((no_tail_l1[&index=7]:0.035322,(no_tail_l2[&index=6]:0.031346,((red_f1[&index=1]:0.045523,((blue_f2[&index=4]:0.006511,blue_f1[&index=3]:0.028645)[&index=22]:0.056633,red_f2[&index=2]:0.101189)[&index=20]:0.008506)[&index=21]:3.023574,no_tail_l3[&index=5]:0.053877)[&index=23]:0.001473)[&index=24]:0.027879)[&index=25]:0.113469,ano_tail_r1[&index=8]:0.020977,(no_tail_r2[&index=9]:0.148763,(no_tail_r3[&index=10]:0.003172,(blue1[&index=11]:0.005338,(blue2[&index=12]:0.114813,(red2[&index=14]:0.067340,red1[&index=13]:0.025889)[&index=15]:0.065271)[&index=16]:0.035901)[&index=17]:0.016877)[&index=18]:0.142975)[&index=19]:0.009070)[&index=26];
155500	-180.084	-113.864	-66.22	(ano_tail_r1[&index=8]:0.173373,(no_tail_r2[&index=9]:0.023186,((blue1[&index=11]:0.074514,((red2[&index=14]:0.023172,red1[&index=13]:0.014057)[&index=15]:0.063019,blue2[&index=12]:0.696800)[&index=16]:0.005896)[&index=17]:0.149000,no_tail_r3[&index=10]:0.075150)[&index=18]:0.253702)[&index=19]:0.266835,(((no_tail_l3[&index=5]:1.439361,(blue_f2[&index=4]:0.079525,(red_f1[&index=1]:0.021970,(red_f2[&index=2]:0.006831,blue_f1[&index=3]:0.156250)[&index=22]:0.015720)[&index=20]:0.038216)[&index=21]:9.161283)[&index=23]:0.124237,no_tail_l2[&index=6]:0.083664)[&index=24]:0.117578,no_tail_l1[&index=7]:0.085618)[&index=25]:0.050102)[&index=26];
155600	-155.418	-91.133	-64.285	(ano_tail_r1[&index=8]:0.059761,(no_tail_r2[&index=9]:0.113952,(no_tail_r3[&index=10]:0.059255,(blue1[&index=11]:0.017876,((red2[&index=14]:0.009943,red1[&index=13]:0.013699)[&index=15]:0.061564,blue2[&index=12]:0.155223)[&index=16]:0.129035)[&index=17]:0.175205)[&index=18]:0.039481)[&index=19]:0.102302,((no_tail_l2[&index=6]:0.023501,(((blue_f1[&index=3]:0.019237,blue_f2[&index=4]:0.023000)[&index=20]:0.455965,(red_f2[&index=2]:0.011140,red_f1[&index=1]:0.003957)[&index=22]:0.035925)[&index=21]:1.712415,no_tail_l3[&index=5]:0.028128)[&index=23]:0.192130)[&index=24]:0.022317,no_tail_l1[&index=7]:0.003044)[&index=25]:0.055953)[&index=26];
155700	-161.045	-96.3082	-64.7364	(ano_tail_r1[&index=8]:0.021427,((no_tail_r3[&index=10]:0.005526,((blue2[&index=12]:0.052688,(red1[&index=13]:0.004095,red2[&index=14]:0.047557)[&index=15]:0.135682)[&index=16]:0.021754,blue1[&index=11]:0.175562)[&index=17]:0.207455)[&index=18]:0.104095,no_tail_r2[&index=9]:0.121408)[&index=19]:0.333553,(no_tail_l1[&index=7]:0.010984,(no_tail_l2[&index=6]:0.088605,(no_tail_l3[&index=5]:0.192544,((blue_f1[&index=3]:0.199628,blue_f2[&index=4]:0.048592)[&index=22]:0.092339,(red_f1[&index=1]:0.024227,red_f2[&index=2]:0.005345)[&index=20]:0.092839)[&index=21]:3.479920)[&index=23]:0.034522)[&index=24]:0.160870)[&index=25]:0.119708)[&index=26];
155800	-162.214	-97.7846	-64.4298	(((no_tail_l2[&index=6]:0.014326,(no_tail_l3[&index=5]:0.055740,(red_f2[&index=2]:0.333722,(red_f1[&index=1]:0.073715,(blue_f1[&index=3]:0.011108,blue_f2[&index=4]:0.000959)[&index=22]:0.095894)[&index=20]:0.047516)[&index=21]:1.924811)[&index=23]:0.000081)[&index=24]:0.066462,no_tail_l1[&index=7]:0.000171)[&index=25]:0.150787,ano_tail_r1[&index=8]:0.012848,((no_tail_r3[&index=10]:0.102652,(blue1[&index=11]:0.305184,(blue2[&index=12]:0.139803,(red2[&index=14]:0.107599,red1[&index=13]:0.033809)[&index=15]:0.115117)[&index=16]:0.054120)[&index=17]:0.419145)[&index=18]:0.060345,no_tail_r2[&index=9]:0.049812)[&index=19]:0.072383)[&index=26];
155900	-154.101	-87.4478	-66.6536	((((blue1[&index=11]:0.062184,((red1[&index=13]:0.027373,red2[&index=14]:0.003811)[&index=15]:0.029587,blue2[&index=12]:0.016564)[&index=16]:0.115401)[&index=17]:0.250362,no_tail_r3[&index=10]:0.066610)[&index=18]:0.001066,no_tail_r2[&index=9]:0.017164)[&index=19]:0.123925,ano_tail_r1[&index=8]:0.032725,((((((blue_f1[&index=3]:0.018688,blue_f2[&index=4]:0.116683)[&index=20]:0.030486,red_f1[&index=1]:0.002124)[&index=22]:0.029508,red_f2[&index=2]:0.024947)[&index=21]:13.995022,no_tail_l3[&index=5]:0.034312)[&index=23]:0.006438,no_tail_l2[&index=6]:0.090083)[&index=24]:0.000859,no_tail_l1[&index=7]:0.035658)[&index=25]:0.235385)[&index=26];
156000	-159.588	-94.9735	-64.6143	(ano_tail_r1[&index=8]:0.132805,(no_tail_l1[&index=7]:0.125059,((no_tail_l3[&index=5]:0.161727,((blue_f1[&index=3]:0.021883,(red_f1[&index=1]:0.132244,red_f2[&index=2]:0.024155)[&index=20]:0.177246)[&index=22]:0.036809,blue_f2[&index=4]:0.106359)[&index=21]:3.151915)[&index=23]:0.058513,no_tail_l2[&index=6]:0.016271)[&index=24]:0.121214)[&index=25]:0.157897,(no_tail_r2[&index=9]:0.011333,((blue1[&index=11]:0.027767,(blue2[&index=12]:0.022448,(red1[&index=13]:0.027500,red2[&index=14]:0.108891)[&index=15]:0.184657)[&index=16]:0.039276)[&index=17]:0.054009,no_tail_r3[&index=10]:0.060360)[&index=18]:0.061402)[&index=19]:0.148779)[&index=26];
156100	-155.435	-90.6886	-64.7467	(ano_tail_r1[&index=8]:0.019829,((((blue2[&index=12]:0.029708,(red1[&index=13]:0.009666,red2[&index=14]:0.037396)[&index=15]:0.048128)[&index=16]:0.290732,blue1[&index=11]:0.017587)[&index=17]:0.203032,no_tail_r3[&index=10]:0.020012)[&index=18]:0.122831,no_tail_r2[&index=9]:0.016650)[&index=19]:0.017907,(((((red_f1[&index=1]:0.005248,(blue_f1[&index=3]:0.027243,blue_f2[&index=4]:0.012044)[&index=20]:0.080816)[&index=22]:0.123059,red_f2[&index=2]:0.037030)[&index=21]:3.946099,no_tail_l3[&index=5]:0.252076)[&index=23]:0.088157,no_tail_l2[&index=6]:0.110901)[&index=24]:0.070249,no_tail_l1[&index=7]:0.020743)[&index=25]:0.225105)[&index=26];
156200	-166.585	-101.544	-65.0408	((no_tail_r2[&index=9]:0.012351,(((blue2[&index=12]:0.036080,(red2[&index=14]:0.027426,red1[&index=13]:0.002745)[&index=15]:0.110864)[&index=16]:0.783706,blue1[&index=11]:0.037466)[&index=17]:0.162362,no_tail_r3[&index=10]:0.041281)[&index=18]:0.148914)[&index=19]:0.061085,(no_tail_l1[&index=7]:0.322404,((((blue_f1[&index=3]:0.016658,blue_f2[&index=4]:0.000875)[&index=22]:0.087025,(red_f1[&index=1]:0.068795,red_f2[&index=2]:0.058871)[&index=20]:0.059698)[&index=21]:4.367704,no_tail_l3[&index=5]:0.020368)[&index=23]:0.193536,no_tail_l2[&index=6]:0.159940)[&index=24]:0.364403)[&index=25]:0.080600,ano_tail_r1[&index=8]:0.077822)[&index=26];
156300	-171.232	-106.418	-64.8139	((no_tail_r2[&index=9]:0.174227,(no_tail_r3[&index=10]:0.157479,(blue1[&index=11]:0.129592,(blue2[&index=12]:0.082619,(red2[&index=14]:0.022821,red1[&index=13]:0.168851)[&index=15]:0.069913)[&index=16]:0.187911)[&index=17]:0.436935)[&index=18]:0.184595)[&index=19]:0.075975,(((no_tail_l3[&index=5]:0.216848,(blue_f2[&index=4]:0.024552,(blue_f1[&index=3]:0.105031,(red_f1[&index=1]:0.148405,red_f2[&index=2]:0.055335)[&index=22]:0.086705)[&index=20]:0.006818)[&index=21]:2.979814)[&index=23]:0.022257,no_tail_l2[&index=6]:0.060042)[&index=24]:0.042272,no_tail_l1[&index=7]:0.013817)[&index=25]:0.714530,ano_tail_r1[&index=8]:0.001097)[&index=26];
156400	-154.094	-89.9967	-64.0972	(((no_tail_r3[&index=10]:0.063645,(((red1[&index=13]:0.001122,red2[&index=14]:0.034238)[&index=15]:0.182186,blue2[&index=12]:0.115343)[&index=16]:0.032541,blue1[&index=11]:0.001014)[&index=17]:0.115236)[&index=18]:0.050132,no_tail_r2[&index=9]:0.161728)[&index=19]:0.041471,(no_tail_l1[&index=7]:0.000707,(no_tail_l2[&index=6]:0.049573,((blue_f1[&index=3]:0.065724,((blue_f2[&index=4]:0.010036,red_f2[&index=2]:0.067264)[&index=20]:0.039484,red_f1[&index=1]:0.057653)[&index=22]:0.036282)[&index=21]:1.116506,no_tail_l3[&index=5]:0.032929)[&index=23]:0.121925)[&index=24]:0.062888)[&index=25]:0.115678,ano_tail_r1[&index=8]:0.009889)[&index=26];
156500	-156.218	-90.6057	-65.612	((no_tail_l1[&index=7]:0.092935,(no_tail_l2[&index=6]:0.118377,(((blue_f1[&index=3]:0.004810,(red_f1[&index=1]:0.031110,red_f2[&index=2]:0.008470)[&index=20]:0.058333)[&index=22]:0.129214,blue_f2[&index=4]:0.009227)[&index=21]:8.371086,no_tail_l3[&index=5]:0.001797)[&index=23]:0.187233)[&index=24]:0.066318)[&index=25]:0.190157,((no_tail_r3[&index=10]:0.020142,(((red1[&index=13]:0.122872,red2[&index=14]:0.064245)[&index=15]:0.163595,blue2[&index=12]:0.080926)[&index=16]:0.032981,blue1[&index=11]:0.020679)[&index=17]:0.186384)[&index=18]:0.064342,no_tail_r2[&index=9]:0.032833)[&index=19]:0.040330,ano_tail_r1[&index=8]:0.060674)[&index=26];
156600	-165.551	-99.3967	-66.1545	((no_tail_l1[&index=7]:0.240226,(no_tail_l2[&index=6]:0.017224,((blue_f2[&index=4]:0.013920,(blue_f1[&index=3]:0.022133,(red_f1[&index=1]:0.019697,red_f2[&index=2]:0.045155)[&index=20]:0.805787)[&index=22]:0.006081)[&index=21]:10.091262,no_tail_l3[&index=5]:0.151262)[&index=23]:0.171279)[&index=24]:0.158797)[&index=25]:0.098243,(no_tail_r2[&index=9]:0.000767,(no_tail_r3[&index=10]:0.025860,((blue2[&index=12]:0.076456,(red1[&index=13]:0.040880,red2[&index=14]:0.046296)[&index=15]:0.103162)[&index=16]:0.233413,blue1[&index=11]:0.004591)[&index=17]:0.261464)[&index=18]:0.047634)[&index=19]:0.164981,ano_tail_r1[&index=8]:0.024678)[&index=26];
156700	-153.565	-89.4221	-64.1425	(ano_tail_r1[&index=8]:0.128006,(no_tail_l1[&index=7]:0.001355,((((blue_f2[&index=4]:0.046323,(red_f1[&index=1]:0.045485,red_f2[&index=2]:0.012978)[&index=22]:0.053795)[&index=20]:0.024475,blue_f1[&index=3]:0.050558)[&index=21]:1.161283,no_tail_l3[&index=5]:0.071239)[&index=23]:0.157467,no_tail_l2[&index=6]:0.126724)[&index=24]:0.140042)[&index=25]:0.058680,(no_tail_r2[&index=9]:0.035946,((blue1[&index=11]:0.010411,((red1[&index=13]:0.121747,red2[&index=14]:0.007732)[&index=15]:0.165004,blue2[&index=12]:0.008828)[&index=16]:0.138598)[&index=17]:0.102355,no_tail_r3[&index=10]:0.009579)[&index=18]:0.076254)[&index=19]:0.056746)[&index=26];
156800	-161.647	-95.9652	-65.6813	(((no_tail_r3[&index=10]:0.052768,((blue2[&index=12]:0.102230,(red1[&index=13]:0.045982,red2[&index=14]:0.005420)[&index=15]:0.091969)[&index=16]:0.163722,blue1[&index=11]:0.003882)[&index=17]:0.087895)[&index=18]:0.002256,no_tail_r2[&index=9]:0.014094)[&index=19]:0.383345,(no_tail_l1[&index=7]:0.255910,(no_tail_l2[&index=6]:0.135160,(no_tail_l3[&index=5]:0.020503,((blue_f2[&index=4]:0.044366,(red_f1[&index=1]:0.017345,red_f2[&index=2]:0.064153)[&index=22]:0.020085)[&index=20]:0.007388,blue_f1[&index=3]:0.014296)[&index=21]:8.569629)[&index=23]:0.325257)[&index=24]:0.001611)[&index=25]:0.051158,ano_tail_r1[&index=8]:0.025074)[&index=26];
156900	-157.443	-93.276	-64.1671	((no_tail_r2[&index=9]:0.046792,(no_tail_r3[&index=10]:0.027041,(blue1[&index=11]:0.012681,(blue2[&index=12]:0.052219,(red2[&index=14]:0.047131,red1[&index=13]:0.003990)[&index=15]:0.144452)[&index=16]:0.015059)[&index=17]:0.053291)[&index=18]:0.124619)[&index=19]:0.178262,ano_tail_r1[&index=8]:0.046889,(no_tail_l1[&index=7]:0.121668,(no_tail_l2[&index=6]:0.053565,((((blue_f2[&index=4]:0.028922,blue_f1[&index=3]:0.037286)[&index=20]:0.064487,red_f1[&index=1]:0.156397)[&index=22]:0.129676,red_f2[&index=2]:0.007026)[&index=21]:1.155179,no_tail_l3[&index=5]:0.022799)[&index=23]:0.174895)[&index=24]:0.163403)[&index=25]:0.066864)[&index=26];
157000	-156.033	-91.6364	-64.3968	(ano_tail_r1[&index=8]:0.088828,(no_tail_l1[&index=7]:0.111206,((no_tail_l3[&index=5]:0.014788,(blue_f1[&index=3]:0.033396,((red_f2[&index=2]:0.021346,red_f1[&index=1]:0.011178)[&index=22]:0.076259,blue_f2[&index=4]:0.001507)[&index=20]:0.008767)[&index=21]:2.244544)[&index=23]:0.199476,no_tail_l2[&index=6]:0.099113)[&index=24]:0.043406)[&index=25]:0.133276,(no_tail_r2[&index=9]:0.063361,((((red2[&index=14]:0.019014,red1[&index=13]:0.087572)[&index=15]:0.118237,blue2[&index=12]:0.036915)[&index=16]:0.063042,blue1[&index=11]:0.201629)[&index=17]:0.200068,no_tail_r3[&index=10]:0.109670)[&index=18]:0.059319)[&index=19]:0.036967)[&index=26];
157100	-158.564	-94.0401	-64.5239	((no_tail_l1[&index=7]:0.067720,(no_tail_l2[&index=6]:0.043960,((((blue_f2[&index=4]:0.154513,blue_f1[&index=3]:0.007055)[&index=20]:0.048629,red_f1[&index=1]:0.015305)[&index=22]:0.067693,red_f2[&index=2]:0.050103)[&index=21]:2.596763,no_tail_l3[&index=5]:0.286592)[&index=23]:0.035557)[&index=24]:0.042393)[&index=25]:0.296425,(no_tail_r2[&index=9]:0.074315,(no_tail_r3[&index=10]:0.080288,(((red1[&index=13]:0.063884,red2[&index=14]:0.013408)[&index=15]:0.188047,blue2[&index=12]:0.029649)[&index=16]:0.209482,blue1[&index=11]:0.019631)[&index=17]:0.107446)[&index=18]:0.073892)[&index=19]:0.115626,ano_tail_r1[&index=8]:0.030015)[&index=26];
157200	-166.179	-99.6305	-66.5481	(ano_tail_r1[&index=8]:0.201869,(no_tail_r2[&index=9]:0.039921,((blue1[&index=11]:0.073719,((red2[&index=14]:0.035738,red1[&index=13]:0.048029)[&index=15]:0.062569,blue2[&index=12]:0.143812)[&index=16]:0.074061)[&index=17]:0.041393,no_tail_r3[&index=10]:0.025985)[&index=18]:0.042115)[&index=19]:0.291066,(((no_tail_l3[&index=5]:0.066349,((blue_f2[&index=4]:0.173725,blue_f1[&index=3]:0.000194)[&index=20]:0.300022,(red_f1[&index=1]:0.043140,red_f2[&index=2]:0.021604)[&index=22]:0.014566)[&index=21]:12.567452)[&index=23]:0.174664,no_tail_l2[&index=6]:0.043199)[&index=24]:0.002972,no_tail_l1[&index=7]:0.122952)[&index=25]:0.228584)[&index=26];
157300	-175.278	-109.76	-65.5176	((no_tail_l1[&index=7]:0.122081,(no_tail_l2[&index=6]:0.173653,(no_tail_l3[&index=5]:0.014781,((blue_f2[&index=4]:0.029797,(red_f2[&index=2]:0.089922,red_f1[&index=1]:0.070280)[&index=20]:0.079930)[&index=22]:0.107545,blue_f1[&index=3]:0.045338)[&index=21]:6.112679)[&index=23]:0.079219)[&index=24]:0.229705)[&index=25]:0.137256,ano_tail_r1[&index=8]:0.054798,((no_tail_r3[&index=10]:0.342007,(blue1[&index=11]:0.048655,((red2[&index=14]:0.016869,red1[&index=13]:0.002762)[&index=15]:0.301471,blue2[&index=12]:0.404456)[&index=16]:0.103955)[&index=17]:0.759616)[&index=18]:0.080042,no_tail_r2[&index=9]:0.083999)[&index=19]:0.196021)[&index=26];
157400	-164.491	-98.7944	-65.6966	((no_tail_l1[&index=7]:0.019732,(no_tail_l2[&index=6]:0.075832,(no_tail_l3[&index=5]:0.156881,((red_f1[&index=1]:0.018180,red_f2[&index=2]:0.056064)[&index=20]:0.011604,(blue_f2[&index=4]:0.067377,blue_f1[&index=3]:0.017637)[&index=22]:0.068939)[&index=21]:4.431350)[&index=23]:4.336417)[&index=24]:0.037154)[&index=25]:0.211123,(no_tail_r2[&index=9]:0.022773,(no_tail_r3[&index=10]:0.024232,((blue2[&index=12]:0.007458,(red2[&index=14]:0.006896,red1[&index=13]:0.051287)[&index=15]:0.121647)[&index=16]:0.100792,blue1[&index=11]:0.188684)[&index=17]:0.200290)[&index=18]:0.141863)[&index=19]:0.113714,ano_tail_r1[&index=8]:0.093855)[&index=26];
157500	-153.572	-87.6086	-65.9638	((((no_tail_l3[&index=5]:0.088073,((red_f2[&index=2]:0.004953,red_f1[&index=1]:0.027347)[&index=20]:0.066624,(blue_f2[&index=4]:0.060316,blue_f1[&index=3]:0.005890)[&index=22]:0.024581)[&index=21]:10.398786)[&index=23]:0.109830,no_tail_l2[&index=6]:0.063654)[&index=24]:0.048300,no_tail_l1[&index=7]:0.061601)[&index=25]:0.115600,ano_tail_r1[&index=8]:0.014173,(no_tail_r2[&index=9]:0.026084,(no_tail_r3[&index=10]:0.063575,(blue1[&index=11]:0.070342,((red1[&index=13]:0.103847,red2[&index=14]:0.062225)[&index=15]:0.212630,blue2[&index=12]:0.031285)[&index=16]:0.003171)[&index=17]:0.181813)[&index=18]:0.063823)[&index=19]:0.009642)[&index=26];
157600	-151.033	-86.1319	-64.9007	((no_tail_r2[&index=9]:0.041205,(no_tail_r3[&index=10]:0.007620,(blue1[&index=11]:0.042401,(blue2[&index=12]:0.028298,(red2[&index=14]:0.000849,red1[&index=13]:0.005004)[&index=15]:0.149216)[&index=16]:0.073908)[&index=17]:0.160682)[&index=18]:0.047959)[&index=19]:0.066441,ano_tail_r1[&index=8]:0.050267,((no_tail_l2[&index=6]:0.031814,(no_tail_l3[&index=5]:0.096663,(red_f2[&index=2]:0.091751,((blue_f1[&index=3]:0.049803,blue_f2[&index=4]:0.019035)[&index=22]:0.114988,red_f1[&index=1]:0.083583)[&index=20]:0.092587)[&index=21]:5.033552)[&index=23]:0.091383)[&index=24]:0.057289,no_tail_l1[&index=7]:0.001092)[&index=25]:0.164970)[&index=26];
157700	-165.6	-99.7635	-65.8366	((no_tail_r2[&index=9]:0.130014,((blue1[&index=11]:0.057698,(blue2[&index=12]:0.016849,(red2[&index=14]:0.074873,red1[&index=13]:0.054514)[&index=15]:0.137327)[&index=16]:0.145622)[&index=17]:0.035453,no_tail_r3[&index=10]:0.057258)[&index=18]:0.098104)[&index=19]:0.104190,ano_tail_r1[&index=8]:0.037980,(no_tail_l1[&index=7]:0.019781,(no_tail_l2[&index=6]:0.127179,(no_tail_l3[&index=5]:0.205803,((red_f2[&index=2]:0.051058,blue_f1[&index=3]:0.082261)[&index=22]:0.011873,(blue_f2[&index=4]:0.017948,red_f1[&index=1]:0.038734)[&index=20]:0.177776)[&index=21]:9.212071)[&index=23]:0.197715)[&index=24]:0.028683)[&index=25]:0.161067)[&index=26];
157800	-165.66	-99.4629	-66.197	((no_tail_l1[&index=7]:0.016060,((no_tail_l3[&index=5]:0.579621,((blue_f1[&index=3]:0.054127,blue_f2[&index=4]:0.104486)[&index=20]:0.002573,(red_f2[&index=2]:0.089738,red_f1[&index=1]:0.023020)[&index=22]:0.101975)[&index=21]:10.343802)[&index=23]:0.696720,no_tail_l2[&index=6]:0.074110)[&index=24]:0.140234)[&index=25]:0.117609,ano_tail_r1[&index=8]:0.092599,(no_tail_r2[&index=9]:0.043434,((((red1[&index=13]:0.006899,red2[&index=14]:0.097183)[&index=15]:0.170724,blue2[&index=12]:0.000967)[&index=16]:0.156551,blue1[&index=11]:0.063482)[&index=17]:0.078625,no_tail_r3[&index=10]:0.008095)[&index=18]:0.006498)[&index=19]:0.015025)[&index=26];
157900	-164.883	-100.502	-64.3808	(ano_tail_r1[&index=8]:0.038586,(no_tail_r2[&index=9]:0.047281,(((blue2[&index=12]:0.046798,(red1[&index=13]:0.024680,red2[&index=14]:0.109374)[&index=15]:0.620075)[&index=16]:0.038595,blue1[&index=11]:0.077700)[&index=17]:0.203894,no_tail_r3[&index=10]:0.048196)[&index=18]:0.077896)[&index=19]:0.000297,(((((red_f1[&index=1]:0.035563,red_f2[&index=2]:0.164558)[&index=22]:0.189844,(blue_f2[&index=4]:0.077925,blue_f1[&index=3]:0.124563)[&index=20]:0.009778)[&index=21]:1.542572,no_tail_l3[&index=5]:0.096060)[&index=23]:0.041071,no_tail_l2[&index=6]:0.123711)[&index=24]:0.102413,no_tail_l1[&index=7]:0.056971)[&index=25]:0.104374)[&index=26];
158000	-161.542	-97.0932	-64.4491	((no_tail_r2[&index=9]:0.055338,(no_tail_r3[&index=10]:0.190315,(blue1[&index=11]:0.030693,(blue2[&index=12]:0.176140,(red1[&index=13]:0.033949,red2[&index=14]:0.005964)[&index=15]:0.311218)[&index=16]:0.133976)[&index=17]:0.123653)[&index=18]:0.213027)[&index=19]:0.076666,(no_tail_l1[&index=7]:0.113415,((no_tail_l3[&index=5]:0.105085,(red_f1[&index=1]:0.000548,((blue_f1[&index=3]:0.018719,blue_f2[&index=4]:0.068284)[&index=20]:0.141947,red_f2[&index=2]:0.007922)[&index=22]:0.093230)[&index=21]:2.040954)[&index=23]:0.123126,no_tail_l2[&index=6]:0.016164)[&index=24]:0.069855)[&index=25]:0.077795,ano_tail_r1[&index=8]:0.116369)[&index=26];
158100	-172.04	-103.486	-68.5539	(((no_tail_l2[&index=6]:0.042685,(no_tail_l3[&index=5]:1.133447,((red_f2[&index=2]:0.039392,red_f1[&index=1]:0.110689)[&index=22]:0.338243,(blue_f1[&index=3]:0.027796,blue_f2[&index=4]:0.001799)[&index=20]:0.040949)[&index=21]:11.274990)[&index=23]:10.535323)[&index=24]:0.160450,no_tail_l1[&index=7]:0.066102)[&index=25]:0.402046,ano_tail_r1[&index=8]:0.014935,((no_tail_r3[&index=10]:0.099303,(((red1[&index=13]:0.081705,red2[&index=14]:0.032996)[&index=15]:0.068269,blue2[&index=12]:0.071412)[&index=16]:0.071561,blue1[&index=11]:0.006552)[&index=17]:0.186361)[&index=18]:0.016262,no_tail_r2[&index=9]:0.005549)[&index=19]:0.039918)[&index=26];
158200	-159.223	-93.5724	-65.6507	((no_tail_l1[&index=7]:0.034490,((no_tail_l3[&index=5]:0.354099,(red_f1[&index=1]:0.033504,((blue_f2[&index=4]:0.003254,blue_f1[&index=3]:0.077858)[&index=22]:0.144553,red_f2[&index=2]:0.023095)[&index=20]:0.012397)[&index=21]:8.255776)[&index=23]:0.067964,no_tail_l2[&index=6]:0.072479)[&index=24]:0.029539)[&index=25]:0.233868,ano_tail_r1[&index=8]:0.050723,((no_tail_r3[&index=10]:0.198764,(blue1[&index=11]:0.017466,((red2[&index=14]:0.127406,red1[&index=13]:0.010602)[&index=15]:0.129197,blue2[&index=12]:0.048702)[&index=16]:0.034993)[&index=17]:0.194707)[&index=18]:0.091336,no_tail_r2[&index=9]:0.050980)[&index=19]:0.054586)[&index=26];
158300	-158.973	-93.4637	-65.5094	((no_tail_l1[&index=7]:0.128256,(no_tail_l2[&index=6]:0.012201,((((red_f1[&index=1]:0.042431,red_f2[&index=2]:0.037449)[&index=20]:0.028704,blue_f1[&index=3]:0.093257)[&index=22]:0.247022,blue_f2[&index=4]:0.009440)[&index=21]:8.060290,no_tail_l3[&index=5]:0.171648)[&index=23]:0.116415)[&index=24]:0.132019)[&index=25]:0.033719,(no_tail_r2[&index=9]:0.171976,(no_tail_r3[&index=10]:0.016179,(blue1[&index=11]:0.003629,(blue2[&index=12]:0.003608,(red2[&index=14]:0.079398,red1[&index=13]:0.000939)[&index=15]:0.049674)[&index=16]:0.019366)[&index=17]:0.100078)[&index=18]:0.057689)[&index=19]:0.019544,ano_tail_r1[&index=8]:0.011245)[&index=26];
158400	-156.377	-92.178	-64.1988	((no_tail_l1[&index=7]:0.002992,((no_tail_l3[&index=5]:0.123678,(red_f2[&index=2]:0.095108,(red_f1[&index=1]:0.008945,(blue_f2[&index=4]:0.015473,blue_f1[&index=3]:0.002034)[&index=20]:0.373299)[&index=22]:0.009743)[&index=21]:1.064079)[&index=23]:0.073095,no_tail_l2[&index=6]:0.303145)[&index=24]:0.054848)[&index=25]:0.406879,(no_tail_r2[&index=9]:0.034921,(((blue2[&index=12]:0.014944,(red1[&index=13]:0.000342,red2[&index=14]:0.019133)[&index=15]:0.201201)[&index=16]:0.027611,blue1[&index=11]:0.033535)[&index=17]:0.127874,no_tail_r3[&index=10]:0.008201)[&index=18]:0.054814)[&index=19]:0.021234,ano_tail_r1[&index=8]:0.015999)[&index=26];
158500	-165.209	-100.824	-64.385	(((no_tail_r3[&index=10]:0.213709,(((red1[&index=13]:0.071003,red2[&index=14]:0.041639)[&index=15]:0.062350,blue2[&index=12]:0.068319)[&index=16]:0.022182,blue1[&index=11]:0.118905)[&index=17]:0.078558)[&index=18]:0.084731,no_tail_r2[&index=9]:0.105629)[&index=19]:0.125481,ano_tail_r1[&index=8]:0.109585,(no_tail_l1[&index=7]:0.056451,(no_tail_l2[&index=6]:0.012266,(no_tail_l3[&index=5]:0.091723,((red_f1[&index=1]:0.033712,red_f2[&index=2]:0.124634)[&index=22]:0.113885,(blue_f2[&index=4]:0.075096,blue_f1[&index=3]:0.063104)[&index=20]:0.126449)[&index=21]:1.724735)[&index=23]:0.167718)[&index=24]:0.182969)[&index=25]:0.148944)[&index=26];
158600	-167.822	-102.844	-64.9782	((no_tail_l1[&index=7]:0.103764,(no_tail_l2[&index=6]:0.016863,(no_tail_l3[&index=5]:0.001228,((red_f1[&index=1]:0.185781,(blue_f2[&index=4]:0.012785,blue_f1[&index=3]:0.154740)[&index=20]:0.017386)[&index=22]:0.152432,red_f2[&index=2]:0.301056)[&index=21]:4.594297)[&index=23]:0.373224)[&index=24]:0.097925)[&index=25]:0.144990,((no_tail_r3[&index=10]:0.033881,(blue1[&index=11]:0.039101,(blue2[&index=12]:0.099590,(red1[&index=13]:0.025928,red2[&index=14]:0.047126)[&index=15]:0.024486)[&index=16]:0.240552)[&index=17]:0.043955)[&index=18]:0.174585,no_tail_r2[&index=9]:0.017146)[&index=19]:0.072655,ano_tail_r1[&index=8]:0.014327)[&index=26];
158700	-167.66	-103.069	-64.5909	((no_tail_r2[&index=9]:0.156966,((blue1[&index=11]:0.066784,((red2[&index=14]:0.034525,red1[&index=13]:0.045166)[&index=15]:0.208560,blue2[&index=12]:0.241019)[&index=16]:0.178442)[&index=17]:0.134713,no_tail_r3[&index=10]:0.141509)[&index=18]:0.117391)[&index=19]:0.033036,ano_tail_r1[&index=8]:0.150968,(no_tail_l1[&index=7]:0.001046,(no_tail_l2[&index=6]:0.263730,(no_tail_l3[&index=5]:0.001330,((blue_f1[&index=3]:0.033167,(red_f2[&index=2]:0.058071,red_f1[&index=1]:0.024614)[&index=22]:0.114594)[&index=20]:0.012230,blue_f2[&index=4]:0.016244)[&index=21]:2.108369)[&index=23]:0.016646)[&index=24]:0.115726)[&index=25]:0.778404)[&index=26];
158800	-171.704	-105.427	-66.2769	(ano_tail_r1[&index=8]:0.055614,((no_tail_r3[&index=10]:0.069654,(((red1[&index=13]:0.003697,red2[&index=14]:0.001003)[&index=15]:0.731360,blue2[&index=12]:0.056067)[&index=16]:0.042622,blue1[&index=11]:0.053363)[&index=17]:0.248914)[&index=18]:0.152620,no_tail_r2[&index=9]:0.411506)[&index=19]:0.144895,((no_tail_l2[&index=6]:0.023576,(no_tail_l3[&index=5]:0.103587,((red_f2[&index=2]:0.084859,(blue_f1[&index=3]:0.014371,blue_f2[&index=4]:0.061099)[&index=20]:0.181867)[&index=22]:0.074545,red_f1[&index=1]:0.026633)[&index=21]:10.015167)[&index=23]:0.053702)[&index=24]:0.156780,no_tail_l1[&index=7]:0.110292)[&index=25]:0.605672)[&index=26];
158900	-156.803	-92.6451	-64.158	((no_tail_l1[&index=7]:0.014141,(no_tail_l2[&index=6]:0.071849,(no_tail_l3[&index=5]:0.102835,(blue_f2[&index=4]:0.040311,(blue_f1[&index=3]:0.024949,(red_f1[&index=1]:0.095670,red_f2[&index=2]:0.005331)[&index=20]:0.102896)[&index=22]:0.019918)[&index=21]:0.879454)[&index=23]:0.055217)[&index=24]:0.063570)[&index=25]:0.207290,(no_tail_r2[&index=9]:0.050950,(no_tail_r3[&index=10]:0.004366,(blue1[&index=11]:0.059737,(blue2[&index=12]:0.040052,(red1[&index=13]:0.071958,red2[&index=14]:0.029008)[&index=15]:0.103288)[&index=16]:0.173700)[&index=17]:0.178072)[&index=18]:0.340742)[&index=19]:0.070202,ano_tail_r1[&index=8]:0.083562)[&index=26];
159000	-165.887	-101.41	-64.4763	((((((red1[&index=13]:0.036250,red2[&index=14]:0.064177)[&index=15]:0.528907,blue2[&index=12]:0.012345)[&index=16]:0.051888,blue1[&index=11]:0.051892)[&index=17]:0.261628,no_tail_r3[&index=10]:0.091157)[&index=18]:0.141805,no_tail_r2[&index=9]:0.010354)[&index=19]:0.166150,ano_tail_r1[&index=8]:0.126850,((no_tail_l2[&index=6]:0.065457,(no_tail_l3[&index=5]:0.007685,(blue_f1[&index=3]:0.334490,((red_f1[&index=1]:0.105594,red_f2[&index=2]:0.007104)[&index=22]:0.031432,blue_f2[&index=4]:0.015222)[&index=20]:0.322354)[&index=21]:1.894836)[&index=23]:0.054099)[&index=24]:0.036521,no_tail_l1[&index=7]:0.021170)[&index=25]:0.041313)[&index=26];
159100	-170.385	-105.835	-64.5503	(ano_tail_r1[&index=8]:0.050748,(no_tail_r2[&index=9]:0.015943,((((red2[&index=14]:0.046383,red1[&index=13]:0.056782)[&index=15]:0.451335,blue2[&index=12]:0.273301)[&index=16]:0.049989,blue1[&index=11]:0.069343)[&index=17]:0.250520,no_tail_r3[&index=10]:0.456021)[&index=18]:0.044364)[&index=19]:0.086589,(no_tail_l1[&index=7]:0.026678,(((((blue_f1[&index=3]:0.065968,blue_f2[&index=4]:0.087477)[&index=20]:0.008507,red_f1[&index=1]:0.068743)[&index=22]:0.033062,red_f2[&index=2]:0.033935)[&index=21]:1.744345,no_tail_l3[&index=5]:0.021398)[&index=23]:0.064168,no_tail_l2[&index=6]:0.059760)[&index=24]:0.247259)[&index=25]:0.537641)[&index=26];
159200	-161.207	-96.8079	-64.3994	(((no_tail_r3[&index=10]:0.061914,(blue1[&index=11]:0.220982,((red1[&index=13]:0.130097,red2[&index=14]:0.018260)[&index=15]:0.315973,blue2[&index=12]:0.009465)[&index=16]:0.063466)[&index=17]:0.356778)[&index=18]:0.011880,no_tail_r2[&index=9]:0.124202)[&index=19]:0.043520,ano_tail_r1[&index=8]:0.035256,(no_tail_l1[&index=7]:0.049674,(no_tail_l2[&index=6]:0.101183,(no_tail_l3[&index=5]:0.029398,((red_f1[&index=1]:0.106918,(blue_f1[&index=3]:0.033345,blue_f2[&index=4]:0.002000)[&index=20]:0.157113)[&index=22]:0.032059,red_f2[&index=2]:0.066588)[&index=21]:1.844531)[&index=23]:0.009369)[&index=24]:0.119083)[&index=25]:0.152691)[&index=26];
159300	-157.193	-92.6885	-64.5041	((no_tail_l1[&index=7]:0.183634,((no_tail_l3[&index=5]:0.039685,((red_f1[&index=1]:0.174015,(red_f2[&index=2]:0.018264,blue_f1[&index=3]:0.020354)[&index=22]:0.027547)[&index=20]:0.008789,blue_f2[&index=4]:0.078873)[&index=21]:3.097622)[&index=23]:0.077734,no_tail_l2[&index=6]:0.032681)[&index=24]:0.162373)[&index=25]:0.088339,(no_tail_r2[&index=9]:0.035452,((((red2[&index=14]:0.072646,red1[&index=13]:0.001037)[&index=15]:0.072265,blue2[&index=12]:0.021675)[&index=16]:0.061961,blue1[&index=11]:0.023801)[&index=17]:0.236325,no_tail_r3[&index=10]:0.029823)[&index=18]:0.023860)[&index=19]:0.002600,ano_tail_r1[&index=8]:0.028350)[&index=26];
159400	-158.099	-93.8819	-64.2172	((((blue1[&index=11]:0.058124,(blue2[&index=12]:0.022938,(red2[&index=14]:0.058574,red1[&index=13]:0.016327)[&index=15]:0.111654)[&index=16]:0.094355)[&index=17]:0.061072,no_tail_r3[&index=10]:0.030541)[&index=18]:0.121842,no_tail_r2[&index=9]:0.072661)[&index=19]:0.094484,ano_tail_r1[&index=8]:0.011486,((no_tail_l2[&index=6]:0.013424,(no_tail_l3[&index=5]:0.008854,((red_f2[&index=2]:0.002002,red_f1[&index=1]:0.030175)[&index=20]:0.044246,(blue_f1[&index=3]:0.096809,blue_f2[&index=4]:0.061936)[&index=22]:0.161976)[&index=21]:1.127620)[&index=23]:0.000289)[&index=24]:0.386714,no_tail_l1[&index=7]:0.051238)[&index=25]:0.445718)[&index=26];
159500	-170.524	-105.907	-64.6163	(((((red_f1[&index=1]:0.109854,(red_f2[&index=2]:0.393387,(blue_f2[&index=4]:0.040223,blue_f1[&index=3]:0.031066)[&index=22]:0.028673)[&index=20]:0.318422)[&index=21]:2.304509,no_tail_l3[&index=5]:0.016827)[&index=23]:0.051993,no_tail_l2[&index=6]:0.012352)[&index=24]:0.014231,no_tail_l1[&index=7]:0.110311)[&index=25]:0.432669,(no_tail_r2[&index=9]:0.174805,((((red1[&index=13]:0.067851,red2[&index=14]:0.003153)[&index=15]:0.041731,blue2[&index=12]:0.012135)[&index=16]:0.092040,blue1[&index=11]:0.127974)[&index=17]:0.258796,no_tail_r3[&index=10]:0.005629)[&index=18]:0.422728)[&index=19]:0.033623,ano_tail_r1[&index=8]:0.075651)[&index=26];
159600	-153.83	-89.4008	-64.4296	((no_tail_r2[&index=9]:0.018675,(no_tail_r3[&index=10]:0.047063,(((red1[&index=13]:0.009274,red2[&index=14]:0.007323)[&index=15]:0.060431,blue2[&index=12]:0.076418)[&index=16]:0.155431,blue1[&index=11]:0.085601)[&index=17]:0.446575)[&index=18]:0.020008)[&index=19]:0.138868,(((no_tail_l3[&index=5]:0.085113,(blue_f2[&index=4]:0.015405,((red_f1[&index=1]:0.024719,red_f2[&index=2]:0.053104)[&index=20]:0.082591,blue_f1[&index=3]:0.049252)[&index=22]:0.032827)[&index=21]:2.334502)[&index=23]:0.091592,no_tail_l2[&index=6]:0.012025)[&index=24]:0.092601,no_tail_l1[&index=7]:0.046726)[&index=25]:0.224051,ano_tail_r1[&index=8]:0.036897)[&index=26];
159700	-157.583	-92.57	-65.0134	((no_tail_l1[&index=7]:0.001126,(no_tail_l2[&index=6]:0.003339,(no_tail_l3[&index=5]:0.094671,(((blue_f2[&index=4]:0.003011,blue_f1[&index=3]:0.037397)[&index=22]:0.112668,red_f1[&index=1]:0.001642)[&index=20]:0.108388,red_f2[&index=2]:0.102397)[&index=21]:5.231250)[&index=23]:0.111776)[&index=24]:0.441149)[&index=25]:0.211777,ano_tail_r1[&index=8]:0.007784,(no_tail_r2[&index=9]:0.052226,((blue1[&index=11]:0.071442,(blue2[&index=12]:0.045601,(red2[&index=14]:0.070452,red1[&index=13]:0.006692)[&index=15]:0.028373)[&index=16]:0.050860)[&index=17]:0.140052,no_tail_r3[&index=10]:0.043532)[&index=18]:0.118441)[&index=19]:0.070100)[&index=26];
159800	-157.798	-92.9627	-64.8352	(ano_tail_r1[&index=8]:0.103274,(no_tail_l1[&index=7]:0.070451,((no_tail_l3[&index=5]:0.129940,((blue_f2[&index=4]:0.009332,blue_f1[&index=3]:0.173987)[&index=20]:0.235336,(red_f2[&index=2]:0.001580,red_f1[&index=1]:0.093511)[&index=22]:0.092441)[&index=21]:4.081109)[&index=23]:0.063536,no_tail_l2[&index=6]:0.033193)[&index=24]:0.022973)[&index=25]:0.441164,((((blue2[&index=12]:0.013446,(red2[&index=14]:0.010922,red1[&index=13]:0.000626)[&index=15]:0.120069)[&index=16]:0.065002,blue1[&index=11]:0.020224)[&index=17]:0.193553,no_tail_r3[&index=10]:0.091785)[&index=18]:0.115148,no_tail_r2[&index=9]:0.003022)[&index=19]:0.089173)[&index=26];
159900	-163.199	-98.1833	-65.0152	((no_tail_r2[&index=9]:0.142129,((blue1[&index=11]:0.099555,((red1[&index=13]:0.036423,red2[&index=14]:0.011758)[&index=15]:0.235628,blue2[&index=12]:0.003277)[&index=16]:0.051410)[&index=17]:3.600563,no_tail_r3[&index=10]:0.023884)[&index=18]:0.050168)[&index=19]:0.043410,(no_tail_l1[&index=7]:0.012147,(no_tail_l2[&index=6]:0.005492,(no_tail_l3[&index=5]:0.107988,(((blue_f1[&index=3]:0.003864,blue_f2[&index=4]:0.053711)[&index=20]:0.085418,red_f2[&index=2]:0.061050)[&index=22]:0.011479,red_f1[&index=1]:0.096416)[&index=21]:1.899368)[&index=23]:0.259765)[&index=24]:0.105824)[&index=25]:0.068949,ano_tail_r1[&index=8]:0.105280)[&index=26];
160000	-167.4	-100.62	-66.7802	((no_tail_r2[&index=9]:0.015519,(no_tail_r3[&index=10]:0.031756,(((red1[&index=13]:0.047622,red2[&index=14]:0.079334)[&index=15]:0.259717,blue2[&index=12]:0.007719)[&index=16]:0.421209,blue1[&index=11]:0.060805)[&index=17]:0.093130)[&index=18]:0.154649)[&index=19]:0.038824,ano_tail_r1[&index=8]:0.093754,(no_tail_l1[&index=7]:0.037062,(no_tail_l2[&index=6]:0.224731,(((red_f2[&index=2]:0.135646,red_f1[&index=1]:0.104025)[&index=22]:0.128250,(blue_f2[&index=4]:0.022140,blue_f1[&index=3]:0.030748)[&index=20]:0.035343)[&index=21]:13.387934,no_tail_l3[&index=5]:0.001684)[&index=23]:0.122220)[&index=24]:0.308227)[&index=25]:0.157927)[&index=26];
160100	-162.537	-97.4365	-65.1001	((no_tail_l1[&index=7]:0.072345,(no_tail_l2[&index=6]:0.047449,(((red_f2[&index=2]:0.048368,(red_f1[&index=1]:0.063965,blue_f1[&index=3]:0.062839)[&index=22]:0.088465)[&index=20]:0.045030,blue_f2[&index=4]:0.066554)[&index=21]:5.512001,no_tail_l3[&index=5]:0.024248)[&index=23]:0.095659)[&index=24]:0.072135)[&index=25]:0.174669,ano_tail_r1[&index=8]:0.063060,(no_tail_r2[&index=9]:0.021543,(no_tail_r3[&index=10]:0.199522,(blue1[&index=11]:0.176963,((red2[&index=14]:0.054339,red1[&index=13]:0.000914)[&index=15]:0.091637,blue2[&index=12]:0.040468)[&index=16]:0.042544)[&index=17]:0.248227)[&index=18]:0.080116)[&index=19]:0.206470)[&index=26];
160200	-152.437	-88.3412	-64.0961	(((no_tail_l2[&index=6]:0.039690,(no_tail_l3[&index=5]:0.037982,(((red_f1[&index=1]:0.013614,red_f2[&index=2]:0.057737)[&index=20]:0.086457,blue_f2[&index=4]:0.028934)[&index=22]:0.013047,blue_f1[&index=3]:0.005696)[&index=21]:0.959919)[&index=23]:0.176825)[&index=24]:0.125932,no_tail_l1[&index=7]:0.065636)[&index=25]:0.231768,ano_tail_r1[&index=8]:0.004458,((((blue2[&index=12]:0.028483,(red2[&index=14]:0.038304,red1[&index=13]:0.022357)[&index=15]:0.185155)[&index=16]:0.082521,blue1[&index=11]:0.021405)[&index=17]:0.020464,no_tail_r3[&index=10]:0.046939)[&index=18]:0.263053,no_tail_r2[&index=9]:0.007492)[&index=19]:0.015390)[&index=26];
160300	-159.167	-94.4383	-64.7284	(ano_tail_r1[&index=8]:0.013938,(no_tail_l1[&index=7]:0.072028,((((blue_f1[&index=3]:0.015912,blue_f2[&index=4]:0.055599)[&index=20]:0.144398,(red_f1[&index=1]:0.005365,red_f2[&index=2]:0.000856)[&index=22]:0.071522)[&index=21]:3.690906,no_tail_l3[&index=5]:0.024918)[&index=23]:0.014540,no_tail_l2[&index=6]:0.075429)[&index=24]:0.064302)[&index=25]:0.341712,(no_tail_r2[&index=9]:0.064888,(no_tail_r3[&index=10]:0.122403,((blue2[&index=12]:0.134608,(red1[&index=13]:0.017497,red2[&index=14]:0.033433)[&index=15]:0.047621)[&index=16]:0.087648,blue1[&index=11]:0.223110)[&index=17]:0.091087)[&index=18]:0.058713)[&index=19]:0.268349)[&index=26];
160400	-153.791	-88.8817	-64.9097	((no_tail_r2[&index=9]:0.027007,(no_tail_r3[&index=10]:0.011148,(((red2[&index=14]:0.066442,red1[&index=13]:0.036036)[&index=15]:0.083491,blue2[&index=12]:0.016470)[&index=16]:0.117689,blue1[&index=11]:0.030586)[&index=17]:0.152461)[&index=18]:0.034778)[&index=19]:0.046767,ano_tail_r1[&index=8]:0.085312,(no_tail_l1[&index=7]:0.009705,(no_tail_l2[&index=6]:0.046555,((blue_f1[&index=3]:0.070497,(blue_f2[&index=4]:0.006395,(red_f1[&index=1]:0.081347,red_f2[&index=2]:0.032886)[&index=22]:0.002303)[&index=20]:0.088040)[&index=21]:5.197896,no_tail_l3[&index=5]:0.006085)[&index=23]:0.235332)[&index=24]:0.050365)[&index=25]:0.111852)[&index=26];
160500	-158.518	-93.9886	-64.529	(ano_tail_r1[&index=8]:0.000891,(no_tail_r2[&index=9]:0.026893,((blue1[&index=11]:0.024557,(blue2[&index=12]:0.002639,(red2[&index=14]:0.104212,red1[&index=13]:0.155558)[&index=15]:0.103106)[&index=16]:0.016132)[&index=17]:0.324310,no_tail_r3[&index=10]:0.008944)[&index=18]:0.176667)[&index=19]:0.055059,(no_tail_l1[&index=7]:0.011477,(((((red_f2[&index=2]:0.009341,red_f1[&index=1]:0.020406)[&index=22]:0.052748,blue_f2[&index=4]:0.007581)[&index=20]:0.219166,blue_f1[&index=3]:0.010964)[&index=21]:2.615577,no_tail_l3[&index=5]:0.175056)[&index=23]:0.214355,no_tail_l2[&index=6]:0.080187)[&index=24]:0.054540)[&index=25]:0.273782)[&index=26];
160600	-160.315	-94.0143	-66.3003	(ano_tail_r1[&index=8]:0.040733,((no_tail_l2[&index=6]:0.021815,(((blue_f2[&index=4]:0.084902,blue_f1[&index=3]:0.050381)[&index=22]:0.106041,(red_f1[&index=1]:0.020448,red_f2[&index=2]:0.022139)[&index=20]:0.019545)[&index=21]:0.705939,no_tail_l3[&index=5]:0.042984)[&index=23]:0.099878)[&index=24]:0.095337,no_tail_l1[&index=7]:0.017513)[&index=25]:0.113093,(no_tail_r2[&index=9]:0.004574,(no_tail_r3[&index=10]:0.110353,((blue2[&index=12]:0.044743,(red1[&index=13]:0.034317,red2[&index=14]:0.036547)[&index=15]:0.067973)[&index=16]:0.022197,blue1[&index=11]:0.089355)[&index=17]:11.637863)[&index=18]:0.080516)[&index=19]:0.031181)[&index=26];
160700	-159.529	-93.7799	-65.7491	(((((((blue_f2[&index=4]:0.040089,blue_f1[&index=3]:0.014970)[&index=20]:0.052536,red_f2[&index=2]:0.000710)[&index=22]:0.204616,red_f1[&index=1]:0.004642)[&index=21]:8.699149,no_tail_l3[&index=5]:0.078280)[&index=23]:0.222610,no_tail_l2[&index=6]:0.006654)[&index=24]:0.147699,no_tail_l1[&index=7]:0.033146)[&index=25]:0.242139,ano_tail_r1[&index=8]:0.025723,((no_tail_r3[&index=10]:0.050232,(blue1[&index=11]:0.004507,(blue2[&index=12]:0.030738,(red2[&index=14]:0.059202,red1[&index=13]:0.115544)[&index=15]:0.389293)[&index=16]:0.013139)[&index=17]:0.226365)[&index=18]:0.007127,no_tail_r2[&index=9]:0.040757)[&index=19]:0.134732)[&index=26];
160800	-164.05	-98.8441	-65.2063	(((no_tail_l2[&index=6]:0.003370,(no_tail_l3[&index=5]:0.038817,((blue_f1[&index=3]:0.059406,blue_f2[&index=4]:0.017158)[&index=20]:0.165932,(red_f2[&index=2]:0.098643,red_f1[&index=1]:0.201370)[&index=22]:0.161459)[&index=21]:5.803272)[&index=23]:0.070184)[&index=24]:0.056733,no_tail_l1[&index=7]:0.014208)[&index=25]:0.009698,ano_tail_r1[&index=8]:0.323494,((no_tail_r3[&index=10]:0.028716,((blue2[&index=12]:0.010965,(red1[&index=13]:0.092411,red2[&index=14]:0.062264)[&index=15]:0.209581)[&index=16]:0.101868,blue1[&index=11]:0.021460)[&index=17]:0.076062)[&index=18]:0.153865,no_tail_r2[&index=9]:0.070999)[&index=19]:0.278675)[&index=26];
160900	-166.597	-101.59	-65.0075	(ano_tail_r1[&index=8]:0.080399,((no_tail_r3[&index=10]:0.115472,(blue1[&index=11]:0.009118,(blue2[&index=12]:0.016829,(red2[&index=14]:0.062111,red1[&index=13]:0.056377)[&index=15]:0.119745)[&index=16]:0.383507)[&index=17]:0.067087)[&index=18]:0.160282,no_tail_r2[&index=9]:0.106492)[&index=19]:0.092468,(no_tail_l1[&index=7]:0.326619,(no_tail_l2[&index=6]:0.014631,(no_tail_l3[&index=5]:0.004893,(((blue_f2[&index=4]:0.052942,blue_f1[&index=3]:0.023842)[&index=22]:0.100963,red_f1[&index=1]:0.088725)[&index=20]:0.047715,red_f2[&index=2]:0.009844)[&index=21]:4.430901)[&index=23]:0.157574)[&index=24]:0.248314)[&index=25]:0.359688)[&index=26];
161000	-158.897	-93.5655	-65.3316	(ano_tail_r1[&index=8]:0.320908,(((blue1[&index=11]:0.022777,((red1[&index=13]:0.078707,red2[&index=14]:0.040018)[&index=15]:0.170477,blue2[&index=12]:0.067722)[&index=16]:0.128416)[&index=17]:0.141433,no_tail_r3[&index=10]:0.006963)[&index=18]:0.100397,no_tail_r2[&index=9]:0.000119)[&index=19]:0.076337,(no_tail_l1[&index=7]:0.097346,(no_tail_l2[&index=6]:0.078379,(((blue_f2[&index=4]:0.067594,(red_f1[&index=1]:0.005307,red_f2[&index=2]:0.009242)[&index=20]:0.069915)[&index=22]:0.031246,blue_f1[&index=3]:0.009734)[&index=21]:6.742230,no_tail_l3[&index=5]:0.387099)[&index=23]:0.005080)[&index=24]:0.048080)[&index=25]:0.051509)[&index=26];
161100	-154.5	-89.2212	-65.279	(ano_tail_r1[&index=8]:0.045259,(((((red_f1[&index=1]:0.148368,red_f2[&index=2]:0.029136)[&index=22]:0.015257,(blue_f1[&index=3]:0.021367,blue_f2[&index=4]:0.001587)[&index=20]:0.020914)[&index=21]:6.740493,no_tail_l3[&index=5]:0.111965)[&index=23]:0.119934,no_tail_l2[&index=6]:0.016937)[&index=24]:0.016504,no_tail_l1[&index=7]:0.045136)[&index=25]:0.288693,(no_tail_r2[&index=9]:0.066163,(no_tail_r3[&index=10]:0.034396,(blue1[&index=11]:0.033868,(blue2[&index=12]:0.111554,(red1[&index=13]:0.038878,red2[&index=14]:0.006590)[&index=15]:0.083755)[&index=16]:0.135358)[&index=17]:0.272502)[&index=18]:0.063968)[&index=19]:0.025422)[&index=26];
161200	-167.079	-102.548	-64.5307	((no_tail_l1[&index=7]:0.030322,(((((blue_f1[&index=3]:0.197483,blue_f2[&index=4]:0.001392)[&index=20]:0.137824,red_f1[&index=1]:0.050026)[&index=22]:0.266867,red_f2[&index=2]:0.347685)[&index=21]:2.250371,no_tail_l3[&index=5]:0.100814)[&index=23]:0.203373,no_tail_l2[&index=6]:0.066653)[&index=24]:0.088150)[&index=25]:0.085691,(no_tail_r2[&index=9]:0.065125,((blue1[&index=11]:0.009697,(blue2[&index=12]:0.200227,(red1[&index=13]:0.020397,red2[&index=14]:0.030723)[&index=15]:0.240986)[&index=16]:0.030160)[&index=17]:0.086667,no_tail_r3[&index=10]:0.026688)[&index=18]:0.025182)[&index=19]:0.091343,ano_tail_r1[&index=8]:0.098855)[&index=26];
161300	-159.834	-95.1288	-64.705	((no_tail_l1[&index=7]:0.022249,((no_tail_l3[&index=5]:0.043928,((red_f2[&index=2]:0.034816,red_f1[&index=1]:0.004923)[&index=22]:0.071297,(blue_f2[&index=4]:0.009153,blue_f1[&index=3]:0.160202)[&index=20]:0.051889)[&index=21]:3.184419)[&index=23]:0.165353,no_tail_l2[&index=6]:0.023416)[&index=24]:0.118988)[&index=25]:0.868694,((no_tail_r3[&index=10]:0.038693,(blue1[&index=11]:0.015261,((red1[&index=13]:0.110380,red2[&index=14]:0.005042)[&index=15]:0.078883,blue2[&index=12]:0.003713)[&index=16]:0.233541)[&index=17]:0.069918)[&index=18]:0.053344,no_tail_r2[&index=9]:0.121896)[&index=19]:0.125657,ano_tail_r1[&index=8]:0.008213)[&index=26];
161400	-159.64	-94.8038	-64.8362	(((no_tail_l2[&index=6]:0.011996,(((red_f1[&index=1]:0.085610,(blue_f2[&index=4]:0.067278,blue_f1[&index=3]:0.142938)[&index=20]:0.150413)[&index=22]:0.017342,red_f2[&index=2]:0.180838)[&index=21]:4.504209,no_tail_l3[&index=5]:0.113195)[&index=23]:0.079233)[&index=24]:0.115302,no_tail_l1[&index=7]:0.007982)[&index=25]:0.123155,(no_tail_r2[&index=9]:0.015549,(no_tail_r3[&index=10]:0.094236,(blue1[&index=11]:0.012822,((red1[&index=13]:0.006312,red2[&index=14]:0.030724)[&index=15]:0.046562,blue2[&index=12]:0.028897)[&index=16]:0.164781)[&index=17]:0.052001)[&index=18]:0.014511)[&index=19]:0.043012,ano_tail_r1[&index=8]:0.170885)[&index=26];
161500	-168.144	-102.448	-65.6959	(ano_tail_r1[&index=8]:0.051668,(((((blue_f2[&index=4]:0.085060,blue_f1[&index=3]:0.011322)[&index=20]:0.097167,(red_f1[&index=1]:0.047222,red_f2[&index=2]:0.299466)[&index=22]:0.145126)[&index=21]:8.169589,no_tail_l3[&index=5]:0.140782)[&index=23]:0.060316,no_tail_l2[&index=6]:0.079713)[&index=24]:0.059817,no_tail_l1[&index=7]:0.320738)[&index=25]:0.174345,(no_tail_r2[&index=9]:0.366797,(no_tail_r3[&index=10]:0.005508,(blue1[&index=11]:0.027873,(blue2[&index=12]:0.013083,(red1[&index=13]:0.034069,red2[&index=14]:0.040173)[&index=15]:0.052852)[&index=16]:0.031350)[&index=17]:0.070660)[&index=18]:0.061160)[&index=19]:0.132492)[&index=26];
161600	-159.573	-94.4334	-65.1399	(ano_tail_r1[&index=8]:0.206940,(no_tail_l1[&index=7]:0.005870,((((blue_f1[&index=3]:0.009202,blue_f2[&index=4]:0.045025)[&index=20]:0.228710,(red_f1[&index=1]:0.015466,red_f2[&index=2]:0.087170)[&index=22]:0.025550)[&index=21]:5.693140,no_tail_l3[&index=5]:0.003144)[&index=23]:0.045429,no_tail_l2[&index=6]:0.035484)[&index=24]:0.110825)[&index=25]:0.176760,(no_tail_r2[&index=9]:0.067349,((((red2[&index=14]:0.034810,red1[&index=13]:0.084325)[&index=15]:0.066778,blue2[&index=12]:0.077759)[&index=16]:0.140665,blue1[&index=11]:0.075897)[&index=17]:0.476656,no_tail_r3[&index=10]:0.063610)[&index=18]:0.005965)[&index=19]:0.016027)[&index=26];
161700	-150.057	-84.2031	-65.8538	((no_tail_r2[&index=9]:0.022476,((((red2[&index=14]:0.032512,red1[&index=13]:0.005115)[&index=15]:0.256100,blue2[&index=12]:0.048978)[&index=16]:0.025951,blue1[&index=11]:0.000683)[&index=17]:0.120057,no_tail_r3[&index=10]:0.103470)[&index=18]:0.121472)[&index=19]:0.089358,ano_tail_r1[&index=8]:0.020443,((no_tail_l2[&index=6]:0.016627,(no_tail_l3[&index=5]:0.038017,(red_f1[&index=1]:0.022923,(red_f2[&index=2]:0.002341,(blue_f2[&index=4]:0.029778,blue_f1[&index=3]:0.075313)[&index=22]:0.081693)[&index=20]:0.009463)[&index=21]:9.851164)[&index=23]:0.152927)[&index=24]:0.076883,no_tail_l1[&index=7]:0.019542)[&index=25]:0.144622)[&index=26];
161800	-160.179	-92.942	-67.2367	((((no_tail_l3[&index=5]:0.033396,((red_f1[&index=1]:0.051386,red_f2[&index=2]:0.028648)[&index=22]:0.080886,(blue_f2[&index=4]:0.198290,blue_f1[&index=3]:0.006378)[&index=20]:0.004636)[&index=21]:16.488153)[&index=23]:0.018132,no_tail_l2[&index=6]:0.155335)[&index=24]:0.133783,no_tail_l1[&index=7]:0.152769)[&index=25]:0.067841,((no_tail_r3[&index=10]:0.017591,(blue1[&index=11]:0.224691,((red1[&index=13]:0.016171,red2[&index=14]:0.044183)[&index=15]:0.188449,blue2[&index=12]:0.059832)[&index=16]:0.041911)[&index=17]:0.091837)[&index=18]:0.041912,no_tail_r2[&index=9]:0.012137)[&index=19]:0.096012,ano_tail_r1[&index=8]:0.027948)[&index=26];
161900	-166.917	-99.4646	-67.4521	(ano_tail_r1[&index=8]:0.062045,(no_tail_r2[&index=9]:0.027172,((((red2[&index=14]:0.017524,red1[&index=13]:0.054439)[&index=15]:0.040675,blue2[&index=12]:0.111133)[&index=16]:0.399549,blue1[&index=11]:0.047808)[&index=17]:0.160633,no_tail_r3[&index=10]:0.151067)[&index=18]:0.069116)[&index=19]:0.252054,((no_tail_l2[&index=6]:0.011234,(no_tail_l3[&index=5]:0.022944,(red_f1[&index=1]:0.044194,((blue_f1[&index=3]:0.129644,blue_f2[&index=4]:0.047887)[&index=22]:0.161030,red_f2[&index=2]:0.014569)[&index=20]:0.139215)[&index=21]:16.968127)[&index=23]:0.192378)[&index=24]:0.100416,no_tail_l1[&index=7]:0.043578)[&index=25]:0.091192)[&index=26];
162000	-158.651	-94.5647	-64.0863	((no_tail_r2[&index=9]:0.010180,((blue1[&index=11]:0.010859,(blue2[&index=12]:0.112935,(red1[&index=13]:0.075549,red2[&index=14]:0.095179)[&index=15]:0.083926)[&index=16]:0.073165)[&index=17]:0.097277,no_tail_r3[&index=10]:0.046486)[&index=18]:0.028987)[&index=19]:0.027997,ano_tail_r1[&index=8]:0.011838,(no_tail_l1[&index=7]:0.064474,(no_tail_l2[&index=6]:0.238851,(no_tail_l3[&index=5]:0.055739,((blue_f2[&index=4]:0.128707,blue_f1[&index=3]:0.030472)[&index=22]:0.027454,(red_f1[&index=1]:0.027368,red_f2[&index=2]:0.140304)[&index=20]:0.090099)[&index=21]:0.782473)[&index=23]:0.057589)[&index=24]:0.023271)[&index=25]:0.189282)[&index=26];
162100	-167.015	-100.4	-66.6148	((no_tail_l1[&index=7]:0.067565,((no_tail_l3[&index=5]:0.045733,(red_f2[&index=2]:0.134653,(red_f1[&index=1]:0.072708,(blue_f2[&index=4]:0.056264,blue_f1[&index=3]:0.067739)[&index=22]:0.188827)[&index=20]:0.104889)[&index=21]:12.614676)[&index=23]:0.312030,no_tail_l2[&index=6]:0.038118)[&index=24]:0.026472)[&index=25]:0.226758,ano_tail_r1[&index=8]:0.017479,((no_tail_r3[&index=10]:0.002602,(((red2[&index=14]:0.039103,red1[&index=13]:0.029961)[&index=15]:0.218499,blue2[&index=12]:0.041102)[&index=16]:0.230529,blue1[&index=11]:0.211882)[&index=17]:0.064596)[&index=18]:0.156679,no_tail_r2[&index=9]:0.032592)[&index=19]:0.171397)[&index=26];
162200	-186.463	-117.103	-69.3602	(ano_tail_r1[&index=8]:0.045603,(no_tail_r2[&index=9]:0.025985,(no_tail_r3[&index=10]:0.056865,(((red2[&index=14]:0.009999,red1[&index=13]:0.073234)[&index=15]:0.207382,blue2[&index=12]:0.051141)[&index=16]:0.299814,blue1[&index=11]:0.037639)[&index=17]:0.220040)[&index=18]:0.125828)[&index=19]:0.021916,(no_tail_l1[&index=7]:0.059694,(no_tail_l2[&index=6]:0.013341,((((blue_f1[&index=3]:0.078511,red_f2[&index=2]:0.195561)[&index=22]:0.269563,red_f1[&index=1]:0.057126)[&index=20]:0.108454,blue_f2[&index=4]:0.000524)[&index=21]:6.094888,no_tail_l3[&index=5]:12.168136)[&index=23]:7.071544)[&index=24]:0.089194)[&index=25]:1.518033)[&index=26];
162300	-165.557	-101.041	-64.516	(ano_tail_r1[&index=8]:0.040952,(no_tail_r2[&index=9]:0.138998,(no_tail_r3[&index=10]:0.061712,((blue2[&index=12]:0.118347,(red1[&index=13]:0.072758,red2[&index=14]:0.078023)[&index=15]:0.213972)[&index=16]:0.157982,blue1[&index=11]:0.083909)[&index=17]:0.044179)[&index=18]:0.172021)[&index=19]:0.096603,(no_tail_l1[&index=7]:0.078498,((no_tail_l3[&index=5]:0.028273,(blue_f2[&index=4]:0.093077,((red_f1[&index=1]:0.008254,red_f2[&index=2]:0.042121)[&index=20]:0.194464,blue_f1[&index=3]:0.182967)[&index=22]:0.014448)[&index=21]:2.107049)[&index=23]:0.035600,no_tail_l2[&index=6]:0.007471)[&index=24]:0.142150)[&index=25]:0.465235)[&index=26];
162400	-171.011	-103.627	-67.384	((no_tail_r2[&index=9]:0.082588,(no_tail_r3[&index=10]:0.035007,(((red1[&index=13]:0.084489,red2[&index=14]:0.011530)[&index=15]:0.064555,blue2[&index=12]:0.289151)[&index=16]:0.242931,blue1[&index=11]:0.008845)[&index=17]:0.131158)[&index=18]:0.177572)[&index=19]:0.195207,((no_tail_l2[&index=6]:0.223686,(((blue_f2[&index=4]:0.031288,(red_f1[&index=1]:0.009557,red_f2[&index=2]:0.039107)[&index=20]:0.110249)[&index=22]:0.011033,blue_f1[&index=3]:0.023837)[&index=21]:9.713253,no_tail_l3[&index=5]:0.083764)[&index=23]:7.256466)[&index=24]:0.019551,no_tail_l1[&index=7]:0.030642)[&index=25]:0.141680,ano_tail_r1[&index=8]:0.001853)[&index=26];
162500	-152.269	-87.1365	-65.1327	((no_tail_r2[&index=9]:0.026301,(no_tail_r3[&index=10]:0.029626,(blue1[&index=11]:0.010834,(blue2[&index=12]:0.026723,(red2[&index=14]:0.080397,red1[&index=13]:0.127709)[&index=15]:0.084122)[&index=16]:0.086273)[&index=17]:0.060375)[&index=18]:0.017472)[&index=19]:0.002213,ano_tail_r1[&index=8]:0.172611,(no_tail_l1[&index=7]:0.016865,(no_tail_l2[&index=6]:0.001672,(((red_f1[&index=1]:0.000588,red_f2[&index=2]:0.032644)[&index=20]:0.065701,(blue_f1[&index=3]:0.006865,blue_f2[&index=4]:0.027977)[&index=22]:0.022278)[&index=21]:6.322619,no_tail_l3[&index=5]:0.027178)[&index=23]:0.006922)[&index=24]:0.280176)[&index=25]:0.226317)[&index=26];
162600	-156.073	-91.0122	-65.0613	((((blue1[&index=11]:0.004023,((red2[&index=14]:0.084969,red1[&index=13]:0.068600)[&index=15]:0.009442,blue2[&index=12]:0.027905)[&index=16]:0.098320)[&index=17]:0.093992,no_tail_r3[&index=10]:0.058837)[&index=18]:0.009221,no_tail_r2[&index=9]:0.005177)[&index=19]:0.064116,ano_tail_r1[&index=8]:0.009043,(((no_tail_l3[&index=5]:0.064477,(blue_f1[&index=3]:0.107793,(blue_f2[&index=4]:0.029964,(red_f1[&index=1]:0.011016,red_f2[&index=2]:0.032813)[&index=22]:0.031095)[&index=20]:0.038860)[&index=21]:5.965546)[&index=23]:0.064173,no_tail_l2[&index=6]:0.125968)[&index=24]:0.276052,no_tail_l1[&index=7]:0.040985)[&index=25]:0.082963)[&index=26];
162700	-168.916	-104.392	-64.5235	(((no_tail_r3[&index=10]:0.033336,(blue1[&index=11]:0.182000,(blue2[&index=12]:0.238638,(red2[&index=14]:0.018435,red1[&index=13]:0.058944)[&index=15]:0.109966)[&index=16]:0.001682)[&index=17]:0.610201)[&index=18]:0.101390,no_tail_r2[&index=9]:0.064601)[&index=19]:0.256318,ano_tail_r1[&index=8]:0.095991,(no_tail_l1[&index=7]:0.028684,(no_tail_l2[&index=6]:0.014582,(no_tail_l3[&index=5]:0.177393,((red_f1[&index=1]:0.079512,red_f2[&index=2]:0.037331)[&index=22]:0.036802,(blue_f1[&index=3]:0.023890,blue_f2[&index=4]:0.083518)[&index=20]:0.142304)[&index=21]:1.485214)[&index=23]:0.053502)[&index=24]:0.150332)[&index=25]:0.631859)[&index=26];
162800	-169.232	-104.306	-64.9262	((no_tail_l1[&index=7]:0.043432,(((blue_f1[&index=3]:0.117343,(red_f2[&index=2]:0.011381,(blue_f2[&index=4]:0.129321,red_f1[&index=1]:0.045041)[&index=22]:0.021606)[&index=20]:0.110609)[&index=21]:3.925157,no_tail_l3[&index=5]:0.069219)[&index=23]:0.175881,no_tail_l2[&index=6]:0.011050)[&index=24]:0.016932)[&index=25]:0.576175,(no_tail_r2[&index=9]:0.113188,(no_tail_r3[&index=10]:0.017991,(((red2[&index=14]:0.131478,red1[&index=13]:0.026800)[&index=15]:0.064024,blue2[&index=12]:0.100837)[&index=16]:0.083529,blue1[&index=11]:0.165367)[&index=17]:0.508926)[&index=18]:0.032585)[&index=19]:0.015294,ano_tail_r1[&index=8]:0.216726)[&index=26];
162900	-171.717	-106.588	-65.1293	(ano_tail_r1[&index=8]:0.004410,(no_tail_r2[&index=9]:0.024435,((blue1[&index=11]:0.175128,(blue2[&index=12]:0.089524,(red1[&index=13]:0.004616,red2[&index=14]:0.012629)[&index=15]:0.094796)[&index=16]:0.038920)[&index=17]:0.125277,no_tail_r3[&index=10]:0.081051)[&index=18]:0.084952)[&index=19]:1.916790,((no_tail_l2[&index=6]:0.006701,(no_tail_l3[&index=5]:0.087098,(red_f2[&index=2]:0.068853,((blue_f1[&index=3]:0.001318,blue_f2[&index=4]:0.061584)[&index=20]:0.131391,red_f1[&index=1]:0.063604)[&index=22]:0.081135)[&index=21]:3.359138)[&index=23]:0.003793)[&index=24]:0.088760,no_tail_l1[&index=7]:0.206893)[&index=25]:0.932590)[&index=26];
163000	-166.03	-99.9205	-66.1091	(ano_tail_r1[&index=8]:0.002199,((no_tail_l2[&index=6]:0.008055,(no_tail_l3[&index=5]:0.127217,(blue_f1[&index=3]:0.035648,((red_f2[&index=2]:0.113419,red_f1[&index=1]:0.007275)[&index=22]:0.097608,blue_f2[&index=4]:0.019904)[&index=20]:0.100338)[&index=21]:10.215782)[&index=23]:0.361605)[&index=24]:0.107439,no_tail_l1[&index=7]:0.094370)[&index=25]:0.108668,((no_tail_r3[&index=10]:0.067697,((blue2[&index=12]:0.041251,(red1[&index=13]:0.050173,red2[&index=14]:0.148821)[&index=15]:0.275362)[&index=16]:0.201439,blue1[&index=11]:0.110833)[&index=17]:0.076494)[&index=18]:0.026060,no_tail_r2[&index=9]:0.134188)[&index=19]:0.112435)[&index=26];
163100	-173.022	-107.958	-65.0641	((((blue1[&index=11]:0.046665,(blue2[&index=12]:0.173222,(red1[&index=13]:0.112369,red2[&index=14]:0.042043)[&index=15]:0.233306)[&index=16]:0.533875)[&index=17]:0.126721,no_tail_r3[&index=10]:0.195770)[&index=18]:0.158955,no_tail_r2[&index=9]:0.052341)[&index=19]:0.031194,((no_tail_l2[&index=6]:0.034151,(no_tail_l3[&index=5]:0.049448,(red_f1[&index=1]:0.098077,((blue_f2[&index=4]:0.056472,red_f2[&index=2]:0.110037)[&index=22]:0.217379,blue_f1[&index=3]:0.069332)[&index=20]:0.150242)[&index=21]:4.531595)[&index=23]:0.022204)[&index=24]:0.078522,no_tail_l1[&index=7]:0.028919)[&index=25]:0.228072,ano_tail_r1[&index=8]:0.038794)[&index=26];
163200	-167.751	-102.358	-65.3921	(ano_tail_r1[&index=8]:0.002489,(no_tail_r2[&index=9]:0.091999,(no_tail_r3[&index=10]:0.001851,(blue1[&index=11]:0.043410,((red1[&index=13]:0.070291,red2[&index=14]:0.052207)[&index=15]:0.062179,blue2[&index=12]:0.037816)[&index=16]:0.028368)[&index=17]:0.312100)[&index=18]:0.746660)[&index=19]:0.054201,((no_tail_l2[&index=6]:0.051146,(((red_f1[&index=1]:0.012505,(blue_f2[&index=4]:0.026113,blue_f1[&index=3]:0.179201)[&index=22]:0.130165)[&index=20]:0.080249,red_f2[&index=2]:0.069239)[&index=21]:6.307048,no_tail_l3[&index=5]:0.030757)[&index=23]:0.100883)[&index=24]:0.182615,no_tail_l1[&index=7]:0.287563)[&index=25]:0.098334)[&index=26];
163300	-167.193	-102.24	-64.9537	((no_tail_l1[&index=7]:0.008436,(no_tail_l2[&index=6]:0.038448,((red_f1[&index=1]:0.086880,(red_f2[&index=2]:0.225541,(blue_f1[&index=3]:0.020460,blue_f2[&index=4]:0.037055)[&index=20]:0.072889)[&index=22]:0.171531)[&index=21]:4.364677,no_tail_l3[&index=5]:0.012482)[&index=23]:0.054714)[&index=24]:0.051956)[&index=25]:0.546303,(((((red1[&index=13]:0.025705,red2[&index=14]:0.185037)[&index=15]:0.353000,blue2[&index=12]:0.058226)[&index=16]:0.193746,blue1[&index=11]:0.044649)[&index=17]:0.030963,no_tail_r3[&index=10]:0.108107)[&index=18]:0.006880,no_tail_r2[&index=9]:0.000263)[&index=19]:0.138736,ano_tail_r1[&index=8]:0.030928)[&index=26];
163400	-154.634	-90.1894	-64.4441	((((((red1[&index=13]:0.006049,red2[&index=14]:0.008291)[&index=15]:0.211433,blue2[&index=12]:0.056749)[&index=16]:0.012983,blue1[&index=11]:0.065910)[&index=17]:0.475141,no_tail_r3[&index=10]:0.050142)[&index=18]:0.124804,no_tail_r2[&index=9]:0.103397)[&index=19]:0.051141,((no_tail_l2[&index=6]:0.043708,(no_tail_l3[&index=5]:0.080144,((red_f1[&index=1]:0.007295,red_f2[&index=2]:0.023878)[&index=22]:0.029663,(blue_f1[&index=3]:0.000915,blue_f2[&index=4]:0.131487)[&index=20]:0.104571)[&index=21]:2.341776)[&index=23]:0.028190)[&index=24]:0.155767,no_tail_l1[&index=7]:0.023253)[&index=25]:0.097871,ano_tail_r1[&index=8]:0.084842)[&index=26];
163500	-159.312	-95.044	-64.2679	(((no_tail_r3[&index=10]:0.088664,(((red1[&index=13]:0.013146,red2[&index=14]:0.202392)[&index=15]:0.189879,blue2[&index=12]:0.070136)[&index=16]:0.038459,blue1[&index=11]:0.005018)[&index=17]:0.213890)[&index=18]:0.033414,no_tail_r2[&index=9]:0.018793)[&index=19]:0.022825,ano_tail_r1[&index=8]:0.040817,(((((red_f1[&index=1]:0.146480,red_f2[&index=2]:0.017346)[&index=22]:0.147360,(blue_f2[&index=4]:0.209390,blue_f1[&index=3]:0.022173)[&index=20]:0.004497)[&index=21]:1.481145,no_tail_l3[&index=5]:0.101595)[&index=23]:0.115254,no_tail_l2[&index=6]:0.096648)[&index=24]:0.058157,no_tail_l1[&index=7]:0.006351)[&index=25]:0.094435)[&index=26];
163600	-165.066	-99.8089	-65.2567	(((no_tail_r3[&index=10]:0.069451,(blue1[&index=11]:0.030743,((red1[&index=13]:0.024724,red2[&index=14]:0.021865)[&index=15]:0.213985,blue2[&index=12]:0.045588)[&index=16]:0.013117)[&index=17]:0.770347)[&index=18]:0.016360,no_tail_r2[&index=9]:0.151734)[&index=19]:0.233635,ano_tail_r1[&index=8]:0.353710,(no_tail_l1[&index=7]:0.126823,((((blue_f2[&index=4]:0.015352,blue_f1[&index=3]:0.003992)[&index=20]:0.183685,(red_f1[&index=1]:0.090521,red_f2[&index=2]:0.004339)[&index=22]:0.025990)[&index=21]:5.492356,no_tail_l3[&index=5]:0.009600)[&index=23]:0.084368,no_tail_l2[&index=6]:0.016988)[&index=24]:0.287685)[&index=25]:0.095452)[&index=26];
163700	-167.042	-101.766	-65.2759	(ano_tail_r1[&index=8]:0.075426,(no_tail_l1[&index=7]:0.079753,((no_tail_l3[&index=5]:0.021561,((red_f1[&index=1]:0.044202,red_f2[&index=2]:0.029968)[&index=22]:0.183541,(blue_f1[&index=3]:0.060114,blue_f2[&index=4]:0.047048)[&index=20]:0.079589)[&index=21]:5.752277)[&index=23]:0.028562,no_tail_l2[&index=6]:0.035557)[&index=24]:0.165735)[&index=25]:0.130099,((no_tail_r3[&index=10]:0.063064,((blue2[&index=12]:0.014305,(red1[&index=13]:0.191648,red2[&index=14]:0.195664)[&index=15]:0.173004)[&index=16]:0.163812,blue1[&index=11]:0.040099)[&index=17]:0.364460)[&index=18]:0.112351,no_tail_r2[&index=9]:0.117915)[&index=19]:0.308843)[&index=26];
163800	-164.418	-100.137	-64.2804	((((((red2[&index=14]:0.226038,red1[&index=13]:0.043791)[&index=15]:0.045315,blue2[&index=12]:0.051731)[&index=16]:0.015868,blue1[&index=11]:0.154478)[&index=17]:0.122010,no_tail_r3[&index=10]:0.054016)[&index=18]:0.180447,no_tail_r2[&index=9]:0.175871)[&index=19]:0.000810,ano_tail_r1[&index=8]:0.076426,(no_tail_l1[&index=7]:0.006783,((no_tail_l3[&index=5]:0.022349,(blue_f2[&index=4]:0.019445,(red_f1[&index=1]:0.272461,(red_f2[&index=2]:0.016623,blue_f1[&index=3]:0.013602)[&index=20]:0.016709)[&index=22]:0.037438)[&index=21]:1.601606)[&index=23]:0.140379,no_tail_l2[&index=6]:0.021761)[&index=24]:0.100109)[&index=25]:0.084741)[&index=26];
163900	-154.854	-89.5399	-65.3144	(ano_tail_r1[&index=8]:0.035859,((no_tail_r3[&index=10]:0.001734,(blue1[&index=11]:0.008912,(blue2[&index=12]:0.122079,(red2[&index=14]:0.022702,red1[&index=13]:0.031338)[&index=15]:0.072241)[&index=16]:0.030347)[&index=17]:0.167881)[&index=18]:0.044291,no_tail_r2[&index=9]:0.092847)[&index=19]:0.197613,(no_tail_l1[&index=7]:0.093806,((no_tail_l3[&index=5]:0.037407,(red_f2[&index=2]:0.013990,(red_f1[&index=1]:0.050330,(blue_f1[&index=3]:0.010236,blue_f2[&index=4]:0.026474)[&index=22]:0.058378)[&index=20]:0.063538)[&index=21]:6.886286)[&index=23]:0.115374,no_tail_l2[&index=6]:0.029252)[&index=24]:0.185003)[&index=25]:0.272977)[&index=26];
164000	-159.038	-94.2202	-64.8176	((((((red1[&index=13]:0.092447,red2[&index=14]:0.051104)[&index=15]:0.344649,blue2[&index=12]:0.061297)[&index=16]:0.140166,blue1[&index=11]:0.032104)[&index=17]:0.048651,no_tail_r3[&index=10]:0.069326)[&index=18]:0.343416,no_tail_r2[&index=9]:0.008119)[&index=19]:0.130491,(no_tail_l1[&index=7]:0.001508,(no_tail_l2[&index=6]:0.019654,(no_tail_l3[&index=5]:0.017564,((red_f2[&index=2]:0.036281,red_f1[&index=1]:0.143312)[&index=20]:0.004080,(blue_f1[&index=3]:0.025941,blue_f2[&index=4]:0.062171)[&index=22]:0.038168)[&index=21]:4.057056)[&index=23]:0.134916)[&index=24]:0.175655)[&index=25]:0.129496,ano_tail_r1[&index=8]:0.019563)[&index=26];
164100	-152.419	-88.0104	-64.4083	(((no_tail_r3[&index=10]:0.035235,((blue2[&index=12]:0.017646,(red2[&index=14]:0.068037,red1[&index=13]:0.049911)[&index=15]:0.163394)[&index=16]:0.040795,blue1[&index=11]:0.002429)[&index=17]:0.123736)[&index=18]:0.055989,no_tail_r2[&index=9]:0.007205)[&index=19]:0.046315,(no_tail_l1[&index=7]:0.056089,((((blue_f1[&index=3]:0.097850,(red_f1[&index=1]:0.033146,red_f2[&index=2]:0.166830)[&index=20]:0.017369)[&index=22]:0.027957,blue_f2[&index=4]:0.006151)[&index=21]:2.671334,no_tail_l3[&index=5]:0.035578)[&index=23]:0.125065,no_tail_l2[&index=6]:0.005462)[&index=24]:0.206318)[&index=25]:0.049859,ano_tail_r1[&index=8]:0.030808)[&index=26];
164200	-172.07	-107.126	-64.9436	((((((red2[&index=14]:0.009009,red1[&index=13]:0.139819)[&index=15]:0.431971,blue2[&index=12]:0.010458)[&index=16]:0.091393,blue1[&index=11]:0.059690)[&index=17]:0.099149,no_tail_r3[&index=10]:0.052164)[&index=18]:0.098579,no_tail_r2[&index=9]:0.013424)[&index=19]:0.077264,ano_tail_r1[&index=8]:0.179375,(no_tail_l1[&index=7]:0.124927,((no_tail_l3[&index=5]:0.499589,(blue_f1[&index=3]:0.042360,((red_f1[&index=1]:0.045519,red_f2[&index=2]:0.041671)[&index=22]:0.136587,blue_f2[&index=4]:0.034557)[&index=20]:0.027861)[&index=21]:2.051456)[&index=23]:1.823905,no_tail_l2[&index=6]:0.082825)[&index=24]:0.066695)[&index=25]:0.576660)[&index=26];
164300	-162.679	-98.1428	-64.5361	(ano_tail_r1[&index=8]:0.078698,((no_tail_r3[&index=10]:0.067080,(blue1[&index=11]:0.012266,((red2[&index=14]:0.048891,red1[&index=13]:0.121227)[&index=15]:0.171751,blue2[&index=12]:0.043317)[&index=16]:0.151120)[&index=17]:0.105249)[&index=18]:0.096758,no_tail_r2[&index=9]:0.075525)[&index=19]:0.044298,((no_tail_l2[&index=6]:0.015782,(no_tail_l3[&index=5]:0.061746,((blue_f1[&index=3]:0.064050,(red_f1[&index=1]:0.093129,red_f2[&index=2]:0.005026)[&index=22]:0.156809)[&index=20]:0.011046,blue_f2[&index=4]:0.062183)[&index=21]:2.306255)[&index=23]:0.130933)[&index=24]:0.399872,no_tail_l1[&index=7]:0.108837)[&index=25]:0.347773)[&index=26];
164400	-157.364	-91.7083	-65.6553	((no_tail_r2[&index=9]:0.021542,((((red1[&index=13]:0.015561,red2[&index=14]:0.087709)[&index=15]:0.238989,blue2[&index=12]:0.002205)[&index=16]:0.045800,blue1[&index=11]:0.032281)[&index=17]:0.408176,no_tail_r3[&index=10]:0.175725)[&index=18]:0.024677)[&index=19]:0.302822,ano_tail_r1[&index=8]:0.016352,(no_tail_l1[&index=7]:0.157546,(no_tail_l2[&index=6]:0.016469,(((red_f1[&index=1]:0.025580,red_f2[&index=2]:0.005482)[&index=22]:0.095059,(blue_f1[&index=3]:0.089688,blue_f2[&index=4]:0.020110)[&index=20]:0.044845)[&index=21]:8.422325,no_tail_l3[&index=5]:0.017591)[&index=23]:0.008291)[&index=24]:0.028771)[&index=25]:0.072035)[&index=26];
164500	-172.229	-106.648	-65.5806	((no_tail_r2[&index=9]:0.013133,((blue1[&index=11]:0.001117,(blue2[&index=12]:0.272202,(red2[&index=14]:0.021627,red1[&index=13]:0.018608)[&index=15]:0.033722)[&index=16]:0.440454)[&index=17]:0.260790,no_tail_r3[&index=10]:0.041580)[&index=18]:0.052772)[&index=19]:0.095352,(((no_tail_l3[&index=5]:4.150076,(blue_f1[&index=3]:0.103079,(blue_f2[&index=4]:0.024911,(red_f2[&index=2]:0.024438,red_f1[&index=1]:0.052454)[&index=22]:0.058115)[&index=20]:0.073011)[&index=21]:0.100974)[&index=23]:3.590037,no_tail_l2[&index=6]:0.198991)[&index=24]:0.091503,no_tail_l1[&index=7]:0.126982)[&index=25]:0.116150,ano_tail_r1[&index=8]:0.039753)[&index=26];
164600	-149.812	-85.7698	-64.042	((((no_tail_l3[&index=5]:0.005512,((red_f2[&index=2]:0.012589,(blue_f1[&index=3]:0.005033,blue_f2[&index=4]:0.017178)[&index=20]:0.037474)[&index=22]:0.018435,red_f1[&index=1]:0.041195)[&index=21]:0.943974)[&index=23]:0.077542,no_tail_l2[&index=6]:0.059846)[&index=24]:0.086257,no_tail_l1[&index=7]:0.016166)[&index=25]:0.036284,ano_tail_r1[&index=8]:0.040157,((no_tail_r3[&index=10]:0.041565,((blue2[&index=12]:0.116885,(red1[&index=13]:0.055829,red2[&index=14]:0.022999)[&index=15]:0.225951)[&index=16]:0.080433,blue1[&index=11]:0.050549)[&index=17]:0.179774)[&index=18]:0.029276,no_tail_r2[&index=9]:0.030755)[&index=19]:0.077217)[&index=26];
164700	-159.705	-94.7924	-64.9127	((no_tail_r2[&index=9]:0.052473,(no_tail_r3[&index=10]:0.105984,(blue1[&index=11]:0.021783,(blue2[&index=12]:0.084396,(red1[&index=13]:0.000316,red2[&index=14]:0.017849)[&index=15]:0.138435)[&index=16]:0.090496)[&index=17]:0.051884)[&index=18]:0.349882)[&index=19]:0.073537,(no_tail_l1[&index=7]:0.036493,((no_tail_l3[&index=5]:0.045608,(red_f1[&index=1]:0.009139,(red_f2[&index=2]:0.079011,(blue_f2[&index=4]:0.021874,blue_f1[&index=3]:0.001318)[&index=20]:0.017210)[&index=22]:0.002452)[&index=21]:3.991270)[&index=23]:0.122154,no_tail_l2[&index=6]:0.050148)[&index=24]:0.124630)[&index=25]:1.154796,ano_tail_r1[&index=8]:0.019458)[&index=26];
164800	-160.911	-92.9454	-67.966	((no_tail_l1[&index=7]:0.011480,((no_tail_l3[&index=5]:0.026697,((blue_f2[&index=4]:0.055921,(red_f2[&index=2]:0.003094,red_f1[&index=1]:0.027956)[&index=20]:0.155774)[&index=22]:0.082522,blue_f1[&index=3]:0.023772)[&index=21]:19.923088)[&index=23]:0.044171,no_tail_l2[&index=6]:0.005609)[&index=24]:0.113243)[&index=25]:0.322190,ano_tail_r1[&index=8]:0.017618,(no_tail_r2[&index=9]:0.030002,((blue1[&index=11]:0.138302,(blue2[&index=12]:0.101850,(red2[&index=14]:0.230601,red1[&index=13]:0.074301)[&index=15]:0.083693)[&index=16]:0.064361)[&index=17]:0.258787,no_tail_r3[&index=10]:0.017597)[&index=18]:0.031277)[&index=19]:0.085302)[&index=26];
164900	-153.849	-89.5111	-64.3383	((((((red1[&index=13]:0.008203,red2[&index=14]:0.008279)[&index=15]:0.295723,blue2[&index=12]:0.030079)[&index=16]:0.019017,blue1[&index=11]:0.276836)[&index=17]:0.294098,no_tail_r3[&index=10]:0.035183)[&index=18]:0.054817,no_tail_r2[&index=9]:0.033008)[&index=19]:0.011181,(((no_tail_l3[&index=5]:0.043298,((blue_f1[&index=3]:0.014462,blue_f2[&index=4]:0.022132)[&index=22]:0.148290,(red_f2[&index=2]:0.016369,red_f1[&index=1]:0.011885)[&index=20]:0.010096)[&index=21]:1.998271)[&index=23]:0.002809,no_tail_l2[&index=6]:0.001521)[&index=24]:0.192084,no_tail_l1[&index=7]:0.030786)[&index=25]:0.065451,ano_tail_r1[&index=8]:0.166600)[&index=26];
165000	-157.981	-93.0878	-64.8937	(((no_tail_l2[&index=6]:0.115925,(((blue_f1[&index=3]:0.064131,blue_f2[&index=4]:0.011975)[&index=22]:0.039524,(red_f2[&index=2]:0.061671,red_f1[&index=1]:0.020585)[&index=20]:0.091093)[&index=21]:4.530591,no_tail_l3[&index=5]:0.032172)[&index=23]:0.018096)[&index=24]:0.165989,no_tail_l1[&index=7]:0.152360)[&index=25]:0.141234,(no_tail_r2[&index=9]:0.024390,(no_tail_r3[&index=10]:0.158401,(((red2[&index=14]:0.079166,red1[&index=13]:0.024195)[&index=15]:0.164804,blue2[&index=12]:0.002304)[&index=16]:0.015662,blue1[&index=11]:0.059114)[&index=17]:0.191563)[&index=18]:0.265295)[&index=19]:0.115991,ano_tail_r1[&index=8]:0.021019)[&index=26];
165100	-156.013	-91.1746	-64.8386	(ano_tail_r1[&index=8]:0.005491,((no_tail_l2[&index=6]:0.067853,(((red_f2[&index=2]:0.148012,(blue_f1[&index=3]:0.041218,blue_f2[&index=4]:0.028397)[&index=22]:0.056345)[&index=20]:0.013464,red_f1[&index=1]:0.024119)[&index=21]:4.417331,no_tail_l3[&index=5]:0.381381)[&index=23]:0.143251)[&index=24]:0.059229,no_tail_l1[&index=7]:0.049761)[&index=25]:0.056477,((no_tail_r3[&index=10]:0.123642,(((red2[&index=14]:0.007468,red1[&index=13]:0.019063)[&index=15]:0.118468,blue2[&index=12]:0.004687)[&index=16]:0.027066,blue1[&index=11]:0.047686)[&index=17]:0.249085)[&index=18]:0.110955,no_tail_r2[&index=9]:0.023915)[&index=19]:0.067734)[&index=26];
165200	-163.537	-96.11	-67.4266	((no_tail_r2[&index=9]:0.042348,(no_tail_r3[&index=10]:0.005247,(blue1[&index=11]:0.159462,((red1[&index=13]:0.052153,red2[&index=14]:0.247752)[&index=15]:0.123820,blue2[&index=12]:0.015341)[&index=16]:0.024212)[&index=17]:0.188955)[&index=18]:0.075163)[&index=19]:0.080712,((no_tail_l2[&index=6]:0.174134,(no_tail_l3[&index=5]:0.029919,((red_f1[&index=1]:0.037293,red_f2[&index=2]:0.085563)[&index=20]:0.086560,(blue_f2[&index=4]:0.061078,blue_f1[&index=3]:0.017492)[&index=22]:0.003661)[&index=21]:17.074169)[&index=23]:0.049343)[&index=24]:0.222052,no_tail_l1[&index=7]:0.086233)[&index=25]:0.219027,ano_tail_r1[&index=8]:0.070128)[&index=26];
165300	-146.902	-82.783	-64.1188	((no_tail_l1[&index=7]:0.010398,(no_tail_l2[&index=6]:0.038306,(no_tail_l3[&index=5]:0.013398,(blue_f1[&index=3]:0.027629,((red_f2[&index=2]:0.009368,red_f1[&index=1]:0.004534)[&index=20]:0.135370,blue_f2[&index=4]:0.011840)[&index=22]:0.022574)[&index=21]:1.351844)[&index=23]:0.059660)[&index=24]:0.147188)[&index=25]:0.074012,((((blue2[&index=12]:0.022978,(red1[&index=13]:0.008281,red2[&index=14]:0.047978)[&index=15]:0.230850)[&index=16]:0.049490,blue1[&index=11]:0.070430)[&index=17]:0.096407,no_tail_r3[&index=10]:0.022342)[&index=18]:0.062484,no_tail_r2[&index=9]:0.056426)[&index=19]:0.087024,ano_tail_r1[&index=8]:0.031994)[&index=26];
165400	-150.473	-85.4269	-65.0466	(((((red_f1[&index=1]:0.031488,(red_f2[&index=2]:0.000254,(blue_f1[&index=3]:0.000943,blue_f2[&index=4]:0.045502)[&index=22]:0.113179)[&index=20]:0.020490)[&index=21]:5.827236,no_tail_l3[&index=5]:0.169104)[&index=23]:0.025434,no_tail_l2[&index=6]:0.001410)[&index=24]:0.082647,no_tail_l1[&index=7]:0.078172)[&index=25]:0.264183,ano_tail_r1[&index=8]:0.012984,((no_tail_r3[&index=10]:0.023859,((blue2[&index=12]:0.010299,(red1[&index=13]:0.026054,red2[&index=14]:0.017878)[&index=15]:0.127156)[&index=16]:0.030683,blue1[&index=11]:0.046499)[&index=17]:0.057428)[&index=18]:0.155467,no_tail_r2[&index=9]:0.134490)[&index=19]:0.029074)[&index=26];
165500	-170.156	-103.769	-66.3867	((no_tail_l1[&index=7]:0.029966,((no_tail_l3[&index=5]:0.069448,((red_f1[&index=1]:0.033353,(blue_f1[&index=3]:0.039522,blue_f2[&index=4]:0.036465)[&index=22]:0.172291)[&index=20]:0.086849,red_f2[&index=2]:0.054441)[&index=21]:11.245860)[&index=23]:0.007487,no_tail_l2[&index=6]:0.078326)[&index=24]:0.117322)[&index=25]:0.043423,((no_tail_r3[&index=10]:0.151664,(blue1[&index=11]:0.116186,((red1[&index=13]:0.089011,red2[&index=14]:0.070521)[&index=15]:0.395312,blue2[&index=12]:0.050949)[&index=16]:0.489861)[&index=17]:0.340980)[&index=18]:0.013371,no_tail_r2[&index=9]:0.015621)[&index=19]:0.049084,ano_tail_r1[&index=8]:0.235171)[&index=26];
165600	-156.123	-90.7389	-65.3845	(ano_tail_r1[&index=8]:0.023169,((no_tail_l2[&index=6]:0.007177,(((blue_f1[&index=3]:0.161335,blue_f2[&index=4]:0.005115)[&index=20]:0.081495,(red_f1[&index=1]:0.018167,red_f2[&index=2]:0.013342)[&index=22]:0.074805)[&index=21]:7.051310,no_tail_l3[&index=5]:0.031022)[&index=23]:0.005415)[&index=24]:0.147911,no_tail_l1[&index=7]:0.091637)[&index=25]:0.235246,(no_tail_r2[&index=9]:0.053763,(no_tail_r3[&index=10]:0.066595,((blue2[&index=12]:0.126859,(red1[&index=13]:0.029245,red2[&index=14]:0.026939)[&index=15]:0.233000)[&index=16]:0.007667,blue1[&index=11]:0.022818)[&index=17]:0.444766)[&index=18]:0.003111)[&index=19]:0.059354)[&index=26];
165700	-162.438	-93.4157	-69.0225	(ano_tail_r1[&index=8]:0.037685,(no_tail_r2[&index=9]:0.001148,(no_tail_r3[&index=10]:0.078876,(blue1[&index=11]:0.204388,(blue2[&index=12]:0.007371,(red1[&index=13]:0.042602,red2[&index=14]:0.044089)[&index=15]:0.241188)[&index=16]:0.077336)[&index=17]:0.329258)[&index=18]:0.015552)[&index=19]:0.124938,(no_tail_l1[&index=7]:0.087918,(no_tail_l2[&index=6]:0.177772,((((blue_f2[&index=4]:0.003063,blue_f1[&index=3]:0.014467)[&index=20]:0.136802,red_f2[&index=2]:0.015896)[&index=22]:0.033962,red_f1[&index=1]:0.093756)[&index=21]:25.052293,no_tail_l3[&index=5]:0.032061)[&index=23]:0.092168)[&index=24]:0.102652)[&index=25]:0.164400)[&index=26];
165800	-163.846	-98.779	-65.067	(ano_tail_r1[&index=8]:0.025522,((((((red_f2[&index=2]:0.270126,red_f1[&index=1]:0.016191)[&index=22]:0.004437,blue_f1[&index=3]:0.149078)[&index=20]:0.018810,blue_f2[&index=4]:0.086686)[&index=21]:5.370106,no_tail_l3[&index=5]:0.128035)[&index=23]:0.030327,no_tail_l2[&index=6]:0.159142)[&index=24]:0.091639,no_tail_l1[&index=7]:0.025292)[&index=25]:0.224979,(no_tail_r2[&index=9]:0.049366,(no_tail_r3[&index=10]:0.063051,((blue2[&index=12]:0.175937,(red2[&index=14]:0.004529,red1[&index=13]:0.041730)[&index=15]:0.055208)[&index=16]:0.156919,blue1[&index=11]:0.062727)[&index=17]:0.057855)[&index=18]:0.052226)[&index=19]:0.113973)[&index=26];
165900	-170.213	-105.569	-64.6446	((no_tail_l1[&index=7]:0.142907,(no_tail_l2[&index=6]:0.113913,(no_tail_l3[&index=5]:0.009301,((blue_f1[&index=3]:0.027709,blue_f2[&index=4]:0.022244)[&index=20]:0.241232,(red_f1[&index=1]:0.010426,red_f2[&index=2]:0.042836)[&index=22]:0.114914)[&index=21]:1.838830)[&index=23]:0.383398)[&index=24]:0.470590)[&index=25]:0.540144,ano_tail_r1[&index=8]:0.042475,((no_tail_r3[&index=10]:0.092004,(blue1[&index=11]:0.013060,(blue2[&index=12]:0.133953,(red1[&index=13]:0.013231,red2[&index=14]:0.050637)[&index=15]:0.146263)[&index=16]:0.126994)[&index=17]:0.651576)[&index=18]:0.026807,no_tail_r2[&index=9]:0.028308)[&index=19]:0.038258)[&index=26];
166000	-153.07	-88.3823	-64.688	((no_tail_r2[&index=9]:0.028340,(no_tail_r3[&index=10]:0.018051,(blue1[&index=11]:0.023880,(blue2[&index=12]:0.095912,(red1[&index=13]:0.038907,red2[&index=14]:0.019000)[&index=15]:0.045681)[&index=16]:0.090789)[&index=17]:0.132423)[&index=18]:0.075848)[&index=19]:0.042870,(((no_tail_l3[&index=5]:0.023040,((red_f1[&index=1]:0.036740,blue_f1[&index=3]:0.085435)[&index=20]:0.016149,(red_f2[&index=2]:0.045654,blue_f2[&index=4]:0.036159)[&index=22]:0.005036)[&index=21]:4.210422)[&index=23]:0.157256,no_tail_l2[&index=6]:0.035941)[&index=24]:0.002786,no_tail_l1[&index=7]:0.095785)[&index=25]:0.169432,ano_tail_r1[&index=8]:0.007295)[&index=26];
166100	-156.523	-91.4878	-65.0356	((no_tail_l1[&index=7]:0.004729,(no_tail_l2[&index=6]:0.092230,((blue_f1[&index=3]:0.039035,((red_f1[&index=1]:0.021710,red_f2[&index=2]:0.028092)[&index=22]:0.104488,blue_f2[&index=4]:0.059364)[&index=20]:0.115049)[&index=21]:5.675538,no_tail_l3[&index=5]:0.008690)[&index=23]:0.003081)[&index=24]:0.229036)[&index=25]:0.036352,((no_tail_r3[&index=10]:0.018440,(blue1[&index=11]:0.158447,((red2[&index=14]:0.032037,red1[&index=13]:0.010510)[&index=15]:0.108800,blue2[&index=12]:0.019350)[&index=16]:0.088625)[&index=17]:0.044047)[&index=18]:0.252877,no_tail_r2[&index=9]:0.055709)[&index=19]:0.033860,ano_tail_r1[&index=8]:0.036726)[&index=26];
166200	-163.507	-98.8422	-64.6646	((((((red1[&index=13]:0.004993,red2[&index=14]:0.014215)[&index=15]:0.496960,blue2[&index=12]:0.189140)[&index=16]:0.124890,blue1[&index=11]:0.062658)[&index=17]:0.127458,no_tail_r3[&index=10]:0.184841)[&index=18]:0.003766,no_tail_r2[&index=9]:0.140534)[&index=19]:0.063209,(no_tail_l1[&index=7]:0.003919,(no_tail_l2[&index=6]:0.035309,(no_tail_l3[&index=5]:0.035356,((red_f1[&index=1]:0.190535,red_f2[&index=2]:0.124842)[&index=22]:0.025187,(blue_f2[&index=4]:0.030381,blue_f1[&index=3]:0.005040)[&index=20]:0.166222)[&index=21]:3.063021)[&index=23]:0.044743)[&index=24]:0.011200)[&index=25]:0.218397,ano_tail_r1[&index=8]:0.054966)[&index=26];
166300	-160.455	-95.6389	-64.8162	((((no_tail_l3[&index=5]:0.031857,((blue_f1[&index=3]:0.133213,blue_f2[&index=4]:0.114283)[&index=22]:0.035557,(red_f2[&index=2]:0.047999,red_f1[&index=1]:0.009702)[&index=20]:0.039790)[&index=21]:4.061470)[&index=23]:0.113012,no_tail_l2[&index=6]:0.064815)[&index=24]:0.064945,no_tail_l1[&index=7]:0.024176)[&index=25]:0.154086,(no_tail_r2[&index=9]:0.028580,((blue1[&index=11]:0.102966,(blue2[&index=12]:0.118773,(red2[&index=14]:0.010860,red1[&index=13]:0.024355)[&index=15]:0.038261)[&index=16]:0.317987)[&index=17]:0.245183,no_tail_r3[&index=10]:0.258936)[&index=18]:0.052879)[&index=19]:0.051968,ano_tail_r1[&index=8]:0.034394)[&index=26];
166400	-164.117	-97.2882	-66.8286	((no_tail_r2[&index=9]:0.066032,(((blue2[&index=12]:0.126961,(red2[&index=14]:0.113268,red1[&index=13]:0.090505)[&index=15]:0.102097)[&index=16]:0.221868,blue1[&index=11]:0.023017)[&index=17]:0.150119,no_tail_r3[&index=10]:0.000290)[&index=18]:0.019290)[&index=19]:0.362166,ano_tail_r1[&index=8]:0.086021,(no_tail_l1[&index=7]:0.106173,(no_tail_l2[&index=6]:0.018694,(((blue_f2[&index=4]:0.018514,blue_f1[&index=3]:0.181330)[&index=22]:0.066907,(red_f1[&index=1]:0.003324,red_f2[&index=2]:0.034116)[&index=20]:0.070374)[&index=21]:13.887636,no_tail_l3[&index=5]:0.060509)[&index=23]:0.063586)[&index=24]:0.046352)[&index=25]:0.322770)[&index=26];
166500	-157.288	-91.9271	-65.3608	(ano_tail_r1[&index=8]:0.035064,(((((blue_f1[&index=3]:0.001207,blue_f2[&index=4]:0.078604)[&index=20]:0.297089,(red_f1[&index=1]:0.137468,red_f2[&index=2]:0.029971)[&index=22]:0.016659)[&index=21]:6.955537,no_tail_l3[&index=5]:0.095226)[&index=23]:0.018730,no_tail_l2[&index=6]:0.102061)[&index=24]:0.041630,no_tail_l1[&index=7]:0.010978)[&index=25]:0.457787,((no_tail_r3[&index=10]:0.000156,(((red1[&index=13]:0.000353,red2[&index=14]:0.031438)[&index=15]:0.155728,blue2[&index=12]:0.034432)[&index=16]:0.227549,blue1[&index=11]:0.004450)[&index=17]:0.102203)[&index=18]:0.004537,no_tail_r2[&index=9]:0.005627)[&index=19]:0.058671)[&index=26];
166600	-157.647	-93.259	-64.3882	(ano_tail_r1[&index=8]:0.000387,((((blue2[&index=12]:0.472062,(red2[&index=14]:0.017718,red1[&index=13]:0.050237)[&index=15]:0.152075)[&index=16]:0.038355,blue1[&index=11]:0.005269)[&index=17]:0.065502,no_tail_r3[&index=10]:0.055163)[&index=18]:0.012075,no_tail_r2[&index=9]:0.096364)[&index=19]:0.247855,(no_tail_l1[&index=7]:0.042741,(no_tail_l2[&index=6]:0.066189,(((red_f1[&index=1]:0.067263,(blue_f1[&index=3]:0.033636,blue_f2[&index=4]:0.043753)[&index=20]:0.031904)[&index=22]:0.005677,red_f2[&index=2]:0.022095)[&index=21]:2.168380,no_tail_l3[&index=5]:0.120220)[&index=23]:0.010879)[&index=24]:0.058114)[&index=25]:0.156014)[&index=26];
166700	-163.202	-98.3305	-64.8715	((no_tail_r2[&index=9]:0.003838,(no_tail_r3[&index=10]:0.006143,((blue2[&index=12]:0.014538,(red2[&index=14]:0.033774,red1[&index=13]:0.016487)[&index=15]:0.050566)[&index=16]:0.044726,blue1[&index=11]:0.046388)[&index=17]:0.180637)[&index=18]:0.095834)[&index=19]:0.081198,ano_tail_r1[&index=8]:0.254421,(no_tail_l1[&index=7]:0.169516,((((red_f1[&index=1]:0.312281,blue_f2[&index=4]:0.005084)[&index=20]:0.146550,(blue_f1[&index=3]:0.083589,red_f2[&index=2]:0.053870)[&index=22]:0.055444)[&index=21]:4.413091,no_tail_l3[&index=5]:0.144819)[&index=23]:0.008891,no_tail_l2[&index=6]:0.008474)[&index=24]:0.030431)[&index=25]:0.195793)[&index=26];
166800	-158.198	-92.7427	-65.4549	((no_tail_l1[&index=7]:0.206574,(no_tail_l2[&index=6]:0.012283,(((red_f1[&index=1]:0.019959,red_f2[&index=2]:0.012818)[&index=22]:0.346213,(blue_f2[&index=4]:0.009129,blue_f1[&index=3]:0.021979)[&index=20]:0.112192)[&index=21]:7.205407,no_tail_l3[&index=5]:0.062454)[&index=23]:0.152446)[&index=24]:0.242914)[&index=25]:0.089866,(((blue1[&index=11]:0.041269,((red1[&index=13]:0.018620,red2[&index=14]:0.021966)[&index=15]:0.123822,blue2[&index=12]:0.033283)[&index=16]:0.135280)[&index=17]:0.085300,no_tail_r3[&index=10]:0.029994)[&index=18]:0.164956,no_tail_r2[&index=9]:0.005110)[&index=19]:0.206071,ano_tail_r1[&index=8]:0.013486)[&index=26];
166900	-160.345	-95.9948	-64.3507	(((no_tail_l2[&index=6]:0.147362,(((blue_f2[&index=4]:0.048668,blue_f1[&index=3]:0.027199)[&index=20]:0.001369,(red_f2[&index=2]:0.064540,red_f1[&index=1]:0.023792)[&index=22]:0.050468)[&index=21]:1.535058,no_tail_l3[&index=5]:0.034845)[&index=23]:0.051620)[&index=24]:0.062218,no_tail_l1[&index=7]:0.190654)[&index=25]:0.366645,(no_tail_r2[&index=9]:0.080528,(((blue2[&index=12]:0.042642,(red1[&index=13]:0.099897,red2[&index=14]:0.053137)[&index=15]:0.096064)[&index=16]:0.147457,blue1[&index=11]:0.084734)[&index=17]:0.444506,no_tail_r3[&index=10]:0.025353)[&index=18]:0.045714)[&index=19]:0.123134,ano_tail_r1[&index=8]:0.004865)[&index=26];
167000	-162.626	-97.2101	-65.4159	((no_tail_r2[&index=9]:0.174190,(((blue2[&index=12]:0.035786,(red2[&index=14]:0.044387,red1[&index=13]:0.089819)[&index=15]:0.091023)[&index=16]:0.211688,blue1[&index=11]:0.111652)[&index=17]:0.070367,no_tail_r3[&index=10]:0.003859)[&index=18]:0.228959)[&index=19]:0.045774,ano_tail_r1[&index=8]:0.001209,((no_tail_l2[&index=6]:0.064971,(no_tail_l3[&index=5]:0.003104,((red_f2[&index=2]:0.027961,red_f1[&index=1]:0.002354)[&index=22]:0.049565,(blue_f1[&index=3]:0.127131,blue_f2[&index=4]:0.058410)[&index=20]:0.104147)[&index=21]:6.902982)[&index=23]:0.272348)[&index=24]:0.132903,no_tail_l1[&index=7]:0.110512)[&index=25]:0.213387)[&index=26];
167100	-168.357	-102.502	-65.855	((((no_tail_l3[&index=5]:0.456365,(red_f2[&index=2]:0.099903,((blue_f1[&index=3]:0.018891,blue_f2[&index=4]:0.003758)[&index=20]:0.178955,red_f1[&index=1]:0.117535)[&index=22]:0.092201)[&index=21]:6.042003)[&index=23]:2.991003,no_tail_l2[&index=6]:0.023773)[&index=24]:0.063101,no_tail_l1[&index=7]:0.031439)[&index=25]:0.148701,((no_tail_r3[&index=10]:0.114639,(((red2[&index=14]:0.030202,red1[&index=13]:0.002404)[&index=15]:0.261247,blue2[&index=12]:0.041463)[&index=16]:0.005794,blue1[&index=11]:0.024999)[&index=17]:0.290516)[&index=18]:0.100123,no_tail_r2[&index=9]:0.021206)[&index=19]:0.109286,ano_tail_r1[&index=8]:0.104374)[&index=26];
167200	-155.169	-90.7217	-64.4473	(ano_tail_r1[&index=8]:0.039688,(no_tail_l1[&index=7]:0.034059,(no_tail_l2[&index=6]:0.006347,(((red_f1[&index=1]:0.041147,red_f2[&index=2]:0.016216)[&index=22]:0.060681,(blue_f1[&index=3]:0.099034,blue_f2[&index=4]:0.049464)[&index=20]:0.061503)[&index=21]:2.928486,no_tail_l3[&index=5]:0.000104)[&index=23]:0.064267)[&index=24]:0.065602)[&index=25]:0.028555,(((((red1[&index=13]:0.055966,red2[&index=14]:0.178689)[&index=15]:0.090929,blue2[&index=12]:0.170732)[&index=16]:0.016399,blue1[&index=11]:0.027328)[&index=17]:0.067958,no_tail_r3[&index=10]:0.025924)[&index=18]:0.056452,no_tail_r2[&index=9]:0.095224)[&index=19]:0.054853)[&index=26];
167300	-161.792	-97.421	-64.3712	(ano_tail_r1[&index=8]:0.020610,(no_tail_l1[&index=7]:0.087925,(no_tail_l2[&index=6]:0.056591,(no_tail_l3[&index=5]:0.266714,(((blue_f2[&index=4]:0.016198,blue_f1[&index=3]:0.013690)[&index=20]:0.237228,red_f2[&index=2]:0.084097)[&index=22]:0.046376,red_f1[&index=1]:0.085922)[&index=21]:1.720761)[&index=23]:0.076484)[&index=24]:0.039720)[&index=25]:0.369599,(no_tail_r2[&index=9]:0.026198,((blue1[&index=11]:0.106755,((red2[&index=14]:0.128144,red1[&index=13]:0.011499)[&index=15]:0.028566,blue2[&index=12]:0.045978)[&index=16]:0.118716)[&index=17]:0.119051,no_tail_r3[&index=10]:0.007711)[&index=18]:0.046408)[&index=19]:0.194066)[&index=26];
167400	-158.59	-94.1581	-64.4322	((no_tail_l1[&index=7]:0.064468,(no_tail_l2[&index=6]:0.027633,(((blue_f1[&index=3]:0.020049,blue_f2[&index=4]:0.004876)[&index=20]:0.218757,(red_f2[&index=2]:0.045916,red_f1[&index=1]:0.069906)[&index=22]:0.172154)[&index=21]:2.124721,no_tail_l3[&index=5]:0.021086)[&index=23]:0.002932)[&index=24]:0.246663)[&index=25]:0.149597,ano_tail_r1[&index=8]:0.045660,((no_tail_r3[&index=10]:0.002396,(blue1[&index=11]:0.126556,(blue2[&index=12]:0.072265,(red2[&index=14]:0.061832,red1[&index=13]:0.036074)[&index=15]:0.145028)[&index=16]:0.071528)[&index=17]:0.257973)[&index=18]:0.240094,no_tail_r2[&index=9]:0.019085)[&index=19]:0.012771)[&index=26];
167500	-151.719	-86.8035	-64.9154	(ano_tail_r1[&index=8]:0.225371,(no_tail_r2[&index=9]:0.003413,(((blue2[&index=12]:0.031860,(red1[&index=13]:0.067131,red2[&index=14]:0.033286)[&index=15]:0.122234)[&index=16]:0.048477,blue1[&index=11]:0.032704)[&index=17]:0.321065,no_tail_r3[&index=10]:0.070373)[&index=18]:0.019323)[&index=19]:0.154697,(no_tail_l1[&index=7]:0.000039,((no_tail_l3[&index=5]:0.035343,((red_f1[&index=1]:0.016764,red_f2[&index=2]:0.002153)[&index=20]:0.014875,(blue_f1[&index=3]:0.036341,blue_f2[&index=4]:0.041353)[&index=22]:0.053031)[&index=21]:5.039396)[&index=23]:0.064459,no_tail_l2[&index=6]:0.040809)[&index=24]:0.106886)[&index=25]:0.094460)[&index=26];
167600	-159.523	-92.2879	-67.2355	(ano_tail_r1[&index=8]:0.017129,(no_tail_r2[&index=9]:0.091301,(((blue2[&index=12]:0.031782,(red1[&index=13]:0.016217,red2[&index=14]:0.088935)[&index=15]:0.221650)[&index=16]:0.384866,blue1[&index=11]:0.003035)[&index=17]:0.063467,no_tail_r3[&index=10]:0.002869)[&index=18]:0.476091)[&index=19]:0.063191,(((no_tail_l3[&index=5]:0.057348,(((red_f1[&index=1]:0.041764,red_f2[&index=2]:0.019260)[&index=20]:0.055258,blue_f1[&index=3]:0.002134)[&index=22]:0.001187,blue_f2[&index=4]:0.094638)[&index=21]:16.219671)[&index=23]:0.070320,no_tail_l2[&index=6]:0.007377)[&index=24]:0.031765,no_tail_l1[&index=7]:0.037702)[&index=25]:0.177407)[&index=26];
167700	-172.67	-104.13	-68.5398	((no_tail_l1[&index=7]:0.013068,((no_tail_l3[&index=5]:0.104897,(red_f2[&index=2]:0.159993,(red_f1[&index=1]:0.138808,(blue_f1[&index=3]:0.170929,blue_f2[&index=4]:0.028231)[&index=22]:0.052595)[&index=20]:0.015352)[&index=21]:22.375322)[&index=23]:0.079963,no_tail_l2[&index=6]:0.195221)[&index=24]:0.165517)[&index=25]:0.121206,(no_tail_r2[&index=9]:0.095344,(no_tail_r3[&index=10]:0.000360,(blue1[&index=11]:0.140333,((red1[&index=13]:0.022107,red2[&index=14]:0.026251)[&index=15]:0.058719,blue2[&index=12]:0.228774)[&index=16]:0.138696)[&index=17]:0.021215)[&index=18]:0.012121)[&index=19]:0.349037,ano_tail_r1[&index=8]:0.084085)[&index=26];
167800	-159.269	-93.6862	-65.5831	(((no_tail_r3[&index=10]:0.035196,(blue1[&index=11]:0.086721,((red1[&index=13]:0.012075,red2[&index=14]:0.092271)[&index=15]:0.123526,blue2[&index=12]:0.007094)[&index=16]:0.066216)[&index=17]:0.174770)[&index=18]:0.201689,no_tail_r2[&index=9]:0.168660)[&index=19]:0.085369,((no_tail_l2[&index=6]:0.000438,(no_tail_l3[&index=5]:0.030454,((red_f1[&index=1]:0.018138,red_f2[&index=2]:0.018808)[&index=22]:0.102750,(blue_f2[&index=4]:0.083164,blue_f1[&index=3]:0.033118)[&index=20]:0.008067)[&index=21]:7.639001)[&index=23]:0.069393)[&index=24]:0.010908,no_tail_l1[&index=7]:0.136788)[&index=25]:0.766266,ano_tail_r1[&index=8]:0.043516)[&index=26];
167900	-154.723	-90.5007	-64.222	(ano_tail_r1[&index=8]:0.016341,(no_tail_l1[&index=7]:0.018692,(((red_f1[&index=1]:0.073179,(red_f2[&index=2]:0.014048,(blue_f2[&index=4]:0.019221,blue_f1[&index=3]:0.032384)[&index=20]:0.106935)[&index=22]:0.038958)[&index=21]:1.382418,no_tail_l3[&index=5]:0.047066)[&index=23]:0.140494,no_tail_l2[&index=6]:0.093195)[&index=24]:0.063117)[&index=25]:0.111897,((no_tail_r3[&index=10]:0.052425,(blue1[&index=11]:0.044340,(blue2[&index=12]:0.009299,(red1[&index=13]:0.052075,red2[&index=14]:0.024780)[&index=15]:0.154570)[&index=16]:0.016809)[&index=17]:0.298066)[&index=18]:0.135291,no_tail_r2[&index=9]:0.208199)[&index=19]:0.055148)[&index=26];
168000	-158.784	-92.9445	-65.84	((no_tail_l1[&index=7]:0.009411,((((blue_f1[&index=3]:0.034815,blue_f2[&index=4]:0.050193)[&index=20]:0.155720,(red_f2[&index=2]:0.069771,red_f1[&index=1]:0.009628)[&index=22]:0.059883)[&index=21]:9.073182,no_tail_l3[&index=5]:0.024749)[&index=23]:0.091140,no_tail_l2[&index=6]:0.136172)[&index=24]:0.050045)[&index=25]:0.192895,ano_tail_r1[&index=8]:0.005446,(no_tail_r2[&index=9]:0.067679,((blue1[&index=11]:0.172139,(blue2[&index=12]:0.084830,(red2[&index=14]:0.007306,red1[&index=13]:0.040849)[&index=15]:0.221633)[&index=16]:0.067436)[&index=17]:0.458866,no_tail_r3[&index=10]:0.005435)[&index=18]:0.144186)[&index=19]:0.065550)[&index=26];
168100	-175.42	-109.74	-65.6796	(((((blue_f2[&index=4]:0.222081,((red_f1[&index=1]:0.048560,red_f2[&index=2]:0.036066)[&index=22]:0.187194,blue_f1[&index=3]:0.059975)[&index=20]:0.022276)[&index=21]:6.435570,no_tail_l3[&index=5]:0.010478)[&index=23]:0.049089,no_tail_l2[&index=6]:0.113701)[&index=24]:0.082530,no_tail_l1[&index=7]:0.023021)[&index=25]:0.208536,(no_tail_r2[&index=9]:0.132828,((blue1[&index=11]:0.283772,(blue2[&index=12]:0.033732,(red2[&index=14]:0.020036,red1[&index=13]:0.105464)[&index=15]:0.354278)[&index=16]:0.220209)[&index=17]:1.345247,no_tail_r3[&index=10]:0.205697)[&index=18]:0.112575)[&index=19]:0.156648,ano_tail_r1[&index=8]:0.027409)[&index=26];
168200	-160.138	-94.7469	-65.391	(((no_tail_l2[&index=6]:0.009448,(no_tail_l3[&index=5]:0.096152,((blue_f1[&index=3]:0.072899,blue_f2[&index=4]:0.010567)[&index=22]:0.105716,(red_f1[&index=1]:0.029696,red_f2[&index=2]:0.100292)[&index=20]:0.126838)[&index=21]:6.794848)[&index=23]:0.321756)[&index=24]:0.046001,no_tail_l1[&index=7]:0.062659)[&index=25]:0.044307,ano_tail_r1[&index=8]:0.047579,((no_tail_r3[&index=10]:0.023051,(blue1[&index=11]:0.063249,((red1[&index=13]:0.018713,red2[&index=14]:0.003338)[&index=15]:0.318266,blue2[&index=12]:0.027162)[&index=16]:0.060932)[&index=17]:0.364908)[&index=18]:0.038961,no_tail_r2[&index=9]:0.089039)[&index=19]:0.177399)[&index=26];
168300	-163.796	-99.1911	-64.6052	(ano_tail_r1[&index=8]:0.118978,(no_tail_l1[&index=7]:0.003462,(no_tail_l2[&index=6]:0.029353,(no_tail_l3[&index=5]:0.025485,(red_f2[&index=2]:0.094813,((blue_f2[&index=4]:0.035292,blue_f1[&index=3]:0.013324)[&index=22]:0.074249,red_f1[&index=1]:0.004821)[&index=20]:0.109393)[&index=21]:2.437198)[&index=23]:0.041624)[&index=24]:0.034856)[&index=25]:0.173813,(no_tail_r2[&index=9]:0.022494,((((red2[&index=14]:0.008733,red1[&index=13]:0.026329)[&index=15]:0.259183,blue2[&index=12]:0.102137)[&index=16]:0.214672,blue1[&index=11]:0.144220)[&index=17]:0.562696,no_tail_r3[&index=10]:0.067463)[&index=18]:0.516206)[&index=19]:0.004188)[&index=26];
168400	-162.652	-97.9518	-64.6998	(((((blue_f1[&index=3]:0.048424,((red_f2[&index=2]:0.018435,red_f1[&index=1]:0.176427)[&index=22]:0.066607,blue_f2[&index=4]:0.015006)[&index=20]:0.018717)[&index=21]:3.462821,no_tail_l3[&index=5]:0.177384)[&index=23]:0.069182,no_tail_l2[&index=6]:0.175568)[&index=24]:0.174069,no_tail_l1[&index=7]:0.003557)[&index=25]:0.076283,ano_tail_r1[&index=8]:0.141737,(no_tail_r2[&index=9]:0.023872,(no_tail_r3[&index=10]:0.134998,(blue1[&index=11]:0.063335,(blue2[&index=12]:0.182385,(red2[&index=14]:0.009337,red1[&index=13]:0.077143)[&index=15]:0.066627)[&index=16]:0.160867)[&index=17]:0.180107)[&index=18]:0.040906)[&index=19]:0.034357)[&index=26];
168500	-166.608	-102.26	-64.3485	(((no_tail_l2[&index=6]:0.097808,(((red_f1[&index=1]:0.062005,(blue_f2[&index=4]:0.082930,blue_f1[&index=3]:0.031401)[&index=20]:0.441486)[&index=22]:0.049204,red_f2[&index=2]:0.000000)[&index=21]:1.117971,no_tail_l3[&index=5]:0.032574)[&index=23]:0.050280)[&index=24]:0.190832,no_tail_l1[&index=7]:0.053185)[&index=25]:0.551660,(no_tail_r2[&index=9]:0.117259,((blue1[&index=11]:0.091558,(blue2[&index=12]:0.156882,(red1[&index=13]:0.052389,red2[&index=14]:0.028452)[&index=15]:0.169829)[&index=16]:0.283778)[&index=17]:0.063690,no_tail_r3[&index=10]:0.000614)[&index=18]:0.027469)[&index=19]:0.072496,ano_tail_r1[&index=8]:0.015670)[&index=26];
168600	-163.288	-97.5282	-65.7597	(ano_tail_r1[&index=8]:0.038225,(no_tail_r2[&index=9]:0.030600,((blue1[&index=11]:0.103508,(blue2[&index=12]:0.005392,(red2[&index=14]:0.026257,red1[&index=13]:0.144082)[&index=15]:0.249158)[&index=16]:0.049432)[&index=17]:0.078209,no_tail_r3[&index=10]:0.066809)[&index=18]:0.329631)[&index=19]:0.151979,((((((red_f2[&index=2]:0.045311,red_f1[&index=1]:0.036527)[&index=22]:0.038014,blue_f2[&index=4]:0.020063)[&index=20]:0.221219,blue_f1[&index=3]:0.009812)[&index=21]:8.670092,no_tail_l3[&index=5]:0.133642)[&index=23]:0.060197,no_tail_l2[&index=6]:0.117915)[&index=24]:0.139376,no_tail_l1[&index=7]:0.039436)[&index=25]:0.092511)[&index=26];
168700	-165.24	-100.573	-64.6677	((((blue1[&index=11]:0.006269,((red1[&index=13]:0.115917,red2[&index=14]:0.188671)[&index=15]:0.016692,blue2[&index=12]:0.233838)[&index=16]:0.190235)[&index=17]:0.230819,no_tail_r3[&index=10]:0.014426)[&index=18]:0.099226,no_tail_r2[&index=9]:0.016096)[&index=19]:0.104348,((no_tail_l2[&index=6]:0.040535,(((red_f2[&index=2]:0.130178,red_f1[&index=1]:0.036770)[&index=20]:0.016238,(blue_f1[&index=3]:0.011594,blue_f2[&index=4]:0.049082)[&index=22]:0.022329)[&index=21]:2.910135,no_tail_l3[&index=5]:0.063328)[&index=23]:0.772758)[&index=24]:0.009425,no_tail_l1[&index=7]:0.043215)[&index=25]:0.095628,ano_tail_r1[&index=8]:0.019647)[&index=26];
168800	-166.247	-101.457	-64.7901	(((no_tail_l2[&index=6]:0.029554,(no_tail_l3[&index=5]:0.041053,(blue_f2[&index=4]:0.068789,((blue_f1[&index=3]:0.020680,red_f2[&index=2]:0.161393)[&index=22]:0.021691,red_f1[&index=1]:0.087429)[&index=20]:0.015903)[&index=21]:3.523482)[&index=23]:0.345053)[&index=24]:0.164509,no_tail_l1[&index=7]:0.125193)[&index=25]:0.661577,ano_tail_r1[&index=8]:0.093924,((no_tail_r3[&index=10]:0.021298,(blue1[&index=11]:0.045575,(blue2[&index=12]:0.128013,(red2[&index=14]:0.107274,red1[&index=13]:0.008804)[&index=15]:0.156199)[&index=16]:0.009337)[&index=17]:0.070619)[&index=18]:0.047504,no_tail_r2[&index=9]:0.008874)[&index=19]:0.085572)[&index=26];
168900	-163.805	-98.2116	-65.5934	(((no_tail_l2[&index=6]:0.062892,((((blue_f2[&index=4]:0.016472,red_f2[&index=2]:0.036346)[&index=20]:0.038918,blue_f1[&index=3]:0.055384)[&index=22]:0.225630,red_f1[&index=1]:0.005795)[&index=21]:7.590956,no_tail_l3[&index=5]:0.045206)[&index=23]:0.016455)[&index=24]:0.328303,no_tail_l1[&index=7]:0.130405)[&index=25]:0.429061,ano_tail_r1[&index=8]:0.022840,(((((red1[&index=13]:0.000735,red2[&index=14]:0.012197)[&index=15]:0.117081,blue2[&index=12]:0.046722)[&index=16]:0.031747,blue1[&index=11]:0.066123)[&index=17]:0.631062,no_tail_r3[&index=10]:0.046724)[&index=18]:0.000051,no_tail_r2[&index=9]:0.008224)[&index=19]:0.100605)[&index=26];
169000	-188.6	-120.679	-67.9206	(((no_tail_r3[&index=10]:0.025177,(((red2[&index=14]:0.009011,red1[&index=13]:0.099544)[&index=15]:0.032863,blue2[&index=12]:0.102591)[&index=16]:0.139284,blue1[&index=11]:0.316796)[&index=17]:0.027148)[&index=18]:0.442083,no_tail_r2[&index=9]:0.051987)[&index=19]:0.035461,ano_tail_r1[&index=8]:0.028896,(no_tail_l1[&index=7]:0.023320,(no_tail_l2[&index=6]:0.010433,(no_tail_l3[&index=5]:9.370929,((blue_f1[&index=3]:0.287942,blue_f2[&index=4]:0.315502)[&index=20]:0.030171,(red_f2[&index=2]:0.040457,red_f1[&index=1]:0.008903)[&index=22]:0.065384)[&index=21]:3.498372)[&index=23]:5.795924)[&index=24]:0.684844)[&index=25]:0.258931)[&index=26];
169100	-156.329	-91.332	-64.9971	((no_tail_r2[&index=9]:0.005310,((blue1[&index=11]:0.059714,(blue2[&index=12]:0.053611,(red2[&index=14]:0.100827,red1[&index=13]:0.003965)[&index=15]:0.096463)[&index=16]:0.239173)[&index=17]:0.172078,no_tail_r3[&index=10]:0.025159)[&index=18]:0.050311)[&index=19]:0.036307,ano_tail_r1[&index=8]:0.043675,(((no_tail_l3[&index=5]:0.444563,(blue_f1[&index=3]:0.020314,(blue_f2[&index=4]:0.002011,(red_f2[&index=2]:0.037863,red_f1[&index=1]:0.008905)[&index=20]:0.014932)[&index=22]:0.013706)[&index=21]:5.312259)[&index=23]:0.003146,no_tail_l2[&index=6]:0.004180)[&index=24]:0.012556,no_tail_l1[&index=7]:0.222392)[&index=25]:0.100875)[&index=26];
169200	-168.827	-104.183	-64.644	(ano_tail_r1[&index=8]:0.034773,(no_tail_l1[&index=7]:0.067511,(no_tail_l2[&index=6]:0.043220,(no_tail_l3[&index=5]:0.044071,((blue_f2[&index=4]:0.130047,blue_f1[&index=3]:0.129138)[&index=20]:0.049416,(red_f1[&index=1]:0.036059,red_f2[&index=2]:0.082334)[&index=22]:0.122040)[&index=21]:2.533223)[&index=23]:0.132103)[&index=24]:0.339782)[&index=25]:0.135986,(no_tail_r2[&index=9]:0.307512,(no_tail_r3[&index=10]:0.001091,(blue1[&index=11]:0.033586,(blue2[&index=12]:0.105321,(red1[&index=13]:0.216160,red2[&index=14]:0.043035)[&index=15]:0.272365)[&index=16]:0.025295)[&index=17]:0.311162)[&index=18]:0.077360)[&index=19]:0.046301)[&index=26];
169300	-159.351	-93.3173	-66.0337	((no_tail_r2[&index=9]:0.023658,(no_tail_r3[&index=10]:0.013246,(((red2[&index=14]:0.035746,red1[&index=13]:0.152874)[&index=15]:0.084929,blue2[&index=12]:0.195488)[&index=16]:0.026924,blue1[&index=11]:0.041711)[&index=17]:0.088848)[&index=18]:0.035647)[&index=19]:0.028829,ano_tail_r1[&index=8]:0.013471,((no_tail_l2[&index=6]:0.060558,(no_tail_l3[&index=5]:0.137236,((red_f1[&index=1]:0.011600,red_f2[&index=2]:0.019487)[&index=20]:0.229206,(blue_f2[&index=4]:0.025626,blue_f1[&index=3]:0.049031)[&index=22]:0.366679)[&index=21]:10.320138)[&index=23]:0.016197)[&index=24]:0.041553,no_tail_l1[&index=7]:0.002095)[&index=25]:0.246852)[&index=26];
169400	-178.174	-112.959	-65.2151	(((((blue2[&index=12]:0.083233,(red1[&index=13]:0.107901,red2[&index=14]:0.021375)[&index=15]:0.083977)[&index=16]:0.377886,blue1[&index=11]:0.155133)[&index=17]:0.136148,no_tail_r3[&index=10]:0.303988)[&index=18]:0.024012,no_tail_r2[&index=9]:0.219692)[&index=19]:0.086230,ano_tail_r1[&index=8]:0.096737,((no_tail_l2[&index=6]:0.319431,((((blue_f2[&index=4]:0.006228,blue_f1[&index=3]:0.037590)[&index=22]:0.036394,red_f1[&index=1]:0.034884)[&index=20]:0.038850,red_f2[&index=2]:0.042228)[&index=21]:4.252421,no_tail_l3[&index=5]:1.186487)[&index=23]:0.268139)[&index=24]:0.020388,no_tail_l1[&index=7]:0.200436)[&index=25]:0.034545)[&index=26];
169500	-163.032	-98.0742	-64.9577	(ano_tail_r1[&index=8]:0.080835,((no_tail_l2[&index=6]:0.004937,((red_f1[&index=1]:0.209684,((blue_f1[&index=3]:0.009253,blue_f2[&index=4]:0.002048)[&index=22]:0.145190,red_f2[&index=2]:0.013874)[&index=20]:0.009651)[&index=21]:4.485584,no_tail_l3[&index=5]:0.225429)[&index=23]:0.064275)[&index=24]:0.040691,no_tail_l1[&index=7]:0.121351)[&index=25]:0.251162,((no_tail_r3[&index=10]:0.175531,((blue2[&index=12]:0.057648,(red1[&index=13]:0.086432,red2[&index=14]:0.035111)[&index=15]:0.207362)[&index=16]:0.167690,blue1[&index=11]:0.034676)[&index=17]:0.085573)[&index=18]:0.119947,no_tail_r2[&index=9]:0.104198)[&index=19]:0.149596)[&index=26];
169600	-154.762	-90.6068	-64.1556	(((no_tail_l2[&index=6]:0.015387,(((blue_f2[&index=4]:0.043997,(red_f2[&index=2]:0.022465,red_f1[&index=1]:0.086803)[&index=20]:0.021655)[&index=22]:0.018326,blue_f1[&index=3]:0.025116)[&index=21]:1.234881,no_tail_l3[&index=5]:0.068878)[&index=23]:0.046898)[&index=24]:0.204984,no_tail_l1[&index=7]:0.014819)[&index=25]:0.035791,ano_tail_r1[&index=8]:0.021830,((no_tail_r3[&index=10]:0.003344,((blue2[&index=12]:0.040816,(red2[&index=14]:0.135268,red1[&index=13]:0.031132)[&index=15]:0.081025)[&index=16]:0.141822,blue1[&index=11]:0.065596)[&index=17]:0.255291)[&index=18]:0.088154,no_tail_r2[&index=9]:0.113242)[&index=19]:0.059674)[&index=26];
169700	-163.783	-95.7532	-68.0303	((((blue1[&index=11]:0.191458,(blue2[&index=12]:0.013990,(red1[&index=13]:0.223575,red2[&index=14]:0.035781)[&index=15]:0.209244)[&index=16]:0.028748)[&index=17]:0.186006,no_tail_r3[&index=10]:0.093858)[&index=18]:0.055027,no_tail_r2[&index=9]:0.001715)[&index=19]:0.097179,(no_tail_l1[&index=7]:0.030767,(no_tail_l2[&index=6]:0.092957,(((red_f1[&index=1]:0.040289,(blue_f1[&index=3]:0.075302,blue_f2[&index=4]:0.041862)[&index=22]:0.073278)[&index=20]:0.026012,red_f2[&index=2]:0.030554)[&index=21]:20.063917,no_tail_l3[&index=5]:0.115769)[&index=23]:0.168694)[&index=24]:0.077871)[&index=25]:0.209797,ano_tail_r1[&index=8]:0.066686)[&index=26];
169800	-144.026	-80.0692	-63.9571	((no_tail_l1[&index=7]:0.057849,((no_tail_l3[&index=5]:0.047436,((blue_f2[&index=4]:0.004131,(red_f2[&index=2]:0.069340,red_f1[&index=1]:0.016697)[&index=20]:0.133856)[&index=22]:0.008915,blue_f1[&index=3]:0.001497)[&index=21]:0.914186)[&index=23]:0.097056,no_tail_l2[&index=6]:0.010030)[&index=24]:0.101757)[&index=25]:0.090080,ano_tail_r1[&index=8]:0.002279,((no_tail_r3[&index=10]:0.022741,(blue1[&index=11]:0.004538,(blue2[&index=12]:0.009114,(red1[&index=13]:0.037532,red2[&index=14]:0.003381)[&index=15]:0.033084)[&index=16]:0.093901)[&index=17]:0.054213)[&index=18]:0.050024,no_tail_r2[&index=9]:0.002389)[&index=19]:0.018371)[&index=26];
169900	-168.819	-103.059	-65.7603	(ano_tail_r1[&index=8]:0.088077,(no_tail_r2[&index=9]:0.071427,((((red1[&index=13]:0.133944,red2[&index=14]:0.027521)[&index=15]:0.201892,blue2[&index=12]:0.024125)[&index=16]:0.145868,blue1[&index=11]:0.010827)[&index=17]:0.566796,no_tail_r3[&index=10]:0.132234)[&index=18]:0.041353)[&index=19]:0.019321,(no_tail_l1[&index=7]:0.054424,(((((red_f1[&index=1]:0.109121,red_f2[&index=2]:0.165162)[&index=20]:0.345979,blue_f2[&index=4]:0.006078)[&index=22]:0.151897,blue_f1[&index=3]:0.034828)[&index=21]:8.027008,no_tail_l3[&index=5]:0.099671)[&index=23]:0.013174,no_tail_l2[&index=6]:0.026409)[&index=24]:0.004937)[&index=25]:0.398283)[&index=26];
170000	-153.887	-88.9431	-64.9441	(((no_tail_r3[&index=10]:0.016405,((blue2[&index=12]:0.031298,(red2[&index=14]:0.042418,red1[&index=13]:0.005194)[&index=15]:0.166223)[&index=16]:0.025353,blue1[&index=11]:0.020794)[&index=17]:0.324404)[&index=18]:0.076520,no_tail_r2[&index=9]:0.042008)[&index=19]:0.186683,ano_tail_r1[&index=8]:0.002545,((no_tail_l2[&index=6]:0.022970,(no_tail_l3[&index=5]:0.056277,(red_f2[&index=2]:0.001227,((blue_f2[&index=4]:0.041992,blue_f1[&index=3]:0.052615)[&index=22]:0.008332,red_f1[&index=1]:0.034068)[&index=20]:0.060010)[&index=21]:4.986211)[&index=23]:0.332229)[&index=24]:0.078072,no_tail_l1[&index=7]:0.009555)[&index=25]:0.196099)[&index=26];
170100	-173.384	-106.555	-66.829	((no_tail_l1[&index=7]:0.297591,(no_tail_l2[&index=6]:0.144236,(no_tail_l3[&index=5]:0.289081,(red_f2[&index=2]:0.055632,(red_f1[&index=1]:0.014069,(blue_f1[&index=3]:0.022258,blue_f2[&index=4]:0.178605)[&index=22]:0.145099)[&index=20]:0.052656)[&index=21]:13.166640)[&index=23]:0.151134)[&index=24]:0.100668)[&index=25]:0.193699,((no_tail_r3[&index=10]:0.098398,(blue1[&index=11]:0.016022,(blue2[&index=12]:0.121405,(red2[&index=14]:0.004293,red1[&index=13]:0.027550)[&index=15]:0.243855)[&index=16]:0.193694)[&index=17]:0.166026)[&index=18]:0.084919,no_tail_r2[&index=9]:0.288509)[&index=19]:0.150623,ano_tail_r1[&index=8]:0.037100)[&index=26];
170200	-163.615	-99.0626	-64.5523	(((no_tail_r3[&index=10]:0.102010,(blue1[&index=11]:0.000309,((red2[&index=14]:0.132449,red1[&index=13]:0.011053)[&index=15]:0.170736,blue2[&index=12]:0.043965)[&index=16]:0.115645)[&index=17]:0.111333)[&index=18]:0.079790,no_tail_r2[&index=9]:0.129914)[&index=19]:0.084174,(((no_tail_l3[&index=5]:0.017252,((red_f1[&index=1]:0.026224,red_f2[&index=2]:0.007892)[&index=22]:0.032158,(blue_f2[&index=4]:0.096918,blue_f1[&index=3]:0.007328)[&index=20]:0.088249)[&index=21]:2.433755)[&index=23]:0.312154,no_tail_l2[&index=6]:0.151663)[&index=24]:0.260379,no_tail_l1[&index=7]:0.209720)[&index=25]:0.102879,ano_tail_r1[&index=8]:0.132462)[&index=26];
170300	-153.487	-88.9371	-64.5499	(((no_tail_r3[&index=10]:0.053960,(blue1[&index=11]:0.046961,(blue2[&index=12]:0.012897,(red2[&index=14]:0.144258,red1[&index=13]:0.012133)[&index=15]:0.049534)[&index=16]:0.182536)[&index=17]:0.405023)[&index=18]:0.025632,no_tail_r2[&index=9]:0.004971)[&index=19]:0.075525,ano_tail_r1[&index=8]:0.023534,(((no_tail_l3[&index=5]:0.067700,((red_f2[&index=2]:0.111203,(blue_f1[&index=3]:0.053563,blue_f2[&index=4]:0.030052)[&index=22]:0.010636)[&index=20]:0.029483,red_f1[&index=1]:0.007566)[&index=21]:3.301285)[&index=23]:0.039567,no_tail_l2[&index=6]:0.002005)[&index=24]:0.010797,no_tail_l1[&index=7]:0.010853)[&index=25]:0.136783)[&index=26];
170400	-155.07	-89.26	-65.81	(((no_tail_l2[&index=6]:0.000811,(no_tail_l3[&index=5]:0.196437,(blue_f2[&index=4]:0.028264,(blue_f1[&index=3]:0.061812,(red_f2[&index=2]:0.000815,red_f1[&index=1]:0.048370)[&index=20]:0.066798)[&index=22]:0.027890)[&index=21]:9.432389)[&index=23]:0.060954)[&index=24]:0.080616,no_tail_l1[&index=7]:0.067207)[&index=25]:0.162828,((no_tail_r3[&index=10]:0.031616,(blue1[&index=11]:0.247764,((red2[&index=14]:0.027155,red1[&index=13]:0.024582)[&index=15]:0.225089,blue2[&index=12]:0.019195)[&index=16]:0.035697)[&index=17]:0.113192)[&index=18]:0.036320,no_tail_r2[&index=9]:0.072250)[&index=19]:0.046213,ano_tail_r1[&index=8]:0.034889)[&index=26];
170500	-180.138	-108.98	-71.1585	((no_tail_r2[&index=9]:0.009090,((blue1[&index=11]:0.082421,((red2[&index=14]:0.055417,red1[&index=13]:0.114060)[&index=15]:0.101322,blue2[&index=12]:0.002779)[&index=16]:0.310142)[&index=17]:0.116422,no_tail_r3[&index=10]:0.018026)[&index=18]:0.043407)[&index=19]:0.237016,(no_tail_l1[&index=7]:0.088384,((((red_f1[&index=1]:0.043651,red_f2[&index=2]:0.161115)[&index=20]:0.069809,(blue_f2[&index=4]:0.060690,blue_f1[&index=3]:0.032786)[&index=22]:0.193386)[&index=21]:2.403601,no_tail_l3[&index=5]:30.913149)[&index=23]:2.283482,no_tail_l2[&index=6]:0.014902)[&index=24]:0.058409)[&index=25]:0.301912,ano_tail_r1[&index=8]:0.176308)[&index=26];
170600	-157.551	-91.6429	-65.9083	((no_tail_r2[&index=9]:0.114165,((blue1[&index=11]:0.127513,(blue2[&index=12]:0.015361,(red2[&index=14]:0.039114,red1[&index=13]:0.005403)[&index=15]:0.089942)[&index=16]:0.059688)[&index=17]:0.109592,no_tail_r3[&index=10]:0.030869)[&index=18]:0.082866)[&index=19]:0.036872,ano_tail_r1[&index=8]:0.095503,((((red_f1[&index=1]:0.025964,(red_f2[&index=2]:0.022696,(blue_f2[&index=4]:0.059372,blue_f1[&index=3]:0.053022)[&index=22]:0.097420)[&index=20]:0.208463)[&index=21]:9.847721,no_tail_l3[&index=5]:0.084175)[&index=23]:0.039523,no_tail_l2[&index=6]:0.013317)[&index=24]:0.022377,no_tail_l1[&index=7]:0.055349)[&index=25]:0.304390)[&index=26];
170700	-161.301	-96.9594	-64.342	((no_tail_r2[&index=9]:0.066163,(no_tail_r3[&index=10]:0.180905,(blue1[&index=11]:0.065662,(blue2[&index=12]:0.030161,(red2[&index=14]:0.132692,red1[&index=13]:0.000974)[&index=15]:0.231477)[&index=16]:0.131796)[&index=17]:0.145153)[&index=18]:0.121126)[&index=19]:0.014258,(no_tail_l1[&index=7]:0.003869,((no_tail_l3[&index=5]:0.208713,((red_f2[&index=2]:0.065852,red_f1[&index=1]:0.000545)[&index=22]:0.240422,(blue_f1[&index=3]:0.001102,blue_f2[&index=4]:0.125559)[&index=20]:0.005544)[&index=21]:1.429206)[&index=23]:0.097070,no_tail_l2[&index=6]:0.006710)[&index=24]:0.241077)[&index=25]:0.244763,ano_tail_r1[&index=8]:0.018245)[&index=26];
170800	-155.758	-91.0292	-64.7291	(ano_tail_r1[&index=8]:0.061118,(((blue1[&index=11]:0.009278,((red1[&index=13]:0.105336,red2[&index=14]:0.005462)[&index=15]:0.163125,blue2[&index=12]:0.009510)[&index=16]:0.021463)[&index=17]:0.062835,no_tail_r3[&index=10]:0.382612)[&index=18]:0.067589,no_tail_r2[&index=9]:0.056338)[&index=19]:0.036287,(no_tail_l1[&index=7]:0.135273,((no_tail_l3[&index=5]:0.177181,((red_f2[&index=2]:0.020529,red_f1[&index=1]:0.009120)[&index=22]:0.051049,(blue_f1[&index=3]:0.024764,blue_f2[&index=4]:0.010237)[&index=20]:0.042934)[&index=21]:4.049269)[&index=23]:0.031757,no_tail_l2[&index=6]:0.064127)[&index=24]:0.045651)[&index=25]:0.101510)[&index=26];
170900	-167.774	-103.205	-64.5689	(ano_tail_r1[&index=8]:0.160591,((no_tail_l2[&index=6]:0.087947,(no_tail_l3[&index=5]:0.046715,(red_f2[&index=2]:0.206595,((blue_f1[&index=3]:0.149368,blue_f2[&index=4]:0.006090)[&index=20]:0.013669,red_f1[&index=1]:0.029318)[&index=22]:0.083309)[&index=21]:2.807886)[&index=23]:0.025519)[&index=24]:0.051229,no_tail_l1[&index=7]:0.027750)[&index=25]:0.040095,((no_tail_r3[&index=10]:0.050109,(blue1[&index=11]:0.177214,(blue2[&index=12]:0.042047,(red2[&index=14]:0.027472,red1[&index=13]:0.425992)[&index=15]:0.035884)[&index=16]:0.097071)[&index=17]:0.118851)[&index=18]:0.103759,no_tail_r2[&index=9]:0.051698)[&index=19]:0.077139)[&index=26];
171000	-157.434	-91.4896	-65.9442	(ano_tail_r1[&index=8]:0.054820,(((((red2[&index=14]:0.031437,red1[&index=13]:0.012145)[&index=15]:0.223281,blue2[&index=12]:0.185963)[&index=16]:0.015935,blue1[&index=11]:0.006309)[&index=17]:0.073324,no_tail_r3[&index=10]:0.022826)[&index=18]:0.201207,no_tail_r2[&index=9]:0.028395)[&index=19]:0.027552,((no_tail_l2[&index=6]:0.019754,(((red_f2[&index=2]:0.046279,red_f1[&index=1]:0.165504)[&index=20]:0.051630,(blue_f2[&index=4]:0.061104,blue_f1[&index=3]:0.002693)[&index=22]:0.019955)[&index=21]:10.017911,no_tail_l3[&index=5]:0.223916)[&index=23]:0.171713)[&index=24]:0.009657,no_tail_l1[&index=7]:0.002151)[&index=25]:0.144316)[&index=26];
171100	-150.596	-86.2294	-64.3671	(ano_tail_r1[&index=8]:0.007214,(no_tail_l1[&index=7]:0.049354,(no_tail_l2[&index=6]:0.025149,((blue_f2[&index=4]:0.066778,((red_f2[&index=2]:0.033952,red_f1[&index=1]:0.063623)[&index=20]:0.033769,blue_f1[&index=3]:0.062488)[&index=22]:0.001727)[&index=21]:2.460312,no_tail_l3[&index=5]:0.017882)[&index=23]:0.020925)[&index=24]:0.046798)[&index=25]:0.242648,(no_tail_r2[&index=9]:0.034636,(((blue2[&index=12]:0.002767,(red1[&index=13]:0.052174,red2[&index=14]:0.008281)[&index=15]:0.078012)[&index=16]:0.057888,blue1[&index=11]:0.061958)[&index=17]:0.187074,no_tail_r3[&index=10]:0.103917)[&index=18]:0.038073)[&index=19]:0.177027)[&index=26];
171200	-156.415	-91.4397	-64.9749	((no_tail_r2[&index=9]:0.057551,((blue1[&index=11]:0.041189,((red1[&index=13]:0.128935,red2[&index=14]:0.000289)[&index=15]:0.080348,blue2[&index=12]:0.016737)[&index=16]:0.023431)[&index=17]:0.055025,no_tail_r3[&index=10]:0.068342)[&index=18]:0.015885)[&index=19]:0.083054,((no_tail_l2[&index=6]:0.080027,(no_tail_l3[&index=5]:0.166906,((blue_f1[&index=3]:0.021249,blue_f2[&index=4]:0.035387)[&index=22]:0.038507,(red_f2[&index=2]:0.117033,red_f1[&index=1]:0.012714)[&index=20]:0.066797)[&index=21]:5.288143)[&index=23]:0.024073)[&index=24]:0.323174,no_tail_l1[&index=7]:0.040515)[&index=25]:0.157091,ano_tail_r1[&index=8]:0.031141)[&index=26];
171300	-160.426	-95.4146	-65.0114	((no_tail_l1[&index=7]:0.074355,(no_tail_l2[&index=6]:0.024063,(no_tail_l3[&index=5]:0.048577,((blue_f2[&index=4]:0.059537,blue_f1[&index=3]:0.019357)[&index=22]:0.222540,(red_f1[&index=1]:0.039337,red_f2[&index=2]:0.007882)[&index=20]:0.008949)[&index=21]:5.047210)[&index=23]:0.121955)[&index=24]:0.121028)[&index=25]:0.084174,(no_tail_r2[&index=9]:0.069836,(no_tail_r3[&index=10]:0.109702,(blue1[&index=11]:0.009896,((red1[&index=13]:0.011989,red2[&index=14]:0.102284)[&index=15]:0.143434,blue2[&index=12]:0.069099)[&index=16]:0.285280)[&index=17]:0.023009)[&index=18]:0.189804)[&index=19]:0.203751,ano_tail_r1[&index=8]:0.058826)[&index=26];
171400	-159.232	-93.6188	-65.6128	(ano_tail_r1[&index=8]:0.000156,(((((red_f1[&index=1]:0.039073,red_f2[&index=2]:0.011167)[&index=20]:0.013036,(blue_f2[&index=4]:0.010063,blue_f1[&index=3]:0.059338)[&index=22]:0.054053)[&index=21]:7.789292,no_tail_l3[&index=5]:0.002039)[&index=23]:0.038237,no_tail_l2[&index=6]:0.014395)[&index=24]:0.425780,no_tail_l1[&index=7]:0.022014)[&index=25]:0.628948,((no_tail_r3[&index=10]:0.053591,(((red1[&index=13]:0.094984,red2[&index=14]:0.053811)[&index=15]:0.190618,blue2[&index=12]:0.019185)[&index=16]:0.233894,blue1[&index=11]:0.012181)[&index=17]:0.120058)[&index=18]:0.189912,no_tail_r2[&index=9]:0.021915)[&index=19]:0.065316)[&index=26];
171500	-156.593	-87.2068	-69.3858	(ano_tail_r1[&index=8]:0.060352,((((red_f2[&index=2]:0.017385,((blue_f1[&index=3]:0.030982,blue_f2[&index=4]:0.023664)[&index=22]:0.068954,red_f1[&index=1]:0.051164)[&index=20]:0.007681)[&index=21]:27.241122,no_tail_l3[&index=5]:0.064043)[&index=23]:0.027082,no_tail_l2[&index=6]:0.080478)[&index=24]:0.086179,no_tail_l1[&index=7]:0.001623)[&index=25]:0.230793,(no_tail_r2[&index=9]:0.012953,(no_tail_r3[&index=10]:0.051376,(blue1[&index=11]:0.026115,(blue2[&index=12]:0.038231,(red1[&index=13]:0.025929,red2[&index=14]:0.005205)[&index=15]:0.054905)[&index=16]:0.094808)[&index=17]:0.508029)[&index=18]:0.031117)[&index=19]:0.187597)[&index=26];
171600	-163.887	-99.4296	-64.4572	(ano_tail_r1[&index=8]:0.110116,(no_tail_r2[&index=9]:0.041383,((blue1[&index=11]:0.066697,((red2[&index=14]:0.065241,red1[&index=13]:0.016014)[&index=15]:0.442708,blue2[&index=12]:0.113865)[&index=16]:0.013167)[&index=17]:0.022809,no_tail_r3[&index=10]:0.075296)[&index=18]:0.142750)[&index=19]:0.083476,(((no_tail_l3[&index=5]:0.103396,(red_f1[&index=1]:0.004184,((blue_f1[&index=3]:0.099523,blue_f2[&index=4]:0.001214)[&index=22]:0.142664,red_f2[&index=2]:0.003631)[&index=20]:0.005845)[&index=21]:1.878726)[&index=23]:0.073226,no_tail_l2[&index=6]:0.112949)[&index=24]:0.619783,no_tail_l1[&index=7]:0.057881)[&index=25]:0.088586)[&index=26];
171700	-151.895	-86.8866	-65.0082	((((no_tail_l3[&index=5]:0.194770,((red_f1[&index=1]:0.065671,red_f2[&index=2]:0.020222)[&index=20]:0.004575,(blue_f1[&index=3]:0.002191,blue_f2[&index=4]:0.063116)[&index=22]:0.060592)[&index=21]:5.749465)[&index=23]:0.044705,no_tail_l2[&index=6]:0.026975)[&index=24]:0.019417,no_tail_l1[&index=7]:0.021573)[&index=25]:0.212385,ano_tail_r1[&index=8]:0.030668,((no_tail_r3[&index=10]:0.054664,((blue2[&index=12]:0.056200,(red1[&index=13]:0.072218,red2[&index=14]:0.053496)[&index=15]:0.109363)[&index=16]:0.117145,blue1[&index=11]:0.018121)[&index=17]:0.059056)[&index=18]:0.021016,no_tail_r2[&index=9]:0.046342)[&index=19]:0.016211)[&index=26];
171800	-158.424	-93.9874	-64.4362	((((no_tail_l3[&index=5]:0.188451,(red_f2[&index=2]:0.001207,(red_f1[&index=1]:0.080307,(blue_f2[&index=4]:0.074318,blue_f1[&index=3]:0.010769)[&index=20]:0.066032)[&index=22]:0.090526)[&index=21]:2.337668)[&index=23]:0.152023,no_tail_l2[&index=6]:0.065339)[&index=24]:0.029907,no_tail_l1[&index=7]:0.094552)[&index=25]:0.189936,(no_tail_r2[&index=9]:0.071325,((blue1[&index=11]:0.036284,(blue2[&index=12]:0.077728,(red1[&index=13]:0.081411,red2[&index=14]:0.045241)[&index=15]:0.182311)[&index=16]:0.055873)[&index=17]:0.071190,no_tail_r3[&index=10]:0.013053)[&index=18]:0.070851)[&index=19]:0.065637,ano_tail_r1[&index=8]:0.128128)[&index=26];
171900	-161.465	-96.8586	-64.6065	(((no_tail_l2[&index=6]:0.242815,((blue_f1[&index=3]:0.018056,(blue_f2[&index=4]:0.007362,(red_f1[&index=1]:0.007583,red_f2[&index=2]:0.114517)[&index=20]:0.155896)[&index=22]:0.093592)[&index=21]:3.046870,no_tail_l3[&index=5]:0.136202)[&index=23]:0.062178)[&index=24]:0.055670,no_tail_l1[&index=7]:0.064262)[&index=25]:0.074751,ano_tail_r1[&index=8]:0.227864,((no_tail_r3[&index=10]:0.185688,(((red1[&index=13]:0.002992,red2[&index=14]:0.074774)[&index=15]:0.207432,blue2[&index=12]:0.000879)[&index=16]:0.047650,blue1[&index=11]:0.001913)[&index=17]:0.076315)[&index=18]:0.006034,no_tail_r2[&index=9]:0.023916)[&index=19]:0.196314)[&index=26];
172000	-153.145	-88.3829	-64.7623	(((no_tail_r3[&index=10]:0.027516,(blue1[&index=11]:0.093203,(blue2[&index=12]:0.002816,(red2[&index=14]:0.022689,red1[&index=13]:0.001025)[&index=15]:0.259739)[&index=16]:0.043489)[&index=17]:0.097870)[&index=18]:0.122407,no_tail_r2[&index=9]:0.027551)[&index=19]:0.227108,ano_tail_r1[&index=8]:0.089643,((no_tail_l2[&index=6]:0.016139,(no_tail_l3[&index=5]:0.032546,((red_f1[&index=1]:0.064622,red_f2[&index=2]:0.018940)[&index=22]:0.014206,(blue_f2[&index=4]:0.004568,blue_f1[&index=3]:0.159169)[&index=20]:0.089030)[&index=21]:4.244506)[&index=23]:0.003796)[&index=24]:0.062935,no_tail_l1[&index=7]:0.082131)[&index=25]:0.102698)[&index=26];
172100	-158.694	-93.9239	-64.77	((((no_tail_l3[&index=5]:0.317353,((blue_f2[&index=4]:0.012644,blue_f1[&index=3]:0.055481)[&index=22]:0.098226,(red_f2[&index=2]:0.053797,red_f1[&index=1]:0.020786)[&index=20]:0.026765)[&index=21]:3.856589)[&index=23]:0.169976,no_tail_l2[&index=6]:0.208524)[&index=24]:0.181056,no_tail_l1[&index=7]:0.016479)[&index=25]:0.150357,ano_tail_r1[&index=8]:0.058845,(no_tail_r2[&index=9]:0.040946,(no_tail_r3[&index=10]:0.004357,(blue1[&index=11]:0.196842,(blue2[&index=12]:0.002062,(red1[&index=13]:0.017125,red2[&index=14]:0.039646)[&index=15]:0.125808)[&index=16]:0.058148)[&index=17]:0.073538)[&index=18]:0.046892)[&index=19]:0.116626)[&index=26];
172200	-167.061	-100.694	-66.3667	((no_tail_r2[&index=9]:0.146550,((((red2[&index=14]:0.114726,red1[&index=13]:0.131944)[&index=15]:0.263791,blue2[&index=12]:0.074002)[&index=16]:0.016137,blue1[&index=11]:0.047994)[&index=17]:0.282265,no_tail_r3[&index=10]:0.211231)[&index=18]:0.065460)[&index=19]:0.118017,ano_tail_r1[&index=8]:0.034300,(no_tail_l1[&index=7]:0.062933,(((red_f2[&index=2]:0.013009,((blue_f1[&index=3]:0.036349,red_f1[&index=1]:0.085713)[&index=22]:0.033722,blue_f2[&index=4]:0.011201)[&index=20]:0.014608)[&index=21]:11.784653,no_tail_l3[&index=5]:0.050935)[&index=23]:0.036478,no_tail_l2[&index=6]:0.102669)[&index=24]:0.162707)[&index=25]:0.030954)[&index=26];
172300	-156.112	-91.1064	-65.0052	(((no_tail_r3[&index=10]:0.085037,(((red1[&index=13]:0.004595,red2[&index=14]:0.046828)[&index=15]:0.028189,blue2[&index=12]:0.041022)[&index=16]:0.165755,blue1[&index=11]:0.053155)[&index=17]:0.242241)[&index=18]:0.060429,no_tail_r2[&index=9]:0.086550)[&index=19]:0.144096,(((no_tail_l3[&index=5]:0.040505,((red_f2[&index=2]:0.021277,(blue_f2[&index=4]:0.024323,blue_f1[&index=3]:0.029306)[&index=20]:0.140372)[&index=22]:0.070709,red_f1[&index=1]:0.007500)[&index=21]:5.294314)[&index=23]:0.066937,no_tail_l2[&index=6]:0.069199)[&index=24]:0.013298,no_tail_l1[&index=7]:0.077199)[&index=25]:0.271505,ano_tail_r1[&index=8]:0.040538)[&index=26];
172400	-164.747	-98.2465	-66.5007	(ano_tail_r1[&index=8]:0.007334,((no_tail_r3[&index=10]:0.043388,((blue2[&index=12]:0.231544,(red1[&index=13]:0.187649,red2[&index=14]:0.018135)[&index=15]:0.047446)[&index=16]:0.021440,blue1[&index=11]:0.013538)[&index=17]:0.322799)[&index=18]:0.072437,no_tail_r2[&index=9]:0.034223)[&index=19]:0.074378,(no_tail_l1[&index=7]:0.132148,((no_tail_l3[&index=5]:0.094153,((red_f1[&index=1]:0.232006,red_f2[&index=2]:0.009384)[&index=22]:0.026443,(blue_f2[&index=4]:0.015965,blue_f1[&index=3]:0.110644)[&index=20]:0.158645)[&index=21]:12.545119)[&index=23]:0.041514,no_tail_l2[&index=6]:0.053749)[&index=24]:0.000666)[&index=25]:0.107894)[&index=26];
172500	-159.584	-94.5748	-65.0092	((no_tail_r2[&index=9]:0.001127,((blue1[&index=11]:0.013471,((red1[&index=13]:0.016095,red2[&index=14]:0.027775)[&index=15]:0.072718,blue2[&index=12]:0.017834)[&index=16]:0.132979)[&index=17]:0.057040,no_tail_r3[&index=10]:0.130528)[&index=18]:0.121103)[&index=19]:0.044035,(no_tail_l1[&index=7]:0.038709,((((red_f1[&index=1]:0.017040,(blue_f1[&index=3]:0.184507,blue_f2[&index=4]:0.098026)[&index=20]:0.427430)[&index=22]:0.142825,red_f2[&index=2]:0.013908)[&index=21]:5.336932,no_tail_l3[&index=5]:0.055909)[&index=23]:0.010467,no_tail_l2[&index=6]:0.029840)[&index=24]:0.033526)[&index=25]:0.059558,ano_tail_r1[&index=8]:0.061495)[&index=26];
172600	-164.401	-100.184	-64.2164	(ano_tail_r1[&index=8]:0.024106,(no_tail_l1[&index=7]:0.037497,(no_tail_l2[&index=6]:0.098186,((((blue_f2[&index=4]:0.015570,blue_f1[&index=3]:0.005903)[&index=22]:0.013583,red_f1[&index=1]:0.009908)[&index=20]:0.036364,red_f2[&index=2]:0.173067)[&index=21]:0.807678,no_tail_l3[&index=5]:0.005707)[&index=23]:0.050714)[&index=24]:0.188627)[&index=25]:0.194800,(no_tail_r2[&index=9]:0.110241,((((red1[&index=13]:0.017133,red2[&index=14]:0.013574)[&index=15]:0.102527,blue2[&index=12]:0.056507)[&index=16]:0.108619,blue1[&index=11]:0.038447)[&index=17]:0.014567,no_tail_r3[&index=10]:0.236367)[&index=18]:0.328859)[&index=19]:0.492223)[&index=26];
172700	-157.743	-92.9774	-64.7655	((no_tail_r2[&index=9]:0.078331,(no_tail_r3[&index=10]:0.007334,(blue1[&index=11]:0.059068,((red1[&index=13]:0.008263,red2[&index=14]:0.054720)[&index=15]:0.157613,blue2[&index=12]:0.016664)[&index=16]:0.062934)[&index=17]:0.313419)[&index=18]:0.006306)[&index=19]:0.060789,ano_tail_r1[&index=8]:0.065999,(((((blue_f1[&index=3]:0.018817,(blue_f2[&index=4]:0.044076,red_f2[&index=2]:0.135428)[&index=20]:0.006797)[&index=22]:0.003266,red_f1[&index=1]:0.114215)[&index=21]:4.099909,no_tail_l3[&index=5]:0.166342)[&index=23]:0.031036,no_tail_l2[&index=6]:0.122924)[&index=24]:0.003440,no_tail_l1[&index=7]:0.025450)[&index=25]:0.263518)[&index=26];
172800	-163.469	-97.973	-65.4959	((no_tail_l1[&index=7]:0.011608,(no_tail_l2[&index=6]:0.135105,(no_tail_l3[&index=5]:0.111775,(blue_f2[&index=4]:0.020540,(blue_f1[&index=3]:0.035827,(red_f2[&index=2]:0.001681,red_f1[&index=1]:0.043540)[&index=20]:0.623776)[&index=22]:0.051657)[&index=21]:6.945411)[&index=23]:0.101297)[&index=24]:0.052062)[&index=25]:0.325123,ano_tail_r1[&index=8]:0.031989,(no_tail_r2[&index=9]:0.284996,(((blue2[&index=12]:0.019046,(red2[&index=14]:0.012294,red1[&index=13]:0.010680)[&index=15]:0.272085)[&index=16]:0.096561,blue1[&index=11]:0.044966)[&index=17]:0.118299,no_tail_r3[&index=10]:0.009285)[&index=18]:0.062676)[&index=19]:0.156029)[&index=26];
172900	-158.812	-94.5666	-64.2456	((no_tail_l1[&index=7]:0.001221,(no_tail_l2[&index=6]:0.001339,(((blue_f1[&index=3]:0.024378,(red_f2[&index=2]:0.068247,red_f1[&index=1]:0.034812)[&index=20]:0.118393)[&index=22]:0.075867,blue_f2[&index=4]:0.089069)[&index=21]:1.387366,no_tail_l3[&index=5]:0.045372)[&index=23]:0.098490)[&index=24]:0.046530)[&index=25]:0.137703,ano_tail_r1[&index=8]:0.191676,(no_tail_r2[&index=9]:0.078155,(no_tail_r3[&index=10]:0.112787,((blue2[&index=12]:0.169150,(red1[&index=13]:0.104279,red2[&index=14]:0.002364)[&index=15]:0.153357)[&index=16]:0.133356,blue1[&index=11]:0.005281)[&index=17]:0.081483)[&index=18]:0.161663)[&index=19]:0.004457)[&index=26];
173000	-159.561	-90.8309	-68.7298	(ano_tail_r1[&index=8]:0.139597,(no_tail_l1[&index=7]:0.021283,(no_tail_l2[&index=6]:0.043249,(((blue_f2[&index=4]:0.107355,blue_f1[&index=3]:0.027935)[&index=22]:0.135427,(red_f2[&index=2]:0.017100,red_f1[&index=1]:0.011017)[&index=20]:0.042206)[&index=21]:23.842868,no_tail_l3[&index=5]:0.306222)[&index=23]:0.116683)[&index=24]:0.029029)[&index=25]:0.212527,((no_tail_r3[&index=10]:0.061741,(blue1[&index=11]:0.020769,(blue2[&index=12]:0.045854,(red1[&index=13]:0.012976,red2[&index=14]:0.075012)[&index=15]:0.103021)[&index=16]:0.083400)[&index=17]:0.249383)[&index=18]:0.020253,no_tail_r2[&index=9]:0.002433)[&index=19]:0.020599)[&index=26];
173100	-157.026	-92.6087	-64.4175	(((no_tail_l2[&index=6]:0.021673,(no_tail_l3[&index=5]:0.126460,((blue_f2[&index=4]:0.029718,blue_f1[&index=3]:0.003807)[&index=22]:0.003573,(red_f1[&index=1]:0.032602,red_f2[&index=2]:0.062985)[&index=20]:0.011998)[&index=21]:2.051843)[&index=23]:0.208685)[&index=24]:0.131590,no_tail_l1[&index=7]:0.036095)[&index=25]:0.121615,ano_tail_r1[&index=8]:0.059390,((no_tail_r3[&index=10]:0.099972,(((red1[&index=13]:0.012002,red2[&index=14]:0.026377)[&index=15]:0.294294,blue2[&index=12]:0.054528)[&index=16]:0.001035,blue1[&index=11]:0.050400)[&index=17]:0.421625)[&index=18]:0.263028,no_tail_r2[&index=9]:0.015954)[&index=19]:0.045030)[&index=26];
173200	-160.027	-93.5229	-66.5043	(ano_tail_r1[&index=8]:0.134110,(no_tail_l1[&index=7]:0.025637,(no_tail_l2[&index=6]:0.014177,((blue_f1[&index=3]:0.013189,(blue_f2[&index=4]:0.042527,(red_f1[&index=1]:0.026518,red_f2[&index=2]:0.131858)[&index=22]:0.245272)[&index=20]:0.127393)[&index=21]:12.520567,no_tail_l3[&index=5]:0.063885)[&index=23]:0.148873)[&index=24]:0.170373)[&index=25]:0.087909,((no_tail_r3[&index=10]:0.081346,(blue1[&index=11]:0.023068,(blue2[&index=12]:0.029348,(red2[&index=14]:0.003481,red1[&index=13]:0.005389)[&index=15]:0.211441)[&index=16]:0.033299)[&index=17]:0.303599)[&index=18]:0.079256,no_tail_r2[&index=9]:0.042851)[&index=19]:0.055048)[&index=26];
173300	-154.506	-89.4585	-65.0471	((no_tail_r2[&index=9]:0.019977,(no_tail_r3[&index=10]:0.058402,(blue1[&index=11]:0.003565,(blue2[&index=12]:0.001992,(red1[&index=13]:0.027992,red2[&index=14]:0.006388)[&index=15]:0.088814)[&index=16]:0.054502)[&index=17]:0.147803)[&index=18]:0.015276)[&index=19]:0.322821,ano_tail_r1[&index=8]:0.226796,(((no_tail_l3[&index=5]:0.121324,((red_f1[&index=1]:0.058462,(blue_f2[&index=4]:0.089841,blue_f1[&index=3]:0.000565)[&index=20]:0.101409)[&index=22]:0.020167,red_f2[&index=2]:0.090900)[&index=21]:5.598074)[&index=23]:0.006515,no_tail_l2[&index=6]:0.041402)[&index=24]:0.033165,no_tail_l1[&index=7]:0.010338)[&index=25]:0.187892)[&index=26];
173400	-160.269	-94.8624	-65.4063	(((no_tail_r3[&index=10]:0.011726,(blue1[&index=11]:0.053658,((red1[&index=13]:0.220577,red2[&index=14]:0.268668)[&index=15]:0.283597,blue2[&index=12]:0.035724)[&index=16]:0.026436)[&index=17]:0.267221)[&index=18]:0.052264,no_tail_r2[&index=9]:0.129573)[&index=19]:0.051447,ano_tail_r1[&index=8]:0.015454,((no_tail_l2[&index=6]:0.023026,(no_tail_l3[&index=5]:0.072507,(blue_f1[&index=3]:0.107157,((red_f1[&index=1]:0.003424,red_f2[&index=2]:0.014559)[&index=20]:0.038204,blue_f2[&index=4]:0.052511)[&index=22]:0.031441)[&index=21]:7.109568)[&index=23]:0.088456)[&index=24]:0.047048,no_tail_l1[&index=7]:0.029342)[&index=25]:0.097073)[&index=26];
173500	-156	-91.6725	-64.3273	((no_tail_r2[&index=9]:0.109371,((((red1[&index=13]:0.077402,red2[&index=14]:0.001798)[&index=15]:0.094943,blue2[&index=12]:0.048156)[&index=16]:0.014318,blue1[&index=11]:0.028069)[&index=17]:0.149198,no_tail_r3[&index=10]:0.002298)[&index=18]:0.100219)[&index=19]:0.273409,(no_tail_l1[&index=7]:0.004210,(no_tail_l2[&index=6]:0.054365,(((blue_f2[&index=4]:0.109352,blue_f1[&index=3]:0.012788)[&index=20]:0.020152,(red_f1[&index=1]:0.082982,red_f2[&index=2]:0.012541)[&index=22]:0.004644)[&index=21]:1.926334,no_tail_l3[&index=5]:0.233306)[&index=23]:0.251387)[&index=24]:0.016494)[&index=25]:0.099734,ano_tail_r1[&index=8]:0.007849)[&index=26];
173600	-161.947	-97.4055	-64.5411	((((((blue_f1[&index=3]:0.037202,(red_f2[&index=2]:0.000845,red_f1[&index=1]:0.008041)[&index=22]:0.032456)[&index=20]:0.028056,blue_f2[&index=4]:0.069487)[&index=21]:2.411092,no_tail_l3[&index=5]:0.024011)[&index=23]:0.478167,no_tail_l2[&index=6]:0.272530)[&index=24]:0.006103,no_tail_l1[&index=7]:0.311118)[&index=25]:0.069047,ano_tail_r1[&index=8]:0.042506,(no_tail_r2[&index=9]:0.005567,(no_tail_r3[&index=10]:0.018838,(blue1[&index=11]:0.036758,(blue2[&index=12]:0.073222,(red2[&index=14]:0.010593,red1[&index=13]:0.028940)[&index=15]:0.108469)[&index=16]:0.154195)[&index=17]:0.387560)[&index=18]:0.027201)[&index=19]:0.162647)[&index=26];
173700	-164.798	-97.9611	-66.8365	(ano_tail_r1[&index=8]:0.001630,(no_tail_l1[&index=7]:0.060115,(no_tail_l2[&index=6]:0.023845,(((blue_f2[&index=4]:0.035590,blue_f1[&index=3]:0.079223)[&index=20]:0.366680,(red_f2[&index=2]:0.001866,red_f1[&index=1]:0.166019)[&index=22]:0.184068)[&index=21]:14.255686,no_tail_l3[&index=5]:0.064579)[&index=23]:0.002956)[&index=24]:0.028151)[&index=25]:0.115944,((no_tail_r3[&index=10]:0.123114,(blue1[&index=11]:0.074791,((red2[&index=14]:0.049006,red1[&index=13]:0.004714)[&index=15]:0.011256,blue2[&index=12]:0.105069)[&index=16]:0.235793)[&index=17]:0.051133)[&index=18]:0.123034,no_tail_r2[&index=9]:0.095716)[&index=19]:0.021606)[&index=26];
173800	-158.354	-92.6518	-65.7023	((no_tail_r2[&index=9]:0.075357,((((red1[&index=13]:0.002637,red2[&index=14]:0.005012)[&index=15]:0.006166,blue2[&index=12]:0.063826)[&index=16]:0.295683,blue1[&index=11]:0.013735)[&index=17]:0.119073,no_tail_r3[&index=10]:0.064255)[&index=18]:0.125949)[&index=19]:0.040717,(((no_tail_l3[&index=5]:0.257289,((red_f1[&index=1]:0.006135,red_f2[&index=2]:0.057489)[&index=20]:0.053143,(blue_f1[&index=3]:0.047703,blue_f2[&index=4]:0.027152)[&index=22]:0.011392)[&index=21]:8.745586)[&index=23]:0.135626,no_tail_l2[&index=6]:0.018803)[&index=24]:0.092067,no_tail_l1[&index=7]:0.106606)[&index=25]:0.174719,ano_tail_r1[&index=8]:0.064442)[&index=26];
173900	-159.201	-92.4961	-66.705	((no_tail_l1[&index=7]:0.036045,(no_tail_l2[&index=6]:0.007101,((red_f2[&index=2]:0.085878,((blue_f2[&index=4]:0.034940,blue_f1[&index=3]:0.110618)[&index=22]:0.163798,red_f1[&index=1]:0.007177)[&index=20]:0.079398)[&index=21]:13.747157,no_tail_l3[&index=5]:0.021970)[&index=23]:0.029622)[&index=24]:0.109569)[&index=25]:0.093313,ano_tail_r1[&index=8]:0.115466,(((blue1[&index=11]:0.073711,(blue2[&index=12]:0.084879,(red1[&index=13]:0.035236,red2[&index=14]:0.036500)[&index=15]:0.085054)[&index=16]:0.076831)[&index=17]:0.149297,no_tail_r3[&index=10]:0.004796)[&index=18]:0.219778,no_tail_r2[&index=9]:0.067871)[&index=19]:0.148125)[&index=26];
174000	-175.289	-110.115	-65.1737	((((no_tail_l3[&index=5]:0.094144,((blue_f1[&index=3]:0.145678,blue_f2[&index=4]:0.248107)[&index=22]:0.151856,(red_f1[&index=1]:0.293077,red_f2[&index=2]:0.130533)[&index=20]:0.015919)[&index=21]:4.861695)[&index=23]:0.141110,no_tail_l2[&index=6]:0.218310)[&index=24]:0.080250,no_tail_l1[&index=7]:0.006550)[&index=25]:0.342487,(no_tail_r2[&index=9]:0.032599,((blue1[&index=11]:0.173657,((red2[&index=14]:0.005849,red1[&index=13]:0.077233)[&index=15]:0.288202,blue2[&index=12]:0.047230)[&index=16]:0.018395)[&index=17]:0.159006,no_tail_r3[&index=10]:0.224555)[&index=18]:0.055903)[&index=19]:0.054891,ano_tail_r1[&index=8]:0.100399)[&index=26];
174100	-155.743	-90.0957	-65.6469	((no_tail_r2[&index=9]:0.006793,(no_tail_r3[&index=10]:0.022275,(((red2[&index=14]:0.087847,red1[&index=13]:0.006279)[&index=15]:0.105583,blue2[&index=12]:0.001792)[&index=16]:0.085174,blue1[&index=11]:0.027578)[&index=17]:0.145726)[&index=18]:0.275419)[&index=19]:0.060036,(no_tail_l1[&index=7]:0.022848,(no_tail_l2[&index=6]:0.030833,(no_tail_l3[&index=5]:0.009226,(red_f1[&index=1]:0.162275,((red_f2[&index=2]:0.094116,blue_f2[&index=4]:0.044245)[&index=20]:0.010863,blue_f1[&index=3]:0.006681)[&index=22]:0.066713)[&index=21]:8.595657)[&index=23]:0.062804)[&index=24]:0.091219)[&index=25]:0.274928,ano_tail_r1[&index=8]:0.036669)[&index=26];
174200	-162.134	-97.2968	-64.8377	(((((blue2[&index=12]:0.098619,(red1[&index=13]:0.036899,red2[&index=14]:0.025525)[&index=15]:0.311905)[&index=16]:0.034366,blue1[&index=11]:0.018876)[&index=17]:0.226457,no_tail_r3[&index=10]:0.058435)[&index=18]:0.093666,no_tail_r2[&index=9]:0.120571)[&index=19]:0.462494,((no_tail_l2[&index=6]:0.023661,(no_tail_l3[&index=5]:0.072852,(red_f1[&index=1]:0.021734,(red_f2[&index=2]:0.100759,(blue_f1[&index=3]:0.002993,blue_f2[&index=4]:0.058757)[&index=20]:0.033575)[&index=22]:0.025422)[&index=21]:3.878101)[&index=23]:0.025331)[&index=24]:0.144581,no_tail_l1[&index=7]:0.287337)[&index=25]:0.086803,ano_tail_r1[&index=8]:0.037736)[&index=26];
174300	-156.905	-90.9681	-65.9369	((no_tail_r2[&index=9]:0.059249,(no_tail_r3[&index=10]:0.073717,(((red1[&index=13]:0.085994,red2[&index=14]:0.046762)[&index=15]:0.108511,blue2[&index=12]:0.039979)[&index=16]:0.006279,blue1[&index=11]:0.059602)[&index=17]:0.170476)[&index=18]:0.122462)[&index=19]:0.165608,ano_tail_r1[&index=8]:0.102434,(((no_tail_l3[&index=5]:0.201408,((blue_f1[&index=3]:0.006577,blue_f2[&index=4]:0.018883)[&index=20]:0.023375,(red_f1[&index=1]:0.013207,red_f2[&index=2]:0.004262)[&index=22]:0.002292)[&index=21]:9.983266)[&index=23]:0.041486,no_tail_l2[&index=6]:0.036314)[&index=24]:0.324851,no_tail_l1[&index=7]:0.024583)[&index=25]:0.061844)[&index=26];
174400	-166.616	-100.832	-65.7836	((no_tail_r2[&index=9]:0.062343,((blue1[&index=11]:0.081733,((red2[&index=14]:0.063825,red1[&index=13]:0.201218)[&index=15]:0.106906,blue2[&index=12]:0.079298)[&index=16]:0.061410)[&index=17]:3.120515,no_tail_r3[&index=10]:0.069210)[&index=18]:0.017503)[&index=19]:0.037007,ano_tail_r1[&index=8]:0.036999,(no_tail_l1[&index=7]:0.051125,(((red_f1[&index=1]:0.180796,((blue_f2[&index=4]:0.016319,blue_f1[&index=3]:0.096648)[&index=20]:0.108719,red_f2[&index=2]:0.044553)[&index=22]:0.005885)[&index=21]:6.124654,no_tail_l3[&index=5]:0.094079)[&index=23]:0.007680,no_tail_l2[&index=6]:0.012291)[&index=24]:0.121687)[&index=25]:0.214727)[&index=26];
174500	-158.696	-91.5781	-67.1177	((no_tail_r2[&index=9]:0.153193,(no_tail_r3[&index=10]:0.114178,(blue1[&index=11]:0.015907,((red2[&index=14]:0.000417,red1[&index=13]:0.084377)[&index=15]:0.210903,blue2[&index=12]:0.046947)[&index=16]:0.139062)[&index=17]:0.122717)[&index=18]:0.043714)[&index=19]:0.063940,(no_tail_l1[&index=7]:0.025391,(no_tail_l2[&index=6]:0.022498,(no_tail_l3[&index=5]:0.123654,((red_f1[&index=1]:0.047921,red_f2[&index=2]:0.002121)[&index=22]:0.006011,(blue_f2[&index=4]:0.114129,blue_f1[&index=3]:0.013649)[&index=20]:0.135129)[&index=21]:15.674839)[&index=23]:0.003681)[&index=24]:0.041872)[&index=25]:0.418347,ano_tail_r1[&index=8]:0.062992)[&index=26];
174600	-160.218	-95.4801	-64.7375	((no_tail_r2[&index=9]:0.109020,((((red1[&index=13]:0.008685,red2[&index=14]:0.109634)[&index=15]:0.259539,blue2[&index=12]:0.008383)[&index=16]:0.194402,blue1[&index=11]:0.037531)[&index=17]:0.278362,no_tail_r3[&index=10]:0.020916)[&index=18]:0.019129)[&index=19]:0.225853,ano_tail_r1[&index=8]:0.039405,((no_tail_l2[&index=6]:0.012275,(((blue_f2[&index=4]:0.047137,(red_f1[&index=1]:0.092090,red_f2[&index=2]:0.061531)[&index=20]:0.080961)[&index=22]:0.030041,blue_f1[&index=3]:0.001323)[&index=21]:3.393881,no_tail_l3[&index=5]:0.096366)[&index=23]:0.000429)[&index=24]:0.361662,no_tail_l1[&index=7]:0.049489)[&index=25]:0.248534)[&index=26];
174700	-156.884	-92.543	-64.3412	(ano_tail_r1[&index=8]:0.026930,((no_tail_r3[&index=10]:0.035462,((blue2[&index=12]:0.051239,(red2[&index=14]:0.025525,red1[&index=13]:0.049054)[&index=15]:0.116631)[&index=16]:0.233237,blue1[&index=11]:0.046661)[&index=17]:0.094970)[&index=18]:0.288857,no_tail_r2[&index=9]:0.020101)[&index=19]:0.359824,(no_tail_l1[&index=7]:0.096001,((no_tail_l3[&index=5]:0.089137,(red_f2[&index=2]:0.048148,(red_f1[&index=1]:0.018251,(blue_f1[&index=3]:0.038472,blue_f2[&index=4]:0.009689)[&index=22]:0.031465)[&index=20]:0.008148)[&index=21]:1.710555)[&index=23]:0.048027,no_tail_l2[&index=6]:0.001181)[&index=24]:0.081983)[&index=25]:0.275441)[&index=26];
174800	-154.897	-90.6107	-64.2859	(((no_tail_l2[&index=6]:0.030077,((red_f2[&index=2]:0.036483,(red_f1[&index=1]:0.016486,(blue_f2[&index=4]:0.012213,blue_f1[&index=3]:0.067716)[&index=20]:0.042979)[&index=22]:0.014456)[&index=21]:1.612304,no_tail_l3[&index=5]:0.187878)[&index=23]:0.189863)[&index=24]:0.089784,no_tail_l1[&index=7]:0.043425)[&index=25]:0.090355,(no_tail_r2[&index=9]:0.124210,((blue1[&index=11]:0.022007,((red1[&index=13]:0.002893,red2[&index=14]:0.005246)[&index=15]:0.251427,blue2[&index=12]:0.022562)[&index=16]:0.057897)[&index=17]:0.188229,no_tail_r3[&index=10]:0.207986)[&index=18]:0.132484)[&index=19]:0.076917,ano_tail_r1[&index=8]:0.002641)[&index=26];
174900	-160.621	-95.5406	-65.0802	((no_tail_r2[&index=9]:0.064914,((((red2[&index=14]:0.004659,red1[&index=13]:0.073257)[&index=15]:0.076446,blue2[&index=12]:0.036373)[&index=16]:0.077479,blue1[&index=11]:0.103755)[&index=17]:0.143258,no_tail_r3[&index=10]:0.029290)[&index=18]:0.078990)[&index=19]:0.227529,(no_tail_l1[&index=7]:0.031139,(no_tail_l2[&index=6]:0.026775,(((red_f2[&index=2]:0.305630,red_f1[&index=1]:0.055051)[&index=22]:0.072666,(blue_f2[&index=4]:0.132598,blue_f1[&index=3]:0.060501)[&index=20]:0.070249)[&index=21]:5.549331,no_tail_l3[&index=5]:0.008722)[&index=23]:0.015207)[&index=24]:0.102916)[&index=25]:0.090363,ano_tail_r1[&index=8]:0.062853)[&index=26];
175000	-154.68	-89.7692	-64.9104	((no_tail_r2[&index=9]:0.068366,(no_tail_r3[&index=10]:0.082838,((blue2[&index=12]:0.034611,(red1[&index=13]:0.007960,red2[&index=14]:0.038676)[&index=15]:0.428302)[&index=16]:0.024163,blue1[&index=11]:0.017274)[&index=17]:0.187598)[&index=18]:0.098455)[&index=19]:0.065601,(no_tail_l1[&index=7]:0.071617,(no_tail_l2[&index=6]:0.022603,(no_tail_l3[&index=5]:0.166237,(blue_f1[&index=3]:0.007949,(blue_f2[&index=4]:0.006405,(red_f1[&index=1]:0.019685,red_f2[&index=2]:0.019179)[&index=22]:0.176710)[&index=20]:0.026427)[&index=21]:4.683013)[&index=23]:0.038331)[&index=24]:0.053466)[&index=25]:0.164191,ano_tail_r1[&index=8]:0.141157)[&index=26];
175100	-166.023	-97.8929	-68.1296	(ano_tail_r1[&index=8]:0.066927,(((blue1[&index=11]:0.003803,((red1[&index=13]:0.043224,red2[&index=14]:0.048206)[&index=15]:0.257631,blue2[&index=12]:0.052125)[&index=16]:0.070911)[&index=17]:0.261849,no_tail_r3[&index=10]:0.036624)[&index=18]:0.089834,no_tail_r2[&index=9]:0.290218)[&index=19]:0.390933,(no_tail_l1[&index=7]:0.007952,(no_tail_l2[&index=6]:0.017664,(no_tail_l3[&index=5]:0.032703,((red_f2[&index=2]:0.128098,red_f1[&index=1]:0.020411)[&index=22]:0.241365,(blue_f2[&index=4]:0.022517,blue_f1[&index=3]:0.006707)[&index=20]:0.209389)[&index=21]:20.219827)[&index=23]:0.000788)[&index=24]:0.024033)[&index=25]:0.203496)[&index=26];
175200	-171.086	-105.768	-65.3184	((no_tail_l1[&index=7]:0.164670,(no_tail_l2[&index=6]:0.067702,(no_tail_l3[&index=5]:0.190413,(blue_f1[&index=3]:0.059998,(blue_f2[&index=4]:0.016160,(red_f1[&index=1]:0.082419,red_f2[&index=2]:0.018332)[&index=20]:0.053124)[&index=22]:0.070860)[&index=21]:5.670400)[&index=23]:0.108987)[&index=24]:0.162777)[&index=25]:0.167234,ano_tail_r1[&index=8]:0.082804,(no_tail_r2[&index=9]:0.006698,((blue1[&index=11]:0.087704,(blue2[&index=12]:0.012461,(red1[&index=13]:0.363315,red2[&index=14]:0.064991)[&index=15]:0.086791)[&index=16]:0.189716)[&index=17]:0.520699,no_tail_r3[&index=10]:0.131002)[&index=18]:0.140887)[&index=19]:0.171089)[&index=26];
175300	-161.133	-95.8839	-65.2489	((no_tail_l1[&index=7]:0.267734,((no_tail_l3[&index=5]:0.194871,((red_f2[&index=2]:0.017139,red_f1[&index=1]:0.058852)[&index=22]:0.008458,(blue_f2[&index=4]:0.035996,blue_f1[&index=3]:0.072006)[&index=20]:0.108425)[&index=21]:5.914291)[&index=23]:0.160822,no_tail_l2[&index=6]:0.004452)[&index=24]:0.180453)[&index=25]:0.299268,(no_tail_r2[&index=9]:0.054308,(((blue2[&index=12]:0.006810,(red1[&index=13]:0.136135,red2[&index=14]:0.003320)[&index=15]:0.165379)[&index=16]:0.066244,blue1[&index=11]:0.015273)[&index=17]:0.344564,no_tail_r3[&index=10]:0.005006)[&index=18]:0.198748)[&index=19]:0.017803,ano_tail_r1[&index=8]:0.007306)[&index=26];
175400	-158.991	-94.6846	-64.306	(ano_tail_r1[&index=8]:0.016168,((no_tail_l2[&index=6]:0.031010,(((blue_f2[&index=4]:0.045901,red_f1[&index=1]:0.044351)[&index=22]:0.000794,(red_f2[&index=2]:0.036129,blue_f1[&index=3]:0.118535)[&index=20]:0.011597)[&index=21]:1.757684,no_tail_l3[&index=5]:0.110539)[&index=23]:0.067147)[&index=24]:0.058875,no_tail_l1[&index=7]:0.003907)[&index=25]:0.082154,(no_tail_r2[&index=9]:0.028455,((blue1[&index=11]:0.012704,(blue2[&index=12]:0.096772,(red1[&index=13]:0.087603,red2[&index=14]:0.172809)[&index=15]:0.203145)[&index=16]:0.101648)[&index=17]:0.241849,no_tail_r3[&index=10]:0.137016)[&index=18]:0.042677)[&index=19]:0.119377)[&index=26];
175500	-158.054	-92.7359	-65.3182	(((((red_f2[&index=2]:0.016211,(red_f1[&index=1]:0.090781,(blue_f2[&index=4]:0.030712,blue_f1[&index=3]:0.011622)[&index=22]:0.042032)[&index=20]:0.014877)[&index=21]:6.815349,no_tail_l3[&index=5]:0.010847)[&index=23]:0.084719,no_tail_l2[&index=6]:0.004961)[&index=24]:0.137567,no_tail_l1[&index=7]:0.015355)[&index=25]:0.185471,((no_tail_r3[&index=10]:0.024693,(blue1[&index=11]:0.106017,((red2[&index=14]:0.013955,red1[&index=13]:0.045565)[&index=15]:0.049711,blue2[&index=12]:0.103020)[&index=16]:0.028619)[&index=17]:0.150653)[&index=18]:0.332037,no_tail_r2[&index=9]:0.200077)[&index=19]:0.006980,ano_tail_r1[&index=8]:0.168322)[&index=26];
175600	-158.136	-93.165	-64.9713	((no_tail_r2[&index=9]:0.064992,((blue1[&index=11]:0.056937,(blue2[&index=12]:0.052253,(red1[&index=13]:0.001162,red2[&index=14]:0.054646)[&index=15]:0.059053)[&index=16]:0.095226)[&index=17]:0.170828,no_tail_r3[&index=10]:0.039263)[&index=18]:0.069688)[&index=19]:0.129675,ano_tail_r1[&index=8]:0.064492,(no_tail_l1[&index=7]:0.011193,(no_tail_l2[&index=6]:0.005573,(((red_f2[&index=2]:0.001995,red_f1[&index=1]:0.074852)[&index=20]:0.034241,(blue_f1[&index=3]:0.036145,blue_f2[&index=4]:0.051093)[&index=22]:0.311086)[&index=21]:4.651724,no_tail_l3[&index=5]:0.054423)[&index=23]:0.018752)[&index=24]:0.040123)[&index=25]:0.805929)[&index=26];
175700	-156.12	-92.0763	-64.0433	(ano_tail_r1[&index=8]:0.019875,(no_tail_r2[&index=9]:0.012226,((blue1[&index=11]:0.048534,((red2[&index=14]:0.044786,red1[&index=13]:0.005469)[&index=15]:0.177899,blue2[&index=12]:0.042018)[&index=16]:0.038068)[&index=17]:0.199021,no_tail_r3[&index=10]:0.047449)[&index=18]:0.021960)[&index=19]:0.048665,(no_tail_l1[&index=7]:0.007023,(no_tail_l2[&index=6]:0.058610,(no_tail_l3[&index=5]:0.040174,((red_f2[&index=2]:0.018016,(red_f1[&index=1]:0.009275,blue_f2[&index=4]:0.201372)[&index=22]:0.059435)[&index=20]:0.039126,blue_f1[&index=3]:0.092412)[&index=21]:0.772734)[&index=23]:0.118010)[&index=24]:0.169479)[&index=25]:0.023843)[&index=26];
175800	-162.917	-97.1381	-65.7785	((no_tail_l1[&index=7]:0.072621,((no_tail_l3[&index=5]:0.097888,((red_f1[&index=1]:0.072141,red_f2[&index=2]:0.033531)[&index=20]:0.404347,(blue_f2[&index=4]:0.080449,blue_f1[&index=3]:0.013412)[&index=22]:0.023827)[&index=21]:8.710213)[&index=23]:0.087381,no_tail_l2[&index=6]:0.091462)[&index=24]:0.049864)[&index=25]:0.035209,(no_tail_r2[&index=9]:0.017755,(((blue2[&index=12]:0.028469,(red1[&index=13]:0.038647,red2[&index=14]:0.082006)[&index=15]:0.353340)[&index=16]:0.201405,blue1[&index=11]:0.018157)[&index=17]:0.117724,no_tail_r3[&index=10]:0.031547)[&index=18]:0.256225)[&index=19]:0.043581,ano_tail_r1[&index=8]:0.030050)[&index=26];
175900	-166.942	-101.831	-65.1112	((no_tail_l1[&index=7]:0.121854,(((red_f2[&index=2]:0.029066,((blue_f1[&index=3]:0.000288,blue_f2[&index=4]:0.102766)[&index=22]:0.111276,red_f1[&index=1]:0.101109)[&index=20]:0.081244)[&index=21]:4.985846,no_tail_l3[&index=5]:0.391430)[&index=23]:0.508715,no_tail_l2[&index=6]:0.270642)[&index=24]:0.275683)[&index=25]:0.044768,((no_tail_r3[&index=10]:0.041083,(blue1[&index=11]:0.052359,(blue2[&index=12]:0.055547,(red2[&index=14]:0.001481,red1[&index=13]:0.002287)[&index=15]:0.034434)[&index=16]:0.010861)[&index=17]:0.175146)[&index=18]:0.067503,no_tail_r2[&index=9]:0.066294)[&index=19]:0.092557,ano_tail_r1[&index=8]:0.030526)[&index=26];
176000	-171.555	-104.325	-67.2299	((no_tail_r2[&index=9]:0.136750,(no_tail_r3[&index=10]:0.015935,((blue2[&index=12]:0.145279,(red2[&index=14]:0.039970,red1[&index=13]:0.059088)[&index=15]:0.187265)[&index=16]:0.132411,blue1[&index=11]:0.044942)[&index=17]:0.217203)[&index=18]:0.013073)[&index=19]:0.082788,(((((red_f1[&index=1]:0.021254,red_f2[&index=2]:0.079626)[&index=22]:4.147859,(blue_f2[&index=4]:0.106673,blue_f1[&index=3]:0.031848)[&index=20]:0.990537)[&index=21]:11.258780,no_tail_l3[&index=5]:0.005575)[&index=23]:0.082392,no_tail_l2[&index=6]:0.052711)[&index=24]:0.150588,no_tail_l1[&index=7]:0.030264)[&index=25]:0.103538,ano_tail_r1[&index=8]:0.112321)[&index=26];
176100	-168.796	-102.975	-65.8209	((((no_tail_l3[&index=5]:0.006970,(red_f2[&index=2]:0.058724,(red_f1[&index=1]:0.006219,(blue_f2[&index=4]:0.010681,blue_f1[&index=3]:0.121835)[&index=20]:0.086798)[&index=22]:0.238964)[&index=21]:8.712962)[&index=23]:0.100618,no_tail_l2[&index=6]:0.073809)[&index=24]:0.139200,no_tail_l1[&index=7]:0.142822)[&index=25]:0.218769,ano_tail_r1[&index=8]:0.238654,(no_tail_r2[&index=9]:0.016163,(no_tail_r3[&index=10]:0.310270,(blue1[&index=11]:0.006370,(blue2[&index=12]:0.000507,(red1[&index=13]:0.018412,red2[&index=14]:0.194969)[&index=15]:0.063128)[&index=16]:0.233461)[&index=17]:0.102784)[&index=18]:0.066340)[&index=19]:0.034283)[&index=26];
176200	-159.545	-92.3579	-67.1871	((no_tail_r2[&index=9]:0.012873,((blue1[&index=11]:0.113968,(blue2[&index=12]:0.079516,(red2[&index=14]:0.100567,red1[&index=13]:0.001974)[&index=15]:0.115485)[&index=16]:0.105809)[&index=17]:0.207138,no_tail_r3[&index=10]:0.082013)[&index=18]:0.007759)[&index=19]:0.012974,((no_tail_l2[&index=6]:0.054249,((((blue_f1[&index=3]:0.042673,blue_f2[&index=4]:0.005369)[&index=20]:0.080310,red_f1[&index=1]:0.025762)[&index=22]:0.000249,red_f2[&index=2]:0.013994)[&index=21]:16.284230,no_tail_l3[&index=5]:0.005621)[&index=23]:0.260153)[&index=24]:0.005845,no_tail_l1[&index=7]:0.106314)[&index=25]:0.091096,ano_tail_r1[&index=8]:0.218410)[&index=26];
176300	-165.01	-99.4485	-65.5614	(ano_tail_r1[&index=8]:0.012726,((((blue2[&index=12]:0.085345,(red1[&index=13]:0.040457,red2[&index=14]:0.015189)[&index=15]:0.639078)[&index=16]:0.177395,blue1[&index=11]:0.003232)[&index=17]:0.085780,no_tail_r3[&index=10]:0.108333)[&index=18]:0.093193,no_tail_r2[&index=9]:0.042091)[&index=19]:0.022646,((no_tail_l2[&index=6]:0.097931,(no_tail_l3[&index=5]:0.017399,(red_f2[&index=2]:0.022987,((blue_f1[&index=3]:0.024025,red_f1[&index=1]:0.029855)[&index=20]:0.025811,blue_f2[&index=4]:0.053097)[&index=22]:0.032882)[&index=21]:7.562724)[&index=23]:0.255557)[&index=24]:0.000668,no_tail_l1[&index=7]:0.249971)[&index=25]:0.207803)[&index=26];
176400	-154.885	-90.5875	-64.2976	(((no_tail_r3[&index=10]:0.014992,(((red1[&index=13]:0.045183,red2[&index=14]:0.126990)[&index=15]:0.136017,blue2[&index=12]:0.037043)[&index=16]:0.221355,blue1[&index=11]:0.176104)[&index=17]:0.152292)[&index=18]:0.144832,no_tail_r2[&index=9]:0.031293)[&index=19]:0.046320,(((no_tail_l3[&index=5]:0.013586,((red_f2[&index=2]:0.025970,red_f1[&index=1]:0.038003)[&index=20]:0.056129,(blue_f2[&index=4]:0.066195,blue_f1[&index=3]:0.027896)[&index=22]:0.126759)[&index=21]:1.864785)[&index=23]:0.058100,no_tail_l2[&index=6]:0.021057)[&index=24]:0.070600,no_tail_l1[&index=7]:0.010971)[&index=25]:0.044186,ano_tail_r1[&index=8]:0.030312)[&index=26];
176500	-163.213	-98.7983	-64.4143	((((no_tail_l3[&index=5]:0.004391,(red_f1[&index=1]:0.015834,((blue_f2[&index=4]:0.009962,blue_f1[&index=3]:0.021742)[&index=20]:0.109002,red_f2[&index=2]:0.024853)[&index=22]:0.035762)[&index=21]:1.787254)[&index=23]:0.100603,no_tail_l2[&index=6]:0.015840)[&index=24]:0.164158,no_tail_l1[&index=7]:0.165135)[&index=25]:0.005769,ano_tail_r1[&index=8]:0.344848,((((blue2[&index=12]:0.019113,(red1[&index=13]:0.124664,red2[&index=14]:0.032393)[&index=15]:0.086365)[&index=16]:0.079302,blue1[&index=11]:0.015202)[&index=17]:0.572204,no_tail_r3[&index=10]:0.070693)[&index=18]:0.046237,no_tail_r2[&index=9]:0.229098)[&index=19]:0.090056)[&index=26];
176600	-165.184	-100.274	-64.9107	(ano_tail_r1[&index=8]:0.080356,((no_tail_r3[&index=10]:0.008348,(((red1[&index=13]:0.096561,red2[&index=14]:0.000994)[&index=15]:0.076621,blue2[&index=12]:0.147502)[&index=16]:0.076614,blue1[&index=11]:0.019818)[&index=17]:0.252994)[&index=18]:0.494449,no_tail_r2[&index=9]:0.083230)[&index=19]:0.107910,(no_tail_l1[&index=7]:0.000841,((((red_f2[&index=2]:0.055806,red_f1[&index=1]:0.141270)[&index=22]:0.319570,(blue_f2[&index=4]:0.120896,blue_f1[&index=3]:0.000993)[&index=20]:0.032161)[&index=21]:3.995129,no_tail_l3[&index=5]:0.129448)[&index=23]:0.005838,no_tail_l2[&index=6]:0.011380)[&index=24]:0.141674)[&index=25]:0.252306)[&index=26];
176700	-158.693	-93.9439	-64.7489	((no_tail_l1[&index=7]:0.100098,(no_tail_l2[&index=6]:0.102336,((red_f1[&index=1]:0.033930,((blue_f1[&index=3]:0.100420,blue_f2[&index=4]:0.010816)[&index=20]:0.086826,red_f2[&index=2]:0.040178)[&index=22]:0.000761)[&index=21]:3.823085,no_tail_l3[&index=5]:0.073506)[&index=23]:0.080731)[&index=24]:0.035215)[&index=25]:0.213632,ano_tail_r1[&index=8]:0.045858,(((blue1[&index=11]:0.028441,(blue2[&index=12]:0.021217,(red2[&index=14]:0.163373,red1[&index=13]:0.085745)[&index=15]:0.149686)[&index=16]:0.140265)[&index=17]:0.142432,no_tail_r3[&index=10]:0.026615)[&index=18]:0.123593,no_tail_r2[&index=9]:0.164396)[&index=19]:0.050327)[&index=26];
176800	-156.907	-92.1117	-64.7955	(ano_tail_r1[&index=8]:0.019090,(no_tail_r2[&index=9]:0.074495,(((blue2[&index=12]:0.100041,(red1[&index=13]:0.021798,red2[&index=14]:0.000698)[&index=15]:0.056514)[&index=16]:0.009440,blue1[&index=11]:0.053254)[&index=17]:0.259970,no_tail_r3[&index=10]:0.072242)[&index=18]:0.073099)[&index=19]:0.079178,(no_tail_l1[&index=7]:0.086666,((((red_f2[&index=2]:0.176822,red_f1[&index=1]:0.013792)[&index=22]:0.003548,(blue_f2[&index=4]:0.043782,blue_f1[&index=3]:0.002032)[&index=20]:0.054383)[&index=21]:4.258766,no_tail_l3[&index=5]:0.013674)[&index=23]:0.012140,no_tail_l2[&index=6]:0.083231)[&index=24]:0.450494)[&index=25]:0.057140)[&index=26];
176900	-156.47	-91.7764	-64.6939	((no_tail_r2[&index=9]:0.417614,(no_tail_r3[&index=10]:0.040163,(((red1[&index=13]:0.024384,red2[&index=14]:0.077583)[&index=15]:0.100874,blue2[&index=12]:0.061359)[&index=16]:0.121253,blue1[&index=11]:0.004889)[&index=17]:0.121907)[&index=18]:0.108703)[&index=19]:0.080100,((no_tail_l2[&index=6]:0.001735,(((blue_f1[&index=3]:0.054827,blue_f2[&index=4]:0.017599)[&index=20]:0.155851,(red_f1[&index=1]:0.045847,red_f2[&index=2]:0.012981)[&index=22]:0.010205)[&index=21]:3.691487,no_tail_l3[&index=5]:0.103478)[&index=23]:0.079063)[&index=24]:0.145294,no_tail_l1[&index=7]:0.010024)[&index=25]:0.054520,ano_tail_r1[&index=8]:0.026804)[&index=26];
177000	-152.66	-87.8471	-64.8129	(ano_tail_r1[&index=8]:0.009520,((no_tail_l2[&index=6]:0.138625,((red_f1[&index=1]:0.067587,(red_f2[&index=2]:0.060203,(blue_f1[&index=3]:0.043950,blue_f2[&index=4]:0.000123)[&index=20]:0.065519)[&index=22]:0.039582)[&index=21]:4.567989,no_tail_l3[&index=5]:0.090943)[&index=23]:0.043984)[&index=24]:0.087341,no_tail_l1[&index=7]:0.188482)[&index=25]:0.131115,(no_tail_r2[&index=9]:0.046493,((((red1[&index=13]:0.007479,red2[&index=14]:0.008572)[&index=15]:0.071603,blue2[&index=12]:0.034680)[&index=16]:0.079972,blue1[&index=11]:0.043428)[&index=17]:0.212994,no_tail_r3[&index=10]:0.007242)[&index=18]:0.077400)[&index=19]:0.038690)[&index=26];
177100	-172.117	-105.427	-66.6905	((((((blue_f2[&index=4]:0.163885,blue_f1[&index=3]:0.206716)[&index=20]:0.064066,(red_f2[&index=2]:0.006625,red_f1[&index=1]:0.275192)[&index=22]:0.077552)[&index=21]:12.754358,no_tail_l3[&index=5]:0.323707)[&index=23]:0.402060,no_tail_l2[&index=6]:0.001054)[&index=24]:0.187305,no_tail_l1[&index=7]:0.036561)[&index=25]:0.270827,(((blue1[&index=11]:0.079299,((red2[&index=14]:0.013096,red1[&index=13]:0.022761)[&index=15]:0.115405,blue2[&index=12]:0.118158)[&index=16]:0.110586)[&index=17]:0.034747,no_tail_r3[&index=10]:0.047363)[&index=18]:0.034250,no_tail_r2[&index=9]:0.093664)[&index=19]:0.086594,ano_tail_r1[&index=8]:0.025654)[&index=26];
177200	-155.49	-91.0777	-64.4119	((((blue1[&index=11]:0.024938,(blue2[&index=12]:0.100966,(red1[&index=13]:0.081586,red2[&index=14]:0.080724)[&index=15]:0.085812)[&index=16]:0.016566)[&index=17]:0.135159,no_tail_r3[&index=10]:0.022582)[&index=18]:0.237566,no_tail_r2[&index=9]:0.003785)[&index=19]:0.120457,(no_tail_l1[&index=7]:0.050816,(((blue_f1[&index=3]:0.012335,(blue_f2[&index=4]:0.100561,(red_f1[&index=1]:0.054861,red_f2[&index=2]:0.016091)[&index=22]:0.058707)[&index=20]:0.028643)[&index=21]:2.349585,no_tail_l3[&index=5]:0.004480)[&index=23]:0.103607,no_tail_l2[&index=6]:0.028953)[&index=24]:0.215127)[&index=25]:0.176403,ano_tail_r1[&index=8]:0.048135)[&index=26];
177300	-166.992	-99.8817	-67.1107	(((no_tail_l2[&index=6]:0.054407,((red_f1[&index=1]:0.036539,(red_f2[&index=2]:0.021452,(blue_f1[&index=3]:0.097257,blue_f2[&index=4]:0.091824)[&index=22]:0.114542)[&index=20]:0.138646)[&index=21]:15.647859,no_tail_l3[&index=5]:0.087080)[&index=23]:0.078321)[&index=24]:0.012859,no_tail_l1[&index=7]:0.028115)[&index=25]:0.036299,ano_tail_r1[&index=8]:0.035203,(((((red1[&index=13]:0.302111,red2[&index=14]:0.075441)[&index=15]:0.063326,blue2[&index=12]:0.020064)[&index=16]:0.020106,blue1[&index=11]:0.017218)[&index=17]:0.082883,no_tail_r3[&index=10]:0.085636)[&index=18]:0.147663,no_tail_r2[&index=9]:0.149786)[&index=19]:0.208004)[&index=26];
177400	-167.036	-101.024	-66.0118	((no_tail_l1[&index=7]:0.003267,((no_tail_l3[&index=5]:0.044846,(blue_f1[&index=3]:0.166910,((red_f2[&index=2]:0.027735,red_f1[&index=1]:0.046224)[&index=20]:0.002328,blue_f2[&index=4]:0.019124)[&index=22]:4.536604)[&index=21]:5.932395)[&index=23]:0.104788,no_tail_l2[&index=6]:0.015433)[&index=24]:0.141768)[&index=25]:0.126493,(no_tail_r2[&index=9]:0.036787,(((blue2[&index=12]:0.027399,(red1[&index=13]:0.032996,red2[&index=14]:0.047499)[&index=15]:0.065757)[&index=16]:0.177339,blue1[&index=11]:0.015228)[&index=17]:0.381241,no_tail_r3[&index=10]:0.018556)[&index=18]:0.031551)[&index=19]:0.138075,ano_tail_r1[&index=8]:0.017635)[&index=26];
177500	-155.674	-91.0152	-64.659	(((no_tail_l2[&index=6]:0.015558,(no_tail_l3[&index=5]:0.010680,(red_f1[&index=1]:0.032373,(red_f2[&index=2]:0.001754,(blue_f1[&index=3]:0.054953,blue_f2[&index=4]:0.024129)[&index=20]:0.192516)[&index=22]:0.008326)[&index=21]:3.621009)[&index=23]:0.029774)[&index=24]:0.023222,no_tail_l1[&index=7]:0.057427)[&index=25]:0.183648,ano_tail_r1[&index=8]:0.023838,(no_tail_r2[&index=9]:0.046052,((((red2[&index=14]:0.087951,red1[&index=13]:0.207806)[&index=15]:0.072729,blue2[&index=12]:0.036354)[&index=16]:0.078957,blue1[&index=11]:0.103418)[&index=17]:0.152740,no_tail_r3[&index=10]:0.021738)[&index=18]:0.230296)[&index=19]:0.076756)[&index=26];
177600	-167.895	-101.82	-66.0743	(((((blue2[&index=12]:0.133394,(red1[&index=13]:0.023614,red2[&index=14]:0.010968)[&index=15]:0.238715)[&index=16]:0.131767,blue1[&index=11]:0.050480)[&index=17]:0.143508,no_tail_r3[&index=10]:0.106391)[&index=18]:0.364526,no_tail_r2[&index=9]:0.088935)[&index=19]:0.233197,ano_tail_r1[&index=8]:0.210903,(((no_tail_l3[&index=5]:0.012873,(blue_f1[&index=3]:0.051328,(blue_f2[&index=4]:0.089520,(red_f1[&index=1]:0.066933,red_f2[&index=2]:0.118803)[&index=20]:0.009953)[&index=22]:0.010847)[&index=21]:9.840424)[&index=23]:0.004312,no_tail_l2[&index=6]:0.010299)[&index=24]:0.099203,no_tail_l1[&index=7]:0.057911)[&index=25]:0.361718)[&index=26];
177700	-165.034	-100.153	-64.8803	(ano_tail_r1[&index=8]:0.017425,((no_tail_l2[&index=6]:0.013709,((blue_f2[&index=4]:0.029770,((blue_f1[&index=3]:0.090202,red_f1[&index=1]:0.192489)[&index=20]:0.003369,red_f2[&index=2]:0.232349)[&index=22]:0.039236)[&index=21]:4.263014,no_tail_l3[&index=5]:0.052845)[&index=23]:0.064581)[&index=24]:0.013263,no_tail_l1[&index=7]:0.020431)[&index=25]:0.371085,(((blue1[&index=11]:0.014949,(blue2[&index=12]:0.143943,(red2[&index=14]:0.096350,red1[&index=13]:0.076215)[&index=15]:0.078572)[&index=16]:0.083491)[&index=17]:0.111696,no_tail_r3[&index=10]:0.032950)[&index=18]:0.121784,no_tail_r2[&index=9]:0.175606)[&index=19]:0.161084)[&index=26];
177800	-160.435	-96.0962	-64.3385	((no_tail_l1[&index=7]:0.160234,((no_tail_l3[&index=5]:0.074758,((blue_f2[&index=4]:0.018361,blue_f1[&index=3]:0.019096)[&index=22]:0.129845,(red_f2[&index=2]:0.071909,red_f1[&index=1]:0.004329)[&index=20]:0.038957)[&index=21]:1.654791)[&index=23]:0.096315,no_tail_l2[&index=6]:0.052275)[&index=24]:0.077079)[&index=25]:0.039421,(((((red1[&index=13]:0.082256,red2[&index=14]:0.078575)[&index=15]:0.128436,blue2[&index=12]:0.177387)[&index=16]:0.002378,blue1[&index=11]:0.074736)[&index=17]:0.378339,no_tail_r3[&index=10]:0.034790)[&index=18]:0.129207,no_tail_r2[&index=9]:0.018760)[&index=19]:0.105853,ano_tail_r1[&index=8]:0.143480)[&index=26];
177900	-151.661	-87.1665	-64.4949	(((((blue2[&index=12]:0.029289,(red2[&index=14]:0.006855,red1[&index=13]:0.011221)[&index=15]:0.179150)[&index=16]:0.042749,blue1[&index=11]:0.117130)[&index=17]:0.225563,no_tail_r3[&index=10]:0.078674)[&index=18]:0.033819,no_tail_r2[&index=9]:0.051733)[&index=19]:0.051542,ano_tail_r1[&index=8]:0.051854,((no_tail_l2[&index=6]:0.021422,((((blue_f2[&index=4]:0.093188,blue_f1[&index=3]:0.025508)[&index=22]:0.076674,red_f2[&index=2]:0.008054)[&index=20]:0.049940,red_f1[&index=1]:0.034131)[&index=21]:2.929252,no_tail_l3[&index=5]:0.013843)[&index=23]:0.047007)[&index=24]:0.167951,no_tail_l1[&index=7]:0.042512)[&index=25]:0.184613)[&index=26];
178000	-160.434	-95.7914	-64.6427	((((no_tail_l3[&index=5]:0.052580,(((red_f2[&index=2]:0.195408,red_f1[&index=1]:0.007628)[&index=20]:0.010374,blue_f1[&index=3]:0.007660)[&index=22]:0.060128,blue_f2[&index=4]:0.084690)[&index=21]:3.305666)[&index=23]:0.110721,no_tail_l2[&index=6]:0.037111)[&index=24]:0.142601,no_tail_l1[&index=7]:0.040164)[&index=25]:0.082236,((((blue2[&index=12]:0.070002,(red1[&index=13]:0.037992,red2[&index=14]:0.015729)[&index=15]:0.091818)[&index=16]:0.413961,blue1[&index=11]:0.029579)[&index=17]:0.146957,no_tail_r3[&index=10]:0.058580)[&index=18]:0.133776,no_tail_r2[&index=9]:0.024914)[&index=19]:0.022356,ano_tail_r1[&index=8]:0.130020)[&index=26];
178100	-161.197	-95.7102	-65.4867	(ano_tail_r1[&index=8]:0.005697,((no_tail_r3[&index=10]:0.015833,(((red2[&index=14]:0.002506,red1[&index=13]:0.010618)[&index=15]:0.310382,blue2[&index=12]:0.018079)[&index=16]:0.027467,blue1[&index=11]:0.024552)[&index=17]:0.954009)[&index=18]:0.121887,no_tail_r2[&index=9]:0.071821)[&index=19]:0.105992,(no_tail_l1[&index=7]:0.034077,(no_tail_l2[&index=6]:0.034150,(no_tail_l3[&index=5]:0.171281,(red_f1[&index=1]:0.000261,(blue_f2[&index=4]:0.074420,(red_f2[&index=2]:0.113822,blue_f1[&index=3]:0.039077)[&index=22]:0.045992)[&index=20]:0.016199)[&index=21]:7.001458)[&index=23]:0.044209)[&index=24]:0.126368)[&index=25]:0.162173)[&index=26];
178200	-158.795	-93.3205	-65.4747	((no_tail_l1[&index=7]:0.147047,((no_tail_l3[&index=5]:0.065035,(((blue_f2[&index=4]:0.031036,blue_f1[&index=3]:0.005550)[&index=20]:0.125406,red_f2[&index=2]:0.031599)[&index=22]:0.103099,red_f1[&index=1]:0.206822)[&index=21]:7.642464)[&index=23]:0.001766,no_tail_l2[&index=6]:0.014977)[&index=24]:0.196628)[&index=25]:0.019004,ano_tail_r1[&index=8]:0.035429,(no_tail_r2[&index=9]:0.026497,(no_tail_r3[&index=10]:0.075970,(blue1[&index=11]:0.007369,(blue2[&index=12]:0.122043,(red2[&index=14]:0.005958,red1[&index=13]:0.016121)[&index=15]:0.066367)[&index=16]:0.189624)[&index=17]:0.132362)[&index=18]:0.172595)[&index=19]:0.031912)[&index=26];
178300	-153.314	-88.9153	-64.3986	(ano_tail_r1[&index=8]:0.011038,(no_tail_l1[&index=7]:0.004477,((no_tail_l3[&index=5]:0.019789,((red_f1[&index=1]:0.008781,(blue_f1[&index=3]:0.045613,blue_f2[&index=4]:0.014377)[&index=20]:0.047370)[&index=22]:0.007694,red_f2[&index=2]:0.022152)[&index=21]:2.403634)[&index=23]:0.224538,no_tail_l2[&index=6]:0.103340)[&index=24]:0.160454)[&index=25]:0.106771,(no_tail_r2[&index=9]:0.003860,((((red2[&index=14]:0.155647,red1[&index=13]:0.010261)[&index=15]:0.057429,blue2[&index=12]:0.005852)[&index=16]:0.087192,blue1[&index=11]:0.001773)[&index=17]:0.074577,no_tail_r3[&index=10]:0.029587)[&index=18]:0.179190)[&index=19]:0.306735)[&index=26];
178400	-152.782	-88.3106	-64.4719	(ano_tail_r1[&index=8]:0.059250,(no_tail_r2[&index=9]:0.070499,((((red1[&index=13]:0.064445,red2[&index=14]:0.111715)[&index=15]:0.172331,blue2[&index=12]:0.019581)[&index=16]:0.070372,blue1[&index=11]:0.034806)[&index=17]:0.160485,no_tail_r3[&index=10]:0.025109)[&index=18]:0.077100)[&index=19]:0.004749,(no_tail_l1[&index=7]:0.028348,(no_tail_l2[&index=6]:0.050247,(no_tail_l3[&index=5]:0.100138,((red_f1[&index=1]:0.001892,red_f2[&index=2]:0.003193)[&index=22]:0.026189,(blue_f2[&index=4]:0.073979,blue_f1[&index=3]:0.004996)[&index=20]:0.130520)[&index=21]:2.845475)[&index=23]:0.023549)[&index=24]:0.227915)[&index=25]:0.071490)[&index=26];
178500	-155.717	-91.1558	-64.5608	((no_tail_r2[&index=9]:0.101416,(no_tail_r3[&index=10]:0.025261,((blue2[&index=12]:0.013700,(red1[&index=13]:0.033422,red2[&index=14]:0.070233)[&index=15]:0.058401)[&index=16]:0.307806,blue1[&index=11]:0.063918)[&index=17]:0.043392)[&index=18]:0.093749)[&index=19]:0.015952,ano_tail_r1[&index=8]:0.032121,((no_tail_l2[&index=6]:0.024062,(no_tail_l3[&index=5]:0.032763,(red_f1[&index=1]:0.003774,(red_f2[&index=2]:0.006582,(blue_f1[&index=3]:0.043963,blue_f2[&index=4]:0.108736)[&index=20]:0.107469)[&index=22]:0.026597)[&index=21]:3.114941)[&index=23]:0.037973)[&index=24]:0.217544,no_tail_l1[&index=7]:0.005397)[&index=25]:0.313778)[&index=26];
178600	-163.915	-97.9414	-65.9739	(((no_tail_r3[&index=10]:0.206047,(blue1[&index=11]:0.030472,((red1[&index=13]:0.006697,red2[&index=14]:0.065874)[&index=15]:0.228325,blue2[&index=12]:0.047399)[&index=16]:0.130710)[&index=17]:0.384564)[&index=18]:0.177822,no_tail_r2[&index=9]:0.035174)[&index=19]:0.071713,ano_tail_r1[&index=8]:0.005948,(((no_tail_l3[&index=5]:0.431087,((red_f1[&index=1]:0.027420,red_f2[&index=2]:0.050089)[&index=20]:0.076381,(blue_f2[&index=4]:0.010004,blue_f1[&index=3]:0.111101)[&index=22]:0.083745)[&index=21]:9.266436)[&index=23]:0.040629,no_tail_l2[&index=6]:0.013634)[&index=24]:0.031137,no_tail_l1[&index=7]:0.056808)[&index=25]:0.379258)[&index=26];
178700	-161.358	-96.6509	-64.7067	(ano_tail_r1[&index=8]:0.016741,(no_tail_l1[&index=7]:0.047528,((no_tail_l3[&index=5]:0.189358,((blue_f2[&index=4]:0.034610,(red_f2[&index=2]:0.001730,red_f1[&index=1]:0.061534)[&index=22]:0.181635)[&index=20]:0.016090,blue_f1[&index=3]:0.040051)[&index=21]:3.397422)[&index=23]:0.041321,no_tail_l2[&index=6]:0.070608)[&index=24]:0.060535)[&index=25]:0.491311,(no_tail_r2[&index=9]:0.257360,((blue1[&index=11]:0.024447,(blue2[&index=12]:0.087812,(red2[&index=14]:0.042504,red1[&index=13]:0.008990)[&index=15]:0.432737)[&index=16]:0.035488)[&index=17]:0.062274,no_tail_r3[&index=10]:0.016766)[&index=18]:0.013608)[&index=19]:0.000024)[&index=26];
178800	-156.345	-90.2067	-66.1383	(((no_tail_r3[&index=10]:0.021450,((blue2[&index=12]:0.019420,(red1[&index=13]:0.027667,red2[&index=14]:0.007329)[&index=15]:0.240046)[&index=16]:0.036649,blue1[&index=11]:0.026102)[&index=17]:0.049442)[&index=18]:0.153146,no_tail_r2[&index=9]:0.080603)[&index=19]:0.044604,ano_tail_r1[&index=8]:0.018552,((no_tail_l2[&index=6]:0.082352,(no_tail_l3[&index=5]:0.092470,((blue_f1[&index=3]:0.083215,(red_f2[&index=2]:0.071990,red_f1[&index=1]:0.011899)[&index=22]:0.049199)[&index=20]:0.186101,blue_f2[&index=4]:0.005071)[&index=21]:11.038493)[&index=23]:0.016844)[&index=24]:0.163825,no_tail_l1[&index=7]:0.022749)[&index=25]:0.241112)[&index=26];
178900	-159.508	-91.3501	-68.1575	(((no_tail_l2[&index=6]:0.076876,(no_tail_l3[&index=5]:0.020894,(blue_f1[&index=3]:0.003623,(blue_f2[&index=4]:0.108097,(red_f2[&index=2]:0.030918,red_f1[&index=1]:0.048671)[&index=22]:0.123922)[&index=20]:0.051565)[&index=21]:21.229006)[&index=23]:0.092302)[&index=24]:0.079154,no_tail_l1[&index=7]:0.082916)[&index=25]:0.087148,ano_tail_r1[&index=8]:0.005109,(no_tail_r2[&index=9]:0.017156,(no_tail_r3[&index=10]:0.036453,(((red1[&index=13]:0.120547,red2[&index=14]:0.103322)[&index=15]:0.124690,blue2[&index=12]:0.108332)[&index=16]:0.075299,blue1[&index=11]:0.043130)[&index=17]:0.059655)[&index=18]:0.048781)[&index=19]:0.109168)[&index=26];
179000	-151.59	-86.6889	-64.9015	((no_tail_l1[&index=7]:0.050909,(no_tail_l2[&index=6]:0.033793,(no_tail_l3[&index=5]:0.042446,(red_f2[&index=2]:0.162070,(red_f1[&index=1]:0.003423,(blue_f1[&index=3]:0.031077,blue_f2[&index=4]:0.011976)[&index=22]:0.062512)[&index=20]:0.108324)[&index=21]:5.068148)[&index=23]:0.014961)[&index=24]:0.035936)[&index=25]:0.196361,ano_tail_r1[&index=8]:0.078319,(((blue1[&index=11]:0.157326,((red2[&index=14]:0.000603,red1[&index=13]:0.003710)[&index=15]:0.183026,blue2[&index=12]:0.017298)[&index=16]:0.075409)[&index=17]:0.135872,no_tail_r3[&index=10]:0.012790)[&index=18]:0.057982,no_tail_r2[&index=9]:0.020545)[&index=19]:0.041779)[&index=26];
179100	-159.089	-94.4024	-64.6863	(ano_tail_r1[&index=8]:0.160770,(no_tail_r2[&index=9]:0.009180,(((blue2[&index=12]:0.091407,(red2[&index=14]:0.013865,red1[&index=13]:0.045572)[&index=15]:0.017299)[&index=16]:0.090445,blue1[&index=11]:0.005457)[&index=17]:0.274696,no_tail_r3[&index=10]:0.023455)[&index=18]:0.092850)[&index=19]:0.003218,(no_tail_l1[&index=7]:0.153582,((((blue_f2[&index=4]:0.001988,blue_f1[&index=3]:0.048562)[&index=22]:0.083310,(red_f1[&index=1]:0.080850,red_f2[&index=2]:0.002825)[&index=20]:0.025420)[&index=21]:3.361922,no_tail_l3[&index=5]:0.104197)[&index=23]:0.320486,no_tail_l2[&index=6]:0.032279)[&index=24]:0.026027)[&index=25]:0.460952)[&index=26];
179200	-169.176	-104.529	-64.647	(((no_tail_l2[&index=6]:0.151918,(no_tail_l3[&index=5]:0.006177,(blue_f2[&index=4]:0.014892,((red_f2[&index=2]:0.060489,red_f1[&index=1]:0.017344)[&index=22]:0.038009,blue_f1[&index=3]:0.082013)[&index=20]:0.026974)[&index=21]:2.441200)[&index=23]:0.114866)[&index=24]:0.056242,no_tail_l1[&index=7]:0.023222)[&index=25]:0.352921,ano_tail_r1[&index=8]:0.245857,(((blue1[&index=11]:0.540425,((red2[&index=14]:0.061332,red1[&index=13]:0.032832)[&index=15]:0.077075,blue2[&index=12]:0.019570)[&index=16]:0.344887)[&index=17]:0.206735,no_tail_r3[&index=10]:0.166871)[&index=18]:0.077495,no_tail_r2[&index=9]:0.085889)[&index=19]:0.088665)[&index=26];
179300	-154.38	-90.1025	-64.2778	((no_tail_r2[&index=9]:0.022531,(no_tail_r3[&index=10]:0.007281,((blue2[&index=12]:0.049961,(red1[&index=13]:0.008260,red2[&index=14]:0.015359)[&index=15]:0.142260)[&index=16]:0.126655,blue1[&index=11]:0.021773)[&index=17]:0.139153)[&index=18]:0.089230)[&index=19]:0.010273,ano_tail_r1[&index=8]:0.079597,(((no_tail_l3[&index=5]:0.180738,(red_f2[&index=2]:0.084311,((blue_f1[&index=3]:0.023947,blue_f2[&index=4]:0.130660)[&index=20]:0.040581,red_f1[&index=1]:0.018680)[&index=22]:0.000814)[&index=21]:1.695483)[&index=23]:0.189063,no_tail_l2[&index=6]:0.025620)[&index=24]:0.200303,no_tail_l1[&index=7]:0.040857)[&index=25]:0.144682)[&index=26];
179400	-178.133	-111.986	-66.1478	(((((blue2[&index=12]:0.185084,(red1[&index=13]:0.023723,red2[&index=14]:0.111394)[&index=15]:0.138036)[&index=16]:0.431783,blue1[&index=11]:0.280685)[&index=17]:0.172370,no_tail_r3[&index=10]:0.276661)[&index=18]:0.020775,no_tail_r2[&index=9]:0.007524)[&index=19]:0.163502,ano_tail_r1[&index=8]:0.015089,((((red_f1[&index=1]:0.212022,((blue_f2[&index=4]:0.084384,blue_f1[&index=3]:0.017486)[&index=20]:0.037193,red_f2[&index=2]:0.416975)[&index=22]:0.116047)[&index=21]:9.575139,no_tail_l3[&index=5]:0.086617)[&index=23]:0.156504,no_tail_l2[&index=6]:0.055857)[&index=24]:0.029691,no_tail_l1[&index=7]:0.101307)[&index=25]:0.122315)[&index=26];
179500	-160.907	-95.9399	-64.9667	((((((blue_f1[&index=3]:0.030732,blue_f2[&index=4]:0.001879)[&index=20]:0.170248,(red_f2[&index=2]:0.008052,red_f1[&index=1]:0.159335)[&index=22]:0.142856)[&index=21]:4.661321,no_tail_l3[&index=5]:0.021725)[&index=23]:0.077741,no_tail_l2[&index=6]:0.040995)[&index=24]:0.162014,no_tail_l1[&index=7]:0.009402)[&index=25]:0.079446,(((blue1[&index=11]:0.029808,(blue2[&index=12]:0.011596,(red1[&index=13]:0.119639,red2[&index=14]:0.000791)[&index=15]:0.092334)[&index=16]:0.228537)[&index=17]:0.076842,no_tail_r3[&index=10]:0.013709)[&index=18]:0.247193,no_tail_r2[&index=9]:0.029186)[&index=19]:0.424199,ano_tail_r1[&index=8]:0.093114)[&index=26];
179600	-168.16	-100.82	-67.3395	(ano_tail_r1[&index=8]:0.000029,(no_tail_l1[&index=7]:0.214183,((((blue_f2[&index=4]:0.075148,(red_f1[&index=1]:0.036155,red_f2[&index=2]:0.011539)[&index=22]:0.484011)[&index=20]:0.018437,blue_f1[&index=3]:0.038124)[&index=21]:16.205308,no_tail_l3[&index=5]:0.086913)[&index=23]:0.032529,no_tail_l2[&index=6]:0.043063)[&index=24]:0.108469)[&index=25]:0.038450,(no_tail_r2[&index=9]:0.148504,(no_tail_r3[&index=10]:0.196017,(blue1[&index=11]:0.077091,((red1[&index=13]:0.009560,red2[&index=14]:0.013110)[&index=15]:0.059232,blue2[&index=12]:0.014632)[&index=16]:0.134119)[&index=17]:0.289642)[&index=18]:0.419701)[&index=19]:0.042435)[&index=26];
179700	-153.986	-89.921	-64.0645	(((no_tail_r3[&index=10]:0.132650,((blue2[&index=12]:0.066411,(red2[&index=14]:0.014342,red1[&index=13]:0.011377)[&index=15]:0.149259)[&index=16]:0.010808,blue1[&index=11]:0.023569)[&index=17]:0.110645)[&index=18]:0.026010,no_tail_r2[&index=9]:0.041209)[&index=19]:0.182896,ano_tail_r1[&index=8]:0.097667,(((no_tail_l3[&index=5]:0.006739,((red_f2[&index=2]:0.007213,blue_f1[&index=3]:0.013587)[&index=22]:0.011607,(red_f1[&index=1]:0.028959,blue_f2[&index=4]:0.009802)[&index=20]:0.039255)[&index=21]:1.085704)[&index=23]:0.114224,no_tail_l2[&index=6]:0.020357)[&index=24]:0.035250,no_tail_l1[&index=7]:0.042455)[&index=25]:0.139646)[&index=26];
179800	-175.258	-108.251	-67.0072	(((no_tail_l2[&index=6]:0.001158,(((blue_f2[&index=4]:0.021872,blue_f1[&index=3]:0.034112)[&index=22]:0.279956,(red_f1[&index=1]:0.021806,red_f2[&index=2]:0.159565)[&index=20]:6.039924)[&index=21]:2.496114,no_tail_l3[&index=5]:0.012775)[&index=23]:0.045861)[&index=24]:0.180827,no_tail_l1[&index=7]:0.035482)[&index=25]:0.225061,((no_tail_r3[&index=10]:0.100981,(((red1[&index=13]:0.028725,red2[&index=14]:0.027653)[&index=15]:0.030906,blue2[&index=12]:0.029521)[&index=16]:0.181427,blue1[&index=11]:0.012198)[&index=17]:6.792360)[&index=18]:0.008988,no_tail_r2[&index=9]:0.026198)[&index=19]:0.291160,ano_tail_r1[&index=8]:0.050505)[&index=26];
179900	-166.455	-99.4153	-67.0398	((((blue1[&index=11]:0.018617,((red1[&index=13]:0.048966,red2[&index=14]:0.025691)[&index=15]:0.180911,blue2[&index=12]:0.018828)[&index=16]:0.080544)[&index=17]:0.223663,no_tail_r3[&index=10]:0.121460)[&index=18]:0.001790,no_tail_r2[&index=9]:0.119791)[&index=19]:0.054247,((no_tail_l2[&index=6]:0.009756,(no_tail_l3[&index=5]:0.171747,((blue_f1[&index=3]:0.020673,(red_f2[&index=2]:0.314539,red_f1[&index=1]:0.019510)[&index=20]:0.082755)[&index=22]:0.202996,blue_f2[&index=4]:0.080430)[&index=21]:14.909184)[&index=23]:0.037981)[&index=24]:0.092374,no_tail_l1[&index=7]:0.177619)[&index=25]:0.278141,ano_tail_r1[&index=8]:0.005672)[&index=26];
180000	-151.41	-86.1966	-65.2136	(ano_tail_r1[&index=8]:0.001343,((no_tail_l2[&index=6]:0.091752,(((blue_f2[&index=4]:0.032271,blue_f1[&index=3]:0.000896)[&index=22]:0.094988,(red_f1[&index=1]:0.020609,red_f2[&index=2]:0.014162)[&index=20]:0.063346)[&index=21]:6.741784,no_tail_l3[&index=5]:0.019527)[&index=23]:0.149556)[&index=24]:0.141017,no_tail_l1[&index=7]:0.033999)[&index=25]:0.055754,((no_tail_r3[&index=10]:0.030259,((blue2[&index=12]:0.054974,(red2[&index=14]:0.021725,red1[&index=13]:0.166404)[&index=15]:0.088478)[&index=16]:0.060998,blue1[&index=11]:0.050143)[&index=17]:0.116771)[&index=18]:0.024449,no_tail_r2[&index=9]:0.001825)[&index=19]:0.090121)[&index=26];
180100	-169.831	-105.012	-64.8189	(ano_tail_r1[&index=8]:0.082596,((no_tail_r3[&index=10]:0.003356,(blue1[&index=11]:0.025047,(blue2[&index=12]:0.085167,(red2[&index=14]:0.113363,red1[&index=13]:0.037777)[&index=15]:0.367809)[&index=16]:0.018830)[&index=17]:0.331122)[&index=18]:0.200117,no_tail_r2[&index=9]:0.062908)[&index=19]:0.042549,((no_tail_l2[&index=6]:0.110495,(((blue_f2[&index=4]:0.356972,blue_f1[&index=3]:0.117073)[&index=20]:0.235552,(red_f1[&index=1]:0.138935,red_f2[&index=2]:0.000644)[&index=22]:0.268145)[&index=21]:3.358496,no_tail_l3[&index=5]:0.031384)[&index=23]:0.069110)[&index=24]:0.056108,no_tail_l1[&index=7]:0.012891)[&index=25]:0.067230)[&index=26];
180200	-155.374	-90.9018	-64.4723	((no_tail_l1[&index=7]:0.033514,(no_tail_l2[&index=6]:0.063495,(no_tail_l3[&index=5]:0.149430,(((blue_f2[&index=4]:0.027449,blue_f1[&index=3]:0.041747)[&index=20]:0.160145,red_f1[&index=1]:0.009017)[&index=22]:0.103915,red_f2[&index=2]:0.004907)[&index=21]:2.583001)[&index=23]:0.085020)[&index=24]:0.009557)[&index=25]:0.150743,ano_tail_r1[&index=8]:0.029534,((((blue2[&index=12]:0.088731,(red1[&index=13]:0.017759,red2[&index=14]:0.009125)[&index=15]:0.361722)[&index=16]:0.096825,blue1[&index=11]:0.156999)[&index=17]:0.079888,no_tail_r3[&index=10]:0.009823)[&index=18]:0.065790,no_tail_r2[&index=9]:0.042517)[&index=19]:0.079790)[&index=26];
180300	-164.745	-100.493	-64.2516	((no_tail_l1[&index=7]:0.051678,(no_tail_l2[&index=6]:0.045568,(no_tail_l3[&index=5]:0.013487,((red_f1[&index=1]:0.107518,red_f2[&index=2]:0.017182)[&index=22]:0.184744,(blue_f1[&index=3]:0.059887,blue_f2[&index=4]:0.021607)[&index=20]:0.027328)[&index=21]:0.965100)[&index=23]:0.000360)[&index=24]:0.090162)[&index=25]:0.062539,ano_tail_r1[&index=8]:0.217200,((no_tail_r3[&index=10]:0.013372,(blue1[&index=11]:0.005829,(blue2[&index=12]:0.210717,(red2[&index=14]:0.108823,red1[&index=13]:0.193878)[&index=15]:0.378983)[&index=16]:0.023709)[&index=17]:0.183996)[&index=18]:0.143683,no_tail_r2[&index=9]:0.053720)[&index=19]:0.175850)[&index=26];
180400	-157.139	-92.8614	-64.2778	((no_tail_r2[&index=9]:0.035165,(no_tail_r3[&index=10]:0.061871,(((red2[&index=14]:0.013696,red1[&index=13]:0.094685)[&index=15]:0.188861,blue2[&index=12]:0.184839)[&index=16]:0.027051,blue1[&index=11]:0.074797)[&index=17]:0.030060)[&index=18]:0.170158)[&index=19]:0.026471,(no_tail_l1[&index=7]:0.074855,(no_tail_l2[&index=6]:0.004720,(no_tail_l3[&index=5]:0.020585,((blue_f2[&index=4]:0.023742,(red_f1[&index=1]:0.099027,red_f2[&index=2]:0.080884)[&index=20]:0.162501)[&index=22]:0.005037,blue_f1[&index=3]:0.063884)[&index=21]:1.811590)[&index=23]:0.010597)[&index=24]:0.130058)[&index=25]:0.077839,ano_tail_r1[&index=8]:0.014789)[&index=26];
180500	-163.944	-98.4518	-65.4921	((no_tail_l1[&index=7]:0.108980,(no_tail_l2[&index=6]:0.246131,(no_tail_l3[&index=5]:0.432225,((blue_f2[&index=4]:0.045704,blue_f1[&index=3]:0.058774)[&index=22]:0.161507,(red_f1[&index=1]:0.015070,red_f2[&index=2]:0.126955)[&index=20]:0.057043)[&index=21]:7.147255)[&index=23]:0.046894)[&index=24]:0.051407)[&index=25]:0.172213,(no_tail_r2[&index=9]:0.093101,((blue1[&index=11]:0.026144,(blue2[&index=12]:0.065580,(red2[&index=14]:0.007209,red1[&index=13]:0.013938)[&index=15]:0.109850)[&index=16]:0.170558)[&index=17]:0.131047,no_tail_r3[&index=10]:0.042746)[&index=18]:0.026145)[&index=19]:0.106957,ano_tail_r1[&index=8]:0.096240)[&index=26];
180600	-170.106	-104.634	-65.4725	((no_tail_l1[&index=7]:0.169375,(no_tail_l2[&index=6]:0.082635,(no_tail_l3[&index=5]:0.037575,(blue_f1[&index=3]:1.027124,(red_f2[&index=2]:0.019106,(red_f1[&index=1]:0.088359,blue_f2[&index=4]:0.111725)[&index=20]:0.018011)[&index=22]:5.181359)[&index=21]:1.428545)[&index=23]:0.108252)[&index=24]:0.035648)[&index=25]:0.228157,(no_tail_r2[&index=9]:0.000539,(((blue2[&index=12]:0.016620,(red1[&index=13]:0.104485,red2[&index=14]:0.012542)[&index=15]:0.209321)[&index=16]:0.142579,blue1[&index=11]:0.002126)[&index=17]:0.233436,no_tail_r3[&index=10]:0.049867)[&index=18]:0.060686)[&index=19]:0.054147,ano_tail_r1[&index=8]:0.039333)[&index=26];
180700	-168.38	-103.653	-64.7272	(((no_tail_r3[&index=10]:0.134823,(blue1[&index=11]:0.044096,((red1[&index=13]:0.135463,red2[&index=14]:0.044212)[&index=15]:0.083511,blue2[&index=12]:0.321650)[&index=16]:0.034127)[&index=17]:0.162578)[&index=18]:0.416403,no_tail_r2[&index=9]:0.003674)[&index=19]:0.006011,(((no_tail_l3[&index=5]:0.054776,((blue_f1[&index=3]:0.002336,blue_f2[&index=4]:0.034126)[&index=22]:0.148371,(red_f1[&index=1]:0.006478,red_f2[&index=2]:0.040431)[&index=20]:0.027094)[&index=21]:2.643155)[&index=23]:0.042254,no_tail_l2[&index=6]:0.084824)[&index=24]:0.040375,no_tail_l1[&index=7]:0.159216)[&index=25]:0.855743,ano_tail_r1[&index=8]:0.209458)[&index=26];
180800	-166.035	-96.4921	-69.543	(ano_tail_r1[&index=8]:0.060201,((no_tail_r3[&index=10]:0.075479,((blue2[&index=12]:0.026987,(red1[&index=13]:0.003004,red2[&index=14]:0.008709)[&index=15]:0.115509)[&index=16]:0.018737,blue1[&index=11]:0.014630)[&index=17]:0.450158)[&index=18]:0.200084,no_tail_r2[&index=9]:0.054607)[&index=19]:0.065915,(no_tail_l1[&index=7]:0.109158,((no_tail_l3[&index=5]:0.040829,(((blue_f1[&index=3]:0.016020,red_f2[&index=2]:0.009409)[&index=22]:0.035732,blue_f2[&index=4]:0.136236)[&index=20]:0.007644,red_f1[&index=1]:0.195243)[&index=21]:27.670867)[&index=23]:0.110027,no_tail_l2[&index=6]:0.031635)[&index=24]:0.052937)[&index=25]:0.304175)[&index=26];
180900	-155.564	-91.2732	-64.2911	(ano_tail_r1[&index=8]:0.086495,((((blue2[&index=12]:0.085844,(red1[&index=13]:0.000855,red2[&index=14]:0.080183)[&index=15]:0.109347)[&index=16]:0.031563,blue1[&index=11]:0.011358)[&index=17]:0.180019,no_tail_r3[&index=10]:0.081511)[&index=18]:0.191817,no_tail_r2[&index=9]:0.082302)[&index=19]:0.022142,(((no_tail_l3[&index=5]:0.139576,((blue_f2[&index=4]:0.163407,(red_f1[&index=1]:0.003836,red_f2[&index=2]:0.024292)[&index=20]:0.082774)[&index=22]:0.062419,blue_f1[&index=3]:0.020075)[&index=21]:1.793187)[&index=23]:0.015559,no_tail_l2[&index=6]:0.010445)[&index=24]:0.004345,no_tail_l1[&index=7]:0.021607)[&index=25]:0.249314)[&index=26];
181000	-147.946	-83.3287	-64.617	((no_tail_r2[&index=9]:0.047000,(no_tail_r3[&index=10]:0.037988,(((red2[&index=14]:0.048622,red1[&index=13]:0.001152)[&index=15]:0.197799,blue2[&index=12]:0.079879)[&index=16]:0.038460,blue1[&index=11]:0.011773)[&index=17]:0.067694)[&index=18]:0.092721)[&index=19]:0.083565,(no_tail_l1[&index=7]:0.005976,((no_tail_l3[&index=5]:0.112689,((blue_f1[&index=3]:0.051195,blue_f2[&index=4]:0.014941)[&index=20]:0.021740,(red_f2[&index=2]:0.008835,red_f1[&index=1]:0.024938)[&index=22]:0.034790)[&index=21]:3.757228)[&index=23]:0.044510,no_tail_l2[&index=6]:0.035609)[&index=24]:0.050120)[&index=25]:0.297042,ano_tail_r1[&index=8]:0.017487)[&index=26];
181100	-174.927	-107.885	-67.0418	(ano_tail_r1[&index=8]:0.035852,((no_tail_r3[&index=10]:0.158679,((blue2[&index=12]:0.287377,(red1[&index=13]:0.063323,red2[&index=14]:0.003734)[&index=15]:0.013662)[&index=16]:0.111099,blue1[&index=11]:0.058910)[&index=17]:12.752028)[&index=18]:0.082323,no_tail_r2[&index=9]:0.049782)[&index=19]:0.199477,(no_tail_l1[&index=7]:0.010096,(((((blue_f1[&index=3]:0.009812,blue_f2[&index=4]:0.086221)[&index=20]:0.169531,red_f2[&index=2]:0.044474)[&index=22]:0.036380,red_f1[&index=1]:0.094670)[&index=21]:2.322826,no_tail_l3[&index=5]:0.274063)[&index=23]:0.057949,no_tail_l2[&index=6]:0.213170)[&index=24]:0.100101)[&index=25]:0.072411)[&index=26];
181200	-155.769	-90.8298	-64.9391	(((no_tail_r3[&index=10]:0.084356,(blue1[&index=11]:0.043814,(blue2[&index=12]:0.036477,(red1[&index=13]:0.004530,red2[&index=14]:0.004055)[&index=15]:0.075798)[&index=16]:0.037646)[&index=17]:0.127932)[&index=18]:0.082880,no_tail_r2[&index=9]:0.025828)[&index=19]:0.083282,((((((blue_f1[&index=3]:0.004501,blue_f2[&index=4]:0.003051)[&index=22]:0.255141,red_f1[&index=1]:0.027990)[&index=20]:0.288940,red_f2[&index=2]:0.184566)[&index=21]:5.027447,no_tail_l3[&index=5]:0.005547)[&index=23]:0.042701,no_tail_l2[&index=6]:0.061751)[&index=24]:0.116731,no_tail_l1[&index=7]:0.011387)[&index=25]:0.113178,ano_tail_r1[&index=8]:0.045109)[&index=26];
181300	-155.778	-91.4438	-64.334	((((no_tail_l3[&index=5]:0.230092,((blue_f1[&index=3]:0.056220,blue_f2[&index=4]:0.020387)[&index=22]:0.053924,(red_f2[&index=2]:0.122751,red_f1[&index=1]:0.007033)[&index=20]:0.140706)[&index=21]:1.863896)[&index=23]:0.034438,no_tail_l2[&index=6]:0.006346)[&index=24]:0.279569,no_tail_l1[&index=7]:0.002518)[&index=25]:0.291023,ano_tail_r1[&index=8]:0.035830,(no_tail_r2[&index=9]:0.024207,(((blue2[&index=12]:0.012532,(red2[&index=14]:0.063974,red1[&index=13]:0.037914)[&index=15]:0.191560)[&index=16]:0.016929,blue1[&index=11]:0.005557)[&index=17]:0.049351,no_tail_r3[&index=10]:0.017289)[&index=18]:0.032705)[&index=19]:0.172036)[&index=26];
181400	-158.526	-93.7192	-64.8066	(((no_tail_r3[&index=10]:0.019543,((blue2[&index=12]:0.127157,(red1[&index=13]:0.021147,red2[&index=14]:0.024187)[&index=15]:0.250323)[&index=16]:0.040729,blue1[&index=11]:0.001313)[&index=17]:0.087598)[&index=18]:0.046723,no_tail_r2[&index=9]:0.062409)[&index=19]:0.004779,ano_tail_r1[&index=8]:0.050728,((no_tail_l2[&index=6]:0.003385,(no_tail_l3[&index=5]:0.076133,((blue_f1[&index=3]:0.125458,red_f2[&index=2]:0.045858)[&index=22]:0.027908,(red_f1[&index=1]:0.015098,blue_f2[&index=4]:0.034966)[&index=20]:0.001085)[&index=21]:4.512838)[&index=23]:0.088599)[&index=24]:0.049767,no_tail_l1[&index=7]:0.338786)[&index=25]:0.075251)[&index=26];
181500	-165.559	-99.7153	-65.8432	((no_tail_l1[&index=7]:0.036381,(((blue_f1[&index=3]:0.176116,((red_f2[&index=2]:0.241111,blue_f2[&index=4]:0.082160)[&index=22]:0.046179,red_f1[&index=1]:0.027204)[&index=20]:0.258817)[&index=21]:9.172117,no_tail_l3[&index=5]:0.041121)[&index=23]:0.064828,no_tail_l2[&index=6]:0.006518)[&index=24]:0.141378)[&index=25]:0.134250,ano_tail_r1[&index=8]:0.045028,(((blue1[&index=11]:0.220206,(blue2[&index=12]:0.074232,(red2[&index=14]:0.047303,red1[&index=13]:0.045301)[&index=15]:0.069405)[&index=16]:0.049413)[&index=17]:0.225598,no_tail_r3[&index=10]:0.014764)[&index=18]:0.035055,no_tail_r2[&index=9]:0.023388)[&index=19]:0.037348)[&index=26];
181600	-161.968	-95.7891	-66.1792	(ano_tail_r1[&index=8]:0.196024,(((((blue_f1[&index=3]:0.014404,(red_f1[&index=1]:0.138929,red_f2[&index=2]:0.041743)[&index=22]:0.154739)[&index=20]:0.118478,blue_f2[&index=4]:0.149770)[&index=21]:11.112922,no_tail_l3[&index=5]:0.047939)[&index=23]:0.266054,no_tail_l2[&index=6]:0.027715)[&index=24]:0.119348,no_tail_l1[&index=7]:0.028111)[&index=25]:0.087588,(no_tail_r2[&index=9]:0.049208,((blue1[&index=11]:0.058410,((red1[&index=13]:0.000146,red2[&index=14]:0.044579)[&index=15]:0.034382,blue2[&index=12]:0.033276)[&index=16]:0.036247)[&index=17]:0.121057,no_tail_r3[&index=10]:0.017964)[&index=18]:0.067542)[&index=19]:0.028297)[&index=26];
181700	-157.037	-92.1765	-64.8608	(((no_tail_r3[&index=10]:0.023379,(blue1[&index=11]:0.151925,((red1[&index=13]:0.022149,red2[&index=14]:0.006094)[&index=15]:0.194935,blue2[&index=12]:0.143935)[&index=16]:0.048310)[&index=17]:0.092961)[&index=18]:0.026358,no_tail_r2[&index=9]:0.036806)[&index=19]:0.165185,((no_tail_l2[&index=6]:0.080951,(((blue_f2[&index=4]:0.017634,blue_f1[&index=3]:0.004727)[&index=20]:0.128202,(red_f1[&index=1]:0.014525,red_f2[&index=2]:0.004385)[&index=22]:0.044513)[&index=21]:4.397783,no_tail_l3[&index=5]:0.015546)[&index=23]:0.284580)[&index=24]:0.293064,no_tail_l1[&index=7]:0.043784)[&index=25]:0.096795,ano_tail_r1[&index=8]:0.064233)[&index=26];
181800	-160.047	-95.5086	-64.5385	(((no_tail_r3[&index=10]:0.032309,(blue1[&index=11]:0.161379,((red2[&index=14]:0.071892,red1[&index=13]:0.066548)[&index=15]:0.177816,blue2[&index=12]:0.083627)[&index=16]:0.162449)[&index=17]:0.240468)[&index=18]:0.032350,no_tail_r2[&index=9]:0.003457)[&index=19]:0.100132,(no_tail_l1[&index=7]:0.017761,((no_tail_l3[&index=5]:0.055499,((red_f1[&index=1]:0.073538,(blue_f2[&index=4]:0.092027,blue_f1[&index=3]:0.004014)[&index=20]:0.101351)[&index=22]:0.094422,red_f2[&index=2]:0.103905)[&index=21]:2.662162)[&index=23]:0.051332,no_tail_l2[&index=6]:0.000826)[&index=24]:0.123396)[&index=25]:0.117187,ano_tail_r1[&index=8]:0.161763)[&index=26];
181900	-154.198	-87.7878	-66.4103	((((blue1[&index=11]:0.004139,(blue2[&index=12]:0.020559,(red2[&index=14]:0.005489,red1[&index=13]:0.033461)[&index=15]:0.134922)[&index=16]:0.014617)[&index=17]:0.066402,no_tail_r3[&index=10]:0.068769)[&index=18]:0.018363,no_tail_r2[&index=9]:0.040673)[&index=19]:0.069288,(no_tail_l1[&index=7]:0.022675,(no_tail_l2[&index=6]:0.053661,(no_tail_l3[&index=5]:0.001800,((blue_f1[&index=3]:0.019893,(red_f2[&index=2]:0.048405,red_f1[&index=1]:0.022636)[&index=22]:0.223864)[&index=20]:0.106901,blue_f2[&index=4]:0.037025)[&index=21]:12.585902)[&index=23]:0.088668)[&index=24]:0.060276)[&index=25]:0.373361,ano_tail_r1[&index=8]:0.028675)[&index=26];
182000	-165.704	-99.3107	-66.3932	((no_tail_l1[&index=7]:0.006119,(no_tail_l2[&index=6]:0.038452,(((red_f1[&index=1]:0.504337,red_f2[&index=2]:0.005027)[&index=22]:0.154684,(blue_f2[&index=4]:0.004821,blue_f1[&index=3]:0.016310)[&index=20]:0.004685)[&index=21]:11.759822,no_tail_l3[&index=5]:0.121934)[&index=23]:0.041365)[&index=24]:0.077908)[&index=25]:0.168976,((no_tail_r3[&index=10]:0.277266,(((red1[&index=13]:0.113365,red2[&index=14]:0.022306)[&index=15]:0.066984,blue2[&index=12]:0.048433)[&index=16]:0.099524,blue1[&index=11]:0.230561)[&index=17]:0.140248)[&index=18]:0.055910,no_tail_r2[&index=9]:0.059021)[&index=19]:0.042484,ano_tail_r1[&index=8]:0.004595)[&index=26];
182100	-156.984	-92.2538	-64.7298	(ano_tail_r1[&index=8]:0.089879,(no_tail_l1[&index=7]:0.073164,(no_tail_l2[&index=6]:0.010348,(no_tail_l3[&index=5]:0.370715,((blue_f2[&index=4]:0.032157,blue_f1[&index=3]:0.035791)[&index=22]:0.165598,(red_f1[&index=1]:0.008841,red_f2[&index=2]:0.054816)[&index=20]:0.047079)[&index=21]:3.846775)[&index=23]:0.033671)[&index=24]:0.035434)[&index=25]:0.058106,(((((red2[&index=14]:0.064728,red1[&index=13]:0.079953)[&index=15]:0.297265,blue2[&index=12]:0.089819)[&index=16]:0.012016,blue1[&index=11]:0.016849)[&index=17]:0.182394,no_tail_r3[&index=10]:0.019918)[&index=18]:0.042756,no_tail_r2[&index=9]:0.030005)[&index=19]:0.050075)[&index=26];
182200	-153.742	-87.5903	-66.1522	((no_tail_r2[&index=9]:0.118289,((blue1[&index=11]:0.172397,(blue2[&index=12]:0.077820,(red2[&index=14]:0.058245,red1[&index=13]:0.032184)[&index=15]:0.085839)[&index=16]:0.007206)[&index=17]:0.167747,no_tail_r3[&index=10]:0.018461)[&index=18]:0.026288)[&index=19]:0.031900,(no_tail_l1[&index=7]:0.010815,((((red_f2[&index=2]:0.023135,red_f1[&index=1]:0.048465)[&index=20]:0.160936,(blue_f1[&index=3]:0.013450,blue_f2[&index=4]:0.012926)[&index=22]:0.009634)[&index=21]:11.526767,no_tail_l3[&index=5]:0.059189)[&index=23]:0.003531,no_tail_l2[&index=6]:0.091224)[&index=24]:0.040144)[&index=25]:0.045289,ano_tail_r1[&index=8]:0.018055)[&index=26];
182300	-160.02	-95.3586	-64.6616	(ano_tail_r1[&index=8]:0.000941,(no_tail_l1[&index=7]:0.051473,(no_tail_l2[&index=6]:0.001708,(no_tail_l3[&index=5]:0.115551,(red_f2[&index=2]:0.023501,((red_f1[&index=1]:0.047314,blue_f1[&index=3]:0.012320)[&index=20]:0.003690,blue_f2[&index=4]:0.001210)[&index=22]:0.050655)[&index=21]:3.578457)[&index=23]:0.024348)[&index=24]:0.059297)[&index=25]:0.355191,(((blue1[&index=11]:0.104870,(blue2[&index=12]:0.003235,(red2[&index=14]:0.044980,red1[&index=13]:0.096485)[&index=15]:0.132745)[&index=16]:0.375206)[&index=17]:0.000953,no_tail_r3[&index=10]:0.035474)[&index=18]:0.070149,no_tail_r2[&index=9]:0.189841)[&index=19]:0.027411)[&index=26];
182400	-160.915	-95.4641	-65.4512	((((((blue_f1[&index=3]:0.027326,blue_f2[&index=4]:0.033861)[&index=20]:0.076142,(red_f1[&index=1]:0.097276,red_f2[&index=2]:0.067400)[&index=22]:0.080796)[&index=21]:7.436408,no_tail_l3[&index=5]:0.068471)[&index=23]:0.004916,no_tail_l2[&index=6]:0.288613)[&index=24]:0.010719,no_tail_l1[&index=7]:0.005073)[&index=25]:0.188616,ano_tail_r1[&index=8]:0.029306,((no_tail_r3[&index=10]:0.010000,((blue2[&index=12]:0.535671,(red2[&index=14]:0.017608,red1[&index=13]:0.038824)[&index=15]:0.125793)[&index=16]:0.002376,blue1[&index=11]:0.018397)[&index=17]:0.060056)[&index=18]:0.086863,no_tail_r2[&index=9]:0.030195)[&index=19]:0.014487)[&index=26];
182500	-157.18	-92.4983	-64.6817	(ano_tail_r1[&index=8]:0.129397,(no_tail_r2[&index=9]:0.026828,(((blue2[&index=12]:0.010815,(red1[&index=13]:0.037645,red2[&index=14]:0.027711)[&index=15]:0.278691)[&index=16]:0.062069,blue1[&index=11]:0.076726)[&index=17]:0.550220,no_tail_r3[&index=10]:0.001635)[&index=18]:0.068939)[&index=19]:0.005428,(no_tail_l1[&index=7]:0.090414,((no_tail_l3[&index=5]:0.219435,(red_f1[&index=1]:0.005910,(red_f2[&index=2]:0.013849,(blue_f1[&index=3]:0.007294,blue_f2[&index=4]:0.093378)[&index=20]:0.093296)[&index=22]:0.024369)[&index=21]:3.242171)[&index=23]:0.003857,no_tail_l2[&index=6]:0.070857)[&index=24]:0.093798)[&index=25]:0.272556)[&index=26];
182600	-169.276	-104.228	-65.0484	((no_tail_l1[&index=7]:0.113241,(no_tail_l2[&index=6]:0.373849,(no_tail_l3[&index=5]:0.157739,((blue_f2[&index=4]:0.044861,blue_f1[&index=3]:0.013626)[&index=22]:0.155441,(red_f1[&index=1]:0.030018,red_f2[&index=2]:0.217598)[&index=20]:0.100497)[&index=21]:4.196651)[&index=23]:0.022285)[&index=24]:0.129577)[&index=25]:0.719706,ano_tail_r1[&index=8]:0.094070,(((((red2[&index=14]:0.020407,red1[&index=13]:0.018037)[&index=15]:0.069522,blue2[&index=12]:0.037562)[&index=16]:0.060892,blue1[&index=11]:0.020107)[&index=17]:0.392624,no_tail_r3[&index=10]:0.026375)[&index=18]:0.189284,no_tail_r2[&index=9]:0.068578)[&index=19]:0.068644)[&index=26];
182700	-151.862	-87.5511	-64.3108	(((no_tail_r3[&index=10]:0.035825,(blue1[&index=11]:0.052249,(blue2[&index=12]:0.019985,(red1[&index=13]:0.023167,red2[&index=14]:0.020596)[&index=15]:0.130966)[&index=16]:0.115736)[&index=17]:0.087368)[&index=18]:0.220072,no_tail_r2[&index=9]:0.010517)[&index=19]:0.035598,ano_tail_r1[&index=8]:0.372103,(no_tail_l1[&index=7]:0.006579,(no_tail_l2[&index=6]:0.006485,(no_tail_l3[&index=5]:0.031498,((blue_f2[&index=4]:0.011054,blue_f1[&index=3]:0.017326)[&index=20]:0.009748,(red_f1[&index=1]:0.049705,red_f2[&index=2]:0.045825)[&index=22]:0.022989)[&index=21]:2.175530)[&index=23]:0.053251)[&index=24]:0.011651)[&index=25]:0.087300)[&index=26];
182800	-188.472	-119.378	-69.0931	(ano_tail_r1[&index=8]:0.030267,(no_tail_l1[&index=7]:0.032061,(no_tail_l2[&index=6]:0.094942,((blue_f2[&index=4]:0.105616,(red_f2[&index=2]:0.058006,(red_f1[&index=1]:0.002313,blue_f1[&index=3]:0.410630)[&index=22]:0.066443)[&index=20]:0.092691)[&index=21]:3.035436,no_tail_l3[&index=5]:7.185292)[&index=23]:9.166874)[&index=24]:0.087767)[&index=25]:6.064202,(no_tail_r2[&index=9]:0.020030,(no_tail_r3[&index=10]:0.076249,(((red2[&index=14]:0.078342,red1[&index=13]:0.246767)[&index=15]:0.229387,blue2[&index=12]:0.011802)[&index=16]:0.091775,blue1[&index=11]:0.119106)[&index=17]:0.204431)[&index=18]:0.037136)[&index=19]:0.016829)[&index=26];
182900	-168.273	-101.56	-66.7129	(ano_tail_r1[&index=8]:0.186142,(no_tail_r2[&index=9]:0.020468,(no_tail_r3[&index=10]:0.023734,((blue2[&index=12]:0.006337,(red1[&index=13]:0.010200,red2[&index=14]:0.011547)[&index=15]:0.094561)[&index=16]:0.294704,blue1[&index=11]:0.009707)[&index=17]:0.239468)[&index=18]:0.102888)[&index=19]:0.071018,(((no_tail_l3[&index=5]:1.667947,(blue_f1[&index=3]:0.012965,(blue_f2[&index=4]:0.057952,(red_f1[&index=1]:0.143817,red_f2[&index=2]:0.016874)[&index=20]:0.060512)[&index=22]:0.000962)[&index=21]:6.481027)[&index=23]:5.855305,no_tail_l2[&index=6]:0.166546)[&index=24]:0.087412,no_tail_l1[&index=7]:0.022489)[&index=25]:0.019030)[&index=26];
183000	-156.966	-91.6629	-65.3027	((no_tail_r2[&index=9]:0.052641,(no_tail_r3[&index=10]:0.045962,(blue1[&index=11]:0.019289,(blue2[&index=12]:0.088227,(red2[&index=14]:0.066834,red1[&index=13]:0.001909)[&index=15]:0.054783)[&index=16]:0.021797)[&index=17]:0.423845)[&index=18]:0.065494)[&index=19]:0.032631,((no_tail_l2[&index=6]:0.042890,(((blue_f1[&index=3]:0.026951,(red_f1[&index=1]:0.034688,red_f2[&index=2]:0.036203)[&index=20]:0.085098)[&index=22]:0.112485,blue_f2[&index=4]:0.034094)[&index=21]:6.842523,no_tail_l3[&index=5]:0.114904)[&index=23]:0.041767)[&index=24]:0.217976,no_tail_l1[&index=7]:0.035139)[&index=25]:0.049079,ano_tail_r1[&index=8]:0.065358)[&index=26];
183100	-164.98	-99.8725	-65.1072	(ano_tail_r1[&index=8]:0.061716,(no_tail_r2[&index=9]:0.107879,(no_tail_r3[&index=10]:0.002982,(blue1[&index=11]:0.001646,(blue2[&index=12]:0.258700,(red1[&index=13]:0.032200,red2[&index=14]:0.004782)[&index=15]:0.108968)[&index=16]:0.118470)[&index=17]:0.049640)[&index=18]:0.095441)[&index=19]:0.068587,((no_tail_l2[&index=6]:0.179782,(no_tail_l3[&index=5]:0.122298,((red_f2[&index=2]:0.013972,(blue_f2[&index=4]:0.028575,blue_f1[&index=3]:0.049071)[&index=22]:0.036156)[&index=20]:0.031912,red_f1[&index=1]:0.197604)[&index=21]:5.269365)[&index=23]:0.151684)[&index=24]:0.175206,no_tail_l1[&index=7]:0.164042)[&index=25]:0.304250)[&index=26];
183200	-155.532	-87.8682	-67.6638	(ano_tail_r1[&index=8]:0.017622,(no_tail_l1[&index=7]:0.006152,(no_tail_l2[&index=6]:0.018334,(no_tail_l3[&index=5]:0.106988,(red_f1[&index=1]:0.026151,((blue_f2[&index=4]:0.074774,blue_f1[&index=3]:0.005480)[&index=22]:0.071591,red_f2[&index=2]:0.023836)[&index=20]:0.013067)[&index=21]:18.629571)[&index=23]:0.076748)[&index=24]:0.040847)[&index=25]:0.152155,((no_tail_r3[&index=10]:0.048239,(blue1[&index=11]:0.073968,((red1[&index=13]:0.078475,red2[&index=14]:0.004694)[&index=15]:0.175212,blue2[&index=12]:0.014155)[&index=16]:0.155311)[&index=17]:0.162805)[&index=18]:0.305502,no_tail_r2[&index=9]:0.037693)[&index=19]:0.098837)[&index=26];
183300	-153.993	-89.4956	-64.4976	((no_tail_l1[&index=7]:0.148301,(((((red_f1[&index=1]:0.168012,red_f2[&index=2]:0.011233)[&index=22]:0.040837,blue_f1[&index=3]:0.076488)[&index=20]:0.021805,blue_f2[&index=4]:0.032999)[&index=21]:3.024391,no_tail_l3[&index=5]:0.019373)[&index=23]:0.010726,no_tail_l2[&index=6]:0.069672)[&index=24]:0.075703)[&index=25]:0.134212,ano_tail_r1[&index=8]:0.057472,((no_tail_r3[&index=10]:0.014182,((blue2[&index=12]:0.036349,(red1[&index=13]:0.054404,red2[&index=14]:0.005160)[&index=15]:0.175080)[&index=16]:0.055778,blue1[&index=11]:0.028201)[&index=17]:0.051486)[&index=18]:0.205309,no_tail_r2[&index=9]:0.014100)[&index=19]:0.055785)[&index=26];
183400	-164.946	-98.613	-66.3329	(((no_tail_l2[&index=6]:0.123716,(((red_f2[&index=2]:0.033576,(blue_f1[&index=3]:0.001168,blue_f2[&index=4]:0.024419)[&index=20]:0.230598)[&index=22]:0.000526,red_f1[&index=1]:0.003322)[&index=21]:11.057024,no_tail_l3[&index=5]:0.004795)[&index=23]:0.070526)[&index=24]:0.577266,no_tail_l1[&index=7]:0.171315)[&index=25]:0.236577,ano_tail_r1[&index=8]:0.025783,(no_tail_r2[&index=9]:0.016642,(no_tail_r3[&index=10]:0.205804,(blue1[&index=11]:0.070326,((red1[&index=13]:0.034923,red2[&index=14]:0.019910)[&index=15]:0.579333,blue2[&index=12]:0.015771)[&index=16]:0.088622)[&index=17]:0.061969)[&index=18]:0.043505)[&index=19]:0.066211)[&index=26];
183500	-169.3	-101.318	-67.982	((no_tail_l1[&index=7]:0.148741,(no_tail_l2[&index=6]:0.077469,(no_tail_l3[&index=5]:0.034521,(red_f2[&index=2]:0.031791,(blue_f2[&index=4]:0.092248,(blue_f1[&index=3]:0.447407,red_f1[&index=1]:0.224765)[&index=20]:0.037937)[&index=22]:0.014929)[&index=21]:19.651276)[&index=23]:0.136012)[&index=24]:0.130790)[&index=25]:0.158246,(no_tail_r2[&index=9]:0.036861,(no_tail_r3[&index=10]:0.075476,(blue1[&index=11]:0.025544,(blue2[&index=12]:0.047469,(red1[&index=13]:0.013490,red2[&index=14]:0.026211)[&index=15]:0.211069)[&index=16]:0.124248)[&index=17]:0.093703)[&index=18]:0.149273)[&index=19]:0.014680,ano_tail_r1[&index=8]:0.004844)[&index=26];
183600	-154.983	-90.62	-64.363	(ano_tail_r1[&index=8]:0.015865,(no_tail_l1[&index=7]:0.033155,(no_tail_l2[&index=6]:0.027591,((blue_f1[&index=3]:0.022414,((blue_f2[&index=4]:0.003307,red_f1[&index=1]:0.058766)[&index=22]:0.016124,red_f2[&index=2]:0.006399)[&index=20]:0.055464)[&index=21]:2.317781,no_tail_l3[&index=5]:0.027208)[&index=23]:0.026698)[&index=24]:0.085613)[&index=25]:0.143288,((no_tail_r3[&index=10]:0.012822,(blue1[&index=11]:0.005199,((red2[&index=14]:0.006874,red1[&index=13]:0.122142)[&index=15]:0.174027,blue2[&index=12]:0.014953)[&index=16]:0.180835)[&index=17]:0.118177)[&index=18]:0.263127,no_tail_r2[&index=9]:0.036658)[&index=19]:0.139716)[&index=26];
183700	-150.975	-86.3683	-64.6066	(ano_tail_r1[&index=8]:0.001579,(((((red1[&index=13]:0.015895,red2[&index=14]:0.007578)[&index=15]:0.135643,blue2[&index=12]:0.029985)[&index=16]:0.115328,blue1[&index=11]:0.020317)[&index=17]:0.270641,no_tail_r3[&index=10]:0.023206)[&index=18]:0.159198,no_tail_r2[&index=9]:0.052404)[&index=19]:0.042019,(no_tail_l1[&index=7]:0.051307,(no_tail_l2[&index=6]:0.010432,(no_tail_l3[&index=5]:0.001094,((red_f2[&index=2]:0.234660,(blue_f1[&index=3]:0.044833,blue_f2[&index=4]:0.045820)[&index=22]:0.029303)[&index=20]:0.008411,red_f1[&index=1]:0.003762)[&index=21]:3.597239)[&index=23]:0.075803)[&index=24]:0.065301)[&index=25]:0.090433)[&index=26];
183800	-156.086	-91.8903	-64.1962	((no_tail_l1[&index=7]:0.052075,((no_tail_l3[&index=5]:0.011483,((blue_f2[&index=4]:0.236251,blue_f1[&index=3]:0.028684)[&index=22]:0.114616,(red_f2[&index=2]:0.037541,red_f1[&index=1]:0.006138)[&index=20]:0.149823)[&index=21]:1.252520)[&index=23]:0.083559,no_tail_l2[&index=6]:0.046758)[&index=24]:0.040449)[&index=25]:0.122645,(((((red2[&index=14]:0.089488,red1[&index=13]:0.005304)[&index=15]:0.187014,blue2[&index=12]:0.061761)[&index=16]:0.058008,blue1[&index=11]:0.074868)[&index=17]:0.136501,no_tail_r3[&index=10]:0.011407)[&index=18]:0.113314,no_tail_r2[&index=9]:0.055736)[&index=19]:0.038518,ano_tail_r1[&index=8]:0.065404)[&index=26];
183900	-164.266	-99.4759	-64.7905	(ano_tail_r1[&index=8]:0.129119,(no_tail_r2[&index=9]:0.020527,(((blue2[&index=12]:0.004499,(red1[&index=13]:0.059894,red2[&index=14]:0.004795)[&index=15]:0.660269)[&index=16]:0.042596,blue1[&index=11]:0.015891)[&index=17]:0.143348,no_tail_r3[&index=10]:0.029696)[&index=18]:0.450581)[&index=19]:0.071216,(no_tail_l1[&index=7]:0.177324,((((red_f2[&index=2]:0.010888,red_f1[&index=1]:0.020682)[&index=22]:0.155873,(blue_f2[&index=4]:0.006621,blue_f1[&index=3]:0.003785)[&index=20]:0.043732)[&index=21]:3.105171,no_tail_l3[&index=5]:0.036342)[&index=23]:0.546208,no_tail_l2[&index=6]:0.033960)[&index=24]:0.095612)[&index=25]:0.182689)[&index=26];
184000	-165.396	-100.013	-65.3825	(ano_tail_r1[&index=8]:0.002137,((((blue2[&index=12]:0.058028,(red2[&index=14]:0.136214,red1[&index=13]:0.025098)[&index=15]:0.232660)[&index=16]:0.088826,blue1[&index=11]:0.044407)[&index=17]:0.031193,no_tail_r3[&index=10]:0.045977)[&index=18]:0.083046,no_tail_r2[&index=9]:0.037399)[&index=19]:0.232667,(no_tail_l1[&index=7]:0.107613,(no_tail_l2[&index=6]:0.034491,(no_tail_l3[&index=5]:0.058834,(red_f2[&index=2]:0.027442,((red_f1[&index=1]:0.277942,blue_f2[&index=4]:0.002204)[&index=22]:0.009744,blue_f1[&index=3]:0.131097)[&index=20]:0.037495)[&index=21]:6.810800)[&index=23]:0.022055)[&index=24]:0.384167)[&index=25]:0.089952)[&index=26];
184100	-154.394	-89.8548	-64.5388	((no_tail_r2[&index=9]:0.049085,(no_tail_r3[&index=10]:0.047642,((blue2[&index=12]:0.098426,(red1[&index=13]:0.015739,red2[&index=14]:0.043611)[&index=15]:0.205860)[&index=16]:0.044538,blue1[&index=11]:0.119930)[&index=17]:0.285506)[&index=18]:0.079033)[&index=19]:0.137255,ano_tail_r1[&index=8]:0.051490,(no_tail_l1[&index=7]:0.066679,(no_tail_l2[&index=6]:0.020984,((((blue_f1[&index=3]:0.036254,blue_f2[&index=4]:0.039920)[&index=22]:0.041269,red_f2[&index=2]:0.013834)[&index=20]:0.035034,red_f1[&index=1]:0.064556)[&index=21]:2.945482,no_tail_l3[&index=5]:0.112331)[&index=23]:0.021485)[&index=24]:0.033611)[&index=25]:0.183632)[&index=26];
184200	-162.75	-97.4927	-65.2572	((((((red2[&index=14]:0.019352,red1[&index=13]:0.029081)[&index=15]:0.297105,blue2[&index=12]:0.066560)[&index=16]:0.000934,blue1[&index=11]:0.002797)[&index=17]:0.097081,no_tail_r3[&index=10]:0.112396)[&index=18]:0.105220,no_tail_r2[&index=9]:0.031668)[&index=19]:0.188859,ano_tail_r1[&index=8]:0.013958,((no_tail_l2[&index=6]:0.073220,((((blue_f1[&index=3]:0.031582,blue_f2[&index=4]:0.044058)[&index=20]:0.064426,red_f2[&index=2]:0.044317)[&index=22]:0.133235,red_f1[&index=1]:0.044300)[&index=21]:5.894058,no_tail_l3[&index=5]:0.047297)[&index=23]:0.104281)[&index=24]:0.207104,no_tail_l1[&index=7]:0.142733)[&index=25]:0.589129)[&index=26];
184300	-151.15	-86.7213	-64.4282	((((blue1[&index=11]:0.019709,(blue2[&index=12]:0.014993,(red1[&index=13]:0.043490,red2[&index=14]:0.039233)[&index=15]:0.077688)[&index=16]:0.205672)[&index=17]:0.102732,no_tail_r3[&index=10]:0.049977)[&index=18]:0.039691,no_tail_r2[&index=9]:0.044055)[&index=19]:0.078842,ano_tail_r1[&index=8]:0.007777,(((no_tail_l3[&index=5]:0.033895,((blue_f2[&index=4]:0.093159,blue_f1[&index=3]:0.015313)[&index=20]:0.025072,(red_f1[&index=1]:0.053354,red_f2[&index=2]:0.042730)[&index=22]:0.170992)[&index=21]:2.730941)[&index=23]:0.069466,no_tail_l2[&index=6]:0.009166)[&index=24]:0.167940,no_tail_l1[&index=7]:0.024670)[&index=25]:0.079501)[&index=26];
184400	-160.583	-94.3836	-66.1991	(ano_tail_r1[&index=8]:0.064645,((no_tail_l2[&index=6]:0.021309,(no_tail_l3[&index=5]:0.069793,((red_f1[&index=1]:0.007913,red_f2[&index=2]:0.028830)[&index=20]:0.174659,(blue_f2[&index=4]:0.004809,blue_f1[&index=3]:0.065412)[&index=22]:0.018790)[&index=21]:11.093182)[&index=23]:0.012990)[&index=24]:0.286265,no_tail_l1[&index=7]:0.023278)[&index=25]:0.092720,(no_tail_r2[&index=9]:0.105633,(no_tail_r3[&index=10]:0.007982,(((red1[&index=13]:0.233014,red2[&index=14]:0.008433)[&index=15]:0.054022,blue2[&index=12]:0.153974)[&index=16]:0.051760,blue1[&index=11]:0.008164)[&index=17]:0.128501)[&index=18]:0.000153)[&index=19]:0.378176)[&index=26];
184500	-166.383	-100.737	-65.646	(((no_tail_l2[&index=6]:0.065616,(no_tail_l3[&index=5]:0.033728,(blue_f2[&index=4]:0.229003,((red_f2[&index=2]:0.003226,red_f1[&index=1]:0.176368)[&index=22]:0.005993,blue_f1[&index=3]:0.080901)[&index=20]:0.383230)[&index=21]:8.181161)[&index=23]:0.079287)[&index=24]:0.122071,no_tail_l1[&index=7]:0.097136)[&index=25]:0.201511,ano_tail_r1[&index=8]:0.023246,(no_tail_r2[&index=9]:0.014910,(no_tail_r3[&index=10]:0.085687,(blue1[&index=11]:0.059540,(blue2[&index=12]:0.028610,(red1[&index=13]:0.051881,red2[&index=14]:0.014739)[&index=15]:0.035232)[&index=16]:0.025101)[&index=17]:0.037693)[&index=18]:0.094375)[&index=19]:0.198850)[&index=26];
184600	-166.75	-100.828	-65.9221	(ano_tail_r1[&index=8]:0.076941,(((((red2[&index=14]:0.001982,red1[&index=13]:0.068644)[&index=15]:0.058194,blue2[&index=12]:0.037504)[&index=16]:0.100657,blue1[&index=11]:0.079776)[&index=17]:0.152471,no_tail_r3[&index=10]:0.099037)[&index=18]:0.205851,no_tail_r2[&index=9]:0.051339)[&index=19]:0.216323,((no_tail_l2[&index=6]:0.061664,(no_tail_l3[&index=5]:0.100607,(blue_f2[&index=4]:0.026571,((red_f1[&index=1]:0.007029,red_f2[&index=2]:0.276593)[&index=22]:0.048875,blue_f1[&index=3]:0.130282)[&index=20]:0.015381)[&index=21]:9.373879)[&index=23]:0.028134)[&index=24]:0.245530,no_tail_l1[&index=7]:0.235522)[&index=25]:0.010571)[&index=26];
184700	-166.125	-101.499	-64.6259	((no_tail_l1[&index=7]:0.229974,(no_tail_l2[&index=6]:0.006324,((((red_f2[&index=2]:0.184895,blue_f1[&index=3]:0.053905)[&index=22]:0.012335,red_f1[&index=1]:0.025800)[&index=20]:0.026584,blue_f2[&index=4]:0.034024)[&index=21]:2.773329,no_tail_l3[&index=5]:0.088546)[&index=23]:0.026239)[&index=24]:0.008146)[&index=25]:0.042704,ano_tail_r1[&index=8]:0.006330,(((((red2[&index=14]:0.099215,red1[&index=13]:0.079028)[&index=15]:0.079932,blue2[&index=12]:0.066746)[&index=16]:0.027421,blue1[&index=11]:0.115503)[&index=17]:1.075778,no_tail_r3[&index=10]:0.031512)[&index=18]:0.018333,no_tail_r2[&index=9]:0.086447)[&index=19]:0.029563)[&index=26];
184800	-157.835	-91.6631	-66.1722	(ano_tail_r1[&index=8]:0.031273,(((blue1[&index=11]:0.000548,(blue2[&index=12]:0.038306,(red1[&index=13]:0.047879,red2[&index=14]:0.029899)[&index=15]:0.181332)[&index=16]:0.097720)[&index=17]:0.311915,no_tail_r3[&index=10]:0.102704)[&index=18]:0.016576,no_tail_r2[&index=9]:0.057269)[&index=19]:0.092249,((no_tail_l2[&index=6]:0.212798,(no_tail_l3[&index=5]:0.075919,((red_f1[&index=1]:0.020109,(blue_f1[&index=3]:0.027404,blue_f2[&index=4]:0.036239)[&index=22]:0.049751)[&index=20]:0.056608,red_f2[&index=2]:0.011615)[&index=21]:10.905585)[&index=23]:0.233176)[&index=24]:0.012540,no_tail_l1[&index=7]:0.028821)[&index=25]:0.281947)[&index=26];
184900	-154.541	-89.2967	-65.2441	((((no_tail_l3[&index=5]:0.008770,((blue_f2[&index=4]:0.041131,blue_f1[&index=3]:0.042145)[&index=22]:0.053881,(red_f1[&index=1]:0.019470,red_f2[&index=2]:0.005661)[&index=20]:0.046138)[&index=21]:6.773541)[&index=23]:0.015316,no_tail_l2[&index=6]:0.088193)[&index=24]:0.131955,no_tail_l1[&index=7]:0.139984)[&index=25]:0.105367,ano_tail_r1[&index=8]:0.039492,(no_tail_r2[&index=9]:0.038058,(((blue2[&index=12]:0.036316,(red1[&index=13]:0.109948,red2[&index=14]:0.083215)[&index=15]:0.031553)[&index=16]:0.057692,blue1[&index=11]:0.005785)[&index=17]:0.234365,no_tail_r3[&index=10]:0.081852)[&index=18]:0.017509)[&index=19]:0.112277)[&index=26];
185000	-158.767	-93.3845	-65.3824	(ano_tail_r1[&index=8]:0.012618,(no_tail_r2[&index=9]:0.009729,(((blue2[&index=12]:0.102499,(red1[&index=13]:0.030196,red2[&index=14]:0.198511)[&index=15]:0.015995)[&index=16]:0.227712,blue1[&index=11]:0.029957)[&index=17]:0.203353,no_tail_r3[&index=10]:0.055592)[&index=18]:0.002680)[&index=19]:0.027674,((((blue_f1[&index=3]:0.002546,((red_f1[&index=1]:0.021281,red_f2[&index=2]:0.013564)[&index=22]:0.096979,blue_f2[&index=4]:0.054205)[&index=20]:0.053503)[&index=21]:7.195267,no_tail_l3[&index=5]:0.050264)[&index=23]:0.009406,no_tail_l2[&index=6]:0.088181)[&index=24]:0.087796,no_tail_l1[&index=7]:0.117967)[&index=25]:0.303339)[&index=26];
185100	-156.458	-91.9754	-64.4821	(ano_tail_r1[&index=8]:0.131354,(no_tail_r2[&index=9]:0.040015,(no_tail_r3[&index=10]:0.063941,(((red1[&index=13]:0.055262,red2[&index=14]:0.009851)[&index=15]:0.170056,blue2[&index=12]:0.023082)[&index=16]:0.165880,blue1[&index=11]:0.047219)[&index=17]:0.244489)[&index=18]:0.121528)[&index=19]:0.033959,(no_tail_l1[&index=7]:0.058452,(no_tail_l2[&index=6]:0.013333,(((red_f2[&index=2]:0.050057,red_f1[&index=1]:0.039951)[&index=22]:0.174845,(blue_f2[&index=4]:0.011011,blue_f1[&index=3]:0.078881)[&index=20]:0.011967)[&index=21]:2.490615,no_tail_l3[&index=5]:0.019682)[&index=23]:0.235062)[&index=24]:0.007653)[&index=25]:0.211485)[&index=26];
185200	-160.669	-95.5765	-65.0922	((no_tail_l1[&index=7]:0.003514,(((red_f1[&index=1]:0.011494,(red_f2[&index=2]:0.114320,(blue_f1[&index=3]:0.061108,blue_f2[&index=4]:0.077483)[&index=20]:0.090495)[&index=22]:0.002774)[&index=21]:5.408406,no_tail_l3[&index=5]:0.023463)[&index=23]:0.230313,no_tail_l2[&index=6]:0.009356)[&index=24]:0.077999)[&index=25]:0.095863,(((blue1[&index=11]:0.038249,(blue2[&index=12]:0.071516,(red2[&index=14]:0.037073,red1[&index=13]:0.057341)[&index=15]:0.207138)[&index=16]:0.228084)[&index=17]:0.061040,no_tail_r3[&index=10]:0.014685)[&index=18]:0.241168,no_tail_r2[&index=9]:0.312013)[&index=19]:0.076059,ano_tail_r1[&index=8]:0.009098)[&index=26];
185300	-159.8	-94.3019	-65.4984	(((((blue_f1[&index=3]:0.019161,(blue_f2[&index=4]:0.045250,(red_f2[&index=2]:0.033212,red_f1[&index=1]:0.010123)[&index=20]:0.054319)[&index=22]:0.019059)[&index=21]:7.624526,no_tail_l3[&index=5]:0.011074)[&index=23]:0.107818,no_tail_l2[&index=6]:0.176383)[&index=24]:0.067593,no_tail_l1[&index=7]:0.281549)[&index=25]:0.020768,ano_tail_r1[&index=8]:0.024217,(((blue1[&index=11]:0.015233,(blue2[&index=12]:0.108461,(red2[&index=14]:0.016496,red1[&index=13]:0.060002)[&index=15]:0.153471)[&index=16]:0.072219)[&index=17]:0.291810,no_tail_r3[&index=10]:0.083393)[&index=18]:0.076781,no_tail_r2[&index=9]:0.094077)[&index=19]:0.124085)[&index=26];
185400	-167.526	-103.248	-64.2774	((no_tail_r2[&index=9]:0.147763,((((red1[&index=13]:0.059093,red2[&index=14]:0.000696)[&index=15]:0.210555,blue2[&index=12]:0.017908)[&index=16]:0.042254,blue1[&index=11]:0.000650)[&index=17]:0.297702,no_tail_r3[&index=10]:0.045714)[&index=18]:0.282303)[&index=19]:0.217939,(no_tail_l1[&index=7]:0.039745,(no_tail_l2[&index=6]:0.024826,(no_tail_l3[&index=5]:0.579082,((blue_f1[&index=3]:0.111736,(red_f1[&index=1]:0.112076,red_f2[&index=2]:0.129277)[&index=20]:0.020373)[&index=22]:0.128509,blue_f2[&index=4]:0.006966)[&index=21]:0.785492)[&index=23]:0.051709)[&index=24]:0.025250)[&index=25]:0.121840,ano_tail_r1[&index=8]:0.026743)[&index=26];
185500	-161.641	-96.6305	-65.0104	((no_tail_l1[&index=7]:0.021823,((((blue_f1[&index=3]:0.093106,blue_f2[&index=4]:0.009879)[&index=22]:0.030164,(red_f1[&index=1]:0.024886,red_f2[&index=2]:0.066361)[&index=20]:0.009165)[&index=21]:4.858138,no_tail_l3[&index=5]:0.051193)[&index=23]:0.278806,no_tail_l2[&index=6]:0.080357)[&index=24]:0.019490)[&index=25]:0.304224,ano_tail_r1[&index=8]:0.047201,((no_tail_r3[&index=10]:0.028138,(blue1[&index=11]:0.055273,(blue2[&index=12]:0.307825,(red1[&index=13]:0.029930,red2[&index=14]:0.047262)[&index=15]:0.127221)[&index=16]:0.047176)[&index=17]:0.132039)[&index=18]:0.288141,no_tail_r2[&index=9]:0.046009)[&index=19]:0.147401)[&index=26];
185600	-148.812	-84.2868	-64.5248	(((no_tail_l2[&index=6]:0.016178,(no_tail_l3[&index=5]:0.037712,(((blue_f1[&index=3]:0.011134,blue_f2[&index=4]:0.133544)[&index=22]:0.168494,red_f1[&index=1]:0.028215)[&index=20]:0.003735,red_f2[&index=2]:0.022029)[&index=21]:3.228108)[&index=23]:0.001432)[&index=24]:0.107017,no_tail_l1[&index=7]:0.014800)[&index=25]:0.138818,((no_tail_r3[&index=10]:0.009439,(blue1[&index=11]:0.027505,((red1[&index=13]:0.017534,red2[&index=14]:0.003088)[&index=15]:0.145879,blue2[&index=12]:0.015568)[&index=16]:0.069213)[&index=17]:0.199973)[&index=18]:0.042850,no_tail_r2[&index=9]:0.021274)[&index=19]:0.158174,ano_tail_r1[&index=8]:0.101085)[&index=26];
185700	-168.93	-103.799	-65.1314	((no_tail_l1[&index=7]:0.038563,(no_tail_l2[&index=6]:0.119206,((((blue_f1[&index=3]:0.078101,blue_f2[&index=4]:0.148136)[&index=22]:0.021921,red_f1[&index=1]:0.001659)[&index=20]:0.049168,red_f2[&index=2]:0.005151)[&index=21]:0.663056,no_tail_l3[&index=5]:0.012295)[&index=23]:0.063841)[&index=24]:0.365912)[&index=25]:0.024192,ano_tail_r1[&index=8]:0.031107,(no_tail_r2[&index=9]:0.006300,(((blue2[&index=12]:0.027054,(red2[&index=14]:0.070849,red1[&index=13]:0.015734)[&index=15]:0.266647)[&index=16]:0.265826,blue1[&index=11]:0.119274)[&index=17]:5.221280,no_tail_r3[&index=10]:0.013866)[&index=18]:0.048107)[&index=19]:0.078677)[&index=26];
185800	-153.857	-88.6583	-65.1991	((no_tail_r2[&index=9]:0.096628,((((red2[&index=14]:0.009252,red1[&index=13]:0.072281)[&index=15]:0.182396,blue2[&index=12]:0.027197)[&index=16]:0.083353,blue1[&index=11]:0.045265)[&index=17]:0.122876,no_tail_r3[&index=10]:0.043018)[&index=18]:0.032408)[&index=19]:0.147316,((no_tail_l2[&index=6]:0.007448,(no_tail_l3[&index=5]:0.248545,((blue_f1[&index=3]:0.016319,blue_f2[&index=4]:0.018742)[&index=22]:0.054129,(red_f2[&index=2]:0.000336,red_f1[&index=1]:0.062360)[&index=20]:0.019642)[&index=21]:6.249906)[&index=23]:0.232444)[&index=24]:0.133030,no_tail_l1[&index=7]:0.033405)[&index=25]:0.150333,ano_tail_r1[&index=8]:0.006088)[&index=26];
185900	-163.196	-96.3155	-66.8802	(((((red_f1[&index=1]:0.002213,(red_f2[&index=2]:0.010660,(blue_f1[&index=3]:0.032104,blue_f2[&index=4]:0.108021)[&index=22]:0.035349)[&index=20]:0.035259)[&index=21]:14.259948,no_tail_l3[&index=5]:0.012803)[&index=23]:0.130143,no_tail_l2[&index=6]:0.083211)[&index=24]:0.159966,no_tail_l1[&index=7]:0.010203)[&index=25]:0.025026,ano_tail_r1[&index=8]:0.272223,(no_tail_r2[&index=9]:0.107665,((((red2[&index=14]:0.009411,red1[&index=13]:0.076421)[&index=15]:0.061698,blue2[&index=12]:0.033500)[&index=16]:0.025757,blue1[&index=11]:0.070432)[&index=17]:0.375110,no_tail_r3[&index=10]:0.050090)[&index=18]:0.120365)[&index=19]:0.392273)[&index=26];
186000	-177.54	-111.092	-66.4474	(ano_tail_r1[&index=8]:0.052840,(((blue1[&index=11]:0.004947,(blue2[&index=12]:0.024015,(red1[&index=13]:0.021118,red2[&index=14]:0.023034)[&index=15]:0.174383)[&index=16]:0.027578)[&index=17]:0.371265,no_tail_r3[&index=10]:0.205378)[&index=18]:0.205072,no_tail_r2[&index=9]:0.098084)[&index=19]:0.138578,(no_tail_l1[&index=7]:0.005595,((((red_f1[&index=1]:0.073098,red_f2[&index=2]:0.002321)[&index=22]:0.156356,(blue_f1[&index=3]:0.070461,blue_f2[&index=4]:0.272938)[&index=20]:0.002438)[&index=21]:8.911874,no_tail_l3[&index=5]:0.374016)[&index=23]:2.288370,no_tail_l2[&index=6]:0.064474)[&index=24]:0.153693)[&index=25]:0.614042)[&index=26];
186100	-157.275	-91.7582	-65.5163	((no_tail_r2[&index=9]:0.128398,((blue1[&index=11]:0.033697,((red1[&index=13]:0.017436,red2[&index=14]:0.075969)[&index=15]:0.148790,blue2[&index=12]:0.036087)[&index=16]:0.105592)[&index=17]:0.159243,no_tail_r3[&index=10]:0.022578)[&index=18]:0.060260)[&index=19]:0.158018,((no_tail_l2[&index=6]:0.223858,(((red_f1[&index=1]:0.026587,red_f2[&index=2]:0.065325)[&index=22]:0.141480,(blue_f2[&index=4]:0.045492,blue_f1[&index=3]:0.005918)[&index=20]:0.032692)[&index=21]:7.718575,no_tail_l3[&index=5]:0.081307)[&index=23]:0.058154)[&index=24]:0.061232,no_tail_l1[&index=7]:0.101722)[&index=25]:0.170949,ano_tail_r1[&index=8]:0.001071)[&index=26];
186200	-162.23	-97.2474	-64.9827	((no_tail_r2[&index=9]:0.047744,((((red1[&index=13]:0.022069,red2[&index=14]:0.006532)[&index=15]:0.058154,blue2[&index=12]:0.006144)[&index=16]:0.202198,blue1[&index=11]:0.099718)[&index=17]:0.410529,no_tail_r3[&index=10]:0.060092)[&index=18]:0.194907)[&index=19]:0.040457,ano_tail_r1[&index=8]:0.004845,((no_tail_l2[&index=6]:0.024035,(no_tail_l3[&index=5]:0.067260,((blue_f2[&index=4]:0.122905,red_f1[&index=1]:0.026714)[&index=20]:0.140205,(red_f2[&index=2]:0.037961,blue_f1[&index=3]:0.142753)[&index=22]:0.125848)[&index=21]:4.917502)[&index=23]:0.023727)[&index=24]:0.118580,no_tail_l1[&index=7]:0.025523)[&index=25]:0.086138)[&index=26];
186300	-151.35	-86.2114	-65.1385	((no_tail_r2[&index=9]:0.017530,(no_tail_r3[&index=10]:0.023295,(((red2[&index=14]:0.032886,red1[&index=13]:0.030445)[&index=15]:0.134085,blue2[&index=12]:0.035990)[&index=16]:0.046969,blue1[&index=11]:0.024399)[&index=17]:0.140656)[&index=18]:0.034207)[&index=19]:0.189394,(no_tail_l1[&index=7]:0.073498,(no_tail_l2[&index=6]:0.080368,(no_tail_l3[&index=5]:0.168565,((blue_f1[&index=3]:0.020356,blue_f2[&index=4]:0.028968)[&index=20]:0.070502,(red_f1[&index=1]:0.054067,red_f2[&index=2]:0.000184)[&index=22]:0.016779)[&index=21]:6.243421)[&index=23]:0.104211)[&index=24]:0.088850)[&index=25]:0.074919,ano_tail_r1[&index=8]:0.057058)[&index=26];
186400	-183.668	-112.928	-70.7399	(((no_tail_r3[&index=10]:0.065273,((blue2[&index=12]:0.008623,(red2[&index=14]:0.014571,red1[&index=13]:0.002954)[&index=15]:0.152484)[&index=16]:0.139117,blue1[&index=11]:0.031420)[&index=17]:0.122531)[&index=18]:26.772915,no_tail_r2[&index=9]:0.131406)[&index=19]:0.025158,(((no_tail_l3[&index=5]:0.002434,(red_f2[&index=2]:0.273499,((blue_f2[&index=4]:0.159656,red_f1[&index=1]:0.068956)[&index=20]:0.064001,blue_f1[&index=3]:0.364998)[&index=22]:0.041829)[&index=21]:6.419589)[&index=23]:0.055457,no_tail_l2[&index=6]:0.003486)[&index=24]:0.220519,no_tail_l1[&index=7]:0.059582)[&index=25]:0.497828,ano_tail_r1[&index=8]:0.100331)[&index=26];
186500	-168.526	-103.434	-65.0918	(ano_tail_r1[&index=8]:0.016187,(no_tail_l1[&index=7]:0.102848,((no_tail_l3[&index=5]:0.093280,((red_f1[&index=1]:0.055682,red_f2[&index=2]:0.121468)[&index=20]:0.049132,(blue_f1[&index=3]:0.067276,blue_f2[&index=4]:0.076556)[&index=22]:0.121528)[&index=21]:1.430880)[&index=23]:0.020977,no_tail_l2[&index=6]:0.009443)[&index=24]:0.032836)[&index=25]:4.146881,(no_tail_r2[&index=9]:0.202817,(no_tail_r3[&index=10]:0.008084,((blue2[&index=12]:0.123099,(red2[&index=14]:0.020193,red1[&index=13]:0.071744)[&index=15]:0.314798)[&index=16]:0.009973,blue1[&index=11]:0.005104)[&index=17]:0.079794)[&index=18]:0.266676)[&index=19]:0.110847)[&index=26];
186600	-185.891	-117.75	-68.1409	(((no_tail_r3[&index=10]:0.018862,(((red2[&index=14]:0.045992,red1[&index=13]:0.044084)[&index=15]:0.219697,blue2[&index=12]:0.042726)[&index=16]:0.004552,blue1[&index=11]:0.242471)[&index=17]:0.266317)[&index=18]:0.250575,no_tail_r2[&index=9]:0.082378)[&index=19]:5.656403,((no_tail_l2[&index=6]:0.035364,((((red_f1[&index=1]:0.035986,red_f2[&index=2]:0.002269)[&index=20]:0.161801,blue_f2[&index=4]:0.031771)[&index=22]:0.075144,blue_f1[&index=3]:0.151561)[&index=21]:8.283288,no_tail_l3[&index=5]:0.095894)[&index=23]:0.145022)[&index=24]:0.241908,no_tail_l1[&index=7]:0.184558)[&index=25]:4.274985,ano_tail_r1[&index=8]:2.210043)[&index=26];
186700	-157.172	-92.5456	-64.6264	((no_tail_r2[&index=9]:0.084355,(no_tail_r3[&index=10]:0.011777,(blue1[&index=11]:0.030959,((red2[&index=14]:0.083458,red1[&index=13]:0.049053)[&index=15]:0.165597,blue2[&index=12]:0.001406)[&index=16]:0.002683)[&index=17]:0.248027)[&index=18]:0.049764)[&index=19]:0.042467,ano_tail_r1[&index=8]:0.093975,(((no_tail_l3[&index=5]:0.044699,((red_f1[&index=1]:0.026818,(blue_f2[&index=4]:0.028978,blue_f1[&index=3]:0.158022)[&index=22]:0.084977)[&index=20]:0.014238,red_f2[&index=2]:0.041678)[&index=21]:3.310199)[&index=23]:0.046390,no_tail_l2[&index=6]:0.149522)[&index=24]:0.119699,no_tail_l1[&index=7]:0.014127)[&index=25]:0.328220)[&index=26];
186800	-170.094	-104.841	-65.2522	((no_tail_r2[&index=9]:0.088687,(no_tail_r3[&index=10]:0.140141,(((red2[&index=14]:0.034751,red1[&index=13]:0.026467)[&index=15]:0.352462,blue2[&index=12]:0.299599)[&index=16]:0.051846,blue1[&index=11]:0.063298)[&index=17]:0.073811)[&index=18]:0.164727)[&index=19]:0.036403,ano_tail_r1[&index=8]:0.018229,((no_tail_l2[&index=6]:0.005742,(((blue_f1[&index=3]:0.013105,(red_f2[&index=2]:0.097089,red_f1[&index=1]:0.115338)[&index=20]:0.063322)[&index=22]:0.017609,blue_f2[&index=4]:0.039952)[&index=21]:2.282311,no_tail_l3[&index=5]:0.007449)[&index=23]:0.254938)[&index=24]:0.026572,no_tail_l1[&index=7]:0.112334)[&index=25]:3.974053)[&index=26];
186900	-169.415	-105.023	-64.3922	(ano_tail_r1[&index=8]:0.015276,(no_tail_l1[&index=7]:0.031495,(no_tail_l2[&index=6]:0.001578,(no_tail_l3[&index=5]:0.008120,((red_f2[&index=2]:0.159196,red_f1[&index=1]:0.036420)[&index=20]:0.146708,(blue_f1[&index=3]:0.076189,blue_f2[&index=4]:0.040798)[&index=22]:0.065314)[&index=21]:1.219830)[&index=23]:0.046114)[&index=24]:0.233301)[&index=25]:0.191158,((no_tail_r3[&index=10]:0.065151,(((red2[&index=14]:0.025389,red1[&index=13]:0.119188)[&index=15]:0.084008,blue2[&index=12]:0.470842)[&index=16]:0.292882,blue1[&index=11]:0.018830)[&index=17]:0.107792)[&index=18]:0.163713,no_tail_r2[&index=9]:0.219724)[&index=19]:0.221111)[&index=26];
187000	-161.537	-96.8424	-64.6951	(((no_tail_r3[&index=10]:0.063216,(blue1[&index=11]:0.015392,((red2[&index=14]:0.004812,red1[&index=13]:0.008042)[&index=15]:0.076151,blue2[&index=12]:0.105914)[&index=16]:0.319443)[&index=17]:0.169485)[&index=18]:0.015190,no_tail_r2[&index=9]:0.054481)[&index=19]:0.023619,(no_tail_l1[&index=7]:0.151220,(no_tail_l2[&index=6]:0.026257,(no_tail_l3[&index=5]:0.055005,(blue_f2[&index=4]:0.034049,((red_f2[&index=2]:0.017367,red_f1[&index=1]:0.189426)[&index=22]:0.166094,blue_f1[&index=3]:0.077751)[&index=20]:0.130776)[&index=21]:3.574248)[&index=23]:0.001879)[&index=24]:0.038809)[&index=25]:0.109184,ano_tail_r1[&index=8]:0.146732)[&index=26];
187100	-162.949	-96.3454	-66.6033	(ano_tail_r1[&index=8]:0.040112,(((no_tail_l3[&index=5]:0.209506,((red_f2[&index=2]:0.018591,red_f1[&index=1]:0.115528)[&index=20]:0.010081,(blue_f1[&index=3]:0.037463,blue_f2[&index=4]:0.001136)[&index=22]:0.271023)[&index=21]:12.868670)[&index=23]:0.033372,no_tail_l2[&index=6]:0.046955)[&index=24]:0.030528,no_tail_l1[&index=7]:0.008236)[&index=25]:0.240475,(((blue1[&index=11]:0.028668,(blue2[&index=12]:0.003644,(red1[&index=13]:0.220129,red2[&index=14]:0.164050)[&index=15]:0.074729)[&index=16]:0.192874)[&index=17]:0.199426,no_tail_r3[&index=10]:0.126950)[&index=18]:0.098342,no_tail_r2[&index=9]:0.016443)[&index=19]:0.058437)[&index=26];
187200	-158.422	-93.4384	-64.9838	((no_tail_r2[&index=9]:0.184609,(no_tail_r3[&index=10]:0.016525,(((red2[&index=14]:0.185744,red1[&index=13]:0.036049)[&index=15]:0.239356,blue2[&index=12]:0.022126)[&index=16]:0.201800,blue1[&index=11]:0.011227)[&index=17]:0.051849)[&index=18]:0.102483)[&index=19]:0.012198,ano_tail_r1[&index=8]:0.015772,(no_tail_l1[&index=7]:0.018161,((no_tail_l3[&index=5]:0.135589,((red_f1[&index=1]:0.023414,(blue_f2[&index=4]:0.010089,blue_f1[&index=3]:0.145593)[&index=22]:0.026803)[&index=20]:0.001997,red_f2[&index=2]:0.049076)[&index=21]:5.101084)[&index=23]:0.019956,no_tail_l2[&index=6]:0.048223)[&index=24]:0.108183)[&index=25]:0.250309)[&index=26];
187300	-157.218	-92.6013	-64.617	(((no_tail_l2[&index=6]:0.035822,(no_tail_l3[&index=5]:0.002772,(red_f1[&index=1]:0.028729,(red_f2[&index=2]:0.001093,(blue_f1[&index=3]:0.002109,blue_f2[&index=4]:0.018170)[&index=22]:0.173723)[&index=20]:0.011386)[&index=21]:2.800293)[&index=23]:0.083930)[&index=24]:0.112183,no_tail_l1[&index=7]:0.044904)[&index=25]:0.281303,ano_tail_r1[&index=8]:0.004287,((((blue2[&index=12]:0.114996,(red2[&index=14]:0.037957,red1[&index=13]:0.047836)[&index=15]:0.095153)[&index=16]:0.010339,blue1[&index=11]:0.113743)[&index=17]:0.821689,no_tail_r3[&index=10]:0.086101)[&index=18]:0.048006,no_tail_r2[&index=9]:0.116844)[&index=19]:0.090817)[&index=26];
187400	-151.769	-86.8714	-64.8975	(ano_tail_r1[&index=8]:0.003450,(no_tail_l1[&index=7]:0.004188,(((blue_f2[&index=4]:0.060397,((red_f2[&index=2]:0.027915,red_f1[&index=1]:0.003984)[&index=20]:0.082722,blue_f1[&index=3]:0.147217)[&index=22]:0.100052)[&index=21]:5.124287,no_tail_l3[&index=5]:0.028000)[&index=23]:0.047790,no_tail_l2[&index=6]:0.030658)[&index=24]:0.064428)[&index=25]:0.147134,(no_tail_r2[&index=9]:0.141387,(no_tail_r3[&index=10]:0.017891,(((red2[&index=14]:0.014910,red1[&index=13]:0.010540)[&index=15]:0.174547,blue2[&index=12]:0.056777)[&index=16]:0.026654,blue1[&index=11]:0.064609)[&index=17]:0.101414)[&index=18]:0.085402)[&index=19]:0.020326)[&index=26];
187500	-161.236	-95.7509	-65.4848	(ano_tail_r1[&index=8]:0.016275,(no_tail_l1[&index=7]:0.163165,((no_tail_l3[&index=5]:0.015068,(((red_f1[&index=1]:0.090667,red_f2[&index=2]:0.001084)[&index=20]:0.066722,blue_f2[&index=4]:0.112435)[&index=22]:0.088857,blue_f1[&index=3]:0.052378)[&index=21]:7.282695)[&index=23]:0.049917,no_tail_l2[&index=6]:0.050056)[&index=24]:0.189076)[&index=25]:0.252752,(((((red1[&index=13]:0.081038,red2[&index=14]:0.041093)[&index=15]:0.124070,blue2[&index=12]:0.002877)[&index=16]:0.085200,blue1[&index=11]:0.115066)[&index=17]:0.405420,no_tail_r3[&index=10]:0.036047)[&index=18]:0.160861,no_tail_r2[&index=9]:0.024981)[&index=19]:0.015239)[&index=26];
187600	-162.611	-98.164	-64.4469	((((no_tail_l3[&index=5]:0.028705,(((red_f2[&index=2]:0.038559,red_f1[&index=1]:0.004208)[&index=20]:0.005095,blue_f1[&index=3]:0.015147)[&index=22]:0.011430,blue_f2[&index=4]:0.192276)[&index=21]:2.296149)[&index=23]:0.417247,no_tail_l2[&index=6]:0.035416)[&index=24]:0.313006,no_tail_l1[&index=7]:0.018719)[&index=25]:0.094826,ano_tail_r1[&index=8]:0.029221,(no_tail_r2[&index=9]:0.044382,(no_tail_r3[&index=10]:0.180189,(blue1[&index=11]:0.024512,(blue2[&index=12]:0.046353,(red2[&index=14]:0.070115,red1[&index=13]:0.004495)[&index=15]:0.052772)[&index=16]:0.122663)[&index=17]:0.024398)[&index=18]:0.083932)[&index=19]:0.179833)[&index=26];
187700	-161.821	-97.3885	-64.4323	(ano_tail_r1[&index=8]:0.038604,(no_tail_l1[&index=7]:0.008680,(no_tail_l2[&index=6]:0.025880,((red_f1[&index=1]:0.041732,((blue_f2[&index=4]:0.073823,blue_f1[&index=3]:0.017857)[&index=20]:0.143547,red_f2[&index=2]:0.102476)[&index=22]:0.045445)[&index=21]:1.608329,no_tail_l3[&index=5]:0.772104)[&index=23]:0.398716)[&index=24]:0.090374)[&index=25]:0.042609,(no_tail_r2[&index=9]:0.067509,((((red1[&index=13]:0.000812,red2[&index=14]:0.000234)[&index=15]:0.108704,blue2[&index=12]:0.076220)[&index=16]:0.140030,blue1[&index=11]:0.036099)[&index=17]:0.237967,no_tail_r3[&index=10]:0.049061)[&index=18]:0.036575)[&index=19]:0.097083)[&index=26];
187800	-164.818	-97.9071	-66.9107	((no_tail_l1[&index=7]:0.268146,((no_tail_l3[&index=5]:0.034532,(blue_f1[&index=3]:0.145393,((red_f1[&index=1]:0.063869,red_f2[&index=2]:0.021449)[&index=22]:0.038931,blue_f2[&index=4]:0.005950)[&index=20]:0.070353)[&index=21]:14.445781)[&index=23]:0.075430,no_tail_l2[&index=6]:0.000905)[&index=24]:0.186694)[&index=25]:0.105723,ano_tail_r1[&index=8]:0.067641,(no_tail_r2[&index=9]:0.128786,(no_tail_r3[&index=10]:0.052433,(((red1[&index=13]:0.035673,red2[&index=14]:0.001102)[&index=15]:0.015445,blue2[&index=12]:0.096089)[&index=16]:0.130803,blue1[&index=11]:0.014303)[&index=17]:0.335131)[&index=18]:0.184828)[&index=19]:0.126863)[&index=26];
187900	-168.368	-102.779	-65.5895	(ano_tail_r1[&index=8]:0.083881,((((blue2[&index=12]:0.087054,(red1[&index=13]:0.047658,red2[&index=14]:0.033342)[&index=15]:0.226900)[&index=16]:0.147524,blue1[&index=11]:0.001000)[&index=17]:0.019669,no_tail_r3[&index=10]:0.244473)[&index=18]:0.318079,no_tail_r2[&index=9]:0.057346)[&index=19]:0.073875,(no_tail_l1[&index=7]:0.055896,(no_tail_l2[&index=6]:0.035301,(no_tail_l3[&index=5]:0.288616,(red_f2[&index=2]:0.038456,((blue_f1[&index=3]:0.036152,blue_f2[&index=4]:0.013172)[&index=22]:0.758715,red_f1[&index=1]:0.020049)[&index=20]:0.023685)[&index=21]:7.172684)[&index=23]:0.102277)[&index=24]:0.029039)[&index=25]:0.131885)[&index=26];
188000	-157.883	-92.5928	-65.29	(((no_tail_l2[&index=6]:0.018199,((red_f1[&index=1]:0.023130,(blue_f1[&index=3]:0.014398,(red_f2[&index=2]:0.073579,blue_f2[&index=4]:0.087152)[&index=22]:0.088626)[&index=20]:0.023983)[&index=21]:6.795343,no_tail_l3[&index=5]:0.200223)[&index=23]:0.071523)[&index=24]:0.083850,no_tail_l1[&index=7]:0.064212)[&index=25]:0.289587,ano_tail_r1[&index=8]:0.034783,(((blue1[&index=11]:0.069973,(blue2[&index=12]:0.010911,(red2[&index=14]:0.021508,red1[&index=13]:0.034814)[&index=15]:0.076303)[&index=16]:0.008435)[&index=17]:0.271102,no_tail_r3[&index=10]:0.014312)[&index=18]:0.020442,no_tail_r2[&index=9]:0.039517)[&index=19]:0.113205)[&index=26];
188100	-167.881	-102.155	-65.7259	((no_tail_l1[&index=7]:0.048548,(no_tail_l2[&index=6]:0.020419,(((blue_f2[&index=4]:0.289828,(blue_f1[&index=3]:0.281127,red_f1[&index=1]:0.142451)[&index=22]:0.030699)[&index=20]:0.009577,red_f2[&index=2]:0.019469)[&index=21]:8.302230,no_tail_l3[&index=5]:0.485632)[&index=23]:0.050943)[&index=24]:0.032417)[&index=25]:0.243244,ano_tail_r1[&index=8]:0.001313,(((blue1[&index=11]:0.018536,((red1[&index=13]:0.115303,red2[&index=14]:0.020543)[&index=15]:0.063675,blue2[&index=12]:0.036128)[&index=16]:0.062383)[&index=17]:0.170527,no_tail_r3[&index=10]:0.032060)[&index=18]:0.133053,no_tail_r2[&index=9]:0.104841)[&index=19]:0.013758)[&index=26];
188200	-150.18	-84.981	-65.1987	((no_tail_r2[&index=9]:0.034183,(no_tail_r3[&index=10]:0.009908,((blue2[&index=12]:0.040775,(red1[&index=13]:0.002712,red2[&index=14]:0.029802)[&index=15]:0.072826)[&index=16]:0.022833,blue1[&index=11]:0.062815)[&index=17]:0.138509)[&index=18]:0.443677)[&index=19]:0.034111,(((no_tail_l3[&index=5]:0.012993,(red_f2[&index=2]:0.024650,((blue_f2[&index=4]:0.042624,blue_f1[&index=3]:0.019632)[&index=20]:0.050287,red_f1[&index=1]:0.004268)[&index=22]:0.005937)[&index=21]:6.669240)[&index=23]:0.019467,no_tail_l2[&index=6]:0.008741)[&index=24]:0.019194,no_tail_l1[&index=7]:0.025890)[&index=25]:0.231889,ano_tail_r1[&index=8]:0.065614)[&index=26];
188300	-154.918	-90.6389	-64.2788	(ano_tail_r1[&index=8]:0.035103,(no_tail_l1[&index=7]:0.032717,((((red_f2[&index=2]:0.012057,(blue_f2[&index=4]:0.052014,blue_f1[&index=3]:0.037768)[&index=20]:0.085568)[&index=22]:0.075742,red_f1[&index=1]:0.063234)[&index=21]:1.821686,no_tail_l3[&index=5]:0.049770)[&index=23]:0.014111,no_tail_l2[&index=6]:0.029861)[&index=24]:0.089349)[&index=25]:0.044725,(no_tail_r2[&index=9]:0.162990,(no_tail_r3[&index=10]:0.129673,((blue2[&index=12]:0.064565,(red2[&index=14]:0.005535,red1[&index=13]:0.044330)[&index=15]:0.214818)[&index=16]:0.115656,blue1[&index=11]:0.012737)[&index=17]:0.076290)[&index=18]:0.158668)[&index=19]:0.063880)[&index=26];
188400	-163.803	-97.3819	-66.4214	(((no_tail_r3[&index=10]:0.030445,(blue1[&index=11]:0.018664,(blue2[&index=12]:0.068845,(red2[&index=14]:0.010940,red1[&index=13]:0.075452)[&index=15]:0.096702)[&index=16]:0.115590)[&index=17]:0.615818)[&index=18]:0.178836,no_tail_r2[&index=9]:0.158060)[&index=19]:0.258822,ano_tail_r1[&index=8]:0.007286,((no_tail_l2[&index=6]:0.015432,(((red_f2[&index=2]:0.019919,red_f1[&index=1]:0.003658)[&index=20]:0.172320,(blue_f1[&index=3]:0.019055,blue_f2[&index=4]:0.103019)[&index=22]:0.012567)[&index=21]:11.543158,no_tail_l3[&index=5]:0.000779)[&index=23]:0.063660)[&index=24]:0.237181,no_tail_l1[&index=7]:0.095245)[&index=25]:0.284596)[&index=26];
188500	-162.77	-96.962	-65.8082	(ano_tail_r1[&index=8]:0.085472,(no_tail_r2[&index=9]:0.163182,(no_tail_r3[&index=10]:0.027463,(blue1[&index=11]:0.138631,((red2[&index=14]:0.089802,red1[&index=13]:0.053330)[&index=15]:0.226944,blue2[&index=12]:0.057225)[&index=16]:0.007810)[&index=17]:0.089324)[&index=18]:0.327336)[&index=19]:0.010753,((no_tail_l2[&index=6]:0.034111,(no_tail_l3[&index=5]:0.215016,((red_f2[&index=2]:0.139785,red_f1[&index=1]:0.019384)[&index=20]:0.030550,(blue_f2[&index=4]:0.037305,blue_f1[&index=3]:0.057840)[&index=22]:0.018240)[&index=21]:8.950699)[&index=23]:0.041269)[&index=24]:0.025883,no_tail_l1[&index=7]:0.011521)[&index=25]:0.280882)[&index=26];
188600	-160.907	-96.2732	-64.634	(((no_tail_l2[&index=6]:0.014915,((red_f1[&index=1]:0.020688,((blue_f1[&index=3]:0.047309,blue_f2[&index=4]:0.072922)[&index=20]:0.138143,red_f2[&index=2]:0.209681)[&index=22]:0.015725)[&index=21]:3.037254,no_tail_l3[&index=5]:0.575273)[&index=23]:0.115053)[&index=24]:0.071187,no_tail_l1[&index=7]:0.033521)[&index=25]:0.066183,ano_tail_r1[&index=8]:0.008516,((((blue2[&index=12]:0.070189,(red1[&index=13]:0.009540,red2[&index=14]:0.016106)[&index=15]:0.337751)[&index=16]:0.013706,blue1[&index=11]:0.039924)[&index=17]:0.064526,no_tail_r3[&index=10]:0.013041)[&index=18]:0.190937,no_tail_r2[&index=9]:0.060470)[&index=19]:0.026282)[&index=26];
188700	-162.198	-95.8171	-66.3806	((no_tail_r2[&index=9]:0.023811,((blue1[&index=11]:0.025485,(blue2[&index=12]:0.012717,(red2[&index=14]:0.007860,red1[&index=13]:0.076994)[&index=15]:0.086331)[&index=16]:0.156640)[&index=17]:0.318227,no_tail_r3[&index=10]:0.050134)[&index=18]:0.148792)[&index=19]:0.233297,((((red_f2[&index=2]:0.040423,((blue_f1[&index=3]:0.027681,blue_f2[&index=4]:0.054958)[&index=20]:0.079234,red_f1[&index=1]:0.121464)[&index=22]:0.109789)[&index=21]:11.763656,no_tail_l3[&index=5]:0.180629)[&index=23]:0.026102,no_tail_l2[&index=6]:0.003584)[&index=24]:0.167722,no_tail_l1[&index=7]:0.094655)[&index=25]:0.071691,ano_tail_r1[&index=8]:0.120019)[&index=26];
188800	-158.244	-93.1464	-65.098	(ano_tail_r1[&index=8]:0.023820,((no_tail_r3[&index=10]:0.016876,((blue2[&index=12]:0.003707,(red2[&index=14]:0.073916,red1[&index=13]:0.009861)[&index=15]:0.176001)[&index=16]:0.210611,blue1[&index=11]:0.008555)[&index=17]:0.221532)[&index=18]:0.150266,no_tail_r2[&index=9]:0.154648)[&index=19]:0.048411,(no_tail_l1[&index=7]:0.014862,(((((blue_f1[&index=3]:0.040820,red_f2[&index=2]:0.137770)[&index=20]:0.017561,blue_f2[&index=4]:0.145280)[&index=22]:0.056151,red_f1[&index=1]:0.037487)[&index=21]:5.727937,no_tail_l3[&index=5]:0.051924)[&index=23]:0.081155,no_tail_l2[&index=6]:0.021463)[&index=24]:0.073244)[&index=25]:0.084899)[&index=26];
188900	-164.646	-100.363	-64.2834	(((no_tail_r3[&index=10]:0.168893,(blue1[&index=11]:0.080386,((red1[&index=13]:0.082067,red2[&index=14]:0.035605)[&index=15]:0.201504,blue2[&index=12]:0.044636)[&index=16]:0.024128)[&index=17]:0.166980)[&index=18]:0.053676,no_tail_r2[&index=9]:0.092811)[&index=19]:0.041631,ano_tail_r1[&index=8]:0.066457,(no_tail_l1[&index=7]:0.001480,(no_tail_l2[&index=6]:0.128583,(no_tail_l3[&index=5]:0.144024,((blue_f1[&index=3]:0.052754,(blue_f2[&index=4]:0.075785,red_f2[&index=2]:0.107740)[&index=22]:0.014380)[&index=20]:0.060229,red_f1[&index=1]:0.024751)[&index=21]:1.163634)[&index=23]:0.107384)[&index=24]:0.057959)[&index=25]:0.518761)[&index=26];
189000	-165.563	-99.4741	-66.0886	((no_tail_l1[&index=7]:0.107052,((no_tail_l3[&index=5]:0.002312,((blue_f2[&index=4]:0.049903,(red_f2[&index=2]:0.083865,red_f1[&index=1]:0.033806)[&index=22]:0.061621)[&index=20]:0.056688,blue_f1[&index=3]:0.093324)[&index=21]:10.019712)[&index=23]:0.051725,no_tail_l2[&index=6]:0.048917)[&index=24]:0.104547)[&index=25]:0.479513,ano_tail_r1[&index=8]:0.015243,(no_tail_r2[&index=9]:0.272319,(no_tail_r3[&index=10]:0.038820,(blue1[&index=11]:0.008582,(blue2[&index=12]:0.183975,(red1[&index=13]:0.009630,red2[&index=14]:0.094868)[&index=15]:0.165183)[&index=16]:0.194171)[&index=17]:0.154379)[&index=18]:0.123488)[&index=19]:0.088153)[&index=26];
189100	-159.143	-93.9567	-65.186	(ano_tail_r1[&index=8]:0.040128,((no_tail_l2[&index=6]:0.029566,(no_tail_l3[&index=5]:0.070508,((red_f1[&index=1]:0.146570,(blue_f1[&index=3]:0.045778,blue_f2[&index=4]:0.001816)[&index=20]:0.069712)[&index=22]:0.018347,red_f2[&index=2]:0.024116)[&index=21]:5.841942)[&index=23]:0.132908)[&index=24]:0.041134,no_tail_l1[&index=7]:0.021479)[&index=25]:0.312799,(((blue1[&index=11]:0.014824,((red2[&index=14]:0.023575,red1[&index=13]:0.017143)[&index=15]:0.117404,blue2[&index=12]:0.308375)[&index=16]:0.119538)[&index=17]:0.323541,no_tail_r3[&index=10]:0.062797)[&index=18]:0.056500,no_tail_r2[&index=9]:0.086948)[&index=19]:0.101536)[&index=26];
189200	-156.92	-92.3422	-64.5783	((((no_tail_l3[&index=5]:0.220967,((blue_f2[&index=4]:0.069036,(red_f2[&index=2]:0.008424,red_f1[&index=1]:0.017544)[&index=20]:0.006125)[&index=22]:0.024936,blue_f1[&index=3]:0.075204)[&index=21]:3.110641)[&index=23]:0.393213,no_tail_l2[&index=6]:0.173232)[&index=24]:0.014539,no_tail_l1[&index=7]:0.020773)[&index=25]:0.163072,ano_tail_r1[&index=8]:0.078056,(no_tail_r2[&index=9]:0.130987,(((blue2[&index=12]:0.018007,(red1[&index=13]:0.006387,red2[&index=14]:0.001763)[&index=15]:0.097465)[&index=16]:0.088459,blue1[&index=11]:0.037833)[&index=17]:0.122996,no_tail_r3[&index=10]:0.030940)[&index=18]:0.020138)[&index=19]:0.059705)[&index=26];
189300	-161.282	-97.0941	-64.1876	(ano_tail_r1[&index=8]:0.062352,(no_tail_l1[&index=7]:0.011015,(no_tail_l2[&index=6]:0.058167,(((blue_f1[&index=3]:0.068321,(red_f2[&index=2]:0.101343,blue_f2[&index=4]:0.031953)[&index=20]:0.010289)[&index=22]:0.100058,red_f1[&index=1]:0.138626)[&index=21]:1.036662,no_tail_l3[&index=5]:0.395138)[&index=23]:0.031281)[&index=24]:0.007310)[&index=25]:0.169630,(no_tail_r2[&index=9]:0.039643,(no_tail_r3[&index=10]:0.105676,(blue1[&index=11]:0.039951,(blue2[&index=12]:0.059666,(red1[&index=13]:0.024707,red2[&index=14]:0.027971)[&index=15]:0.159333)[&index=16]:0.015685)[&index=17]:0.181457)[&index=18]:0.149638)[&index=19]:0.011001)[&index=26];
189400	-161.33	-96.8872	-64.4428	((no_tail_l1[&index=7]:0.062592,(no_tail_l2[&index=6]:0.114316,((((blue_f1[&index=3]:0.047956,blue_f2[&index=4]:0.124526)[&index=22]:0.141606,red_f1[&index=1]:0.064020)[&index=20]:0.016977,red_f2[&index=2]:0.056665)[&index=21]:2.311086,no_tail_l3[&index=5]:0.021565)[&index=23]:0.100553)[&index=24]:0.031832)[&index=25]:0.069896,ano_tail_r1[&index=8]:0.016516,(no_tail_r2[&index=9]:0.022545,((blue1[&index=11]:0.069208,(blue2[&index=12]:0.114841,(red1[&index=13]:0.171534,red2[&index=14]:0.000036)[&index=15]:0.148236)[&index=16]:0.028812)[&index=17]:0.127592,no_tail_r3[&index=10]:0.114255)[&index=18]:0.318028)[&index=19]:0.017979)[&index=26];
189500	-162.718	-97.0578	-65.6605	(ano_tail_r1[&index=8]:0.080561,(no_tail_l1[&index=7]:0.026835,(no_tail_l2[&index=6]:0.017369,(no_tail_l3[&index=5]:0.317775,((blue_f1[&index=3]:0.035671,(red_f2[&index=2]:0.036850,red_f1[&index=1]:0.013611)[&index=22]:0.037494)[&index=20]:0.035214,blue_f2[&index=4]:0.143312)[&index=21]:8.325212)[&index=23]:0.027539)[&index=24]:0.094311)[&index=25]:0.034538,(no_tail_r2[&index=9]:0.170254,((blue1[&index=11]:0.064720,(blue2[&index=12]:0.025442,(red1[&index=13]:0.012642,red2[&index=14]:0.013364)[&index=15]:0.283227)[&index=16]:0.068083)[&index=17]:0.006025,no_tail_r3[&index=10]:0.148045)[&index=18]:0.244897)[&index=19]:0.138583)[&index=26];
189600	-153.218	-88.0079	-65.2098	(ano_tail_r1[&index=8]:0.010878,(no_tail_r2[&index=9]:0.013719,((((red1[&index=13]:0.012950,red2[&index=14]:0.010667)[&index=15]:0.315087,blue2[&index=12]:0.019940)[&index=16]:0.017985,blue1[&index=11]:0.021035)[&index=17]:0.108187,no_tail_r3[&index=10]:0.022194)[&index=18]:0.174996)[&index=19]:0.131385,(no_tail_l1[&index=7]:0.026272,(no_tail_l2[&index=6]:0.039292,(no_tail_l3[&index=5]:0.025456,((blue_f1[&index=3]:0.085739,(red_f2[&index=2]:0.029067,red_f1[&index=1]:0.048669)[&index=20]:0.063105)[&index=22]:0.070192,blue_f2[&index=4]:0.038521)[&index=21]:6.412460)[&index=23]:0.168926)[&index=24]:0.172064)[&index=25]:0.109447)[&index=26];
189700	-159.679	-92.4235	-67.2557	((no_tail_l1[&index=7]:0.005410,((no_tail_l3[&index=5]:0.129449,((blue_f1[&index=3]:0.025507,blue_f2[&index=4]:0.035661)[&index=22]:0.102546,(red_f1[&index=1]:0.008983,red_f2[&index=2]:0.000710)[&index=20]:0.066033)[&index=21]:16.209098)[&index=23]:0.003318,no_tail_l2[&index=6]:0.010648)[&index=24]:0.083893)[&index=25]:0.085210,(no_tail_r2[&index=9]:0.037592,(((blue2[&index=12]:0.038985,(red2[&index=14]:0.047503,red1[&index=13]:0.006936)[&index=15]:0.242081)[&index=16]:0.006367,blue1[&index=11]:0.130317)[&index=17]:0.400175,no_tail_r3[&index=10]:0.244238)[&index=18]:0.145256)[&index=19]:0.130694,ano_tail_r1[&index=8]:0.181069)[&index=26];
189800	-165.144	-100.249	-64.895	((no_tail_r2[&index=9]:0.059566,(no_tail_r3[&index=10]:0.035890,(blue1[&index=11]:0.119324,(blue2[&index=12]:0.086938,(red2[&index=14]:0.007295,red1[&index=13]:0.034797)[&index=15]:0.428391)[&index=16]:0.033083)[&index=17]:0.300257)[&index=18]:0.084939)[&index=19]:0.062646,ano_tail_r1[&index=8]:0.035485,(no_tail_l1[&index=7]:0.070127,(no_tail_l2[&index=6]:0.084572,((blue_f1[&index=3]:0.079230,((red_f1[&index=1]:0.311446,red_f2[&index=2]:0.062985)[&index=20]:0.004328,blue_f2[&index=4]:0.037751)[&index=22]:0.005795)[&index=21]:3.938448,no_tail_l3[&index=5]:0.027128)[&index=23]:0.117370)[&index=24]:0.113768)[&index=25]:0.432389)[&index=26];
189900	-163.848	-98.4133	-65.4347	(ano_tail_r1[&index=8]:0.104715,(no_tail_l1[&index=7]:0.179909,((no_tail_l3[&index=5]:0.080537,(((blue_f2[&index=4]:0.000175,blue_f1[&index=3]:0.136563)[&index=22]:0.042377,red_f2[&index=2]:0.025751)[&index=20]:0.032338,red_f1[&index=1]:0.057178)[&index=21]:6.716006)[&index=23]:0.179870,no_tail_l2[&index=6]:0.048599)[&index=24]:0.089494)[&index=25]:0.172217,(no_tail_r2[&index=9]:0.017052,(no_tail_r3[&index=10]:0.057907,((blue2[&index=12]:0.246444,(red1[&index=13]:0.056763,red2[&index=14]:0.008402)[&index=15]:0.688033)[&index=16]:0.032158,blue1[&index=11]:0.043304)[&index=17]:0.128395)[&index=18]:0.068699)[&index=19]:0.059784)[&index=26];
190000	-148.82	-84.2509	-64.5686	((no_tail_l1[&index=7]:0.098520,(no_tail_l2[&index=6]:0.007368,(no_tail_l3[&index=5]:0.019647,((blue_f2[&index=4]:0.042498,blue_f1[&index=3]:0.030250)[&index=20]:0.034631,(red_f2[&index=2]:0.024948,red_f1[&index=1]:0.054162)[&index=22]:0.078412)[&index=21]:3.689809)[&index=23]:0.113277)[&index=24]:0.050675)[&index=25]:0.050385,(no_tail_r2[&index=9]:0.044700,((blue1[&index=11]:0.006253,(blue2[&index=12]:0.037917,(red2[&index=14]:0.035414,red1[&index=13]:0.036881)[&index=15]:0.050650)[&index=16]:0.065312)[&index=17]:0.114334,no_tail_r3[&index=10]:0.016602)[&index=18]:0.077450)[&index=19]:0.113160,ano_tail_r1[&index=8]:0.048804)[&index=26];
190100	-158.065	-92.9073	-65.1581	(ano_tail_r1[&index=8]:0.058954,((no_tail_r3[&index=10]:0.096715,(blue1[&index=11]:0.007536,((red2[&index=14]:0.150097,red1[&index=13]:0.074139)[&index=15]:0.211194,blue2[&index=12]:0.032676)[&index=16]:0.109617)[&index=17]:0.106497)[&index=18]:0.098635,no_tail_r2[&index=9]:0.011941)[&index=19]:0.469731,(no_tail_l1[&index=7]:0.057910,((no_tail_l3[&index=5]:0.097108,(red_f2[&index=2]:0.035150,((blue_f2[&index=4]:0.034914,blue_f1[&index=3]:0.021675)[&index=22]:0.024880,red_f1[&index=1]:0.005470)[&index=20]:0.041127)[&index=21]:5.997522)[&index=23]:0.028755,no_tail_l2[&index=6]:0.049964)[&index=24]:0.032436)[&index=25]:0.034867)[&index=26];
190200	-158.169	-92.4749	-65.6939	(((no_tail_l2[&index=6]:0.005400,(((blue_f1[&index=3]:0.009342,(red_f1[&index=1]:0.003767,red_f2[&index=2]:0.048922)[&index=22]:0.154842)[&index=20]:0.035208,blue_f2[&index=4]:0.019252)[&index=21]:8.585854,no_tail_l3[&index=5]:0.072984)[&index=23]:0.001199)[&index=24]:0.327216,no_tail_l1[&index=7]:0.170817)[&index=25]:0.102334,ano_tail_r1[&index=8]:0.262859,((no_tail_r3[&index=10]:0.021867,(blue1[&index=11]:0.161701,(blue2[&index=12]:0.048445,(red1[&index=13]:0.000195,red2[&index=14]:0.000156)[&index=15]:0.104788)[&index=16]:0.024390)[&index=17]:0.222958)[&index=18]:0.019801,no_tail_r2[&index=9]:0.066462)[&index=19]:0.097676)[&index=26];
190300	-151.899	-87.2536	-64.6452	(((no_tail_l2[&index=6]:0.092781,((red_f1[&index=1]:0.042109,((blue_f1[&index=3]:0.022202,blue_f2[&index=4]:0.150171)[&index=20]:0.064372,red_f2[&index=2]:0.115126)[&index=22]:0.011700)[&index=21]:3.960442,no_tail_l3[&index=5]:0.032341)[&index=23]:0.116817)[&index=24]:0.054931,no_tail_l1[&index=7]:0.009993)[&index=25]:0.097065,ano_tail_r1[&index=8]:0.129409,(no_tail_r2[&index=9]:0.012569,(no_tail_r3[&index=10]:0.032353,((blue2[&index=12]:0.070442,(red2[&index=14]:0.005577,red1[&index=13]:0.002938)[&index=15]:0.075825)[&index=16]:0.032837,blue1[&index=11]:0.003714)[&index=17]:0.101903)[&index=18]:0.024630)[&index=19]:0.062993)[&index=26];
190400	-154.835	-90.6973	-64.1377	((((((red1[&index=13]:0.017827,red2[&index=14]:0.009644)[&index=15]:0.154021,blue2[&index=12]:0.045896)[&index=16]:0.155679,blue1[&index=11]:0.062094)[&index=17]:0.042300,no_tail_r3[&index=10]:0.046939)[&index=18]:0.045106,no_tail_r2[&index=9]:0.269589)[&index=19]:0.037496,ano_tail_r1[&index=8]:0.019757,(no_tail_l1[&index=7]:0.032267,((no_tail_l3[&index=5]:0.098378,(red_f1[&index=1]:0.056456,((blue_f1[&index=3]:0.074385,blue_f2[&index=4]:0.050819)[&index=20]:0.056643,red_f2[&index=2]:0.018993)[&index=22]:0.052357)[&index=21]:1.296777)[&index=23]:0.028130,no_tail_l2[&index=6]:0.027509)[&index=24]:0.016933)[&index=25]:0.071556)[&index=26];
190500	-166.371	-99.3495	-67.0212	(ano_tail_r1[&index=8]:0.027928,(no_tail_r2[&index=9]:0.016706,((blue1[&index=11]:0.004931,(blue2[&index=12]:0.050544,(red1[&index=13]:0.004018,red2[&index=14]:0.017444)[&index=15]:0.442603)[&index=16]:0.211006)[&index=17]:0.426692,no_tail_r3[&index=10]:0.011508)[&index=18]:0.149680)[&index=19]:0.086486,(no_tail_l1[&index=7]:0.035174,(no_tail_l2[&index=6]:0.091641,(no_tail_l3[&index=5]:0.065978,((red_f2[&index=2]:0.040916,red_f1[&index=1]:0.084818)[&index=20]:0.764998,(blue_f2[&index=4]:0.034987,blue_f1[&index=3]:0.052246)[&index=22]:0.091921)[&index=21]:14.294741)[&index=23]:0.039287)[&index=24]:0.002956)[&index=25]:0.155642)[&index=26];
190600	-158.538	-92.1739	-66.3643	(ano_tail_r1[&index=8]:0.151219,(no_tail_l1[&index=7]:0.016122,(((blue_f2[&index=4]:0.034646,((red_f1[&index=1]:0.031510,red_f2[&index=2]:0.008245)[&index=20]:0.133518,blue_f1[&index=3]:0.052562)[&index=22]:0.017679)[&index=21]:11.935447,no_tail_l3[&index=5]:0.023793)[&index=23]:0.086735,no_tail_l2[&index=6]:0.135926)[&index=24]:0.028498)[&index=25]:0.244959,(no_tail_r2[&index=9]:0.123073,((((red2[&index=14]:0.016825,red1[&index=13]:0.018645)[&index=15]:0.158458,blue2[&index=12]:0.003460)[&index=16]:0.019868,blue1[&index=11]:0.064374)[&index=17]:0.226634,no_tail_r3[&index=10]:0.182342)[&index=18]:0.119079)[&index=19]:0.086771)[&index=26];
190700	-170.112	-104.495	-65.6173	(((no_tail_l2[&index=6]:0.085725,((blue_f2[&index=4]:0.086701,((red_f1[&index=1]:0.028940,red_f2[&index=2]:0.120165)[&index=20]:0.105376,blue_f1[&index=3]:0.211511)[&index=22]:0.026617)[&index=21]:7.446666,no_tail_l3[&index=5]:0.056708)[&index=23]:0.390529)[&index=24]:0.030976,no_tail_l1[&index=7]:0.199800)[&index=25]:0.169280,ano_tail_r1[&index=8]:0.012151,(no_tail_r2[&index=9]:0.001733,(((blue2[&index=12]:0.021835,(red1[&index=13]:0.017346,red2[&index=14]:0.092709)[&index=15]:0.108414)[&index=16]:0.047205,blue1[&index=11]:0.153030)[&index=17]:0.178120,no_tail_r3[&index=10]:0.317840)[&index=18]:0.152489)[&index=19]:0.123830)[&index=26];
190800	-161.087	-93.3215	-67.765	(((no_tail_l2[&index=6]:0.205002,(no_tail_l3[&index=5]:0.090836,(((red_f1[&index=1]:0.015437,red_f2[&index=2]:0.092709)[&index=20]:0.051511,blue_f2[&index=4]:0.027674)[&index=22]:0.048965,blue_f1[&index=3]:0.024261)[&index=21]:19.011226)[&index=23]:0.100259)[&index=24]:0.019605,no_tail_l1[&index=7]:0.068046)[&index=25]:0.092821,((no_tail_r3[&index=10]:0.012929,(blue1[&index=11]:0.149460,((red1[&index=13]:0.037339,red2[&index=14]:0.004538)[&index=15]:0.097464,blue2[&index=12]:0.076408)[&index=16]:0.014008)[&index=17]:0.477902)[&index=18]:0.005086,no_tail_r2[&index=9]:0.127988)[&index=19]:0.066654,ano_tail_r1[&index=8]:0.006107)[&index=26];
190900	-154.803	-90.389	-64.4144	((((((red2[&index=14]:0.068817,red1[&index=13]:0.015132)[&index=15]:0.025281,blue2[&index=12]:0.032139)[&index=16]:0.083519,blue1[&index=11]:0.000534)[&index=17]:0.037652,no_tail_r3[&index=10]:0.008883)[&index=18]:0.041024,no_tail_r2[&index=9]:0.034821)[&index=19]:0.068674,(((no_tail_l3[&index=5]:0.103806,(((red_f1[&index=1]:0.046766,red_f2[&index=2]:0.003047)[&index=22]:0.004062,blue_f2[&index=4]:0.000366)[&index=20]:0.231717,blue_f1[&index=3]:0.073809)[&index=21]:2.933416)[&index=23]:0.004065,no_tail_l2[&index=6]:0.090116)[&index=24]:0.054273,no_tail_l1[&index=7]:0.005664)[&index=25]:0.068414,ano_tail_r1[&index=8]:0.135133)[&index=26];
191000	-156.937	-92.7199	-64.2172	((((no_tail_l3[&index=5]:0.184301,((red_f2[&index=2]:0.095552,red_f1[&index=1]:0.033231)[&index=22]:0.085304,(blue_f1[&index=3]:0.091929,blue_f2[&index=4]:0.000326)[&index=20]:0.039462)[&index=21]:1.133816)[&index=23]:0.358283,no_tail_l2[&index=6]:0.073709)[&index=24]:0.073543,no_tail_l1[&index=7]:0.019766)[&index=25]:0.090210,(no_tail_r2[&index=9]:0.059114,(((blue2[&index=12]:0.018567,(red1[&index=13]:0.037823,red2[&index=14]:0.054538)[&index=15]:0.126560)[&index=16]:0.089376,blue1[&index=11]:0.004510)[&index=17]:0.138199,no_tail_r3[&index=10]:0.008597)[&index=18]:0.064413)[&index=19]:0.262296,ano_tail_r1[&index=8]:0.041552)[&index=26];
191100	-154.718	-90.0318	-64.6863	(((no_tail_r3[&index=10]:0.040150,((blue2[&index=12]:0.134141,(red2[&index=14]:0.008132,red1[&index=13]:0.051290)[&index=15]:0.117246)[&index=16]:0.013423,blue1[&index=11]:0.006230)[&index=17]:0.036189)[&index=18]:0.008995,no_tail_r2[&index=9]:0.024027)[&index=19]:0.190587,ano_tail_r1[&index=8]:0.001290,(no_tail_l1[&index=7]:0.001065,(((((blue_f1[&index=3]:0.056554,red_f1[&index=1]:0.064411)[&index=20]:0.078226,red_f2[&index=2]:0.071071)[&index=22]:0.004853,blue_f2[&index=4]:0.078595)[&index=21]:4.258512,no_tail_l3[&index=5]:0.027455)[&index=23]:0.116405,no_tail_l2[&index=6]:0.006158)[&index=24]:0.072658)[&index=25]:0.062800)[&index=26];
191200	-163.493	-99.1264	-64.3667	((no_tail_r2[&index=9]:0.027561,((blue1[&index=11]:0.037947,((red2[&index=14]:0.053966,red1[&index=13]:0.128744)[&index=15]:0.128302,blue2[&index=12]:0.031798)[&index=16]:0.191403)[&index=17]:0.103804,no_tail_r3[&index=10]:0.017283)[&index=18]:0.473386)[&index=19]:0.078036,(no_tail_l1[&index=7]:0.091739,(no_tail_l2[&index=6]:0.063635,(no_tail_l3[&index=5]:0.244941,((red_f1[&index=1]:0.060053,red_f2[&index=2]:0.031872)[&index=20]:0.010797,(blue_f2[&index=4]:0.039490,blue_f1[&index=3]:0.028857)[&index=22]:0.027765)[&index=21]:1.419793)[&index=23]:0.299760)[&index=24]:0.072378)[&index=25]:0.174377,ano_tail_r1[&index=8]:0.094625)[&index=26];
191300	-161.757	-97.1501	-64.6067	(((no_tail_r3[&index=10]:0.092528,(blue1[&index=11]:0.005502,(blue2[&index=12]:0.271002,(red2[&index=14]:0.037171,red1[&index=13]:0.018600)[&index=15]:0.013651)[&index=16]:0.281727)[&index=17]:0.075565)[&index=18]:0.035942,no_tail_r2[&index=9]:0.062594)[&index=19]:0.055903,((no_tail_l2[&index=6]:0.295623,((blue_f2[&index=4]:0.000617,(blue_f1[&index=3]:0.046014,(red_f1[&index=1]:0.033511,red_f2[&index=2]:0.037675)[&index=20]:0.082042)[&index=22]:0.013920)[&index=21]:3.133853,no_tail_l3[&index=5]:0.090793)[&index=23]:0.059168)[&index=24]:0.089692,no_tail_l1[&index=7]:0.197550)[&index=25]:0.060885,ano_tail_r1[&index=8]:0.041001)[&index=26];
191400	-152.964	-86.2708	-66.6933	(ano_tail_r1[&index=8]:0.016042,(((blue1[&index=11]:0.001252,((red1[&index=13]:0.259015,red2[&index=14]:0.012141)[&index=15]:0.227212,blue2[&index=12]:0.051631)[&index=16]:0.028164)[&index=17]:0.086743,no_tail_r3[&index=10]:0.052733)[&index=18]:0.060927,no_tail_r2[&index=9]:0.046242)[&index=19]:0.022373,(((no_tail_l3[&index=5]:0.070337,((red_f1[&index=1]:0.006495,(blue_f2[&index=4]:0.016754,blue_f1[&index=3]:0.058334)[&index=22]:0.029349)[&index=20]:0.022960,red_f2[&index=2]:0.034381)[&index=21]:14.124870)[&index=23]:0.065976,no_tail_l2[&index=6]:0.001937)[&index=24]:0.073315,no_tail_l1[&index=7]:0.013160)[&index=25]:0.183311)[&index=26];
191500	-154.003	-88.9193	-65.0836	(ano_tail_r1[&index=8]:0.019484,((no_tail_l2[&index=6]:0.005648,(no_tail_l3[&index=5]:0.044842,((red_f2[&index=2]:0.007452,red_f1[&index=1]:0.028009)[&index=20]:0.049725,(blue_f2[&index=4]:0.021843,blue_f1[&index=3]:0.029715)[&index=22]:0.008259)[&index=21]:6.014780)[&index=23]:0.005452)[&index=24]:0.010819,no_tail_l1[&index=7]:0.033939)[&index=25]:0.023425,(no_tail_r2[&index=9]:0.011909,(no_tail_r3[&index=10]:0.003625,(((red1[&index=13]:0.004263,red2[&index=14]:0.051284)[&index=15]:0.103844,blue2[&index=12]:0.023978)[&index=16]:0.293047,blue1[&index=11]:0.289130)[&index=17]:0.056041)[&index=18]:0.221204)[&index=19]:0.155114)[&index=26];
191600	-160.19	-95.9676	-64.2226	((no_tail_l1[&index=7]:0.063578,(no_tail_l2[&index=6]:0.029005,(((blue_f2[&index=4]:0.060210,blue_f1[&index=3]:0.014584)[&index=20]:0.120181,(red_f2[&index=2]:0.005827,red_f1[&index=1]:0.041376)[&index=22]:0.101556)[&index=21]:0.935313,no_tail_l3[&index=5]:0.136443)[&index=23]:0.121587)[&index=24]:0.172612)[&index=25]:0.238010,ano_tail_r1[&index=8]:0.002361,(no_tail_r2[&index=9]:0.051822,(no_tail_r3[&index=10]:0.210468,(((red2[&index=14]:0.036051,red1[&index=13]:0.020925)[&index=15]:0.150292,blue2[&index=12]:0.222504)[&index=16]:0.043125,blue1[&index=11]:0.056598)[&index=17]:0.217264)[&index=18]:0.026445)[&index=19]:0.133817)[&index=26];
191700	-163.782	-98.4561	-65.3263	(ano_tail_r1[&index=8]:0.114079,(no_tail_l1[&index=7]:0.019744,(no_tail_l2[&index=6]:0.057126,(no_tail_l3[&index=5]:0.057928,((red_f2[&index=2]:0.047712,blue_f1[&index=3]:0.048203)[&index=20]:0.032405,(blue_f2[&index=4]:0.004872,red_f1[&index=1]:0.183477)[&index=22]:0.020967)[&index=21]:6.571624)[&index=23]:0.067881)[&index=24]:0.236791)[&index=25]:0.169948,(((((red2[&index=14]:0.135567,red1[&index=13]:0.035546)[&index=15]:0.126095,blue2[&index=12]:0.041250)[&index=16]:0.045512,blue1[&index=11]:0.052286)[&index=17]:0.427634,no_tail_r3[&index=10]:0.052917)[&index=18]:0.029142,no_tail_r2[&index=9]:0.141815)[&index=19]:0.010094)[&index=26];
191800	-160.845	-95.9938	-64.8508	((no_tail_l1[&index=7]:0.269755,((no_tail_l3[&index=5]:0.009904,(blue_f1[&index=3]:0.103229,(blue_f2[&index=4]:0.071458,(red_f1[&index=1]:0.193943,red_f2[&index=2]:0.074645)[&index=20]:0.022234)[&index=22]:0.013335)[&index=21]:4.448928)[&index=23]:0.017405,no_tail_l2[&index=6]:0.100302)[&index=24]:0.049662)[&index=25]:0.071964,ano_tail_r1[&index=8]:0.008133,((no_tail_r3[&index=10]:0.027873,(blue1[&index=11]:0.057419,(blue2[&index=12]:0.025340,(red2[&index=14]:0.025873,red1[&index=13]:0.036664)[&index=15]:0.084724)[&index=16]:0.211042)[&index=17]:0.133742)[&index=18]:0.220111,no_tail_r2[&index=9]:0.011804)[&index=19]:0.063421)[&index=26];
191900	-161.412	-95.7563	-65.6559	((no_tail_r2[&index=9]:0.044401,(no_tail_r3[&index=10]:0.071154,(((red2[&index=14]:0.007411,red1[&index=13]:0.092355)[&index=15]:0.123602,blue2[&index=12]:0.095775)[&index=16]:0.037125,blue1[&index=11]:0.046782)[&index=17]:0.561158)[&index=18]:0.113051)[&index=19]:0.041026,ano_tail_r1[&index=8]:0.005999,((no_tail_l2[&index=6]:0.038772,((red_f2[&index=2]:0.029224,(red_f1[&index=1]:0.025091,(blue_f1[&index=3]:0.114325,blue_f2[&index=4]:0.045432)[&index=22]:0.098563)[&index=20]:0.076182)[&index=21]:8.007550,no_tail_l3[&index=5]:0.091086)[&index=23]:0.199416)[&index=24]:0.012146,no_tail_l1[&index=7]:0.042243)[&index=25]:0.358865)[&index=26];
192000	-159.122	-94.7838	-64.3378	((no_tail_r2[&index=9]:0.231731,((blue1[&index=11]:0.034454,((red2[&index=14]:0.073027,red1[&index=13]:0.005772)[&index=15]:0.215134,blue2[&index=12]:0.008960)[&index=16]:0.204721)[&index=17]:0.270278,no_tail_r3[&index=10]:0.050449)[&index=18]:0.062307)[&index=19]:0.020263,(((no_tail_l3[&index=5]:0.005730,((red_f1[&index=1]:0.008599,red_f2[&index=2]:0.069026)[&index=22]:0.120089,(blue_f2[&index=4]:0.073633,blue_f1[&index=3]:0.040540)[&index=20]:0.031987)[&index=21]:1.808418)[&index=23]:0.145271,no_tail_l2[&index=6]:0.087489)[&index=24]:0.062962,no_tail_l1[&index=7]:0.085223)[&index=25]:0.026400,ano_tail_r1[&index=8]:0.045564)[&index=26];
192100	-168.317	-101.803	-66.5136	(ano_tail_r1[&index=8]:0.204908,(no_tail_r2[&index=9]:0.091584,((((red1[&index=13]:0.066717,red2[&index=14]:0.063084)[&index=15]:0.184133,blue2[&index=12]:0.047111)[&index=16]:0.287421,blue1[&index=11]:0.083849)[&index=17]:0.101711,no_tail_r3[&index=10]:0.010668)[&index=18]:0.117417)[&index=19]:0.930389,((no_tail_l2[&index=6]:0.201107,(((blue_f1[&index=3]:0.026025,blue_f2[&index=4]:0.019265)[&index=22]:0.068634,(red_f2[&index=2]:0.010359,red_f1[&index=1]:0.032699)[&index=20]:0.022933)[&index=21]:11.668526,no_tail_l3[&index=5]:0.104677)[&index=23]:0.015327)[&index=24]:0.223057,no_tail_l1[&index=7]:0.078699)[&index=25]:0.006480)[&index=26];
192200	-173.019	-107.562	-65.4571	((((((red2[&index=14]:0.061825,red1[&index=13]:0.040390)[&index=15]:0.248593,blue2[&index=12]:0.185773)[&index=16]:0.447361,blue1[&index=11]:0.021011)[&index=17]:0.306568,no_tail_r3[&index=10]:0.261058)[&index=18]:0.101192,no_tail_r2[&index=9]:0.085013)[&index=19]:0.180428,ano_tail_r1[&index=8]:0.005365,(no_tail_l1[&index=7]:0.044836,(no_tail_l2[&index=6]:0.039565,(no_tail_l3[&index=5]:0.142375,(((blue_f2[&index=4]:0.007036,blue_f1[&index=3]:0.100589)[&index=22]:0.111903,red_f1[&index=1]:0.066100)[&index=20]:0.155943,red_f2[&index=2]:0.122436)[&index=21]:6.277438)[&index=23]:0.226174)[&index=24]:0.089724)[&index=25]:0.055773)[&index=26];
192300	-164.925	-98.5342	-66.3909	(ano_tail_r1[&index=8]:0.007903,(no_tail_r2[&index=9]:0.035730,((((red1[&index=13]:0.001617,red2[&index=14]:0.003102)[&index=15]:0.155656,blue2[&index=12]:0.092614)[&index=16]:0.176329,blue1[&index=11]:0.007485)[&index=17]:0.085377,no_tail_r3[&index=10]:0.028709)[&index=18]:0.055939)[&index=19]:0.030708,(((no_tail_l3[&index=5]:0.253869,((blue_f2[&index=4]:0.064134,blue_f1[&index=3]:0.034132)[&index=22]:8.184679,(red_f1[&index=1]:0.078995,red_f2[&index=2]:0.021395)[&index=20]:1.920532)[&index=21]:2.352664)[&index=23]:0.019564,no_tail_l2[&index=6]:0.042658)[&index=24]:0.107925,no_tail_l1[&index=7]:0.014182)[&index=25]:0.277674)[&index=26];
192400	-157.888	-93.7718	-64.1161	((no_tail_r2[&index=9]:0.039432,(no_tail_r3[&index=10]:0.002435,(blue1[&index=11]:0.027587,(blue2[&index=12]:0.354168,(red1[&index=13]:0.006533,red2[&index=14]:0.166261)[&index=15]:0.113781)[&index=16]:0.006971)[&index=17]:0.042627)[&index=18]:0.006283)[&index=19]:0.032224,ano_tail_r1[&index=8]:0.095000,(no_tail_l1[&index=7]:0.195381,(((blue_f2[&index=4]:0.002167,(blue_f1[&index=3]:0.018418,(red_f2[&index=2]:0.004656,red_f1[&index=1]:0.053704)[&index=20]:0.045204)[&index=22]:0.044661)[&index=21]:1.091154,no_tail_l3[&index=5]:0.112423)[&index=23]:0.003317,no_tail_l2[&index=6]:0.024703)[&index=24]:0.000033)[&index=25]:0.190215)[&index=26];
192500	-155.701	-91.3021	-64.3985	((no_tail_l1[&index=7]:0.032768,(no_tail_l2[&index=6]:0.013994,(((red_f1[&index=1]:0.088784,red_f2[&index=2]:0.047176)[&index=20]:0.018876,(blue_f2[&index=4]:0.004662,blue_f1[&index=3]:0.026696)[&index=22]:0.045904)[&index=21]:2.224233,no_tail_l3[&index=5]:0.024144)[&index=23]:0.291948)[&index=24]:0.049936)[&index=25]:0.226198,(no_tail_r2[&index=9]:0.090085,(no_tail_r3[&index=10]:0.025800,((blue2[&index=12]:0.038190,(red2[&index=14]:0.062487,red1[&index=13]:0.033552)[&index=15]:0.072010)[&index=16]:0.071859,blue1[&index=11]:0.109797)[&index=17]:0.131054)[&index=18]:0.301862)[&index=19]:0.017398,ano_tail_r1[&index=8]:0.042186)[&index=26];
192600	-156.363	-90.0489	-66.314	((no_tail_r2[&index=9]:0.006261,((blue1[&index=11]:0.029592,(blue2[&index=12]:0.009519,(red2[&index=14]:0.009281,red1[&index=13]:0.042876)[&index=15]:0.070140)[&index=16]:0.117255)[&index=17]:0.254561,no_tail_r3[&index=10]:0.040665)[&index=18]:0.072832)[&index=19]:0.060556,(((((blue_f1[&index=3]:0.072784,blue_f2[&index=4]:0.019261)[&index=22]:0.187124,(red_f1[&index=1]:0.216100,red_f2[&index=2]:0.014602)[&index=20]:0.085936)[&index=21]:11.758188,no_tail_l3[&index=5]:0.006986)[&index=23]:0.071422,no_tail_l2[&index=6]:0.065182)[&index=24]:0.106835,no_tail_l1[&index=7]:0.006448)[&index=25]:0.344120,ano_tail_r1[&index=8]:0.000336)[&index=26];
192700	-168.198	-102.092	-66.1067	(ano_tail_r1[&index=8]:0.087903,(((((red_f2[&index=2]:0.117988,red_f1[&index=1]:0.268606)[&index=20]:0.146621,(blue_f1[&index=3]:0.004756,blue_f2[&index=4]:0.012964)[&index=22]:0.004513)[&index=21]:9.589295,no_tail_l3[&index=5]:0.072914)[&index=23]:0.183447,no_tail_l2[&index=6]:0.039866)[&index=24]:0.881853,no_tail_l1[&index=7]:0.255699)[&index=25]:0.089888,(no_tail_r2[&index=9]:0.019526,(no_tail_r3[&index=10]:0.007560,(((red1[&index=13]:0.035046,red2[&index=14]:0.021453)[&index=15]:0.203510,blue2[&index=12]:0.046186)[&index=16]:0.059328,blue1[&index=11]:0.035218)[&index=17]:0.185252)[&index=18]:0.177019)[&index=19]:0.085969)[&index=26];
192800	-157.184	-92.4088	-64.7753	(((no_tail_r3[&index=10]:0.001759,(blue1[&index=11]:0.029763,((red2[&index=14]:0.038723,red1[&index=13]:0.003684)[&index=15]:0.198140,blue2[&index=12]:0.012183)[&index=16]:0.083371)[&index=17]:0.163225)[&index=18]:0.211510,no_tail_r2[&index=9]:0.008036)[&index=19]:0.032434,ano_tail_r1[&index=8]:0.055828,(((((blue_f1[&index=3]:0.111562,(red_f2[&index=2]:0.130380,red_f1[&index=1]:0.056511)[&index=20]:0.023893)[&index=22]:0.005284,blue_f2[&index=4]:0.010768)[&index=21]:3.899472,no_tail_l3[&index=5]:0.120172)[&index=23]:0.164895,no_tail_l2[&index=6]:0.104402)[&index=24]:0.116055,no_tail_l1[&index=7]:0.047615)[&index=25]:0.345767)[&index=26];
192900	-155.973	-91.3721	-64.6014	(((((blue2[&index=12]:0.061826,(red2[&index=14]:0.059061,red1[&index=13]:0.011110)[&index=15]:0.234610)[&index=16]:0.130217,blue1[&index=11]:0.038989)[&index=17]:0.070176,no_tail_r3[&index=10]:0.120986)[&index=18]:0.140584,no_tail_r2[&index=9]:0.070649)[&index=19]:0.059460,ano_tail_r1[&index=8]:0.066785,((no_tail_l2[&index=6]:0.086822,(no_tail_l3[&index=5]:0.062841,((blue_f1[&index=3]:0.058286,blue_f2[&index=4]:0.101094)[&index=22]:0.106936,(red_f2[&index=2]:0.009439,red_f1[&index=1]:0.038392)[&index=20]:0.030069)[&index=21]:3.307545)[&index=23]:0.121186)[&index=24]:0.011958,no_tail_l1[&index=7]:0.002014)[&index=25]:0.104925)[&index=26];
193000	-159.726	-95.4051	-64.3209	(((no_tail_r3[&index=10]:0.050139,((blue2[&index=12]:0.012026,(red2[&index=14]:0.037220,red1[&index=13]:0.124586)[&index=15]:0.198477)[&index=16]:0.120773,blue1[&index=11]:0.112700)[&index=17]:0.087721)[&index=18]:0.020615,no_tail_r2[&index=9]:0.003398)[&index=19]:0.011713,ano_tail_r1[&index=8]:0.089928,(no_tail_l1[&index=7]:0.311389,((no_tail_l3[&index=5]:0.096817,(red_f2[&index=2]:0.032874,(red_f1[&index=1]:0.017628,(blue_f1[&index=3]:0.010829,blue_f2[&index=4]:0.114262)[&index=22]:0.150223)[&index=20]:0.010856)[&index=21]:1.695186)[&index=23]:0.186991,no_tail_l2[&index=6]:0.004189)[&index=24]:0.027449)[&index=25]:0.175346)[&index=26];
193100	-166.551	-101.843	-64.7081	(ano_tail_r1[&index=8]:0.110651,((((blue2[&index=12]:0.054036,(red1[&index=13]:0.088071,red2[&index=14]:0.011448)[&index=15]:0.039006)[&index=16]:0.245686,blue1[&index=11]:0.011846)[&index=17]:0.168064,no_tail_r3[&index=10]:0.091156)[&index=18]:0.030616,no_tail_r2[&index=9]:0.075067)[&index=19]:0.110180,(no_tail_l1[&index=7]:0.000751,((((red_f2[&index=2]:0.052199,red_f1[&index=1]:0.045565)[&index=20]:0.236501,(blue_f2[&index=4]:0.015190,blue_f1[&index=3]:0.100754)[&index=22]:0.157770)[&index=21]:2.855981,no_tail_l3[&index=5]:0.464959)[&index=23]:0.345807,no_tail_l2[&index=6]:0.012296)[&index=24]:0.029968)[&index=25]:0.285856)[&index=26];
193200	-153.239	-88.5632	-64.6762	((no_tail_l1[&index=7]:0.001069,(((red_f1[&index=1]:0.012609,(red_f2[&index=2]:0.073872,(blue_f1[&index=3]:0.043684,blue_f2[&index=4]:0.004498)[&index=22]:0.214799)[&index=20]:0.009773)[&index=21]:3.601684,no_tail_l3[&index=5]:0.021743)[&index=23]:0.041611,no_tail_l2[&index=6]:0.046499)[&index=24]:0.108302)[&index=25]:0.126980,(no_tail_r2[&index=9]:0.037614,(no_tail_r3[&index=10]:0.042747,((blue2[&index=12]:0.049519,(red1[&index=13]:0.041540,red2[&index=14]:0.002104)[&index=15]:0.096065)[&index=16]:0.119241,blue1[&index=11]:0.026213)[&index=17]:0.518326)[&index=18]:0.074156)[&index=19]:0.068750,ano_tail_r1[&index=8]:0.096418)[&index=26];
193300	-163.784	-99.3545	-64.4295	(ano_tail_r1[&index=8]:0.061031,(no_tail_l1[&index=7]:0.106244,(no_tail_l2[&index=6]:0.014720,(no_tail_l3[&index=5]:0.444212,((blue_f1[&index=3]:0.058076,blue_f2[&index=4]:0.029382)[&index=22]:0.008693,(red_f1[&index=1]:0.082949,red_f2[&index=2]:0.060738)[&index=20]:0.245911)[&index=21]:2.033902)[&index=23]:0.003941)[&index=24]:0.055204)[&index=25]:0.014211,(((blue1[&index=11]:0.136301,((red2[&index=14]:0.019228,red1[&index=13]:0.106727)[&index=15]:0.254265,blue2[&index=12]:0.030713)[&index=16]:0.171106)[&index=17]:0.030440,no_tail_r3[&index=10]:0.014158)[&index=18]:0.114394,no_tail_r2[&index=9]:0.032499)[&index=19]:0.117580)[&index=26];
193400	-153.897	-87.9723	-65.9245	(((no_tail_r3[&index=10]:0.037681,(blue1[&index=11]:0.002306,((red1[&index=13]:0.037906,red2[&index=14]:0.007992)[&index=15]:0.212314,blue2[&index=12]:0.019493)[&index=16]:0.016336)[&index=17]:0.325752)[&index=18]:0.017894,no_tail_r2[&index=9]:0.016347)[&index=19]:0.027976,(no_tail_l1[&index=7]:0.032207,((no_tail_l3[&index=5]:0.166832,((red_f1[&index=1]:0.045205,(red_f2[&index=2]:0.024942,blue_f2[&index=4]:0.060993)[&index=20]:0.013747)[&index=22]:0.058292,blue_f1[&index=3]:0.075643)[&index=21]:10.197050)[&index=23]:0.017997,no_tail_l2[&index=6]:0.036805)[&index=24]:0.098546)[&index=25]:0.161365,ano_tail_r1[&index=8]:0.009930)[&index=26];
193500	-158.076	-93.5118	-64.5647	(ano_tail_r1[&index=8]:0.026851,(no_tail_l1[&index=7]:0.190580,(no_tail_l2[&index=6]:0.131162,(((red_f2[&index=2]:0.003175,red_f1[&index=1]:0.016009)[&index=20]:0.013726,(blue_f2[&index=4]:0.056330,blue_f1[&index=3]:0.072116)[&index=22]:0.175660)[&index=21]:2.816006,no_tail_l3[&index=5]:0.304722)[&index=23]:0.021552)[&index=24]:0.075584)[&index=25]:0.179493,(((((red2[&index=14]:0.019464,red1[&index=13]:0.047061)[&index=15]:0.321783,blue2[&index=12]:0.026969)[&index=16]:0.086985,blue1[&index=11]:0.004530)[&index=17]:0.054947,no_tail_r3[&index=10]:0.060609)[&index=18]:0.059439,no_tail_r2[&index=9]:0.024583)[&index=19]:0.133191)[&index=26];
193600	-156.008	-91.8191	-64.1888	((no_tail_r2[&index=9]:0.016560,(no_tail_r3[&index=10]:0.104723,(((red1[&index=13]:0.107754,red2[&index=14]:0.124823)[&index=15]:0.037795,blue2[&index=12]:0.023428)[&index=16]:0.095956,blue1[&index=11]:0.019970)[&index=17]:0.161073)[&index=18]:0.052114)[&index=19]:0.035514,ano_tail_r1[&index=8]:0.111893,((no_tail_l2[&index=6]:0.086018,(no_tail_l3[&index=5]:0.007278,((blue_f2[&index=4]:0.035553,blue_f1[&index=3]:0.000942)[&index=22]:0.006856,(red_f2[&index=2]:0.072846,red_f1[&index=1]:0.162735)[&index=20]:0.071804)[&index=21]:1.477975)[&index=23]:0.119291)[&index=24]:0.049234,no_tail_l1[&index=7]:0.009643)[&index=25]:0.051016)[&index=26];
193700	-150.44	-86.1398	-64.3	(((no_tail_l2[&index=6]:0.072089,(no_tail_l3[&index=5]:0.015493,((red_f1[&index=1]:0.022282,red_f2[&index=2]:0.022543)[&index=22]:0.077356,(blue_f2[&index=4]:0.017571,blue_f1[&index=3]:0.026980)[&index=20]:0.142669)[&index=21]:2.049519)[&index=23]:0.175247)[&index=24]:0.003259,no_tail_l1[&index=7]:0.000263)[&index=25]:0.104694,(no_tail_r2[&index=9]:0.073183,((((red2[&index=14]:0.008848,red1[&index=13]:0.021739)[&index=15]:0.217761,blue2[&index=12]:0.046052)[&index=16]:0.009385,blue1[&index=11]:0.037247)[&index=17]:0.211497,no_tail_r3[&index=10]:0.003197)[&index=18]:0.026358)[&index=19]:0.177169,ano_tail_r1[&index=8]:0.036644)[&index=26];
193800	-154.966	-90.5757	-64.3907	((no_tail_l1[&index=7]:0.013995,(no_tail_l2[&index=6]:0.054952,(no_tail_l3[&index=5]:0.224584,(blue_f2[&index=4]:0.005863,(blue_f1[&index=3]:0.013912,(red_f1[&index=1]:0.049690,red_f2[&index=2]:0.011208)[&index=22]:0.161767)[&index=20]:0.000718)[&index=21]:2.012291)[&index=23]:0.079051)[&index=24]:0.066504)[&index=25]:0.263541,ano_tail_r1[&index=8]:0.051196,(no_tail_r2[&index=9]:0.033046,(((blue2[&index=12]:0.010277,(red2[&index=14]:0.131875,red1[&index=13]:0.002248)[&index=15]:0.107584)[&index=16]:0.016741,blue1[&index=11]:0.074872)[&index=17]:0.315336,no_tail_r3[&index=10]:0.002858)[&index=18]:0.092072)[&index=19]:0.256244)[&index=26];
193900	-163.618	-98.1743	-65.4441	(((no_tail_l2[&index=6]:0.108825,(no_tail_l3[&index=5]:0.003985,(red_f1[&index=1]:0.029640,((blue_f2[&index=4]:0.031154,blue_f1[&index=3]:0.031704)[&index=22]:0.060420,red_f2[&index=2]:0.099224)[&index=20]:0.006274)[&index=21]:6.648378)[&index=23]:0.008884)[&index=24]:0.036927,no_tail_l1[&index=7]:0.242588)[&index=25]:0.655948,(no_tail_r2[&index=9]:0.127854,((((red2[&index=14]:0.003519,red1[&index=13]:0.048788)[&index=15]:0.170754,blue2[&index=12]:0.014897)[&index=16]:0.164853,blue1[&index=11]:0.032711)[&index=17]:0.104983,no_tail_r3[&index=10]:0.011423)[&index=18]:0.611328)[&index=19]:0.047913,ano_tail_r1[&index=8]:0.016468)[&index=26];
194000	-162.46	-97.4461	-65.0144	((no_tail_l1[&index=7]:0.075017,((((blue_f2[&index=4]:0.017181,(red_f1[&index=1]:0.074019,red_f2[&index=2]:0.002977)[&index=20]:0.245550)[&index=22]:0.025193,blue_f1[&index=3]:0.131512)[&index=21]:5.033700,no_tail_l3[&index=5]:0.090626)[&index=23]:0.091803,no_tail_l2[&index=6]:0.112801)[&index=24]:0.156983)[&index=25]:0.058627,(no_tail_r2[&index=9]:0.043533,(no_tail_r3[&index=10]:0.190350,(((red2[&index=14]:0.085048,red1[&index=13]:0.028764)[&index=15]:0.129613,blue2[&index=12]:0.134963)[&index=16]:0.030895,blue1[&index=11]:0.083374)[&index=17]:0.226209)[&index=18]:0.044089)[&index=19]:0.027540,ano_tail_r1[&index=8]:0.030404)[&index=26];
194100	-156.038	-91.576	-64.4622	(ano_tail_r1[&index=8]:0.023932,(no_tail_l1[&index=7]:0.000627,((no_tail_l3[&index=5]:0.253034,(blue_f2[&index=4]:0.015054,(blue_f1[&index=3]:0.000447,(red_f1[&index=1]:0.007764,red_f2[&index=2]:0.012202)[&index=20]:0.082943)[&index=22]:0.001874)[&index=21]:2.330613)[&index=23]:0.030111,no_tail_l2[&index=6]:0.010324)[&index=24]:0.033366)[&index=25]:0.216862,(no_tail_r2[&index=9]:0.016504,((blue1[&index=11]:0.136793,(blue2[&index=12]:0.102188,(red2[&index=14]:0.007260,red1[&index=13]:0.014547)[&index=15]:0.077423)[&index=16]:0.041569)[&index=17]:0.270355,no_tail_r3[&index=10]:0.359223)[&index=18]:0.252933)[&index=19]:0.111936)[&index=26];
194200	-149.259	-84.6	-64.6593	(ano_tail_r1[&index=8]:0.021952,(no_tail_l1[&index=7]:0.018275,(no_tail_l2[&index=6]:0.065268,(no_tail_l3[&index=5]:0.099120,(blue_f1[&index=3]:0.023113,((red_f2[&index=2]:0.027396,red_f1[&index=1]:0.011402)[&index=22]:0.058693,blue_f2[&index=4]:0.042961)[&index=20]:0.061275)[&index=21]:4.280823)[&index=23]:0.024454)[&index=24]:0.030617)[&index=25]:0.024495,(no_tail_r2[&index=9]:0.019539,((blue1[&index=11]:0.001785,((red1[&index=13]:0.005366,red2[&index=14]:0.033759)[&index=15]:0.113128,blue2[&index=12]:0.138868)[&index=16]:0.039335)[&index=17]:0.038887,no_tail_r3[&index=10]:0.020358)[&index=18]:0.048228)[&index=19]:0.146142)[&index=26];
194300	-156.513	-91.8137	-64.6992	((((no_tail_l3[&index=5]:0.569800,(red_f2[&index=2]:0.096187,(red_f1[&index=1]:0.009457,(blue_f2[&index=4]:0.012041,blue_f1[&index=3]:0.005964)[&index=20]:0.197423)[&index=22]:0.016742)[&index=21]:3.671256)[&index=23]:0.050065,no_tail_l2[&index=6]:0.074575)[&index=24]:0.057726,no_tail_l1[&index=7]:0.024595)[&index=25]:0.083517,(no_tail_r2[&index=9]:0.089092,(no_tail_r3[&index=10]:0.012628,((blue2[&index=12]:0.005584,(red2[&index=14]:0.097761,red1[&index=13]:0.015942)[&index=15]:0.110848)[&index=16]:0.046539,blue1[&index=11]:0.055642)[&index=17]:0.172693)[&index=18]:0.044980)[&index=19]:0.023198,ano_tail_r1[&index=8]:0.050898)[&index=26];
194400	-160.694	-95.7383	-64.9559	(ano_tail_r1[&index=8]:0.039500,(((no_tail_l3[&index=5]:0.034633,((blue_f2[&index=4]:0.065039,(red_f1[&index=1]:0.006479,red_f2[&index=2]:0.071063)[&index=22]:0.128926)[&index=20]:0.026847,blue_f1[&index=3]:0.010976)[&index=21]:4.605868)[&index=23]:0.133059,no_tail_l2[&index=6]:0.110875)[&index=24]:0.036002,no_tail_l1[&index=7]:0.298695)[&index=25]:0.220102,(no_tail_r2[&index=9]:0.030036,(no_tail_r3[&index=10]:0.007842,((blue2[&index=12]:0.055023,(red1[&index=13]:0.084156,red2[&index=14]:0.127171)[&index=15]:0.233971)[&index=16]:0.068218,blue1[&index=11]:0.000017)[&index=17]:0.150990)[&index=18]:0.213208)[&index=19]:0.119600)[&index=26];
194500	-160.297	-95.8452	-64.4517	((((((red2[&index=14]:0.009991,red1[&index=13]:0.018194)[&index=15]:0.036677,blue2[&index=12]:0.090600)[&index=16]:0.094389,blue1[&index=11]:0.019527)[&index=17]:0.209396,no_tail_r3[&index=10]:0.012364)[&index=18]:0.288573,no_tail_r2[&index=9]:0.376619)[&index=19]:0.088182,ano_tail_r1[&index=8]:0.004457,(no_tail_l1[&index=7]:0.015824,(no_tail_l2[&index=6]:0.051742,(no_tail_l3[&index=5]:0.019169,((red_f2[&index=2]:0.072417,red_f1[&index=1]:0.071751)[&index=20]:0.036750,(blue_f1[&index=3]:0.067873,blue_f2[&index=4]:0.009106)[&index=22]:0.057090)[&index=21]:2.169981)[&index=23]:0.323174)[&index=24]:0.013114)[&index=25]:0.200490)[&index=26];
194600	-155.114	-88.9141	-66.1997	(((no_tail_r3[&index=10]:0.040626,((blue2[&index=12]:0.019000,(red1[&index=13]:0.061520,red2[&index=14]:0.021320)[&index=15]:0.122144)[&index=16]:0.122756,blue1[&index=11]:0.026869)[&index=17]:0.229715)[&index=18]:0.044151,no_tail_r2[&index=9]:0.065493)[&index=19]:0.093735,((no_tail_l2[&index=6]:0.256312,(no_tail_l3[&index=5]:0.112641,(((red_f1[&index=1]:0.010004,red_f2[&index=2]:0.015128)[&index=20]:0.138320,blue_f2[&index=4]:0.010348)[&index=22]:0.001971,blue_f1[&index=3]:0.014844)[&index=21]:11.208728)[&index=23]:0.038543)[&index=24]:0.190885,no_tail_l1[&index=7]:0.020219)[&index=25]:0.209601,ano_tail_r1[&index=8]:0.022746)[&index=26];
194700	-160.207	-95.0471	-65.1596	(ano_tail_r1[&index=8]:0.026136,(((no_tail_l3[&index=5]:0.065858,((blue_f1[&index=3]:0.073997,blue_f2[&index=4]:0.068408)[&index=22]:0.050573,(red_f1[&index=1]:0.040325,red_f2[&index=2]:0.014359)[&index=20]:0.064844)[&index=21]:5.846868)[&index=23]:0.091064,no_tail_l2[&index=6]:0.182102)[&index=24]:0.061135,no_tail_l1[&index=7]:0.037597)[&index=25]:0.065315,(no_tail_r2[&index=9]:0.019136,((blue1[&index=11]:0.000315,((red2[&index=14]:0.009642,red1[&index=13]:0.126653)[&index=15]:0.045189,blue2[&index=12]:0.148318)[&index=16]:0.122851)[&index=17]:0.281362,no_tail_r3[&index=10]:0.012539)[&index=18]:0.391927)[&index=19]:0.050529)[&index=26];
194800	-157.594	-92.7574	-64.8367	(ano_tail_r1[&index=8]:0.004559,(((no_tail_l3[&index=5]:0.008855,((red_f2[&index=2]:0.194544,red_f1[&index=1]:0.091234)[&index=22]:0.103751,(blue_f1[&index=3]:0.023106,blue_f2[&index=4]:0.065043)[&index=20]:0.013527)[&index=21]:4.442323)[&index=23]:0.040827,no_tail_l2[&index=6]:0.054264)[&index=24]:0.031646,no_tail_l1[&index=7]:0.176339)[&index=25]:0.244753,(((blue1[&index=11]:0.027411,(blue2[&index=12]:0.046573,(red2[&index=14]:0.015931,red1[&index=13]:0.008379)[&index=15]:0.056586)[&index=16]:0.073899)[&index=17]:0.189573,no_tail_r3[&index=10]:0.248487)[&index=18]:0.067346,no_tail_r2[&index=9]:0.012236)[&index=19]:0.041500)[&index=26];
194900	-162.787	-97.7355	-65.0512	(ano_tail_r1[&index=8]:0.015623,((no_tail_l2[&index=6]:0.051112,((blue_f1[&index=3]:0.048395,((red_f2[&index=2]:0.020604,red_f1[&index=1]:0.009442)[&index=22]:0.081895,blue_f2[&index=4]:0.149251)[&index=20]:0.070891)[&index=21]:4.967826,no_tail_l3[&index=5]:0.114846)[&index=23]:0.131685)[&index=24]:0.169351,no_tail_l1[&index=7]:0.072288)[&index=25]:0.135472,(no_tail_r2[&index=9]:0.026359,(no_tail_r3[&index=10]:0.016979,(((red2[&index=14]:0.140822,red1[&index=13]:0.131159)[&index=15]:0.373126,blue2[&index=12]:0.101467)[&index=16]:0.037396,blue1[&index=11]:0.036265)[&index=17]:0.134873)[&index=18]:0.100681)[&index=19]:0.217377)[&index=26];
195000	-154.065	-88.8369	-65.2282	((((no_tail_l3[&index=5]:0.031480,((red_f1[&index=1]:0.020036,(blue_f2[&index=4]:0.005267,blue_f1[&index=3]:0.030345)[&index=22]:0.228445)[&index=20]:0.062169,red_f2[&index=2]:0.002417)[&index=21]:6.473381)[&index=23]:0.040972,no_tail_l2[&index=6]:0.004662)[&index=24]:0.081356,no_tail_l1[&index=7]:0.039212)[&index=25]:0.449016,ano_tail_r1[&index=8]:0.060704,((no_tail_r3[&index=10]:0.066334,(((red2[&index=14]:0.017695,red1[&index=13]:0.024935)[&index=15]:0.253456,blue2[&index=12]:0.103519)[&index=16]:0.033336,blue1[&index=11]:0.020318)[&index=17]:0.029249)[&index=18]:0.142493,no_tail_r2[&index=9]:0.016652)[&index=19]:0.002754)[&index=26];
195100	-162.307	-97.3084	-64.999	(ano_tail_r1[&index=8]:0.005268,((no_tail_r3[&index=10]:0.016495,(blue1[&index=11]:0.057053,(blue2[&index=12]:0.007703,(red1[&index=13]:0.002353,red2[&index=14]:0.010856)[&index=15]:0.103904)[&index=16]:0.046382)[&index=17]:0.065005)[&index=18]:0.045695,no_tail_r2[&index=9]:0.020392)[&index=19]:0.246956,(no_tail_l1[&index=7]:0.061652,(no_tail_l2[&index=6]:0.073544,(((red_f1[&index=1]:0.070515,(red_f2[&index=2]:0.016452,blue_f1[&index=3]:0.159022)[&index=22]:0.011276)[&index=20]:0.002045,blue_f2[&index=4]:0.170509)[&index=21]:4.797458,no_tail_l3[&index=5]:0.481569)[&index=23]:0.193405)[&index=24]:0.077896)[&index=25]:0.350553)[&index=26];
195200	-161.737	-97.2313	-64.5057	((no_tail_r2[&index=9]:0.112133,(no_tail_r3[&index=10]:0.009204,(blue1[&index=11]:0.046016,((red1[&index=13]:0.005245,red2[&index=14]:0.017126)[&index=15]:0.436999,blue2[&index=12]:0.050520)[&index=16]:0.147643)[&index=17]:0.099221)[&index=18]:0.013094)[&index=19]:0.096409,((no_tail_l2[&index=6]:0.066043,(no_tail_l3[&index=5]:0.036795,((blue_f2[&index=4]:0.159961,blue_f1[&index=3]:0.008318)[&index=20]:0.042143,(red_f1[&index=1]:0.071228,red_f2[&index=2]:0.015975)[&index=22]:0.015793)[&index=21]:2.044941)[&index=23]:0.142150)[&index=24]:0.276617,no_tail_l1[&index=7]:0.038707)[&index=25]:0.652773,ano_tail_r1[&index=8]:0.022551)[&index=26];
195300	-164.157	-98.3791	-65.7781	(ano_tail_r1[&index=8]:0.014221,((no_tail_l2[&index=6]:0.019629,((blue_f1[&index=3]:0.111035,(blue_f2[&index=4]:0.036787,(red_f2[&index=2]:0.053315,red_f1[&index=1]:0.073902)[&index=22]:0.170357)[&index=20]:0.003105)[&index=21]:9.008306,no_tail_l3[&index=5]:0.045283)[&index=23]:0.028408)[&index=24]:0.048930,no_tail_l1[&index=7]:0.178586)[&index=25]:0.065410,((no_tail_r3[&index=10]:0.068927,(blue1[&index=11]:0.177747,(blue2[&index=12]:0.098195,(red2[&index=14]:0.099573,red1[&index=13]:0.160091)[&index=15]:0.154090)[&index=16]:0.017836)[&index=17]:0.217187)[&index=18]:0.002656,no_tail_r2[&index=9]:0.114108)[&index=19]:0.022046)[&index=26];
195400	-168.066	-103.123	-64.9431	((((blue1[&index=11]:0.202438,((red2[&index=14]:0.030187,red1[&index=13]:0.019959)[&index=15]:0.300627,blue2[&index=12]:0.191489)[&index=16]:0.010474)[&index=17]:0.157782,no_tail_r3[&index=10]:0.081881)[&index=18]:0.009718,no_tail_r2[&index=9]:0.027108)[&index=19]:0.009901,ano_tail_r1[&index=8]:0.095837,(((((red_f1[&index=1]:0.036004,red_f2[&index=2]:0.058844)[&index=22]:0.039741,(blue_f2[&index=4]:0.049007,blue_f1[&index=3]:0.196829)[&index=20]:0.073240)[&index=21]:3.532684,no_tail_l3[&index=5]:0.004659)[&index=23]:0.234389,no_tail_l2[&index=6]:0.030831)[&index=24]:0.137425,no_tail_l1[&index=7]:0.050318)[&index=25]:1.233227)[&index=26];
195500	-155.558	-87.6123	-67.9454	(((no_tail_l2[&index=6]:0.048967,(no_tail_l3[&index=5]:0.034174,(blue_f2[&index=4]:0.005102,(blue_f1[&index=3]:0.125270,(red_f2[&index=2]:0.035704,red_f1[&index=1]:0.006037)[&index=20]:0.159659)[&index=22]:0.011365)[&index=21]:19.933155)[&index=23]:0.088634)[&index=24]:0.130092,no_tail_l1[&index=7]:0.033564)[&index=25]:0.459735,ano_tail_r1[&index=8]:0.020968,(no_tail_r2[&index=9]:0.010304,(no_tail_r3[&index=10]:0.004769,(blue1[&index=11]:0.045043,(blue2[&index=12]:0.011110,(red2[&index=14]:0.000205,red1[&index=13]:0.002043)[&index=15]:0.352619)[&index=16]:0.014605)[&index=17]:0.191239)[&index=18]:0.027139)[&index=19]:0.074675)[&index=26];
195600	-153.645	-88.7533	-64.8919	((no_tail_r2[&index=9]:0.013104,(no_tail_r3[&index=10]:0.009075,(((red1[&index=13]:0.038104,red2[&index=14]:0.038903)[&index=15]:0.217030,blue2[&index=12]:0.020749)[&index=16]:0.104913,blue1[&index=11]:0.007211)[&index=17]:0.341616)[&index=18]:0.053596)[&index=19]:0.112820,(no_tail_l1[&index=7]:0.030259,((((blue_f1[&index=3]:0.000042,blue_f2[&index=4]:0.164824)[&index=20]:0.049143,(red_f2[&index=2]:0.002826,red_f1[&index=1]:0.018218)[&index=22]:0.128402)[&index=21]:4.706688,no_tail_l3[&index=5]:0.039187)[&index=23]:0.073652,no_tail_l2[&index=6]:0.066337)[&index=24]:0.002349)[&index=25]:0.225239,ano_tail_r1[&index=8]:0.093956)[&index=26];
195700	-156.871	-91.7008	-65.1702	(((no_tail_l2[&index=6]:0.020464,((((blue_f2[&index=4]:0.075958,blue_f1[&index=3]:0.023915)[&index=20]:0.089494,red_f1[&index=1]:0.013667)[&index=22]:0.002673,red_f2[&index=2]:0.024523)[&index=21]:6.174202,no_tail_l3[&index=5]:0.043016)[&index=23]:0.086634)[&index=24]:0.266725,no_tail_l1[&index=7]:0.022027)[&index=25]:0.085080,((no_tail_r3[&index=10]:0.127866,(((red1[&index=13]:0.067191,red2[&index=14]:0.120641)[&index=15]:0.107398,blue2[&index=12]:0.075362)[&index=16]:0.194264,blue1[&index=11]:0.023759)[&index=17]:0.025984)[&index=18]:0.129156,no_tail_r2[&index=9]:0.022081)[&index=19]:0.108529,ano_tail_r1[&index=8]:0.019363)[&index=26];
195800	-164.843	-100.298	-64.5453	((no_tail_r2[&index=9]:0.065528,(no_tail_r3[&index=10]:0.017792,(blue1[&index=11]:0.018851,((red2[&index=14]:0.110999,red1[&index=13]:0.197809)[&index=15]:0.157066,blue2[&index=12]:0.549728)[&index=16]:0.249318)[&index=17]:0.092833)[&index=18]:0.121969)[&index=19]:0.023775,((no_tail_l2[&index=6]:0.006954,(no_tail_l3[&index=5]:0.098229,((red_f2[&index=2]:0.025591,red_f1[&index=1]:0.037719)[&index=20]:0.022350,(blue_f1[&index=3]:0.026794,blue_f2[&index=4]:0.031369)[&index=22]:0.135015)[&index=21]:2.509418)[&index=23]:0.008528)[&index=24]:0.059464,no_tail_l1[&index=7]:0.053766)[&index=25]:0.039495,ano_tail_r1[&index=8]:0.165315)[&index=26];
195900	-159.421	-94.8722	-64.5491	((((blue1[&index=11]:0.042542,(blue2[&index=12]:0.027330,(red2[&index=14]:0.044161,red1[&index=13]:0.011476)[&index=15]:0.154039)[&index=16]:0.089633)[&index=17]:0.463097,no_tail_r3[&index=10]:0.112377)[&index=18]:0.060224,no_tail_r2[&index=9]:0.060639)[&index=19]:0.069325,(no_tail_l1[&index=7]:0.133134,(no_tail_l2[&index=6]:0.048552,(no_tail_l3[&index=5]:0.009254,((blue_f1[&index=3]:0.085280,blue_f2[&index=4]:0.097838)[&index=22]:0.002968,(red_f1[&index=1]:0.017875,red_f2[&index=2]:0.127781)[&index=20]:0.037012)[&index=21]:2.611299)[&index=23]:0.021084)[&index=24]:0.313111)[&index=25]:0.191458,ano_tail_r1[&index=8]:0.012823)[&index=26];
196000	-167.783	-103.265	-64.5184	((((no_tail_l3[&index=5]:0.004402,(blue_f2[&index=4]:0.002028,(red_f2[&index=2]:0.084814,(blue_f1[&index=3]:0.007381,red_f1[&index=1]:0.010836)[&index=20]:0.048486)[&index=22]:0.003670)[&index=21]:1.627070)[&index=23]:0.055393,no_tail_l2[&index=6]:0.135482)[&index=24]:1.324620,no_tail_l1[&index=7]:0.056939)[&index=25]:0.153474,ano_tail_r1[&index=8]:0.026623,(no_tail_r2[&index=9]:0.000090,((blue1[&index=11]:0.041103,(blue2[&index=12]:0.043868,(red2[&index=14]:0.017129,red1[&index=13]:0.083359)[&index=15]:0.242739)[&index=16]:0.478205)[&index=17]:0.103571,no_tail_r3[&index=10]:0.047942)[&index=18]:0.073075)[&index=19]:0.018714)[&index=26];
196100	-156.148	-90.6241	-65.5239	(ano_tail_r1[&index=8]:0.002823,(no_tail_l1[&index=7]:0.382502,(no_tail_l2[&index=6]:0.054760,(no_tail_l3[&index=5]:0.034818,(red_f2[&index=2]:0.125525,((blue_f1[&index=3]:0.010354,blue_f2[&index=4]:0.005694)[&index=20]:0.212212,red_f1[&index=1]:0.050128)[&index=22]:0.000118)[&index=21]:7.880985)[&index=23]:0.002586)[&index=24]:0.039900)[&index=25]:0.122176,(no_tail_r2[&index=9]:0.044618,((blue1[&index=11]:0.025009,((red2[&index=14]:0.020392,red1[&index=13]:0.030016)[&index=15]:0.201419,blue2[&index=12]:0.055007)[&index=16]:0.071801)[&index=17]:0.120289,no_tail_r3[&index=10]:0.002689)[&index=18]:0.086915)[&index=19]:0.135837)[&index=26];
196200	-151.561	-85.5737	-65.9872	(((((((blue_f1[&index=3]:0.032309,blue_f2[&index=4]:0.069163)[&index=20]:0.017271,red_f1[&index=1]:0.068780)[&index=22]:0.058460,red_f2[&index=2]:0.032666)[&index=21]:10.676923,no_tail_l3[&index=5]:0.036009)[&index=23]:0.011097,no_tail_l2[&index=6]:0.057321)[&index=24]:0.141412,no_tail_l1[&index=7]:0.027459)[&index=25]:0.065070,ano_tail_r1[&index=8]:0.024481,(no_tail_r2[&index=9]:0.001965,(no_tail_r3[&index=10]:0.061123,(blue1[&index=11]:0.004772,((red1[&index=13]:0.018639,red2[&index=14]:0.007451)[&index=15]:0.283225,blue2[&index=12]:0.057165)[&index=16]:0.047294)[&index=17]:0.192431)[&index=18]:0.016081)[&index=19]:0.026192)[&index=26];
196300	-170.439	-104.436	-66.0026	(((no_tail_l2[&index=6]:0.118697,(no_tail_l3[&index=5]:0.042924,(((blue_f1[&index=3]:0.143461,red_f1[&index=1]:0.017810)[&index=20]:0.010394,blue_f2[&index=4]:0.039460)[&index=22]:0.004285,red_f2[&index=2]:0.011757)[&index=21]:9.834518)[&index=23]:0.336294)[&index=24]:0.096747,no_tail_l1[&index=7]:0.205704)[&index=25]:0.099258,((no_tail_r3[&index=10]:0.364833,((blue2[&index=12]:0.010163,(red2[&index=14]:0.011933,red1[&index=13]:0.158167)[&index=15]:0.153091)[&index=16]:0.147800,blue1[&index=11]:0.042073)[&index=17]:0.022909)[&index=18]:0.034471,no_tail_r2[&index=9]:0.051110)[&index=19]:0.030315,ano_tail_r1[&index=8]:0.123681)[&index=26];
196400	-149.496	-85.106	-64.39	(ano_tail_r1[&index=8]:0.003094,(no_tail_l1[&index=7]:0.008557,(no_tail_l2[&index=6]:0.037483,(no_tail_l3[&index=5]:0.207387,((blue_f1[&index=3]:0.030817,blue_f2[&index=4]:0.001345)[&index=20]:0.099522,(red_f2[&index=2]:0.013669,red_f1[&index=1]:0.133762)[&index=22]:0.002593)[&index=21]:2.577066)[&index=23]:0.016288)[&index=24]:0.046685)[&index=25]:0.098070,(((blue1[&index=11]:0.008365,((red1[&index=13]:0.071559,red2[&index=14]:0.016438)[&index=15]:0.190471,blue2[&index=12]:0.014703)[&index=16]:0.108468)[&index=17]:0.148630,no_tail_r3[&index=10]:0.000392)[&index=18]:0.106981,no_tail_r2[&index=9]:0.093205)[&index=19]:0.013456)[&index=26];
196500	-164.799	-100.075	-64.7239	((no_tail_r2[&index=9]:0.038340,((blue1[&index=11]:0.167667,(blue2[&index=12]:0.003493,(red1[&index=13]:0.089233,red2[&index=14]:0.132753)[&index=15]:0.126529)[&index=16]:0.016188)[&index=17]:0.109217,no_tail_r3[&index=10]:0.011270)[&index=18]:0.104217)[&index=19]:0.513859,ano_tail_r1[&index=8]:0.085933,(((no_tail_l3[&index=5]:0.014582,(blue_f1[&index=3]:0.052951,((red_f1[&index=1]:0.017101,red_f2[&index=2]:0.031941)[&index=22]:0.229654,blue_f2[&index=4]:0.108953)[&index=20]:0.029182)[&index=21]:3.342303)[&index=23]:0.045246,no_tail_l2[&index=6]:0.030905)[&index=24]:0.101440,no_tail_l1[&index=7]:0.253160)[&index=25]:0.062557)[&index=26];
196600	-165.458	-100.656	-64.8017	((no_tail_r2[&index=9]:0.218168,(no_tail_r3[&index=10]:0.046452,(blue1[&index=11]:0.002306,(blue2[&index=12]:0.032825,(red2[&index=14]:0.043581,red1[&index=13]:0.003439)[&index=15]:0.090375)[&index=16]:0.359802)[&index=17]:0.306425)[&index=18]:0.698847)[&index=19]:0.184781,(((no_tail_l3[&index=5]:0.251882,((red_f1[&index=1]:0.000469,red_f2[&index=2]:0.020815)[&index=22]:0.027067,(blue_f1[&index=3]:0.152381,blue_f2[&index=4]:0.006226)[&index=20]:0.153332)[&index=21]:3.204808)[&index=23]:0.009453,no_tail_l2[&index=6]:0.008873)[&index=24]:0.056781,no_tail_l1[&index=7]:0.013165)[&index=25]:0.135522,ano_tail_r1[&index=8]:0.079466)[&index=26];
196700	-162.78	-96.7112	-66.0687	((no_tail_l1[&index=7]:0.188034,(no_tail_l2[&index=6]:0.064361,(no_tail_l3[&index=5]:0.229734,(((red_f2[&index=2]:0.004349,red_f1[&index=1]:0.052424)[&index=22]:0.042560,blue_f2[&index=4]:0.027357)[&index=20]:0.100649,blue_f1[&index=3]:0.125172)[&index=21]:10.248661)[&index=23]:0.044243)[&index=24]:0.014220)[&index=25]:0.080846,((no_tail_r3[&index=10]:0.148540,(blue1[&index=11]:0.031877,(blue2[&index=12]:0.001763,(red2[&index=14]:0.020272,red1[&index=13]:0.000987)[&index=15]:0.164399)[&index=16]:0.131985)[&index=17]:0.108298)[&index=18]:0.200751,no_tail_r2[&index=9]:0.103156)[&index=19]:0.296354,ano_tail_r1[&index=8]:0.011436)[&index=26];
196800	-172.537	-108.087	-64.4507	((no_tail_l1[&index=7]:0.169950,(no_tail_l2[&index=6]:0.186378,(((red_f1[&index=1]:0.027706,red_f2[&index=2]:0.165520)[&index=22]:0.453851,(blue_f2[&index=4]:0.161954,blue_f1[&index=3]:0.007184)[&index=20]:0.021378)[&index=21]:1.075506,no_tail_l3[&index=5]:0.069328)[&index=23]:0.048994)[&index=24]:0.128448)[&index=25]:0.283257,ano_tail_r1[&index=8]:0.009308,(((blue1[&index=11]:0.036139,((red1[&index=13]:0.014225,red2[&index=14]:0.049098)[&index=15]:0.291314,blue2[&index=12]:0.030845)[&index=16]:0.149672)[&index=17]:0.398362,no_tail_r3[&index=10]:0.319060)[&index=18]:0.068540,no_tail_r2[&index=9]:0.088245)[&index=19]:0.098073)[&index=26];
196900	-162.804	-94.7266	-68.0779	(((no_tail_l2[&index=6]:0.055931,((blue_f1[&index=3]:0.030034,(blue_f2[&index=4]:0.035962,(red_f2[&index=2]:0.167529,red_f1[&index=1]:0.061627)[&index=20]:0.004451)[&index=22]:0.033235)[&index=21]:20.456578,no_tail_l3[&index=5]:0.178562)[&index=23]:0.095543)[&index=24]:0.064242,no_tail_l1[&index=7]:0.033808)[&index=25]:0.074347,ano_tail_r1[&index=8]:0.103161,(no_tail_r2[&index=9]:0.029266,(no_tail_r3[&index=10]:0.087916,(((red2[&index=14]:0.018741,red1[&index=13]:0.033455)[&index=15]:0.147094,blue2[&index=12]:0.062519)[&index=16]:0.031409,blue1[&index=11]:0.051454)[&index=17]:0.380654)[&index=18]:0.043390)[&index=19]:0.207444)[&index=26];
197000	-169.099	-103.123	-65.9759	(ano_tail_r1[&index=8]:0.097732,(((no_tail_l3[&index=5]:0.027004,((blue_f2[&index=4]:0.104503,blue_f1[&index=3]:0.158456)[&index=22]:0.155177,(red_f2[&index=2]:0.025795,red_f1[&index=1]:0.153409)[&index=20]:0.375575)[&index=21]:9.195867)[&index=23]:0.079321,no_tail_l2[&index=6]:0.029852)[&index=24]:0.060085,no_tail_l1[&index=7]:0.119482)[&index=25]:0.425986,(((((red2[&index=14]:0.069724,red1[&index=13]:0.013419)[&index=15]:0.175866,blue2[&index=12]:0.026865)[&index=16]:0.076838,blue1[&index=11]:0.141423)[&index=17]:0.156265,no_tail_r3[&index=10]:0.132445)[&index=18]:0.084542,no_tail_r2[&index=9]:0.061025)[&index=19]:0.031807)[&index=26];
197100	-156.458	-91.7156	-64.7427	((((no_tail_l3[&index=5]:0.075838,((red_f2[&index=2]:0.008909,red_f1[&index=1]:0.026481)[&index=20]:0.020988,(blue_f2[&index=4]:0.095350,blue_f1[&index=3]:0.014078)[&index=22]:0.116867)[&index=21]:3.705746)[&index=23]:0.043333,no_tail_l2[&index=6]:0.005850)[&index=24]:0.054525,no_tail_l1[&index=7]:0.036862)[&index=25]:0.271154,ano_tail_r1[&index=8]:0.002713,(((((red2[&index=14]:0.072541,red1[&index=13]:0.042323)[&index=15]:0.167924,blue2[&index=12]:0.102586)[&index=16]:0.105751,blue1[&index=11]:0.154806)[&index=17]:0.363726,no_tail_r3[&index=10]:0.059008)[&index=18]:0.024113,no_tail_r2[&index=9]:0.024317)[&index=19]:0.216589)[&index=26];
197200	-169.417	-104.514	-64.9034	(ano_tail_r1[&index=8]:0.082097,(no_tail_l1[&index=7]:0.118667,((no_tail_l3[&index=5]:0.094991,(red_f2[&index=2]:0.027934,(blue_f2[&index=4]:0.074661,(red_f1[&index=1]:0.059942,blue_f1[&index=3]:0.101617)[&index=22]:0.015772)[&index=20]:0.022819)[&index=21]:3.814439)[&index=23]:0.468269,no_tail_l2[&index=6]:0.129498)[&index=24]:0.017781)[&index=25]:0.114432,(no_tail_r2[&index=9]:0.012319,(no_tail_r3[&index=10]:0.151719,((blue2[&index=12]:0.056505,(red1[&index=13]:0.042260,red2[&index=14]:0.037779)[&index=15]:0.291856)[&index=16]:0.180258,blue1[&index=11]:0.148373)[&index=17]:0.406993)[&index=18]:0.105458)[&index=19]:0.039440)[&index=26];
197300	-152.242	-87.6511	-64.5913	((((((blue_f2[&index=4]:0.013291,blue_f1[&index=3]:0.002744)[&index=22]:0.074621,(red_f2[&index=2]:0.017788,red_f1[&index=1]:0.052129)[&index=20]:0.039861)[&index=21]:3.416781,no_tail_l3[&index=5]:0.022448)[&index=23]:0.038537,no_tail_l2[&index=6]:0.016699)[&index=24]:0.053975,no_tail_l1[&index=7]:0.245673)[&index=25]:0.161168,(no_tail_r2[&index=9]:0.245161,((((red2[&index=14]:0.017195,red1[&index=13]:0.015780)[&index=15]:0.102643,blue2[&index=12]:0.001155)[&index=16]:0.070636,blue1[&index=11]:0.012811)[&index=17]:0.103857,no_tail_r3[&index=10]:0.071856)[&index=18]:0.139167)[&index=19]:0.099683,ano_tail_r1[&index=8]:0.019848)[&index=26];
197400	-154.921	-90.4669	-64.4545	((no_tail_r2[&index=9]:0.049067,((blue1[&index=11]:0.058137,((red1[&index=13]:0.025407,red2[&index=14]:0.048256)[&index=15]:0.191009,blue2[&index=12]:0.021836)[&index=16]:0.094442)[&index=17]:0.131675,no_tail_r3[&index=10]:0.083445)[&index=18]:0.057498)[&index=19]:0.203321,ano_tail_r1[&index=8]:0.010137,((no_tail_l2[&index=6]:0.126451,(no_tail_l3[&index=5]:0.044044,((blue_f2[&index=4]:0.007020,blue_f1[&index=3]:0.154117)[&index=20]:0.052886,(red_f1[&index=1]:0.079931,red_f2[&index=2]:0.074357)[&index=22]:0.053862)[&index=21]:2.641344)[&index=23]:0.009562)[&index=24]:0.065406,no_tail_l1[&index=7]:0.005657)[&index=25]:0.082488)[&index=26];
197500	-157.416	-92.8993	-64.5171	((no_tail_l1[&index=7]:0.031756,((no_tail_l3[&index=5]:0.028695,(blue_f1[&index=3]:0.075758,(blue_f2[&index=4]:0.041745,(red_f2[&index=2]:0.004373,red_f1[&index=1]:0.068246)[&index=22]:0.068762)[&index=20]:0.017998)[&index=21]:2.524075)[&index=23]:0.001073,no_tail_l2[&index=6]:0.015336)[&index=24]:0.061489)[&index=25]:0.226526,(no_tail_r2[&index=9]:0.206875,(no_tail_r3[&index=10]:0.064378,(blue1[&index=11]:0.201861,((red1[&index=13]:0.006467,red2[&index=14]:0.018618)[&index=15]:0.077331,blue2[&index=12]:0.015557)[&index=16]:0.030050)[&index=17]:0.625900)[&index=18]:0.025074)[&index=19]:0.227945,ano_tail_r1[&index=8]:0.018670)[&index=26];
197600	-160.585	-94.3868	-66.1978	((no_tail_r2[&index=9]:0.122751,((blue1[&index=11]:0.023439,(blue2[&index=12]:0.032121,(red1[&index=13]:0.373729,red2[&index=14]:0.046875)[&index=15]:0.189441)[&index=16]:0.103570)[&index=17]:0.142536,no_tail_r3[&index=10]:0.038698)[&index=18]:0.047185)[&index=19]:0.008384,(((no_tail_l3[&index=5]:0.063119,((blue_f2[&index=4]:0.097724,blue_f1[&index=3]:0.045899)[&index=22]:0.119881,(red_f1[&index=1]:0.044681,red_f2[&index=2]:0.031840)[&index=20]:0.045152)[&index=21]:11.096122)[&index=23]:0.051913,no_tail_l2[&index=6]:0.012217)[&index=24]:0.126416,no_tail_l1[&index=7]:0.030372)[&index=25]:0.169679,ano_tail_r1[&index=8]:0.024376)[&index=26];
197700	-183.258	-113.357	-69.9014	(((((((blue_f1[&index=3]:0.047279,blue_f2[&index=4]:0.119282)[&index=22]:0.038103,red_f2[&index=2]:0.077276)[&index=20]:0.109834,red_f1[&index=1]:0.036908)[&index=21]:2.860256,no_tail_l3[&index=5]:24.566783)[&index=23]:1.670460,no_tail_l2[&index=6]:0.179345)[&index=24]:0.071259,no_tail_l1[&index=7]:0.323788)[&index=25]:0.194970,ano_tail_r1[&index=8]:0.064513,(no_tail_r2[&index=9]:0.010640,(no_tail_r3[&index=10]:0.138919,(blue1[&index=11]:0.162167,(blue2[&index=12]:0.143601,(red1[&index=13]:0.021902,red2[&index=14]:0.000933)[&index=15]:0.382544)[&index=16]:0.004606)[&index=17]:0.049432)[&index=18]:0.093780)[&index=19]:0.237336)[&index=26];
197800	-162.841	-98.2165	-64.624	(ano_tail_r1[&index=8]:0.005448,(no_tail_r2[&index=9]:0.023332,(no_tail_r3[&index=10]:0.102535,(((red2[&index=14]:0.041825,red1[&index=13]:0.034727)[&index=15]:0.391818,blue2[&index=12]:0.093385)[&index=16]:0.218775,blue1[&index=11]:0.061047)[&index=17]:0.186557)[&index=18]:0.033860)[&index=19]:0.012485,((no_tail_l2[&index=6]:0.002990,(no_tail_l3[&index=5]:0.083164,(((red_f1[&index=1]:0.076908,red_f2[&index=2]:0.034355)[&index=20]:0.219081,blue_f2[&index=4]:0.017821)[&index=22]:0.094279,blue_f1[&index=3]:0.108450)[&index=21]:3.042008)[&index=23]:0.056668)[&index=24]:0.219618,no_tail_l1[&index=7]:0.047663)[&index=25]:0.010036)[&index=26];
197900	-158.726	-93.4955	-65.2309	(ano_tail_r1[&index=8]:0.095566,((((blue2[&index=12]:0.009172,(red2[&index=14]:0.026166,red1[&index=13]:0.002983)[&index=15]:0.115885)[&index=16]:0.469411,blue1[&index=11]:0.070774)[&index=17]:0.097895,no_tail_r3[&index=10]:0.019987)[&index=18]:0.016688,no_tail_r2[&index=9]:0.101117)[&index=19]:0.098122,(((((blue_f1[&index=3]:0.016329,(red_f2[&index=2]:0.159313,red_f1[&index=1]:0.024087)[&index=20]:0.050228)[&index=22]:0.051656,blue_f2[&index=4]:0.003688)[&index=21]:6.394566,no_tail_l3[&index=5]:0.072847)[&index=23]:0.162577,no_tail_l2[&index=6]:0.025843)[&index=24]:0.012669,no_tail_l1[&index=7]:0.088751)[&index=25]:0.067048)[&index=26];
198000	-158.767	-93.0658	-65.7013	((((blue1[&index=11]:0.013762,(blue2[&index=12]:0.079879,(red1[&index=13]:0.132020,red2[&index=14]:0.001270)[&index=15]:0.376608)[&index=16]:0.025078)[&index=17]:0.146016,no_tail_r3[&index=10]:0.048810)[&index=18]:0.064641,no_tail_r2[&index=9]:0.019426)[&index=19]:0.030705,ano_tail_r1[&index=8]:0.079644,(no_tail_l1[&index=7]:0.017083,((no_tail_l3[&index=5]:0.019256,((blue_f2[&index=4]:0.023503,blue_f1[&index=3]:0.000265)[&index=22]:0.044531,(red_f2[&index=2]:0.139908,red_f1[&index=1]:0.053206)[&index=20]:0.030403)[&index=21]:8.566215)[&index=23]:0.182278,no_tail_l2[&index=6]:0.242167)[&index=24]:0.001494)[&index=25]:0.267321)[&index=26];
198100	-162.119	-96.9669	-65.1523	(ano_tail_r1[&index=8]:0.112333,(((blue1[&index=11]:0.034627,(blue2[&index=12]:0.154631,(red2[&index=14]:0.065079,red1[&index=13]:0.000502)[&index=15]:0.396553)[&index=16]:0.171491)[&index=17]:0.109033,no_tail_r3[&index=10]:0.069645)[&index=18]:0.268095,no_tail_r2[&index=9]:0.067465)[&index=19]:0.046499,((no_tail_l2[&index=6]:0.043719,((((blue_f1[&index=3]:0.008160,blue_f2[&index=4]:0.015992)[&index=22]:0.030538,red_f2[&index=2]:0.012028)[&index=20]:0.002661,red_f1[&index=1]:0.009418)[&index=21]:5.411503,no_tail_l3[&index=5]:0.004120)[&index=23]:0.016975)[&index=24]:0.122457,no_tail_l1[&index=7]:0.348700)[&index=25]:0.338421)[&index=26];
198200	-159.859	-95.0657	-64.7929	(((((blue2[&index=12]:0.037979,(red2[&index=14]:0.089983,red1[&index=13]:0.111987)[&index=15]:0.159672)[&index=16]:0.074879,blue1[&index=11]:0.072584)[&index=17]:0.093392,no_tail_r3[&index=10]:0.043117)[&index=18]:0.280868,no_tail_r2[&index=9]:0.052854)[&index=19]:0.047246,ano_tail_r1[&index=8]:0.155804,(no_tail_l1[&index=7]:0.003128,(no_tail_l2[&index=6]:0.009653,(((red_f2[&index=2]:0.061462,(blue_f2[&index=4]:0.008278,blue_f1[&index=3]:0.181352)[&index=22]:0.074976)[&index=20]:0.013717,red_f1[&index=1]:0.078564)[&index=21]:3.987595,no_tail_l3[&index=5]:0.060844)[&index=23]:0.040756)[&index=24]:0.057584)[&index=25]:0.265197)[&index=26];
198300	-163.051	-98.5994	-64.4514	(ano_tail_r1[&index=8]:0.057302,((no_tail_r3[&index=10]:0.078161,(blue1[&index=11]:0.158277,(blue2[&index=12]:0.002952,(red2[&index=14]:0.016072,red1[&index=13]:0.168481)[&index=15]:0.079975)[&index=16]:0.227849)[&index=17]:0.396280)[&index=18]:0.072283,no_tail_r2[&index=9]:0.019423)[&index=19]:0.029907,((no_tail_l2[&index=6]:0.027974,(no_tail_l3[&index=5]:0.021408,((blue_f1[&index=3]:0.050756,blue_f2[&index=4]:0.001690)[&index=22]:0.122783,(red_f1[&index=1]:0.054628,red_f2[&index=2]:0.041414)[&index=20]:0.008720)[&index=21]:1.701612)[&index=23]:0.355365)[&index=24]:0.131418,no_tail_l1[&index=7]:0.023770)[&index=25]:0.507361)[&index=26];
198400	-162.185	-97.8378	-64.3469	(((no_tail_l2[&index=6]:0.013902,((red_f2[&index=2]:0.015914,((blue_f1[&index=3]:0.258267,blue_f2[&index=4]:0.177559)[&index=22]:0.032565,red_f1[&index=1]:0.021013)[&index=20]:0.096371)[&index=21]:1.688135,no_tail_l3[&index=5]:0.012124)[&index=23]:0.129714)[&index=24]:0.155883,no_tail_l1[&index=7]:0.115453)[&index=25]:0.182262,((((blue2[&index=12]:0.007146,(red2[&index=14]:0.018860,red1[&index=13]:0.097901)[&index=15]:0.222275)[&index=16]:0.022031,blue1[&index=11]:0.151781)[&index=17]:0.093608,no_tail_r3[&index=10]:0.014243)[&index=18]:0.160594,no_tail_r2[&index=9]:0.078778)[&index=19]:0.040257,ano_tail_r1[&index=8]:0.026672)[&index=26];
198500	-161.081	-96.08	-65.0007	((no_tail_r2[&index=9]:0.047527,(no_tail_r3[&index=10]:0.000768,(((red1[&index=13]:0.017757,red2[&index=14]:0.142223)[&index=15]:0.033495,blue2[&index=12]:0.135112)[&index=16]:0.163845,blue1[&index=11]:0.181737)[&index=17]:0.526216)[&index=18]:0.043848)[&index=19]:0.052222,(no_tail_l1[&index=7]:0.068384,(no_tail_l2[&index=6]:0.215610,(no_tail_l3[&index=5]:0.116518,((red_f1[&index=1]:0.033887,(blue_f2[&index=4]:0.048426,blue_f1[&index=3]:0.041550)[&index=22]:0.045997)[&index=20]:0.009708,red_f2[&index=2]:0.010016)[&index=21]:5.083138)[&index=23]:0.004466)[&index=24]:0.034306)[&index=25]:0.039105,ano_tail_r1[&index=8]:0.006556)[&index=26];
198600	-162.725	-96.3852	-66.3396	(((no_tail_l2[&index=6]:0.009077,(no_tail_l3[&index=5]:0.155194,(((blue_f2[&index=4]:0.052230,blue_f1[&index=3]:0.028993)[&index=22]:0.069384,red_f2[&index=2]:0.017416)[&index=20]:0.259524,red_f1[&index=1]:0.182893)[&index=21]:11.506798)[&index=23]:0.099706)[&index=24]:0.164799,no_tail_l1[&index=7]:0.043230)[&index=25]:0.421425,(no_tail_r2[&index=9]:0.009481,(no_tail_r3[&index=10]:0.016720,((blue2[&index=12]:0.073281,(red1[&index=13]:0.116764,red2[&index=14]:0.028027)[&index=15]:0.185777)[&index=16]:0.034570,blue1[&index=11]:0.017388)[&index=17]:0.217761)[&index=18]:0.018367)[&index=19]:0.034785,ano_tail_r1[&index=8]:0.033579)[&index=26];
198700	-169.335	-102.853	-66.482	((((no_tail_l3[&index=5]:0.812987,((red_f1[&index=1]:0.013870,(blue_f2[&index=4]:0.018680,blue_f1[&index=3]:0.026013)[&index=22]:0.060546)[&index=20]:0.032353,red_f2[&index=2]:0.061783)[&index=21]:2.618994)[&index=23]:9.392001,no_tail_l2[&index=6]:0.154747)[&index=24]:0.005153,no_tail_l1[&index=7]:0.094574)[&index=25]:0.087474,ano_tail_r1[&index=8]:0.225096,((((blue2[&index=12]:0.073750,(red2[&index=14]:0.021343,red1[&index=13]:0.062028)[&index=15]:0.481992)[&index=16]:0.127136,blue1[&index=11]:0.031742)[&index=17]:0.041914,no_tail_r3[&index=10]:0.019424)[&index=18]:0.028527,no_tail_r2[&index=9]:0.008684)[&index=19]:0.008102)[&index=26];
198800	-156.357	-90.9958	-65.3612	(ano_tail_r1[&index=8]:0.007594,((no_tail_r3[&index=10]:0.070884,((blue2[&index=12]:0.001876,(red2[&index=14]:0.032982,red1[&index=13]:0.027308)[&index=15]:0.043295)[&index=16]:0.015144,blue1[&index=11]:0.139302)[&index=17]:0.075360)[&index=18]:0.060782,no_tail_r2[&index=9]:0.088859)[&index=19]:0.190586,(no_tail_l1[&index=7]:0.130688,((no_tail_l3[&index=5]:0.042610,(((blue_f2[&index=4]:0.085131,blue_f1[&index=3]:0.003984)[&index=22]:0.135991,red_f1[&index=1]:0.040994)[&index=20]:0.062438,red_f2[&index=2]:0.004783)[&index=21]:7.299893)[&index=23]:0.085836,no_tail_l2[&index=6]:0.063816)[&index=24]:0.075984)[&index=25]:0.118976)[&index=26];
198900	-162.151	-95.0682	-67.0823	((no_tail_l1[&index=7]:0.004179,(((blue_f1[&index=3]:0.098148,((red_f1[&index=1]:0.035817,red_f2[&index=2]:0.034537)[&index=22]:0.091614,blue_f2[&index=4]:0.182663)[&index=20]:0.040656)[&index=21]:15.619299,no_tail_l3[&index=5]:0.010705)[&index=23]:0.081836,no_tail_l2[&index=6]:0.062236)[&index=24]:0.010921)[&index=25]:0.088013,ano_tail_r1[&index=8]:0.134672,(no_tail_r2[&index=9]:0.010347,((((red2[&index=14]:0.049326,red1[&index=13]:0.091984)[&index=15]:0.085307,blue2[&index=12]:0.080921)[&index=16]:0.031480,blue1[&index=11]:0.073474)[&index=17]:0.297933,no_tail_r3[&index=10]:0.147111)[&index=18]:0.037630)[&index=19]:0.109755)[&index=26];
199000	-155.611	-91.2124	-64.3984	(ano_tail_r1[&index=8]:0.089113,((((blue2[&index=12]:0.006233,(red1[&index=13]:0.006601,red2[&index=14]:0.152702)[&index=15]:0.043682)[&index=16]:0.046007,blue1[&index=11]:0.085283)[&index=17]:0.066568,no_tail_r3[&index=10]:0.029707)[&index=18]:0.188796,no_tail_r2[&index=9]:0.102093)[&index=19]:0.060170,(no_tail_l1[&index=7]:0.037139,((no_tail_l3[&index=5]:0.014554,((blue_f2[&index=4]:0.155608,(red_f1[&index=1]:0.003565,red_f2[&index=2]:0.019291)[&index=22]:0.057970)[&index=20]:0.021772,blue_f1[&index=3]:0.001504)[&index=21]:2.730183)[&index=23]:0.085529,no_tail_l2[&index=6]:0.057403)[&index=24]:0.005837)[&index=25]:0.023757)[&index=26];
199100	-155.483	-90.7893	-64.6935	(((no_tail_r3[&index=10]:0.106578,(((red1[&index=13]:0.019680,red2[&index=14]:0.102964)[&index=15]:0.141920,blue2[&index=12]:0.038822)[&index=16]:0.158662,blue1[&index=11]:0.054791)[&index=17]:0.245300)[&index=18]:0.064055,no_tail_r2[&index=9]:0.062979)[&index=19]:0.059410,((no_tail_l2[&index=6]:0.028196,(no_tail_l3[&index=5]:0.017377,((red_f1[&index=1]:0.120425,red_f2[&index=2]:0.000051)[&index=22]:0.060459,(blue_f2[&index=4]:0.056580,blue_f1[&index=3]:0.025907)[&index=20]:0.132737)[&index=21]:3.622558)[&index=23]:0.074746)[&index=24]:0.169668,no_tail_l1[&index=7]:0.006987)[&index=25]:0.182037,ano_tail_r1[&index=8]:0.013691)[&index=26];
199200	-166.839	-99.9552	-66.8835	(ano_tail_r1[&index=8]:0.047419,((no_tail_r3[&index=10]:0.185036,(blue1[&index=11]:0.018615,((red1[&index=13]:0.004145,red2[&index=14]:0.011782)[&index=15]:0.008931,blue2[&index=12]:0.065130)[&index=16]:0.183199)[&index=17]:0.065867)[&index=18]:0.078674,no_tail_r2[&index=9]:0.006419)[&index=19]:0.087947,(((no_tail_l3[&index=5]:5.458096,((blue_f1[&index=3]:0.079273,blue_f2[&index=4]:0.021573)[&index=22]:0.090484,(red_f1[&index=1]:0.035056,red_f2[&index=2]:0.007319)[&index=20]:0.025997)[&index=21]:8.713434)[&index=23]:1.190376,no_tail_l2[&index=6]:0.006108)[&index=24]:0.110223,no_tail_l1[&index=7]:0.002034)[&index=25]:0.013175)[&index=26];
199300	-156.274	-91.8667	-64.4069	((no_tail_l1[&index=7]:0.056664,((no_tail_l3[&index=5]:0.079719,(blue_f2[&index=4]:0.018611,((red_f2[&index=2]:0.153574,red_f1[&index=1]:0.037560)[&index=22]:0.014680,blue_f1[&index=3]:0.001869)[&index=20]:0.025560)[&index=21]:2.217675)[&index=23]:0.114913,no_tail_l2[&index=6]:0.048605)[&index=24]:0.068112)[&index=25]:0.149690,ano_tail_r1[&index=8]:0.043549,(no_tail_r2[&index=9]:0.014788,(no_tail_r3[&index=10]:0.056633,((blue2[&index=12]:0.126386,(red2[&index=14]:0.015514,red1[&index=13]:0.026353)[&index=15]:0.058710)[&index=16]:0.015786,blue1[&index=11]:0.114685)[&index=17]:0.557357)[&index=18]:0.047417)[&index=19]:0.068989)[&index=26];
199400	-152.366	-87.3011	-65.0646	(ano_tail_r1[&index=8]:0.005283,(no_tail_r2[&index=9]:0.153426,(((blue2[&index=12]:0.088103,(red1[&index=13]:0.035413,red2[&index=14]:0.043773)[&index=15]:0.341906)[&index=16]:0.036882,blue1[&index=11]:0.010245)[&index=17]:0.054102,no_tail_r3[&index=10]:0.046726)[&index=18]:0.056124)[&index=19]:0.059758,(no_tail_l1[&index=7]:0.008012,(no_tail_l2[&index=6]:0.059805,(no_tail_l3[&index=5]:0.047807,((red_f2[&index=2]:0.024136,red_f1[&index=1]:0.031361)[&index=20]:0.062495,(blue_f2[&index=4]:0.028020,blue_f1[&index=3]:0.065758)[&index=22]:0.028638)[&index=21]:5.893243)[&index=23]:0.099407)[&index=24]:0.030648)[&index=25]:0.111098)[&index=26];
199500	-171.922	-106.848	-65.0736	((((no_tail_l3[&index=5]:0.039182,((blue_f1[&index=3]:0.009940,blue_f2[&index=4]:0.082975)[&index=22]:0.390434,(red_f1[&index=1]:0.000784,red_f2[&index=2]:0.006278)[&index=20]:0.018230)[&index=21]:3.603697)[&index=23]:0.111683,no_tail_l2[&index=6]:0.012697)[&index=24]:0.108129,no_tail_l1[&index=7]:0.041547)[&index=25]:0.223316,ano_tail_r1[&index=8]:0.056239,((((blue2[&index=12]:0.026140,(red2[&index=14]:0.090937,red1[&index=13]:0.000951)[&index=15]:0.206796)[&index=16]:0.336186,blue1[&index=11]:0.786834)[&index=17]:0.806239,no_tail_r3[&index=10]:0.031599)[&index=18]:0.001970,no_tail_r2[&index=9]:0.045751)[&index=19]:0.428456)[&index=26];
199600	-162.062	-96.8572	-65.2052	((no_tail_l1[&index=7]:0.023065,(no_tail_l2[&index=6]:0.053785,(no_tail_l3[&index=5]:0.027458,(red_f2[&index=2]:0.051501,((blue_f2[&index=4]:0.137176,blue_f1[&index=3]:0.013895)[&index=20]:0.098505,red_f1[&index=1]:0.068545)[&index=22]:0.068059)[&index=21]:5.958140)[&index=23]:0.078176)[&index=24]:0.022107)[&index=25]:0.188246,(((blue1[&index=11]:0.000325,(blue2[&index=12]:0.016105,(red2[&index=14]:0.030571,red1[&index=13]:0.042525)[&index=15]:0.164834)[&index=16]:0.079262)[&index=17]:0.105473,no_tail_r3[&index=10]:0.366920)[&index=18]:0.171882,no_tail_r2[&index=9]:0.121941)[&index=19]:0.045465,ano_tail_r1[&index=8]:0.190971)[&index=26];
199700	-159.732	-94.2143	-65.5177	((((blue1[&index=11]:0.152806,(blue2[&index=12]:0.067770,(red1[&index=13]:0.002509,red2[&index=14]:0.013874)[&index=15]:0.081529)[&index=16]:0.009804)[&index=17]:0.379432,no_tail_r3[&index=10]:0.006917)[&index=18]:0.099576,no_tail_r2[&index=9]:0.089523)[&index=19]:0.134478,ano_tail_r1[&index=8]:0.078982,((no_tail_l2[&index=6]:0.008631,(no_tail_l3[&index=5]:0.039497,((red_f2[&index=2]:0.039788,red_f1[&index=1]:0.003769)[&index=22]:0.014815,(blue_f2[&index=4]:0.097927,blue_f1[&index=3]:0.156029)[&index=20]:0.079130)[&index=21]:7.538278)[&index=23]:0.196492)[&index=24]:0.000732,no_tail_l1[&index=7]:0.038402)[&index=25]:0.356682)[&index=26];
199800	-164.321	-99.1216	-65.1994	(ano_tail_r1[&index=8]:0.040951,((((blue2[&index=12]:0.006325,(red2[&index=14]:0.102964,red1[&index=13]:0.043235)[&index=15]:0.316441)[&index=16]:0.173237,blue1[&index=11]:0.092746)[&index=17]:0.104757,no_tail_r3[&index=10]:0.031623)[&index=18]:0.034205,no_tail_r2[&index=9]:0.033631)[&index=19]:0.409504,(((no_tail_l3[&index=5]:0.079288,(blue_f1[&index=3]:0.027115,(blue_f2[&index=4]:0.106243,(red_f1[&index=1]:0.214913,red_f2[&index=2]:0.018598)[&index=20]:0.017696)[&index=22]:0.131274)[&index=21]:5.703467)[&index=23]:0.047351,no_tail_l2[&index=6]:0.024161)[&index=24]:0.088970,no_tail_l1[&index=7]:0.045529)[&index=25]:0.201958)[&index=26];
199900	-154.674	-90.0616	-64.6122	(ano_tail_r1[&index=8]:0.064098,(no_tail_l1[&index=7]:0.049148,(no_tail_l2[&index=6]:0.024139,(no_tail_l3[&index=5]:0.000924,(blue_f1[&index=3]:0.064464,((red_f2[&index=2]:0.038313,red_f1[&index=1]:0.016425)[&index=20]:0.036475,blue_f2[&index=4]:0.049203)[&index=22]:0.055039)[&index=21]:3.586298)[&index=23]:0.014391)[&index=24]:0.140484)[&index=25]:0.139098,(no_tail_r2[&index=9]:0.013147,(no_tail_r3[&index=10]:0.113711,(blue1[&index=11]:0.090982,(blue2[&index=12]:0.092958,(red1[&index=13]:0.064232,red2[&index=14]:0.017460)[&index=15]:0.235154)[&index=16]:0.075490)[&index=17]:0.047516)[&index=18]:0.038321)[&index=19]:0.092291)[&index=26];
200000	-150.081	-85.4203	-64.6612	((no_tail_l1[&index=7]:0.029080,((no_tail_l3[&index=5]:0.048329,((red_f2[&index=2]:0.114526,red_f1[&index=1]:0.027322)[&index=22]:0.009814,(blue_f2[&index=4]:0.015450,blue_f1[&index=3]:0.028046)[&index=20]:0.049831)[&index=21]:3.948076)[&index=23]:0.035076,no_tail_l2[&index=6]:0.017491)[&index=24]:0.087896)[&index=25]:0.082370,ano_tail_r1[&index=8]:0.005071,(((blue1[&index=11]:0.004129,((red1[&index=13]:0.098591,red2[&index=14]:0.007557)[&index=15]:0.204556,blue2[&index=12]:0.091199)[&index=16]:0.136187)[&index=17]:0.171386,no_tail_r3[&index=10]:0.057717)[&index=18]:0.050462,no_tail_r2[&index=9]:0.046306)[&index=19]:0.038457)[&index=26];
200100	-151.509	-87.0512	-64.4575	((no_tail_l1[&index=7]:0.048184,(no_tail_l2[&index=6]:0.037104,(((red_f2[&index=2]:0.007013,(blue_f1[&index=3]:0.070650,blue_f2[&index=4]:0.003111)[&index=20]:0.039521)[&index=22]:0.052352,red_f1[&index=1]:0.014660)[&index=21]:3.161754,no_tail_l3[&index=5]:0.012495)[&index=23]:0.006170)[&index=24]:0.024443)[&index=25]:0.063880,(no_tail_r2[&index=9]:0.047737,(no_tail_r3[&index=10]:0.004142,(blue1[&index=11]:0.126404,((red2[&index=14]:0.031718,red1[&index=13]:0.011071)[&index=15]:0.277084,blue2[&index=12]:0.068511)[&index=16]:0.036066)[&index=17]:0.038890)[&index=18]:0.004380)[&index=19]:0.142880,ano_tail_r1[&index=8]:0.056417)[&index=26];
200200	-158.396	-92.7198	-65.6761	((((((red1[&index=13]:0.021490,red2[&index=14]:0.083493)[&index=15]:0.068517,blue2[&index=12]:0.082719)[&index=16]:0.498724,blue1[&index=11]:0.112524)[&index=17]:0.169032,no_tail_r3[&index=10]:0.100278)[&index=18]:0.079238,no_tail_r2[&index=9]:0.061183)[&index=19]:0.059752,(no_tail_l1[&index=7]:0.090900,(no_tail_l2[&index=6]:0.004282,(((red_f1[&index=1]:0.071383,(blue_f2[&index=4]:0.007131,blue_f1[&index=3]:0.036516)[&index=20]:0.139100)[&index=22]:0.028149,red_f2[&index=2]:0.011169)[&index=21]:8.574333,no_tail_l3[&index=5]:0.012820)[&index=23]:0.037513)[&index=24]:0.077538)[&index=25]:0.051025,ano_tail_r1[&index=8]:0.000860)[&index=26];
200300	-165.356	-100.009	-65.3474	((((blue1[&index=11]:0.018470,((red2[&index=14]:0.052380,red1[&index=13]:0.008424)[&index=15]:0.642786,blue2[&index=12]:0.106312)[&index=16]:0.262327)[&index=17]:0.293501,no_tail_r3[&index=10]:0.099063)[&index=18]:0.148616,no_tail_r2[&index=9]:0.025235)[&index=19]:0.045973,ano_tail_r1[&index=8]:0.081467,((((red_f2[&index=2]:0.016612,(red_f1[&index=1]:0.069268,(blue_f1[&index=3]:0.007051,blue_f2[&index=4]:0.003558)[&index=20]:0.147143)[&index=22]:0.172660)[&index=21]:6.058664,no_tail_l3[&index=5]:0.202315)[&index=23]:0.103398,no_tail_l2[&index=6]:0.003624)[&index=24]:0.105760,no_tail_l1[&index=7]:0.080691)[&index=25]:0.080880)[&index=26];
200400	-162.982	-97.6841	-65.2977	(((((blue_f2[&index=4]:0.060887,((red_f2[&index=2]:0.030159,red_f1[&index=1]:0.011484)[&index=22]:0.051379,blue_f1[&index=3]:0.045738)[&index=20]:0.010605)[&index=21]:5.613173,no_tail_l3[&index=5]:0.145681)[&index=23]:0.152688,no_tail_l2[&index=6]:0.113996)[&index=24]:0.084991,no_tail_l1[&index=7]:0.055730)[&index=25]:1.101864,ano_tail_r1[&index=8]:0.146586,(no_tail_r2[&index=9]:0.006924,((blue1[&index=11]:0.067392,((red2[&index=14]:0.022429,red1[&index=13]:0.019415)[&index=15]:0.183800,blue2[&index=12]:0.050328)[&index=16]:0.212513)[&index=17]:0.114850,no_tail_r3[&index=10]:0.010348)[&index=18]:0.203783)[&index=19]:0.070901)[&index=26];
200500	-163.477	-98.3412	-65.1362	((no_tail_l1[&index=7]:0.035502,(no_tail_l2[&index=6]:0.104166,(((red_f1[&index=1]:0.003724,red_f2[&index=2]:0.071004)[&index=20]:0.088730,(blue_f1[&index=3]:0.214329,blue_f2[&index=4]:0.018130)[&index=22]:0.007544)[&index=21]:5.520957,no_tail_l3[&index=5]:0.040349)[&index=23]:0.239011)[&index=24]:0.327147)[&index=25]:0.054092,ano_tail_r1[&index=8]:0.105438,(no_tail_r2[&index=9]:0.120783,(no_tail_r3[&index=10]:0.111389,((blue2[&index=12]:0.029188,(red2[&index=14]:0.032423,red1[&index=13]:0.011968)[&index=15]:0.057329)[&index=16]:0.269802,blue1[&index=11]:0.008837)[&index=17]:0.163051)[&index=18]:0.040509)[&index=19]:0.104581)[&index=26];
200600	-151.542	-85.9674	-65.5745	(((no_tail_l2[&index=6]:0.010947,(no_tail_l3[&index=5]:0.013903,((red_f2[&index=2]:0.014063,red_f1[&index=1]:0.025231)[&index=22]:0.021718,(blue_f1[&index=3]:0.039307,blue_f2[&index=4]:0.029303)[&index=20]:0.154632)[&index=21]:8.613106)[&index=23]:0.213074)[&index=24]:0.196847,no_tail_l1[&index=7]:0.010606)[&index=25]:0.201206,ano_tail_r1[&index=8]:0.000010,(((blue1[&index=11]:0.037609,((red1[&index=13]:0.068035,red2[&index=14]:0.088167)[&index=15]:0.042388,blue2[&index=12]:0.005916)[&index=16]:0.053365)[&index=17]:0.042617,no_tail_r3[&index=10]:0.012414)[&index=18]:0.053261,no_tail_r2[&index=9]:0.007843)[&index=19]:0.016016)[&index=26];
200700	-168.819	-102.513	-66.3058	(((no_tail_r3[&index=10]:0.019868,(blue1[&index=11]:0.070920,((red1[&index=13]:0.040293,red2[&index=14]:0.032768)[&index=15]:0.170608,blue2[&index=12]:0.040094)[&index=16]:0.003049)[&index=17]:0.029329)[&index=18]:0.141097,no_tail_r2[&index=9]:0.018026)[&index=19]:0.083360,ano_tail_r1[&index=8]:0.275858,(no_tail_l1[&index=7]:0.141381,((((blue_f2[&index=4]:0.139187,blue_f1[&index=3]:0.030421)[&index=20]:0.068788,(red_f1[&index=1]:0.018077,red_f2[&index=2]:0.110410)[&index=22]:0.056876)[&index=21]:10.954714,no_tail_l3[&index=5]:0.176797)[&index=23]:0.304136,no_tail_l2[&index=6]:0.020933)[&index=24]:0.106520)[&index=25]:0.574464)[&index=26];
200800	-165.197	-100.456	-64.7415	((no_tail_r2[&index=9]:0.029528,((blue1[&index=11]:0.052237,((red2[&index=14]:0.000711,red1[&index=13]:0.015619)[&index=15]:0.177031,blue2[&index=12]:0.101426)[&index=16]:0.234720)[&index=17]:0.316469,no_tail_r3[&index=10]:0.081677)[&index=18]:0.047715)[&index=19]:0.095934,((no_tail_l2[&index=6]:0.325723,(no_tail_l3[&index=5]:0.109259,(((red_f1[&index=1]:0.104149,red_f2[&index=2]:0.009489)[&index=20]:0.026958,blue_f1[&index=3]:0.028492)[&index=22]:0.058084,blue_f2[&index=4]:0.151891)[&index=21]:3.255359)[&index=23]:0.112424)[&index=24]:0.144909,no_tail_l1[&index=7]:0.004178)[&index=25]:0.135982,ano_tail_r1[&index=8]:0.186440)[&index=26];
200900	-167.771	-103.158	-64.6129	(ano_tail_r1[&index=8]:0.035440,((no_tail_r3[&index=10]:0.073519,(((red1[&index=13]:0.057484,red2[&index=14]:0.032232)[&index=15]:0.055992,blue2[&index=12]:0.012738)[&index=16]:0.025289,blue1[&index=11]:0.196427)[&index=17]:0.179371)[&index=18]:0.017835,no_tail_r2[&index=9]:0.061601)[&index=19]:0.034972,((no_tail_l2[&index=6]:0.002209,(no_tail_l3[&index=5]:0.071237,((blue_f1[&index=3]:0.045411,blue_f2[&index=4]:0.050099)[&index=22]:0.181570,(red_f1[&index=1]:0.073766,red_f2[&index=2]:0.000972)[&index=20]:0.141505)[&index=21]:2.325195)[&index=23]:0.611967)[&index=24]:0.337380,no_tail_l1[&index=7]:0.144490)[&index=25]:0.394930)[&index=26];
201000	-154.244	-87.754	-66.4899	(ano_tail_r1[&index=8]:0.101162,(no_tail_l1[&index=7]:0.033319,(no_tail_l2[&index=6]:0.051553,(((blue_f1[&index=3]:0.008019,blue_f2[&index=4]:0.082084)[&index=22]:0.041365,(red_f1[&index=1]:0.005860,red_f2[&index=2]:0.026133)[&index=20]:0.075083)[&index=21]:12.863010,no_tail_l3[&index=5]:0.099283)[&index=23]:0.056362)[&index=24]:0.072251)[&index=25]:0.252245,(no_tail_r2[&index=9]:0.034945,((blue1[&index=11]:0.001896,(blue2[&index=12]:0.022851,(red2[&index=14]:0.066278,red1[&index=13]:0.011773)[&index=15]:0.166774)[&index=16]:0.037246)[&index=17]:0.077296,no_tail_r3[&index=10]:0.162338)[&index=18]:0.115353)[&index=19]:0.083798)[&index=26];
201100	-153.555	-88.517	-65.038	(ano_tail_r1[&index=8]:0.074519,(((blue1[&index=11]:0.001567,((red2[&index=14]:0.045134,red1[&index=13]:0.002474)[&index=15]:0.183105,blue2[&index=12]:0.353462)[&index=16]:0.016703)[&index=17]:0.214662,no_tail_r3[&index=10]:0.009376)[&index=18]:0.061955,no_tail_r2[&index=9]:0.031449)[&index=19]:0.128578,(no_tail_l1[&index=7]:0.011209,(no_tail_l2[&index=6]:0.011528,(no_tail_l3[&index=5]:0.071007,((blue_f2[&index=4]:0.030817,blue_f1[&index=3]:0.073730)[&index=22]:0.129021,(red_f2[&index=2]:0.001476,red_f1[&index=1]:0.008655)[&index=20]:0.048875)[&index=21]:5.435787)[&index=23]:0.028919)[&index=24]:0.127546)[&index=25]:0.187415)[&index=26];
201200	-157.68	-92.2922	-65.3877	(((((red_f2[&index=2]:0.018422,(blue_f1[&index=3]:0.013724,(red_f1[&index=1]:0.105978,blue_f2[&index=4]:0.020473)[&index=20]:0.093263)[&index=22]:0.064382)[&index=21]:7.516177,no_tail_l3[&index=5]:0.062752)[&index=23]:0.047673,no_tail_l2[&index=6]:0.017447)[&index=24]:0.036049,no_tail_l1[&index=7]:0.068009)[&index=25]:0.095203,ano_tail_r1[&index=8]:0.005947,((no_tail_r3[&index=10]:0.056888,(blue1[&index=11]:0.050033,((red2[&index=14]:0.050111,red1[&index=13]:0.001626)[&index=15]:0.104924,blue2[&index=12]:0.190966)[&index=16]:0.037538)[&index=17]:0.045359)[&index=18]:0.191231,no_tail_r2[&index=9]:0.076258)[&index=19]:0.066816)[&index=26];
201300	-161.563	-97.1254	-64.4381	((no_tail_r2[&index=9]:0.000737,((blue1[&index=11]:0.190957,(blue2[&index=12]:0.007122,(red1[&index=13]:0.067773,red2[&index=14]:0.025487)[&index=15]:0.095633)[&index=16]:0.060031)[&index=17]:0.158100,no_tail_r3[&index=10]:0.009900)[&index=18]:0.126181)[&index=19]:0.036179,((no_tail_l2[&index=6]:0.036603,(no_tail_l3[&index=5]:0.059735,(((blue_f2[&index=4]:0.443903,blue_f1[&index=3]:0.190013)[&index=22]:0.023306,red_f1[&index=1]:0.024029)[&index=20]:0.050789,red_f2[&index=2]:0.025142)[&index=21]:2.121525)[&index=23]:0.025098)[&index=24]:0.157557,no_tail_l1[&index=7]:0.073357)[&index=25]:0.252749,ano_tail_r1[&index=8]:0.027510)[&index=26];
201400	-150.629	-86.2819	-64.3468	((no_tail_l1[&index=7]:0.010871,(no_tail_l2[&index=6]:0.050777,(((blue_f1[&index=3]:0.101831,blue_f2[&index=4]:0.009529)[&index=20]:0.069052,(red_f2[&index=2]:0.046759,red_f1[&index=1]:0.006709)[&index=22]:0.079211)[&index=21]:2.466873,no_tail_l3[&index=5]:0.065068)[&index=23]:0.104358)[&index=24]:0.105778)[&index=25]:0.070546,ano_tail_r1[&index=8]:0.026856,((no_tail_r3[&index=10]:0.020302,((blue2[&index=12]:0.000606,(red1[&index=13]:0.128945,red2[&index=14]:0.017695)[&index=15]:0.136307)[&index=16]:0.040399,blue1[&index=11]:0.028914)[&index=17]:0.070956)[&index=18]:0.053786,no_tail_r2[&index=9]:0.096767)[&index=19]:0.024251)[&index=26];
201500	-155.273	-89.5164	-65.7564	(ano_tail_r1[&index=8]:0.167415,(no_tail_l1[&index=7]:0.013701,(no_tail_l2[&index=6]:0.030887,((blue_f2[&index=4]:0.002384,(blue_f1[&index=3]:0.023850,(red_f1[&index=1]:0.130871,red_f2[&index=2]:0.118992)[&index=20]:0.052436)[&index=22]:0.007124)[&index=21]:9.137101,no_tail_l3[&index=5]:0.145039)[&index=23]:0.115916)[&index=24]:0.077263)[&index=25]:0.351929,(no_tail_r2[&index=9]:0.016252,(no_tail_r3[&index=10]:0.043040,(blue1[&index=11]:0.031098,(blue2[&index=12]:0.020766,(red1[&index=13]:0.019172,red2[&index=14]:0.016996)[&index=15]:0.126406)[&index=16]:0.075623)[&index=17]:0.053345)[&index=18]:0.057740)[&index=19]:0.045655)[&index=26];
201600	-160.149	-94.0517	-66.097	(ano_tail_r1[&index=8]:0.077551,(((blue1[&index=11]:0.034387,((red2[&index=14]:0.050972,red1[&index=13]:0.000320)[&index=15]:0.145638,blue2[&index=12]:0.057512)[&index=16]:0.091727)[&index=17]:0.350583,no_tail_r3[&index=10]:0.081742)[&index=18]:0.053139,no_tail_r2[&index=9]:0.060295)[&index=19]:0.077584,(((no_tail_l3[&index=5]:0.751475,((blue_f2[&index=4]:0.013397,blue_f1[&index=3]:0.035115)[&index=22]:0.024287,(red_f2[&index=2]:0.074835,red_f1[&index=1]:0.038698)[&index=20]:0.040185)[&index=21]:10.266600)[&index=23]:0.023021,no_tail_l2[&index=6]:0.117171)[&index=24]:0.007065,no_tail_l1[&index=7]:0.011467)[&index=25]:0.099414)[&index=26];
201700	-161.324	-96.6578	-64.6657	(ano_tail_r1[&index=8]:0.014978,(((no_tail_l3[&index=5]:0.021855,(blue_f1[&index=3]:0.003199,((red_f2[&index=2]:0.054107,red_f1[&index=1]:0.029638)[&index=20]:0.029139,blue_f2[&index=4]:0.064595)[&index=22]:0.057690)[&index=21]:3.121408)[&index=23]:0.058024,no_tail_l2[&index=6]:0.047059)[&index=24]:0.485158,no_tail_l1[&index=7]:0.001989)[&index=25]:0.112958,(no_tail_r2[&index=9]:0.035320,(no_tail_r3[&index=10]:0.205664,(((red2[&index=14]:0.054948,red1[&index=13]:0.068405)[&index=15]:0.186855,blue2[&index=12]:0.047900)[&index=16]:0.005725,blue1[&index=11]:0.014501)[&index=17]:0.178501)[&index=18]:0.471388)[&index=19]:0.056285)[&index=26];
201800	-152.836	-88.3276	-64.508	(((no_tail_l2[&index=6]:0.032452,((red_f2[&index=2]:0.016485,((blue_f1[&index=3]:0.009109,blue_f2[&index=4]:0.013426)[&index=20]:0.083976,red_f1[&index=1]:0.079007)[&index=22]:0.057074)[&index=21]:2.961425,no_tail_l3[&index=5]:0.071405)[&index=23]:0.056628)[&index=24]:0.095829,no_tail_l1[&index=7]:0.039906)[&index=25]:0.236484,ano_tail_r1[&index=8]:0.115396,(no_tail_r2[&index=9]:0.007434,((blue1[&index=11]:0.069663,(blue2[&index=12]:0.046918,(red1[&index=13]:0.005201,red2[&index=14]:0.044341)[&index=15]:0.061843)[&index=16]:0.013524)[&index=17]:0.180118,no_tail_r3[&index=10]:0.013899)[&index=18]:0.281195)[&index=19]:0.046350)[&index=26];
201900	-151.641	-87.2479	-64.3935	(((no_tail_l2[&index=6]:0.026678,(((blue_f2[&index=4]:0.055645,blue_f1[&index=3]:0.103483)[&index=20]:0.043480,(red_f2[&index=2]:0.023666,red_f1[&index=1]:0.033428)[&index=22]:0.149187)[&index=21]:2.718732,no_tail_l3[&index=5]:0.094216)[&index=23]:0.078470)[&index=24]:0.079189,no_tail_l1[&index=7]:0.021464)[&index=25]:0.083174,(no_tail_r2[&index=9]:0.004692,(no_tail_r3[&index=10]:0.015671,(blue1[&index=11]:0.072516,((red2[&index=14]:0.039880,red1[&index=13]:0.066228)[&index=15]:0.050126,blue2[&index=12]:0.003669)[&index=16]:0.032881)[&index=17]:0.077426)[&index=18]:0.087571)[&index=19]:0.015240,ano_tail_r1[&index=8]:0.089992)[&index=26];
202000	-158.757	-93.8418	-64.915	(ano_tail_r1[&index=8]:0.005663,((no_tail_l2[&index=6]:0.014685,(no_tail_l3[&index=5]:0.000195,((blue_f1[&index=3]:0.047362,(red_f1[&index=1]:0.091716,red_f2[&index=2]:0.040028)[&index=22]:0.051870)[&index=20]:0.031234,blue_f2[&index=4]:0.012012)[&index=21]:4.512633)[&index=23]:0.078517)[&index=24]:0.241536,no_tail_l1[&index=7]:0.006537)[&index=25]:0.149826,(no_tail_r2[&index=9]:0.013351,((((red1[&index=13]:0.031531,red2[&index=14]:0.067675)[&index=15]:0.276713,blue2[&index=12]:0.283613)[&index=16]:0.121992,blue1[&index=11]:0.027488)[&index=17]:0.240116,no_tail_r3[&index=10]:0.177493)[&index=18]:0.064174)[&index=19]:0.085873)[&index=26];
202100	-166.661	-100.305	-66.3558	((no_tail_l1[&index=7]:0.064191,((((blue_f2[&index=4]:0.073087,blue_f1[&index=3]:0.004135)[&index=20]:0.115120,(red_f1[&index=1]:0.060783,red_f2[&index=2]:0.003219)[&index=22]:0.216733)[&index=21]:11.075942,no_tail_l3[&index=5]:0.254027)[&index=23]:0.059519,no_tail_l2[&index=6]:0.016597)[&index=24]:0.091016)[&index=25]:0.559018,ano_tail_r1[&index=8]:0.003878,(no_tail_r2[&index=9]:0.036939,((blue1[&index=11]:0.142997,(blue2[&index=12]:0.004209,(red1[&index=13]:0.038149,red2[&index=14]:0.044437)[&index=15]:0.048034)[&index=16]:0.103064)[&index=17]:0.226359,no_tail_r3[&index=10]:0.130558)[&index=18]:0.351905)[&index=19]:0.154077)[&index=26];
202200	-155.529	-89.4238	-66.1048	((((((blue_f1[&index=3]:0.045433,blue_f2[&index=4]:0.025416)[&index=22]:0.039945,(red_f2[&index=2]:0.038322,red_f1[&index=1]:0.008097)[&index=20]:0.005243)[&index=21]:10.642599,no_tail_l3[&index=5]:0.071245)[&index=23]:0.208432,no_tail_l2[&index=6]:0.016094)[&index=24]:0.040848,no_tail_l1[&index=7]:0.009038)[&index=25]:0.133872,(no_tail_r2[&index=9]:0.110299,((blue1[&index=11]:0.047388,(blue2[&index=12]:0.000580,(red2[&index=14]:0.044761,red1[&index=13]:0.012253)[&index=15]:0.236220)[&index=16]:0.046729)[&index=17]:0.477425,no_tail_r3[&index=10]:0.021340)[&index=18]:0.030964)[&index=19]:0.217961,ano_tail_r1[&index=8]:0.092584)[&index=26];
202300	-154.169	-89.4693	-64.6992	(((no_tail_r3[&index=10]:0.002386,(blue1[&index=11]:0.161612,((red2[&index=14]:0.116214,red1[&index=13]:0.031341)[&index=15]:0.223836,blue2[&index=12]:0.074653)[&index=16]:0.046690)[&index=17]:0.247214)[&index=18]:0.057297,no_tail_r2[&index=9]:0.041365)[&index=19]:0.007689,ano_tail_r1[&index=8]:0.029841,(no_tail_l1[&index=7]:0.013134,(no_tail_l2[&index=6]:0.023852,(((blue_f1[&index=3]:0.027229,(red_f1[&index=1]:0.067719,red_f2[&index=2]:0.062608)[&index=20]:0.141757)[&index=22]:0.008014,blue_f2[&index=4]:0.006703)[&index=21]:3.920868,no_tail_l3[&index=5]:0.029980)[&index=23]:0.114552)[&index=24]:0.042937)[&index=25]:0.095641)[&index=26];
202400	-149.662	-85.4113	-64.2507	((no_tail_l1[&index=7]:0.177087,(no_tail_l2[&index=6]:0.000575,((red_f2[&index=2]:0.048758,((blue_f2[&index=4]:0.039856,blue_f1[&index=3]:0.002772)[&index=20]:0.168245,red_f1[&index=1]:0.069200)[&index=22]:0.005420)[&index=21]:2.081844,no_tail_l3[&index=5]:0.007164)[&index=23]:0.042640)[&index=24]:0.044924)[&index=25]:0.081846,ano_tail_r1[&index=8]:0.014203,(((blue1[&index=11]:0.012958,(blue2[&index=12]:0.087956,(red1[&index=13]:0.034097,red2[&index=14]:0.033885)[&index=15]:0.075567)[&index=16]:0.065943)[&index=17]:0.040032,no_tail_r3[&index=10]:0.000052)[&index=18]:0.106339,no_tail_r2[&index=9]:0.005397)[&index=19]:0.105804)[&index=26];
202500	-156.078	-90.2729	-65.8047	(((no_tail_r3[&index=10]:0.082825,((blue2[&index=12]:0.046643,(red1[&index=13]:0.032175,red2[&index=14]:0.041866)[&index=15]:0.126245)[&index=16]:0.089496,blue1[&index=11]:0.001632)[&index=17]:0.195411)[&index=18]:0.013314,no_tail_r2[&index=9]:0.011688)[&index=19]:0.063087,(((no_tail_l3[&index=5]:0.159819,((red_f1[&index=1]:0.091607,red_f2[&index=2]:0.049085)[&index=22]:0.048569,(blue_f2[&index=4]:0.064698,blue_f1[&index=3]:0.054712)[&index=20]:0.038975)[&index=21]:9.403547)[&index=23]:0.064726,no_tail_l2[&index=6]:0.105152)[&index=24]:0.005932,no_tail_l1[&index=7]:0.033817)[&index=25]:0.161845,ano_tail_r1[&index=8]:0.135702)[&index=26];
202600	-169.859	-101.57	-68.2894	(ano_tail_r1[&index=8]:0.016191,(no_tail_r2[&index=9]:0.153212,((((red2[&index=14]:0.055299,red1[&index=13]:0.109408)[&index=15]:0.162143,blue2[&index=12]:0.172934)[&index=16]:0.042809,blue1[&index=11]:0.156133)[&index=17]:0.046293,no_tail_r3[&index=10]:0.064071)[&index=18]:0.006139)[&index=19]:0.323286,(no_tail_l1[&index=7]:0.090664,((no_tail_l3[&index=5]:0.004113,((red_f1[&index=1]:0.111752,red_f2[&index=2]:0.008463)[&index=20]:0.110681,(blue_f1[&index=3]:0.063321,blue_f2[&index=4]:0.032655)[&index=22]:0.026528)[&index=21]:21.155549)[&index=23]:0.049155,no_tail_l2[&index=6]:0.186992)[&index=24]:0.260010)[&index=25]:0.138256)[&index=26];
202700	-166.596	-101.69	-64.9061	(ano_tail_r1[&index=8]:0.147723,((no_tail_l2[&index=6]:0.013044,(((blue_f1[&index=3]:0.000554,(red_f2[&index=2]:0.046023,red_f1[&index=1]:0.041194)[&index=22]:0.229753)[&index=20]:0.001156,blue_f2[&index=4]:0.055227)[&index=21]:3.647763,no_tail_l3[&index=5]:0.095607)[&index=23]:0.502370)[&index=24]:0.030348,no_tail_l1[&index=7]:0.185523)[&index=25]:0.301431,((no_tail_r3[&index=10]:0.123712,((blue2[&index=12]:0.005749,(red1[&index=13]:0.006674,red2[&index=14]:0.077541)[&index=15]:0.350126)[&index=16]:0.191062,blue1[&index=11]:0.028709)[&index=17]:0.228366)[&index=18]:0.145357,no_tail_r2[&index=9]:0.053028)[&index=19]:0.121508)[&index=26];
202800	-155.514	-91.277	-64.2368	(ano_tail_r1[&index=8]:0.028905,(no_tail_l1[&index=7]:0.088431,(no_tail_l2[&index=6]:0.029852,(((red_f1[&index=1]:0.010628,(blue_f1[&index=3]:0.008175,blue_f2[&index=4]:0.099015)[&index=20]:0.084033)[&index=22]:0.017096,red_f2[&index=2]:0.026382)[&index=21]:1.662717,no_tail_l3[&index=5]:0.084178)[&index=23]:0.032298)[&index=24]:0.000256)[&index=25]:0.337969,(((blue1[&index=11]:0.298019,(blue2[&index=12]:0.045772,(red2[&index=14]:0.041617,red1[&index=13]:0.024449)[&index=15]:0.098774)[&index=16]:0.083959)[&index=17]:0.023910,no_tail_r3[&index=10]:0.006430)[&index=18]:0.035227,no_tail_r2[&index=9]:0.091494)[&index=19]:0.023417)[&index=26];
202900	-159.632	-94.2333	-65.3987	((no_tail_r2[&index=9]:0.002206,((((red1[&index=13]:0.114778,red2[&index=14]:0.084941)[&index=15]:0.283921,blue2[&index=12]:0.129769)[&index=16]:0.057073,blue1[&index=11]:0.047778)[&index=17]:0.155444,no_tail_r3[&index=10]:0.098033)[&index=18]:0.109392)[&index=19]:0.040640,ano_tail_r1[&index=8]:0.011192,((no_tail_l2[&index=6]:0.037447,((red_f1[&index=1]:0.192634,(red_f2[&index=2]:0.034294,(blue_f2[&index=4]:0.010128,blue_f1[&index=3]:0.045762)[&index=20]:0.085091)[&index=22]:0.064326)[&index=21]:7.031218,no_tail_l3[&index=5]:0.059764)[&index=23]:0.084316)[&index=24]:0.193947,no_tail_l1[&index=7]:0.004607)[&index=25]:0.113878)[&index=26];
203000	-178.705	-111.687	-67.0174	(ano_tail_r1[&index=8]:0.061022,(no_tail_l1[&index=7]:0.028983,((((red_f2[&index=2]:0.125863,red_f1[&index=1]:0.062219)[&index=22]:11.589339,(blue_f1[&index=3]:0.038889,blue_f2[&index=4]:0.016796)[&index=20]:0.766651)[&index=21]:2.015159,no_tail_l3[&index=5]:0.180219)[&index=23]:0.016869,no_tail_l2[&index=6]:0.138444)[&index=24]:0.119627)[&index=25]:0.637734,(((blue1[&index=11]:0.010285,(blue2[&index=12]:0.119979,(red1[&index=13]:0.100552,red2[&index=14]:0.160181)[&index=15]:0.350297)[&index=16]:0.120889)[&index=17]:0.292333,no_tail_r3[&index=10]:0.009991)[&index=18]:0.106765,no_tail_r2[&index=9]:0.031430)[&index=19]:0.085232)[&index=26];
203100	-167.564	-102.508	-65.0563	((no_tail_l1[&index=7]:0.009563,((((red_f1[&index=1]:0.052789,red_f2[&index=2]:0.047866)[&index=22]:0.233061,(blue_f2[&index=4]:0.050576,blue_f1[&index=3]:0.076881)[&index=20]:0.086749)[&index=21]:4.527291,no_tail_l3[&index=5]:0.066054)[&index=23]:0.000916,no_tail_l2[&index=6]:0.133317)[&index=24]:0.076803)[&index=25]:0.128410,((no_tail_r3[&index=10]:0.105190,(blue1[&index=11]:0.073537,((red1[&index=13]:0.090259,red2[&index=14]:0.056274)[&index=15]:0.163485,blue2[&index=12]:0.056250)[&index=16]:0.098807)[&index=17]:0.059283)[&index=18]:0.190594,no_tail_r2[&index=9]:0.014508)[&index=19]:0.875822,ano_tail_r1[&index=8]:0.106126)[&index=26];
203200	-171.278	-105.912	-65.3651	((((((red_f1[&index=1]:0.028444,red_f2[&index=2]:0.106842)[&index=22]:0.020281,(blue_f1[&index=3]:0.038583,blue_f2[&index=4]:0.061248)[&index=20]:0.034572)[&index=21]:4.897828,no_tail_l3[&index=5]:0.211863)[&index=23]:1.822217,no_tail_l2[&index=6]:0.036204)[&index=24]:0.069104,no_tail_l1[&index=7]:0.031606)[&index=25]:0.055337,ano_tail_r1[&index=8]:0.021479,((no_tail_r3[&index=10]:0.011929,(((red2[&index=14]:0.177402,red1[&index=13]:0.174778)[&index=15]:0.190708,blue2[&index=12]:0.074243)[&index=16]:0.316328,blue1[&index=11]:0.006921)[&index=17]:0.214527)[&index=18]:0.069195,no_tail_r2[&index=9]:0.103827)[&index=19]:0.149233)[&index=26];
203300	-154.114	-89.6249	-64.4893	(ano_tail_r1[&index=8]:0.020528,(no_tail_r2[&index=9]:0.003613,((blue1[&index=11]:0.022020,((red1[&index=13]:0.018102,red2[&index=14]:0.045425)[&index=15]:0.258640,blue2[&index=12]:0.078775)[&index=16]:0.029435)[&index=17]:0.054650,no_tail_r3[&index=10]:0.177670)[&index=18]:0.122229)[&index=19]:0.116863,(no_tail_l1[&index=7]:0.014800,((no_tail_l3[&index=5]:0.129469,((blue_f2[&index=4]:0.015020,blue_f1[&index=3]:0.027175)[&index=20]:0.101008,(red_f1[&index=1]:0.074872,red_f2[&index=2]:0.008520)[&index=22]:0.050487)[&index=21]:2.720341)[&index=23]:0.009128,no_tail_l2[&index=6]:0.118129)[&index=24]:0.086315)[&index=25]:0.242174)[&index=26];
203400	-162.705	-98.4984	-64.2068	((((blue1[&index=11]:0.070518,((red2[&index=14]:0.133753,red1[&index=13]:0.030257)[&index=15]:0.154706,blue2[&index=12]:0.085208)[&index=16]:0.073142)[&index=17]:0.311994,no_tail_r3[&index=10]:0.133108)[&index=18]:0.022088,no_tail_r2[&index=9]:0.102432)[&index=19]:0.122729,ano_tail_r1[&index=8]:0.173254,(no_tail_l1[&index=7]:0.079797,(no_tail_l2[&index=6]:0.000425,(no_tail_l3[&index=5]:0.113366,((blue_f2[&index=4]:0.003830,blue_f1[&index=3]:0.034383)[&index=20]:0.101891,(red_f1[&index=1]:0.099587,red_f2[&index=2]:0.033131)[&index=22]:0.245553)[&index=21]:0.828403)[&index=23]:0.009158)[&index=24]:0.047217)[&index=25]:0.122844)[&index=26];
203500	-149.043	-84.9006	-64.1423	(ano_tail_r1[&index=8]:0.015304,((no_tail_r3[&index=10]:0.021819,((blue2[&index=12]:0.061090,(red2[&index=14]:0.024205,red1[&index=13]:0.018879)[&index=15]:0.104987)[&index=16]:0.040604,blue1[&index=11]:0.054117)[&index=17]:0.131220)[&index=18]:0.027031,no_tail_r2[&index=9]:0.064651)[&index=19]:0.049767,(no_tail_l1[&index=7]:0.042186,((((red_f1[&index=1]:0.073964,red_f2[&index=2]:0.063338)[&index=22]:0.071563,(blue_f1[&index=3]:0.010614,blue_f2[&index=4]:0.039199)[&index=20]:0.059105)[&index=21]:1.511672,no_tail_l3[&index=5]:0.111507)[&index=23]:0.016730,no_tail_l2[&index=6]:0.007398)[&index=24]:0.001898)[&index=25]:0.187867)[&index=26];
203600	-154.312	-89.8616	-64.4501	((no_tail_r2[&index=9]:0.081026,((blue1[&index=11]:0.017733,((red1[&index=13]:0.013559,red2[&index=14]:0.038893)[&index=15]:0.060353,blue2[&index=12]:0.048939)[&index=16]:0.046366)[&index=17]:0.118113,no_tail_r3[&index=10]:0.071753)[&index=18]:0.030001)[&index=19]:0.073625,((((((blue_f1[&index=3]:0.023467,red_f2[&index=2]:0.001775)[&index=20]:0.079672,blue_f2[&index=4]:0.155658)[&index=22]:0.001053,red_f1[&index=1]:0.034530)[&index=21]:2.989675,no_tail_l3[&index=5]:0.033286)[&index=23]:0.094015,no_tail_l2[&index=6]:0.012965)[&index=24]:0.137302,no_tail_l1[&index=7]:0.097096)[&index=25]:0.079584,ano_tail_r1[&index=8]:0.009183)[&index=26];
203700	-161.955	-97.4465	-64.5089	((no_tail_r2[&index=9]:0.095291,((blue1[&index=11]:0.033061,(blue2[&index=12]:0.069200,(red2[&index=14]:0.061699,red1[&index=13]:0.115540)[&index=15]:0.174719)[&index=16]:0.251094)[&index=17]:0.052889,no_tail_r3[&index=10]:0.030533)[&index=18]:0.187386)[&index=19]:0.105650,ano_tail_r1[&index=8]:0.074768,((no_tail_l2[&index=6]:0.046500,(((blue_f2[&index=4]:0.127933,(red_f2[&index=2]:0.027515,red_f1[&index=1]:0.021870)[&index=20]:0.009560)[&index=22]:0.005197,blue_f1[&index=3]:0.081615)[&index=21]:2.379210,no_tail_l3[&index=5]:0.066390)[&index=23]:0.105773)[&index=24]:0.055709,no_tail_l1[&index=7]:0.014856)[&index=25]:0.449510)[&index=26];
203800	-151.098	-86.0256	-65.0721	((((blue1[&index=11]:0.020913,(blue2[&index=12]:0.071551,(red1[&index=13]:0.048518,red2[&index=14]:0.048053)[&index=15]:0.176820)[&index=16]:0.061422)[&index=17]:0.289272,no_tail_r3[&index=10]:0.169939)[&index=18]:0.041075,no_tail_r2[&index=9]:0.075794)[&index=19]:0.002712,(no_tail_l1[&index=7]:0.018006,(no_tail_l2[&index=6]:0.011833,(((blue_f2[&index=4]:0.053633,blue_f1[&index=3]:0.011667)[&index=20]:0.015588,(red_f1[&index=1]:0.033645,red_f2[&index=2]:0.005417)[&index=22]:0.021260)[&index=21]:5.978562,no_tail_l3[&index=5]:0.064858)[&index=23]:0.014706)[&index=24]:0.076551)[&index=25]:0.134117,ano_tail_r1[&index=8]:0.013361)[&index=26];
203900	-154.536	-90.3926	-64.1431	(ano_tail_r1[&index=8]:0.039185,(no_tail_l1[&index=7]:0.113297,((no_tail_l3[&index=5]:0.055622,((red_f2[&index=2]:0.016501,(blue_f2[&index=4]:0.094021,blue_f1[&index=3]:0.031020)[&index=20]:0.029287)[&index=22]:0.026947,red_f1[&index=1]:0.194482)[&index=21]:1.287331)[&index=23]:0.025742,no_tail_l2[&index=6]:0.010971)[&index=24]:0.006014)[&index=25]:0.123579,(no_tail_r2[&index=9]:0.086542,((blue1[&index=11]:0.035038,(blue2[&index=12]:0.009863,(red1[&index=13]:0.088540,red2[&index=14]:0.051188)[&index=15]:0.177009)[&index=16]:0.055156)[&index=17]:0.108840,no_tail_r3[&index=10]:0.017676)[&index=18]:0.034231)[&index=19]:0.096492)[&index=26];
204000	-168.887	-103.671	-65.2163	((((((red2[&index=14]:0.111756,red1[&index=13]:0.437791)[&index=15]:0.104131,blue2[&index=12]:0.107038)[&index=16]:0.401778,blue1[&index=11]:0.133952)[&index=17]:0.087046,no_tail_r3[&index=10]:0.001877)[&index=18]:0.182673,no_tail_r2[&index=9]:0.129245)[&index=19]:0.016947,(no_tail_l1[&index=7]:0.052287,(no_tail_l2[&index=6]:0.001601,(((blue_f1[&index=3]:0.050383,blue_f2[&index=4]:0.011271)[&index=20]:0.024528,(red_f2[&index=2]:0.000331,red_f1[&index=1]:0.048622)[&index=22]:0.108341)[&index=21]:5.382347,no_tail_l3[&index=5]:0.227578)[&index=23]:0.140571)[&index=24]:0.004220)[&index=25]:0.395285,ano_tail_r1[&index=8]:0.018711)[&index=26];
204100	-166.731	-101.311	-65.4194	((no_tail_r2[&index=9]:0.008719,((blue1[&index=11]:0.079529,((red1[&index=13]:0.061670,red2[&index=14]:0.048125)[&index=15]:0.248806,blue2[&index=12]:0.044657)[&index=16]:0.010238)[&index=17]:0.399228,no_tail_r3[&index=10]:0.010038)[&index=18]:0.323863)[&index=19]:0.086216,ano_tail_r1[&index=8]:0.031476,((no_tail_l2[&index=6]:0.130650,(((blue_f2[&index=4]:0.165814,blue_f1[&index=3]:0.005236)[&index=20]:0.099789,(red_f1[&index=1]:0.015618,red_f2[&index=2]:0.054803)[&index=22]:0.038359)[&index=21]:6.190020,no_tail_l3[&index=5]:0.058108)[&index=23]:0.073084)[&index=24]:0.800509,no_tail_l1[&index=7]:0.099316)[&index=25]:0.112188)[&index=26];
204200	-158.786	-93.4338	-65.3524	(((no_tail_l2[&index=6]:0.029050,(((red_f1[&index=1]:0.036621,red_f2[&index=2]:0.109030)[&index=20]:0.001140,(blue_f2[&index=4]:0.003213,blue_f1[&index=3]:0.076967)[&index=22]:0.137112)[&index=21]:6.795953,no_tail_l3[&index=5]:0.035598)[&index=23]:0.180630)[&index=24]:0.082178,no_tail_l1[&index=7]:0.070663)[&index=25]:0.217666,ano_tail_r1[&index=8]:0.023384,(((blue1[&index=11]:0.018866,(blue2[&index=12]:0.215476,(red1[&index=13]:0.049661,red2[&index=14]:0.018503)[&index=15]:0.255536)[&index=16]:0.107485)[&index=17]:0.082705,no_tail_r3[&index=10]:0.115728)[&index=18]:0.033883,no_tail_r2[&index=9]:0.009356)[&index=19]:0.154476)[&index=26];
204300	-160.612	-95.7421	-64.8701	((((no_tail_l3[&index=5]:0.251141,((blue_f2[&index=4]:0.031286,blue_f1[&index=3]:0.017487)[&index=20]:0.015170,(red_f2[&index=2]:0.024916,red_f1[&index=1]:0.009059)[&index=22]:0.052290)[&index=21]:3.985055)[&index=23]:0.206520,no_tail_l2[&index=6]:0.037037)[&index=24]:0.122944,no_tail_l1[&index=7]:0.017132)[&index=25]:0.098910,((no_tail_r3[&index=10]:0.126654,(blue1[&index=11]:0.095760,(blue2[&index=12]:0.011806,(red2[&index=14]:0.004808,red1[&index=13]:0.030246)[&index=15]:0.166013)[&index=16]:0.230892)[&index=17]:0.290224)[&index=18]:0.171863,no_tail_r2[&index=9]:0.053139)[&index=19]:0.275774,ano_tail_r1[&index=8]:0.123429)[&index=26];
204400	-166.686	-101.271	-65.4147	((((no_tail_l3[&index=5]:0.176256,(blue_f1[&index=3]:0.029890,((red_f2[&index=2]:0.036329,red_f1[&index=1]:0.037706)[&index=22]:0.107964,blue_f2[&index=4]:0.173583)[&index=20]:0.020839)[&index=21]:6.401289)[&index=23]:0.083912,no_tail_l2[&index=6]:0.012092)[&index=24]:0.293132,no_tail_l1[&index=7]:0.062484)[&index=25]:0.150273,ano_tail_r1[&index=8]:0.341562,(no_tail_r2[&index=9]:0.059842,(no_tail_r3[&index=10]:0.113517,(blue1[&index=11]:0.000448,((red1[&index=13]:0.004146,red2[&index=14]:0.004815)[&index=15]:0.345558,blue2[&index=12]:0.180851)[&index=16]:0.027991)[&index=17]:0.165334)[&index=18]:0.045230)[&index=19]:0.297323)[&index=26];
204500	-157.959	-93.4654	-64.4934	(ano_tail_r1[&index=8]:0.010024,((no_tail_r3[&index=10]:0.093175,(((red2[&index=14]:0.020506,red1[&index=13]:0.017982)[&index=15]:0.117993,blue2[&index=12]:0.069034)[&index=16]:0.211802,blue1[&index=11]:0.025946)[&index=17]:0.557944)[&index=18]:0.033936,no_tail_r2[&index=9]:0.055159)[&index=19]:0.188844,((no_tail_l2[&index=6]:0.059015,(no_tail_l3[&index=5]:0.032403,(red_f1[&index=1]:0.000213,(red_f2[&index=2]:0.009783,(blue_f2[&index=4]:0.129060,blue_f1[&index=3]:0.078056)[&index=20]:0.023784)[&index=22]:0.122853)[&index=21]:2.510969)[&index=23]:0.015121)[&index=24]:0.016569,no_tail_l1[&index=7]:0.008704)[&index=25]:0.157047)[&index=26];
204600	-164.132	-97.3569	-66.7746	(((((red_f2[&index=2]:0.023185,(red_f1[&index=1]:0.053967,(blue_f2[&index=4]:0.047871,blue_f1[&index=3]:0.078888)[&index=20]:0.088382)[&index=22]:0.321970)[&index=21]:13.639771,no_tail_l3[&index=5]:0.003073)[&index=23]:0.198735,no_tail_l2[&index=6]:0.026630)[&index=24]:0.157287,no_tail_l1[&index=7]:0.043458)[&index=25]:0.119907,ano_tail_r1[&index=8]:0.010178,(no_tail_r2[&index=9]:0.084765,(no_tail_r3[&index=10]:0.084460,(blue1[&index=11]:0.067163,(blue2[&index=12]:0.080055,(red2[&index=14]:0.007038,red1[&index=13]:0.014444)[&index=15]:0.542785)[&index=16]:0.037658)[&index=17]:0.073411)[&index=18]:0.101275)[&index=19]:0.065789)[&index=26];
204700	-161.341	-94.4736	-66.8675	(ano_tail_r1[&index=8]:0.011780,(((((red2[&index=14]:0.003926,red1[&index=13]:0.001365)[&index=15]:0.048395,blue2[&index=12]:0.085919)[&index=16]:0.092998,blue1[&index=11]:0.005065)[&index=17]:0.398400,no_tail_r3[&index=10]:0.169679)[&index=18]:0.164075,no_tail_r2[&index=9]:0.023063)[&index=19]:0.045223,(no_tail_l1[&index=7]:0.038290,((no_tail_l3[&index=5]:0.001592,((red_f2[&index=2]:0.031550,red_f1[&index=1]:0.104259)[&index=20]:0.250483,(blue_f1[&index=3]:0.034121,blue_f2[&index=4]:0.037070)[&index=22]:0.092533)[&index=21]:14.131317)[&index=23]:0.173613,no_tail_l2[&index=6]:0.028980)[&index=24]:0.064690)[&index=25]:0.397881)[&index=26];
204800	-154.576	-90.3873	-64.1888	((no_tail_l1[&index=7]:0.051542,(((blue_f1[&index=3]:0.028590,((red_f1[&index=1]:0.016423,red_f2[&index=2]:0.049930)[&index=22]:0.013412,blue_f2[&index=4]:0.001860)[&index=20]:0.012703)[&index=21]:1.402795,no_tail_l3[&index=5]:0.015602)[&index=23]:0.091615,no_tail_l2[&index=6]:0.126055)[&index=24]:0.059846)[&index=25]:0.085305,(no_tail_r2[&index=9]:0.055172,((blue1[&index=11]:0.029649,(blue2[&index=12]:0.023387,(red2[&index=14]:0.028333,red1[&index=13]:0.062021)[&index=15]:0.172868)[&index=16]:0.038587)[&index=17]:0.251969,no_tail_r3[&index=10]:0.321448)[&index=18]:0.018063)[&index=19]:0.019596,ano_tail_r1[&index=8]:0.066278)[&index=26];
204900	-170.565	-103.034	-67.5311	((no_tail_r2[&index=9]:0.051784,(no_tail_r3[&index=10]:0.043981,((blue2[&index=12]:0.070479,(red1[&index=13]:0.095661,red2[&index=14]:0.080474)[&index=15]:0.259187)[&index=16]:0.255959,blue1[&index=11]:0.016252)[&index=17]:0.202620)[&index=18]:0.123015)[&index=19]:0.080745,ano_tail_r1[&index=8]:0.340655,(((no_tail_l3[&index=5]:0.193281,(red_f2[&index=2]:0.004192,(red_f1[&index=1]:0.066574,(blue_f1[&index=3]:0.000737,blue_f2[&index=4]:0.011492)[&index=20]:0.196831)[&index=22]:0.046854)[&index=21]:16.701590)[&index=23]:0.061581,no_tail_l2[&index=6]:0.039332)[&index=24]:0.135221,no_tail_l1[&index=7]:0.176507)[&index=25]:0.499598)[&index=26];
205000	-168.757	-100.06	-68.6975	((no_tail_r2[&index=9]:0.023886,((blue1[&index=11]:0.034209,((red2[&index=14]:0.059693,red1[&index=13]:0.075463)[&index=15]:0.604808,blue2[&index=12]:0.121498)[&index=16]:0.023734)[&index=17]:0.166706,no_tail_r3[&index=10]:0.063487)[&index=18]:0.129277)[&index=19]:0.025207,ano_tail_r1[&index=8]:0.035554,(no_tail_l1[&index=7]:0.092834,(((((blue_f2[&index=4]:0.039608,blue_f1[&index=3]:0.016401)[&index=22]:0.012438,red_f2[&index=2]:0.016090)[&index=20]:0.228352,red_f1[&index=1]:0.116144)[&index=21]:23.024633,no_tail_l3[&index=5]:0.033096)[&index=23]:0.018330,no_tail_l2[&index=6]:0.133480)[&index=24]:0.222702)[&index=25]:0.268678)[&index=26];
205100	-149.145	-83.8854	-65.2593	(((no_tail_r3[&index=10]:0.007595,(blue1[&index=11]:0.016642,((red2[&index=14]:0.014193,red1[&index=13]:0.000885)[&index=15]:0.153042,blue2[&index=12]:0.028753)[&index=16]:0.035381)[&index=17]:0.249522)[&index=18]:0.046364,no_tail_r2[&index=9]:0.080374)[&index=19]:0.271278,ano_tail_r1[&index=8]:0.006622,(((((red_f2[&index=2]:0.038275,red_f1[&index=1]:0.023727)[&index=20]:0.014701,(blue_f1[&index=3]:0.003550,blue_f2[&index=4]:0.014300)[&index=22]:0.022649)[&index=21]:6.898727,no_tail_l3[&index=5]:0.000899)[&index=23]:0.081393,no_tail_l2[&index=6]:0.088357)[&index=24]:0.009210,no_tail_l1[&index=7]:0.008738)[&index=25]:0.280524)[&index=26];
205200	-161.183	-96.784	-64.3989	(ano_tail_r1[&index=8]:0.055765,((no_tail_r3[&index=10]:0.003033,(blue1[&index=11]:0.086613,((red1[&index=13]:0.005225,red2[&index=14]:0.094857)[&index=15]:0.291621,blue2[&index=12]:0.119522)[&index=16]:0.112792)[&index=17]:0.154215)[&index=18]:0.162834,no_tail_r2[&index=9]:0.016417)[&index=19]:0.274590,((no_tail_l2[&index=6]:0.044336,(((blue_f1[&index=3]:0.012739,blue_f2[&index=4]:0.060489)[&index=22]:0.068180,(red_f1[&index=1]:0.183916,red_f2[&index=2]:0.112667)[&index=20]:0.001985)[&index=21]:1.804217,no_tail_l3[&index=5]:0.027261)[&index=23]:0.012455)[&index=24]:0.038599,no_tail_l1[&index=7]:0.090909)[&index=25]:0.258427)[&index=26];
205300	-149.008	-83.7837	-65.224	((no_tail_l1[&index=7]:0.007110,(no_tail_l2[&index=6]:0.045237,(no_tail_l3[&index=5]:0.077285,(blue_f2[&index=4]:0.008754,(blue_f1[&index=3]:0.033987,(red_f1[&index=1]:0.027406,red_f2[&index=2]:0.004440)[&index=22]:0.011428)[&index=20]:0.045027)[&index=21]:7.051695)[&index=23]:0.000712)[&index=24]:0.076897)[&index=25]:0.040045,(no_tail_r2[&index=9]:0.027392,(no_tail_r3[&index=10]:0.067864,((blue2[&index=12]:0.081060,(red2[&index=14]:0.020629,red1[&index=13]:0.016061)[&index=15]:0.270066)[&index=16]:0.101847,blue1[&index=11]:0.019606)[&index=17]:0.121010)[&index=18]:0.034429)[&index=19]:0.011779,ano_tail_r1[&index=8]:0.017075)[&index=26];
205400	-165.596	-100.858	-64.7378	((((blue1[&index=11]:0.087557,((red2[&index=14]:0.036586,red1[&index=13]:0.095107)[&index=15]:0.224848,blue2[&index=12]:0.035790)[&index=16]:0.387021)[&index=17]:0.090297,no_tail_r3[&index=10]:0.060000)[&index=18]:0.080583,no_tail_r2[&index=9]:0.035737)[&index=19]:0.073855,ano_tail_r1[&index=8]:0.122968,(no_tail_l1[&index=7]:0.086684,(((red_f2[&index=2]:0.020731,((blue_f2[&index=4]:0.107562,blue_f1[&index=3]:0.118751)[&index=20]:0.409508,red_f1[&index=1]:0.022805)[&index=22]:0.009717)[&index=21]:3.201688,no_tail_l3[&index=5]:0.054773)[&index=23]:0.173422,no_tail_l2[&index=6]:0.012195)[&index=24]:0.120010)[&index=25]:0.119606)[&index=26];
205500	-157.313	-90.9085	-66.4048	(ano_tail_r1[&index=8]:0.051845,(no_tail_l1[&index=7]:0.017294,((((blue_f2[&index=4]:0.034316,blue_f1[&index=3]:0.047156)[&index=20]:0.056306,(red_f2[&index=2]:0.077546,red_f1[&index=1]:0.040557)[&index=22]:0.011028)[&index=21]:12.247582,no_tail_l3[&index=5]:0.095138)[&index=23]:0.021456,no_tail_l2[&index=6]:0.026985)[&index=24]:0.151534)[&index=25]:0.120618,((((blue2[&index=12]:0.036728,(red1[&index=13]:0.006946,red2[&index=14]:0.048785)[&index=15]:0.106394)[&index=16]:0.085892,blue1[&index=11]:0.262798)[&index=17]:0.246406,no_tail_r3[&index=10]:0.092344)[&index=18]:0.045208,no_tail_r2[&index=9]:0.054530)[&index=19]:0.137347)[&index=26];
205600	-152.871	-88.4475	-64.4238	((no_tail_r2[&index=9]:0.006222,(((blue2[&index=12]:0.011631,(red2[&index=14]:0.043797,red1[&index=13]:0.006155)[&index=15]:0.187704)[&index=16]:0.017889,blue1[&index=11]:0.092827)[&index=17]:0.157323,no_tail_r3[&index=10]:0.125102)[&index=18]:0.132656)[&index=19]:0.219513,ano_tail_r1[&index=8]:0.027990,(no_tail_l1[&index=7]:0.007508,((((blue_f2[&index=4]:0.037584,blue_f1[&index=3]:0.026220)[&index=20]:0.054794,(red_f1[&index=1]:0.002595,red_f2[&index=2]:0.021456)[&index=22]:0.056292)[&index=21]:2.544324,no_tail_l3[&index=5]:0.175595)[&index=23]:0.123527,no_tail_l2[&index=6]:0.076816)[&index=24]:0.022222)[&index=25]:0.040449)[&index=26];
205700	-156.51	-91.0137	-65.4962	(ano_tail_r1[&index=8]:0.120674,(no_tail_r2[&index=9]:0.019691,((blue1[&index=11]:0.085852,(blue2[&index=12]:0.022080,(red1[&index=13]:0.031697,red2[&index=14]:0.075503)[&index=15]:0.270132)[&index=16]:0.085807)[&index=17]:0.078280,no_tail_r3[&index=10]:0.033002)[&index=18]:0.081865)[&index=19]:0.143966,((((blue_f2[&index=4]:0.017576,((red_f1[&index=1]:0.077003,red_f2[&index=2]:0.093333)[&index=22]:0.170118,blue_f1[&index=3]:0.001017)[&index=20]:0.002213)[&index=21]:7.721222,no_tail_l3[&index=5]:0.009749)[&index=23]:0.029273,no_tail_l2[&index=6]:0.001907)[&index=24]:0.195460,no_tail_l1[&index=7]:0.097292)[&index=25]:0.115446)[&index=26];
205800	-155.268	-90.1657	-65.1026	((((((red1[&index=13]:0.000237,red2[&index=14]:0.016880)[&index=15]:0.253851,blue2[&index=12]:0.033724)[&index=16]:0.080945,blue1[&index=11]:0.021728)[&index=17]:0.353955,no_tail_r3[&index=10]:0.013907)[&index=18]:0.114969,no_tail_r2[&index=9]:0.009076)[&index=19]:0.233367,ano_tail_r1[&index=8]:0.033047,(no_tail_l1[&index=7]:0.186118,((no_tail_l3[&index=5]:0.084341,(blue_f1[&index=3]:0.102281,(blue_f2[&index=4]:0.062921,(red_f1[&index=1]:0.013496,red_f2[&index=2]:0.021372)[&index=22]:0.135924)[&index=20]:0.000841)[&index=21]:5.545434)[&index=23]:0.008052,no_tail_l2[&index=6]:0.016263)[&index=24]:0.124743)[&index=25]:0.144472)[&index=26];
205900	-155.677	-91.0012	-64.6753	((((blue1[&index=11]:0.003023,((red2[&index=14]:0.034378,red1[&index=13]:0.023678)[&index=15]:0.027540,blue2[&index=12]:0.007577)[&index=16]:0.107045)[&index=17]:0.052324,no_tail_r3[&index=10]:0.048365)[&index=18]:0.054326,no_tail_r2[&index=9]:0.110124)[&index=19]:0.021098,(no_tail_l1[&index=7]:0.051040,(no_tail_l2[&index=6]:0.213539,(no_tail_l3[&index=5]:0.116987,((blue_f2[&index=4]:0.001753,(red_f1[&index=1]:0.015769,red_f2[&index=2]:0.025443)[&index=22]:0.039156)[&index=20]:0.009990,blue_f1[&index=3]:0.091480)[&index=21]:3.867511)[&index=23]:0.219919)[&index=24]:0.148359)[&index=25]:0.179208,ano_tail_r1[&index=8]:0.005934)[&index=26];
206000	-157.186	-91.1442	-66.0414	((((blue1[&index=11]:0.019408,((red1[&index=13]:0.015586,red2[&index=14]:0.077092)[&index=15]:0.184903,blue2[&index=12]:0.078099)[&index=16]:0.026095)[&index=17]:0.021408,no_tail_r3[&index=10]:0.039066)[&index=18]:0.014726,no_tail_r2[&index=9]:0.036366)[&index=19]:0.029432,((no_tail_l2[&index=6]:0.046904,(((blue_f2[&index=4]:0.021958,(red_f1[&index=1]:0.068407,red_f2[&index=2]:0.168892)[&index=22]:0.010226)[&index=20]:0.020769,blue_f1[&index=3]:0.005929)[&index=21]:10.887632,no_tail_l3[&index=5]:0.071200)[&index=23]:0.026617)[&index=24]:0.017258,no_tail_l1[&index=7]:0.111951)[&index=25]:0.217978,ano_tail_r1[&index=8]:0.087858)[&index=26];
206100	-156.649	-91.8132	-64.8356	(((no_tail_l2[&index=6]:0.053057,(no_tail_l3[&index=5]:0.028706,((red_f2[&index=2]:0.004904,red_f1[&index=1]:0.011820)[&index=22]:0.036589,(blue_f2[&index=4]:0.001448,blue_f1[&index=3]:0.045270)[&index=20]:0.037439)[&index=21]:4.410813)[&index=23]:0.020415)[&index=24]:0.143104,no_tail_l1[&index=7]:0.160278)[&index=25]:0.200970,(((blue1[&index=11]:0.049997,((red1[&index=13]:0.002841,red2[&index=14]:0.111102)[&index=15]:0.143844,blue2[&index=12]:0.093996)[&index=16]:0.018948)[&index=17]:0.231116,no_tail_r3[&index=10]:0.024590)[&index=18]:0.045066,no_tail_r2[&index=9]:0.230735)[&index=19]:0.024145,ano_tail_r1[&index=8]:0.145952)[&index=26];
206200	-154.481	-89.5504	-64.931	(((no_tail_r3[&index=10]:0.066768,(blue1[&index=11]:0.022316,(blue2[&index=12]:0.079367,(red2[&index=14]:0.055226,red1[&index=13]:0.020018)[&index=15]:0.063453)[&index=16]:0.190006)[&index=17]:0.120247)[&index=18]:0.039132,no_tail_r2[&index=9]:0.003033)[&index=19]:0.018689,ano_tail_r1[&index=8]:0.026754,((no_tail_l2[&index=6]:0.196753,(no_tail_l3[&index=5]:0.065796,((red_f1[&index=1]:0.103262,red_f2[&index=2]:0.007861)[&index=21]:0.014803,(blue_f1[&index=3]:0.004468,blue_f2[&index=4]:0.027443)[&index=20]:0.117811)[&index=22]:5.053287)[&index=23]:0.085419)[&index=24]:0.194758,no_tail_l1[&index=7]:0.003746)[&index=25]:0.173604)[&index=26];
206300	-161.115	-96.0742	-65.0403	((no_tail_l1[&index=7]:0.266789,(no_tail_l2[&index=6]:0.006838,(no_tail_l3[&index=5]:0.026113,(red_f2[&index=2]:0.000240,((blue_f1[&index=3]:0.012910,blue_f2[&index=4]:0.148441)[&index=20]:0.097409,red_f1[&index=1]:0.007505)[&index=21]:0.077253)[&index=22]:4.826435)[&index=23]:0.045530)[&index=24]:0.007497)[&index=25]:0.218318,ano_tail_r1[&index=8]:0.081189,(no_tail_r2[&index=9]:0.061588,(no_tail_r3[&index=10]:0.049180,(blue1[&index=11]:0.098000,(blue2[&index=12]:0.088851,(red1[&index=13]:0.018459,red2[&index=14]:0.025254)[&index=15]:0.209161)[&index=16]:0.069158)[&index=17]:0.687985)[&index=18]:0.092619)[&index=19]:0.077878)[&index=26];
206400	-161.482	-96.7644	-64.7176	(((no_tail_r3[&index=10]:0.039464,((blue2[&index=12]:0.205411,(red2[&index=14]:0.040524,red1[&index=13]:0.143227)[&index=15]:0.120661)[&index=16]:0.070173,blue1[&index=11]:0.015546)[&index=17]:0.128221)[&index=18]:0.097375,no_tail_r2[&index=9]:0.005192)[&index=19]:0.011119,(no_tail_l1[&index=7]:0.006228,((((red_f2[&index=2]:0.000631,(blue_f2[&index=4]:0.043316,blue_f1[&index=3]:0.052887)[&index=21]:0.240432)[&index=20]:0.068785,red_f1[&index=1]:0.008724)[&index=22]:3.404843,no_tail_l3[&index=5]:0.230025)[&index=23]:0.046228,no_tail_l2[&index=6]:0.085593)[&index=24]:0.285898)[&index=25]:0.320463,ano_tail_r1[&index=8]:0.016200)[&index=26];
206500	-161.086	-96.5035	-64.5821	(ano_tail_r1[&index=8]:0.094178,((no_tail_l2[&index=6]:0.014540,((blue_f2[&index=4]:0.250848,(blue_f1[&index=3]:0.067067,(red_f1[&index=1]:0.033032,red_f2[&index=2]:0.034029)[&index=21]:0.020878)[&index=20]:0.201143)[&index=22]:2.914464,no_tail_l3[&index=5]:0.181808)[&index=23]:0.005269)[&index=24]:0.016158,no_tail_l1[&index=7]:0.044771)[&index=25]:0.203695,((((blue2[&index=12]:0.078886,(red2[&index=14]:0.019427,red1[&index=13]:0.006512)[&index=15]:0.043895)[&index=16]:0.246364,blue1[&index=11]:0.025160)[&index=17]:0.241835,no_tail_r3[&index=10]:0.032386)[&index=18]:0.013414,no_tail_r2[&index=9]:0.081387)[&index=19]:0.138423)[&index=26];
206600	-177.265	-110.846	-66.4187	(ano_tail_r1[&index=8]:0.282894,((no_tail_r3[&index=10]:0.003168,((blue2[&index=12]:0.035873,(red1[&index=13]:0.037986,red2[&index=14]:0.078934)[&index=15]:0.233132)[&index=16]:0.066341,blue1[&index=11]:0.149499)[&index=17]:0.553616)[&index=18]:0.107283,no_tail_r2[&index=9]:0.062525)[&index=19]:0.516505,(no_tail_l1[&index=7]:0.115667,(no_tail_l2[&index=6]:0.076623,(no_tail_l3[&index=5]:0.126999,(red_f1[&index=1]:0.028196,(blue_f1[&index=3]:0.211991,(red_f2[&index=2]:0.011189,blue_f2[&index=4]:0.054879)[&index=21]:0.270870)[&index=20]:0.031024)[&index=22]:10.856674)[&index=23]:0.076606)[&index=24]:0.082949)[&index=25]:0.121227)[&index=26];
206700	-161.221	-96.2233	-64.9978	(((no_tail_r3[&index=10]:0.020259,((blue2[&index=12]:0.093666,(red2[&index=14]:0.010960,red1[&index=13]:0.009869)[&index=15]:0.154878)[&index=16]:0.011298,blue1[&index=11]:0.167072)[&index=17]:0.573428)[&index=18]:0.178317,no_tail_r2[&index=9]:0.074764)[&index=19]:0.377305,ano_tail_r1[&index=8]:0.004032,(((no_tail_l3[&index=5]:0.005705,((blue_f2[&index=4]:0.083466,(red_f2[&index=2]:0.066364,red_f1[&index=1]:0.088695)[&index=20]:0.022853)[&index=21]:0.100631,blue_f1[&index=3]:0.010559)[&index=22]:4.728321)[&index=23]:0.024195,no_tail_l2[&index=6]:0.014049)[&index=24]:0.037997,no_tail_l1[&index=7]:0.014633)[&index=25]:0.214587)[&index=26];
206800	-165.948	-101.039	-64.9088	(((((blue_f1[&index=3]:0.066530,(red_f1[&index=1]:0.040258,(blue_f2[&index=4]:0.042946,red_f2[&index=2]:0.066241)[&index=20]:0.063519)[&index=21]:0.005830)[&index=22]:3.941432,no_tail_l3[&index=5]:0.197938)[&index=23]:0.019136,no_tail_l2[&index=6]:0.004538)[&index=24]:0.147614,no_tail_l1[&index=7]:0.039969)[&index=25]:0.290804,ano_tail_r1[&index=8]:0.096539,((no_tail_r3[&index=10]:0.138410,(blue1[&index=11]:0.038741,((red2[&index=14]:0.011541,red1[&index=13]:0.038718)[&index=15]:0.185927,blue2[&index=12]:0.176901)[&index=16]:0.163382)[&index=17]:0.641417)[&index=18]:0.190658,no_tail_r2[&index=9]:0.003062)[&index=19]:0.030983)[&index=26];
206900	-163.703	-97.4027	-66.3003	(ano_tail_r1[&index=8]:0.111444,(no_tail_r2[&index=9]:0.029500,(no_tail_r3[&index=10]:0.090384,(blue1[&index=11]:0.486157,(blue2[&index=12]:0.060031,(red1[&index=13]:0.054054,red2[&index=14]:0.028591)[&index=15]:0.168105)[&index=16]:0.100557)[&index=17]:0.338460)[&index=18]:0.226903)[&index=19]:0.163129,((no_tail_l2[&index=6]:0.012874,(((blue_f1[&index=3]:0.063528,blue_f2[&index=4]:0.045697)[&index=21]:0.051384,(red_f2[&index=2]:0.000160,red_f1[&index=1]:0.065216)[&index=20]:0.036802)[&index=22]:11.098185,no_tail_l3[&index=5]:0.019491)[&index=23]:0.098418)[&index=24]:0.067536,no_tail_l1[&index=7]:0.023092)[&index=25]:0.160659)[&index=26];
207000	-167.909	-101.66	-66.2489	(((((((blue_f2[&index=4]:0.049016,blue_f1[&index=3]:0.096684)[&index=21]:0.074735,red_f2[&index=2]:0.005493)[&index=20]:0.059393,red_f1[&index=1]:0.073358)[&index=22]:10.914250,no_tail_l3[&index=5]:0.071405)[&index=23]:0.005281,no_tail_l2[&index=6]:0.043916)[&index=24]:0.268626,no_tail_l1[&index=7]:0.135354)[&index=25]:0.030782,(no_tail_r2[&index=9]:0.070267,(no_tail_r3[&index=10]:0.013595,(((red1[&index=13]:0.118076,red2[&index=14]:0.052597)[&index=15]:0.414787,blue2[&index=12]:0.151494)[&index=16]:0.450697,blue1[&index=11]:0.023135)[&index=17]:0.054823)[&index=18]:0.042560)[&index=19]:0.021133,ano_tail_r1[&index=8]:0.101818)[&index=26];
207100	-154.157	-89.1336	-65.023	(ano_tail_r1[&index=8]:0.034887,((no_tail_l2[&index=6]:0.068647,((red_f2[&index=2]:0.076735,((blue_f2[&index=4]:0.003762,blue_f1[&index=3]:0.015874)[&index=21]:0.012944,red_f1[&index=1]:0.148413)[&index=20]:0.074231)[&index=22]:6.007474,no_tail_l3[&index=5]:0.035477)[&index=23]:0.013626)[&index=24]:0.187828,no_tail_l1[&index=7]:0.004949)[&index=25]:0.046539,(no_tail_r2[&index=9]:0.113757,(no_tail_r3[&index=10]:0.009957,((blue2[&index=12]:0.027440,(red1[&index=13]:0.015702,red2[&index=14]:0.061704)[&index=15]:0.044440)[&index=16]:0.025623,blue1[&index=11]:0.012139)[&index=17]:0.022817)[&index=18]:0.088785)[&index=19]:0.060148)[&index=26];
207200	-173.635	-105.091	-68.5442	((no_tail_r2[&index=9]:0.270922,(no_tail_r3[&index=10]:0.004576,(((red2[&index=14]:0.018924,red1[&index=13]:0.065548)[&index=15]:0.217467,blue2[&index=12]:0.001436)[&index=16]:0.059148,blue1[&index=11]:0.107285)[&index=17]:0.232536)[&index=18]:0.152873)[&index=19]:0.222692,ano_tail_r1[&index=8]:0.012499,(no_tail_l1[&index=7]:0.037569,(no_tail_l2[&index=6]:0.100670,((blue_f1[&index=3]:0.004877,((red_f1[&index=1]:0.007932,red_f2[&index=2]:0.085770)[&index=21]:0.124552,blue_f2[&index=4]:0.008551)[&index=20]:0.034249)[&index=22]:7.059973,no_tail_l3[&index=5]:14.206085)[&index=23]:1.232091)[&index=24]:0.022494)[&index=25]:0.529143)[&index=26];
207300	-158.713	-93.3463	-65.3665	((no_tail_l1[&index=7]:0.129892,((no_tail_l3[&index=5]:0.043553,(((red_f1[&index=1]:0.024828,red_f2[&index=2]:0.015701)[&index=21]:0.018496,blue_f1[&index=3]:0.026294)[&index=20]:0.283320,blue_f2[&index=4]:0.024455)[&index=22]:7.491741)[&index=23]:0.021002,no_tail_l2[&index=6]:0.077885)[&index=24]:0.009230)[&index=25]:0.027226,(((((red2[&index=14]:0.026334,red1[&index=13]:0.051514)[&index=15]:0.097643,blue2[&index=12]:0.163882)[&index=16]:0.010485,blue1[&index=11]:0.121378)[&index=17]:0.088666,no_tail_r3[&index=10]:0.020205)[&index=18]:0.039017,no_tail_r2[&index=9]:0.011193)[&index=19]:0.082700,ano_tail_r1[&index=8]:0.024875)[&index=26];
207400	-156.975	-92.4755	-64.4993	((no_tail_r2[&index=9]:0.038706,(no_tail_r3[&index=10]:0.001228,(blue1[&index=11]:0.227832,(blue2[&index=12]:0.003224,(red2[&index=14]:0.179653,red1[&index=13]:0.023515)[&index=15]:0.105369)[&index=16]:0.047351)[&index=17]:0.018597)[&index=18]:0.103872)[&index=19]:0.176850,ano_tail_r1[&index=8]:0.058881,((no_tail_l2[&index=6]:0.020242,(((blue_f2[&index=4]:0.060859,blue_f1[&index=3]:0.019392)[&index=20]:0.058364,(red_f2[&index=2]:0.051548,red_f1[&index=1]:0.008399)[&index=21]:0.024732)[&index=22]:2.895908,no_tail_l3[&index=5]:0.097197)[&index=23]:0.140497)[&index=24]:0.155790,no_tail_l1[&index=7]:0.009478)[&index=25]:0.067854)[&index=26];
207500	-162.382	-97.7755	-64.6067	((no_tail_r2[&index=9]:0.042418,(no_tail_r3[&index=10]:0.037374,(blue1[&index=11]:0.001307,(blue2[&index=12]:0.007347,(red2[&index=14]:0.003263,red1[&index=13]:0.111508)[&index=15]:0.290149)[&index=16]:0.027039)[&index=17]:0.275979)[&index=18]:0.477534)[&index=19]:0.202729,ano_tail_r1[&index=8]:0.107435,(no_tail_l1[&index=7]:0.017249,((no_tail_l3[&index=5]:0.082188,((red_f2[&index=2]:0.124950,blue_f2[&index=4]:0.048982)[&index=21]:0.048411,(blue_f1[&index=3]:0.057354,red_f1[&index=1]:0.012653)[&index=20]:0.013083)[&index=22]:2.943936)[&index=23]:0.075791,no_tail_l2[&index=6]:0.017222)[&index=24]:0.022807)[&index=25]:0.083711)[&index=26];
207600	-157.304	-92.2406	-65.063	(ano_tail_r1[&index=8]:0.007410,(((blue1[&index=11]:0.023157,((red1[&index=13]:0.082846,red2[&index=14]:0.001851)[&index=15]:0.038720,blue2[&index=12]:0.029038)[&index=16]:0.054340)[&index=17]:0.058460,no_tail_r3[&index=10]:0.166764)[&index=18]:0.134988,no_tail_r2[&index=9]:0.079466)[&index=19]:0.060545,((no_tail_l2[&index=6]:0.115607,(no_tail_l3[&index=5]:0.019584,(red_f2[&index=2]:0.021293,(red_f1[&index=1]:0.006542,(blue_f1[&index=3]:0.002731,blue_f2[&index=4]:0.031551)[&index=21]:0.069178)[&index=20]:0.091830)[&index=22]:5.504828)[&index=23]:0.165772)[&index=24]:0.079173,no_tail_l1[&index=7]:0.010760)[&index=25]:0.557616)[&index=26];
207700	-154.292	-88.2496	-66.0426	((((no_tail_l3[&index=5]:0.122446,((blue_f2[&index=4]:0.066724,blue_f1[&index=3]:0.166321)[&index=21]:0.009756,(red_f2[&index=2]:0.008659,red_f1[&index=1]:0.005522)[&index=20]:0.129335)[&index=22]:10.517863)[&index=23]:0.135174,no_tail_l2[&index=6]:0.001592)[&index=24]:0.048403,no_tail_l1[&index=7]:0.039146)[&index=25]:0.217237,ano_tail_r1[&index=8]:0.102143,((no_tail_r3[&index=10]:0.022926,(blue1[&index=11]:0.014751,(blue2[&index=12]:0.029645,(red1[&index=13]:0.020828,red2[&index=14]:0.018934)[&index=15]:0.185977)[&index=16]:0.118019)[&index=17]:0.139335)[&index=18]:0.034017,no_tail_r2[&index=9]:0.002659)[&index=19]:0.154820)[&index=26];
207800	-151.498	-86.8535	-64.6448	((no_tail_l1[&index=7]:0.005727,(no_tail_l2[&index=6]:0.050164,(((red_f2[&index=2]:0.027292,red_f1[&index=1]:0.025279)[&index=20]:0.021063,(blue_f2[&index=4]:0.017451,blue_f1[&index=3]:0.090078)[&index=21]:0.142761)[&index=22]:3.702021,no_tail_l3[&index=5]:0.018978)[&index=23]:0.101286)[&index=24]:0.131671)[&index=25]:0.147945,ano_tail_r1[&index=8]:0.058747,(no_tail_r2[&index=9]:0.007433,(no_tail_r3[&index=10]:0.063050,(((red1[&index=13]:0.021950,red2[&index=14]:0.007188)[&index=15]:0.311012,blue2[&index=12]:0.104246)[&index=16]:0.023472,blue1[&index=11]:0.058260)[&index=17]:0.124153)[&index=18]:0.027770)[&index=19]:0.034188)[&index=26];
207900	-159.693	-95.2199	-64.4735	(ano_tail_r1[&index=8]:0.099779,(no_tail_r2[&index=9]:0.016711,(no_tail_r3[&index=10]:0.134917,(((red2[&index=14]:0.020739,red1[&index=13]:0.027596)[&index=15]:0.214103,blue2[&index=12]:0.200690)[&index=16]:0.142643,blue1[&index=11]:0.020845)[&index=17]:0.147131)[&index=18]:0.228462)[&index=19]:0.009638,(no_tail_l1[&index=7]:0.004997,(no_tail_l2[&index=6]:0.078783,(((red_f2[&index=2]:0.010489,red_f1[&index=1]:0.079682)[&index=21]:0.107562,(blue_f2[&index=4]:0.061607,blue_f1[&index=3]:0.018307)[&index=20]:0.207268)[&index=22]:2.253110,no_tail_l3[&index=5]:0.124506)[&index=23]:0.002151)[&index=24]:0.079942)[&index=25]:0.174784)[&index=26];
208000	-176.394	-109.06	-67.3339	(ano_tail_r1[&index=8]:0.117017,(no_tail_r2[&index=9]:0.012997,(no_tail_r3[&index=10]:0.313653,(blue1[&index=11]:0.004203,(blue2[&index=12]:0.056378,(red1[&index=13]:0.043558,red2[&index=14]:0.044081)[&index=15]:0.353706)[&index=16]:0.254541)[&index=17]:9.418219)[&index=18]:0.220382)[&index=19]:0.269434,((no_tail_l2[&index=6]:0.053381,(no_tail_l3[&index=5]:0.035672,(((red_f1[&index=1]:0.010054,blue_f1[&index=3]:0.004288)[&index=20]:0.050943,blue_f2[&index=4]:0.015892)[&index=21]:0.004838,red_f2[&index=2]:0.256094)[&index=22]:7.056336)[&index=23]:0.047618)[&index=24]:0.071767,no_tail_l1[&index=7]:0.021678)[&index=25]:0.031840)[&index=26];
208100	-164.335	-99.3281	-65.0073	(((no_tail_l2[&index=6]:0.171349,(((blue_f2[&index=4]:0.108879,blue_f1[&index=3]:0.145287)[&index=20]:0.092475,(red_f2[&index=2]:0.132339,red_f1[&index=1]:0.003020)[&index=21]:0.029038)[&index=22]:4.936696,no_tail_l3[&index=5]:0.158853)[&index=23]:0.318512)[&index=24]:0.024881,no_tail_l1[&index=7]:0.062373)[&index=25]:0.098115,(no_tail_r2[&index=9]:0.011343,(no_tail_r3[&index=10]:0.006659,(blue1[&index=11]:0.011189,(blue2[&index=12]:0.066960,(red2[&index=14]:0.053965,red1[&index=13]:0.048873)[&index=15]:0.012112)[&index=16]:0.237715)[&index=17]:0.348712)[&index=18]:0.008854)[&index=19]:0.044489,ano_tail_r1[&index=8]:0.003001)[&index=26];
208200	-167.486	-102.056	-65.4308	(ano_tail_r1[&index=8]:0.039140,(no_tail_r2[&index=9]:0.011775,(no_tail_r3[&index=10]:0.007316,(blue1[&index=11]:0.093506,(blue2[&index=12]:0.044341,(red1[&index=13]:0.083205,red2[&index=14]:0.112373)[&index=15]:0.372838)[&index=16]:0.014863)[&index=17]:0.370526)[&index=18]:0.241828)[&index=19]:0.150148,((no_tail_l2[&index=6]:0.143468,(((red_f1[&index=1]:0.081700,blue_f1[&index=3]:0.001669)[&index=21]:0.158141,(blue_f2[&index=4]:0.051885,red_f2[&index=2]:0.073085)[&index=20]:0.024110)[&index=22]:6.667673,no_tail_l3[&index=5]:0.144515)[&index=23]:0.014537)[&index=24]:0.016638,no_tail_l1[&index=7]:0.020897)[&index=25]:0.312969)[&index=26];
208300	-172.81	-107.117	-65.6931	(((no_tail_r3[&index=10]:0.117497,(blue1[&index=11]:0.290551,((red1[&index=13]:0.224815,red2[&index=14]:0.040349)[&index=15]:0.053535,blue2[&index=12]:0.018284)[&index=16]:0.070415)[&index=17]:0.672610)[&index=18]:0.232602,no_tail_r2[&index=9]:0.065132)[&index=19]:0.041789,ano_tail_r1[&index=8]:0.067664,(no_tail_l1[&index=7]:0.028150,(no_tail_l2[&index=6]:0.001436,((red_f2[&index=2]:0.294915,((blue_f1[&index=3]:0.019163,blue_f2[&index=4]:0.043946)[&index=21]:0.058627,red_f1[&index=1]:0.047914)[&index=20]:0.145856)[&index=22]:7.513414,no_tail_l3[&index=5]:0.187030)[&index=23]:0.159220)[&index=24]:0.079656)[&index=25]:0.089902)[&index=26];
208400	-170.763	-104.852	-65.9105	(((((red_f1[&index=1]:0.008415,((blue_f2[&index=4]:0.050731,blue_f1[&index=3]:0.076546)[&index=21]:0.387212,red_f2[&index=2]:0.007001)[&index=20]:0.115695)[&index=22]:1.333990,no_tail_l3[&index=5]:0.958373)[&index=23]:7.516729,no_tail_l2[&index=6]:0.029002)[&index=24]:0.044307,no_tail_l1[&index=7]:0.012596)[&index=25]:0.082880,ano_tail_r1[&index=8]:0.035703,(no_tail_r2[&index=9]:0.059542,(((blue2[&index=12]:0.095560,(red2[&index=14]:0.072168,red1[&index=13]:0.028424)[&index=15]:0.047653)[&index=16]:0.092760,blue1[&index=11]:0.098389)[&index=17]:0.237903,no_tail_r3[&index=10]:0.039552)[&index=18]:0.179752)[&index=19]:0.040485)[&index=26];
208500	-160.761	-95.8866	-64.8747	((no_tail_l1[&index=7]:0.075370,(no_tail_l2[&index=6]:0.021925,(((blue_f2[&index=4]:0.005883,(red_f2[&index=2]:0.052274,red_f1[&index=1]:0.022669)[&index=20]:0.048527)[&index=21]:0.055368,blue_f1[&index=3]:0.029675)[&index=22]:4.268947,no_tail_l3[&index=5]:0.138985)[&index=23]:0.170585)[&index=24]:0.262862)[&index=25]:0.116590,((no_tail_r3[&index=10]:0.024416,(blue1[&index=11]:0.278309,(blue2[&index=12]:0.012154,(red1[&index=13]:0.016112,red2[&index=14]:0.052870)[&index=15]:0.238457)[&index=16]:0.041740)[&index=17]:0.141369)[&index=18]:0.067357,no_tail_r2[&index=9]:0.041628)[&index=19]:0.046165,ano_tail_r1[&index=8]:0.242489)[&index=26];
208600	-150.883	-85.4494	-65.4338	((((blue1[&index=11]:0.018805,((red2[&index=14]:0.087663,red1[&index=13]:0.003555)[&index=15]:0.148212,blue2[&index=12]:0.078993)[&index=16]:0.055945)[&index=17]:0.257065,no_tail_r3[&index=10]:0.022689)[&index=18]:0.119469,no_tail_r2[&index=9]:0.069510)[&index=19]:0.043995,(no_tail_l1[&index=7]:0.022126,(no_tail_l2[&index=6]:0.083350,(no_tail_l3[&index=5]:0.033216,(blue_f1[&index=3]:0.025090,(blue_f2[&index=4]:0.057024,(red_f1[&index=1]:0.009817,red_f2[&index=2]:0.030855)[&index=20]:0.044997)[&index=21]:0.010266)[&index=22]:7.713861)[&index=23]:0.070295)[&index=24]:0.044225)[&index=25]:0.216740,ano_tail_r1[&index=8]:0.000045)[&index=26];
208700	-169.102	-103.694	-65.4074	((((((blue_f1[&index=3]:0.136265,blue_f2[&index=4]:0.047921)[&index=21]:4.389767,(red_f2[&index=2]:0.082111,red_f1[&index=1]:0.031107)[&index=20]:0.119709)[&index=22]:2.874715,no_tail_l3[&index=5]:0.069435)[&index=23]:0.128763,no_tail_l2[&index=6]:0.018080)[&index=24]:0.139328,no_tail_l1[&index=7]:0.064805)[&index=25]:0.029352,ano_tail_r1[&index=8]:0.021621,((no_tail_r3[&index=10]:0.011924,(blue1[&index=11]:0.109354,(blue2[&index=12]:0.018704,(red1[&index=13]:0.002562,red2[&index=14]:0.082710)[&index=15]:0.260180)[&index=16]:0.041710)[&index=17]:0.100051)[&index=18]:0.204579,no_tail_r2[&index=9]:0.067562)[&index=19]:0.083625)[&index=26];
208800	-166.005	-97.5635	-68.4418	(((no_tail_l2[&index=6]:0.436358,(no_tail_l3[&index=5]:0.019976,(red_f2[&index=2]:0.100189,((blue_f2[&index=4]:0.046994,blue_f1[&index=3]:0.000043)[&index=20]:0.039632,red_f1[&index=1]:0.013564)[&index=21]:0.057152)[&index=22]:21.948005)[&index=23]:0.100966)[&index=24]:0.128784,no_tail_l1[&index=7]:0.021142)[&index=25]:0.188350,ano_tail_r1[&index=8]:0.008800,(no_tail_r2[&index=9]:0.061727,(no_tail_r3[&index=10]:0.005945,(blue1[&index=11]:0.068703,(blue2[&index=12]:0.152227,(red1[&index=13]:0.033396,red2[&index=14]:0.073364)[&index=15]:0.235785)[&index=16]:0.042015)[&index=17]:0.124707)[&index=18]:0.141796)[&index=19]:0.258447)[&index=26];
208900	-155.906	-91.0413	-64.8644	((((blue1[&index=11]:0.166139,(blue2[&index=12]:0.034694,(red1[&index=13]:0.034585,red2[&index=14]:0.030571)[&index=15]:0.246918)[&index=16]:0.242420)[&index=17]:0.217325,no_tail_r3[&index=10]:0.007948)[&index=18]:0.076638,no_tail_r2[&index=9]:0.011009)[&index=19]:0.043823,ano_tail_r1[&index=8]:0.012121,((no_tail_l2[&index=6]:0.000686,(no_tail_l3[&index=5]:0.073779,(blue_f1[&index=3]:0.059818,(blue_f2[&index=4]:0.045899,(red_f2[&index=2]:0.023307,red_f1[&index=1]:0.046148)[&index=20]:0.151740)[&index=21]:0.050236)[&index=22]:4.466511)[&index=23]:0.060960)[&index=24]:0.032206,no_tail_l1[&index=7]:0.131655)[&index=25]:0.153613)[&index=26];
209000	-158.124	-91.9499	-66.1743	((no_tail_l1[&index=7]:0.092497,(no_tail_l2[&index=6]:0.016751,((red_f2[&index=2]:0.025493,(red_f1[&index=1]:0.094979,(blue_f2[&index=4]:0.028773,blue_f1[&index=3]:0.006959)[&index=21]:0.109519)[&index=20]:0.099129)[&index=22]:10.994506,no_tail_l3[&index=5]:0.021799)[&index=23]:0.057609)[&index=24]:0.012070)[&index=25]:0.360156,(((((red2[&index=14]:0.030691,red1[&index=13]:0.031202)[&index=15]:0.417893,blue2[&index=12]:0.027959)[&index=16]:0.036255,blue1[&index=11]:0.046848)[&index=17]:0.076349,no_tail_r3[&index=10]:0.019919)[&index=18]:0.119278,no_tail_r2[&index=9]:0.198278)[&index=19]:0.038208,ano_tail_r1[&index=8]:0.007493)[&index=26];
209100	-158.272	-93.785	-64.487	(ano_tail_r1[&index=8]:0.009814,((no_tail_l2[&index=6]:0.026776,(no_tail_l3[&index=5]:0.082058,(blue_f1[&index=3]:0.054954,((red_f2[&index=2]:0.090546,red_f1[&index=1]:0.012099)[&index=21]:0.043975,blue_f2[&index=4]:0.110173)[&index=20]:0.040480)[&index=22]:2.488105)[&index=23]:0.263084)[&index=24]:0.024828,no_tail_l1[&index=7]:0.017937)[&index=25]:0.131930,((no_tail_r3[&index=10]:0.232188,(blue1[&index=11]:0.009595,(blue2[&index=12]:0.046015,(red2[&index=14]:0.035020,red1[&index=13]:0.011703)[&index=15]:0.097569)[&index=16]:0.262149)[&index=17]:0.214943)[&index=18]:0.035274,no_tail_r2[&index=9]:0.012302)[&index=19]:0.180648)[&index=26];
209200	-158.897	-93.8044	-65.0921	((no_tail_l1[&index=7]:0.031642,(no_tail_l2[&index=6]:0.018333,((((blue_f1[&index=3]:0.045707,blue_f2[&index=4]:0.048201)[&index=20]:0.265025,red_f1[&index=1]:0.013480)[&index=21]:0.004689,red_f2[&index=2]:0.030433)[&index=22]:5.454174,no_tail_l3[&index=5]:0.018108)[&index=23]:0.212486)[&index=24]:0.081933)[&index=25]:0.251300,((((blue2[&index=12]:0.024210,(red2[&index=14]:0.109302,red1[&index=13]:0.075484)[&index=15]:0.147940)[&index=16]:0.104661,blue1[&index=11]:0.103466)[&index=17]:0.059134,no_tail_r3[&index=10]:0.022189)[&index=18]:0.287591,no_tail_r2[&index=9]:0.030949)[&index=19]:0.057326,ano_tail_r1[&index=8]:0.061944)[&index=26];
209300	-160.52	-95.801	-64.719	(((no_tail_r3[&index=10]:0.009053,((blue2[&index=12]:0.048371,(red2[&index=14]:0.058139,red1[&index=13]:0.037941)[&index=15]:0.193276)[&index=16]:0.322734,blue1[&index=11]:0.101485)[&index=17]:0.000023)[&index=18]:0.005735,no_tail_r2[&index=9]:0.055876)[&index=19]:0.086396,ano_tail_r1[&index=8]:0.128998,((((red_f2[&index=2]:0.146574,(red_f1[&index=1]:0.024580,(blue_f2[&index=4]:0.071298,blue_f1[&index=3]:0.010734)[&index=20]:0.085839)[&index=21]:0.099436)[&index=22]:3.863149,no_tail_l3[&index=5]:0.021592)[&index=23]:0.075142,no_tail_l2[&index=6]:0.062789)[&index=24]:0.056978,no_tail_l1[&index=7]:0.009395)[&index=25]:0.118413)[&index=26];
209400	-169.621	-105.07	-64.5513	(((no_tail_l2[&index=6]:0.079411,(no_tail_l3[&index=5]:0.054937,(((blue_f2[&index=4]:0.069188,blue_f1[&index=3]:0.040677)[&index=21]:0.033551,red_f1[&index=1]:0.097920)[&index=20]:0.009937,red_f2[&index=2]:0.061074)[&index=22]:1.826849)[&index=23]:0.374819)[&index=24]:0.032979,no_tail_l1[&index=7]:0.253397)[&index=25]:0.084464,ano_tail_r1[&index=8]:0.073305,(no_tail_r2[&index=9]:0.069160,(no_tail_r3[&index=10]:0.042546,(((red2[&index=14]:0.029352,red1[&index=13]:0.051982)[&index=15]:0.203688,blue2[&index=12]:0.057799)[&index=16]:0.300792,blue1[&index=11]:0.145554)[&index=17]:0.797566)[&index=18]:0.000014)[&index=19]:0.064499)[&index=26];
209500	-164.276	-98.8286	-65.4476	(ano_tail_r1[&index=8]:0.027570,((no_tail_r3[&index=10]:0.255423,((blue2[&index=12]:0.260980,(red1[&index=13]:0.018873,red2[&index=14]:0.064765)[&index=15]:0.181644)[&index=16]:0.030478,blue1[&index=11]:0.017268)[&index=17]:0.224349)[&index=18]:0.003935,no_tail_r2[&index=9]:0.019371)[&index=19]:0.060717,(no_tail_l1[&index=7]:0.060090,(no_tail_l2[&index=6]:0.076669,(no_tail_l3[&index=5]:0.368971,(blue_f2[&index=4]:0.033756,(blue_f1[&index=3]:0.039765,(red_f1[&index=1]:0.016781,red_f2[&index=2]:0.060648)[&index=20]:0.035704)[&index=21]:0.179479)[&index=22]:7.047981)[&index=23]:0.079714)[&index=24]:0.096130)[&index=25]:0.075829)[&index=26];
209600	-161.151	-95.7362	-65.4151	((((blue1[&index=11]:0.133488,((red1[&index=13]:0.001623,red2[&index=14]:0.009177)[&index=15]:0.304855,blue2[&index=12]:0.069157)[&index=16]:0.020569)[&index=17]:0.222264,no_tail_r3[&index=10]:0.035947)[&index=18]:0.012690,no_tail_r2[&index=9]:0.000606)[&index=19]:0.219322,ano_tail_r1[&index=8]:0.260205,(no_tail_l1[&index=7]:0.076370,((no_tail_l3[&index=5]:0.064990,((red_f1[&index=1]:0.033932,(blue_f2[&index=4]:0.017466,blue_f1[&index=3]:0.048725)[&index=21]:0.072643)[&index=20]:0.031562,red_f2[&index=2]:0.164178)[&index=22]:7.045042)[&index=23]:0.233236,no_tail_l2[&index=6]:0.012278)[&index=24]:0.074193)[&index=25]:0.010066)[&index=26];
209700	-161.958	-96.6875	-65.2703	(ano_tail_r1[&index=8]:0.189555,((((((blue_f2[&index=4]:0.010108,blue_f1[&index=3]:0.031963)[&index=21]:0.048754,red_f1[&index=1]:0.020228)[&index=20]:0.141076,red_f2[&index=2]:0.050109)[&index=22]:6.080355,no_tail_l3[&index=5]:0.024258)[&index=23]:0.062948,no_tail_l2[&index=6]:0.044892)[&index=24]:0.127539,no_tail_l1[&index=7]:0.067486)[&index=25]:0.021974,(no_tail_r2[&index=9]:0.119083,((((red2[&index=14]:0.104403,red1[&index=13]:0.007410)[&index=15]:0.517688,blue2[&index=12]:0.023859)[&index=16]:0.057766,blue1[&index=11]:0.042756)[&index=17]:0.264176,no_tail_r3[&index=10]:0.012748)[&index=18]:0.070005)[&index=19]:0.309221)[&index=26];
209800	-163.725	-97.1655	-66.5597	((no_tail_r2[&index=9]:0.007277,((blue1[&index=11]:0.038739,((red2[&index=14]:0.039027,red1[&index=13]:0.069572)[&index=15]:0.287889,blue2[&index=12]:0.179510)[&index=16]:0.164863)[&index=17]:0.318467,no_tail_r3[&index=10]:0.113721)[&index=18]:0.149481)[&index=19]:0.021189,ano_tail_r1[&index=8]:0.084717,(((no_tail_l3[&index=5]:0.028503,(blue_f2[&index=4]:0.071231,(blue_f1[&index=3]:0.044828,(red_f1[&index=1]:0.003721,red_f2[&index=2]:0.050023)[&index=20]:0.113619)[&index=21]:0.050510)[&index=22]:12.452241)[&index=23]:0.104275,no_tail_l2[&index=6]:0.035041)[&index=24]:0.190907,no_tail_l1[&index=7]:0.082987)[&index=25]:0.195327)[&index=26];
209900	-166.724	-101.207	-65.5174	(ano_tail_r1[&index=8]:0.001181,(no_tail_r2[&index=9]:0.178998,((blue1[&index=11]:0.107440,(blue2[&index=12]:0.055428,(red2[&index=14]:0.021032,red1[&index=13]:0.038466)[&index=15]:0.067405)[&index=16]:0.238085)[&index=17]:0.408726,no_tail_r3[&index=10]:0.095298)[&index=18]:0.075827)[&index=19]:0.063154,((no_tail_l2[&index=6]:0.042973,((blue_f1[&index=3]:0.106453,(blue_f2[&index=4]:0.067372,(red_f1[&index=1]:0.062498,red_f2[&index=2]:0.080180)[&index=21]:0.011613)[&index=20]:0.103596)[&index=22]:7.416055,no_tail_l3[&index=5]:0.268703)[&index=23]:0.057244)[&index=24]:0.005840,no_tail_l1[&index=7]:0.076555)[&index=25]:0.036028)[&index=26];
210000	-160.194	-95.885	-64.3092	((no_tail_r2[&index=9]:0.062710,((((red1[&index=13]:0.035075,red2[&index=14]:0.024380)[&index=15]:0.221739,blue2[&index=12]:0.024788)[&index=16]:0.031703,blue1[&index=11]:0.004504)[&index=17]:0.079527,no_tail_r3[&index=10]:0.107990)[&index=18]:0.027177)[&index=19]:0.057208,((no_tail_l2[&index=6]:0.042296,(no_tail_l3[&index=5]:0.215846,(blue_f1[&index=3]:0.031839,(blue_f2[&index=4]:0.047756,(red_f1[&index=1]:0.007833,red_f2[&index=2]:0.007754)[&index=21]:0.009067)[&index=20]:0.043531)[&index=22]:1.429030)[&index=23]:0.031595)[&index=24]:0.414166,no_tail_l1[&index=7]:0.081452)[&index=25]:0.445007,ano_tail_r1[&index=8]:0.160918)[&index=26];
210100	-161.323	-95.9556	-65.367	((no_tail_l1[&index=7]:0.041750,(no_tail_l2[&index=6]:0.035725,(no_tail_l3[&index=5]:0.046758,(((blue_f2[&index=4]:0.021552,red_f2[&index=2]:0.031768)[&index=20]:0.039056,red_f1[&index=1]:0.238144)[&index=21]:0.068135,blue_f1[&index=3]:0.071894)[&index=22]:7.096077)[&index=23]:0.125250)[&index=24]:0.051552)[&index=25]:0.089437,ano_tail_r1[&index=8]:0.017603,(((blue1[&index=11]:0.029377,(blue2[&index=12]:0.024484,(red2[&index=14]:0.106897,red1[&index=13]:0.004534)[&index=15]:0.287099)[&index=16]:0.007739)[&index=17]:0.090508,no_tail_r3[&index=10]:0.029916)[&index=18]:0.214937,no_tail_r2[&index=9]:0.141851)[&index=19]:0.021798)[&index=26];
210200	-151.789	-86.5243	-65.2648	(ano_tail_r1[&index=8]:0.035575,((no_tail_l2[&index=6]:0.027979,(no_tail_l3[&index=5]:0.236161,(blue_f1[&index=3]:0.012916,(blue_f2[&index=4]:0.002631,(red_f1[&index=1]:0.055976,red_f2[&index=2]:0.087375)[&index=21]:0.023855)[&index=20]:0.026007)[&index=22]:6.950066)[&index=23]:0.048688)[&index=24]:0.024337,no_tail_l1[&index=7]:0.040427)[&index=25]:0.116259,((no_tail_r3[&index=10]:0.049352,(blue1[&index=11]:0.081891,((red2[&index=14]:0.003934,red1[&index=13]:0.018697)[&index=15]:0.173589,blue2[&index=12]:0.022315)[&index=16]:0.096724)[&index=17]:0.051172)[&index=18]:0.127420,no_tail_r2[&index=9]:0.022352)[&index=19]:0.087183)[&index=26];
210300	-161.269	-94.6751	-66.5936	(((no_tail_l2[&index=6]:0.146592,(no_tail_l3[&index=5]:0.097881,((red_f1[&index=1]:0.224110,(blue_f1[&index=3]:0.076668,blue_f2[&index=4]:0.058773)[&index=20]:0.042080)[&index=21]:0.021954,red_f2[&index=2]:0.000994)[&index=22]:13.387796)[&index=23]:0.011866)[&index=24]:0.058224,no_tail_l1[&index=7]:0.258303)[&index=25]:0.083858,ano_tail_r1[&index=8]:0.066325,(no_tail_r2[&index=9]:0.003173,((blue1[&index=11]:0.168417,(blue2[&index=12]:0.012236,(red2[&index=14]:0.025598,red1[&index=13]:0.033298)[&index=15]:0.073609)[&index=16]:0.016713)[&index=17]:0.049964,no_tail_r3[&index=10]:0.005220)[&index=18]:0.083438)[&index=19]:0.060080)[&index=26];
210400	-154.392	-90.1812	-64.2112	(((no_tail_r3[&index=10]:0.015554,(((red2[&index=14]:0.001385,red1[&index=13]:0.073093)[&index=15]:0.086033,blue2[&index=12]:0.018052)[&index=16]:0.022194,blue1[&index=11]:0.013308)[&index=17]:0.214409)[&index=18]:0.178237,no_tail_r2[&index=9]:0.092133)[&index=19]:0.058770,((no_tail_l2[&index=6]:0.018215,(((red_f1[&index=1]:0.111918,red_f2[&index=2]:0.009477)[&index=21]:0.085618,(blue_f2[&index=4]:0.006924,blue_f1[&index=3]:0.025170)[&index=20]:0.061329)[&index=22]:1.247706,no_tail_l3[&index=5]:0.277372)[&index=23]:0.114081)[&index=24]:0.136058,no_tail_l1[&index=7]:0.031840)[&index=25]:0.239254,ano_tail_r1[&index=8]:0.017047)[&index=26];
210500	-162.155	-97.1984	-64.9569	((((((red1[&index=13]:0.061928,red2[&index=14]:0.381075)[&index=15]:0.055744,blue2[&index=12]:0.061496)[&index=16]:0.117674,blue1[&index=11]:0.081023)[&index=17]:0.143481,no_tail_r3[&index=10]:0.140217)[&index=18]:0.034378,no_tail_r2[&index=9]:0.060228)[&index=19]:0.039057,ano_tail_r1[&index=8]:0.014651,(no_tail_l1[&index=7]:0.110592,(no_tail_l2[&index=6]:0.025160,(no_tail_l3[&index=5]:0.024110,((blue_f2[&index=4]:0.057067,blue_f1[&index=3]:0.128162)[&index=21]:0.032789,(red_f1[&index=1]:0.053522,red_f2[&index=2]:0.000860)[&index=20]:0.119255)[&index=22]:4.804180)[&index=23]:0.047721)[&index=24]:0.074707)[&index=25]:0.214180)[&index=26];
210600	-151.163	-87.0377	-64.1251	((((blue1[&index=11]:0.004421,(blue2[&index=12]:0.015812,(red2[&index=14]:0.001226,red1[&index=13]:0.015126)[&index=15]:0.091306)[&index=16]:0.237440)[&index=17]:0.264615,no_tail_r3[&index=10]:0.023507)[&index=18]:0.030748,no_tail_r2[&index=9]:0.008937)[&index=19]:0.334219,ano_tail_r1[&index=8]:0.017029,(no_tail_l1[&index=7]:0.000448,((((red_f1[&index=1]:0.000635,red_f2[&index=2]:0.012559)[&index=20]:0.161128,(blue_f1[&index=3]:0.045026,blue_f2[&index=4]:0.019397)[&index=21]:0.051977)[&index=22]:0.906650,no_tail_l3[&index=5]:0.047715)[&index=23]:0.086400,no_tail_l2[&index=6]:0.026484)[&index=24]:0.056742)[&index=25]:0.264852)[&index=26];
210700	-160.511	-95.0859	-65.425	(ano_tail_r1[&index=8]:0.029977,(((blue1[&index=11]:0.012454,(blue2[&index=12]:0.062989,(red2[&index=14]:0.106968,red1[&index=13]:0.130766)[&index=15]:0.016185)[&index=16]:0.030531)[&index=17]:0.146957,no_tail_r3[&index=10]:0.002852)[&index=18]:0.174635,no_tail_r2[&index=9]:0.025784)[&index=19]:0.012464,((no_tail_l2[&index=6]:0.029387,((((blue_f1[&index=3]:0.211041,blue_f2[&index=4]:0.060952)[&index=21]:0.112516,red_f1[&index=1]:0.015585)[&index=20]:0.025962,red_f2[&index=2]:0.028318)[&index=22]:7.268138,no_tail_l3[&index=5]:0.062977)[&index=23]:0.076575)[&index=24]:0.132093,no_tail_l1[&index=7]:0.039041)[&index=25]:0.408851)[&index=26];
210800	-169.297	-103.226	-66.0717	((((no_tail_l3[&index=5]:0.062442,((blue_f1[&index=3]:0.169926,(red_f2[&index=2]:0.075788,red_f1[&index=1]:0.020289)[&index=20]:0.035360)[&index=21]:0.274652,blue_f2[&index=4]:0.111590)[&index=22]:9.532441)[&index=23]:0.018664,no_tail_l2[&index=6]:0.013169)[&index=24]:0.109167,no_tail_l1[&index=7]:0.025499)[&index=25]:0.073422,ano_tail_r1[&index=8]:0.066045,(no_tail_r2[&index=9]:0.050609,((((red2[&index=14]:0.001166,red1[&index=13]:0.008806)[&index=15]:0.354073,blue2[&index=12]:0.014250)[&index=16]:0.133345,blue1[&index=11]:0.226493)[&index=17]:0.240064,no_tail_r3[&index=10]:0.027348)[&index=18]:0.150685)[&index=19]:0.662336)[&index=26];
210900	-160.295	-94.6455	-65.6497	((no_tail_l1[&index=7]:0.089501,(no_tail_l2[&index=6]:0.051024,(no_tail_l3[&index=5]:0.087334,(blue_f1[&index=3]:0.025197,(blue_f2[&index=4]:0.018691,(red_f1[&index=1]:0.106100,red_f2[&index=2]:0.207964)[&index=20]:0.146712)[&index=21]:0.045731)[&index=22]:8.199735)[&index=23]:0.005855)[&index=24]:0.051571)[&index=25]:0.215401,ano_tail_r1[&index=8]:0.002004,(no_tail_r2[&index=9]:0.080440,(((blue2[&index=12]:0.027865,(red1[&index=13]:0.008177,red2[&index=14]:0.068504)[&index=15]:0.279039)[&index=16]:0.134245,blue1[&index=11]:0.034763)[&index=17]:0.079799,no_tail_r3[&index=10]:0.017001)[&index=18]:0.253277)[&index=19]:0.111600)[&index=26];
211000	-156.048	-90.4568	-65.5909	(ano_tail_r1[&index=8]:0.002626,((no_tail_l2[&index=6]:0.074300,((blue_f2[&index=4]:0.022659,(blue_f1[&index=3]:0.055631,(red_f1[&index=1]:0.001477,red_f2[&index=2]:0.030081)[&index=20]:0.059248)[&index=21]:0.113133)[&index=22]:8.344338,no_tail_l3[&index=5]:0.021962)[&index=23]:0.103517)[&index=24]:0.027080,no_tail_l1[&index=7]:0.179530)[&index=25]:0.050438,(no_tail_r2[&index=9]:0.033179,((blue1[&index=11]:0.002880,((red1[&index=13]:0.006988,red2[&index=14]:0.043253)[&index=15]:0.086087,blue2[&index=12]:0.116282)[&index=16]:0.237849)[&index=17]:0.258173,no_tail_r3[&index=10]:0.025985)[&index=18]:0.071125)[&index=19]:0.085562)[&index=26];
211100	-153.65	-88.9313	-64.7185	(ano_tail_r1[&index=8]:0.013014,(no_tail_r2[&index=9]:0.009097,(no_tail_r3[&index=10]:0.076452,((blue2[&index=12]:0.006139,(red1[&index=13]:0.034502,red2[&index=14]:0.054522)[&index=15]:0.384737)[&index=16]:0.047961,blue1[&index=11]:0.038029)[&index=17]:0.062683)[&index=18]:0.079936)[&index=19]:0.036190,(no_tail_l1[&index=7]:0.012461,((((red_f1[&index=1]:0.038806,red_f2[&index=2]:0.067379)[&index=20]:0.199626,(blue_f2[&index=4]:0.097244,blue_f1[&index=3]:0.037169)[&index=21]:0.020034)[&index=22]:3.991996,no_tail_l3[&index=5]:0.085445)[&index=23]:0.122485,no_tail_l2[&index=6]:0.004768)[&index=24]:0.077920)[&index=25]:0.092917)[&index=26];
211200	-173.834	-108.881	-64.9538	(ano_tail_r1[&index=8]:0.066536,(((no_tail_l3[&index=5]:0.361624,(blue_f1[&index=3]:0.066318,(blue_f2[&index=4]:0.047075,(red_f2[&index=2]:0.198498,red_f1[&index=1]:0.037742)[&index=21]:0.064416)[&index=20]:0.145924)[&index=22]:3.904888)[&index=23]:0.019964,no_tail_l2[&index=6]:0.000053)[&index=24]:0.029856,no_tail_l1[&index=7]:0.015714)[&index=25]:0.086821,((no_tail_r3[&index=10]:0.156575,((blue2[&index=12]:0.092050,(red1[&index=13]:0.202374,red2[&index=14]:0.046686)[&index=15]:0.556910)[&index=16]:0.093040,blue1[&index=11]:0.416645)[&index=17]:0.070668)[&index=18]:0.114512,no_tail_r2[&index=9]:0.032897)[&index=19]:0.039963)[&index=26];
211300	-159.26	-92.9523	-66.3082	(ano_tail_r1[&index=8]:0.385980,(no_tail_l1[&index=7]:0.051467,(no_tail_l2[&index=6]:0.004695,(no_tail_l3[&index=5]:0.152660,(red_f1[&index=1]:0.005145,(red_f2[&index=2]:0.062656,(blue_f1[&index=3]:0.005215,blue_f2[&index=4]:0.003815)[&index=20]:0.041490)[&index=21]:0.024958)[&index=22]:11.525101)[&index=23]:0.027533)[&index=24]:0.098687)[&index=25]:0.006375,((no_tail_r3[&index=10]:0.161164,(blue1[&index=11]:0.068912,((red2[&index=14]:0.034857,red1[&index=13]:0.042522)[&index=15]:0.182320,blue2[&index=12]:0.020083)[&index=16]:0.029995)[&index=17]:0.283300)[&index=18]:0.046714,no_tail_r2[&index=9]:0.013131)[&index=19]:0.361422)[&index=26];
211400	-162.298	-97.4444	-64.854	(ano_tail_r1[&index=8]:0.051392,((no_tail_r3[&index=10]:0.058836,(blue1[&index=11]:0.003468,(blue2[&index=12]:0.008568,(red1[&index=13]:0.039571,red2[&index=14]:0.035684)[&index=15]:0.307563)[&index=16]:0.234059)[&index=17]:0.338452)[&index=18]:0.157707,no_tail_r2[&index=9]:0.069976)[&index=19]:0.070258,(((no_tail_l3[&index=5]:0.033129,((blue_f2[&index=4]:0.135381,blue_f1[&index=3]:0.000338)[&index=20]:0.083801,(red_f1[&index=1]:0.034220,red_f2[&index=2]:0.215443)[&index=21]:0.016719)[&index=22]:3.824081)[&index=23]:0.039838,no_tail_l2[&index=6]:0.048739)[&index=24]:0.329945,no_tail_l1[&index=7]:0.011611)[&index=25]:0.220271)[&index=26];
211500	-151.914	-86.4349	-65.4793	((no_tail_l1[&index=7]:0.038316,(no_tail_l2[&index=6]:0.012430,(no_tail_l3[&index=5]:0.039824,((red_f2[&index=2]:0.167681,red_f1[&index=1]:0.000894)[&index=21]:0.084935,(blue_f1[&index=3]:0.066189,blue_f2[&index=4]:0.014071)[&index=20]:0.065086)[&index=22]:8.026698)[&index=23]:0.020118)[&index=24]:0.201331)[&index=25]:0.040114,ano_tail_r1[&index=8]:0.031302,((no_tail_r3[&index=10]:0.003058,(((red1[&index=13]:0.002430,red2[&index=14]:0.024484)[&index=15]:0.163140,blue2[&index=12]:0.118004)[&index=16]:0.040002,blue1[&index=11]:0.050261)[&index=17]:0.131547)[&index=18]:0.043764,no_tail_r2[&index=9]:0.010330)[&index=19]:0.099543)[&index=26];
211600	-168.891	-104.158	-64.7331	((no_tail_l1[&index=7]:0.019506,(no_tail_l2[&index=6]:0.193402,(((red_f2[&index=2]:0.171607,blue_f1[&index=3]:0.152210)[&index=20]:0.149689,(red_f1[&index=1]:0.123846,blue_f2[&index=4]:0.062405)[&index=21]:0.119498)[&index=22]:3.003116,no_tail_l3[&index=5]:0.031459)[&index=23]:0.048829)[&index=24]:0.068211)[&index=25]:0.829965,ano_tail_r1[&index=8]:0.132742,(((blue1[&index=11]:0.028102,((red1[&index=13]:0.014807,red2[&index=14]:0.016917)[&index=15]:0.134020,blue2[&index=12]:0.025703)[&index=16]:0.136463)[&index=17]:0.072317,no_tail_r3[&index=10]:0.087733)[&index=18]:0.123646,no_tail_r2[&index=9]:0.013298)[&index=19]:0.005156)[&index=26];
211700	-152.651	-88.5466	-64.1049	(ano_tail_r1[&index=8]:0.013174,(no_tail_l1[&index=7]:0.045193,(no_tail_l2[&index=6]:0.043725,((blue_f1[&index=3]:0.075240,((red_f2[&index=2]:0.004035,red_f1[&index=1]:0.001024)[&index=21]:0.152415,blue_f2[&index=4]:0.012866)[&index=20]:0.051214)[&index=22]:0.904133,no_tail_l3[&index=5]:0.109360)[&index=23]:0.117395)[&index=24]:0.017836)[&index=25]:0.043984,(no_tail_r2[&index=9]:0.008908,((blue1[&index=11]:0.017927,((red2[&index=14]:0.006467,red1[&index=13]:0.043250)[&index=15]:0.300924,blue2[&index=12]:0.034207)[&index=16]:0.055821)[&index=17]:0.242373,no_tail_r3[&index=10]:0.049446)[&index=18]:0.060969)[&index=19]:0.211510)[&index=26];
211800	-159.927	-94.7505	-65.1766	((((no_tail_l3[&index=5]:0.120881,(red_f2[&index=2]:0.069519,(red_f1[&index=1]:0.016561,(blue_f1[&index=3]:0.046190,blue_f2[&index=4]:0.066511)[&index=20]:0.044697)[&index=21]:0.016203)[&index=22]:6.025181)[&index=23]:0.027858,no_tail_l2[&index=6]:0.009389)[&index=24]:0.077811,no_tail_l1[&index=7]:0.039775)[&index=25]:0.132046,ano_tail_r1[&index=8]:0.100398,(((blue1[&index=11]:0.015735,((red1[&index=13]:0.069508,red2[&index=14]:0.076842)[&index=15]:0.517413,blue2[&index=12]:0.115722)[&index=16]:0.183944)[&index=17]:0.010677,no_tail_r3[&index=10]:0.007244)[&index=18]:0.031425,no_tail_r2[&index=9]:0.003694)[&index=19]:0.156682)[&index=26];
211900	-153.277	-88.8448	-64.4327	((no_tail_r2[&index=9]:0.039077,(((blue2[&index=12]:0.059391,(red1[&index=13]:0.012082,red2[&index=14]:0.053167)[&index=15]:0.155272)[&index=16]:0.389505,blue1[&index=11]:0.000537)[&index=17]:0.019771,no_tail_r3[&index=10]:0.010080)[&index=18]:0.007566)[&index=19]:0.085803,((no_tail_l2[&index=6]:0.082083,(no_tail_l3[&index=5]:0.041812,(((blue_f1[&index=3]:0.009294,blue_f2[&index=4]:0.006554)[&index=20]:0.185237,red_f2[&index=2]:0.030056)[&index=21]:0.015623,red_f1[&index=1]:0.006384)[&index=22]:2.743455)[&index=23]:0.125516)[&index=24]:0.030639,no_tail_l1[&index=7]:0.021026)[&index=25]:0.107462,ano_tail_r1[&index=8]:0.024896)[&index=26];
212000	-169.043	-100.579	-68.4635	((no_tail_r2[&index=9]:0.009258,((blue1[&index=11]:0.088045,(blue2[&index=12]:0.044828,(red1[&index=13]:0.031948,red2[&index=14]:0.011107)[&index=15]:0.109202)[&index=16]:0.214129)[&index=17]:0.416714,no_tail_r3[&index=10]:0.017996)[&index=18]:0.051339)[&index=19]:0.105038,((((blue_f1[&index=3]:0.038856,((red_f2[&index=2]:0.015833,red_f1[&index=1]:0.095788)[&index=20]:0.038710,blue_f2[&index=4]:0.014898)[&index=21]:0.025383)[&index=22]:4.073215,no_tail_l3[&index=5]:8.489598)[&index=23]:10.007916,no_tail_l2[&index=6]:0.024870)[&index=24]:0.122955,no_tail_l1[&index=7]:0.043588)[&index=25]:0.248189,ano_tail_r1[&index=8]:0.077192)[&index=26];
212100	-158.958	-93.9733	-64.9846	(ano_tail_r1[&index=8]:0.039722,(no_tail_r2[&index=9]:0.020540,((blue1[&index=11]:0.188374,(blue2[&index=12]:0.093611,(red2[&index=14]:0.122844,red1[&index=13]:0.080631)[&index=15]:0.117467)[&index=16]:0.064487)[&index=17]:0.080102,no_tail_r3[&index=10]:0.013709)[&index=18]:0.013081)[&index=19]:0.054824,(((((blue_f1[&index=3]:0.069020,(red_f2[&index=2]:0.021273,red_f1[&index=1]:0.019589)[&index=20]:0.057511)[&index=21]:0.006565,blue_f2[&index=4]:0.041683)[&index=22]:5.063529,no_tail_l3[&index=5]:0.055166)[&index=23]:0.018198,no_tail_l2[&index=6]:0.032326)[&index=24]:0.100543,no_tail_l1[&index=7]:0.172982)[&index=25]:0.474095)[&index=26];
212200	-158.771	-94.1997	-64.5715	(((no_tail_l2[&index=6]:0.146633,((((red_f1[&index=1]:0.102349,red_f2[&index=2]:0.029445)[&index=20]:0.363971,blue_f2[&index=4]:0.053178)[&index=21]:0.016685,blue_f1[&index=3]:0.040819)[&index=22]:2.842369,no_tail_l3[&index=5]:0.044521)[&index=23]:0.101774)[&index=24]:0.078158,no_tail_l1[&index=7]:0.041709)[&index=25]:0.107628,ano_tail_r1[&index=8]:0.000858,(no_tail_r2[&index=9]:0.048885,((((red2[&index=14]:0.010854,red1[&index=13]:0.078049)[&index=15]:0.131075,blue2[&index=12]:0.030217)[&index=16]:0.128342,blue1[&index=11]:0.033319)[&index=17]:0.169061,no_tail_r3[&index=10]:0.068575)[&index=18]:0.215253)[&index=19]:0.072703)[&index=26];
212300	-159.55	-95.0203	-64.5299	(ano_tail_r1[&index=8]:0.012138,(no_tail_l1[&index=7]:0.056665,(no_tail_l2[&index=6]:0.119815,(no_tail_l3[&index=5]:0.199543,(((red_f2[&index=2]:0.041636,red_f1[&index=1]:0.060591)[&index=20]:0.054086,blue_f2[&index=4]:0.042300)[&index=21]:0.280124,blue_f1[&index=3]:0.153541)[&index=22]:2.834691)[&index=23]:0.007339)[&index=24]:0.002469)[&index=25]:0.106820,(no_tail_r2[&index=9]:0.038906,((((red2[&index=14]:0.009020,red1[&index=13]:0.004171)[&index=15]:0.219762,blue2[&index=12]:0.027604)[&index=16]:0.139234,blue1[&index=11]:0.054277)[&index=17]:0.027365,no_tail_r3[&index=10]:0.043039)[&index=18]:0.170417)[&index=19]:0.042796)[&index=26];
212400	-155.357	-89.839	-65.518	((((blue1[&index=11]:0.004041,((red1[&index=13]:0.118379,red2[&index=14]:0.156483)[&index=15]:0.027669,blue2[&index=12]:0.028601)[&index=16]:0.020581)[&index=17]:0.053513,no_tail_r3[&index=10]:0.032602)[&index=18]:0.075681,no_tail_r2[&index=9]:0.177687)[&index=19]:0.085671,(((no_tail_l3[&index=5]:0.002547,(((red_f1[&index=1]:0.045457,red_f2[&index=2]:0.078273)[&index=20]:0.075587,blue_f2[&index=4]:0.010715)[&index=21]:0.033752,blue_f1[&index=3]:0.000727)[&index=22]:8.308874)[&index=23]:0.020830,no_tail_l2[&index=6]:0.041712)[&index=24]:0.025121,no_tail_l1[&index=7]:0.026462)[&index=25]:0.223144,ano_tail_r1[&index=8]:0.014853)[&index=26];
212500	-175.095	-108.301	-66.7936	((no_tail_l1[&index=7]:0.095894,(no_tail_l2[&index=6]:0.034197,(((blue_f2[&index=4]:0.076292,(red_f1[&index=1]:0.111794,blue_f1[&index=3]:0.060455)[&index=21]:0.043554)[&index=20]:0.004826,red_f2[&index=2]:0.003840)[&index=22]:3.268694,no_tail_l3[&index=5]:9.612329)[&index=23]:1.155678)[&index=24]:0.028892)[&index=25]:0.225429,(no_tail_r2[&index=9]:0.110821,(((blue2[&index=12]:0.102914,(red1[&index=13]:0.039754,red2[&index=14]:0.129270)[&index=15]:0.172872)[&index=16]:0.042474,blue1[&index=11]:0.011869)[&index=17]:0.135786,no_tail_r3[&index=10]:0.005377)[&index=18]:0.157254)[&index=19]:0.400559,ano_tail_r1[&index=8]:0.036124)[&index=26];
212600	-170.404	-103.916	-66.4877	((no_tail_l1[&index=7]:0.107715,(no_tail_l2[&index=6]:0.009593,((((red_f1[&index=1]:0.006944,red_f2[&index=2]:0.027290)[&index=21]:0.095318,blue_f1[&index=3]:0.025068)[&index=20]:0.044633,blue_f2[&index=4]:0.030652)[&index=22]:3.478953,no_tail_l3[&index=5]:0.011202)[&index=23]:0.300176)[&index=24]:0.125290)[&index=25]:8.650082,((no_tail_r3[&index=10]:0.022220,(blue1[&index=11]:0.029054,(blue2[&index=12]:0.070790,(red1[&index=13]:0.005248,red2[&index=14]:0.032595)[&index=15]:0.136061)[&index=16]:0.150586)[&index=17]:0.238391)[&index=18]:0.023785,no_tail_r2[&index=9]:0.191021)[&index=19]:0.377989,ano_tail_r1[&index=8]:0.346780)[&index=26];
212700	-167.49	-103.117	-64.3731	(ano_tail_r1[&index=8]:0.104275,((no_tail_r3[&index=10]:0.122501,(blue1[&index=11]:0.185615,((red2[&index=14]:0.050954,red1[&index=13]:0.342590)[&index=15]:0.181123,blue2[&index=12]:0.007518)[&index=16]:0.107593)[&index=17]:0.197662)[&index=18]:0.127726,no_tail_r2[&index=9]:0.071239)[&index=19]:0.080867,((no_tail_l2[&index=6]:0.036054,(no_tail_l3[&index=5]:0.004041,(red_f2[&index=2]:0.015823,((blue_f2[&index=4]:0.107633,blue_f1[&index=3]:0.044136)[&index=20]:0.133336,red_f1[&index=1]:0.082082)[&index=21]:0.064917)[&index=22]:1.363907)[&index=23]:0.120151)[&index=24]:0.052053,no_tail_l1[&index=7]:0.146247)[&index=25]:0.214608)[&index=26];
212800	-167.278	-102.13	-65.1477	(ano_tail_r1[&index=8]:0.055165,(no_tail_l1[&index=7]:0.111950,(no_tail_l2[&index=6]:0.047689,(no_tail_l3[&index=5]:1.849924,(((blue_f1[&index=3]:0.061314,blue_f2[&index=4]:0.013026)[&index=20]:0.149534,red_f1[&index=1]:0.036016)[&index=21]:0.098403,red_f2[&index=2]:0.031811)[&index=22]:2.710985)[&index=23]:1.832784)[&index=24]:0.070164)[&index=25]:0.153427,((no_tail_r3[&index=10]:0.062357,(((red1[&index=13]:0.021842,red2[&index=14]:0.075315)[&index=15]:0.024508,blue2[&index=12]:0.085318)[&index=16]:0.029575,blue1[&index=11]:0.029391)[&index=17]:0.166137)[&index=18]:0.021027,no_tail_r2[&index=9]:0.068749)[&index=19]:0.031275)[&index=26];
212900	-156.404	-90.3954	-66.0082	(ano_tail_r1[&index=8]:0.027778,(no_tail_l1[&index=7]:0.023670,((no_tail_l3[&index=5]:0.006506,((red_f1[&index=1]:0.002863,(blue_f1[&index=3]:0.030227,blue_f2[&index=4]:0.023356)[&index=20]:0.038757)[&index=21]:0.112727,red_f2[&index=2]:0.067432)[&index=22]:10.335451)[&index=23]:0.145876,no_tail_l2[&index=6]:0.077547)[&index=24]:0.147641)[&index=25]:0.144376,(((blue1[&index=11]:0.071557,((red1[&index=13]:0.028420,red2[&index=14]:0.021822)[&index=15]:0.367847,blue2[&index=12]:0.034452)[&index=16]:0.145533)[&index=17]:0.041545,no_tail_r3[&index=10]:0.014261)[&index=18]:0.092914,no_tail_r2[&index=9]:0.077428)[&index=19]:0.059967)[&index=26];
213000	-166.526	-96.697	-69.8288	(ano_tail_r1[&index=8]:0.079609,(((((red1[&index=13]:0.117234,red2[&index=14]:0.010930)[&index=15]:0.031507,blue2[&index=12]:0.116560)[&index=16]:0.141764,blue1[&index=11]:0.002711)[&index=17]:0.176074,no_tail_r3[&index=10]:0.128876)[&index=18]:0.048926,no_tail_r2[&index=9]:0.039638)[&index=19]:0.165797,(no_tail_l1[&index=7]:0.016733,((((red_f1[&index=1]:0.004924,red_f2[&index=2]:0.012799)[&index=21]:0.057652,(blue_f2[&index=4]:0.002840,blue_f1[&index=3]:0.019857)[&index=20]:0.080975)[&index=22]:15.340025,no_tail_l3[&index=5]:0.033696)[&index=23]:0.031185,no_tail_l2[&index=6]:0.083294)[&index=24]:0.063408)[&index=25]:14.435839)[&index=26];
213100	-151.109	-86.5593	-64.5497	((((no_tail_l3[&index=5]:0.059840,((blue_f1[&index=3]:0.001894,(red_f2[&index=2]:0.007430,red_f1[&index=1]:0.020993)[&index=21]:0.410966)[&index=20]:0.032895,blue_f2[&index=4]:0.019588)[&index=22]:3.229624)[&index=23]:0.010716,no_tail_l2[&index=6]:0.033142)[&index=24]:0.074896,no_tail_l1[&index=7]:0.028851)[&index=25]:0.143888,ano_tail_r1[&index=8]:0.012549,(no_tail_r2[&index=9]:0.090467,(no_tail_r3[&index=10]:0.032587,(blue1[&index=11]:0.066906,((red2[&index=14]:0.002687,red1[&index=13]:0.060150)[&index=15]:0.140298,blue2[&index=12]:0.013715)[&index=16]:0.015909)[&index=17]:0.142183)[&index=18]:0.058444)[&index=19]:0.136877)[&index=26];
213200	-160.625	-95.2713	-65.354	(ano_tail_r1[&index=8]:0.009590,((((blue2[&index=12]:0.096855,(red2[&index=14]:0.029738,red1[&index=13]:0.089725)[&index=15]:0.151304)[&index=16]:0.017916,blue1[&index=11]:0.006850)[&index=17]:0.127890,no_tail_r3[&index=10]:0.017173)[&index=18]:0.058753,no_tail_r2[&index=9]:0.018978)[&index=19]:0.128823,(((((red_f1[&index=1]:0.060697,blue_f1[&index=3]:0.195639)[&index=21]:0.037144,(blue_f2[&index=4]:0.078237,red_f2[&index=2]:0.006904)[&index=20]:0.132996)[&index=22]:6.986889,no_tail_l3[&index=5]:0.009194)[&index=23]:0.043570,no_tail_l2[&index=6]:0.010869)[&index=24]:0.271348,no_tail_l1[&index=7]:0.142017)[&index=25]:0.140111)[&index=26];
213300	-148.638	-83.3608	-65.2767	(ano_tail_r1[&index=8]:0.006354,((no_tail_r3[&index=10]:0.063210,((blue2[&index=12]:0.000801,(red1[&index=13]:0.008366,red2[&index=14]:0.014086)[&index=15]:0.117540)[&index=16]:0.013775,blue1[&index=11]:0.129684)[&index=17]:0.300908)[&index=18]:0.253389,no_tail_r2[&index=9]:0.018969)[&index=19]:0.022590,(no_tail_l1[&index=7]:0.010751,(no_tail_l2[&index=6]:0.010551,((red_f2[&index=2]:0.017218,(red_f1[&index=1]:0.014455,(blue_f2[&index=4]:0.019605,blue_f1[&index=3]:0.011764)[&index=21]:0.071930)[&index=20]:0.055629)[&index=22]:7.112998,no_tail_l3[&index=5]:0.021483)[&index=23]:0.072534)[&index=24]:0.050552)[&index=25]:0.063566)[&index=26];
213400	-158.564	-91.8969	-66.6675	(((((red_f1[&index=1]:0.003984,(red_f2[&index=2]:0.007475,(blue_f1[&index=3]:0.052405,blue_f2[&index=4]:0.000765)[&index=21]:0.172504)[&index=20]:0.009839)[&index=22]:13.316857,no_tail_l3[&index=5]:0.053957)[&index=23]:0.144777,no_tail_l2[&index=6]:0.036636)[&index=24]:0.053817,no_tail_l1[&index=7]:0.021424)[&index=25]:0.253613,ano_tail_r1[&index=8]:0.087604,((no_tail_r3[&index=10]:0.028848,(blue1[&index=11]:0.108530,(blue2[&index=12]:0.087728,(red1[&index=13]:0.032614,red2[&index=14]:0.010880)[&index=15]:0.096545)[&index=16]:0.079690)[&index=17]:0.195494)[&index=18]:0.107896,no_tail_r2[&index=9]:0.082157)[&index=19]:0.390252)[&index=26];
213500	-167.3	-102.499	-64.8009	((no_tail_l1[&index=7]:0.150143,(no_tail_l2[&index=6]:0.041389,((blue_f2[&index=4]:0.048543,(blue_f1[&index=3]:0.068421,(red_f1[&index=1]:0.052106,red_f2[&index=2]:0.018642)[&index=20]:0.031277)[&index=21]:0.010560)[&index=22]:3.412585,no_tail_l3[&index=5]:0.150462)[&index=23]:0.165008)[&index=24]:0.101298)[&index=25]:0.155271,ano_tail_r1[&index=8]:0.033845,(((((red2[&index=14]:0.325770,red1[&index=13]:0.104242)[&index=15]:0.181740,blue2[&index=12]:0.003980)[&index=16]:0.198546,blue1[&index=11]:0.002173)[&index=17]:0.208392,no_tail_r3[&index=10]:0.197718)[&index=18]:0.363818,no_tail_r2[&index=9]:0.050228)[&index=19]:0.027354)[&index=26];
213600	-167.342	-102.989	-64.3531	((no_tail_r2[&index=9]:0.061986,(no_tail_r3[&index=10]:0.025288,((blue2[&index=12]:0.008569,(red2[&index=14]:0.010306,red1[&index=13]:0.040826)[&index=15]:0.141003)[&index=16]:0.195325,blue1[&index=11]:0.239472)[&index=17]:0.217425)[&index=18]:0.173322)[&index=19]:0.216050,(((no_tail_l3[&index=5]:0.075700,(((red_f1[&index=1]:0.014315,red_f2[&index=2]:0.030531)[&index=20]:0.132368,blue_f1[&index=3]:0.172892)[&index=21]:0.038081,blue_f2[&index=4]:0.208889)[&index=22]:1.187804)[&index=23]:0.339987,no_tail_l2[&index=6]:0.010581)[&index=24]:0.071431,no_tail_l1[&index=7]:0.017528)[&index=25]:0.033254,ano_tail_r1[&index=8]:0.201515)[&index=26];
213700	-162.475	-95.0508	-67.4237	(ano_tail_r1[&index=8]:0.020532,(no_tail_l1[&index=7]:0.011152,(no_tail_l2[&index=6]:0.190914,(no_tail_l3[&index=5]:0.004374,((blue_f1[&index=3]:0.008423,blue_f2[&index=4]:0.081264)[&index=21]:0.033242,(red_f1[&index=1]:0.313045,red_f2[&index=2]:0.045162)[&index=20]:0.063750)[&index=22]:17.297636)[&index=23]:0.136757)[&index=24]:0.029634)[&index=25]:0.125075,(no_tail_r2[&index=9]:0.135026,(no_tail_r3[&index=10]:0.064429,((blue2[&index=12]:0.026520,(red1[&index=13]:0.023609,red2[&index=14]:0.043910)[&index=15]:0.114157)[&index=16]:0.046171,blue1[&index=11]:0.114639)[&index=17]:0.094310)[&index=18]:0.161070)[&index=19]:0.032868)[&index=26];
213800	-157.556	-93.198	-64.3582	(ano_tail_r1[&index=8]:0.003069,(no_tail_l1[&index=7]:0.000494,(no_tail_l2[&index=6]:0.007712,((red_f1[&index=1]:0.001182,(red_f2[&index=2]:0.102911,(blue_f2[&index=4]:0.341443,blue_f1[&index=3]:0.039909)[&index=20]:0.035290)[&index=21]:0.149433)[&index=22]:2.307812,no_tail_l3[&index=5]:0.081721)[&index=23]:0.010380)[&index=24]:0.137712)[&index=25]:0.024481,((no_tail_r3[&index=10]:0.051407,(blue1[&index=11]:0.025952,((red2[&index=14]:0.010712,red1[&index=13]:0.018628)[&index=15]:0.086458,blue2[&index=12]:0.052319)[&index=16]:0.014138)[&index=17]:0.184775)[&index=18]:0.033653,no_tail_r2[&index=9]:0.116411)[&index=19]:0.051906)[&index=26];
213900	-173.781	-109.02	-64.7603	(((no_tail_r3[&index=10]:0.364112,(blue1[&index=11]:0.095391,((red2[&index=14]:0.269312,red1[&index=13]:0.045678)[&index=15]:0.107222,blue2[&index=12]:0.054420)[&index=16]:0.306771)[&index=17]:0.336361)[&index=18]:0.037467,no_tail_r2[&index=9]:0.144709)[&index=19]:0.425921,ano_tail_r1[&index=8]:0.117035,((((blue_f1[&index=3]:0.088494,(blue_f2[&index=4]:0.014561,(red_f2[&index=2]:0.000186,red_f1[&index=1]:0.046734)[&index=20]:0.029042)[&index=21]:0.193911)[&index=22]:2.701404,no_tail_l3[&index=5]:0.021447)[&index=23]:0.012574,no_tail_l2[&index=6]:0.006980)[&index=24]:0.154820,no_tail_l1[&index=7]:0.018132)[&index=25]:0.307621)[&index=26];
214000	-156.789	-91.5887	-65.2003	((((blue1[&index=11]:0.114512,((red1[&index=13]:0.119987,red2[&index=14]:0.140570)[&index=15]:0.205619,blue2[&index=12]:0.074553)[&index=16]:0.095773)[&index=17]:0.065362,no_tail_r3[&index=10]:0.006795)[&index=18]:0.046726,no_tail_r2[&index=9]:0.007546)[&index=19]:0.041817,ano_tail_r1[&index=8]:0.097639,(no_tail_l1[&index=7]:0.051031,((no_tail_l3[&index=5]:0.116969,((red_f1[&index=1]:0.009629,red_f2[&index=2]:0.015182)[&index=20]:0.077949,(blue_f2[&index=4]:0.044529,blue_f1[&index=3]:0.005780)[&index=21]:0.025621)[&index=22]:6.387652)[&index=23]:0.228877,no_tail_l2[&index=6]:0.014425)[&index=24]:0.064418)[&index=25]:0.041768)[&index=26];
214100	-163.031	-97.8023	-65.2286	((no_tail_r2[&index=9]:0.063116,(no_tail_r3[&index=10]:0.053856,(((red1[&index=13]:0.034586,red2[&index=14]:0.126064)[&index=15]:0.235372,blue2[&index=12]:0.020547)[&index=16]:0.352662,blue1[&index=11]:0.156877)[&index=17]:0.202651)[&index=18]:0.044012)[&index=19]:0.089827,ano_tail_r1[&index=8]:0.053488,((((blue_f1[&index=3]:0.165422,((red_f1[&index=1]:0.039099,red_f2[&index=2]:0.016254)[&index=21]:0.039228,blue_f2[&index=4]:0.094361)[&index=20]:0.001353)[&index=22]:5.983240,no_tail_l3[&index=5]:0.022278)[&index=23]:0.049150,no_tail_l2[&index=6]:0.008232)[&index=24]:0.134125,no_tail_l1[&index=7]:0.181997)[&index=25]:0.074391)[&index=26];
214200	-172.7	-107.188	-65.5119	((no_tail_r2[&index=9]:0.049732,(no_tail_r3[&index=10]:0.023494,(blue1[&index=11]:0.081289,((red1[&index=13]:0.023916,red2[&index=14]:0.333354)[&index=15]:0.133463,blue2[&index=12]:0.043380)[&index=16]:0.020531)[&index=17]:0.400269)[&index=18]:0.058733)[&index=19]:0.320229,ano_tail_r1[&index=8]:0.008976,(((no_tail_l3[&index=5]:0.186816,((red_f2[&index=2]:0.006243,red_f1[&index=1]:0.053251)[&index=20]:0.005136,(blue_f2[&index=4]:0.038473,blue_f1[&index=3]:0.386263)[&index=21]:0.321668)[&index=22]:6.458095)[&index=23]:0.034109,no_tail_l2[&index=6]:0.003448)[&index=24]:0.103992,no_tail_l1[&index=7]:0.136602)[&index=25]:0.426999)[&index=26];
214300	-160.78	-96.1059	-64.6745	((no_tail_l1[&index=7]:0.046433,(((((red_f2[&index=2]:0.085101,red_f1[&index=1]:0.036517)[&index=21]:0.042287,blue_f1[&index=3]:0.001720)[&index=20]:0.190614,blue_f2[&index=4]:0.042672)[&index=22]:3.532974,no_tail_l3[&index=5]:0.027742)[&index=23]:0.018846,no_tail_l2[&index=6]:0.159813)[&index=24]:0.029178)[&index=25]:0.207025,ano_tail_r1[&index=8]:0.056930,(no_tail_r2[&index=9]:0.026477,(no_tail_r3[&index=10]:0.031394,(blue1[&index=11]:0.037297,(blue2[&index=12]:0.066191,(red2[&index=14]:0.168974,red1[&index=13]:0.073285)[&index=15]:0.130365)[&index=16]:0.178911)[&index=17]:0.109821)[&index=18]:0.007826)[&index=19]:0.162974)[&index=26];
214400	-169.051	-103.639	-65.4119	((no_tail_r2[&index=9]:0.276931,(no_tail_r3[&index=10]:0.061961,(blue1[&index=11]:0.017536,(blue2[&index=12]:0.002040,(red2[&index=14]:0.006375,red1[&index=13]:0.006412)[&index=15]:0.390288)[&index=16]:0.182910)[&index=17]:0.113241)[&index=18]:0.022951)[&index=19]:0.036924,ano_tail_r1[&index=8]:0.088606,(no_tail_l1[&index=7]:0.006418,(no_tail_l2[&index=6]:0.299820,((blue_f2[&index=4]:0.011526,(blue_f1[&index=3]:0.011857,(red_f2[&index=2]:0.083388,red_f1[&index=1]:0.066200)[&index=21]:0.038926)[&index=20]:0.007217)[&index=22]:5.217323,no_tail_l3[&index=5]:1.551688)[&index=23]:0.462811)[&index=24]:0.097481)[&index=25]:0.097782)[&index=26];
214500	-158.83	-93.7825	-65.0478	((no_tail_r2[&index=9]:0.016719,((blue1[&index=11]:0.073289,(blue2[&index=12]:0.011169,(red2[&index=14]:0.018402,red1[&index=13]:0.268586)[&index=15]:0.122545)[&index=16]:0.046376)[&index=17]:0.260614,no_tail_r3[&index=10]:0.005754)[&index=18]:0.206721)[&index=19]:0.172975,(no_tail_l1[&index=7]:0.081984,((((blue_f2[&index=4]:0.046729,blue_f1[&index=3]:0.026064)[&index=20]:0.276654,(red_f1[&index=1]:0.026200,red_f2[&index=2]:0.084552)[&index=21]:0.002544)[&index=22]:5.235011,no_tail_l3[&index=5]:0.068422)[&index=23]:0.052047,no_tail_l2[&index=6]:0.006343)[&index=24]:0.080714)[&index=25]:0.101924,ano_tail_r1[&index=8]:0.045600)[&index=26];
214600	-156.943	-92.2908	-64.6524	(((no_tail_l2[&index=6]:0.216495,(no_tail_l3[&index=5]:0.067629,((red_f2[&index=2]:0.023712,red_f1[&index=1]:0.019820)[&index=20]:0.057568,(blue_f1[&index=3]:0.027105,blue_f2[&index=4]:0.002096)[&index=21]:0.039857)[&index=22]:3.322805)[&index=23]:0.007168)[&index=24]:0.019608,no_tail_l1[&index=7]:0.224563)[&index=25]:0.330243,(no_tail_r2[&index=9]:0.056245,(((blue2[&index=12]:0.071796,(red1[&index=13]:0.009077,red2[&index=14]:0.036216)[&index=15]:0.164734)[&index=16]:0.064484,blue1[&index=11]:0.001055)[&index=17]:0.062942,no_tail_r3[&index=10]:0.025968)[&index=18]:0.153746)[&index=19]:0.327703,ano_tail_r1[&index=8]:0.028446)[&index=26];
214700	-153.795	-89.5436	-64.2513	(((no_tail_r3[&index=10]:0.063423,(blue1[&index=11]:0.000260,(blue2[&index=12]:0.040867,(red1[&index=13]:0.007984,red2[&index=14]:0.052242)[&index=15]:0.098996)[&index=16]:0.028629)[&index=17]:0.186626)[&index=18]:0.328264,no_tail_r2[&index=9]:0.111621)[&index=19]:0.038088,(no_tail_l1[&index=7]:0.015777,(no_tail_l2[&index=6]:0.014599,(no_tail_l3[&index=5]:0.044269,((blue_f2[&index=4]:0.003560,blue_f1[&index=3]:0.004136)[&index=21]:0.048561,(red_f1[&index=1]:0.110582,red_f2[&index=2]:0.154664)[&index=20]:0.001300)[&index=22]:1.698547)[&index=23]:0.012768)[&index=24]:0.122596)[&index=25]:0.083148,ano_tail_r1[&index=8]:0.084163)[&index=26];
214800	-152.352	-87.3403	-65.0117	(((((blue_f1[&index=3]:0.001847,((red_f2[&index=2]:0.048066,blue_f2[&index=4]:0.123648)[&index=20]:0.013516,red_f1[&index=1]:0.003172)[&index=21]:0.058089)[&index=22]:6.008355,no_tail_l3[&index=5]:0.035546)[&index=23]:0.038074,no_tail_l2[&index=6]:0.001924)[&index=24]:0.046613,no_tail_l1[&index=7]:0.046527)[&index=25]:0.075096,(no_tail_r2[&index=9]:0.020645,(no_tail_r3[&index=10]:0.077115,((blue2[&index=12]:0.017857,(red1[&index=13]:0.038768,red2[&index=14]:0.076001)[&index=15]:0.066975)[&index=16]:0.071629,blue1[&index=11]:0.005421)[&index=17]:0.033337)[&index=18]:0.064449)[&index=19]:0.096976,ano_tail_r1[&index=8]:0.087646)[&index=26];
214900	-165.799	-101.415	-64.3839	((no_tail_r2[&index=9]:0.011157,((blue1[&index=11]:0.019847,(blue2[&index=12]:0.089527,(red1[&index=13]:0.038256,red2[&index=14]:0.169771)[&index=15]:0.022219)[&index=16]:0.032807)[&index=17]:0.276717,no_tail_r3[&index=10]:0.089222)[&index=18]:0.341504)[&index=19]:0.061104,ano_tail_r1[&index=8]:0.098942,(((((red_f2[&index=2]:0.075851,(blue_f1[&index=3]:0.005938,blue_f2[&index=4]:0.169769)[&index=20]:0.151120)[&index=21]:0.161071,red_f1[&index=1]:0.028552)[&index=22]:1.737466,no_tail_l3[&index=5]:0.077607)[&index=23]:0.122045,no_tail_l2[&index=6]:0.003388)[&index=24]:0.015272,no_tail_l1[&index=7]:0.071373)[&index=25]:0.148132)[&index=26];
215000	-156.472	-92.1246	-64.3471	((((((red1[&index=13]:0.050347,red2[&index=14]:0.056487)[&index=15]:0.043450,blue2[&index=12]:0.113398)[&index=16]:0.094061,blue1[&index=11]:0.045169)[&index=17]:0.209386,no_tail_r3[&index=10]:0.004708)[&index=18]:0.073326,no_tail_r2[&index=9]:0.015589)[&index=19]:0.190445,(no_tail_l1[&index=7]:0.054053,(no_tail_l2[&index=6]:0.005350,(no_tail_l3[&index=5]:0.227331,(((blue_f2[&index=4]:0.024666,blue_f1[&index=3]:0.015455)[&index=20]:0.051391,red_f1[&index=1]:0.059620)[&index=21]:0.043737,red_f2[&index=2]:0.011912)[&index=22]:1.805357)[&index=23]:0.137245)[&index=24]:0.050423)[&index=25]:0.423659,ano_tail_r1[&index=8]:0.027885)[&index=26];
215100	-154.517	-89.8701	-64.6471	(((no_tail_l2[&index=6]:0.055520,(((blue_f2[&index=4]:0.015257,blue_f1[&index=3]:0.177902)[&index=20]:0.039256,(red_f1[&index=1]:0.040913,red_f2[&index=2]:0.143435)[&index=21]:0.052706)[&index=22]:3.627572,no_tail_l3[&index=5]:0.029518)[&index=23]:0.036948)[&index=24]:0.016233,no_tail_l1[&index=7]:0.004481)[&index=25]:0.191273,(no_tail_r2[&index=9]:0.006161,(((blue2[&index=12]:0.011509,(red1[&index=13]:0.099614,red2[&index=14]:0.006222)[&index=15]:0.141823)[&index=16]:0.143804,blue1[&index=11]:0.067057)[&index=17]:0.123248,no_tail_r3[&index=10]:0.035631)[&index=18]:0.183697)[&index=19]:0.071513,ano_tail_r1[&index=8]:0.013342)[&index=26];
215200	-161.336	-95.6914	-65.6446	((no_tail_l1[&index=7]:0.222373,((((blue_f1[&index=3]:0.170561,blue_f2[&index=4]:0.010268)[&index=21]:0.167154,(red_f1[&index=1]:0.016836,red_f2[&index=2]:0.043496)[&index=20]:0.024385)[&index=22]:8.036237,no_tail_l3[&index=5]:0.015590)[&index=23]:0.177808,no_tail_l2[&index=6]:0.096197)[&index=24]:0.066274)[&index=25]:0.230304,(no_tail_r2[&index=9]:0.021876,(no_tail_r3[&index=10]:0.032542,((blue2[&index=12]:0.179211,(red1[&index=13]:0.016519,red2[&index=14]:0.000980)[&index=15]:0.187324)[&index=16]:0.129054,blue1[&index=11]:0.020510)[&index=17]:0.186556)[&index=18]:0.144234)[&index=19]:0.031346,ano_tail_r1[&index=8]:0.094331)[&index=26];
215300	-151.124	-86.7963	-64.3275	((no_tail_r2[&index=9]:0.018490,(no_tail_r3[&index=10]:0.085771,(blue1[&index=11]:0.027096,(blue2[&index=12]:0.002692,(red2[&index=14]:0.006841,red1[&index=13]:0.039407)[&index=15]:0.131193)[&index=16]:0.089492)[&index=17]:0.175715)[&index=18]:0.079745)[&index=19]:0.033715,ano_tail_r1[&index=8]:0.087262,(no_tail_l1[&index=7]:0.075029,((no_tail_l3[&index=5]:0.025535,(blue_f1[&index=3]:0.083014,(blue_f2[&index=4]:0.103444,(red_f1[&index=1]:0.047317,red_f2[&index=2]:0.002376)[&index=21]:0.080244)[&index=20]:0.077330)[&index=22]:2.193227)[&index=23]:0.061215,no_tail_l2[&index=6]:0.003360)[&index=24]:0.062583)[&index=25]:0.144424)[&index=26];
215400	-175.592	-107.057	-68.5351	((no_tail_l1[&index=7]:0.045653,(no_tail_l2[&index=6]:0.144551,(no_tail_l3[&index=5]:9.941832,(red_f2[&index=2]:0.059642,((blue_f1[&index=3]:0.023143,blue_f2[&index=4]:0.083831)[&index=20]:0.046807,red_f1[&index=1]:0.043933)[&index=21]:0.024289)[&index=22]:1.255907)[&index=23]:11.496850)[&index=24]:0.294815)[&index=25]:0.264179,ano_tail_r1[&index=8]:0.052488,(no_tail_r2[&index=9]:0.044403,((blue1[&index=11]:0.035596,((red1[&index=13]:0.098532,red2[&index=14]:0.092612)[&index=15]:0.132457,blue2[&index=12]:0.045367)[&index=16]:0.270617)[&index=17]:0.031061,no_tail_r3[&index=10]:0.000603)[&index=18]:0.174704)[&index=19]:0.070659)[&index=26];
215500	-158.584	-93.2669	-65.3175	((no_tail_l1[&index=7]:0.004692,(no_tail_l2[&index=6]:0.036466,(no_tail_l3[&index=5]:0.183049,(red_f2[&index=2]:0.014237,(red_f1[&index=1]:0.005287,(blue_f1[&index=3]:0.059886,blue_f2[&index=4]:0.073640)[&index=21]:0.227869)[&index=20]:0.004194)[&index=22]:6.696561)[&index=23]:0.026128)[&index=24]:0.015472)[&index=25]:0.348230,ano_tail_r1[&index=8]:0.114128,(no_tail_r2[&index=9]:0.010608,((((red1[&index=13]:0.054677,red2[&index=14]:0.039919)[&index=15]:0.039009,blue2[&index=12]:0.206121)[&index=16]:0.158864,blue1[&index=11]:0.011268)[&index=17]:0.131754,no_tail_r3[&index=10]:0.065034)[&index=18]:0.048572)[&index=19]:0.110964)[&index=26];
215600	-177.996	-111.388	-66.6073	(((((blue2[&index=12]:0.346385,(red1[&index=13]:0.017696,red2[&index=14]:0.027246)[&index=15]:0.064377)[&index=16]:0.164566,blue1[&index=11]:0.061984)[&index=17]:0.150299,no_tail_r3[&index=10]:0.225712)[&index=18]:0.100590,no_tail_r2[&index=9]:0.078072)[&index=19]:0.150095,((no_tail_l2[&index=6]:0.097383,(no_tail_l3[&index=5]:0.106415,((red_f2[&index=2]:0.015312,red_f1[&index=1]:0.009153)[&index=20]:0.117913,(blue_f2[&index=4]:0.125090,blue_f1[&index=3]:0.005344)[&index=21]:0.103219)[&index=22]:3.673360)[&index=23]:8.864015)[&index=24]:0.098855,no_tail_l1[&index=7]:0.268254)[&index=25]:0.225959,ano_tail_r1[&index=8]:0.038208)[&index=26];
215700	-161.643	-97.3839	-64.2588	((((((red_f2[&index=2]:0.061263,red_f1[&index=1]:0.026497)[&index=20]:0.072723,(blue_f2[&index=4]:0.057269,blue_f1[&index=3]:0.003926)[&index=21]:0.338468)[&index=22]:1.248449,no_tail_l3[&index=5]:0.032905)[&index=23]:0.060147,no_tail_l2[&index=6]:0.067030)[&index=24]:0.006654,no_tail_l1[&index=7]:0.028451)[&index=25]:0.091892,(no_tail_r2[&index=9]:0.040748,((blue1[&index=11]:0.194850,(blue2[&index=12]:0.088397,(red2[&index=14]:0.040222,red1[&index=13]:0.070930)[&index=15]:0.166149)[&index=16]:0.084878)[&index=17]:0.105606,no_tail_r3[&index=10]:0.004578)[&index=18]:0.171830)[&index=19]:0.109152,ano_tail_r1[&index=8]:0.219917)[&index=26];
215800	-160.452	-95.9692	-64.4829	(ano_tail_r1[&index=8]:0.088098,((no_tail_l2[&index=6]:0.188181,(((red_f2[&index=2]:0.208320,(blue_f1[&index=3]:0.008058,blue_f2[&index=4]:0.008041)[&index=20]:0.070745)[&index=21]:0.029408,red_f1[&index=1]:0.142134)[&index=22]:2.251404,no_tail_l3[&index=5]:0.027608)[&index=23]:0.138256)[&index=24]:0.076967,no_tail_l1[&index=7]:0.007245)[&index=25]:0.293065,((((blue2[&index=12]:0.060366,(red2[&index=14]:0.026015,red1[&index=13]:0.016558)[&index=15]:0.094186)[&index=16]:0.028544,blue1[&index=11]:0.052570)[&index=17]:0.308855,no_tail_r3[&index=10]:0.064720)[&index=18]:0.120783,no_tail_r2[&index=9]:0.010655)[&index=19]:0.192768)[&index=26];
215900	-148.063	-83.7031	-64.3598	(ano_tail_r1[&index=8]:0.020673,(((((red2[&index=14]:0.114380,red1[&index=13]:0.031752)[&index=15]:0.024623,blue2[&index=12]:0.023609)[&index=16]:0.115691,blue1[&index=11]:0.036102)[&index=17]:0.168717,no_tail_r3[&index=10]:0.015619)[&index=18]:0.004722,no_tail_r2[&index=9]:0.012749)[&index=19]:0.068848,(no_tail_l1[&index=7]:0.026626,(no_tail_l2[&index=6]:0.036196,(no_tail_l3[&index=5]:0.042788,((blue_f1[&index=3]:0.027789,(red_f1[&index=1]:0.030846,red_f2[&index=2]:0.005912)[&index=20]:0.028129)[&index=21]:0.044049,blue_f2[&index=4]:0.004356)[&index=22]:2.803672)[&index=23]:0.061432)[&index=24]:0.052988)[&index=25]:0.095720)[&index=26];
216000	-156.707	-92.497	-64.2105	((no_tail_l1[&index=7]:0.004856,((no_tail_l3[&index=5]:0.089038,(blue_f2[&index=4]:0.243053,(blue_f1[&index=3]:0.011844,(red_f2[&index=2]:0.012173,red_f1[&index=1]:0.008261)[&index=21]:0.032618)[&index=20]:0.005039)[&index=22]:1.409581)[&index=23]:0.069866,no_tail_l2[&index=6]:0.056380)[&index=24]:0.074828)[&index=25]:0.007985,ano_tail_r1[&index=8]:0.161306,(no_tail_r2[&index=9]:0.114635,(no_tail_r3[&index=10]:0.062643,(blue1[&index=11]:0.049562,(blue2[&index=12]:0.085193,(red2[&index=14]:0.013548,red1[&index=13]:0.001040)[&index=15]:0.197506)[&index=16]:0.021431)[&index=17]:0.279297)[&index=18]:0.040428)[&index=19]:0.099261)[&index=26];
216100	-151.939	-85.5944	-66.3448	((no_tail_l1[&index=7]:0.021522,((no_tail_l3[&index=5]:0.006987,(blue_f1[&index=3]:0.001430,((red_f1[&index=1]:0.009670,red_f2[&index=2]:0.074890)[&index=21]:0.073105,blue_f2[&index=4]:0.006854)[&index=20]:0.045170)[&index=22]:12.275686)[&index=23]:0.124431,no_tail_l2[&index=6]:0.002300)[&index=24]:0.047506)[&index=25]:0.111176,((no_tail_r3[&index=10]:0.158105,(blue1[&index=11]:0.019218,(blue2[&index=12]:0.022452,(red1[&index=13]:0.017284,red2[&index=14]:0.088519)[&index=15]:0.112137)[&index=16]:0.140667)[&index=17]:0.155460)[&index=18]:0.158368,no_tail_r2[&index=9]:0.000461)[&index=19]:0.128655,ano_tail_r1[&index=8]:0.020780)[&index=26];
216200	-169.875	-104.802	-65.0731	((((blue1[&index=11]:0.104841,((red2[&index=14]:0.059101,red1[&index=13]:0.047766)[&index=15]:0.110189,blue2[&index=12]:0.008028)[&index=16]:0.185686)[&index=17]:0.162324,no_tail_r3[&index=10]:0.076364)[&index=18]:0.059160,no_tail_r2[&index=9]:0.049465)[&index=19]:0.154127,ano_tail_r1[&index=8]:0.060507,((no_tail_l2[&index=6]:0.299038,((blue_f2[&index=4]:0.156589,((red_f2[&index=2]:0.067109,red_f1[&index=1]:0.079837)[&index=21]:0.240884,blue_f1[&index=3]:0.062805)[&index=20]:0.107363)[&index=22]:4.743142,no_tail_l3[&index=5]:0.056980)[&index=23]:0.019585)[&index=24]:0.424687,no_tail_l1[&index=7]:0.104512)[&index=25]:0.024612)[&index=26];
216300	-159.486	-94.6649	-64.8212	(ano_tail_r1[&index=8]:0.220417,((no_tail_r3[&index=10]:0.065630,(blue1[&index=11]:0.162722,(blue2[&index=12]:0.029516,(red1[&index=13]:0.031884,red2[&index=14]:0.020567)[&index=15]:0.097116)[&index=16]:0.061264)[&index=17]:0.110999)[&index=18]:0.117575,no_tail_r2[&index=9]:0.018708)[&index=19]:0.105915,(no_tail_l1[&index=7]:0.086654,(no_tail_l2[&index=6]:0.017012,((blue_f2[&index=4]:0.219170,(blue_f1[&index=3]:0.051555,(red_f2[&index=2]:0.006952,red_f1[&index=1]:0.045369)[&index=21]:0.111043)[&index=20]:0.059046)[&index=22]:4.415584,no_tail_l3[&index=5]:0.004048)[&index=23]:0.088421)[&index=24]:0.001996)[&index=25]:0.055709)[&index=26];
216400	-152.866	-86.5268	-66.3391	(ano_tail_r1[&index=8]:0.131381,((((((red_f1[&index=1]:0.021754,red_f2[&index=2]:0.008891)[&index=20]:0.110752,blue_f1[&index=3]:0.009252)[&index=21]:0.032959,blue_f2[&index=4]:0.002108)[&index=22]:12.280399,no_tail_l3[&index=5]:0.035834)[&index=23]:0.044871,no_tail_l2[&index=6]:0.122000)[&index=24]:0.100672,no_tail_l1[&index=7]:0.069190)[&index=25]:0.048214,(no_tail_r2[&index=9]:0.022244,(no_tail_r3[&index=10]:0.008052,(blue1[&index=11]:0.011357,(blue2[&index=12]:0.028381,(red2[&index=14]:0.001660,red1[&index=13]:0.067333)[&index=15]:0.161859)[&index=16]:0.208215)[&index=17]:0.097922)[&index=18]:0.122149)[&index=19]:0.047286)[&index=26];
216500	-152.132	-87.7653	-64.3668	((no_tail_l1[&index=7]:0.031234,(no_tail_l2[&index=6]:0.049794,(no_tail_l3[&index=5]:0.039034,(((red_f1[&index=1]:0.078268,red_f2[&index=2]:0.024605)[&index=21]:0.202048,blue_f1[&index=3]:0.039074)[&index=20]:0.000325,blue_f2[&index=4]:0.000510)[&index=22]:2.183362)[&index=23]:0.057142)[&index=24]:0.036884)[&index=25]:0.174853,ano_tail_r1[&index=8]:0.170960,((no_tail_r3[&index=10]:0.050416,(blue1[&index=11]:0.013634,((red2[&index=14]:0.012508,red1[&index=13]:0.005705)[&index=15]:0.082150,blue2[&index=12]:0.017316)[&index=16]:0.042484)[&index=17]:0.367273)[&index=18]:0.099655,no_tail_r2[&index=9]:0.034177)[&index=19]:0.119616)[&index=26];
216600	-170.418	-105.159	-65.2596	(ano_tail_r1[&index=8]:0.146950,(((blue1[&index=11]:0.002776,(blue2[&index=12]:0.061441,(red2[&index=14]:0.006627,red1[&index=13]:0.188092)[&index=15]:0.088171)[&index=16]:0.181794)[&index=17]:0.186085,no_tail_r3[&index=10]:0.005207)[&index=18]:0.097510,no_tail_r2[&index=9]:0.012782)[&index=19]:0.043041,((((red_f2[&index=2]:0.050106,((blue_f1[&index=3]:0.119724,blue_f2[&index=4]:0.083807)[&index=20]:0.363163,red_f1[&index=1]:0.148093)[&index=21]:0.224998)[&index=22]:5.684257,no_tail_l3[&index=5]:0.147221)[&index=23]:0.012047,no_tail_l2[&index=6]:0.159326)[&index=24]:0.248206,no_tail_l1[&index=7]:0.027553)[&index=25]:0.107958)[&index=26];
216700	-154.062	-88.7497	-65.3122	(ano_tail_r1[&index=8]:0.078006,((no_tail_r3[&index=10]:0.096483,(((red2[&index=14]:0.029209,red1[&index=13]:0.018509)[&index=15]:0.062403,blue2[&index=12]:0.000821)[&index=16]:0.125345,blue1[&index=11]:0.006066)[&index=17]:0.106010)[&index=18]:0.103400,no_tail_r2[&index=9]:0.021212)[&index=19]:0.041300,((no_tail_l2[&index=6]:0.041757,(no_tail_l3[&index=5]:0.247870,(blue_f2[&index=4]:0.011057,(red_f1[&index=1]:0.020301,(blue_f1[&index=3]:0.032421,red_f2[&index=2]:0.069010)[&index=21]:0.016167)[&index=20]:0.029932)[&index=22]:7.215190)[&index=23]:0.050459)[&index=24]:0.091413,no_tail_l1[&index=7]:0.013890)[&index=25]:0.131766)[&index=26];
216800	-162.152	-96.5009	-65.6514	((((no_tail_l3[&index=5]:0.041808,((blue_f1[&index=3]:0.370415,blue_f2[&index=4]:0.056951)[&index=20]:0.069625,(red_f2[&index=2]:0.064840,red_f1[&index=1]:0.059153)[&index=21]:0.086793)[&index=22]:8.115553)[&index=23]:0.056913,no_tail_l2[&index=6]:0.037728)[&index=24]:0.329758,no_tail_l1[&index=7]:0.070400)[&index=25]:0.358104,(no_tail_r2[&index=9]:0.025139,((blue1[&index=11]:0.049708,((red1[&index=13]:0.033303,red2[&index=14]:0.030553)[&index=15]:0.077101,blue2[&index=12]:0.010812)[&index=16]:0.110220)[&index=17]:0.194632,no_tail_r3[&index=10]:0.022471)[&index=18]:0.026212)[&index=19]:0.032101,ano_tail_r1[&index=8]:0.025824)[&index=26];
216900	-177.131	-109.558	-67.5739	((no_tail_r2[&index=9]:0.101149,(no_tail_r3[&index=10]:0.010353,((blue2[&index=12]:0.372533,(red1[&index=13]:0.046306,red2[&index=14]:0.020731)[&index=15]:0.028110)[&index=16]:0.045646,blue1[&index=11]:0.039691)[&index=17]:0.458531)[&index=18]:0.009648)[&index=19]:0.061986,ano_tail_r1[&index=8]:0.113909,(((no_tail_l3[&index=5]:7.707853,(blue_f2[&index=4]:0.056505,(blue_f1[&index=3]:0.000380,(red_f2[&index=2]:0.019196,red_f1[&index=1]:0.191943)[&index=21]:0.031145)[&index=20]:0.068773)[&index=22]:1.367234)[&index=23]:8.840754,no_tail_l2[&index=6]:0.023242)[&index=24]:0.210232,no_tail_l1[&index=7]:0.035552)[&index=25]:0.106930)[&index=26];
217000	-160.656	-96.402	-64.2539	(ano_tail_r1[&index=8]:0.026053,(no_tail_l1[&index=7]:0.054735,(no_tail_l2[&index=6]:0.102667,(no_tail_l3[&index=5]:0.084988,((blue_f1[&index=3]:0.040769,(red_f2[&index=2]:0.085892,red_f1[&index=1]:0.015331)[&index=21]:0.134060)[&index=20]:0.000268,blue_f2[&index=4]:0.074115)[&index=22]:1.215827)[&index=23]:0.153090)[&index=24]:0.004800)[&index=25]:0.190245,(no_tail_r2[&index=9]:0.184422,(((blue2[&index=12]:0.032087,(red2[&index=14]:0.225045,red1[&index=13]:0.014840)[&index=15]:0.125991)[&index=16]:0.093891,blue1[&index=11]:0.049948)[&index=17]:0.119359,no_tail_r3[&index=10]:0.006180)[&index=18]:0.222353)[&index=19]:0.111430)[&index=26];
217100	-157.111	-92.5336	-64.5774	(ano_tail_r1[&index=8]:0.069426,(((blue1[&index=11]:0.014313,((red1[&index=13]:0.103861,red2[&index=14]:0.001683)[&index=15]:0.319338,blue2[&index=12]:0.007408)[&index=16]:0.110481)[&index=17]:0.248111,no_tail_r3[&index=10]:0.034770)[&index=18]:0.016885,no_tail_r2[&index=9]:0.015223)[&index=19]:0.149572,(no_tail_l1[&index=7]:0.090732,((no_tail_l3[&index=5]:0.110366,(blue_f2[&index=4]:0.056204,((red_f1[&index=1]:0.024232,red_f2[&index=2]:0.038143)[&index=21]:0.014701,blue_f1[&index=3]:0.015272)[&index=20]:0.126602)[&index=22]:3.016430)[&index=23]:0.107458,no_tail_l2[&index=6]:0.082966)[&index=24]:0.000113)[&index=25]:0.211661)[&index=26];
217200	-168.913	-102.835	-66.0778	(ano_tail_r1[&index=8]:0.130032,(((((blue_f1[&index=3]:0.016129,blue_f2[&index=4]:0.030635)[&index=20]:0.026862,(red_f1[&index=1]:0.012992,red_f2[&index=2]:0.101001)[&index=21]:0.166397)[&index=22]:10.006703,no_tail_l3[&index=5]:0.183239)[&index=23]:0.124585,no_tail_l2[&index=6]:0.005145)[&index=24]:0.303783,no_tail_l1[&index=7]:0.129063)[&index=25]:0.089095,(no_tail_r2[&index=9]:0.058406,(no_tail_r3[&index=10]:0.204082,(blue1[&index=11]:0.036586,(blue2[&index=12]:0.033950,(red1[&index=13]:0.338926,red2[&index=14]:0.087178)[&index=15]:0.137626)[&index=16]:0.023378)[&index=17]:0.034386)[&index=18]:0.131354)[&index=19]:0.076526)[&index=26];
217300	-157.601	-93.1493	-64.4519	(ano_tail_r1[&index=8]:0.040942,((((blue2[&index=12]:0.012510,(red2[&index=14]:0.035391,red1[&index=13]:0.075753)[&index=15]:0.231722)[&index=16]:0.051261,blue1[&index=11]:0.194451)[&index=17]:0.207468,no_tail_r3[&index=10]:0.014520)[&index=18]:0.123992,no_tail_r2[&index=9]:0.038286)[&index=19]:0.402287,(no_tail_l1[&index=7]:0.014732,(no_tail_l2[&index=6]:0.017084,((blue_f1[&index=3]:0.034742,(blue_f2[&index=4]:0.023974,(red_f2[&index=2]:0.004176,red_f1[&index=1]:0.031880)[&index=20]:0.184991)[&index=21]:0.049712)[&index=22]:2.158059,no_tail_l3[&index=5]:0.073143)[&index=23]:0.107467)[&index=24]:0.037411)[&index=25]:0.192414)[&index=26];
217400	-164.997	-100.027	-64.9702	((((no_tail_l3[&index=5]:0.097524,((red_f1[&index=1]:0.039810,red_f2[&index=2]:0.033317)[&index=21]:0.413009,(blue_f1[&index=3]:0.035155,blue_f2[&index=4]:0.009080)[&index=20]:0.027668)[&index=22]:4.196607)[&index=23]:0.042401,no_tail_l2[&index=6]:0.042292)[&index=24]:0.148152,no_tail_l1[&index=7]:0.058894)[&index=25]:0.163719,ano_tail_r1[&index=8]:0.099095,((no_tail_r3[&index=10]:0.144187,(blue1[&index=11]:0.020061,(blue2[&index=12]:0.046453,(red1[&index=13]:0.049162,red2[&index=14]:0.079738)[&index=15]:0.243935)[&index=16]:0.185981)[&index=17]:0.324842)[&index=18]:0.195438,no_tail_r2[&index=9]:0.129508)[&index=19]:0.123921)[&index=26];
217500	-176.568	-111.246	-65.3218	(((no_tail_l2[&index=6]:0.131534,((red_f1[&index=1]:0.123125,(blue_f1[&index=3]:0.000864,(red_f2[&index=2]:0.179223,blue_f2[&index=4]:0.074043)[&index=21]:0.114693)[&index=20]:0.021011)[&index=22]:5.346462,no_tail_l3[&index=5]:0.038990)[&index=23]:0.102179)[&index=24]:0.222073,no_tail_l1[&index=7]:0.827223)[&index=25]:0.214258,(no_tail_r2[&index=9]:0.133807,((((red2[&index=14]:0.025161,red1[&index=13]:0.099278)[&index=15]:0.152984,blue2[&index=12]:0.058765)[&index=16]:0.204408,blue1[&index=11]:0.059353)[&index=17]:0.122092,no_tail_r3[&index=10]:0.007358)[&index=18]:0.041087)[&index=19]:0.334467,ano_tail_r1[&index=8]:0.073532)[&index=26];
217600	-157.647	-92.5009	-65.1462	(ano_tail_r1[&index=8]:0.004397,((no_tail_l2[&index=6]:0.095554,(no_tail_l3[&index=5]:0.046487,((blue_f1[&index=3]:0.011389,blue_f2[&index=4]:0.060069)[&index=20]:0.022929,(red_f1[&index=1]:0.025133,red_f2[&index=2]:0.021697)[&index=21]:0.055049)[&index=22]:5.822980)[&index=23]:0.150533)[&index=24]:0.199472,no_tail_l1[&index=7]:0.079472)[&index=25]:0.010907,(no_tail_r2[&index=9]:0.043552,((blue1[&index=11]:0.089227,(blue2[&index=12]:0.008179,(red1[&index=13]:0.033711,red2[&index=14]:0.032460)[&index=15]:0.114037)[&index=16]:0.052428)[&index=17]:0.421394,no_tail_r3[&index=10]:0.019933)[&index=18]:0.055764)[&index=19]:0.353140)[&index=26];
217700	-171.824	-104.514	-67.3096	((no_tail_r2[&index=9]:0.028729,(no_tail_r3[&index=10]:0.137897,(blue1[&index=11]:0.030356,(blue2[&index=12]:0.123964,(red2[&index=14]:0.176515,red1[&index=13]:0.041491)[&index=15]:0.159212)[&index=16]:0.073010)[&index=17]:0.030719)[&index=18]:0.109232)[&index=19]:0.161499,((no_tail_l2[&index=6]:0.045280,((red_f2[&index=2]:0.006508,(red_f1[&index=1]:0.049016,(blue_f1[&index=3]:0.002820,blue_f2[&index=4]:0.011722)[&index=20]:0.049203)[&index=21]:0.021037)[&index=22]:4.221980,no_tail_l3[&index=5]:4.330706)[&index=23]:8.276098)[&index=24]:0.018774,no_tail_l1[&index=7]:0.154945)[&index=25]:0.277177,ano_tail_r1[&index=8]:0.109292)[&index=26];
217800	-158.482	-92.047	-66.4347	(ano_tail_r1[&index=8]:0.017835,(((blue1[&index=11]:0.052192,(blue2[&index=12]:0.010616,(red2[&index=14]:0.062495,red1[&index=13]:0.056580)[&index=15]:0.403840)[&index=16]:0.029597)[&index=17]:0.255392,no_tail_r3[&index=10]:0.026693)[&index=18]:0.066354,no_tail_r2[&index=9]:0.004919)[&index=19]:0.120334,(((((red_f2[&index=2]:0.001239,(blue_f1[&index=3]:0.050263,blue_f2[&index=4]:0.036284)[&index=20]:0.261829)[&index=21]:0.038325,red_f1[&index=1]:0.000467)[&index=22]:12.028587,no_tail_l3[&index=5]:0.014121)[&index=23]:0.167986,no_tail_l2[&index=6]:0.021571)[&index=24]:0.279106,no_tail_l1[&index=7]:0.039402)[&index=25]:0.226614)[&index=26];
217900	-163.355	-98.5146	-64.8408	(ano_tail_r1[&index=8]:0.021042,((no_tail_r3[&index=10]:0.058361,((blue2[&index=12]:0.016703,(red2[&index=14]:0.014400,red1[&index=13]:0.068681)[&index=15]:0.077007)[&index=16]:0.051618,blue1[&index=11]:0.037323)[&index=17]:0.065288)[&index=18]:0.121914,no_tail_r2[&index=9]:0.071182)[&index=19]:0.009227,(no_tail_l1[&index=7]:0.120897,(no_tail_l2[&index=6]:0.136694,(no_tail_l3[&index=5]:0.127511,((blue_f1[&index=3]:0.050704,(red_f1[&index=1]:0.104283,red_f2[&index=2]:0.091203)[&index=21]:0.011456)[&index=20]:0.002287,blue_f2[&index=4]:0.028481)[&index=22]:4.033354)[&index=23]:0.591182)[&index=24]:0.181756)[&index=25]:0.210235)[&index=26];
218000	-164.714	-98.3268	-66.3875	(ano_tail_r1[&index=8]:0.026722,(((((red_f1[&index=1]:0.053663,(blue_f2[&index=4]:0.062471,blue_f1[&index=3]:0.142470)[&index=20]:0.038083)[&index=21]:0.013835,red_f2[&index=2]:0.031484)[&index=22]:12.074225,no_tail_l3[&index=5]:0.069946)[&index=23]:0.056910,no_tail_l2[&index=6]:0.002503)[&index=24]:0.023650,no_tail_l1[&index=7]:0.032619)[&index=25]:0.019554,(no_tail_r2[&index=9]:0.227504,((blue1[&index=11]:0.001124,((red2[&index=14]:0.080219,red1[&index=13]:0.159840)[&index=15]:0.269618,blue2[&index=12]:0.167006)[&index=16]:0.010698)[&index=17]:0.210375,no_tail_r3[&index=10]:0.157960)[&index=18]:0.003571)[&index=19]:0.100410)[&index=26];
218100	-151.894	-87.7219	-64.1716	(((((blue2[&index=12]:0.052886,(red1[&index=13]:0.086050,red2[&index=14]:0.008720)[&index=15]:0.086967)[&index=16]:0.164282,blue1[&index=11]:0.100180)[&index=17]:0.094954,no_tail_r3[&index=10]:0.054267)[&index=18]:0.113311,no_tail_r2[&index=9]:0.015155)[&index=19]:0.051835,ano_tail_r1[&index=8]:0.039395,(no_tail_l1[&index=7]:0.051291,((no_tail_l3[&index=5]:0.018236,((blue_f1[&index=3]:0.023573,blue_f2[&index=4]:0.018280)[&index=20]:0.013996,(red_f1[&index=1]:0.039851,red_f2[&index=2]:0.064098)[&index=21]:0.203402)[&index=22]:1.436784)[&index=23]:0.060967,no_tail_l2[&index=6]:0.016469)[&index=24]:0.013027)[&index=25]:0.129237)[&index=26];
218200	-159.269	-92.9488	-66.3205	((no_tail_l1[&index=7]:0.055423,(no_tail_l2[&index=6]:0.190374,((blue_f2[&index=4]:0.091931,((red_f2[&index=2]:0.094620,red_f1[&index=1]:0.038789)[&index=20]:0.028669,blue_f1[&index=3]:0.044272)[&index=21]:0.009770)[&index=22]:11.798797,no_tail_l3[&index=5]:0.069722)[&index=23]:0.115869)[&index=24]:0.226943)[&index=25]:0.208489,(no_tail_r2[&index=9]:0.061943,(no_tail_r3[&index=10]:0.031850,(((red2[&index=14]:0.003214,red1[&index=13]:0.002727)[&index=15]:0.070192,blue2[&index=12]:0.004517)[&index=16]:0.091296,blue1[&index=11]:0.017983)[&index=17]:0.162144)[&index=18]:0.017927)[&index=19]:0.075577,ano_tail_r1[&index=8]:0.188260)[&index=26];
218300	-154.939	-89.2815	-65.6577	((((blue1[&index=11]:0.015396,(blue2[&index=12]:0.090458,(red2[&index=14]:0.014497,red1[&index=13]:0.011692)[&index=15]:0.146166)[&index=16]:0.096318)[&index=17]:0.019813,no_tail_r3[&index=10]:0.004359)[&index=18]:0.095723,no_tail_r2[&index=9]:0.060283)[&index=19]:0.127242,(((((red_f2[&index=2]:0.109731,red_f1[&index=1]:0.039934)[&index=20]:0.021983,(blue_f2[&index=4]:0.075166,blue_f1[&index=3]:0.111609)[&index=21]:0.005345)[&index=22]:9.214538,no_tail_l3[&index=5]:0.038893)[&index=23]:0.037975,no_tail_l2[&index=6]:0.004942)[&index=24]:0.010190,no_tail_l1[&index=7]:0.014762)[&index=25]:0.012008,ano_tail_r1[&index=8]:0.008565)[&index=26];
218400	-169.932	-105.182	-64.7502	(ano_tail_r1[&index=8]:0.038245,(((((red2[&index=14]:0.010539,red1[&index=13]:0.005486)[&index=15]:0.674222,blue2[&index=12]:0.070826)[&index=16]:0.126331,blue1[&index=11]:0.008628)[&index=17]:2.379658,no_tail_r3[&index=10]:0.030837)[&index=18]:0.004084,no_tail_r2[&index=9]:0.125776)[&index=19]:0.054449,(((no_tail_l3[&index=5]:0.089587,(blue_f1[&index=3]:0.107549,((red_f1[&index=1]:0.009958,red_f2[&index=2]:0.087150)[&index=21]:0.015938,blue_f2[&index=4]:0.020477)[&index=20]:0.149405)[&index=22]:1.292035)[&index=23]:0.138032,no_tail_l2[&index=6]:0.030267)[&index=24]:0.131317,no_tail_l1[&index=7]:0.178075)[&index=25]:0.070902)[&index=26];
218500	-167.765	-103.423	-64.3428	((no_tail_l1[&index=7]:0.076748,(no_tail_l2[&index=6]:0.097573,(no_tail_l3[&index=5]:0.102434,((red_f2[&index=2]:0.128674,blue_f1[&index=3]:0.020542)[&index=21]:0.069614,(blue_f2[&index=4]:0.010888,red_f1[&index=1]:0.086409)[&index=20]:0.042548)[&index=22]:1.387252)[&index=23]:0.036423)[&index=24]:0.092261)[&index=25]:0.194991,((no_tail_r3[&index=10]:0.020520,((blue2[&index=12]:0.016521,(red2[&index=14]:0.451160,red1[&index=13]:0.028681)[&index=15]:0.062088)[&index=16]:0.052631,blue1[&index=11]:0.047968)[&index=17]:0.294728)[&index=18]:0.138120,no_tail_r2[&index=9]:0.151001)[&index=19]:0.099779,ano_tail_r1[&index=8]:0.103277)[&index=26];
218600	-149.257	-84.737	-64.5205	((no_tail_r2[&index=9]:0.036513,((blue1[&index=11]:0.030318,(blue2[&index=12]:0.031636,(red2[&index=14]:0.038405,red1[&index=13]:0.025433)[&index=15]:0.102956)[&index=16]:0.079785)[&index=17]:0.201491,no_tail_r3[&index=10]:0.016084)[&index=18]:0.372045)[&index=19]:0.098554,((no_tail_l2[&index=6]:0.002077,(no_tail_l3[&index=5]:0.080319,((blue_f1[&index=3]:0.005654,(red_f2[&index=2]:0.009122,red_f1[&index=1]:0.002145)[&index=21]:0.076093)[&index=20]:0.020650,blue_f2[&index=4]:0.007532)[&index=22]:3.107986)[&index=23]:0.049690)[&index=24]:0.058083,no_tail_l1[&index=7]:0.083212)[&index=25]:0.129505,ano_tail_r1[&index=8]:0.036278)[&index=26];
218700	-185.643	-113.276	-72.3672	(ano_tail_r1[&index=8]:0.071339,(no_tail_r2[&index=9]:0.126827,(no_tail_r3[&index=10]:0.018064,((blue2[&index=12]:0.076217,(red2[&index=14]:0.114225,red1[&index=13]:0.004689)[&index=15]:0.243767)[&index=16]:0.235633,blue1[&index=11]:0.179511)[&index=17]:0.359436)[&index=18]:0.061760)[&index=19]:0.194072,((no_tail_l2[&index=6]:0.000330,(no_tail_l3[&index=5]:0.037134,(blue_f1[&index=3]:2.058165,(red_f1[&index=1]:0.015156,(red_f2[&index=2]:0.072220,blue_f2[&index=4]:0.047188)[&index=21]:0.012286)[&index=20]:8.990382)[&index=22]:30.433590)[&index=23]:0.222698)[&index=24]:0.180947,no_tail_l1[&index=7]:0.122734)[&index=25]:0.056380)[&index=26];
218800	-160.159	-93.4088	-66.7506	(ano_tail_r1[&index=8]:0.172367,(no_tail_r2[&index=9]:0.004054,(no_tail_r3[&index=10]:0.006849,(((red2[&index=14]:0.019516,red1[&index=13]:0.004230)[&index=15]:0.179290,blue2[&index=12]:0.057157)[&index=16]:0.076878,blue1[&index=11]:0.001153)[&index=17]:0.243415)[&index=18]:0.016312)[&index=19]:0.635355,(((no_tail_l3[&index=5]:0.079989,(red_f2[&index=2]:0.080450,(red_f1[&index=1]:0.000918,(blue_f2[&index=4]:0.044991,blue_f1[&index=3]:0.048636)[&index=21]:0.119421)[&index=20]:0.056451)[&index=22]:13.738578)[&index=23]:0.056971,no_tail_l2[&index=6]:0.038409)[&index=24]:0.008537,no_tail_l1[&index=7]:0.133073)[&index=25]:0.028917)[&index=26];
218900	-155.28	-90.1836	-65.0964	((no_tail_l1[&index=7]:0.071887,(no_tail_l2[&index=6]:0.078683,(no_tail_l3[&index=5]:0.025433,(blue_f2[&index=4]:0.167905,((red_f2[&index=2]:0.010926,red_f1[&index=1]:0.063203)[&index=20]:0.024692,blue_f1[&index=3]:0.069690)[&index=21]:0.050947)[&index=22]:5.997209)[&index=23]:0.100475)[&index=24]:0.072498)[&index=25]:0.089951,((no_tail_r3[&index=10]:0.072052,(((red2[&index=14]:0.050661,red1[&index=13]:0.027019)[&index=15]:0.123347,blue2[&index=12]:0.005418)[&index=16]:0.046696,blue1[&index=11]:0.028125)[&index=17]:0.099955)[&index=18]:0.259557,no_tail_r2[&index=9]:0.027060)[&index=19]:0.010488,ano_tail_r1[&index=8]:0.006937)[&index=26];
219000	-148.832	-84.4446	-64.3877	(ano_tail_r1[&index=8]:0.124209,((no_tail_l2[&index=6]:0.005649,(no_tail_l3[&index=5]:0.092624,((blue_f1[&index=3]:0.012787,blue_f2[&index=4]:0.007626)[&index=21]:0.007599,(red_f2[&index=2]:0.071865,red_f1[&index=1]:0.018627)[&index=20]:0.065654)[&index=22]:2.626011)[&index=23]:0.038398)[&index=24]:0.071508,no_tail_l1[&index=7]:0.012334)[&index=25]:0.093396,(((blue1[&index=11]:0.056780,((red2[&index=14]:0.021206,red1[&index=13]:0.052135)[&index=15]:0.124264,blue2[&index=12]:0.071479)[&index=16]:0.013040)[&index=17]:0.231307,no_tail_r3[&index=10]:0.056413)[&index=18]:0.032695,no_tail_r2[&index=9]:0.007894)[&index=19]:0.121757)[&index=26];
219100	-187.45	-120.409	-67.0416	(((no_tail_r3[&index=10]:0.167210,(blue1[&index=11]:0.010756,((red1[&index=13]:0.299916,red2[&index=14]:0.281383)[&index=15]:0.222761,blue2[&index=12]:0.081969)[&index=16]:0.388646)[&index=17]:0.214321)[&index=18]:0.011681,no_tail_r2[&index=9]:0.065990)[&index=19]:0.206248,ano_tail_r1[&index=8]:0.009372,(no_tail_l1[&index=7]:0.122497,(no_tail_l2[&index=6]:0.033800,(no_tail_l3[&index=5]:0.130253,(red_f1[&index=1]:3.829724,(red_f2[&index=2]:0.017579,(blue_f1[&index=3]:0.008164,blue_f2[&index=4]:0.025825)[&index=20]:0.135268)[&index=21]:3.295923)[&index=22]:7.145291)[&index=23]:0.143013)[&index=24]:0.209654)[&index=25]:0.249502)[&index=26];
219200	-150.81	-86.3931	-64.4167	(ano_tail_r1[&index=8]:0.110197,((((blue2[&index=12]:0.029420,(red1[&index=13]:0.034491,red2[&index=14]:0.055156)[&index=15]:0.076868)[&index=16]:0.059722,blue1[&index=11]:0.009101)[&index=17]:0.110264,no_tail_r3[&index=10]:0.042203)[&index=18]:0.221244,no_tail_r2[&index=9]:0.068581)[&index=19]:0.051906,(no_tail_l1[&index=7]:0.000245,((no_tail_l3[&index=5]:0.026560,(((blue_f1[&index=3]:0.065635,blue_f2[&index=4]:0.001743)[&index=20]:0.036630,red_f2[&index=2]:0.014552)[&index=21]:0.030933,red_f1[&index=1]:0.028186)[&index=22]:2.719629)[&index=23]:0.123329,no_tail_l2[&index=6]:0.040738)[&index=24]:0.015303)[&index=25]:0.209952)[&index=26];
219300	-169.832	-104.634	-65.1974	((((no_tail_l3[&index=5]:0.090780,(((red_f1[&index=1]:0.104380,red_f2[&index=2]:0.026391)[&index=21]:0.118027,blue_f2[&index=4]:0.090802)[&index=20]:0.074599,blue_f1[&index=3]:0.058671)[&index=22]:4.173965)[&index=23]:0.128416,no_tail_l2[&index=6]:0.011737)[&index=24]:0.019724,no_tail_l1[&index=7]:0.022902)[&index=25]:0.054842,ano_tail_r1[&index=8]:0.169134,((no_tail_r3[&index=10]:0.003776,(((red2[&index=14]:0.001444,red1[&index=13]:0.140534)[&index=15]:0.062048,blue2[&index=12]:0.081046)[&index=16]:0.173136,blue1[&index=11]:0.145377)[&index=17]:0.201076)[&index=18]:0.077774,no_tail_r2[&index=9]:0.065878)[&index=19]:1.989509)[&index=26];
219400	-159.597	-95.2476	-64.3498	(ano_tail_r1[&index=8]:0.078686,((no_tail_l2[&index=6]:0.027435,(no_tail_l3[&index=5]:0.062073,(red_f2[&index=2]:0.038704,(red_f1[&index=1]:0.053772,(blue_f1[&index=3]:0.050828,blue_f2[&index=4]:0.091797)[&index=20]:0.164075)[&index=21]:0.038828)[&index=22]:1.790838)[&index=23]:0.017224)[&index=24]:0.172364,no_tail_l1[&index=7]:0.163028)[&index=25]:0.060712,(no_tail_r2[&index=9]:0.047227,((blue1[&index=11]:0.040261,((red1[&index=13]:0.048385,red2[&index=14]:0.028388)[&index=15]:0.117371,blue2[&index=12]:0.067801)[&index=16]:0.064812)[&index=17]:0.212112,no_tail_r3[&index=10]:0.029754)[&index=18]:0.371724)[&index=19]:0.009718)[&index=26];
219500	-164.395	-99.6753	-64.7194	(((no_tail_r3[&index=10]:0.185375,(blue1[&index=11]:0.042647,((red2[&index=14]:0.121829,red1[&index=13]:0.001854)[&index=15]:0.174657,blue2[&index=12]:0.000769)[&index=16]:0.015472)[&index=17]:0.507626)[&index=18]:0.006008,no_tail_r2[&index=9]:0.337768)[&index=19]:0.044268,((((red_f2[&index=2]:0.018665,((red_f1[&index=1]:0.026907,blue_f2[&index=4]:0.012026)[&index=20]:0.031252,blue_f1[&index=3]:0.059014)[&index=21]:0.130217)[&index=22]:3.367004,no_tail_l3[&index=5]:0.020385)[&index=23]:0.202140,no_tail_l2[&index=6]:0.097692)[&index=24]:0.081629,no_tail_l1[&index=7]:0.017323)[&index=25]:0.185831,ano_tail_r1[&index=8]:0.007734)[&index=26];
219600	-148.944	-83.8111	-65.1327	(ano_tail_r1[&index=8]:0.026720,(((((red1[&index=13]:0.012064,red2[&index=14]:0.080151)[&index=15]:0.048003,blue2[&index=12]:0.030510)[&index=16]:0.117238,blue1[&index=11]:0.010257)[&index=17]:0.128554,no_tail_r3[&index=10]:0.034939)[&index=18]:0.056344,no_tail_r2[&index=9]:0.015865)[&index=19]:0.014845,((no_tail_l2[&index=6]:0.043765,(((red_f2[&index=2]:0.054047,(blue_f2[&index=4]:0.037093,blue_f1[&index=3]:0.020784)[&index=21]:0.052147)[&index=20]:0.021738,red_f1[&index=1]:0.075211)[&index=22]:6.567519,no_tail_l3[&index=5]:0.016086)[&index=23]:0.020684)[&index=24]:0.101351,no_tail_l1[&index=7]:0.034143)[&index=25]:0.142557)[&index=26];
219700	-180.282	-114.822	-65.4602	((((((blue_f1[&index=3]:0.010520,(red_f2[&index=2]:0.365137,red_f1[&index=1]:0.067722)[&index=20]:0.012717)[&index=21]:0.025168,blue_f2[&index=4]:0.038748)[&index=22]:5.245705,no_tail_l3[&index=5]:0.499796)[&index=23]:0.833821,no_tail_l2[&index=6]:0.092037)[&index=24]:0.208574,no_tail_l1[&index=7]:0.148621)[&index=25]:0.325345,(((((red2[&index=14]:0.015582,red1[&index=13]:0.028009)[&index=15]:0.069222,blue2[&index=12]:0.117347)[&index=16]:0.008980,blue1[&index=11]:0.012130)[&index=17]:0.269143,no_tail_r3[&index=10]:0.012324)[&index=18]:0.122183,no_tail_r2[&index=9]:0.269102)[&index=19]:0.556860,ano_tail_r1[&index=8]:0.045303)[&index=26];
219800	-165.038	-99.2664	-65.7714	((no_tail_r2[&index=9]:0.021075,(no_tail_r3[&index=10]:0.018849,((blue2[&index=12]:0.139434,(red2[&index=14]:0.012583,red1[&index=13]:0.059822)[&index=15]:0.143733)[&index=16]:0.189331,blue1[&index=11]:0.042150)[&index=17]:0.099917)[&index=18]:0.017540)[&index=19]:0.113763,(no_tail_l1[&index=7]:0.036697,(no_tail_l2[&index=6]:0.035014,(no_tail_l3[&index=5]:0.188554,(((red_f2[&index=2]:0.275941,red_f1[&index=1]:0.022312)[&index=20]:0.010740,blue_f2[&index=4]:0.047280)[&index=21]:0.079082,blue_f1[&index=3]:0.028311)[&index=22]:8.319312)[&index=23]:0.006355)[&index=24]:0.052908)[&index=25]:0.956369,ano_tail_r1[&index=8]:0.038814)[&index=26];
219900	-168.668	-103.514	-65.1536	(ano_tail_r1[&index=8]:0.038210,((no_tail_l2[&index=6]:0.056156,(((red_f2[&index=2]:0.009298,red_f1[&index=1]:0.030730)[&index=20]:0.358894,(blue_f2[&index=4]:0.009076,blue_f1[&index=3]:0.025673)[&index=21]:0.037755)[&index=22]:3.872201,no_tail_l3[&index=5]:0.032250)[&index=23]:0.144684)[&index=24]:0.035288,no_tail_l1[&index=7]:0.045310)[&index=25]:0.439867,(((blue1[&index=11]:0.147399,((red2[&index=14]:0.052876,red1[&index=13]:0.018119)[&index=15]:0.394631,blue2[&index=12]:0.075278)[&index=16]:0.020118)[&index=17]:1.596583,no_tail_r3[&index=10]:0.004210)[&index=18]:0.027906,no_tail_r2[&index=9]:0.278603)[&index=19]:0.115999)[&index=26];
220000	-172.23	-105.513	-66.7169	((no_tail_l1[&index=7]:0.026721,(no_tail_l2[&index=6]:0.068515,(((blue_f2[&index=4]:0.019230,(red_f1[&index=1]:0.022287,red_f2[&index=2]:0.032468)[&index=20]:0.097585)[&index=21]:0.044969,blue_f1[&index=3]:0.007944)[&index=22]:10.422449,no_tail_l3[&index=5]:0.406006)[&index=23]:2.581353)[&index=24]:0.244646)[&index=25]:0.034810,((no_tail_r3[&index=10]:0.085460,(blue1[&index=11]:0.095648,(blue2[&index=12]:0.030774,(red2[&index=14]:0.129623,red1[&index=13]:0.014630)[&index=15]:0.077396)[&index=16]:0.009233)[&index=17]:0.979980)[&index=18]:0.148279,no_tail_r2[&index=9]:0.013614)[&index=19]:0.015614,ano_tail_r1[&index=8]:0.074049)[&index=26];
220100	-153.946	-89.625	-64.3207	(((no_tail_l2[&index=6]:0.051727,(no_tail_l3[&index=5]:0.021219,(((blue_f1[&index=3]:0.016707,blue_f2[&index=4]:0.084680)[&index=21]:0.043906,red_f2[&index=2]:0.013486)[&index=20]:0.011340,red_f1[&index=1]:0.068908)[&index=22]:1.965322)[&index=23]:0.058740)[&index=24]:0.130069,no_tail_l1[&index=7]:0.021542)[&index=25]:0.142080,ano_tail_r1[&index=8]:0.041061,(no_tail_r2[&index=9]:0.034695,(no_tail_r3[&index=10]:0.002467,(((red2[&index=14]:0.014083,red1[&index=13]:0.201372)[&index=15]:0.215976,blue2[&index=12]:0.009671)[&index=16]:0.044304,blue1[&index=11]:0.065094)[&index=17]:0.249263)[&index=18]:0.010365)[&index=19]:0.184213)[&index=26];
220200	-159.314	-93.7033	-65.6106	(((no_tail_r3[&index=10]:0.186432,(blue1[&index=11]:0.137764,(blue2[&index=12]:0.041883,(red1[&index=13]:0.089346,red2[&index=14]:0.098206)[&index=15]:0.047738)[&index=16]:0.087045)[&index=17]:0.017969)[&index=18]:0.015376,no_tail_r2[&index=9]:0.054868)[&index=19]:0.060674,(no_tail_l1[&index=7]:0.007111,(no_tail_l2[&index=6]:0.060640,(((blue_f2[&index=4]:0.039224,blue_f1[&index=3]:0.073082)[&index=21]:0.019577,(red_f1[&index=1]:0.049800,red_f2[&index=2]:0.031438)[&index=20]:0.049572)[&index=22]:8.636804,no_tail_l3[&index=5]:0.093922)[&index=23]:0.044267)[&index=24]:0.047953)[&index=25]:0.087110,ano_tail_r1[&index=8]:0.074380)[&index=26];
220300	-150.796	-86.731	-64.0654	(ano_tail_r1[&index=8]:0.045833,(no_tail_l1[&index=7]:0.020730,(no_tail_l2[&index=6]:0.082353,(no_tail_l3[&index=5]:0.025898,(red_f2[&index=2]:0.028028,(red_f1[&index=1]:0.015625,(blue_f2[&index=4]:0.027521,blue_f1[&index=3]:0.075551)[&index=21]:0.094675)[&index=20]:0.006128)[&index=22]:1.004349)[&index=23]:0.036064)[&index=24]:0.004347)[&index=25]:0.116873,((no_tail_r3[&index=10]:0.006101,(((red2[&index=14]:0.030385,red1[&index=13]:0.052400)[&index=15]:0.326424,blue2[&index=12]:0.041218)[&index=16]:0.086087,blue1[&index=11]:0.060047)[&index=17]:0.085312)[&index=18]:0.088342,no_tail_r2[&index=9]:0.022579)[&index=19]:0.043362)[&index=26];
220400	-148.859	-84.7362	-64.1231	((((((blue_f1[&index=3]:0.041370,blue_f2[&index=4]:0.141865)[&index=20]:0.009691,(red_f2[&index=2]:0.043562,red_f1[&index=1]:0.011575)[&index=21]:0.057888)[&index=22]:1.633137,no_tail_l3[&index=5]:0.027012)[&index=23]:0.062986,no_tail_l2[&index=6]:0.008645)[&index=24]:0.023133,no_tail_l1[&index=7]:0.013698)[&index=25]:0.021356,((no_tail_r3[&index=10]:0.002407,(blue1[&index=11]:0.001482,((red2[&index=14]:0.013103,red1[&index=13]:0.020799)[&index=15]:0.089110,blue2[&index=12]:0.103632)[&index=16]:0.013304)[&index=17]:0.103382)[&index=18]:0.043706,no_tail_r2[&index=9]:0.111231)[&index=19]:0.091019,ano_tail_r1[&index=8]:0.025589)[&index=26];
220500	-163.095	-98.3002	-64.7951	(ano_tail_r1[&index=8]:0.338573,(no_tail_r2[&index=9]:0.154154,((blue1[&index=11]:0.060939,(blue2[&index=12]:0.021992,(red2[&index=14]:0.014334,red1[&index=13]:0.014147)[&index=15]:0.071710)[&index=16]:0.112351)[&index=17]:0.097244,no_tail_r3[&index=10]:0.036087)[&index=18]:0.307054)[&index=19]:0.793495,((no_tail_l2[&index=6]:0.017864,(no_tail_l3[&index=5]:0.015274,((blue_f2[&index=4]:0.017687,blue_f1[&index=3]:0.053731)[&index=21]:0.031399,(red_f2[&index=2]:0.009592,red_f1[&index=1]:0.081116)[&index=20]:0.069432)[&index=22]:3.416188)[&index=23]:0.102398)[&index=24]:0.058687,no_tail_l1[&index=7]:0.096126)[&index=25]:0.082700)[&index=26];
220600	-168.086	-100.256	-67.8296	(((no_tail_r3[&index=10]:0.127620,(blue1[&index=11]:0.157863,((red1[&index=13]:0.037159,red2[&index=14]:0.179790)[&index=15]:0.033617,blue2[&index=12]:0.011014)[&index=16]:0.077568)[&index=17]:0.221119)[&index=18]:0.111913,no_tail_r2[&index=9]:0.173659)[&index=19]:0.273029,((no_tail_l2[&index=6]:0.002871,((((red_f2[&index=2]:0.055604,red_f1[&index=1]:0.000028)[&index=20]:0.110073,blue_f1[&index=3]:0.029567)[&index=21]:0.050010,blue_f2[&index=4]:0.013511)[&index=22]:18.750162,no_tail_l3[&index=5]:0.058480)[&index=23]:0.134922)[&index=24]:0.078151,no_tail_l1[&index=7]:0.134392)[&index=25]:0.338916,ano_tail_r1[&index=8]:0.085897)[&index=26];
220700	-160.17	-94.8711	-65.2988	(ano_tail_r1[&index=8]:0.000623,(((no_tail_l3[&index=5]:0.195842,(red_f2[&index=2]:0.094787,(red_f1[&index=1]:0.005149,(blue_f1[&index=3]:0.192993,blue_f2[&index=4]:0.052668)[&index=20]:0.076149)[&index=21]:0.018917)[&index=22]:6.478896)[&index=23]:0.108091,no_tail_l2[&index=6]:0.146477)[&index=24]:0.050817,no_tail_l1[&index=7]:0.013753)[&index=25]:0.102774,((((blue2[&index=12]:0.053553,(red1[&index=13]:0.027204,red2[&index=14]:0.113385)[&index=15]:0.350116)[&index=16]:0.022573,blue1[&index=11]:0.024186)[&index=17]:0.239127,no_tail_r3[&index=10]:0.068210)[&index=18]:0.085090,no_tail_r2[&index=9]:0.035239)[&index=19]:0.036233)[&index=26];
220800	-157.759	-92.872	-64.8874	(ano_tail_r1[&index=8]:0.104810,((no_tail_l2[&index=6]:0.049938,(((blue_f1[&index=3]:0.004880,blue_f2[&index=4]:0.041248)[&index=21]:0.013055,(red_f1[&index=1]:0.017159,red_f2[&index=2]:0.000688)[&index=20]:0.049454)[&index=22]:4.626484,no_tail_l3[&index=5]:0.020281)[&index=23]:0.267738)[&index=24]:0.027070,no_tail_l1[&index=7]:0.001747)[&index=25]:0.058878,(no_tail_r2[&index=9]:0.024977,((blue1[&index=11]:0.022762,((red1[&index=13]:0.016830,red2[&index=14]:0.012645)[&index=15]:0.065164,blue2[&index=12]:0.411963)[&index=16]:0.237868)[&index=17]:0.060528,no_tail_r3[&index=10]:0.062020)[&index=18]:0.287838)[&index=19]:0.050005)[&index=26];
220900	-159.766	-95.341	-64.4254	(ano_tail_r1[&index=8]:0.016461,((no_tail_r3[&index=10]:0.046258,(blue1[&index=11]:0.026985,((red2[&index=14]:0.104568,red1[&index=13]:0.057671)[&index=15]:0.096411,blue2[&index=12]:0.009521)[&index=16]:0.087737)[&index=17]:0.153990)[&index=18]:0.112817,no_tail_r2[&index=9]:0.127062)[&index=19]:0.158815,(no_tail_l1[&index=7]:0.075531,(((red_f1[&index=1]:0.099429,(blue_f1[&index=3]:0.077401,(red_f2[&index=2]:0.047183,blue_f2[&index=4]:0.091564)[&index=21]:0.009967)[&index=20]:0.024831)[&index=22]:2.277069,no_tail_l3[&index=5]:0.027234)[&index=23]:0.162232,no_tail_l2[&index=6]:0.060286)[&index=24]:0.020208)[&index=25]:0.254537)[&index=26];
221000	-155.331	-89.3963	-65.9343	(ano_tail_r1[&index=8]:0.092732,(no_tail_r2[&index=9]:0.090001,((((red1[&index=13]:0.027360,red2[&index=14]:0.002192)[&index=15]:0.054043,blue2[&index=12]:0.009095)[&index=16]:0.051747,blue1[&index=11]:0.014542)[&index=17]:0.151018,no_tail_r3[&index=10]:0.006330)[&index=18]:0.325655)[&index=19]:0.067168,((no_tail_l2[&index=6]:0.112917,(((red_f1[&index=1]:0.035880,red_f2[&index=2]:0.014978)[&index=21]:0.026265,(blue_f2[&index=4]:0.020398,blue_f1[&index=3]:0.022073)[&index=20]:0.034486)[&index=22]:10.065228,no_tail_l3[&index=5]:0.052108)[&index=23]:0.371736)[&index=24]:0.056060,no_tail_l1[&index=7]:0.023601)[&index=25]:0.042886)[&index=26];
221100	-164.383	-99.0603	-65.3228	(ano_tail_r1[&index=8]:0.122610,(no_tail_r2[&index=9]:0.174452,(((blue2[&index=12]:0.015730,(red1[&index=13]:0.211369,red2[&index=14]:0.036600)[&index=15]:0.175640)[&index=16]:0.019888,blue1[&index=11]:0.017303)[&index=17]:0.099703,no_tail_r3[&index=10]:0.005501)[&index=18]:0.137754)[&index=19]:0.033046,(no_tail_l1[&index=7]:0.002460,(no_tail_l2[&index=6]:0.044879,((((red_f2[&index=2]:0.076439,red_f1[&index=1]:0.201214)[&index=21]:0.229448,blue_f1[&index=3]:0.049882)[&index=20]:0.067096,blue_f2[&index=4]:0.095211)[&index=22]:6.536162,no_tail_l3[&index=5]:0.000950)[&index=23]:0.179448)[&index=24]:0.038113)[&index=25]:0.142083)[&index=26];
221200	-163.897	-98.4102	-65.487	((no_tail_r2[&index=9]:0.100387,((((red1[&index=13]:0.096482,red2[&index=14]:0.054243)[&index=15]:0.380358,blue2[&index=12]:0.001392)[&index=16]:0.155832,blue1[&index=11]:0.020402)[&index=17]:0.025610,no_tail_r3[&index=10]:0.003770)[&index=18]:0.100185)[&index=19]:0.079214,ano_tail_r1[&index=8]:0.142892,((no_tail_l2[&index=6]:0.033314,(((red_f1[&index=1]:0.051470,red_f2[&index=2]:0.133977)[&index=21]:0.121619,(blue_f2[&index=4]:0.177361,blue_f1[&index=3]:0.002188)[&index=20]:0.091428)[&index=22]:7.357019,no_tail_l3[&index=5]:0.151635)[&index=23]:0.008550)[&index=24]:0.149760,no_tail_l1[&index=7]:0.042445)[&index=25]:0.052565)[&index=26];
221300	-164.522	-100.238	-64.2838	(ano_tail_r1[&index=8]:0.013908,(no_tail_l1[&index=7]:0.164320,(no_tail_l2[&index=6]:0.038233,(no_tail_l3[&index=5]:0.182782,(red_f1[&index=1]:0.051346,((blue_f2[&index=4]:0.248520,blue_f1[&index=3]:0.015039)[&index=21]:0.172961,red_f2[&index=2]:0.050090)[&index=20]:0.083417)[&index=22]:1.143015)[&index=23]:0.185880)[&index=24]:0.091851)[&index=25]:0.066092,(no_tail_r2[&index=9]:0.062496,(no_tail_r3[&index=10]:0.004411,(blue1[&index=11]:0.105971,(blue2[&index=12]:0.016047,(red2[&index=14]:0.022666,red1[&index=13]:0.072367)[&index=15]:0.230087)[&index=16]:0.048553)[&index=17]:0.150048)[&index=18]:0.270111)[&index=19]:0.027999)[&index=26];
221400	-169.258	-101.004	-68.2545	(((((blue_f2[&index=4]:0.090913,(blue_f1[&index=3]:0.038266,(red_f1[&index=1]:0.018023,red_f2[&index=2]:0.032176)[&index=20]:0.004193)[&index=21]:0.156612)[&index=22]:6.685799,no_tail_l3[&index=5]:0.145843)[&index=23]:0.083116,no_tail_l2[&index=6]:0.106547)[&index=24]:0.021533,no_tail_l1[&index=7]:0.095996)[&index=25]:0.117274,(no_tail_r2[&index=9]:0.061130,(no_tail_r3[&index=10]:0.041663,((blue2[&index=12]:0.014641,(red1[&index=13]:0.022209,red2[&index=14]:0.000425)[&index=15]:0.203794)[&index=16]:0.113062,blue1[&index=11]:0.070073)[&index=17]:14.925890)[&index=18]:0.187703)[&index=19]:0.046723,ano_tail_r1[&index=8]:0.088010)[&index=26];
221500	-158.963	-93.9283	-65.0347	((no_tail_r2[&index=9]:0.035914,((blue1[&index=11]:0.009757,((red2[&index=14]:0.007338,red1[&index=13]:0.001188)[&index=15]:0.046920,blue2[&index=12]:0.112686)[&index=16]:0.051973)[&index=17]:0.107606,no_tail_r3[&index=10]:0.032227)[&index=18]:0.011544)[&index=19]:0.093443,ano_tail_r1[&index=8]:0.069931,(((((blue_f2[&index=4]:0.020956,red_f2[&index=2]:0.060455)[&index=21]:0.007722,(blue_f1[&index=3]:0.219310,red_f1[&index=1]:0.155201)[&index=20]:0.060609)[&index=22]:5.913818,no_tail_l3[&index=5]:0.008943)[&index=23]:0.019112,no_tail_l2[&index=6]:0.092305)[&index=24]:0.015536,no_tail_l1[&index=7]:0.072987)[&index=25]:0.045033)[&index=26];
221600	-177.678	-112.079	-65.5987	(ano_tail_r1[&index=8]:0.050972,(no_tail_r2[&index=9]:0.029141,(no_tail_r3[&index=10]:0.130550,(blue1[&index=11]:0.164805,((red1[&index=13]:0.039862,red2[&index=14]:0.052196)[&index=15]:0.088271,blue2[&index=12]:0.022397)[&index=16]:0.210524)[&index=17]:0.461256)[&index=18]:0.101443)[&index=19]:0.227714,((no_tail_l2[&index=6]:0.400523,(no_tail_l3[&index=5]:0.212616,(((blue_f2[&index=4]:0.043934,blue_f1[&index=3]:0.057006)[&index=21]:0.131896,red_f2[&index=2]:0.080415)[&index=20]:0.200543,red_f1[&index=1]:0.157190)[&index=22]:6.555018)[&index=23]:0.016483)[&index=24]:0.342733,no_tail_l1[&index=7]:0.127692)[&index=25]:0.187204)[&index=26];
221700	-173.944	-103.795	-70.149	(((no_tail_l2[&index=6]:0.119692,((blue_f1[&index=3]:0.078134,(blue_f2[&index=4]:0.002525,(red_f1[&index=1]:0.065621,red_f2[&index=2]:0.007696)[&index=21]:0.050692)[&index=20]:0.183146)[&index=22]:25.604942,no_tail_l3[&index=5]:5.442606)[&index=23]:0.183824)[&index=24]:0.001643,no_tail_l1[&index=7]:0.067325)[&index=25]:0.033575,(no_tail_r2[&index=9]:0.046762,((((red2[&index=14]:0.164117,red1[&index=13]:0.111337)[&index=15]:0.125104,blue2[&index=12]:0.096287)[&index=16]:0.138284,blue1[&index=11]:0.004722)[&index=17]:0.109790,no_tail_r3[&index=10]:0.014777)[&index=18]:0.130471)[&index=19]:0.041833,ano_tail_r1[&index=8]:0.019000)[&index=26];
221800	-154.994	-90.5259	-64.4685	(ano_tail_r1[&index=8]:0.075447,(no_tail_r2[&index=9]:0.024184,(no_tail_r3[&index=10]:0.021691,(blue1[&index=11]:0.111221,(blue2[&index=12]:0.003271,(red2[&index=14]:0.030150,red1[&index=13]:0.124140)[&index=15]:0.011334)[&index=16]:0.114671)[&index=17]:0.089632)[&index=18]:0.181684)[&index=19]:0.101070,(no_tail_l1[&index=7]:0.001570,(no_tail_l2[&index=6]:0.057676,(no_tail_l3[&index=5]:0.161018,((blue_f2[&index=4]:0.036015,blue_f1[&index=3]:0.055666)[&index=21]:0.015377,(red_f2[&index=2]:0.014112,red_f1[&index=1]:0.024812)[&index=20]:0.001086)[&index=22]:3.073884)[&index=23]:0.054968)[&index=24]:0.007065)[&index=25]:0.049551)[&index=26];
221900	-162.474	-98.0245	-64.4499	(((((blue2[&index=12]:0.008832,(red2[&index=14]:0.035013,red1[&index=13]:0.011310)[&index=15]:0.057589)[&index=16]:0.286604,blue1[&index=11]:0.252486)[&index=17]:0.071981,no_tail_r3[&index=10]:0.113560)[&index=18]:0.146353,no_tail_r2[&index=9]:0.016549)[&index=19]:0.056717,(no_tail_l1[&index=7]:0.004475,(no_tail_l2[&index=6]:0.002083,(no_tail_l3[&index=5]:0.133727,((red_f2[&index=2]:0.051018,red_f1[&index=1]:0.042552)[&index=21]:0.177764,(blue_f1[&index=3]:0.078954,blue_f2[&index=4]:0.088506)[&index=20]:0.082432)[&index=22]:2.130872)[&index=23]:0.238292)[&index=24]:0.030220)[&index=25]:0.106783,ano_tail_r1[&index=8]:0.124067)[&index=26];
222000	-162.837	-98.1585	-64.6782	(ano_tail_r1[&index=8]:0.087469,((no_tail_r3[&index=10]:0.007067,(((red2[&index=14]:0.011259,red1[&index=13]:0.078290)[&index=15]:0.085238,blue2[&index=12]:0.110641)[&index=16]:0.128254,blue1[&index=11]:0.057525)[&index=17]:0.168607)[&index=18]:0.068240,no_tail_r2[&index=9]:0.005745)[&index=19]:0.089581,(no_tail_l1[&index=7]:0.002538,(((((blue_f1[&index=3]:0.100473,blue_f2[&index=4]:0.003339)[&index=21]:0.079246,red_f2[&index=2]:0.121774)[&index=20]:0.123154,red_f1[&index=1]:0.024946)[&index=22]:3.066091,no_tail_l3[&index=5]:0.182082)[&index=23]:0.007358,no_tail_l2[&index=6]:0.146654)[&index=24]:0.334782)[&index=25]:0.399749)[&index=26];
222100	-159.249	-93.5264	-65.723	((no_tail_l1[&index=7]:0.022512,((no_tail_l3[&index=5]:0.023737,(blue_f2[&index=4]:0.067730,(blue_f1[&index=3]:0.107272,(red_f1[&index=1]:0.206094,red_f2[&index=2]:0.008395)[&index=20]:0.025512)[&index=21]:0.065581)[&index=22]:8.890546)[&index=23]:0.103087,no_tail_l2[&index=6]:0.031132)[&index=24]:0.207634)[&index=25]:0.107899,(no_tail_r2[&index=9]:0.082845,((blue1[&index=11]:0.110085,((red1[&index=13]:0.012821,red2[&index=14]:0.026681)[&index=15]:0.177343,blue2[&index=12]:0.061514)[&index=16]:0.005836)[&index=17]:0.090838,no_tail_r3[&index=10]:0.017959)[&index=18]:0.210383)[&index=19]:0.026308,ano_tail_r1[&index=8]:0.024464)[&index=26];
222200	-152.738	-88.2193	-64.5187	((no_tail_l1[&index=7]:0.044333,((no_tail_l3[&index=5]:0.069948,((red_f2[&index=2]:0.078594,red_f1[&index=1]:0.005258)[&index=20]:0.035260,(blue_f1[&index=3]:0.039260,blue_f2[&index=4]:0.006015)[&index=21]:0.011780)[&index=22]:3.117441)[&index=23]:0.070275,no_tail_l2[&index=6]:0.034859)[&index=24]:0.009479)[&index=25]:0.307551,ano_tail_r1[&index=8]:0.023085,(no_tail_r2[&index=9]:0.017315,(no_tail_r3[&index=10]:0.020330,(blue1[&index=11]:0.047711,(blue2[&index=12]:0.081591,(red2[&index=14]:0.039729,red1[&index=13]:0.068643)[&index=15]:0.025396)[&index=16]:0.077482)[&index=17]:0.119531)[&index=18]:0.155595)[&index=19]:0.185868)[&index=26];
222300	-165.754	-101.237	-64.5176	(((no_tail_l2[&index=6]:0.089087,((blue_f2[&index=4]:0.008711,((red_f2[&index=2]:0.138569,blue_f1[&index=3]:0.073790)[&index=21]:0.021358,red_f1[&index=1]:0.108928)[&index=20]:0.045648)[&index=22]:2.423830,no_tail_l3[&index=5]:0.172675)[&index=23]:0.102910)[&index=24]:0.100363,no_tail_l1[&index=7]:0.123283)[&index=25]:0.061550,(no_tail_r2[&index=9]:0.014439,(((blue2[&index=12]:0.009353,(red1[&index=13]:0.038246,red2[&index=14]:0.247484)[&index=15]:0.191910)[&index=16]:0.027005,blue1[&index=11]:0.227360)[&index=17]:0.189357,no_tail_r3[&index=10]:0.040824)[&index=18]:0.133497)[&index=19]:0.062236,ano_tail_r1[&index=8]:0.034430)[&index=26];
222400	-168.167	-102.957	-65.2103	((no_tail_l1[&index=7]:0.310135,((no_tail_l3[&index=5]:0.086951,(red_f1[&index=1]:0.036813,(blue_f1[&index=3]:0.263792,(red_f2[&index=2]:0.057736,blue_f2[&index=4]:0.050015)[&index=21]:0.044868)[&index=20]:0.017165)[&index=22]:5.473007)[&index=23]:0.116735,no_tail_l2[&index=6]:0.249097)[&index=24]:0.040010)[&index=25]:0.313574,ano_tail_r1[&index=8]:0.067091,(no_tail_r2[&index=9]:0.083568,(no_tail_r3[&index=10]:0.012595,(blue1[&index=11]:0.000104,(blue2[&index=12]:0.020767,(red1[&index=13]:0.006370,red2[&index=14]:0.020227)[&index=15]:0.250479)[&index=16]:0.170954)[&index=17]:0.170219)[&index=18]:0.054141)[&index=19]:0.233982)[&index=26];
222500	-163.338	-96.337	-67.0007	((no_tail_l1[&index=7]:0.039850,((no_tail_l3[&index=5]:0.046263,((red_f1[&index=1]:0.067706,red_f2[&index=2]:0.037325)[&index=20]:0.136463,(blue_f1[&index=3]:0.018055,blue_f2[&index=4]:0.032743)[&index=21]:0.119386)[&index=22]:14.819740)[&index=23]:0.206720,no_tail_l2[&index=6]:0.116167)[&index=24]:0.146692)[&index=25]:0.165759,ano_tail_r1[&index=8]:0.115665,(no_tail_r2[&index=9]:0.017485,(((blue2[&index=12]:0.128311,(red1[&index=13]:0.055491,red2[&index=14]:0.051206)[&index=15]:0.128217)[&index=16]:0.114907,blue1[&index=11]:0.107506)[&index=17]:0.274934,no_tail_r3[&index=10]:0.066950)[&index=18]:0.067607)[&index=19]:0.021392)[&index=26];
222600	-163.252	-98.008	-65.2441	((no_tail_l1[&index=7]:0.036507,(no_tail_l2[&index=6]:0.097225,(no_tail_l3[&index=5]:0.030232,(((blue_f2[&index=4]:0.090726,blue_f1[&index=3]:0.045054)[&index=20]:0.019981,red_f1[&index=1]:0.015975)[&index=21]:0.058959,red_f2[&index=2]:0.095278)[&index=22]:5.532067)[&index=23]:0.045211)[&index=24]:0.046603)[&index=25]:0.281284,((no_tail_r3[&index=10]:0.010319,((blue2[&index=12]:0.251577,(red1[&index=13]:0.003208,red2[&index=14]:0.041362)[&index=15]:1.148887)[&index=16]:0.014718,blue1[&index=11]:0.168309)[&index=17]:0.083664)[&index=18]:0.103760,no_tail_r2[&index=9]:0.013245)[&index=19]:0.060327,ano_tail_r1[&index=8]:0.024766)[&index=26];
222700	-165.905	-101.012	-64.8934	(ano_tail_r1[&index=8]:0.076670,(no_tail_r2[&index=9]:0.020656,(no_tail_r3[&index=10]:0.120422,(blue1[&index=11]:0.032763,(blue2[&index=12]:0.019509,(red2[&index=14]:0.022063,red1[&index=13]:0.129525)[&index=15]:0.210678)[&index=16]:0.182477)[&index=17]:0.232648)[&index=18]:0.078899)[&index=19]:0.252633,(no_tail_l1[&index=7]:0.180675,(((red_f2[&index=2]:0.346605,(blue_f1[&index=3]:0.081413,(red_f1[&index=1]:0.022032,blue_f2[&index=4]:0.017778)[&index=20]:0.047611)[&index=21]:0.031374)[&index=22]:4.188754,no_tail_l3[&index=5]:0.059465)[&index=23]:0.014735,no_tail_l2[&index=6]:0.006938)[&index=24]:0.047125)[&index=25]:0.142408)[&index=26];
222800	-159.554	-95.2606	-64.2934	((no_tail_l1[&index=7]:0.048786,(no_tail_l2[&index=6]:0.052844,(((red_f1[&index=1]:0.100651,blue_f2[&index=4]:0.063127)[&index=20]:0.015093,(blue_f1[&index=3]:0.009153,red_f2[&index=2]:0.026912)[&index=21]:0.090607)[&index=22]:1.636055,no_tail_l3[&index=5]:0.184569)[&index=23]:0.027167)[&index=24]:0.016785)[&index=25]:0.145833,(no_tail_r2[&index=9]:0.009138,(((blue2[&index=12]:0.031682,(red1[&index=13]:0.033247,red2[&index=14]:0.050935)[&index=15]:0.176015)[&index=16]:0.069624,blue1[&index=11]:0.110960)[&index=17]:0.154288,no_tail_r3[&index=10]:0.006546)[&index=18]:0.219163)[&index=19]:0.279068,ano_tail_r1[&index=8]:0.007697)[&index=26];
222900	-155.184	-90.2288	-64.9557	((no_tail_r2[&index=9]:0.067466,((blue1[&index=11]:0.059888,((red1[&index=13]:0.010004,red2[&index=14]:0.003788)[&index=15]:0.204734,blue2[&index=12]:0.064983)[&index=16]:0.085527)[&index=17]:0.041343,no_tail_r3[&index=10]:0.025249)[&index=18]:0.017215)[&index=19]:0.243851,ano_tail_r1[&index=8]:0.027484,(no_tail_l1[&index=7]:0.064808,(no_tail_l2[&index=6]:0.032477,(no_tail_l3[&index=5]:0.126208,((red_f1[&index=1]:0.052364,(blue_f1[&index=3]:0.060802,blue_f2[&index=4]:0.063463)[&index=21]:0.100447)[&index=20]:0.015173,red_f2[&index=2]:0.112210)[&index=22]:5.225988)[&index=23]:0.028717)[&index=24]:0.047636)[&index=25]:0.095650)[&index=26];
223000	-160.798	-94.0583	-66.7398	(ano_tail_r1[&index=8]:0.065259,(no_tail_l1[&index=7]:0.292458,(((((red_f1[&index=1]:0.160895,red_f2[&index=2]:0.057810)[&index=20]:0.040392,blue_f2[&index=4]:0.055666)[&index=21]:0.027609,blue_f1[&index=3]:0.037709)[&index=22]:14.080519,no_tail_l3[&index=5]:0.058365)[&index=23]:0.064548,no_tail_l2[&index=6]:0.209802)[&index=24]:0.087312)[&index=25]:0.161185,(((blue1[&index=11]:0.010258,((red2[&index=14]:0.027195,red1[&index=13]:0.002661)[&index=15]:0.034607,blue2[&index=12]:0.041398)[&index=16]:0.079815)[&index=17]:0.149678,no_tail_r3[&index=10]:0.003600)[&index=18]:0.024553,no_tail_r2[&index=9]:0.023646)[&index=19]:0.001290)[&index=26];
223100	-159.678	-94.8191	-64.8594	((((no_tail_l3[&index=5]:0.211428,((red_f1[&index=1]:0.077360,red_f2[&index=2]:0.029828)[&index=20]:0.005564,(blue_f2[&index=4]:0.013007,blue_f1[&index=3]:0.010894)[&index=21]:0.175264)[&index=22]:4.135014)[&index=23]:0.074624,no_tail_l2[&index=6]:0.000250)[&index=24]:0.206252,no_tail_l1[&index=7]:0.054587)[&index=25]:0.078723,ano_tail_r1[&index=8]:0.047020,(no_tail_r2[&index=9]:0.025502,((blue1[&index=11]:0.003259,(blue2[&index=12]:0.074151,(red2[&index=14]:0.095489,red1[&index=13]:0.039757)[&index=15]:0.238136)[&index=16]:0.325527)[&index=17]:0.218033,no_tail_r3[&index=10]:0.133409)[&index=18]:0.049051)[&index=19]:0.074037)[&index=26];
223200	-159.385	-94.9911	-64.3934	((no_tail_r2[&index=9]:0.011624,((blue1[&index=11]:0.100976,((red2[&index=14]:0.023480,red1[&index=13]:0.022477)[&index=15]:0.060788,blue2[&index=12]:0.094722)[&index=16]:0.239398)[&index=17]:0.214792,no_tail_r3[&index=10]:0.078383)[&index=18]:0.002312)[&index=19]:0.191638,((no_tail_l2[&index=6]:0.052731,(((red_f1[&index=1]:0.015172,red_f2[&index=2]:0.062643)[&index=20]:0.072650,(blue_f2[&index=4]:0.004685,blue_f1[&index=3]:0.052385)[&index=21]:0.005025)[&index=22]:1.876688,no_tail_l3[&index=5]:0.282218)[&index=23]:0.012331)[&index=24]:0.320569,no_tail_l1[&index=7]:0.015073)[&index=25]:0.167687,ano_tail_r1[&index=8]:0.085725)[&index=26];
223300	-159.838	-93.585	-66.2526	((((blue1[&index=11]:0.005986,(blue2[&index=12]:0.205023,(red2[&index=14]:0.041869,red1[&index=13]:0.011231)[&index=15]:0.061773)[&index=16]:0.029041)[&index=17]:0.134494,no_tail_r3[&index=10]:0.067190)[&index=18]:0.030404,no_tail_r2[&index=9]:0.151242)[&index=19]:0.123245,ano_tail_r1[&index=8]:0.143921,(no_tail_l1[&index=7]:0.071871,(no_tail_l2[&index=6]:0.052186,((blue_f2[&index=4]:0.002535,(blue_f1[&index=3]:0.023630,(red_f1[&index=1]:0.013993,red_f2[&index=2]:0.047058)[&index=20]:0.038560)[&index=21]:0.014671)[&index=22]:11.323009,no_tail_l3[&index=5]:0.034563)[&index=23]:0.104720)[&index=24]:0.127953)[&index=25]:0.501842)[&index=26];
223400	-169.225	-104.802	-64.4221	((no_tail_r2[&index=9]:0.027822,(no_tail_r3[&index=10]:0.535697,(((red2[&index=14]:0.017365,red1[&index=13]:0.125407)[&index=15]:0.093251,blue2[&index=12]:0.053837)[&index=16]:0.010494,blue1[&index=11]:0.187962)[&index=17]:0.084970)[&index=18]:0.225766)[&index=19]:0.045822,ano_tail_r1[&index=8]:0.009144,(no_tail_l1[&index=7]:0.411616,(no_tail_l2[&index=6]:0.044787,(no_tail_l3[&index=5]:0.059148,((red_f2[&index=2]:0.030400,(blue_f2[&index=4]:0.034317,blue_f1[&index=3]:0.043520)[&index=20]:0.132362)[&index=21]:0.030560,red_f1[&index=1]:0.065867)[&index=22]:1.344003)[&index=23]:0.004403)[&index=24]:0.060289)[&index=25]:0.530889)[&index=26];
223500	-153.189	-88.5736	-64.6156	(ano_tail_r1[&index=8]:0.040524,(no_tail_l1[&index=7]:0.001998,(no_tail_l2[&index=6]:0.036092,(((blue_f1[&index=3]:0.028212,blue_f2[&index=4]:0.033914)[&index=20]:0.006812,(red_f2[&index=2]:0.017392,red_f1[&index=1]:0.028475)[&index=21]:0.179016)[&index=22]:3.523184,no_tail_l3[&index=5]:0.045138)[&index=23]:0.029365)[&index=24]:0.138464)[&index=25]:0.087966,((no_tail_r3[&index=10]:0.048926,((blue2[&index=12]:0.028447,(red2[&index=14]:0.034715,red1[&index=13]:0.088089)[&index=15]:0.419892)[&index=16]:0.107043,blue1[&index=11]:0.054177)[&index=17]:0.074281)[&index=18]:0.041907,no_tail_r2[&index=9]:0.070081)[&index=19]:0.012946)[&index=26];
223600	-161.869	-97.2487	-64.6205	((no_tail_l1[&index=7]:0.006043,(no_tail_l2[&index=6]:0.084448,(((blue_f1[&index=3]:0.135283,blue_f2[&index=4]:0.031937)[&index=20]:0.045694,(red_f2[&index=2]:0.136327,red_f1[&index=1]:0.027496)[&index=21]:0.042095)[&index=22]:2.838555,no_tail_l3[&index=5]:0.009776)[&index=23]:0.046768)[&index=24]:0.271342)[&index=25]:0.119334,ano_tail_r1[&index=8]:0.076811,((no_tail_r3[&index=10]:0.011148,((blue2[&index=12]:0.022693,(red2[&index=14]:0.059886,red1[&index=13]:0.074727)[&index=15]:0.502275)[&index=16]:0.134385,blue1[&index=11]:0.019084)[&index=17]:0.065077)[&index=18]:0.139448,no_tail_r2[&index=9]:0.061081)[&index=19]:0.239982)[&index=26];
223700	-158.436	-94.1724	-64.2632	((((no_tail_l3[&index=5]:0.084972,((blue_f2[&index=4]:0.030994,(red_f2[&index=2]:0.058068,red_f1[&index=1]:0.121929)[&index=21]:0.122535)[&index=20]:0.033722,blue_f1[&index=3]:0.038837)[&index=22]:1.173846)[&index=23]:0.034666,no_tail_l2[&index=6]:0.005632)[&index=24]:0.122095,no_tail_l1[&index=7]:0.028809)[&index=25]:0.208188,ano_tail_r1[&index=8]:0.033295,((no_tail_r3[&index=10]:0.138710,(((red2[&index=14]:0.013326,red1[&index=13]:0.037772)[&index=15]:0.426561,blue2[&index=12]:0.036705)[&index=16]:0.087737,blue1[&index=11]:0.124927)[&index=17]:0.186763)[&index=18]:0.170145,no_tail_r2[&index=9]:0.017517)[&index=19]:0.077293)[&index=26];
223800	-163.333	-98.2687	-65.0644	((no_tail_r2[&index=9]:0.046596,(no_tail_r3[&index=10]:0.101740,(blue1[&index=11]:0.022612,((red2[&index=14]:0.075046,red1[&index=13]:0.279848)[&index=15]:0.106689,blue2[&index=12]:0.024503)[&index=16]:0.133641)[&index=17]:0.118127)[&index=18]:0.255229)[&index=19]:0.108265,ano_tail_r1[&index=8]:0.093268,(no_tail_l1[&index=7]:0.028835,(no_tail_l2[&index=6]:0.001181,(no_tail_l3[&index=5]:0.399294,((blue_f1[&index=3]:0.072350,(red_f2[&index=2]:0.037118,red_f1[&index=1]:0.000145)[&index=20]:0.046515)[&index=21]:0.051709,blue_f2[&index=4]:0.004523)[&index=22]:5.009112)[&index=23]:0.153117)[&index=24]:0.089932)[&index=25]:0.161771)[&index=26];
223900	-168.793	-101.971	-66.8219	((no_tail_l1[&index=7]:0.070895,(no_tail_l2[&index=6]:0.037767,(no_tail_l3[&index=5]:0.016909,(blue_f2[&index=4]:0.022727,(blue_f1[&index=3]:0.066938,(red_f2[&index=2]:0.009623,red_f1[&index=1]:0.037399)[&index=20]:0.008929)[&index=21]:0.078207)[&index=22]:10.040635)[&index=23]:0.030792)[&index=24]:4.373613)[&index=25]:0.262827,ano_tail_r1[&index=8]:0.036891,(no_tail_r2[&index=9]:0.065641,(no_tail_r3[&index=10]:0.114072,((blue2[&index=12]:0.106625,(red1[&index=13]:0.004876,red2[&index=14]:0.052908)[&index=15]:0.307459)[&index=16]:0.055072,blue1[&index=11]:0.019365)[&index=17]:0.152436)[&index=18]:0.006456)[&index=19]:0.229550)[&index=26];
224000	-152.906	-86.5297	-66.3764	((no_tail_r2[&index=9]:0.000892,(no_tail_r3[&index=10]:0.016168,((blue2[&index=12]:0.098682,(red2[&index=14]:0.080329,red1[&index=13]:0.165799)[&index=15]:0.123699)[&index=16]:0.011797,blue1[&index=11]:0.020489)[&index=17]:0.064256)[&index=18]:0.038229)[&index=19]:0.129539,(no_tail_l1[&index=7]:0.017651,(no_tail_l2[&index=6]:0.020600,(no_tail_l3[&index=5]:0.118774,((red_f1[&index=1]:0.033878,(blue_f1[&index=3]:0.010192,blue_f2[&index=4]:0.022510)[&index=21]:0.078829)[&index=20]:0.008441,red_f2[&index=2]:0.013443)[&index=22]:12.516290)[&index=23]:0.002575)[&index=24]:0.170027)[&index=25]:0.174702,ano_tail_r1[&index=8]:0.043318)[&index=26];
224100	-160.919	-96.041	-64.8784	(ano_tail_r1[&index=8]:0.059072,(no_tail_r2[&index=9]:0.009702,((blue1[&index=11]:0.160469,(blue2[&index=12]:0.019203,(red2[&index=14]:0.073163,red1[&index=13]:0.022513)[&index=15]:0.242747)[&index=16]:0.122775)[&index=17]:0.033859,no_tail_r3[&index=10]:0.014385)[&index=18]:0.232929)[&index=19]:0.077672,(no_tail_l1[&index=7]:0.471528,(((blue_f1[&index=3]:0.061257,(blue_f2[&index=4]:0.031757,(red_f2[&index=2]:0.009362,red_f1[&index=1]:0.028560)[&index=21]:0.002160)[&index=20]:0.034285)[&index=22]:4.533397,no_tail_l3[&index=5]:0.056802)[&index=23]:0.025283,no_tail_l2[&index=6]:0.018187)[&index=24]:0.008366)[&index=25]:0.141401)[&index=26];
224200	-161.988	-95.9818	-66.0059	((no_tail_l1[&index=7]:0.048615,(((blue_f1[&index=3]:0.103555,(blue_f2[&index=4]:0.052888,(red_f1[&index=1]:0.055302,red_f2[&index=2]:0.052293)[&index=20]:0.036674)[&index=21]:0.076805)[&index=22]:9.958341,no_tail_l3[&index=5]:0.218813)[&index=23]:0.005064,no_tail_l2[&index=6]:0.079173)[&index=24]:0.034842)[&index=25]:0.223927,ano_tail_r1[&index=8]:0.008859,(((blue1[&index=11]:0.026328,(blue2[&index=12]:0.070943,(red1[&index=13]:0.102237,red2[&index=14]:0.065180)[&index=15]:0.319290)[&index=16]:0.030455)[&index=17]:0.140431,no_tail_r3[&index=10]:0.125921)[&index=18]:0.118366,no_tail_r2[&index=9]:0.074144)[&index=19]:0.100028)[&index=26];
224300	-157.907	-93.084	-64.823	(ano_tail_r1[&index=8]:0.044913,(((((blue_f1[&index=3]:0.017026,blue_f2[&index=4]:0.010960)[&index=21]:0.059324,(red_f2[&index=2]:0.002615,red_f1[&index=1]:0.021071)[&index=20]:0.091943)[&index=22]:0.906756,no_tail_l3[&index=5]:2.881039)[&index=23]:1.170267,no_tail_l2[&index=6]:0.028502)[&index=24]:0.004866,no_tail_l1[&index=7]:0.008845)[&index=25]:0.229336,(no_tail_r2[&index=9]:0.013427,(no_tail_r3[&index=10]:0.046264,(blue1[&index=11]:0.003394,((red1[&index=13]:0.001374,red2[&index=14]:0.032346)[&index=15]:0.073075,blue2[&index=12]:0.053822)[&index=16]:0.061616)[&index=17]:0.263446)[&index=18]:0.049765)[&index=19]:0.137961)[&index=26];
224400	-154.38	-89.9139	-64.4666	(ano_tail_r1[&index=8]:0.054690,(((no_tail_l3[&index=5]:0.016104,((red_f1[&index=1]:0.019720,red_f2[&index=2]:0.029162)[&index=20]:0.082524,(blue_f2[&index=4]:0.006641,blue_f1[&index=3]:0.237395)[&index=21]:0.064735)[&index=22]:2.925517)[&index=23]:0.041304,no_tail_l2[&index=6]:0.023886)[&index=24]:0.054955,no_tail_l1[&index=7]:0.051327)[&index=25]:0.074978,((no_tail_r3[&index=10]:0.030857,(blue1[&index=11]:0.203477,(blue2[&index=12]:0.035875,(red2[&index=14]:0.033124,red1[&index=13]:0.051241)[&index=15]:0.105894)[&index=16]:0.057928)[&index=17]:0.066213)[&index=18]:0.081221,no_tail_r2[&index=9]:0.051629)[&index=19]:0.031359)[&index=26];
224500	-168.53	-102.236	-66.2946	(((no_tail_l2[&index=6]:0.008953,(no_tail_l3[&index=5]:0.108115,((blue_f2[&index=4]:0.068735,(red_f1[&index=1]:0.025019,red_f2[&index=2]:0.118323)[&index=20]:0.062599)[&index=21]:0.004707,blue_f1[&index=3]:0.056221)[&index=22]:10.972300)[&index=23]:0.009885)[&index=24]:0.014991,no_tail_l1[&index=7]:0.125012)[&index=25]:0.145763,((no_tail_r3[&index=10]:0.209957,(blue1[&index=11]:0.265113,((red2[&index=14]:0.004649,red1[&index=13]:0.008203)[&index=15]:0.075755,blue2[&index=12]:0.074548)[&index=16]:0.031109)[&index=17]:0.147131)[&index=18]:0.410684,no_tail_r2[&index=9]:0.311995)[&index=19]:0.292374,ano_tail_r1[&index=8]:0.019795)[&index=26];
224600	-163.363	-97.8108	-65.552	(((((red_f1[&index=1]:0.019920,((blue_f2[&index=4]:0.026387,blue_f1[&index=3]:0.116105)[&index=20]:0.021139,red_f2[&index=2]:0.037522)[&index=21]:0.187669)[&index=22]:7.550439,no_tail_l3[&index=5]:0.105541)[&index=23]:0.052861,no_tail_l2[&index=6]:0.033094)[&index=24]:0.033990,no_tail_l1[&index=7]:0.071206)[&index=25]:0.394541,(no_tail_r2[&index=9]:0.009988,((((red1[&index=13]:0.005803,red2[&index=14]:0.072464)[&index=15]:0.145576,blue2[&index=12]:0.055667)[&index=16]:0.209359,blue1[&index=11]:0.079188)[&index=17]:0.109195,no_tail_r3[&index=10]:0.057641)[&index=18]:0.100040)[&index=19]:0.013243,ano_tail_r1[&index=8]:0.350262)[&index=26];
224700	-161.822	-97.4517	-64.3699	((no_tail_l1[&index=7]:0.058184,((((red_f1[&index=1]:0.013060,(red_f2[&index=2]:0.071753,blue_f1[&index=3]:0.175980)[&index=21]:0.018547)[&index=20]:0.116847,blue_f2[&index=4]:0.090490)[&index=22]:1.950524,no_tail_l3[&index=5]:0.011486)[&index=23]:0.032750,no_tail_l2[&index=6]:0.004446)[&index=24]:0.361917)[&index=25]:0.010547,ano_tail_r1[&index=8]:0.011929,(no_tail_r2[&index=9]:0.056106,((blue1[&index=11]:0.061353,((red1[&index=13]:0.081663,red2[&index=14]:0.023199)[&index=15]:0.268398,blue2[&index=12]:0.016507)[&index=16]:0.065792)[&index=17]:0.097588,no_tail_r3[&index=10]:0.111672)[&index=18]:0.139606)[&index=19]:0.097996)[&index=26];
224800	-161.094	-94.2974	-66.7965	(ano_tail_r1[&index=8]:0.325666,(no_tail_r2[&index=9]:0.096520,(no_tail_r3[&index=10]:0.013440,(blue1[&index=11]:0.005007,(blue2[&index=12]:0.012912,(red2[&index=14]:0.046640,red1[&index=13]:0.079597)[&index=15]:0.423805)[&index=16]:0.018170)[&index=17]:0.291348)[&index=18]:0.095598)[&index=19]:0.076615,((no_tail_l2[&index=6]:0.004749,(((red_f1[&index=1]:0.034719,(blue_f2[&index=4]:0.005475,blue_f1[&index=3]:0.048871)[&index=20]:0.018005)[&index=21]:0.064976,red_f2[&index=2]:0.020823)[&index=22]:13.900052,no_tail_l3[&index=5]:0.008820)[&index=23]:0.178770)[&index=24]:0.021941,no_tail_l1[&index=7]:0.025671)[&index=25]:0.263477)[&index=26];
224900	-166.767	-100.483	-66.2838	((no_tail_l1[&index=7]:0.143936,(((((red_f2[&index=2]:0.156377,red_f1[&index=1]:0.137205)[&index=21]:0.110379,blue_f1[&index=3]:0.009545)[&index=20]:0.075874,blue_f2[&index=4]:0.000821)[&index=22]:11.241277,no_tail_l3[&index=5]:0.096045)[&index=23]:0.007787,no_tail_l2[&index=6]:0.014663)[&index=24]:0.024045)[&index=25]:0.139954,ano_tail_r1[&index=8]:0.244783,(no_tail_r2[&index=9]:0.014277,(no_tail_r3[&index=10]:0.015908,(blue1[&index=11]:0.117236,(blue2[&index=12]:0.056461,(red2[&index=14]:0.073807,red1[&index=13]:0.013853)[&index=15]:0.015744)[&index=16]:0.076245)[&index=17]:0.231459)[&index=18]:0.404940)[&index=19]:0.095555)[&index=26];
225000	-152.319	-88.171	-64.1476	((((((red1[&index=13]:0.089203,red2[&index=14]:0.001059)[&index=15]:0.122092,blue2[&index=12]:0.001919)[&index=16]:0.027356,blue1[&index=11]:0.054669)[&index=17]:0.130436,no_tail_r3[&index=10]:0.010830)[&index=18]:0.088397,no_tail_r2[&index=9]:0.105607)[&index=19]:0.034190,((no_tail_l2[&index=6]:0.121964,((((blue_f1[&index=3]:0.057200,blue_f2[&index=4]:0.041026)[&index=21]:0.052732,red_f2[&index=2]:0.027320)[&index=20]:0.077358,red_f1[&index=1]:0.020763)[&index=22]:1.390569,no_tail_l3[&index=5]:0.087159)[&index=23]:0.091557)[&index=24]:0.003961,no_tail_l1[&index=7]:0.076040)[&index=25]:0.111565,ano_tail_r1[&index=8]:0.012139)[&index=26];
225100	-158.827	-92.7313	-66.0957	(ano_tail_r1[&index=8]:0.056198,((no_tail_l2[&index=6]:0.105672,(((blue_f1[&index=3]:0.064607,(red_f1[&index=1]:0.002836,red_f2[&index=2]:0.055628)[&index=20]:0.096794)[&index=21]:0.070551,blue_f2[&index=4]:0.084589)[&index=22]:10.801843,no_tail_l3[&index=5]:0.105880)[&index=23]:0.038425)[&index=24]:0.082475,no_tail_l1[&index=7]:0.068923)[&index=25]:0.081349,(no_tail_r2[&index=9]:0.091390,(no_tail_r3[&index=10]:0.072882,(blue1[&index=11]:0.090798,((red1[&index=13]:0.074610,red2[&index=14]:0.028318)[&index=15]:0.188314,blue2[&index=12]:0.057365)[&index=16]:0.039165)[&index=17]:0.082417)[&index=18]:0.078503)[&index=19]:0.058095)[&index=26];
225200	-157.297	-91.8392	-65.4577	(ano_tail_r1[&index=8]:0.001571,(no_tail_l1[&index=7]:0.030022,(no_tail_l2[&index=6]:0.008328,(((blue_f2[&index=4]:0.097322,(blue_f1[&index=3]:0.014091,red_f2[&index=2]:0.181112)[&index=20]:0.068286)[&index=21]:0.059890,red_f1[&index=1]:0.004180)[&index=22]:7.877896,no_tail_l3[&index=5]:0.128184)[&index=23]:0.100378)[&index=24]:0.049640)[&index=25]:0.073319,(no_tail_r2[&index=9]:0.098762,(no_tail_r3[&index=10]:0.030786,(((red1[&index=13]:0.042638,red2[&index=14]:0.020083)[&index=15]:0.049234,blue2[&index=12]:0.024474)[&index=16]:0.030661,blue1[&index=11]:0.077688)[&index=17]:0.206775)[&index=18]:0.093699)[&index=19]:0.018315)[&index=26];
225300	-172.877	-107.846	-65.0316	(ano_tail_r1[&index=8]:0.065867,((no_tail_r3[&index=10]:0.038717,((blue2[&index=12]:0.031121,(red2[&index=14]:0.056624,red1[&index=13]:0.066229)[&index=15]:0.051110)[&index=16]:0.108526,blue1[&index=11]:0.327025)[&index=17]:0.167998)[&index=18]:0.154404,no_tail_r2[&index=9]:0.112021)[&index=19]:0.003775,((no_tail_l2[&index=6]:0.169640,(no_tail_l3[&index=5]:0.698368,(blue_f1[&index=3]:0.011327,((red_f1[&index=1]:0.080294,red_f2[&index=2]:0.012234)[&index=20]:0.112670,blue_f2[&index=4]:0.027504)[&index=21]:0.011261)[&index=22]:2.601850)[&index=23]:1.775545)[&index=24]:0.169834,no_tail_l1[&index=7]:0.110145)[&index=25]:0.292873)[&index=26];
225400	-167.857	-103.497	-64.36	((no_tail_l1[&index=7]:0.072286,(no_tail_l2[&index=6]:0.018458,(no_tail_l3[&index=5]:0.757323,(((red_f2[&index=2]:0.008189,red_f1[&index=1]:0.031870)[&index=21]:0.051771,blue_f2[&index=4]:0.032256)[&index=20]:0.005869,blue_f1[&index=3]:0.031108)[&index=22]:0.228441)[&index=23]:1.043447)[&index=24]:0.140487)[&index=25]:0.049566,(((blue1[&index=11]:0.092066,(blue2[&index=12]:0.068579,(red1[&index=13]:0.006889,red2[&index=14]:0.117671)[&index=15]:0.145700)[&index=16]:0.073385)[&index=17]:0.441674,no_tail_r3[&index=10]:0.004862)[&index=18]:0.157321,no_tail_r2[&index=9]:0.184019)[&index=19]:0.106774,ano_tail_r1[&index=8]:0.029040)[&index=26];
225500	-162.8	-98.1385	-64.6618	(ano_tail_r1[&index=8]:0.025844,(no_tail_l1[&index=7]:0.054800,(no_tail_l2[&index=6]:0.349210,(no_tail_l3[&index=5]:0.047073,((blue_f1[&index=3]:0.106912,(red_f2[&index=2]:0.020517,red_f1[&index=1]:0.115684)[&index=21]:0.014494)[&index=20]:0.072030,blue_f2[&index=4]:0.028414)[&index=22]:3.275589)[&index=23]:0.130184)[&index=24]:0.048946)[&index=25]:0.256070,((no_tail_r3[&index=10]:0.032119,(blue1[&index=11]:0.072893,((red2[&index=14]:0.067594,red1[&index=13]:0.076444)[&index=15]:0.034214,blue2[&index=12]:0.068956)[&index=16]:0.021845)[&index=17]:0.289843)[&index=18]:0.055763,no_tail_r2[&index=9]:0.019691)[&index=19]:0.122692)[&index=26];
225600	-163.327	-97.8576	-65.4698	((no_tail_l1[&index=7]:0.032251,((((red_f1[&index=1]:0.041100,red_f2[&index=2]:0.064685)[&index=21]:0.098788,(blue_f1[&index=3]:0.095658,blue_f2[&index=4]:0.007297)[&index=20]:0.138850)[&index=22]:6.777319,no_tail_l3[&index=5]:0.015573)[&index=23]:0.062963,no_tail_l2[&index=6]:0.000457)[&index=24]:0.058290)[&index=25]:0.229658,ano_tail_r1[&index=8]:0.027360,(no_tail_r2[&index=9]:0.060961,(no_tail_r3[&index=10]:0.087776,(((red2[&index=14]:0.060731,red1[&index=13]:0.018029)[&index=15]:0.129914,blue2[&index=12]:0.104153)[&index=16]:0.690611,blue1[&index=11]:0.010837)[&index=17]:0.594545)[&index=18]:0.024716)[&index=19]:0.015300)[&index=26];
225700	-157.764	-92.9229	-64.8406	(((((blue2[&index=12]:0.000073,(red2[&index=14]:0.015554,red1[&index=13]:0.018218)[&index=15]:0.245047)[&index=16]:0.024765,blue1[&index=11]:0.046207)[&index=17]:0.112699,no_tail_r3[&index=10]:0.008760)[&index=18]:0.073987,no_tail_r2[&index=9]:0.172508)[&index=19]:0.006646,ano_tail_r1[&index=8]:0.226240,(no_tail_l1[&index=7]:0.003363,(no_tail_l2[&index=6]:0.010808,(no_tail_l3[&index=5]:0.221858,((blue_f2[&index=4]:0.031290,red_f1[&index=1]:0.013962)[&index=20]:0.066359,(blue_f1[&index=3]:0.007366,red_f2[&index=2]:0.003236)[&index=21]:0.017912)[&index=22]:4.897504)[&index=23]:0.004488)[&index=24]:0.015295)[&index=25]:0.057686)[&index=26];
225800	-160.938	-93.216	-67.722	(((no_tail_l2[&index=6]:0.049239,((((blue_f2[&index=4]:0.000390,blue_f1[&index=3]:0.000608)[&index=20]:0.068453,red_f2[&index=2]:0.154304)[&index=21]:0.023405,red_f1[&index=1]:0.095390)[&index=22]:18.947665,no_tail_l3[&index=5]:0.079071)[&index=23]:0.010640)[&index=24]:0.057359,no_tail_l1[&index=7]:0.096244)[&index=25]:0.060723,ano_tail_r1[&index=8]:0.042361,(no_tail_r2[&index=9]:0.055770,(no_tail_r3[&index=10]:0.059613,((blue2[&index=12]:0.053799,(red1[&index=13]:0.005365,red2[&index=14]:0.139049)[&index=15]:0.162229)[&index=16]:0.297125,blue1[&index=11]:0.022675)[&index=17]:0.032475)[&index=18]:0.057999)[&index=19]:0.136788)[&index=26];
225900	-167.96	-103.189	-64.7703	((no_tail_l1[&index=7]:0.086587,(no_tail_l2[&index=6]:0.165568,((((red_f1[&index=1]:0.004705,red_f2[&index=2]:0.086718)[&index=21]:0.212054,blue_f2[&index=4]:0.029894)[&index=20]:0.042643,blue_f1[&index=3]:0.084466)[&index=22]:3.223472,no_tail_l3[&index=5]:0.194592)[&index=23]:0.402952)[&index=24]:0.023314)[&index=25]:0.234402,((((blue2[&index=12]:0.049513,(red2[&index=14]:0.108708,red1[&index=13]:0.057221)[&index=15]:0.149401)[&index=16]:0.064461,blue1[&index=11]:0.120784)[&index=17]:0.066962,no_tail_r3[&index=10]:0.116291)[&index=18]:0.396662,no_tail_r2[&index=9]:0.019948)[&index=19]:0.009088,ano_tail_r1[&index=8]:0.000036)[&index=26];
226000	-171.222	-106.709	-64.5136	(ano_tail_r1[&index=8]:0.052588,((no_tail_l2[&index=6]:0.006879,(((blue_f2[&index=4]:0.103072,red_f1[&index=1]:0.176185)[&index=21]:0.125976,(red_f2[&index=2]:0.087542,blue_f1[&index=3]:0.088581)[&index=20]:0.228037)[&index=22]:1.961822,no_tail_l3[&index=5]:0.054375)[&index=23]:0.123443)[&index=24]:0.038637,no_tail_l1[&index=7]:0.012266)[&index=25]:0.081715,(no_tail_r2[&index=9]:0.259623,(no_tail_r3[&index=10]:0.089619,(((red2[&index=14]:0.040320,red1[&index=13]:0.016100)[&index=15]:0.134065,blue2[&index=12]:0.081595)[&index=16]:0.323670,blue1[&index=11]:0.059625)[&index=17]:0.333002)[&index=18]:0.033353)[&index=19]:0.154867)[&index=26];
226100	-157.768	-92.5051	-65.2629	((no_tail_r2[&index=9]:0.021417,(no_tail_r3[&index=10]:0.223187,(blue1[&index=11]:0.066792,(blue2[&index=12]:0.151847,(red1[&index=13]:0.156804,red2[&index=14]:0.040599)[&index=15]:0.019009)[&index=16]:0.032528)[&index=17]:0.111111)[&index=18]:0.121637)[&index=19]:0.039542,ano_tail_r1[&index=8]:0.081152,((no_tail_l2[&index=6]:0.037385,(no_tail_l3[&index=5]:0.080053,((red_f1[&index=1]:0.014935,red_f2[&index=2]:0.014265)[&index=21]:0.018974,(blue_f1[&index=3]:0.038058,blue_f2[&index=4]:0.060963)[&index=20]:0.045796)[&index=22]:6.807585)[&index=23]:0.048737)[&index=24]:0.030535,no_tail_l1[&index=7]:0.022566)[&index=25]:0.128192)[&index=26];
226200	-156.926	-92.3856	-64.5404	(((no_tail_r3[&index=10]:0.127172,((blue2[&index=12]:0.018919,(red1[&index=13]:0.081961,red2[&index=14]:0.026993)[&index=15]:0.134273)[&index=16]:0.151577,blue1[&index=11]:0.056851)[&index=17]:0.084771)[&index=18]:0.089672,no_tail_r2[&index=9]:0.023406)[&index=19]:0.080261,(no_tail_l1[&index=7]:0.013343,(no_tail_l2[&index=6]:0.063471,(((red_f1[&index=1]:0.034348,red_f2[&index=2]:0.027055)[&index=21]:0.043946,(blue_f2[&index=4]:0.166870,blue_f1[&index=3]:0.035613)[&index=20]:0.009571)[&index=22]:2.909018,no_tail_l3[&index=5]:0.224624)[&index=23]:0.047263)[&index=24]:0.137717)[&index=25]:0.131421,ano_tail_r1[&index=8]:0.080830)[&index=26];
226300	-155.7	-91.4704	-64.2301	((no_tail_l1[&index=7]:0.029135,((no_tail_l3[&index=5]:0.099348,(blue_f1[&index=3]:0.043423,(blue_f2[&index=4]:0.098571,(red_f1[&index=1]:0.090963,red_f2[&index=2]:0.049369)[&index=20]:0.204566)[&index=21]:0.032394)[&index=22]:1.245913)[&index=23]:0.006955,no_tail_l2[&index=6]:0.055499)[&index=24]:0.053305)[&index=25]:0.153946,(no_tail_r2[&index=9]:0.003761,((blue1[&index=11]:0.038239,(blue2[&index=12]:0.027593,(red1[&index=13]:0.022715,red2[&index=14]:0.048616)[&index=15]:0.124528)[&index=16]:0.083694)[&index=17]:0.406102,no_tail_r3[&index=10]:0.006459)[&index=18]:0.130110)[&index=19]:0.171495,ano_tail_r1[&index=8]:0.022858)[&index=26];
226400	-153.571	-88.1355	-65.4357	((((((blue_f2[&index=4]:0.009049,(red_f2[&index=2]:0.081657,red_f1[&index=1]:0.003995)[&index=20]:0.091960)[&index=21]:0.111462,blue_f1[&index=3]:0.041381)[&index=22]:7.944748,no_tail_l3[&index=5]:0.073020)[&index=23]:0.091305,no_tail_l2[&index=6]:0.028833)[&index=24]:0.037441,no_tail_l1[&index=7]:0.007771)[&index=25]:0.020775,ano_tail_r1[&index=8]:0.001682,((no_tail_r3[&index=10]:0.002948,((blue2[&index=12]:0.168354,(red2[&index=14]:0.027281,red1[&index=13]:0.011456)[&index=15]:0.091129)[&index=16]:0.061973,blue1[&index=11]:0.066102)[&index=17]:0.077599)[&index=18]:0.026988,no_tail_r2[&index=9]:0.067104)[&index=19]:0.131387)[&index=26];
226500	-157.895	-92.0142	-65.8809	((no_tail_l1[&index=7]:0.024660,(((blue_f1[&index=3]:0.022986,((red_f2[&index=2]:0.054247,red_f1[&index=1]:0.026845)[&index=20]:0.072717,blue_f2[&index=4]:0.070234)[&index=21]:0.028110)[&index=22]:9.429204,no_tail_l3[&index=5]:0.098197)[&index=23]:0.065434,no_tail_l2[&index=6]:0.020614)[&index=24]:0.034116)[&index=25]:0.156858,ano_tail_r1[&index=8]:0.050361,(no_tail_r2[&index=9]:0.017094,(no_tail_r3[&index=10]:0.096158,(((red1[&index=13]:0.083511,red2[&index=14]:0.016456)[&index=15]:0.625056,blue2[&index=12]:0.060005)[&index=16]:0.090112,blue1[&index=11]:0.084176)[&index=17]:0.223821)[&index=18]:0.018923)[&index=19]:0.033804)[&index=26];
226600	-164.581	-100.275	-64.3061	(ano_tail_r1[&index=8]:0.090222,((no_tail_l2[&index=6]:0.052777,(no_tail_l3[&index=5]:0.038321,((blue_f2[&index=4]:0.014854,red_f1[&index=1]:0.045382)[&index=21]:0.065049,(red_f2[&index=2]:0.191708,blue_f1[&index=3]:0.054797)[&index=20]:0.109276)[&index=22]:1.500105)[&index=23]:0.014674)[&index=24]:0.153977,no_tail_l1[&index=7]:0.216091)[&index=25]:0.169233,(no_tail_r2[&index=9]:0.098242,(no_tail_r3[&index=10]:0.103047,(blue1[&index=11]:0.110000,((red1[&index=13]:0.034550,red2[&index=14]:0.030219)[&index=15]:0.130958,blue2[&index=12]:0.036662)[&index=16]:0.035050)[&index=17]:0.316493)[&index=18]:0.006292)[&index=19]:0.011353)[&index=26];
226700	-158.35	-92.4578	-65.892	((no_tail_r2[&index=9]:0.004029,((blue1[&index=11]:0.008022,((red1[&index=13]:0.113384,red2[&index=14]:0.002249)[&index=15]:0.170893,blue2[&index=12]:0.022629)[&index=16]:0.018541)[&index=17]:0.134271,no_tail_r3[&index=10]:0.016840)[&index=18]:0.051345)[&index=19]:0.217591,(no_tail_l1[&index=7]:0.020185,((no_tail_l3[&index=5]:0.173705,(((blue_f2[&index=4]:0.005923,blue_f1[&index=3]:0.024423)[&index=20]:0.131318,red_f2[&index=2]:0.026092)[&index=21]:0.239460,red_f1[&index=1]:0.078695)[&index=22]:9.507584)[&index=23]:0.069251,no_tail_l2[&index=6]:0.027778)[&index=24]:0.209945)[&index=25]:0.267901,ano_tail_r1[&index=8]:0.016733)[&index=26];
226800	-163.75	-99.0908	-64.6595	((no_tail_r2[&index=9]:0.036274,((blue1[&index=11]:0.107987,(blue2[&index=12]:0.024498,(red2[&index=14]:0.122314,red1[&index=13]:0.023753)[&index=15]:0.343559)[&index=16]:0.013987)[&index=17]:0.533158,no_tail_r3[&index=10]:0.003777)[&index=18]:0.059604)[&index=19]:0.256472,ano_tail_r1[&index=8]:0.140292,(no_tail_l1[&index=7]:0.011447,((no_tail_l3[&index=5]:0.198474,((blue_f1[&index=3]:0.160594,blue_f2[&index=4]:0.042702)[&index=20]:0.000118,(red_f2[&index=2]:0.066904,red_f1[&index=1]:0.009385)[&index=21]:0.168660)[&index=22]:2.802859)[&index=23]:0.027885,no_tail_l2[&index=6]:0.013230)[&index=24]:0.208744)[&index=25]:0.019603)[&index=26];
226900	-162.57	-97.3283	-65.2419	(((no_tail_l2[&index=6]:0.034907,(no_tail_l3[&index=5]:0.005070,(((blue_f1[&index=3]:0.004516,blue_f2[&index=4]:0.219193)[&index=21]:0.068130,red_f1[&index=1]:0.084059)[&index=20]:0.070073,red_f2[&index=2]:0.317388)[&index=22]:6.009222)[&index=23]:0.051194)[&index=24]:0.059926,no_tail_l1[&index=7]:0.001863)[&index=25]:0.243900,ano_tail_r1[&index=8]:0.014415,(no_tail_r2[&index=9]:0.034491,(no_tail_r3[&index=10]:0.032174,(blue1[&index=11]:0.027209,((red2[&index=14]:0.130190,red1[&index=13]:0.094176)[&index=15]:0.256275,blue2[&index=12]:0.001547)[&index=16]:0.074804)[&index=17]:0.275973)[&index=18]:0.129128)[&index=19]:0.068694)[&index=26];
227000	-154.483	-89.8331	-64.6504	(ano_tail_r1[&index=8]:0.008980,((no_tail_r3[&index=10]:0.038440,(blue1[&index=11]:0.073644,(blue2[&index=12]:0.281048,(red1[&index=13]:0.037717,red2[&index=14]:0.001345)[&index=15]:0.197608)[&index=16]:0.001057)[&index=17]:0.249052)[&index=18]:0.173732,no_tail_r2[&index=9]:0.104299)[&index=19]:0.003211,(no_tail_l1[&index=7]:0.000409,(no_tail_l2[&index=6]:0.019410,(((blue_f2[&index=4]:0.017185,blue_f1[&index=3]:0.011541)[&index=21]:0.245325,(red_f2[&index=2]:0.013761,red_f1[&index=1]:0.016523)[&index=20]:0.002531)[&index=22]:3.470760,no_tail_l3[&index=5]:0.023953)[&index=23]:0.149751)[&index=24]:0.073355)[&index=25]:0.136333)[&index=26];
227100	-154.755	-90.1416	-64.6132	(((no_tail_r3[&index=10]:0.047335,((blue2[&index=12]:0.001794,(red1[&index=13]:0.005107,red2[&index=14]:0.114882)[&index=15]:0.217660)[&index=16]:0.030514,blue1[&index=11]:0.045300)[&index=17]:0.065844)[&index=18]:0.073149,no_tail_r2[&index=9]:0.005168)[&index=19]:0.130937,ano_tail_r1[&index=8]:0.000043,(no_tail_l1[&index=7]:0.034889,(no_tail_l2[&index=6]:0.034502,(no_tail_l3[&index=5]:0.138214,((red_f1[&index=1]:0.002876,(blue_f1[&index=3]:0.007246,blue_f2[&index=4]:0.079373)[&index=21]:0.072395)[&index=20]:0.006946,red_f2[&index=2]:0.244457)[&index=22]:3.361946)[&index=23]:0.056182)[&index=24]:0.077883)[&index=25]:0.310190)[&index=26];
227200	-168.359	-102.086	-66.273	(ano_tail_r1[&index=8]:0.070301,((no_tail_r3[&index=10]:0.064200,(blue1[&index=11]:0.027730,((red2[&index=14]:0.076714,red1[&index=13]:0.065256)[&index=15]:0.054584,blue2[&index=12]:0.056803)[&index=16]:0.091226)[&index=17]:0.357850)[&index=18]:0.121345,no_tail_r2[&index=9]:0.098105)[&index=19]:0.136311,(((no_tail_l3[&index=5]:0.059726,(blue_f2[&index=4]:0.001442,(blue_f1[&index=3]:0.053057,(red_f1[&index=1]:0.002942,red_f2[&index=2]:0.026834)[&index=20]:0.199229)[&index=21]:0.156611)[&index=22]:10.547215)[&index=23]:0.035732,no_tail_l2[&index=6]:0.255874)[&index=24]:0.129979,no_tail_l1[&index=7]:0.009026)[&index=25]:0.765922)[&index=26];
227300	-160.102	-92.7541	-67.348	((no_tail_l1[&index=7]:0.140145,((((blue_f1[&index=3]:0.010090,(red_f1[&index=1]:0.074076,red_f2[&index=2]:0.015278)[&index=21]:0.071871)[&index=20]:0.005044,blue_f2[&index=4]:0.129796)[&index=22]:16.780182,no_tail_l3[&index=5]:0.216686)[&index=23]:0.084777,no_tail_l2[&index=6]:0.045261)[&index=24]:0.010548)[&index=25]:0.272620,ano_tail_r1[&index=8]:0.035774,(no_tail_r2[&index=9]:0.040554,(no_tail_r3[&index=10]:0.011274,(((red2[&index=14]:0.050089,red1[&index=13]:0.024847)[&index=15]:0.094664,blue2[&index=12]:0.096658)[&index=16]:0.171406,blue1[&index=11]:0.037333)[&index=17]:0.264011)[&index=18]:0.069640)[&index=19]:0.086387)[&index=26];
227400	-168.299	-103.529	-64.7694	(ano_tail_r1[&index=8]:0.103501,((no_tail_l2[&index=6]:0.011072,(no_tail_l3[&index=5]:0.061222,((red_f2[&index=2]:0.027147,red_f1[&index=1]:0.075381)[&index=21]:0.099474,(blue_f2[&index=4]:0.079647,blue_f1[&index=3]:0.008398)[&index=20]:0.196963)[&index=22]:2.895626)[&index=23]:0.339966)[&index=24]:0.122775,no_tail_l1[&index=7]:0.063790)[&index=25]:0.321539,((no_tail_r3[&index=10]:0.007243,((blue2[&index=12]:0.123815,(red1[&index=13]:0.014682,red2[&index=14]:0.254371)[&index=15]:0.489893)[&index=16]:0.147519,blue1[&index=11]:0.076325)[&index=17]:0.204969)[&index=18]:0.117095,no_tail_r2[&index=9]:0.029819)[&index=19]:0.073891)[&index=26];
227500	-166.755	-101.592	-65.1624	((no_tail_r2[&index=9]:0.047597,(no_tail_r3[&index=10]:0.002008,((blue2[&index=12]:0.045474,(red1[&index=13]:0.108094,red2[&index=14]:0.207828)[&index=15]:0.064143)[&index=16]:0.016551,blue1[&index=11]:0.055061)[&index=17]:0.582588)[&index=18]:0.092589)[&index=19]:0.071744,ano_tail_r1[&index=8]:0.029781,((((red_f2[&index=2]:0.077729,(red_f1[&index=1]:0.053858,(blue_f1[&index=3]:0.112060,blue_f2[&index=4]:0.055437)[&index=21]:0.083530)[&index=20]:0.002211)[&index=22]:5.092727,no_tail_l3[&index=5]:0.047165)[&index=23]:0.157733,no_tail_l2[&index=6]:0.095306)[&index=24]:0.041966,no_tail_l1[&index=7]:0.120580)[&index=25]:0.647259)[&index=26];
227600	-167.027	-102.212	-64.8149	(ano_tail_r1[&index=8]:0.263411,((no_tail_l2[&index=6]:0.049635,((((blue_f2[&index=4]:0.086184,blue_f1[&index=3]:0.229008)[&index=20]:0.098444,red_f1[&index=1]:0.024091)[&index=21]:0.053230,red_f2[&index=2]:0.134122)[&index=22]:3.410101,no_tail_l3[&index=5]:0.148326)[&index=23]:0.080975)[&index=24]:0.160671,no_tail_l1[&index=7]:0.015192)[&index=25]:0.439675,(no_tail_r2[&index=9]:0.066882,((blue1[&index=11]:0.080599,((red1[&index=13]:0.025541,red2[&index=14]:0.055062)[&index=15]:0.237176,blue2[&index=12]:0.007091)[&index=16]:0.031940)[&index=17]:0.189274,no_tail_r3[&index=10]:0.042624)[&index=18]:0.215437)[&index=19]:0.028739)[&index=26];
227700	-157.926	-92.998	-64.9283	((no_tail_r2[&index=9]:0.024995,((blue1[&index=11]:0.096076,((red1[&index=13]:0.024278,red2[&index=14]:0.055480)[&index=15]:0.087547,blue2[&index=12]:0.055524)[&index=16]:0.081171)[&index=17]:0.212086,no_tail_r3[&index=10]:0.045686)[&index=18]:0.041935)[&index=19]:0.053498,((no_tail_l2[&index=6]:0.051112,(no_tail_l3[&index=5]:0.007423,(((blue_f1[&index=3]:0.041337,blue_f2[&index=4]:0.005937)[&index=20]:0.059075,red_f2[&index=2]:0.048517)[&index=21]:0.019801,red_f1[&index=1]:0.214783)[&index=22]:4.786390)[&index=23]:0.007685)[&index=24]:0.459176,no_tail_l1[&index=7]:0.090003)[&index=25]:0.160187,ano_tail_r1[&index=8]:0.010826)[&index=26];
227800	-174.821	-107.013	-67.8078	(((no_tail_r3[&index=10]:0.096187,(blue1[&index=11]:0.007420,((red2[&index=14]:0.240907,red1[&index=13]:0.001923)[&index=15]:0.428341,blue2[&index=12]:0.019723)[&index=16]:0.002298)[&index=17]:0.183181)[&index=18]:0.793884,no_tail_r2[&index=9]:0.025913)[&index=19]:0.091338,ano_tail_r1[&index=8]:0.077801,(no_tail_l1[&index=7]:0.010182,(no_tail_l2[&index=6]:0.123505,(no_tail_l3[&index=5]:0.095580,(blue_f2[&index=4]:0.011404,(blue_f1[&index=3]:0.048222,(red_f2[&index=2]:0.056382,red_f1[&index=1]:0.004083)[&index=20]:0.223716)[&index=21]:0.104529)[&index=22]:17.684601)[&index=23]:0.029973)[&index=24]:0.197181)[&index=25]:0.579655)[&index=26];
227900	-162.741	-98.1575	-64.5839	((no_tail_l1[&index=7]:0.429428,((((red_f2[&index=2]:0.027535,(red_f1[&index=1]:0.021330,blue_f2[&index=4]:0.059120)[&index=20]:0.003545)[&index=21]:0.023195,blue_f1[&index=3]:0.138631)[&index=22]:2.863922,no_tail_l3[&index=5]:0.164310)[&index=23]:0.068837,no_tail_l2[&index=6]:0.044184)[&index=24]:0.111820)[&index=25]:0.124881,ano_tail_r1[&index=8]:0.004027,((no_tail_r3[&index=10]:0.008209,(blue1[&index=11]:0.101732,((red2[&index=14]:0.000588,red1[&index=13]:0.077581)[&index=15]:0.096503,blue2[&index=12]:0.058470)[&index=16]:0.253110)[&index=17]:0.140813)[&index=18]:0.041170,no_tail_r2[&index=9]:0.077022)[&index=19]:0.078740)[&index=26];
228000	-175.142	-109.89	-65.2515	((no_tail_l1[&index=7]:0.035821,(no_tail_l2[&index=6]:0.013076,(no_tail_l3[&index=5]:0.236623,(red_f1[&index=1]:0.057951,(blue_f1[&index=3]:0.132403,(blue_f2[&index=4]:0.067163,red_f2[&index=2]:0.022937)[&index=20]:0.071383)[&index=21]:0.016933)[&index=22]:4.962498)[&index=23]:0.164597)[&index=24]:0.086473)[&index=25]:0.130108,(((blue1[&index=11]:0.094885,(blue2[&index=12]:0.008950,(red2[&index=14]:0.113367,red1[&index=13]:0.117412)[&index=15]:0.453523)[&index=16]:0.221806)[&index=17]:0.787560,no_tail_r3[&index=10]:0.035567)[&index=18]:0.279181,no_tail_r2[&index=9]:0.111361)[&index=19]:0.003922,ano_tail_r1[&index=8]:0.130984)[&index=26];
228100	-157.454	-91.4454	-66.0088	((no_tail_r2[&index=9]:0.131470,(no_tail_r3[&index=10]:0.045425,((blue2[&index=12]:0.031103,(red1[&index=13]:0.068600,red2[&index=14]:0.035300)[&index=15]:0.503586)[&index=16]:0.057139,blue1[&index=11]:0.117025)[&index=17]:0.227617)[&index=18]:0.209462)[&index=19]:0.002154,(((no_tail_l3[&index=5]:0.081228,((blue_f1[&index=3]:0.023896,blue_f2[&index=4]:0.000091)[&index=21]:0.100061,(red_f2[&index=2]:0.001535,red_f1[&index=1]:0.027825)[&index=20]:0.109238)[&index=22]:9.984653)[&index=23]:0.026776,no_tail_l2[&index=6]:0.027795)[&index=24]:0.067163,no_tail_l1[&index=7]:0.008097)[&index=25]:0.229116,ano_tail_r1[&index=8]:0.026475)[&index=26];
228200	-151.612	-87.5392	-64.0731	(((no_tail_r3[&index=10]:0.027538,(blue1[&index=11]:0.025236,(blue2[&index=12]:0.007849,(red1[&index=13]:0.052966,red2[&index=14]:0.071696)[&index=15]:0.071395)[&index=16]:0.039960)[&index=17]:0.127044)[&index=18]:0.057453,no_tail_r2[&index=9]:0.007633)[&index=19]:0.022793,ano_tail_r1[&index=8]:0.041822,((no_tail_l2[&index=6]:0.014720,(no_tail_l3[&index=5]:0.027877,(red_f1[&index=1]:0.015815,(red_f2[&index=2]:0.195228,(blue_f1[&index=3]:0.014197,blue_f2[&index=4]:0.024714)[&index=21]:0.168198)[&index=20]:0.100463)[&index=22]:1.098385)[&index=23]:0.087830)[&index=24]:0.014254,no_tail_l1[&index=7]:0.009096)[&index=25]:0.140299)[&index=26];
228300	-161.909	-97.1563	-64.7529	(((((blue2[&index=12]:0.075936,(red1[&index=13]:0.123689,red2[&index=14]:0.062316)[&index=15]:0.139206)[&index=16]:0.091863,blue1[&index=11]:0.044119)[&index=17]:0.257066,no_tail_r3[&index=10]:0.010290)[&index=18]:0.188415,no_tail_r2[&index=9]:0.016270)[&index=19]:0.244861,((no_tail_l2[&index=6]:0.019807,(no_tail_l3[&index=5]:0.089297,((red_f2[&index=2]:0.190792,red_f1[&index=1]:0.123921)[&index=20]:0.034216,(blue_f2[&index=4]:0.081000,blue_f1[&index=3]:0.050345)[&index=21]:0.041442)[&index=22]:3.499924)[&index=23]:0.013100)[&index=24]:0.107981,no_tail_l1[&index=7]:0.010247)[&index=25]:0.289205,ano_tail_r1[&index=8]:0.058245)[&index=26];
228400	-160.839	-93.0801	-67.759	(((no_tail_l2[&index=6]:0.009278,(no_tail_l3[&index=5]:0.241198,(blue_f2[&index=4]:0.087074,((red_f2[&index=2]:0.038566,red_f1[&index=1]:0.098305)[&index=21]:0.077026,blue_f1[&index=3]:0.116858)[&index=20]:0.081365)[&index=22]:19.107719)[&index=23]:0.043437)[&index=24]:0.126401,no_tail_l1[&index=7]:0.024599)[&index=25]:0.071077,(((blue1[&index=11]:0.059680,(blue2[&index=12]:0.030712,(red1[&index=13]:0.014779,red2[&index=14]:0.061536)[&index=15]:0.202404)[&index=16]:0.097440)[&index=17]:0.028723,no_tail_r3[&index=10]:0.115818)[&index=18]:0.104143,no_tail_r2[&index=9]:0.011338)[&index=19]:0.044056,ano_tail_r1[&index=8]:0.000692)[&index=26];
228500	-160.237	-95.0368	-65.1999	(ano_tail_r1[&index=8]:0.022831,(no_tail_r2[&index=9]:0.131292,(no_tail_r3[&index=10]:0.038801,(blue1[&index=11]:0.010227,((red1[&index=13]:0.122052,red2[&index=14]:0.060028)[&index=15]:0.057174,blue2[&index=12]:0.006743)[&index=16]:0.038199)[&index=17]:0.177825)[&index=18]:0.090497)[&index=19]:0.155604,(no_tail_l1[&index=7]:0.109101,((((red_f2[&index=2]:0.025714,red_f1[&index=1]:0.030696)[&index=20]:0.088936,(blue_f2[&index=4]:0.032587,blue_f1[&index=3]:0.015623)[&index=21]:0.313675)[&index=22]:5.999542,no_tail_l3[&index=5]:0.195068)[&index=23]:0.081344,no_tail_l2[&index=6]:0.059921)[&index=24]:0.167557)[&index=25]:0.067395)[&index=26];
228600	-164.21	-99.2276	-64.9826	(((no_tail_l2[&index=6]:0.176259,(((blue_f2[&index=4]:0.012668,(blue_f1[&index=3]:0.035498,red_f2[&index=2]:0.086291)[&index=20]:0.049769)[&index=21]:0.024336,red_f1[&index=1]:0.061340)[&index=22]:4.876336,no_tail_l3[&index=5]:0.098551)[&index=23]:0.104693)[&index=24]:0.079171,no_tail_l1[&index=7]:0.046791)[&index=25]:0.342657,ano_tail_r1[&index=8]:0.001336,(no_tail_r2[&index=9]:0.219982,((blue1[&index=11]:0.039339,(blue2[&index=12]:0.080208,(red1[&index=13]:0.065232,red2[&index=14]:0.091426)[&index=15]:0.164092)[&index=16]:0.001349)[&index=17]:0.066733,no_tail_r3[&index=10]:0.002126)[&index=18]:0.173825)[&index=19]:0.111929)[&index=26];
228700	-154.164	-89.5951	-64.569	((no_tail_l1[&index=7]:0.008099,(no_tail_l2[&index=6]:0.059137,(no_tail_l3[&index=5]:0.013059,(blue_f2[&index=4]:0.009660,((red_f2[&index=2]:0.008597,red_f1[&index=1]:0.095239)[&index=21]:0.210981,blue_f1[&index=3]:0.014675)[&index=20]:0.036065)[&index=22]:3.214687)[&index=23]:0.215283)[&index=24]:0.052027)[&index=25]:0.109599,ano_tail_r1[&index=8]:0.017758,(no_tail_r2[&index=9]:0.115020,(no_tail_r3[&index=10]:0.035107,(((red2[&index=14]:0.055320,red1[&index=13]:0.024189)[&index=15]:0.162638,blue2[&index=12]:0.011112)[&index=16]:0.021793,blue1[&index=11]:0.085423)[&index=17]:0.083790)[&index=18]:0.147150)[&index=19]:0.137710)[&index=26];
228800	-158.555	-94.2235	-64.3313	(ano_tail_r1[&index=8]:0.099407,(no_tail_r2[&index=9]:0.014552,((blue1[&index=11]:0.034447,((red2[&index=14]:0.165138,red1[&index=13]:0.047813)[&index=15]:0.006755,blue2[&index=12]:0.007516)[&index=16]:0.083156)[&index=17]:0.114343,no_tail_r3[&index=10]:0.002753)[&index=18]:0.103643)[&index=19]:0.013293,(no_tail_l1[&index=7]:0.071679,(no_tail_l2[&index=6]:0.086482,((blue_f1[&index=3]:0.005628,((blue_f2[&index=4]:0.119835,red_f2[&index=2]:0.006487)[&index=21]:0.007069,red_f1[&index=1]:0.030305)[&index=20]:0.095727)[&index=22]:2.272580,no_tail_l3[&index=5]:0.037929)[&index=23]:0.006396)[&index=24]:0.255591)[&index=25]:0.066870)[&index=26];
228900	-155.542	-90.7866	-64.7556	(ano_tail_r1[&index=8]:0.121062,(no_tail_r2[&index=9]:0.007080,(((blue2[&index=12]:0.189685,(red2[&index=14]:0.086298,red1[&index=13]:0.082563)[&index=15]:0.100744)[&index=16]:0.220134,blue1[&index=11]:0.098730)[&index=17]:0.079086,no_tail_r3[&index=10]:0.021923)[&index=18]:0.056441)[&index=19]:0.012763,((no_tail_l2[&index=6]:0.019374,(no_tail_l3[&index=5]:0.060552,((red_f1[&index=1]:0.127733,red_f2[&index=2]:0.005595)[&index=20]:0.125507,(blue_f1[&index=3]:0.005459,blue_f2[&index=4]:0.024101)[&index=21]:0.014899)[&index=22]:4.166683)[&index=23]:0.007631)[&index=24]:0.037661,no_tail_l1[&index=7]:0.009153)[&index=25]:0.196350)[&index=26];
229000	-169.53	-102.581	-66.9498	((no_tail_r2[&index=9]:0.108349,((blue1[&index=11]:0.111623,(blue2[&index=12]:0.084831,(red2[&index=14]:0.033006,red1[&index=13]:0.004239)[&index=15]:0.066677)[&index=16]:0.101494)[&index=17]:0.249066,no_tail_r3[&index=10]:0.103892)[&index=18]:0.044486)[&index=19]:0.094660,ano_tail_r1[&index=8]:0.036744,(((no_tail_l3[&index=5]:0.068666,((red_f2[&index=2]:0.009766,red_f1[&index=1]:0.109416)[&index=20]:2.284826,(blue_f2[&index=4]:0.029310,blue_f1[&index=3]:0.020005)[&index=21]:2.200697)[&index=22]:10.490492)[&index=23]:0.137248,no_tail_l2[&index=6]:0.006449)[&index=24]:0.178425,no_tail_l1[&index=7]:0.041286)[&index=25]:0.232403)[&index=26];
229100	-173.076	-104.684	-68.3923	((no_tail_r2[&index=9]:0.061204,(no_tail_r3[&index=10]:0.005582,(blue1[&index=11]:0.056552,(blue2[&index=12]:0.064922,(red1[&index=13]:0.016182,red2[&index=14]:0.086856)[&index=15]:0.177220)[&index=16]:0.029935)[&index=17]:0.340620)[&index=18]:0.292776)[&index=19]:0.149064,ano_tail_r1[&index=8]:0.063559,(no_tail_l1[&index=7]:0.086397,((no_tail_l3[&index=5]:0.137303,((red_f1[&index=1]:0.021650,red_f2[&index=2]:0.003771)[&index=20]:5.464952,(blue_f2[&index=4]:0.081447,blue_f1[&index=3]:0.041880)[&index=21]:4.459795)[&index=22]:12.231694)[&index=23]:0.052005,no_tail_l2[&index=6]:0.092299)[&index=24]:0.008353)[&index=25]:0.034529)[&index=26];
229200	-153.618	-88.2805	-65.3376	(ano_tail_r1[&index=8]:0.061212,((no_tail_r3[&index=10]:0.028035,(blue1[&index=11]:0.037520,((red2[&index=14]:0.086534,red1[&index=13]:0.045574)[&index=15]:0.136693,blue2[&index=12]:0.006728)[&index=16]:0.049583)[&index=17]:0.069680)[&index=18]:0.144937,no_tail_r2[&index=9]:0.060713)[&index=19]:0.018879,((((blue_f2[&index=4]:0.043342,(blue_f1[&index=3]:0.053057,(red_f2[&index=2]:0.018414,red_f1[&index=1]:0.000892)[&index=20]:0.074686)[&index=21]:0.123149)[&index=22]:7.218212,no_tail_l3[&index=5]:0.059261)[&index=23]:0.103980,no_tail_l2[&index=6]:0.025703)[&index=24]:0.186556,no_tail_l1[&index=7]:0.017298)[&index=25]:0.116443)[&index=26];
229300	-151.811	-86.207	-65.6037	((no_tail_l1[&index=7]:0.026404,(((((red_f1[&index=1]:0.036120,red_f2[&index=2]:0.009778)[&index=20]:0.055140,blue_f1[&index=3]:0.019108)[&index=21]:0.020431,blue_f2[&index=4]:0.191127)[&index=22]:8.810011,no_tail_l3[&index=5]:0.011727)[&index=23]:0.028077,no_tail_l2[&index=6]:0.018213)[&index=24]:0.099228)[&index=25]:0.036546,(no_tail_r2[&index=9]:0.012468,((((red2[&index=14]:0.038759,red1[&index=13]:0.020246)[&index=15]:0.077806,blue2[&index=12]:0.001257)[&index=16]:0.043287,blue1[&index=11]:0.190294)[&index=17]:0.149645,no_tail_r3[&index=10]:0.051615)[&index=18]:0.041841)[&index=19]:0.121508,ano_tail_r1[&index=8]:0.007025)[&index=26];
229400	-154.488	-89.6003	-64.888	(ano_tail_r1[&index=8]:0.018389,((no_tail_r3[&index=10]:0.046287,(((red1[&index=13]:0.005401,red2[&index=14]:0.033349)[&index=15]:0.111893,blue2[&index=12]:0.011178)[&index=16]:0.049790,blue1[&index=11]:0.042882)[&index=17]:0.173575)[&index=18]:0.161070,no_tail_r2[&index=9]:0.022235)[&index=19]:0.054439,((((blue_f2[&index=4]:0.038020,(blue_f1[&index=3]:0.086119,(red_f2[&index=2]:0.040212,red_f1[&index=1]:0.050201)[&index=20]:0.247300)[&index=21]:0.046972)[&index=22]:4.707191,no_tail_l3[&index=5]:0.027538)[&index=23]:0.108884,no_tail_l2[&index=6]:0.038520)[&index=24]:0.231844,no_tail_l1[&index=7]:0.047029)[&index=25]:0.138573)[&index=26];
229500	-155.45	-90.6843	-64.7658	(ano_tail_r1[&index=8]:0.020098,((no_tail_l2[&index=6]:0.029821,(((red_f2[&index=2]:0.029550,red_f1[&index=1]:0.076260)[&index=20]:0.040560,(blue_f2[&index=4]:0.068243,blue_f1[&index=3]:0.018439)[&index=21]:0.057144)[&index=22]:4.090486,no_tail_l3[&index=5]:0.026672)[&index=23]:0.017406)[&index=24]:0.181240,no_tail_l1[&index=7]:0.004151)[&index=25]:0.185721,(no_tail_r2[&index=9]:0.007745,(no_tail_r3[&index=10]:0.041838,(((red1[&index=13]:0.041253,red2[&index=14]:0.035875)[&index=15]:0.223516,blue2[&index=12]:0.203795)[&index=16]:0.027844,blue1[&index=11]:0.159261)[&index=17]:0.079419)[&index=18]:0.115171)[&index=19]:0.146421)[&index=26];
229600	-170.363	-104.717	-65.6457	(ano_tail_r1[&index=8]:0.231471,((no_tail_r3[&index=10]:0.112468,(((red1[&index=13]:0.077876,red2[&index=14]:0.021444)[&index=15]:0.210819,blue2[&index=12]:0.040589)[&index=16]:0.114101,blue1[&index=11]:0.084591)[&index=17]:0.300187)[&index=18]:0.009527,no_tail_r2[&index=9]:0.036111)[&index=19]:0.159359,((no_tail_l2[&index=6]:0.040791,(no_tail_l3[&index=5]:0.005187,((blue_f2[&index=4]:0.116661,(blue_f1[&index=3]:0.012201,red_f1[&index=1]:0.100508)[&index=21]:0.089223)[&index=20]:0.104540,red_f2[&index=2]:0.074088)[&index=22]:7.485611)[&index=23]:0.208301)[&index=24]:0.020473,no_tail_l1[&index=7]:0.136804)[&index=25]:0.534485)[&index=26];
229700	-171.498	-106.798	-64.6996	(((no_tail_r3[&index=10]:0.054175,(blue1[&index=11]:0.029964,(blue2[&index=12]:0.012890,(red2[&index=14]:0.093275,red1[&index=13]:0.117970)[&index=15]:0.411479)[&index=16]:0.164253)[&index=17]:0.451452)[&index=18]:0.062933,no_tail_r2[&index=9]:0.139839)[&index=19]:0.028400,(no_tail_l1[&index=7]:0.102675,((no_tail_l3[&index=5]:0.001322,(blue_f1[&index=3]:0.052193,(red_f2[&index=2]:0.000592,(red_f1[&index=1]:0.036836,blue_f2[&index=4]:0.050437)[&index=20]:0.036941)[&index=21]:0.245259)[&index=22]:1.611399)[&index=23]:0.063968,no_tail_l2[&index=6]:0.044096)[&index=24]:0.024316)[&index=25]:1.750035,ano_tail_r1[&index=8]:0.010308)[&index=26];
229800	-161.84	-93.3105	-68.5298	(ano_tail_r1[&index=8]:0.074414,(no_tail_l1[&index=7]:0.059268,(no_tail_l2[&index=6]:0.021809,(no_tail_l3[&index=5]:0.006393,(blue_f1[&index=3]:0.269790,((red_f2[&index=2]:0.079356,red_f1[&index=1]:0.017166)[&index=20]:0.035470,blue_f2[&index=4]:0.044336)[&index=21]:0.011933)[&index=22]:22.670350)[&index=23]:0.158766)[&index=24]:0.255482)[&index=25]:0.242245,((((blue2[&index=12]:0.003480,(red1[&index=13]:0.015686,red2[&index=14]:0.014515)[&index=15]:0.177714)[&index=16]:0.096441,blue1[&index=11]:0.019311)[&index=17]:0.230320,no_tail_r3[&index=10]:0.172928)[&index=18]:0.023925,no_tail_r2[&index=9]:0.009786)[&index=19]:0.037049)[&index=26];
229900	-158.018	-93.5368	-64.4816	((((((blue_f1[&index=3]:0.005970,blue_f2[&index=4]:0.055549)[&index=20]:0.143468,(red_f2[&index=2]:0.046842,red_f1[&index=1]:0.051868)[&index=21]:0.125339)[&index=22]:2.331136,no_tail_l3[&index=5]:0.109885)[&index=23]:0.056091,no_tail_l2[&index=6]:0.017823)[&index=24]:0.201823,no_tail_l1[&index=7]:0.009400)[&index=25]:0.079787,ano_tail_r1[&index=8]:0.119018,(no_tail_r2[&index=9]:0.013353,(no_tail_r3[&index=10]:0.087672,((blue2[&index=12]:0.036172,(red2[&index=14]:0.000297,red1[&index=13]:0.042771)[&index=15]:0.374409)[&index=16]:0.234377,blue1[&index=11]:0.012779)[&index=17]:0.075975)[&index=18]:0.074341)[&index=19]:0.200992)[&index=26];
230000	-159.566	-94.1384	-65.4276	(((no_tail_r3[&index=10]:0.001735,((blue2[&index=12]:0.020539,(red2[&index=14]:0.028051,red1[&index=13]:0.038110)[&index=15]:0.080144)[&index=16]:0.039557,blue1[&index=11]:0.011078)[&index=17]:0.066709)[&index=18]:0.483626,no_tail_r2[&index=9]:0.042113)[&index=19]:0.201502,ano_tail_r1[&index=8]:0.181094,(no_tail_l1[&index=7]:0.063757,(no_tail_l2[&index=6]:0.004158,(no_tail_l3[&index=5]:0.031721,((red_f2[&index=2]:0.032866,red_f1[&index=1]:0.004447)[&index=21]:0.025331,(blue_f1[&index=3]:0.235360,blue_f2[&index=4]:0.030854)[&index=20]:0.002816)[&index=22]:7.215423)[&index=23]:0.033883)[&index=24]:0.163263)[&index=25]:0.198733)[&index=26];
230100	-163.742	-93.3464	-70.3959	((no_tail_r2[&index=9]:0.022722,((((red1[&index=13]:0.030788,red2[&index=14]:0.118216)[&index=15]:0.146958,blue2[&index=12]:0.006548)[&index=16]:0.028837,blue1[&index=11]:0.016021)[&index=17]:0.216323,no_tail_r3[&index=10]:0.015884)[&index=18]:0.095406)[&index=19]:0.064931,(no_tail_l1[&index=7]:0.088326,(no_tail_l2[&index=6]:0.066603,(no_tail_l3[&index=5]:0.003733,((blue_f2[&index=4]:0.012480,blue_f1[&index=3]:0.048681)[&index=20]:0.346030,(red_f2[&index=2]:0.015717,red_f1[&index=1]:0.123725)[&index=21]:0.129798)[&index=22]:32.186214)[&index=23]:0.020604)[&index=24]:0.024016)[&index=25]:0.089947,ano_tail_r1[&index=8]:0.159855)[&index=26];
230200	-162.827	-97.5085	-65.3187	(ano_tail_r1[&index=8]:0.044359,(no_tail_r2[&index=9]:0.017630,(no_tail_r3[&index=10]:0.023901,(((red1[&index=13]:0.029255,red2[&index=14]:0.073782)[&index=15]:0.145023,blue2[&index=12]:0.073634)[&index=16]:0.215801,blue1[&index=11]:0.008626)[&index=17]:1.400333)[&index=18]:0.183624)[&index=19]:0.003087,(no_tail_l1[&index=7]:0.107504,((no_tail_l3[&index=5]:0.047428,((blue_f2[&index=4]:0.016582,blue_f1[&index=3]:0.016385)[&index=20]:0.068054,(red_f2[&index=2]:0.014129,red_f1[&index=1]:0.013883)[&index=21]:0.040468)[&index=22]:5.577966)[&index=23]:0.134543,no_tail_l2[&index=6]:0.125334)[&index=24]:0.179724)[&index=25]:0.131306)[&index=26];
230300	-167.013	-101.668	-65.3458	((no_tail_r2[&index=9]:0.028111,(no_tail_r3[&index=10]:0.262881,(blue1[&index=11]:0.346819,((red2[&index=14]:0.044063,red1[&index=13]:0.144026)[&index=15]:0.119436,blue2[&index=12]:0.010063)[&index=16]:0.159770)[&index=17]:0.508646)[&index=18]:0.198066)[&index=19]:0.196180,(no_tail_l1[&index=7]:0.078054,(no_tail_l2[&index=6]:0.058164,(no_tail_l3[&index=5]:0.058418,((blue_f2[&index=4]:0.014997,blue_f1[&index=3]:0.017303)[&index=20]:0.007788,(red_f2[&index=2]:0.027470,red_f1[&index=1]:0.031953)[&index=21]:0.132738)[&index=22]:6.002166)[&index=23]:0.034740)[&index=24]:0.011635)[&index=25]:0.219087,ano_tail_r1[&index=8]:0.115177)[&index=26];
230400	-162.526	-96.9796	-65.5461	(ano_tail_r1[&index=8]:0.041197,((no_tail_r3[&index=10]:0.123042,(((red1[&index=13]:0.048904,red2[&index=14]:0.048557)[&index=15]:0.526288,blue2[&index=12]:0.033754)[&index=16]:0.076951,blue1[&index=11]:0.102145)[&index=17]:0.120353)[&index=18]:0.109923,no_tail_r2[&index=9]:0.022803)[&index=19]:0.074864,((no_tail_l2[&index=6]:0.026334,(no_tail_l3[&index=5]:0.167011,(blue_f1[&index=3]:0.156616,((red_f1[&index=1]:0.034174,red_f2[&index=2]:0.040475)[&index=21]:0.142736,blue_f2[&index=4]:0.007149)[&index=20]:0.107051)[&index=22]:7.347936)[&index=23]:0.007127)[&index=24]:0.131250,no_tail_l1[&index=7]:0.022045)[&index=25]:0.310924)[&index=26];
230500	-175.669	-111.102	-64.5664	(ano_tail_r1[&index=8]:0.170028,((no_tail_r3[&index=10]:0.105727,(blue1[&index=11]:0.019668,((red2[&index=14]:0.054444,red1[&index=13]:0.011246)[&index=15]:0.138359,blue2[&index=12]:0.001796)[&index=16]:0.097901)[&index=17]:0.053929)[&index=18]:0.097464,no_tail_r2[&index=9]:0.117291)[&index=19]:0.361786,((no_tail_l2[&index=6]:0.401671,((blue_f2[&index=4]:0.055597,((red_f1[&index=1]:0.047857,red_f2[&index=2]:0.013323)[&index=21]:0.049434,blue_f1[&index=3]:0.300490)[&index=20]:0.078674)[&index=22]:1.575283,no_tail_l3[&index=5]:0.010538)[&index=23]:0.019220)[&index=24]:0.112421,no_tail_l1[&index=7]:0.685666)[&index=25]:0.351161)[&index=26];
230600	-159.059	-93.6293	-65.4297	(((no_tail_r3[&index=10]:0.005534,(blue1[&index=11]:0.001303,(blue2[&index=12]:0.019800,(red1[&index=13]:0.053629,red2[&index=14]:0.024670)[&index=15]:0.398020)[&index=16]:0.064609)[&index=17]:0.076625)[&index=18]:0.143885,no_tail_r2[&index=9]:0.042626)[&index=19]:0.032530,ano_tail_r1[&index=8]:0.057559,(no_tail_l1[&index=7]:0.109496,((no_tail_l3[&index=5]:0.006118,((red_f2[&index=2]:0.047181,blue_f2[&index=4]:0.032627)[&index=21]:0.047753,(blue_f1[&index=3]:0.090466,red_f1[&index=1]:0.077225)[&index=20]:0.107937)[&index=22]:7.494980)[&index=23]:0.071717,no_tail_l2[&index=6]:0.077581)[&index=24]:0.032572)[&index=25]:0.131171)[&index=26];
230700	-170.799	-105.048	-65.7504	((no_tail_l1[&index=7]:0.317378,(no_tail_l2[&index=6]:0.045360,(no_tail_l3[&index=5]:0.086726,(blue_f2[&index=4]:0.105859,((red_f2[&index=2]:0.045868,red_f1[&index=1]:0.018390)[&index=20]:0.038607,blue_f1[&index=3]:0.013065)[&index=21]:0.007551)[&index=22]:7.634652)[&index=23]:0.262773)[&index=24]:0.096510)[&index=25]:0.271926,ano_tail_r1[&index=8]:0.016895,(((((red1[&index=13]:0.083034,red2[&index=14]:0.072822)[&index=15]:0.213489,blue2[&index=12]:0.061886)[&index=16]:0.009184,blue1[&index=11]:0.116038)[&index=17]:0.738570,no_tail_r3[&index=10]:0.090801)[&index=18]:0.102710,no_tail_r2[&index=9]:0.171587)[&index=19]:0.229264)[&index=26];
230800	-158.99	-94.0569	-64.9326	((((blue1[&index=11]:0.044420,((red1[&index=13]:0.064242,red2[&index=14]:0.013900)[&index=15]:0.054296,blue2[&index=12]:0.011213)[&index=16]:0.008022)[&index=17]:0.148556,no_tail_r3[&index=10]:0.104816)[&index=18]:0.017717,no_tail_r2[&index=9]:0.002355)[&index=19]:0.110316,(((no_tail_l3[&index=5]:0.068841,((red_f1[&index=1]:0.057856,(blue_f1[&index=3]:0.185236,blue_f2[&index=4]:0.008699)[&index=21]:0.199311)[&index=20]:0.084977,red_f2[&index=2]:0.006208)[&index=22]:4.741889)[&index=23]:0.038109,no_tail_l2[&index=6]:0.012007)[&index=24]:0.070564,no_tail_l1[&index=7]:0.142648)[&index=25]:0.557530,ano_tail_r1[&index=8]:0.008264)[&index=26];
230900	-157.93	-93.3182	-64.6116	(ano_tail_r1[&index=8]:0.020646,(no_tail_l1[&index=7]:0.111562,((no_tail_l3[&index=5]:0.106005,((red_f1[&index=1]:0.120569,(blue_f2[&index=4]:0.014227,blue_f1[&index=3]:0.021743)[&index=20]:0.092533)[&index=21]:0.168899,red_f2[&index=2]:0.097567)[&index=22]:3.397408)[&index=23]:0.011823,no_tail_l2[&index=6]:0.057709)[&index=24]:0.138643)[&index=25]:0.071315,(no_tail_r2[&index=9]:0.019382,(no_tail_r3[&index=10]:0.104327,(((red2[&index=14]:0.116003,red1[&index=13]:0.027462)[&index=15]:0.073506,blue2[&index=12]:0.010272)[&index=16]:0.090561,blue1[&index=11]:0.015478)[&index=17]:0.061847)[&index=18]:0.045335)[&index=19]:0.162015)[&index=26];
231000	-158.573	-92.6153	-65.9578	(ano_tail_r1[&index=8]:0.127518,(no_tail_l1[&index=7]:0.038352,(no_tail_l2[&index=6]:0.041364,(no_tail_l3[&index=5]:0.014764,(((red_f2[&index=2]:0.031011,blue_f2[&index=4]:0.112236)[&index=20]:0.023497,blue_f1[&index=3]:0.015169)[&index=21]:0.037697,red_f1[&index=1]:0.012953)[&index=22]:10.040502)[&index=23]:0.154839)[&index=24]:0.045405)[&index=25]:0.287131,((no_tail_r3[&index=10]:0.056163,(blue1[&index=11]:0.068255,(blue2[&index=12]:0.032478,(red1[&index=13]:0.020858,red2[&index=14]:0.014997)[&index=15]:0.128315)[&index=16]:0.090224)[&index=17]:0.332008)[&index=18]:0.014680,no_tail_r2[&index=9]:0.052672)[&index=19]:0.094946)[&index=26];
231100	-170.687	-105.097	-65.5899	(ano_tail_r1[&index=8]:0.169234,(no_tail_l1[&index=7]:0.154304,(no_tail_l2[&index=6]:0.044465,((red_f2[&index=2]:0.055789,((blue_f1[&index=3]:0.223688,blue_f2[&index=4]:0.020121)[&index=20]:0.074931,red_f1[&index=1]:0.020195)[&index=21]:0.024075)[&index=22]:7.743810,no_tail_l3[&index=5]:0.005949)[&index=23]:0.034796)[&index=24]:0.066001)[&index=25]:0.116455,(((((red1[&index=13]:0.291146,red2[&index=14]:0.099754)[&index=15]:0.008089,blue2[&index=12]:0.065064)[&index=16]:0.016220,blue1[&index=11]:0.008770)[&index=17]:0.042811,no_tail_r3[&index=10]:0.083193)[&index=18]:0.005284,no_tail_r2[&index=9]:0.221241)[&index=19]:0.453260)[&index=26];
231200	-158.884	-94.1867	-64.6972	(ano_tail_r1[&index=8]:0.038582,(no_tail_r2[&index=9]:0.086553,(no_tail_r3[&index=10]:0.002996,(blue1[&index=11]:0.000018,(blue2[&index=12]:0.090886,(red1[&index=13]:0.004759,red2[&index=14]:0.042071)[&index=15]:0.022369)[&index=16]:0.071946)[&index=17]:0.054192)[&index=18]:0.145124)[&index=19]:0.020041,((no_tail_l2[&index=6]:0.118502,(no_tail_l3[&index=5]:0.223395,(red_f2[&index=2]:0.107264,((blue_f2[&index=4]:0.196211,blue_f1[&index=3]:0.011684)[&index=21]:0.173523,red_f1[&index=1]:0.041662)[&index=20]:0.013832)[&index=22]:3.813971)[&index=23]:0.086632)[&index=24]:0.074538,no_tail_l1[&index=7]:0.000302)[&index=25]:0.143891)[&index=26];
231300	-156.32	-91.9587	-64.3614	(ano_tail_r1[&index=8]:0.072505,(no_tail_r2[&index=9]:0.163770,((blue1[&index=11]:0.047618,(blue2[&index=12]:0.064398,(red1[&index=13]:0.018647,red2[&index=14]:0.148172)[&index=15]:0.072481)[&index=16]:0.136671)[&index=17]:0.089293,no_tail_r3[&index=10]:0.175493)[&index=18]:0.047394)[&index=19]:0.176592,(no_tail_l1[&index=7]:0.004892,(no_tail_l2[&index=6]:0.003069,(((blue_f2[&index=4]:0.003820,blue_f1[&index=3]:0.022071)[&index=21]:0.001043,(red_f1[&index=1]:0.042727,red_f2[&index=2]:0.011660)[&index=20]:0.013191)[&index=22]:2.242712,no_tail_l3[&index=5]:0.098142)[&index=23]:0.141081)[&index=24]:0.061517)[&index=25]:0.047018)[&index=26];
231400	-156.607	-92.0889	-64.5178	(ano_tail_r1[&index=8]:0.025948,(no_tail_l1[&index=7]:0.006834,((((blue_f1[&index=3]:0.035312,(red_f1[&index=1]:0.027346,red_f2[&index=2]:0.146358)[&index=20]:0.139091)[&index=21]:0.087436,blue_f2[&index=4]:0.025967)[&index=22]:2.666536,no_tail_l3[&index=5]:0.089904)[&index=23]:0.044096,no_tail_l2[&index=6]:0.086515)[&index=24]:0.080080)[&index=25]:0.104257,((((blue2[&index=12]:0.002688,(red2[&index=14]:0.113779,red1[&index=13]:0.033938)[&index=15]:0.323993)[&index=16]:0.062442,blue1[&index=11]:0.006862)[&index=17]:0.197189,no_tail_r3[&index=10]:0.026684)[&index=18]:0.148910,no_tail_r2[&index=9]:0.023361)[&index=19]:0.182488)[&index=26];
231500	-159.772	-95.4026	-64.3691	((((blue1[&index=11]:0.051426,(blue2[&index=12]:0.233473,(red1[&index=13]:0.026985,red2[&index=14]:0.008880)[&index=15]:0.064804)[&index=16]:0.022806)[&index=17]:0.589536,no_tail_r3[&index=10]:0.037857)[&index=18]:0.174300,no_tail_r2[&index=9]:0.060246)[&index=19]:0.197155,(((no_tail_l3[&index=5]:0.193325,((red_f2[&index=2]:0.011152,red_f1[&index=1]:0.031383)[&index=20]:0.045112,(blue_f1[&index=3]:0.003436,blue_f2[&index=4]:0.006755)[&index=21]:0.033512)[&index=22]:1.540267)[&index=23]:0.033076,no_tail_l2[&index=6]:0.014921)[&index=24]:0.237887,no_tail_l1[&index=7]:0.050601)[&index=25]:0.168497,ano_tail_r1[&index=8]:0.106918)[&index=26];
231600	-169.513	-100.827	-68.6856	((no_tail_l1[&index=7]:0.011076,(((((blue_f1[&index=3]:0.017056,blue_f2[&index=4]:0.028144)[&index=20]:0.269408,red_f2[&index=2]:0.062304)[&index=21]:0.067051,red_f1[&index=1]:0.000864)[&index=22]:5.462025,no_tail_l3[&index=5]:3.407606)[&index=23]:14.843346,no_tail_l2[&index=6]:0.061910)[&index=24]:0.070552)[&index=25]:0.132901,(no_tail_r2[&index=9]:0.042091,((((red1[&index=13]:0.032643,red2[&index=14]:0.012150)[&index=15]:0.147123,blue2[&index=12]:0.025068)[&index=16]:0.127108,blue1[&index=11]:0.133140)[&index=17]:0.232425,no_tail_r3[&index=10]:0.058067)[&index=18]:0.119604)[&index=19]:0.096612,ano_tail_r1[&index=8]:0.066729)[&index=26];
231700	-158.975	-93.7874	-65.1879	((no_tail_l1[&index=7]:0.036741,(no_tail_l2[&index=6]:0.004600,(no_tail_l3[&index=5]:0.034237,((blue_f1[&index=3]:0.088958,(red_f2[&index=2]:0.038887,red_f1[&index=1]:0.009519)[&index=21]:0.142018)[&index=20]:0.026924,blue_f2[&index=4]:0.018133)[&index=22]:5.788424)[&index=23]:0.043073)[&index=24]:0.058984)[&index=25]:0.215031,ano_tail_r1[&index=8]:0.069557,(no_tail_r2[&index=9]:0.067350,(no_tail_r3[&index=10]:0.054298,(blue1[&index=11]:0.025360,((red2[&index=14]:0.012812,red1[&index=13]:0.120522)[&index=15]:0.437300,blue2[&index=12]:0.149762)[&index=16]:0.015886)[&index=17]:0.287775)[&index=18]:0.017388)[&index=19]:0.274941)[&index=26];
231800	-164.81	-100.051	-64.7589	(((no_tail_r3[&index=10]:0.053526,(blue1[&index=11]:0.048508,(blue2[&index=12]:0.266554,(red1[&index=13]:0.348013,red2[&index=14]:0.011857)[&index=15]:0.051185)[&index=16]:0.199226)[&index=17]:0.120428)[&index=18]:0.198467,no_tail_r2[&index=9]:0.038730)[&index=19]:0.141202,ano_tail_r1[&index=8]:0.007624,(no_tail_l1[&index=7]:0.047362,((no_tail_l3[&index=5]:0.043113,((red_f1[&index=1]:0.124426,red_f2[&index=2]:0.062937)[&index=21]:0.017041,(blue_f1[&index=3]:0.094282,blue_f2[&index=4]:0.010552)[&index=20]:0.043310)[&index=22]:3.624387)[&index=23]:0.092238,no_tail_l2[&index=6]:0.087655)[&index=24]:0.087175)[&index=25]:0.073935)[&index=26];
231900	-156.199	-90.1392	-66.0601	(((no_tail_l2[&index=6]:0.125202,(((blue_f1[&index=3]:0.006792,blue_f2[&index=4]:0.026699)[&index=20]:0.068348,(red_f1[&index=1]:0.023797,red_f2[&index=2]:0.017573)[&index=21]:0.166072)[&index=22]:10.403827,no_tail_l3[&index=5]:0.035266)[&index=23]:0.026307)[&index=24]:0.194136,no_tail_l1[&index=7]:0.044136)[&index=25]:0.111049,((no_tail_r3[&index=10]:0.027298,((blue2[&index=12]:0.010798,(red2[&index=14]:0.023013,red1[&index=13]:0.026794)[&index=15]:0.251209)[&index=16]:0.072329,blue1[&index=11]:0.040606)[&index=17]:0.294801)[&index=18]:0.195584,no_tail_r2[&index=9]:0.042030)[&index=19]:0.044320,ano_tail_r1[&index=8]:0.121575)[&index=26];
232000	-157.919	-93.7477	-64.1714	((no_tail_l1[&index=7]:0.064639,((((red_f2[&index=2]:0.079493,red_f1[&index=1]:0.063768)[&index=21]:0.040987,(blue_f2[&index=4]:0.036565,blue_f1[&index=3]:0.012338)[&index=20]:0.040149)[&index=22]:1.170255,no_tail_l3[&index=5]:0.032885)[&index=23]:0.017512,no_tail_l2[&index=6]:0.112712)[&index=24]:0.078769)[&index=25]:0.090346,(no_tail_r2[&index=9]:0.236524,(no_tail_r3[&index=10]:0.086014,(blue1[&index=11]:0.057216,((red2[&index=14]:0.021568,red1[&index=13]:0.051106)[&index=15]:0.020293,blue2[&index=12]:0.012191)[&index=16]:0.070898)[&index=17]:0.255004)[&index=18]:0.008977)[&index=19]:0.288922,ano_tail_r1[&index=8]:0.006779)[&index=26];
232100	-158.786	-94.2502	-64.5358	(((no_tail_l2[&index=6]:0.283117,(((blue_f1[&index=3]:0.034308,blue_f2[&index=4]:0.038021)[&index=20]:0.001598,(red_f1[&index=1]:0.075849,red_f2[&index=2]:0.002911)[&index=21]:0.317931)[&index=22]:2.780991,no_tail_l3[&index=5]:0.194908)[&index=23]:0.014968)[&index=24]:0.015701,no_tail_l1[&index=7]:0.058066)[&index=25]:0.094651,ano_tail_r1[&index=8]:0.136028,(no_tail_r2[&index=9]:0.050043,(no_tail_r3[&index=10]:0.118026,(blue1[&index=11]:0.018819,(blue2[&index=12]:0.025997,(red1[&index=13]:0.016451,red2[&index=14]:0.050525)[&index=15]:0.115901)[&index=16]:0.053390)[&index=17]:0.144360)[&index=18]:0.048069)[&index=19]:0.087279)[&index=26];
232200	-158.02	-91.5884	-66.4316	(((no_tail_r3[&index=10]:0.044117,((blue2[&index=12]:0.043675,(red1[&index=13]:0.004331,red2[&index=14]:0.003626)[&index=15]:0.135826)[&index=16]:0.056173,blue1[&index=11]:0.134583)[&index=17]:0.298875)[&index=18]:0.089383,no_tail_r2[&index=9]:0.055948)[&index=19]:0.069361,ano_tail_r1[&index=8]:0.004784,(no_tail_l1[&index=7]:0.126311,(no_tail_l2[&index=6]:0.086902,(((blue_f1[&index=3]:0.115276,blue_f2[&index=4]:0.039527)[&index=21]:0.047988,(red_f1[&index=1]:0.073556,red_f2[&index=2]:0.004972)[&index=20]:0.030656)[&index=22]:12.224437,no_tail_l3[&index=5]:0.107985)[&index=23]:0.106715)[&index=24]:0.102444)[&index=25]:0.249466)[&index=26];
232300	-179.56	-111.864	-67.6956	(ano_tail_r1[&index=8]:0.030940,(no_tail_r2[&index=9]:0.059494,((blue1[&index=11]:0.148073,(blue2[&index=12]:0.049390,(red2[&index=14]:0.031120,red1[&index=13]:0.084507)[&index=15]:0.184137)[&index=16]:0.166889)[&index=17]:6.681965,no_tail_r3[&index=10]:2.173102)[&index=18]:0.791819)[&index=19]:0.042812,(no_tail_l1[&index=7]:0.028606,(no_tail_l2[&index=6]:0.122308,(((red_f1[&index=1]:0.055553,red_f2[&index=2]:0.010125)[&index=20]:0.030588,(blue_f2[&index=4]:0.028837,blue_f1[&index=3]:0.023869)[&index=21]:0.018879)[&index=22]:8.801042,no_tail_l3[&index=5]:0.010857)[&index=23]:0.350591)[&index=24]:0.062009)[&index=25]:0.589582)[&index=26];
232400	-171.573	-105.172	-66.4009	((((no_tail_l3[&index=5]:0.000149,(red_f2[&index=2]:0.003920,(red_f1[&index=1]:0.341340,(blue_f1[&index=3]:0.069442,blue_f2[&index=4]:0.006515)[&index=20]:0.053571)[&index=21]:0.038086)[&index=22]:8.112425)[&index=23]:0.050183,no_tail_l2[&index=6]:0.045757)[&index=24]:0.107439,no_tail_l1[&index=7]:0.073420)[&index=25]:1.463938,((((blue2[&index=12]:0.115239,(red2[&index=14]:0.001844,red1[&index=13]:0.042007)[&index=15]:3.073632)[&index=16]:0.003998,blue1[&index=11]:0.041187)[&index=17]:0.150040,no_tail_r3[&index=10]:0.023675)[&index=18]:0.152369,no_tail_r2[&index=9]:0.054577)[&index=19]:0.022231,ano_tail_r1[&index=8]:0.056361)[&index=26];
232500	-157.194	-93.0611	-64.1328	((no_tail_r2[&index=9]:0.015492,(no_tail_r3[&index=10]:0.094482,(((red2[&index=14]:0.047425,red1[&index=13]:0.026865)[&index=15]:0.327861,blue2[&index=12]:0.018186)[&index=16]:0.000701,blue1[&index=11]:0.049271)[&index=17]:0.141049)[&index=18]:0.104307)[&index=19]:0.115836,ano_tail_r1[&index=8]:0.013083,(no_tail_l1[&index=7]:0.061039,(no_tail_l2[&index=6]:0.160310,(((blue_f2[&index=4]:0.026395,blue_f1[&index=3]:0.087916)[&index=21]:0.060574,(red_f1[&index=1]:0.035174,red_f2[&index=2]:0.011279)[&index=20]:0.190249)[&index=22]:0.808718,no_tail_l3[&index=5]:0.045005)[&index=23]:0.097028)[&index=24]:0.000265)[&index=25]:0.224619)[&index=26];
232600	-175.258	-108.396	-66.8623	(ano_tail_r1[&index=8]:0.120746,((no_tail_l2[&index=6]:0.156529,(no_tail_l3[&index=5]:0.117348,((red_f2[&index=2]:0.048211,red_f1[&index=1]:0.024846)[&index=20]:4.449634,(blue_f1[&index=3]:0.032781,blue_f2[&index=4]:0.155052)[&index=21]:1.415489)[&index=22]:8.190277)[&index=23]:0.020925)[&index=24]:0.433218,no_tail_l1[&index=7]:0.162408)[&index=25]:0.069135,(no_tail_r2[&index=9]:0.100076,(no_tail_r3[&index=10]:0.010406,(blue1[&index=11]:0.040187,(blue2[&index=12]:0.025936,(red2[&index=14]:0.015789,red1[&index=13]:0.003994)[&index=15]:0.177837)[&index=16]:0.109661)[&index=17]:0.251293)[&index=18]:0.008895)[&index=19]:0.269790)[&index=26];
232700	-152.66	-87.0626	-65.5978	((((no_tail_l3[&index=5]:0.010797,(red_f2[&index=2]:0.133002,((blue_f1[&index=3]:0.021257,blue_f2[&index=4]:0.019661)[&index=21]:0.058859,red_f1[&index=1]:0.008228)[&index=20]:0.053829)[&index=22]:8.731130)[&index=23]:0.075058,no_tail_l2[&index=6]:0.035027)[&index=24]:0.021961,no_tail_l1[&index=7]:0.075522)[&index=25]:0.136755,(no_tail_r2[&index=9]:0.051179,(no_tail_r3[&index=10]:0.050470,(((red1[&index=13]:0.096925,red2[&index=14]:0.027193)[&index=15]:0.159314,blue2[&index=12]:0.030474)[&index=16]:0.063923,blue1[&index=11]:0.062438)[&index=17]:0.085623)[&index=18]:0.061982)[&index=19]:0.007098,ano_tail_r1[&index=8]:0.010078)[&index=26];
232800	-156.139	-91.0522	-65.0868	((no_tail_r2[&index=9]:0.147331,(no_tail_r3[&index=10]:0.027318,(blue1[&index=11]:0.073492,((red1[&index=13]:0.023309,red2[&index=14]:0.014790)[&index=15]:0.143568,blue2[&index=12]:0.031958)[&index=16]:0.082821)[&index=17]:0.215282)[&index=18]:0.208960)[&index=19]:0.047586,((no_tail_l2[&index=6]:0.007335,(no_tail_l3[&index=5]:0.060967,((blue_f1[&index=3]:0.052171,blue_f2[&index=4]:0.026368)[&index=20]:0.073500,(red_f2[&index=2]:0.091207,red_f1[&index=1]:0.010110)[&index=21]:0.111729)[&index=22]:5.697671)[&index=23]:0.200393)[&index=24]:0.076266,no_tail_l1[&index=7]:0.069623)[&index=25]:0.031221,ano_tail_r1[&index=8]:0.007922)[&index=26];
232900	-158.354	-93.7514	-64.6028	(((no_tail_r3[&index=10]:0.013561,(((red1[&index=13]:0.013316,red2[&index=14]:0.077471)[&index=15]:0.107343,blue2[&index=12]:0.179724)[&index=16]:0.093748,blue1[&index=11]:0.000622)[&index=17]:0.327728)[&index=18]:0.084320,no_tail_r2[&index=9]:0.011994)[&index=19]:0.183664,((no_tail_l2[&index=6]:0.027170,(((blue_f1[&index=3]:0.038567,(red_f2[&index=2]:0.042445,red_f1[&index=1]:0.001883)[&index=21]:0.027615)[&index=20]:0.050438,blue_f2[&index=4]:0.251645)[&index=22]:3.018938,no_tail_l3[&index=5]:0.020554)[&index=23]:0.148179)[&index=24]:0.150695,no_tail_l1[&index=7]:0.032164)[&index=25]:0.153442,ano_tail_r1[&index=8]:0.055699)[&index=26];
233000	-167.686	-102.35	-65.3364	(ano_tail_r1[&index=8]:0.005569,(no_tail_r2[&index=9]:0.053855,(((blue2[&index=12]:0.042359,(red1[&index=13]:0.058301,red2[&index=14]:0.118279)[&index=15]:0.445192)[&index=16]:0.024433,blue1[&index=11]:0.112515)[&index=17]:0.137503,no_tail_r3[&index=10]:0.040586)[&index=18]:0.253229)[&index=19]:0.087323,(no_tail_l1[&index=7]:0.042246,((((red_f2[&index=2]:0.029681,(blue_f1[&index=3]:0.409593,red_f1[&index=1]:0.098931)[&index=21]:0.054008)[&index=20]:0.129681,blue_f2[&index=4]:0.014582)[&index=22]:6.324293,no_tail_l3[&index=5]:0.077197)[&index=23]:0.051588,no_tail_l2[&index=6]:0.026627)[&index=24]:0.005233)[&index=25]:0.138284)[&index=26];
233100	-157.369	-91.032	-66.3367	(((no_tail_l2[&index=6]:0.009116,(no_tail_l3[&index=5]:0.325018,((blue_f1[&index=3]:0.020598,blue_f2[&index=4]:0.051682)[&index=21]:0.061360,(red_f1[&index=1]:0.075973,red_f2[&index=2]:0.031026)[&index=20]:0.011064)[&index=22]:11.781404)[&index=23]:0.011031)[&index=24]:0.008170,no_tail_l1[&index=7]:0.045415)[&index=25]:0.163297,ano_tail_r1[&index=8]:0.009258,(no_tail_r2[&index=9]:0.042048,(no_tail_r3[&index=10]:0.067229,(blue1[&index=11]:0.031119,((red2[&index=14]:0.022996,red1[&index=13]:0.009136)[&index=15]:0.381797,blue2[&index=12]:0.065067)[&index=16]:0.113141)[&index=17]:0.382806)[&index=18]:0.046971)[&index=19]:0.015609)[&index=26];
233200	-163.62	-97.8902	-65.7303	((no_tail_l1[&index=7]:0.001645,(no_tail_l2[&index=6]:0.016919,(no_tail_l3[&index=5]:0.137330,((blue_f1[&index=3]:0.005436,(red_f1[&index=1]:0.031693,red_f2[&index=2]:0.043573)[&index=21]:0.018138)[&index=20]:0.017977,blue_f2[&index=4]:0.012834)[&index=22]:8.554100)[&index=23]:0.387290)[&index=24]:0.136125)[&index=25]:0.059886,((((blue2[&index=12]:0.076146,(red1[&index=13]:0.092292,red2[&index=14]:0.111700)[&index=15]:0.062655)[&index=16]:0.132430,blue1[&index=11]:0.052680)[&index=17]:0.031407,no_tail_r3[&index=10]:0.109054)[&index=18]:0.388624,no_tail_r2[&index=9]:0.053616)[&index=19]:0.160007,ano_tail_r1[&index=8]:0.056747)[&index=26];
233300	-172.985	-106.979	-66.0064	((no_tail_l1[&index=7]:0.009158,((((blue_f1[&index=3]:0.024167,blue_f2[&index=4]:0.060638)[&index=20]:0.162951,(red_f1[&index=1]:0.032839,red_f2[&index=2]:0.078200)[&index=21]:0.252238)[&index=22]:8.836158,no_tail_l3[&index=5]:0.033295)[&index=23]:0.112659,no_tail_l2[&index=6]:0.081508)[&index=24]:0.203047)[&index=25]:0.234556,(((((red1[&index=13]:0.117449,red2[&index=14]:0.055793)[&index=15]:0.213170,blue2[&index=12]:0.179731)[&index=16]:0.501724,blue1[&index=11]:0.142087)[&index=17]:0.255601,no_tail_r3[&index=10]:0.019771)[&index=18]:0.212293,no_tail_r2[&index=9]:0.072286)[&index=19]:0.159406,ano_tail_r1[&index=8]:0.080045)[&index=26];
233400	-159.134	-94.0376	-65.0967	(ano_tail_r1[&index=8]:0.010890,((no_tail_r3[&index=10]:0.306900,(blue1[&index=11]:0.048627,(blue2[&index=12]:0.060653,(red2[&index=14]:0.010125,red1[&index=13]:0.028708)[&index=15]:0.119757)[&index=16]:0.116802)[&index=17]:0.132530)[&index=18]:0.159419,no_tail_r2[&index=9]:0.105528)[&index=19]:0.415923,(no_tail_l1[&index=7]:0.054505,(no_tail_l2[&index=6]:0.005766,(no_tail_l3[&index=5]:0.006427,(red_f2[&index=2]:0.005970,(red_f1[&index=1]:0.016081,(blue_f2[&index=4]:0.008937,blue_f1[&index=3]:0.047322)[&index=21]:0.013233)[&index=20]:0.088099)[&index=22]:5.542702)[&index=23]:0.113524)[&index=24]:0.043303)[&index=25]:0.120774)[&index=26];
233500	-159.78	-94.44	-65.3403	(ano_tail_r1[&index=8]:0.094333,(no_tail_l1[&index=7]:0.129254,(no_tail_l2[&index=6]:0.000841,((red_f1[&index=1]:0.075068,(red_f2[&index=2]:0.004427,(blue_f1[&index=3]:0.069818,blue_f2[&index=4]:0.039270)[&index=21]:0.301329)[&index=20]:0.070285)[&index=22]:7.024113,no_tail_l3[&index=5]:0.086206)[&index=23]:0.030047)[&index=24]:0.076083)[&index=25]:0.062486,((no_tail_r3[&index=10]:0.003273,(((red1[&index=13]:0.059799,red2[&index=14]:0.062120)[&index=15]:0.061728,blue2[&index=12]:0.157914)[&index=16]:0.031191,blue1[&index=11]:0.063582)[&index=17]:0.070006)[&index=18]:0.025395,no_tail_r2[&index=9]:0.037958)[&index=19]:0.163713)[&index=26];
233600	-162.379	-97.5466	-64.8321	(((((blue_f1[&index=3]:0.000830,((red_f2[&index=2]:0.115917,red_f1[&index=1]:0.005613)[&index=21]:0.062196,blue_f2[&index=4]:0.046866)[&index=20]:0.041217)[&index=22]:3.967590,no_tail_l3[&index=5]:0.044044)[&index=23]:0.218066,no_tail_l2[&index=6]:0.014313)[&index=24]:0.028497,no_tail_l1[&index=7]:0.011782)[&index=25]:0.099736,ano_tail_r1[&index=8]:0.042541,((no_tail_r3[&index=10]:0.004460,(blue1[&index=11]:0.248252,((red1[&index=13]:0.004777,red2[&index=14]:0.094553)[&index=15]:0.253584,blue2[&index=12]:0.074228)[&index=16]:0.238377)[&index=17]:0.113871)[&index=18]:0.108782,no_tail_r2[&index=9]:0.297752)[&index=19]:0.121423)[&index=26];
233700	-163.465	-95.0054	-68.4593	((no_tail_l1[&index=7]:0.038749,((((red_f2[&index=2]:0.010010,(blue_f1[&index=3]:0.021584,blue_f2[&index=4]:0.087217)[&index=21]:0.045432)[&index=20]:0.044162,red_f1[&index=1]:0.031930)[&index=22]:22.139865,no_tail_l3[&index=5]:0.072436)[&index=23]:0.038433,no_tail_l2[&index=6]:0.027426)[&index=24]:0.144798)[&index=25]:0.041028,ano_tail_r1[&index=8]:0.063485,((no_tail_r3[&index=10]:0.130957,(((red2[&index=14]:0.064984,red1[&index=13]:0.025431)[&index=15]:0.162992,blue2[&index=12]:0.151012)[&index=16]:0.099667,blue1[&index=11]:0.063853)[&index=17]:0.531104)[&index=18]:0.073379,no_tail_r2[&index=9]:0.000509)[&index=19]:0.285095)[&index=26];
233800	-161.43	-95.7288	-65.7014	(((((red_f2[&index=2]:0.032504,(red_f1[&index=1]:0.031764,(blue_f1[&index=3]:0.053603,blue_f2[&index=4]:0.000136)[&index=20]:0.044394)[&index=21]:0.004142)[&index=22]:8.546738,no_tail_l3[&index=5]:0.080141)[&index=23]:0.041437,no_tail_l2[&index=6]:0.005176)[&index=24]:0.013397,no_tail_l1[&index=7]:0.031827)[&index=25]:0.112154,ano_tail_r1[&index=8]:0.150493,(no_tail_r2[&index=9]:0.039866,((blue1[&index=11]:0.024367,(blue2[&index=12]:0.043478,(red1[&index=13]:0.284577,red2[&index=14]:0.075149)[&index=15]:0.088487)[&index=16]:0.107675)[&index=17]:0.287298,no_tail_r3[&index=10]:0.215039)[&index=18]:0.256228)[&index=19]:0.035933)[&index=26];
233900	-168.634	-101.588	-67.0458	(((no_tail_l2[&index=6]:0.045008,(no_tail_l3[&index=5]:0.040353,(((blue_f2[&index=4]:0.043455,blue_f1[&index=3]:0.076535)[&index=20]:0.062326,red_f1[&index=1]:0.033244)[&index=21]:0.013950,red_f2[&index=2]:0.002611)[&index=22]:14.547879)[&index=23]:0.061691)[&index=24]:0.063648,no_tail_l1[&index=7]:0.085409)[&index=25]:0.604079,((((blue2[&index=12]:0.286253,(red1[&index=13]:0.148709,red2[&index=14]:0.038057)[&index=15]:0.111491)[&index=16]:0.493615,blue1[&index=11]:0.126010)[&index=17]:0.080200,no_tail_r3[&index=10]:0.121703)[&index=18]:0.052334,no_tail_r2[&index=9]:0.009831)[&index=19]:0.053637,ano_tail_r1[&index=8]:0.125886)[&index=26];
234000	-154.249	-90.0213	-64.2274	(ano_tail_r1[&index=8]:0.093812,(no_tail_l1[&index=7]:0.044405,(no_tail_l2[&index=6]:0.086225,(no_tail_l3[&index=5]:0.037754,(red_f2[&index=2]:0.000969,(red_f1[&index=1]:0.083077,(blue_f2[&index=4]:0.025376,blue_f1[&index=3]:0.002402)[&index=21]:0.002398)[&index=20]:0.025829)[&index=22]:1.723337)[&index=23]:0.083965)[&index=24]:0.040793)[&index=25]:0.091305,(no_tail_r2[&index=9]:0.022681,(no_tail_r3[&index=10]:0.017118,(blue1[&index=11]:0.176604,(blue2[&index=12]:0.078574,(red1[&index=13]:0.019027,red2[&index=14]:0.036270)[&index=15]:0.314454)[&index=16]:0.021363)[&index=17]:0.094827)[&index=18]:0.036646)[&index=19]:0.076906)[&index=26];
234100	-160.008	-94.7848	-65.223	(ano_tail_r1[&index=8]:0.042960,(no_tail_l1[&index=7]:0.154919,(no_tail_l2[&index=6]:0.041082,(no_tail_l3[&index=5]:0.012323,((blue_f2[&index=4]:0.009214,blue_f1[&index=3]:0.001579)[&index=20]:0.034316,(red_f2[&index=2]:0.012656,red_f1[&index=1]:0.070730)[&index=21]:0.005689)[&index=22]:5.997116)[&index=23]:0.141487)[&index=24]:0.246394)[&index=25]:0.199505,(((blue1[&index=11]:0.048305,(blue2[&index=12]:0.004846,(red1[&index=13]:0.006033,red2[&index=14]:0.107430)[&index=15]:0.236995)[&index=16]:0.094547)[&index=17]:0.113421,no_tail_r3[&index=10]:0.022877)[&index=18]:0.083427,no_tail_r2[&index=9]:0.449734)[&index=19]:0.076265)[&index=26];
234200	-162.138	-96.9179	-65.2202	(ano_tail_r1[&index=8]:0.006744,(no_tail_r2[&index=9]:0.039814,(no_tail_r3[&index=10]:0.097317,(blue1[&index=11]:0.012074,((red1[&index=13]:0.026353,red2[&index=14]:0.085615)[&index=15]:0.058018,blue2[&index=12]:0.204281)[&index=16]:0.058481)[&index=17]:0.054347)[&index=18]:0.132718)[&index=19]:0.030307,((no_tail_l2[&index=6]:0.014660,(no_tail_l3[&index=5]:0.155966,(blue_f1[&index=3]:0.058896,(blue_f2[&index=4]:0.144496,(red_f2[&index=2]:0.045309,red_f1[&index=1]:0.247556)[&index=21]:0.013109)[&index=20]:0.015468)[&index=22]:6.331579)[&index=23]:0.137764)[&index=24]:0.055201,no_tail_l1[&index=7]:0.038058)[&index=25]:0.135738)[&index=26];
234300	-158.563	-92.1312	-66.4316	(((((blue_f2[&index=4]:0.120505,((red_f1[&index=1]:0.031522,blue_f1[&index=3]:0.054871)[&index=21]:0.032742,red_f2[&index=2]:0.136215)[&index=20]:0.014905)[&index=22]:12.630163,no_tail_l3[&index=5]:0.010677)[&index=23]:0.022439,no_tail_l2[&index=6]:0.044876)[&index=24]:0.090673,no_tail_l1[&index=7]:0.035722)[&index=25]:0.264590,(no_tail_r2[&index=9]:0.058798,(((blue2[&index=12]:0.006197,(red1[&index=13]:0.077353,red2[&index=14]:0.006572)[&index=15]:0.102865)[&index=16]:0.032579,blue1[&index=11]:0.009736)[&index=17]:0.077947,no_tail_r3[&index=10]:0.034407)[&index=18]:0.077044)[&index=19]:0.115693,ano_tail_r1[&index=8]:0.167826)[&index=26];
234400	-159.179	-92.9497	-66.2296	((((((red2[&index=14]:0.021473,red1[&index=13]:0.023615)[&index=15]:0.212693,blue2[&index=12]:0.035696)[&index=16]:0.082930,blue1[&index=11]:0.002930)[&index=17]:0.175502,no_tail_r3[&index=10]:0.297242)[&index=18]:0.006747,no_tail_r2[&index=9]:0.011342)[&index=19]:0.205509,(((no_tail_l3[&index=5]:0.007487,(red_f2[&index=2]:0.023086,(red_f1[&index=1]:0.102694,(blue_f1[&index=3]:0.084553,blue_f2[&index=4]:0.015530)[&index=21]:0.201715)[&index=20]:0.018489)[&index=22]:11.192603)[&index=23]:0.115264,no_tail_l2[&index=6]:0.012363)[&index=24]:0.153494,no_tail_l1[&index=7]:0.106122)[&index=25]:0.103256,ano_tail_r1[&index=8]:0.034560)[&index=26];
234500	-159.437	-94.2884	-65.1488	((no_tail_r2[&index=9]:0.004775,(no_tail_r3[&index=10]:0.072033,(blue1[&index=11]:0.010704,(blue2[&index=12]:0.039938,(red2[&index=14]:0.036985,red1[&index=13]:0.003624)[&index=15]:0.119660)[&index=16]:0.151575)[&index=17]:0.035395)[&index=18]:0.295169)[&index=19]:0.073527,((no_tail_l2[&index=6]:0.035094,(no_tail_l3[&index=5]:0.100244,(blue_f1[&index=3]:0.014094,((red_f1[&index=1]:0.145514,red_f2[&index=2]:0.053644)[&index=20]:0.284760,blue_f2[&index=4]:0.058534)[&index=21]:0.020792)[&index=22]:5.886302)[&index=23]:0.069871)[&index=24]:0.019889,no_tail_l1[&index=7]:0.150986)[&index=25]:0.108139,ano_tail_r1[&index=8]:0.051891)[&index=26];
234600	-179.694	-109.619	-70.0751	(ano_tail_r1[&index=8]:0.012728,((no_tail_l2[&index=6]:0.201242,(no_tail_l3[&index=5]:0.037729,(((blue_f2[&index=4]:0.016914,red_f2[&index=2]:0.251565)[&index=20]:0.097828,blue_f1[&index=3]:0.053291)[&index=21]:0.029895,red_f1[&index=1]:0.161866)[&index=22]:24.897257)[&index=23]:0.018799)[&index=24]:0.063534,no_tail_l1[&index=7]:0.008494)[&index=25]:0.075864,(no_tail_r2[&index=9]:0.239589,((blue1[&index=11]:0.054096,((red2[&index=14]:0.000930,red1[&index=13]:0.117908)[&index=15]:0.169448,blue2[&index=12]:0.226064)[&index=16]:0.027749)[&index=17]:5.427259,no_tail_r3[&index=10]:0.156250)[&index=18]:0.053706)[&index=19]:0.074623)[&index=26];
234700	-165.039	-98.5162	-66.5227	(((no_tail_l2[&index=6]:0.073186,(no_tail_l3[&index=5]:0.149612,(((red_f2[&index=2]:0.078495,red_f1[&index=1]:0.044824)[&index=21]:0.082566,blue_f2[&index=4]:0.090841)[&index=20]:0.005696,blue_f1[&index=3]:0.072515)[&index=22]:12.349816)[&index=23]:0.114323)[&index=24]:0.159282,no_tail_l1[&index=7]:0.168794)[&index=25]:0.260672,ano_tail_r1[&index=8]:0.009982,(((blue1[&index=11]:0.084218,(blue2[&index=12]:0.159083,(red2[&index=14]:0.017682,red1[&index=13]:0.090534)[&index=15]:0.080997)[&index=16]:0.404283)[&index=17]:0.124289,no_tail_r3[&index=10]:0.012345)[&index=18]:0.025897,no_tail_r2[&index=9]:0.007203)[&index=19]:0.045485)[&index=26];
234800	-169.004	-104.265	-64.7392	(ano_tail_r1[&index=8]:0.092216,((no_tail_l2[&index=6]:0.089770,((red_f1[&index=1]:0.047725,((blue_f2[&index=4]:0.077329,blue_f1[&index=3]:0.029169)[&index=20]:0.110708,red_f2[&index=2]:0.165914)[&index=21]:0.085513)[&index=22]:2.684915,no_tail_l3[&index=5]:0.017970)[&index=23]:0.006298)[&index=24]:0.034110,no_tail_l1[&index=7]:0.025495)[&index=25]:0.261561,(no_tail_r2[&index=9]:0.062601,((blue1[&index=11]:0.045146,((red2[&index=14]:0.005104,red1[&index=13]:0.018284)[&index=15]:0.273260,blue2[&index=12]:0.116408)[&index=16]:0.952506)[&index=17]:0.187750,no_tail_r3[&index=10]:0.074644)[&index=18]:0.158729)[&index=19]:0.171664)[&index=26];
234900	-163.309	-97.7952	-65.5143	((no_tail_l1[&index=7]:0.020425,((no_tail_l3[&index=5]:0.006678,(((blue_f1[&index=3]:0.009270,blue_f2[&index=4]:0.062743)[&index=20]:0.040752,red_f2[&index=2]:0.008584)[&index=21]:0.134982,red_f1[&index=1]:0.003537)[&index=22]:7.459089)[&index=23]:0.392761,no_tail_l2[&index=6]:0.100247)[&index=24]:0.067288)[&index=25]:0.058733,ano_tail_r1[&index=8]:0.014023,(no_tail_r2[&index=9]:0.002693,((blue1[&index=11]:0.026632,(blue2[&index=12]:0.002785,(red1[&index=13]:0.058660,red2[&index=14]:0.067872)[&index=15]:0.096112)[&index=16]:0.057554)[&index=17]:0.065961,no_tail_r3[&index=10]:0.341968)[&index=18]:0.084975)[&index=19]:0.485915)[&index=26];
235000	-161.481	-96.6381	-64.8427	((((no_tail_l3[&index=5]:0.163665,((red_f2[&index=2]:0.027413,red_f1[&index=1]:0.023439)[&index=20]:0.061560,(blue_f1[&index=3]:0.013793,blue_f2[&index=4]:0.071584)[&index=21]:0.120674)[&index=22]:4.105035)[&index=23]:0.226523,no_tail_l2[&index=6]:0.141925)[&index=24]:0.021778,no_tail_l1[&index=7]:0.005656)[&index=25]:0.039490,ano_tail_r1[&index=8]:0.090866,((no_tail_r3[&index=10]:0.043106,(blue1[&index=11]:0.068379,(blue2[&index=12]:0.138865,(red1[&index=13]:0.073543,red2[&index=14]:0.042179)[&index=15]:0.055839)[&index=16]:0.163744)[&index=17]:0.199515)[&index=18]:0.121970,no_tail_r2[&index=9]:0.035213)[&index=19]:0.256720)[&index=26];
235100	-158.326	-93.5563	-64.7697	(((no_tail_r3[&index=10]:0.044264,((blue2[&index=12]:0.080829,(red1[&index=13]:0.239517,red2[&index=14]:0.083321)[&index=15]:0.128877)[&index=16]:0.080296,blue1[&index=11]:0.023295)[&index=17]:0.150962)[&index=18]:0.173839,no_tail_r2[&index=9]:0.034962)[&index=19]:0.218568,ano_tail_r1[&index=8]:0.024198,(((no_tail_l3[&index=5]:0.067202,((blue_f1[&index=3]:0.009519,blue_f2[&index=4]:0.017650)[&index=21]:0.165289,(red_f2[&index=2]:0.001155,red_f1[&index=1]:0.073086)[&index=20]:0.012485)[&index=22]:3.860543)[&index=23]:0.143367,no_tail_l2[&index=6]:0.066555)[&index=24]:0.125575,no_tail_l1[&index=7]:0.014602)[&index=25]:0.107483)[&index=26];
235200	-154.683	-88.6131	-66.0695	(((no_tail_l2[&index=6]:0.049427,(no_tail_l3[&index=5]:0.020357,(blue_f1[&index=3]:0.024452,(blue_f2[&index=4]:0.003819,(red_f2[&index=2]:0.005730,red_f1[&index=1]:0.028499)[&index=20]:0.106480)[&index=21]:0.028697)[&index=22]:10.774615)[&index=23]:0.233344)[&index=24]:0.112206,no_tail_l1[&index=7]:0.005597)[&index=25]:0.272423,ano_tail_r1[&index=8]:0.025670,(no_tail_r2[&index=9]:0.048750,(no_tail_r3[&index=10]:0.026187,(blue1[&index=11]:0.092963,((red2[&index=14]:0.056724,red1[&index=13]:0.010422)[&index=15]:0.038909,blue2[&index=12]:0.089625)[&index=16]:0.079218)[&index=17]:0.059048)[&index=18]:0.128949)[&index=19]:0.124320)[&index=26];
235300	-163.862	-99.3009	-64.5606	((no_tail_r2[&index=9]:0.139719,((blue1[&index=11]:0.063410,(blue2[&index=12]:0.269960,(red2[&index=14]:0.038977,red1[&index=13]:0.014001)[&index=15]:0.072813)[&index=16]:0.070739)[&index=17]:0.204521,no_tail_r3[&index=10]:0.134554)[&index=18]:0.139096)[&index=19]:0.094776,(((no_tail_l3[&index=5]:0.066297,((red_f2[&index=2]:0.110072,(blue_f2[&index=4]:0.038271,blue_f1[&index=3]:0.013925)[&index=21]:0.052999)[&index=20]:0.123140,red_f1[&index=1]:0.098155)[&index=22]:2.600786)[&index=23]:0.008207,no_tail_l2[&index=6]:0.007957)[&index=24]:0.059796,no_tail_l1[&index=7]:0.090682)[&index=25]:0.234626,ano_tail_r1[&index=8]:0.154594)[&index=26];
235400	-162.018	-97.7532	-64.2648	((no_tail_r2[&index=9]:0.005163,((((red1[&index=13]:0.002774,red2[&index=14]:0.173292)[&index=15]:0.306298,blue2[&index=12]:0.011433)[&index=16]:0.084977,blue1[&index=11]:0.023712)[&index=17]:0.165086,no_tail_r3[&index=10]:0.020336)[&index=18]:0.023803)[&index=19]:0.080494,ano_tail_r1[&index=8]:0.112211,((no_tail_l2[&index=6]:0.248446,(no_tail_l3[&index=5]:0.080402,(blue_f2[&index=4]:0.125075,(red_f2[&index=2]:0.024984,(red_f1[&index=1]:0.024621,blue_f1[&index=3]:0.013416)[&index=21]:0.068519)[&index=20]:0.039352)[&index=22]:1.328831)[&index=23]:0.061484)[&index=24]:0.082722,no_tail_l1[&index=7]:0.018450)[&index=25]:0.297126)[&index=26];
235500	-167.345	-101.563	-65.7817	((((((red2[&index=14]:0.004972,red1[&index=13]:0.007717)[&index=15]:0.149545,blue2[&index=12]:0.071704)[&index=16]:0.055856,blue1[&index=11]:0.023592)[&index=17]:0.213020,no_tail_r3[&index=10]:0.007973)[&index=18]:0.134688,no_tail_r2[&index=9]:0.097163)[&index=19]:0.123783,(no_tail_l1[&index=7]:0.097626,(no_tail_l2[&index=6]:0.107909,((((red_f2[&index=2]:0.013009,red_f1[&index=1]:0.011609)[&index=21]:0.004227,blue_f2[&index=4]:0.047802)[&index=20]:3.594384,blue_f1[&index=3]:4.338418)[&index=22]:1.422364,no_tail_l3[&index=5]:0.137896)[&index=23]:0.063963)[&index=24]:0.087660)[&index=25]:0.190550,ano_tail_r1[&index=8]:0.000148)[&index=26];
235600	-168.681	-104.079	-64.6023	(ano_tail_r1[&index=8]:0.033863,((no_tail_l2[&index=6]:0.048182,(no_tail_l3[&index=5]:0.214645,((blue_f2[&index=4]:0.018070,(red_f2[&index=2]:0.051904,red_f1[&index=1]:0.147571)[&index=21]:0.022123)[&index=20]:0.058690,blue_f1[&index=3]:0.040854)[&index=22]:1.855780)[&index=23]:0.026074)[&index=24]:0.108026,no_tail_l1[&index=7]:0.118753)[&index=25]:0.165389,(no_tail_r2[&index=9]:0.103790,((blue1[&index=11]:0.299463,(blue2[&index=12]:0.001253,(red1[&index=13]:0.058240,red2[&index=14]:0.021595)[&index=15]:0.420384)[&index=16]:0.060727)[&index=17]:0.944663,no_tail_r3[&index=10]:0.140047)[&index=18]:0.068200)[&index=19]:0.082431)[&index=26];
235700	-156.405	-92.0811	-64.3236	(ano_tail_r1[&index=8]:0.216524,(no_tail_l1[&index=7]:0.017973,(((blue_f1[&index=3]:0.007236,((red_f1[&index=1]:0.019437,red_f2[&index=2]:0.141489)[&index=21]:0.095404,blue_f2[&index=4]:0.105822)[&index=20]:0.056133)[&index=22]:1.760355,no_tail_l3[&index=5]:0.064992)[&index=23]:0.033258,no_tail_l2[&index=6]:0.022067)[&index=24]:0.174900)[&index=25]:0.223397,((no_tail_r3[&index=10]:0.038785,(blue1[&index=11]:0.037721,((red1[&index=13]:0.010266,red2[&index=14]:0.102420)[&index=15]:0.210557,blue2[&index=12]:0.005371)[&index=16]:0.037894)[&index=17]:0.155049)[&index=18]:0.122480,no_tail_r2[&index=9]:0.012451)[&index=19]:0.045089)[&index=26];
235800	-150.847	-86.7882	-64.0584	(((no_tail_r3[&index=10]:0.023308,(((red1[&index=13]:0.000326,red2[&index=14]:0.008031)[&index=15]:0.297191,blue2[&index=12]:0.013106)[&index=16]:0.059468,blue1[&index=11]:0.058102)[&index=17]:0.235166)[&index=18]:0.123851,no_tail_r2[&index=9]:0.045512)[&index=19]:0.091046,ano_tail_r1[&index=8]:0.077064,(((no_tail_l3[&index=5]:0.156065,(blue_f1[&index=3]:0.008634,((red_f1[&index=1]:0.036858,red_f2[&index=2]:0.005331)[&index=20]:0.048086,blue_f2[&index=4]:0.024424)[&index=21]:0.026519)[&index=22]:0.789021)[&index=23]:0.068313,no_tail_l2[&index=6]:0.062587)[&index=24]:0.014452,no_tail_l1[&index=7]:0.044280)[&index=25]:0.074083)[&index=26];
235900	-154.687	-90.4219	-64.2655	(ano_tail_r1[&index=8]:0.082914,((no_tail_l2[&index=6]:0.011361,(no_tail_l3[&index=5]:0.093982,((blue_f1[&index=3]:0.010891,(red_f1[&index=1]:0.022877,red_f2[&index=2]:0.056405)[&index=21]:0.065250)[&index=20]:0.026116,blue_f2[&index=4]:0.014744)[&index=22]:1.276280)[&index=23]:0.002091)[&index=24]:0.085367,no_tail_l1[&index=7]:0.006598)[&index=25]:0.199547,(no_tail_r2[&index=9]:0.033608,((blue1[&index=11]:0.044768,(blue2[&index=12]:0.046211,(red1[&index=13]:0.006180,red2[&index=14]:0.040532)[&index=15]:0.524412)[&index=16]:0.176448)[&index=17]:0.247748,no_tail_r3[&index=10]:0.005555)[&index=18]:0.175261)[&index=19]:0.171304)[&index=26];
236000	-159.934	-95.3105	-64.6237	(((no_tail_l2[&index=6]:0.066707,(no_tail_l3[&index=5]:0.105157,((blue_f2[&index=4]:0.001699,blue_f1[&index=3]:0.111390)[&index=20]:0.080363,(red_f2[&index=2]:0.081880,red_f1[&index=1]:0.041834)[&index=21]:0.082713)[&index=22]:3.035881)[&index=23]:0.022893)[&index=24]:0.030282,no_tail_l1[&index=7]:0.196601)[&index=25]:0.237197,(((blue1[&index=11]:0.070196,(blue2[&index=12]:0.008755,(red1[&index=13]:0.040317,red2[&index=14]:0.011111)[&index=15]:0.155972)[&index=16]:0.022626)[&index=17]:0.092859,no_tail_r3[&index=10]:0.000666)[&index=18]:0.051357,no_tail_r2[&index=9]:0.041906)[&index=19]:0.423714,ano_tail_r1[&index=8]:0.203376)[&index=26];
236100	-169.806	-104.406	-65.3998	((no_tail_r2[&index=9]:0.101861,(no_tail_r3[&index=10]:0.054598,(((red1[&index=13]:0.004530,red2[&index=14]:0.115346)[&index=15]:0.061199,blue2[&index=12]:0.072383)[&index=16]:0.041276,blue1[&index=11]:0.085688)[&index=17]:0.032575)[&index=18]:0.827417)[&index=19]:0.016113,ano_tail_r1[&index=8]:0.089322,(no_tail_l1[&index=7]:0.105437,(no_tail_l2[&index=6]:0.026016,(no_tail_l3[&index=5]:0.037424,(blue_f1[&index=3]:0.084920,((red_f1[&index=1]:0.011127,red_f2[&index=2]:0.069899)[&index=21]:0.055956,blue_f2[&index=4]:0.057384)[&index=20]:0.399020)[&index=22]:6.399016)[&index=23]:0.087383)[&index=24]:0.149141)[&index=25]:0.113004)[&index=26];
236200	-159.369	-94.8304	-64.5385	((((no_tail_l3[&index=5]:0.002440,(blue_f1[&index=3]:0.027490,(blue_f2[&index=4]:0.046038,(red_f2[&index=2]:0.059571,red_f1[&index=1]:0.050136)[&index=21]:0.060824)[&index=20]:0.079269)[&index=22]:2.813135)[&index=23]:0.042248,no_tail_l2[&index=6]:0.016361)[&index=24]:0.221469,no_tail_l1[&index=7]:0.143809)[&index=25]:0.077084,ano_tail_r1[&index=8]:0.017685,((((blue2[&index=12]:0.024093,(red1[&index=13]:0.003289,red2[&index=14]:0.029269)[&index=15]:0.246385)[&index=16]:0.300120,blue1[&index=11]:0.103135)[&index=17]:0.013077,no_tail_r3[&index=10]:0.002199)[&index=18]:0.134931,no_tail_r2[&index=9]:0.186517)[&index=19]:0.091054)[&index=26];
236300	-151.647	-85.4074	-66.2394	((((no_tail_l3[&index=5]:0.105046,((blue_f2[&index=4]:0.075421,blue_f1[&index=3]:0.013211)[&index=21]:0.000295,(red_f2[&index=2]:0.036436,red_f1[&index=1]:0.003595)[&index=20]:0.037630)[&index=22]:11.927965)[&index=23]:0.025195,no_tail_l2[&index=6]:0.034896)[&index=24]:0.080530,no_tail_l1[&index=7]:0.072742)[&index=25]:0.097884,(((blue1[&index=11]:0.007357,(blue2[&index=12]:0.023630,(red2[&index=14]:0.007307,red1[&index=13]:0.000203)[&index=15]:0.061865)[&index=16]:0.332625)[&index=17]:0.124743,no_tail_r3[&index=10]:0.037633)[&index=18]:0.028826,no_tail_r2[&index=9]:0.095942)[&index=19]:0.025277,ano_tail_r1[&index=8]:0.039939)[&index=26];
236400	-158.533	-93.3549	-65.1785	(((no_tail_l2[&index=6]:0.095904,(no_tail_l3[&index=5]:0.066572,((blue_f2[&index=4]:0.019909,(red_f2[&index=2]:0.010116,red_f1[&index=1]:0.002529)[&index=21]:0.071131)[&index=20]:0.039565,blue_f1[&index=3]:0.037126)[&index=22]:6.054219)[&index=23]:0.159803)[&index=24]:0.093197,no_tail_l1[&index=7]:0.048334)[&index=25]:0.068194,((no_tail_r3[&index=10]:0.053734,(((red1[&index=13]:0.018546,red2[&index=14]:0.076046)[&index=15]:0.150114,blue2[&index=12]:0.240145)[&index=16]:0.110718,blue1[&index=11]:0.149836)[&index=17]:0.122817)[&index=18]:0.167099,no_tail_r2[&index=9]:0.063629)[&index=19]:0.037011,ano_tail_r1[&index=8]:0.035391)[&index=26];
236500	-157.863	-89.9359	-67.9271	((((((red1[&index=13]:0.057990,red2[&index=14]:0.029846)[&index=15]:0.209746,blue2[&index=12]:0.063543)[&index=16]:0.022683,blue1[&index=11]:0.016251)[&index=17]:0.239780,no_tail_r3[&index=10]:0.083544)[&index=18]:0.058338,no_tail_r2[&index=9]:0.087978)[&index=19]:0.082755,ano_tail_r1[&index=8]:0.011331,((no_tail_l2[&index=6]:0.014645,(no_tail_l3[&index=5]:0.151966,(red_f1[&index=1]:0.008516,((blue_f1[&index=3]:0.004403,blue_f2[&index=4]:0.047523)[&index=21]:0.068615,red_f2[&index=2]:0.071516)[&index=20]:0.058175)[&index=22]:19.854131)[&index=23]:0.097187)[&index=24]:0.011871,no_tail_l1[&index=7]:0.032754)[&index=25]:0.349295)[&index=26];
236600	-166.265	-99.7459	-66.5196	(ano_tail_r1[&index=8]:0.002978,(no_tail_l1[&index=7]:0.034238,(no_tail_l2[&index=6]:0.146524,(no_tail_l3[&index=5]:3.372832,(((blue_f2[&index=4]:0.039312,blue_f1[&index=3]:0.072283)[&index=21]:0.075582,red_f2[&index=2]:0.023250)[&index=20]:0.041128,red_f1[&index=1]:0.039285)[&index=22]:4.402729)[&index=23]:5.182718)[&index=24]:0.046103)[&index=25]:0.235626,((((blue2[&index=12]:0.037357,(red2[&index=14]:0.049732,red1[&index=13]:0.130699)[&index=15]:0.262514)[&index=16]:0.067930,blue1[&index=11]:0.016138)[&index=17]:0.322035,no_tail_r3[&index=10]:0.000209)[&index=18]:0.022418,no_tail_r2[&index=9]:0.000768)[&index=19]:0.072574)[&index=26];
236700	-158.737	-93.3569	-65.3802	(ano_tail_r1[&index=8]:0.011377,(no_tail_l1[&index=7]:0.048489,((no_tail_l3[&index=5]:0.015292,(blue_f1[&index=3]:0.172472,((red_f1[&index=1]:0.020051,red_f2[&index=2]:0.085989)[&index=21]:0.269080,blue_f2[&index=4]:0.062270)[&index=20]:0.060268)[&index=22]:7.090002)[&index=23]:0.076522,no_tail_l2[&index=6]:0.035824)[&index=24]:0.138867)[&index=25]:0.113492,((((blue2[&index=12]:0.052012,(red1[&index=13]:0.002992,red2[&index=14]:0.050763)[&index=15]:0.037136)[&index=16]:0.072728,blue1[&index=11]:0.086014)[&index=17]:0.197933,no_tail_r3[&index=10]:0.039023)[&index=18]:0.192226,no_tail_r2[&index=9]:0.005720)[&index=19]:0.063269)[&index=26];
236800	-161.631	-97.2905	-64.3405	(ano_tail_r1[&index=8]:0.025948,(no_tail_l1[&index=7]:0.028660,((no_tail_l3[&index=5]:0.004697,((red_f1[&index=1]:0.001464,(blue_f2[&index=4]:0.078410,blue_f1[&index=3]:0.021321)[&index=21]:0.122573)[&index=20]:0.006676,red_f2[&index=2]:0.011582)[&index=22]:1.352571)[&index=23]:0.039637,no_tail_l2[&index=6]:0.110429)[&index=24]:0.167095)[&index=25]:0.349179,((no_tail_r3[&index=10]:0.013403,(blue1[&index=11]:0.163620,((red1[&index=13]:0.045572,red2[&index=14]:0.057538)[&index=15]:0.532761,blue2[&index=12]:0.032498)[&index=16]:0.037191)[&index=17]:0.106538)[&index=18]:0.046358,no_tail_r2[&index=9]:0.276874)[&index=19]:0.168995)[&index=26];
236900	-162.242	-95.2045	-67.0373	((no_tail_l1[&index=7]:0.045537,(no_tail_l2[&index=6]:0.139117,(((red_f2[&index=2]:0.031943,red_f1[&index=1]:0.018376)[&index=20]:0.140418,(blue_f1[&index=3]:0.057002,blue_f2[&index=4]:0.021012)[&index=21]:0.127300)[&index=22]:15.224718,no_tail_l3[&index=5]:0.227850)[&index=23]:0.056142)[&index=24]:0.100500)[&index=25]:0.105246,(no_tail_r2[&index=9]:0.090292,(no_tail_r3[&index=10]:0.037648,(blue1[&index=11]:0.129710,(blue2[&index=12]:0.133384,(red1[&index=13]:0.085928,red2[&index=14]:0.002467)[&index=15]:0.135755)[&index=16]:0.013808)[&index=17]:0.280711)[&index=18]:0.023612)[&index=19]:0.012844,ano_tail_r1[&index=8]:0.044358)[&index=26];
237000	-159.992	-95.5097	-64.4827	((no_tail_r2[&index=9]:0.037538,(no_tail_r3[&index=10]:0.022611,(blue1[&index=11]:0.021890,((red1[&index=13]:0.005808,red2[&index=14]:0.028607)[&index=15]:0.168306,blue2[&index=12]:0.027779)[&index=16]:0.040664)[&index=17]:0.161270)[&index=18]:0.000497)[&index=19]:0.153649,ano_tail_r1[&index=8]:0.010859,(no_tail_l1[&index=7]:0.019441,(no_tail_l2[&index=6]:0.017142,(no_tail_l3[&index=5]:0.054935,(((blue_f2[&index=4]:0.119778,red_f2[&index=2]:0.000514)[&index=20]:0.400614,red_f1[&index=1]:0.120766)[&index=21]:0.052351,blue_f1[&index=3]:0.001232)[&index=22]:2.652929)[&index=23]:0.178021)[&index=24]:0.062817)[&index=25]:0.152294)[&index=26];
237100	-171.212	-106.583	-64.6292	((((blue1[&index=11]:0.005066,((red2[&index=14]:0.088227,red1[&index=13]:0.016732)[&index=15]:0.159664,blue2[&index=12]:0.027866)[&index=16]:0.078524)[&index=17]:0.274945,no_tail_r3[&index=10]:0.012184)[&index=18]:0.051715,no_tail_r2[&index=9]:0.026905)[&index=19]:0.120992,ano_tail_r1[&index=8]:0.441590,(no_tail_l1[&index=7]:0.068626,(((blue_f1[&index=3]:0.085019,((red_f2[&index=2]:0.160592,red_f1[&index=1]:0.037299)[&index=20]:0.042116,blue_f2[&index=4]:0.040409)[&index=21]:0.203213)[&index=22]:2.140313,no_tail_l3[&index=5]:0.268286)[&index=23]:0.078981,no_tail_l2[&index=6]:0.063040)[&index=24]:0.512873)[&index=25]:0.240038)[&index=26];
237200	-149.357	-84.8946	-64.4628	((no_tail_l1[&index=7]:0.039368,(no_tail_l2[&index=6]:0.008529,(no_tail_l3[&index=5]:0.003647,((red_f2[&index=2]:0.078765,red_f1[&index=1]:0.022857)[&index=20]:0.001467,(blue_f1[&index=3]:0.046716,blue_f2[&index=4]:0.006410)[&index=21]:0.030359)[&index=22]:3.262187)[&index=23]:0.056699)[&index=24]:0.010061)[&index=25]:0.041435,(no_tail_r2[&index=9]:0.006147,(no_tail_r3[&index=10]:0.022461,(((red2[&index=14]:0.121446,red1[&index=13]:0.043556)[&index=15]:0.081634,blue2[&index=12]:0.046368)[&index=16]:0.080422,blue1[&index=11]:0.054458)[&index=17]:0.100119)[&index=18]:0.149577)[&index=19]:0.079548,ano_tail_r1[&index=8]:0.018922)[&index=26];
237300	-159.914	-93.8209	-66.093	(ano_tail_r1[&index=8]:0.061034,(((blue1[&index=11]:0.022343,((red1[&index=13]:0.172785,red2[&index=14]:0.057819)[&index=15]:0.213605,blue2[&index=12]:0.047313)[&index=16]:0.067418)[&index=17]:0.078284,no_tail_r3[&index=10]:0.033395)[&index=18]:0.030948,no_tail_r2[&index=9]:0.267848)[&index=19]:0.081029,(no_tail_l1[&index=7]:0.067210,(no_tail_l2[&index=6]:0.010971,((blue_f1[&index=3]:0.023205,(blue_f2[&index=4]:0.005443,(red_f1[&index=1]:0.001228,red_f2[&index=2]:0.084728)[&index=20]:0.030917)[&index=21]:0.039452)[&index=22]:10.571655,no_tail_l3[&index=5]:0.116288)[&index=23]:0.000313)[&index=24]:0.182942)[&index=25]:0.295983)[&index=26];
237400	-174.548	-109.58	-64.968	((((no_tail_l3[&index=5]:0.084715,((red_f1[&index=1]:0.019607,red_f2[&index=2]:0.153823)[&index=20]:0.006612,(blue_f2[&index=4]:0.119857,blue_f1[&index=3]:0.275607)[&index=21]:0.432298)[&index=22]:3.546908)[&index=23]:0.028449,no_tail_l2[&index=6]:0.031564)[&index=24]:0.043478,no_tail_l1[&index=7]:0.012037)[&index=25]:0.331264,(no_tail_r2[&index=9]:0.188179,(no_tail_r3[&index=10]:0.127429,(blue1[&index=11]:0.022216,(blue2[&index=12]:0.145932,(red2[&index=14]:0.016352,red1[&index=13]:0.022881)[&index=15]:0.122142)[&index=16]:0.224772)[&index=17]:0.299915)[&index=18]:0.494805)[&index=19]:0.163753,ano_tail_r1[&index=8]:0.024345)[&index=26];
237500	-157.376	-92.6279	-64.7478	((((((red2[&index=14]:0.014024,red1[&index=13]:0.003164)[&index=15]:0.105676,blue2[&index=12]:0.012331)[&index=16]:0.032146,blue1[&index=11]:0.317803)[&index=17]:0.120828,no_tail_r3[&index=10]:0.012355)[&index=18]:0.013943,no_tail_r2[&index=9]:0.031296)[&index=19]:0.179874,ano_tail_r1[&index=8]:0.017012,(no_tail_l1[&index=7]:0.027305,(((red_f2[&index=2]:0.078971,(red_f1[&index=1]:0.108251,(blue_f2[&index=4]:0.069390,blue_f1[&index=3]:0.010896)[&index=21]:0.048699)[&index=20]:0.202466)[&index=22]:4.047336,no_tail_l3[&index=5]:0.045285)[&index=23]:0.065090,no_tail_l2[&index=6]:0.058163)[&index=24]:0.044785)[&index=25]:0.170685)[&index=26];
237600	-161.437	-95.219	-66.2179	((no_tail_l1[&index=7]:0.060715,(no_tail_l2[&index=6]:0.000064,(no_tail_l3[&index=5]:0.099210,((red_f1[&index=1]:0.041039,red_f2[&index=2]:0.005483)[&index=20]:0.070009,(blue_f2[&index=4]:0.043853,blue_f1[&index=3]:0.094444)[&index=21]:0.025061)[&index=22]:10.999384)[&index=23]:0.091652)[&index=24]:0.122203)[&index=25]:0.246300,ano_tail_r1[&index=8]:0.139674,(((((red2[&index=14]:0.106982,red1[&index=13]:0.047852)[&index=15]:0.053784,blue2[&index=12]:0.113231)[&index=16]:0.399195,blue1[&index=11]:0.005921)[&index=17]:0.133547,no_tail_r3[&index=10]:0.116585)[&index=18]:0.070587,no_tail_r2[&index=9]:0.004380)[&index=19]:0.097165)[&index=26];
237700	-156.885	-91.8468	-65.0383	((((blue1[&index=11]:0.063319,(blue2[&index=12]:0.007362,(red2[&index=14]:0.020355,red1[&index=13]:0.023280)[&index=15]:0.110214)[&index=16]:0.003716)[&index=17]:0.200855,no_tail_r3[&index=10]:0.232972)[&index=18]:0.116572,no_tail_r2[&index=9]:0.135434)[&index=19]:0.138413,(no_tail_l1[&index=7]:0.015570,(no_tail_l2[&index=6]:0.010066,(no_tail_l3[&index=5]:0.115528,(((blue_f2[&index=4]:0.019564,blue_f1[&index=3]:0.178355)[&index=21]:0.060609,red_f1[&index=1]:0.014599)[&index=20]:0.009905,red_f2[&index=2]:0.008541)[&index=22]:5.382795)[&index=23]:0.117036)[&index=24]:0.080505)[&index=25]:0.183367,ano_tail_r1[&index=8]:0.041531)[&index=26];
237800	-166.504	-101.878	-64.6255	((no_tail_r2[&index=9]:0.017461,(no_tail_r3[&index=10]:0.011731,(((red1[&index=13]:0.187596,red2[&index=14]:0.167296)[&index=15]:0.025257,blue2[&index=12]:0.002851)[&index=16]:0.002974,blue1[&index=11]:0.083107)[&index=17]:0.368815)[&index=18]:0.001472)[&index=19]:0.300812,ano_tail_r1[&index=8]:0.346741,((no_tail_l2[&index=6]:0.016482,(no_tail_l3[&index=5]:0.017104,((red_f1[&index=1]:0.116314,(blue_f1[&index=3]:0.013186,blue_f2[&index=4]:0.094080)[&index=21]:0.235230)[&index=20]:0.099951,red_f2[&index=2]:0.007046)[&index=22]:3.008200)[&index=23]:0.009725)[&index=24]:0.029026,no_tail_l1[&index=7]:0.045855)[&index=25]:0.017943)[&index=26];
237900	-155.006	-90.3431	-64.6631	(ano_tail_r1[&index=8]:0.114407,(no_tail_l1[&index=7]:0.044620,(no_tail_l2[&index=6]:0.063867,((red_f2[&index=2]:0.016443,((blue_f1[&index=3]:0.068325,blue_f2[&index=4]:0.113971)[&index=21]:0.126573,red_f1[&index=1]:0.037328)[&index=20]:0.044296)[&index=22]:3.736747,no_tail_l3[&index=5]:0.027881)[&index=23]:0.062931)[&index=24]:0.030066)[&index=25]:0.152312,((((blue2[&index=12]:0.001247,(red2[&index=14]:0.001104,red1[&index=13]:0.000740)[&index=15]:0.034809)[&index=16]:0.037450,blue1[&index=11]:0.018921)[&index=17]:0.095460,no_tail_r3[&index=10]:0.025406)[&index=18]:0.114446,no_tail_r2[&index=9]:0.062143)[&index=19]:0.383156)[&index=26];
238000	-165.16	-96.3667	-68.793	((no_tail_l1[&index=7]:0.048942,(no_tail_l2[&index=6]:0.013344,(no_tail_l3[&index=5]:0.067377,(blue_f2[&index=4]:0.052161,((red_f1[&index=1]:0.051606,red_f2[&index=2]:0.018446)[&index=20]:0.040444,blue_f1[&index=3]:0.197144)[&index=21]:0.005216)[&index=22]:23.880284)[&index=23]:0.064233)[&index=24]:0.080883)[&index=25]:0.069839,ano_tail_r1[&index=8]:0.072678,(no_tail_r2[&index=9]:0.047277,(no_tail_r3[&index=10]:0.229617,(blue1[&index=11]:0.042032,((red1[&index=13]:0.051261,red2[&index=14]:0.040637)[&index=15]:0.070779,blue2[&index=12]:0.062440)[&index=16]:0.091488)[&index=17]:0.331880)[&index=18]:0.054413)[&index=19]:0.379399)[&index=26];
238100	-160.115	-95.1364	-64.9788	(ano_tail_r1[&index=8]:0.000011,(no_tail_r2[&index=9]:0.037105,((blue1[&index=11]:0.002226,((red2[&index=14]:0.047409,red1[&index=13]:0.000887)[&index=15]:0.119541,blue2[&index=12]:0.243129)[&index=16]:0.039918)[&index=17]:0.099462,no_tail_r3[&index=10]:0.017978)[&index=18]:0.194456)[&index=19]:0.238132,(no_tail_l1[&index=7]:0.121620,(no_tail_l2[&index=6]:0.043229,(((blue_f1[&index=3]:0.019328,blue_f2[&index=4]:0.013727)[&index=21]:0.102778,(red_f1[&index=1]:0.003367,red_f2[&index=2]:0.166050)[&index=20]:0.055405)[&index=22]:4.684995,no_tail_l3[&index=5]:0.055730)[&index=23]:0.176426)[&index=24]:0.033503)[&index=25]:0.476661)[&index=26];
238200	-148.741	-84.4548	-64.2858	((no_tail_r2[&index=9]:0.025287,(no_tail_r3[&index=10]:0.012156,(((red1[&index=13]:0.019611,red2[&index=14]:0.017857)[&index=15]:0.034543,blue2[&index=12]:0.007352)[&index=16]:0.063934,blue1[&index=11]:0.064623)[&index=17]:0.140870)[&index=18]:0.436722)[&index=19]:0.035470,ano_tail_r1[&index=8]:0.017973,((((blue_f1[&index=3]:0.011639,(blue_f2[&index=4]:0.018267,(red_f1[&index=1]:0.004635,red_f2[&index=2]:0.030120)[&index=20]:0.097405)[&index=21]:0.005761)[&index=22]:2.127467,no_tail_l3[&index=5]:0.016675)[&index=23]:0.019306,no_tail_l2[&index=6]:0.003344)[&index=24]:0.173207,no_tail_l1[&index=7]:0.041245)[&index=25]:0.102294)[&index=26];
238300	-159.112	-92.4857	-66.6262	(ano_tail_r1[&index=8]:0.014088,((no_tail_r3[&index=10]:0.006744,((blue2[&index=12]:0.009695,(red2[&index=14]:0.037285,red1[&index=13]:0.029379)[&index=15]:0.099312)[&index=16]:0.050701,blue1[&index=11]:0.148507)[&index=17]:0.209302)[&index=18]:0.053592,no_tail_r2[&index=9]:0.279754)[&index=19]:0.097036,((((red_f1[&index=1]:0.078501,(red_f2[&index=2]:0.028922,(blue_f2[&index=4]:0.053582,blue_f1[&index=3]:0.015992)[&index=21]:0.083650)[&index=20]:0.138023)[&index=22]:13.353686,no_tail_l3[&index=5]:0.081508)[&index=23]:0.023157,no_tail_l2[&index=6]:0.089346)[&index=24]:0.084456,no_tail_l1[&index=7]:0.032119)[&index=25]:0.131871)[&index=26];
238400	-162.69	-97.4034	-65.2863	(((no_tail_l2[&index=6]:0.010443,(no_tail_l3[&index=5]:0.115140,((red_f1[&index=1]:0.005072,red_f2[&index=2]:0.066060)[&index=20]:0.006138,(blue_f2[&index=4]:0.048990,blue_f1[&index=3]:0.024002)[&index=21]:0.116491)[&index=22]:2.846671)[&index=23]:0.241831)[&index=24]:0.008177,no_tail_l1[&index=7]:0.059939)[&index=25]:0.082634,(no_tail_r2[&index=9]:0.031707,(no_tail_r3[&index=10]:0.068894,(((red2[&index=14]:0.007738,red1[&index=13]:0.000300)[&index=15]:0.178130,blue2[&index=12]:0.014280)[&index=16]:0.068136,blue1[&index=11]:0.141356)[&index=17]:3.972863)[&index=18]:0.136731)[&index=19]:0.210679,ano_tail_r1[&index=8]:0.068187)[&index=26];
238500	-166.445	-101.092	-65.3523	(((no_tail_l2[&index=6]:0.009293,(no_tail_l3[&index=5]:0.052946,(red_f2[&index=2]:0.046577,((red_f1[&index=1]:0.137652,blue_f2[&index=4]:0.046616)[&index=21]:0.017074,blue_f1[&index=3]:0.033968)[&index=20]:0.159878)[&index=22]:6.651578)[&index=23]:0.002463)[&index=24]:0.246933,no_tail_l1[&index=7]:0.085333)[&index=25]:0.158127,(no_tail_r2[&index=9]:0.017285,(no_tail_r3[&index=10]:0.019303,(blue1[&index=11]:0.167442,(blue2[&index=12]:0.057200,(red1[&index=13]:0.418499,red2[&index=14]:0.001316)[&index=15]:0.118343)[&index=16]:0.102865)[&index=17]:0.079155)[&index=18]:0.086139)[&index=19]:0.020004,ano_tail_r1[&index=8]:0.124725)[&index=26];
238600	-192.998	-124.964	-68.0332	(ano_tail_r1[&index=8]:2.368660,(((blue1[&index=11]:0.180911,((red2[&index=14]:0.042926,red1[&index=13]:0.011980)[&index=15]:0.207213,blue2[&index=12]:0.037732)[&index=16]:0.106868)[&index=17]:0.399068,no_tail_r3[&index=10]:0.180300)[&index=18]:0.043783,no_tail_r2[&index=9]:0.132804)[&index=19]:4.172706,(no_tail_l1[&index=7]:0.065829,((no_tail_l3[&index=5]:8.523438,(red_f2[&index=2]:0.043450,((blue_f1[&index=3]:0.038150,blue_f2[&index=4]:0.121976)[&index=20]:0.069598,red_f1[&index=1]:0.017475)[&index=21]:0.001742)[&index=22]:3.319823)[&index=23]:1.363666,no_tail_l2[&index=6]:0.065375)[&index=24]:0.339548)[&index=25]:0.409884)[&index=26];
238700	-160.841	-96.1798	-64.661	(ano_tail_r1[&index=8]:0.010494,(no_tail_r2[&index=9]:0.012773,(((blue2[&index=12]:0.036114,(red2[&index=14]:0.022766,red1[&index=13]:0.033454)[&index=15]:0.088562)[&index=16]:0.025173,blue1[&index=11]:0.032918)[&index=17]:1.278664,no_tail_r3[&index=10]:0.017933)[&index=18]:0.325786)[&index=19]:0.247936,((no_tail_l2[&index=6]:0.006320,(no_tail_l3[&index=5]:0.211328,((red_f2[&index=2]:0.107160,red_f1[&index=1]:0.021867)[&index=20]:0.009027,(blue_f1[&index=3]:0.043141,blue_f2[&index=4]:0.054126)[&index=21]:0.002293)[&index=22]:2.572543)[&index=23]:0.023931)[&index=24]:0.084749,no_tail_l1[&index=7]:0.035161)[&index=25]:0.099827)[&index=26];
238800	-152.445	-88.1774	-64.2672	((no_tail_r2[&index=9]:0.014977,(no_tail_r3[&index=10]:0.026884,((blue2[&index=12]:0.104258,(red1[&index=13]:0.003671,red2[&index=14]:0.058456)[&index=15]:0.113927)[&index=16]:0.084044,blue1[&index=11]:0.182555)[&index=17]:0.176454)[&index=18]:0.055084)[&index=19]:0.099015,(no_tail_l1[&index=7]:0.014113,(no_tail_l2[&index=6]:0.010864,(no_tail_l3[&index=5]:0.040625,((blue_f2[&index=4]:0.014334,blue_f1[&index=3]:0.073363)[&index=21]:0.013118,(red_f2[&index=2]:0.050262,red_f1[&index=1]:0.030029)[&index=20]:0.027469)[&index=22]:1.764493)[&index=23]:0.241138)[&index=24]:0.053641)[&index=25]:0.156864,ano_tail_r1[&index=8]:0.025283)[&index=26];
238900	-168.549	-100.84	-67.7092	((no_tail_r2[&index=9]:0.054810,(no_tail_r3[&index=10]:0.072887,(blue1[&index=11]:0.153494,((red2[&index=14]:0.039003,red1[&index=13]:0.035547)[&index=15]:0.179633,blue2[&index=12]:0.161513)[&index=16]:0.152078)[&index=17]:0.070065)[&index=18]:0.016325)[&index=19]:0.088339,(no_tail_l1[&index=7]:0.019081,((no_tail_l3[&index=5]:0.055248,((red_f1[&index=1]:0.032473,(blue_f2[&index=4]:0.012183,blue_f1[&index=3]:0.135657)[&index=21]:0.119860)[&index=20]:0.120786,red_f2[&index=2]:0.118736)[&index=22]:18.355408)[&index=23]:0.013279,no_tail_l2[&index=6]:0.007211)[&index=24]:0.228554)[&index=25]:0.065590,ano_tail_r1[&index=8]:0.337099)[&index=26];
239000	-163.741	-97.7975	-65.9431	(ano_tail_r1[&index=8]:0.089350,((no_tail_r3[&index=10]:0.026261,(blue1[&index=11]:0.029677,((red1[&index=13]:0.098550,red2[&index=14]:0.019513)[&index=15]:0.023863,blue2[&index=12]:0.123372)[&index=16]:0.120680)[&index=17]:0.189300)[&index=18]:0.089103,no_tail_r2[&index=9]:0.093043)[&index=19]:0.072943,(no_tail_l1[&index=7]:0.269626,((((blue_f2[&index=4]:0.134982,red_f1[&index=1]:0.037030)[&index=20]:0.007648,(red_f2[&index=2]:0.022933,blue_f1[&index=3]:0.057073)[&index=21]:0.066175)[&index=22]:9.875165,no_tail_l3[&index=5]:0.020849)[&index=23]:0.038142,no_tail_l2[&index=6]:0.036874)[&index=24]:0.023804)[&index=25]:0.248344)[&index=26];
239100	-152.508	-88.1217	-64.3859	((((no_tail_l3[&index=5]:0.334487,((red_f1[&index=1]:0.008484,red_f2[&index=2]:0.042224)[&index=20]:0.031213,(blue_f2[&index=4]:0.084997,blue_f1[&index=3]:0.064406)[&index=21]:0.108093)[&index=22]:2.488594)[&index=23]:0.014862,no_tail_l2[&index=6]:0.035124)[&index=24]:0.100093,no_tail_l1[&index=7]:0.011357)[&index=25]:0.154062,((((blue2[&index=12]:0.021537,(red1[&index=13]:0.029137,red2[&index=14]:0.007175)[&index=15]:0.056083)[&index=16]:0.083155,blue1[&index=11]:0.003057)[&index=17]:0.029542,no_tail_r3[&index=10]:0.034124)[&index=18]:0.070045,no_tail_r2[&index=9]:0.040216)[&index=19]:0.118929,ano_tail_r1[&index=8]:0.057258)[&index=26];
239200	-153.537	-89.3911	-64.1455	(((no_tail_r3[&index=10]:0.012840,(blue1[&index=11]:0.052690,(blue2[&index=12]:0.002243,(red1[&index=13]:0.044886,red2[&index=14]:0.028286)[&index=15]:0.102293)[&index=16]:0.045372)[&index=17]:0.207750)[&index=18]:0.128848,no_tail_r2[&index=9]:0.050904)[&index=19]:0.008125,(((((blue_f1[&index=3]:0.083114,(red_f1[&index=1]:0.008257,red_f2[&index=2]:0.020282)[&index=20]:0.199212)[&index=21]:0.074488,blue_f2[&index=4]:0.016598)[&index=22]:1.069779,no_tail_l3[&index=5]:0.060883)[&index=23]:0.057686,no_tail_l2[&index=6]:0.021788)[&index=24]:0.077770,no_tail_l1[&index=7]:0.061136)[&index=25]:0.220007,ano_tail_r1[&index=8]:0.171178)[&index=26];
239300	-165.825	-100.836	-64.989	((((no_tail_l3[&index=5]:0.019193,((blue_f1[&index=3]:0.086034,blue_f2[&index=4]:0.007608)[&index=21]:1.220205,(red_f2[&index=2]:0.036126,red_f1[&index=1]:0.026431)[&index=20]:0.055476)[&index=22]:4.246948)[&index=23]:0.013153,no_tail_l2[&index=6]:0.005910)[&index=24]:0.075820,no_tail_l1[&index=7]:0.051697)[&index=25]:0.160215,ano_tail_r1[&index=8]:0.092318,(no_tail_r2[&index=9]:0.067750,((blue1[&index=11]:0.150969,((red1[&index=13]:0.086774,red2[&index=14]:0.028582)[&index=15]:0.071365,blue2[&index=12]:0.186211)[&index=16]:0.088498)[&index=17]:0.055206,no_tail_r3[&index=10]:0.066426)[&index=18]:0.084671)[&index=19]:0.060214)[&index=26];
239400	-153.377	-88.3636	-65.0132	(((no_tail_l2[&index=6]:0.068546,(((red_f2[&index=2]:0.040830,red_f1[&index=1]:0.052159)[&index=20]:0.053698,(blue_f2[&index=4]:0.017652,blue_f1[&index=3]:0.009056)[&index=21]:0.013280)[&index=22]:5.517164,no_tail_l3[&index=5]:0.072280)[&index=23]:0.067027)[&index=24]:0.140124,no_tail_l1[&index=7]:0.204717)[&index=25]:0.157517,(no_tail_r2[&index=9]:0.049084,((((red2[&index=14]:0.036885,red1[&index=13]:0.007771)[&index=15]:0.086944,blue2[&index=12]:0.045406)[&index=16]:0.048463,blue1[&index=11]:0.037767)[&index=17]:0.195778,no_tail_r3[&index=10]:0.091577)[&index=18]:0.083576)[&index=19]:0.018672,ano_tail_r1[&index=8]:0.049060)[&index=26];
239500	-172.304	-103.198	-69.1065	(ano_tail_r1[&index=8]:0.074390,(no_tail_r2[&index=9]:0.001283,(no_tail_r3[&index=10]:0.084938,(blue1[&index=11]:0.883219,((red2[&index=14]:0.008880,red1[&index=13]:0.024485)[&index=15]:0.085169,blue2[&index=12]:0.109009)[&index=16]:0.077338)[&index=17]:0.157514)[&index=18]:0.404729)[&index=19]:0.033427,(no_tail_l1[&index=7]:0.038113,(no_tail_l2[&index=6]:0.092858,(((red_f1[&index=1]:0.004718,red_f2[&index=2]:0.005100)[&index=20]:0.025536,(blue_f2[&index=4]:0.006155,blue_f1[&index=3]:0.115490)[&index=21]:0.243736)[&index=22]:24.572133,no_tail_l3[&index=5]:0.080268)[&index=23]:0.160164)[&index=24]:0.052155)[&index=25]:0.290789)[&index=26];
239600	-161.014	-96.3838	-64.6301	(ano_tail_r1[&index=8]:0.055363,(((((red_f1[&index=1]:0.010841,red_f2[&index=2]:0.058434)[&index=20]:0.059907,(blue_f2[&index=4]:0.115856,blue_f1[&index=3]:0.001563)[&index=21]:0.099267)[&index=22]:2.735734,no_tail_l3[&index=5]:0.075617)[&index=23]:0.079885,no_tail_l2[&index=6]:0.052130)[&index=24]:0.064948,no_tail_l1[&index=7]:0.215598)[&index=25]:0.333320,(no_tail_r2[&index=9]:0.002275,(((blue2[&index=12]:0.053593,(red1[&index=13]:0.003131,red2[&index=14]:0.061731)[&index=15]:0.712781)[&index=16]:0.195441,blue1[&index=11]:0.017548)[&index=17]:0.055598,no_tail_r3[&index=10]:0.055795)[&index=18]:0.070978)[&index=19]:0.062186)[&index=26];
239700	-171.028	-106.289	-64.7392	(ano_tail_r1[&index=8]:0.000161,(no_tail_l1[&index=7]:0.061663,(no_tail_l2[&index=6]:0.043548,(((red_f1[&index=1]:0.151681,red_f2[&index=2]:0.014937)[&index=20]:0.162620,(blue_f2[&index=4]:0.037647,blue_f1[&index=3]:0.053597)[&index=21]:0.246736)[&index=22]:2.769215,no_tail_l3[&index=5]:0.290270)[&index=23]:0.027204)[&index=24]:0.150442)[&index=25]:0.064252,(no_tail_r2[&index=9]:0.236877,(no_tail_r3[&index=10]:0.107139,(blue1[&index=11]:0.205833,((red1[&index=13]:0.036648,red2[&index=14]:0.027681)[&index=15]:0.051765,blue2[&index=12]:0.096544)[&index=16]:0.154191)[&index=17]:0.497950)[&index=18]:0.110162)[&index=19]:0.196285)[&index=26];
239800	-160.711	-96.1849	-64.5265	(ano_tail_r1[&index=8]:0.138136,(no_tail_r2[&index=9]:0.013325,(no_tail_r3[&index=10]:0.060259,(blue1[&index=11]:0.185679,((red2[&index=14]:0.036505,red1[&index=13]:0.113976)[&index=15]:0.123761,blue2[&index=12]:0.011377)[&index=16]:0.093570)[&index=17]:0.094418)[&index=18]:0.164687)[&index=19]:0.037392,((no_tail_l2[&index=6]:0.045601,(((blue_f1[&index=3]:0.030639,(red_f2[&index=2]:0.019792,red_f1[&index=1]:0.071848)[&index=20]:0.178268)[&index=21]:0.000909,blue_f2[&index=4]:0.133790)[&index=22]:2.549858,no_tail_l3[&index=5]:0.039934)[&index=23]:0.134181)[&index=24]:0.013275,no_tail_l1[&index=7]:0.099498)[&index=25]:0.340772)[&index=26];
239900	-167.579	-102.393	-65.1857	(ano_tail_r1[&index=8]:0.135851,((no_tail_l2[&index=6]:0.000503,(((blue_f2[&index=4]:0.023683,(blue_f1[&index=3]:0.139629,red_f2[&index=2]:0.007831)[&index=21]:0.002815)[&index=20]:0.112399,red_f1[&index=1]:0.029245)[&index=22]:5.243152,no_tail_l3[&index=5]:0.166740)[&index=23]:0.019365)[&index=24]:0.085934,no_tail_l1[&index=7]:0.047089)[&index=25]:0.126435,((no_tail_r3[&index=10]:0.114618,(blue1[&index=11]:0.104936,((red1[&index=13]:0.049085,red2[&index=14]:0.119832)[&index=15]:0.949267,blue2[&index=12]:0.048045)[&index=16]:0.007687)[&index=17]:0.379930)[&index=18]:0.060919,no_tail_r2[&index=9]:0.030419)[&index=19]:0.022126)[&index=26];
240000	-154.53	-88.0813	-66.4483	(ano_tail_r1[&index=8]:0.001523,((no_tail_r3[&index=10]:0.052967,((blue2[&index=12]:0.124920,(red1[&index=13]:0.041064,red2[&index=14]:0.020742)[&index=15]:0.101906)[&index=16]:0.010858,blue1[&index=11]:0.091035)[&index=17]:0.338715)[&index=18]:0.085606,no_tail_r2[&index=9]:0.003595)[&index=19]:0.093631,((no_tail_l2[&index=6]:0.041572,((((red_f1[&index=1]:0.080198,red_f2[&index=2]:0.002503)[&index=20]:0.080796,blue_f2[&index=4]:0.039639)[&index=21]:0.055390,blue_f1[&index=3]:0.034303)[&index=22]:12.691200,no_tail_l3[&index=5]:0.113584)[&index=23]:0.097857)[&index=24]:0.022477,no_tail_l1[&index=7]:0.014432)[&index=25]:0.099820)[&index=26];
240100	-160.896	-96.3766	-64.5194	((no_tail_l1[&index=7]:0.013647,((((blue_f1[&index=3]:0.014233,(red_f1[&index=1]:0.082083,red_f2[&index=2]:0.064445)[&index=20]:0.326534)[&index=21]:0.000046,blue_f2[&index=4]:0.068191)[&index=22]:2.414762,no_tail_l3[&index=5]:0.083165)[&index=23]:0.282275,no_tail_l2[&index=6]:0.033920)[&index=24]:0.007069)[&index=25]:0.117341,((no_tail_r3[&index=10]:0.008045,(((red1[&index=13]:0.006079,red2[&index=14]:0.029033)[&index=15]:0.158608,blue2[&index=12]:0.058160)[&index=16]:0.047529,blue1[&index=11]:0.191665)[&index=17]:0.408268)[&index=18]:0.032837,no_tail_r2[&index=9]:0.101875)[&index=19]:0.074053,ano_tail_r1[&index=8]:0.072099)[&index=26];
240200	-164.407	-99.5643	-64.843	((no_tail_l1[&index=7]:0.023470,((no_tail_l3[&index=5]:0.198009,(blue_f2[&index=4]:0.065315,((red_f1[&index=1]:0.014385,red_f2[&index=2]:0.156168)[&index=21]:0.009487,blue_f1[&index=3]:0.034499)[&index=20]:0.018046)[&index=22]:3.916651)[&index=23]:0.037375,no_tail_l2[&index=6]:0.415683)[&index=24]:0.047645)[&index=25]:0.084531,(((blue1[&index=11]:0.008142,(blue2[&index=12]:0.006955,(red1[&index=13]:0.079412,red2[&index=14]:0.004815)[&index=15]:0.237519)[&index=16]:0.201137)[&index=17]:0.123068,no_tail_r3[&index=10]:0.154435)[&index=18]:0.193872,no_tail_r2[&index=9]:0.054454)[&index=19]:0.220286,ano_tail_r1[&index=8]:0.008647)[&index=26];
240300	-160.486	-95.2964	-65.19	((((blue1[&index=11]:0.060556,(blue2[&index=12]:0.111157,(red2[&index=14]:0.034950,red1[&index=13]:0.061480)[&index=15]:0.159126)[&index=16]:0.143201)[&index=17]:0.322261,no_tail_r3[&index=10]:0.175392)[&index=18]:0.044247,no_tail_r2[&index=9]:0.009601)[&index=19]:0.055155,(no_tail_l1[&index=7]:0.223500,(no_tail_l2[&index=6]:0.011610,(no_tail_l3[&index=5]:0.044235,((blue_f2[&index=4]:0.015056,blue_f1[&index=3]:0.043002)[&index=20]:0.034082,(red_f2[&index=2]:0.075042,red_f1[&index=1]:0.005501)[&index=21]:0.092821)[&index=22]:5.713585)[&index=23]:0.139381)[&index=24]:0.087373)[&index=25]:0.295967,ano_tail_r1[&index=8]:0.090954)[&index=26];
240400	-184.83	-117.2	-67.6301	((((no_tail_l3[&index=5]:0.175346,(((red_f1[&index=1]:0.125681,blue_f1[&index=3]:0.089154)[&index=21]:0.004336,red_f2[&index=2]:0.201289)[&index=20]:0.119403,blue_f2[&index=4]:0.041879)[&index=22]:6.973108)[&index=23]:0.094142,no_tail_l2[&index=6]:0.407638)[&index=24]:1.235509,no_tail_l1[&index=7]:0.060459)[&index=25]:0.072869,ano_tail_r1[&index=8]:0.110596,((no_tail_r3[&index=10]:0.065683,((blue2[&index=12]:0.005004,(red1[&index=13]:0.047953,red2[&index=14]:0.129272)[&index=15]:0.074333)[&index=16]:0.086015,blue1[&index=11]:0.048251)[&index=17]:9.986041)[&index=18]:0.000938,no_tail_r2[&index=9]:0.072956)[&index=19]:0.021636)[&index=26];
240500	-152.476	-87.7951	-64.6804	((no_tail_l1[&index=7]:0.010955,(no_tail_l2[&index=6]:0.003707,(((red_f1[&index=1]:0.074971,(blue_f1[&index=3]:0.040372,blue_f2[&index=4]:0.057635)[&index=20]:0.109932)[&index=21]:0.022612,red_f2[&index=2]:0.064880)[&index=22]:3.996047,no_tail_l3[&index=5]:0.073772)[&index=23]:0.016393)[&index=24]:0.083504)[&index=25]:0.234054,(no_tail_r2[&index=9]:0.008236,(no_tail_r3[&index=10]:0.084811,(blue1[&index=11]:0.041917,(blue2[&index=12]:0.052227,(red2[&index=14]:0.055563,red1[&index=13]:0.006579)[&index=15]:0.022592)[&index=16]:0.148997)[&index=17]:0.166599)[&index=18]:0.008366)[&index=19]:0.091256,ano_tail_r1[&index=8]:0.025181)[&index=26];
240600	-159.78	-95.1887	-64.5916	((no_tail_l1[&index=7]:0.195497,(no_tail_l2[&index=6]:0.027600,(no_tail_l3[&index=5]:0.088454,((red_f1[&index=1]:0.039336,(blue_f2[&index=4]:0.124544,blue_f1[&index=3]:0.001278)[&index=20]:0.032680)[&index=21]:0.108445,red_f2[&index=2]:0.170791)[&index=22]:3.048557)[&index=23]:0.149731)[&index=24]:0.134730)[&index=25]:0.105801,ano_tail_r1[&index=8]:0.066006,(((blue1[&index=11]:0.043157,(blue2[&index=12]:0.042192,(red1[&index=13]:0.037818,red2[&index=14]:0.014452)[&index=15]:0.145982)[&index=16]:0.028934)[&index=17]:0.324413,no_tail_r3[&index=10]:0.041608)[&index=18]:0.046544,no_tail_r2[&index=9]:0.029732)[&index=19]:0.008804)[&index=26];
240700	-154.746	-90.4715	-64.2747	(((no_tail_r3[&index=10]:0.033381,(((red2[&index=14]:0.063558,red1[&index=13]:0.004423)[&index=15]:0.167553,blue2[&index=12]:0.001347)[&index=16]:0.014681,blue1[&index=11]:0.060415)[&index=17]:0.238597)[&index=18]:0.031463,no_tail_r2[&index=9]:0.066809)[&index=19]:0.081892,(no_tail_l1[&index=7]:0.167767,(no_tail_l2[&index=6]:0.031991,(no_tail_l3[&index=5]:0.133187,((red_f1[&index=1]:0.057952,red_f2[&index=2]:0.081777)[&index=21]:0.139060,(blue_f2[&index=4]:0.006987,blue_f1[&index=3]:0.010893)[&index=20]:0.083352)[&index=22]:1.715098)[&index=23]:0.030600)[&index=24]:0.183636)[&index=25]:0.025480,ano_tail_r1[&index=8]:0.040777)[&index=26];
240800	-168.577	-103.212	-65.3645	(((no_tail_r3[&index=10]:0.330534,(blue1[&index=11]:0.049547,((red2[&index=14]:0.002444,red1[&index=13]:0.109598)[&index=15]:0.020713,blue2[&index=12]:0.006943)[&index=16]:0.030617)[&index=17]:5.670645)[&index=18]:0.111874,no_tail_r2[&index=9]:0.027094)[&index=19]:0.168724,ano_tail_r1[&index=8]:0.166436,(no_tail_l1[&index=7]:0.028856,(no_tail_l2[&index=6]:0.062119,(no_tail_l3[&index=5]:0.144367,(((blue_f2[&index=4]:0.018850,blue_f1[&index=3]:0.003654)[&index=20]:0.087416,red_f2[&index=2]:0.168049)[&index=21]:0.000081,red_f1[&index=1]:0.070778)[&index=22]:1.418733)[&index=23]:0.070306)[&index=24]:0.037644)[&index=25]:0.115654)[&index=26];
240900	-189.457	-118.063	-71.3939	((no_tail_r2[&index=9]:0.115814,(((blue2[&index=12]:0.087198,(red2[&index=14]:0.087529,red1[&index=13]:0.013038)[&index=15]:0.278449)[&index=16]:0.084441,blue1[&index=11]:0.137166)[&index=17]:0.267839,no_tail_r3[&index=10]:0.018685)[&index=18]:0.055270)[&index=19]:0.083244,((no_tail_l2[&index=6]:10.841610,((((blue_f2[&index=4]:0.002865,blue_f1[&index=3]:0.022490)[&index=20]:0.043960,red_f1[&index=1]:0.186544)[&index=21]:0.021016,red_f2[&index=2]:0.055107)[&index=22]:3.177957,no_tail_l3[&index=5]:9.768838)[&index=23]:8.196138)[&index=24]:4.818037,no_tail_l1[&index=7]:0.515675)[&index=25]:0.013023,ano_tail_r1[&index=8]:0.176372)[&index=26];
241000	-161.735	-97.2329	-64.5025	(((no_tail_l2[&index=6]:0.005263,(no_tail_l3[&index=5]:0.039798,((blue_f2[&index=4]:0.142777,blue_f1[&index=3]:0.027352)[&index=20]:0.018607,(red_f1[&index=1]:0.010247,red_f2[&index=2]:0.104120)[&index=21]:0.034894)[&index=22]:2.415169)[&index=23]:0.120849)[&index=24]:0.007642,no_tail_l1[&index=7]:0.008903)[&index=25]:0.133218,(((blue1[&index=11]:0.043375,(blue2[&index=12]:0.021877,(red2[&index=14]:0.279398,red1[&index=13]:0.018760)[&index=15]:0.196132)[&index=16]:0.380768)[&index=17]:0.209438,no_tail_r3[&index=10]:0.004789)[&index=18]:0.171111,no_tail_r2[&index=9]:0.134418)[&index=19]:0.040931,ano_tail_r1[&index=8]:0.041532)[&index=26];
241100	-162.072	-97.5688	-64.503	(((no_tail_l2[&index=6]:0.006529,(((red_f1[&index=1]:0.164042,red_f2[&index=2]:0.012350)[&index=20]:0.024407,(blue_f1[&index=3]:0.003436,blue_f2[&index=4]:0.008850)[&index=21]:0.028636)[&index=22]:2.153664,no_tail_l3[&index=5]:0.002212)[&index=23]:0.160934)[&index=24]:0.018079,no_tail_l1[&index=7]:0.004941)[&index=25]:0.218140,ano_tail_r1[&index=8]:0.044431,((((blue2[&index=12]:0.063605,(red2[&index=14]:0.066922,red1[&index=13]:0.083432)[&index=15]:0.127413)[&index=16]:0.756968,blue1[&index=11]:0.042489)[&index=17]:0.269123,no_tail_r3[&index=10]:0.034654)[&index=18]:0.100706,no_tail_r2[&index=9]:0.202512)[&index=19]:0.015709)[&index=26];
241200	-169.646	-105.246	-64.4	((no_tail_l1[&index=7]:0.098349,(no_tail_l2[&index=6]:0.017456,(no_tail_l3[&index=5]:0.038570,(red_f2[&index=2]:0.352909,(blue_f2[&index=4]:0.075706,(red_f1[&index=1]:0.076984,blue_f1[&index=3]:0.114293)[&index=21]:0.028276)[&index=20]:0.077747)[&index=22]:1.286866)[&index=23]:0.004074)[&index=24]:0.069612)[&index=25]:0.268486,ano_tail_r1[&index=8]:0.050611,((((blue2[&index=12]:0.102408,(red2[&index=14]:0.056366,red1[&index=13]:0.229961)[&index=15]:0.179753)[&index=16]:0.013764,blue1[&index=11]:0.014634)[&index=17]:0.750771,no_tail_r3[&index=10]:0.053565)[&index=18]:0.001429,no_tail_r2[&index=9]:0.012773)[&index=19]:0.123750)[&index=26];
241300	-156.343	-90.8423	-65.5009	((no_tail_r2[&index=9]:0.068537,(no_tail_r3[&index=10]:0.113607,(((red1[&index=13]:0.027465,red2[&index=14]:0.043732)[&index=15]:0.017608,blue2[&index=12]:0.026285)[&index=16]:0.107299,blue1[&index=11]:0.002391)[&index=17]:0.061161)[&index=18]:0.019144)[&index=19]:0.137272,(no_tail_l1[&index=7]:0.010319,((((red_f2[&index=2]:0.102273,red_f1[&index=1]:0.132702)[&index=21]:0.014962,(blue_f1[&index=3]:0.054931,blue_f2[&index=4]:0.026562)[&index=20]:0.004347)[&index=22]:8.134182,no_tail_l3[&index=5]:0.042614)[&index=23]:0.064323,no_tail_l2[&index=6]:0.067475)[&index=24]:0.136040)[&index=25]:0.157652,ano_tail_r1[&index=8]:0.030372)[&index=26];
241400	-160.542	-95.9892	-64.5524	(((no_tail_l2[&index=6]:0.063075,((red_f1[&index=1]:0.002182,(red_f2[&index=2]:0.056787,(blue_f2[&index=4]:0.032825,blue_f1[&index=3]:0.050929)[&index=20]:0.039525)[&index=21]:0.021205)[&index=22]:2.532455,no_tail_l3[&index=5]:0.110336)[&index=23]:0.066435)[&index=24]:0.016345,no_tail_l1[&index=7]:0.021693)[&index=25]:0.209248,ano_tail_r1[&index=8]:0.183504,(no_tail_r2[&index=9]:0.186671,((((red1[&index=13]:0.025349,red2[&index=14]:0.019768)[&index=15]:0.630208,blue2[&index=12]:0.110249)[&index=16]:0.071890,blue1[&index=11]:0.071752)[&index=17]:0.116768,no_tail_r3[&index=10]:0.025907)[&index=18]:0.180463)[&index=19]:0.015354)[&index=26];
241500	-172.868	-107.367	-65.5017	((((blue1[&index=11]:0.033840,(blue2[&index=12]:0.083134,(red2[&index=14]:0.063639,red1[&index=13]:0.039904)[&index=15]:0.056430)[&index=16]:0.244180)[&index=17]:0.569571,no_tail_r3[&index=10]:0.010236)[&index=18]:0.576273,no_tail_r2[&index=9]:0.298628)[&index=19]:0.189466,ano_tail_r1[&index=8]:0.108901,(((no_tail_l3[&index=5]:0.147593,(red_f2[&index=2]:0.034572,(red_f1[&index=1]:0.053397,(blue_f2[&index=4]:0.091472,blue_f1[&index=3]:0.084361)[&index=20]:0.186650)[&index=21]:0.001867)[&index=22]:6.352598)[&index=23]:0.014744,no_tail_l2[&index=6]:0.007721)[&index=24]:0.089479,no_tail_l1[&index=7]:0.170985)[&index=25]:0.097707)[&index=26];
241600	-154.982	-90.1977	-64.7843	((no_tail_l1[&index=7]:0.103429,(no_tail_l2[&index=6]:0.079990,(no_tail_l3[&index=5]:0.026524,((blue_f1[&index=3]:0.006240,blue_f2[&index=4]:0.093315)[&index=20]:0.043922,(red_f2[&index=2]:0.049337,red_f1[&index=1]:0.015755)[&index=21]:0.019567)[&index=22]:4.225019)[&index=23]:0.012876)[&index=24]:0.267584)[&index=25]:0.178618,(no_tail_r2[&index=9]:0.014260,((blue1[&index=11]:0.004253,((red1[&index=13]:0.105102,red2[&index=14]:0.070816)[&index=15]:0.123269,blue2[&index=12]:0.091585)[&index=16]:0.018734)[&index=17]:0.181786,no_tail_r3[&index=10]:0.009149)[&index=18]:0.177026)[&index=19]:0.071782,ano_tail_r1[&index=8]:0.030551)[&index=26];
241700	-158.923	-94.5945	-64.3286	(ano_tail_r1[&index=8]:0.017098,(no_tail_l1[&index=7]:0.103572,(no_tail_l2[&index=6]:0.250058,(no_tail_l3[&index=5]:0.032270,(red_f1[&index=1]:0.005877,((blue_f1[&index=3]:0.018955,blue_f2[&index=4]:0.020578)[&index=20]:0.085351,red_f2[&index=2]:0.021080)[&index=21]:0.019749)[&index=22]:1.497852)[&index=23]:0.183211)[&index=24]:0.099907)[&index=25]:0.167465,((no_tail_r3[&index=10]:0.034463,(blue1[&index=11]:0.003995,(blue2[&index=12]:0.012231,(red1[&index=13]:0.035596,red2[&index=14]:0.041825)[&index=15]:0.471884)[&index=16]:0.094487)[&index=17]:0.115398)[&index=18]:0.080109,no_tail_r2[&index=9]:0.246864)[&index=19]:0.082261)[&index=26];
241800	-173.92	-109.273	-64.6471	(ano_tail_r1[&index=8]:0.033057,((((blue2[&index=12]:0.013579,(red1[&index=13]:0.026821,red2[&index=14]:0.007861)[&index=15]:0.098655)[&index=16]:0.047193,blue1[&index=11]:0.272646)[&index=17]:0.220914,no_tail_r3[&index=10]:0.038699)[&index=18]:0.016684,no_tail_r2[&index=9]:0.179358)[&index=19]:0.095193,(no_tail_l1[&index=7]:0.237307,((((blue_f2[&index=4]:0.003124,(red_f1[&index=1]:0.021147,red_f2[&index=2]:0.176425)[&index=21]:0.170108)[&index=20]:0.094211,blue_f1[&index=3]:0.009682)[&index=22]:1.325279,no_tail_l3[&index=5]:0.007673)[&index=23]:0.103962,no_tail_l2[&index=6]:0.079228)[&index=24]:0.991302)[&index=25]:1.064516)[&index=26];
241900	-158.675	-93.6791	-64.9955	((no_tail_l1[&index=7]:0.009510,((no_tail_l3[&index=5]:0.107905,((blue_f2[&index=4]:0.048180,blue_f1[&index=3]:0.165793)[&index=20]:0.056762,(red_f2[&index=2]:0.013623,red_f1[&index=1]:0.047129)[&index=21]:0.024604)[&index=22]:5.096800)[&index=23]:0.122251,no_tail_l2[&index=6]:0.088409)[&index=24]:0.002441)[&index=25]:0.063329,ano_tail_r1[&index=8]:0.054593,(((blue1[&index=11]:0.056530,(blue2[&index=12]:0.020869,(red1[&index=13]:0.029762,red2[&index=14]:0.117267)[&index=15]:0.152535)[&index=16]:0.003007)[&index=17]:0.314999,no_tail_r3[&index=10]:0.010491)[&index=18]:0.167530,no_tail_r2[&index=9]:0.009596)[&index=19]:0.292750)[&index=26];
242000	-165.322	-98.9632	-66.3592	(ano_tail_r1[&index=8]:0.090986,(no_tail_r2[&index=9]:0.000186,(no_tail_r3[&index=10]:0.046101,((blue2[&index=12]:0.268862,(red2[&index=14]:0.041282,red1[&index=13]:0.021217)[&index=15]:0.389902)[&index=16]:0.012846,blue1[&index=11]:0.030596)[&index=17]:0.272220)[&index=18]:0.214979)[&index=19]:0.022677,(no_tail_l1[&index=7]:0.025253,(no_tail_l2[&index=6]:0.006868,(no_tail_l3[&index=5]:0.046651,((blue_f2[&index=4]:0.072016,(blue_f1[&index=3]:0.038954,red_f2[&index=2]:0.083167)[&index=20]:0.068686)[&index=21]:0.244821,red_f1[&index=1]:0.012785)[&index=22]:11.516095)[&index=23]:0.110411)[&index=24]:0.073894)[&index=25]:0.183353)[&index=26];
242100	-155.967	-90.6667	-65.3001	(ano_tail_r1[&index=8]:0.043388,(no_tail_r2[&index=9]:0.014409,(((blue2[&index=12]:0.054095,(red2[&index=14]:0.031129,red1[&index=13]:0.017802)[&index=15]:0.243381)[&index=16]:0.232365,blue1[&index=11]:0.036418)[&index=17]:0.223478,no_tail_r3[&index=10]:0.047347)[&index=18]:0.066251)[&index=19]:0.024001,(no_tail_l1[&index=7]:0.031008,(no_tail_l2[&index=6]:0.075817,(no_tail_l3[&index=5]:0.044676,((red_f2[&index=2]:0.020763,blue_f2[&index=4]:0.057944)[&index=20]:0.008868,(red_f1[&index=1]:0.005678,blue_f1[&index=3]:0.093116)[&index=21]:0.007421)[&index=22]:6.846251)[&index=23]:0.134365)[&index=24]:0.026537)[&index=25]:0.212922)[&index=26];
242200	-159.65	-95.0364	-64.6132	(ano_tail_r1[&index=8]:0.128988,(no_tail_r2[&index=9]:0.055044,(no_tail_r3[&index=10]:0.081426,(((red1[&index=13]:0.140344,red2[&index=14]:0.032577)[&index=15]:0.147732,blue2[&index=12]:0.102320)[&index=16]:0.046401,blue1[&index=11]:0.007514)[&index=17]:0.253919)[&index=18]:0.105082)[&index=19]:0.053060,((((((blue_f2[&index=4]:0.074166,blue_f1[&index=3]:0.025568)[&index=21]:0.061361,red_f2[&index=2]:0.144192)[&index=20]:0.050267,red_f1[&index=1]:0.043198)[&index=22]:3.158303,no_tail_l3[&index=5]:0.003733)[&index=23]:0.055285,no_tail_l2[&index=6]:0.008940)[&index=24]:0.130234,no_tail_l1[&index=7]:0.141629)[&index=25]:0.113475)[&index=26];
242300	-166.876	-101.683	-65.1929	((no_tail_l1[&index=7]:0.010328,(no_tail_l2[&index=6]:0.060033,(no_tail_l3[&index=5]:0.094292,((blue_f2[&index=4]:0.006764,blue_f1[&index=3]:0.094892)[&index=20]:0.010451,(red_f1[&index=1]:0.109266,red_f2[&index=2]:0.016805)[&index=21]:0.139395)[&index=22]:5.454956)[&index=23]:0.136988)[&index=24]:0.012229)[&index=25]:0.336910,ano_tail_r1[&index=8]:0.020893,(((blue1[&index=11]:0.268110,(blue2[&index=12]:0.061342,(red1[&index=13]:0.003807,red2[&index=14]:0.055594)[&index=15]:0.213224)[&index=16]:0.247757)[&index=17]:0.002436,no_tail_r3[&index=10]:0.009689)[&index=18]:0.155100,no_tail_r2[&index=9]:0.316602)[&index=19]:0.225618)[&index=26];
242400	-166.84	-102.446	-64.3941	(ano_tail_r1[&index=8]:0.032061,((((blue2[&index=12]:0.092713,(red2[&index=14]:0.011361,red1[&index=13]:0.064155)[&index=15]:0.290439)[&index=16]:0.045621,blue1[&index=11]:0.004427)[&index=17]:0.046896,no_tail_r3[&index=10]:0.043868)[&index=18]:0.056949,no_tail_r2[&index=9]:0.123735)[&index=19]:0.131741,(no_tail_l1[&index=7]:0.070642,(no_tail_l2[&index=6]:0.090091,(no_tail_l3[&index=5]:0.069719,(red_f2[&index=2]:0.014555,(blue_f2[&index=4]:0.100882,(red_f1[&index=1]:0.142198,blue_f1[&index=3]:0.038202)[&index=21]:0.099178)[&index=20]:0.020614)[&index=22]:1.596237)[&index=23]:0.256332)[&index=24]:0.201014)[&index=25]:0.425822)[&index=26];
242500	-172.078	-105.777	-66.3006	(ano_tail_r1[&index=8]:0.663023,((no_tail_l2[&index=6]:0.071285,(no_tail_l3[&index=5]:0.177673,((blue_f1[&index=3]:0.024750,blue_f2[&index=4]:0.189730)[&index=21]:0.060955,(red_f2[&index=2]:0.018018,red_f1[&index=1]:0.060603)[&index=20]:0.188695)[&index=22]:10.685294)[&index=23]:0.023626)[&index=24]:0.156261,no_tail_l1[&index=7]:0.232523)[&index=25]:0.041235,((no_tail_r3[&index=10]:0.068877,((blue2[&index=12]:0.020011,(red2[&index=14]:0.010652,red1[&index=13]:0.046127)[&index=15]:0.118218)[&index=16]:0.021386,blue1[&index=11]:0.020442)[&index=17]:0.106190)[&index=18]:0.142097,no_tail_r2[&index=9]:0.221419)[&index=19]:0.232968)[&index=26];
242600	-159.581	-94.8399	-64.7406	(((no_tail_l2[&index=6]:0.185512,(((red_f2[&index=2]:0.006351,red_f1[&index=1]:0.093251)[&index=20]:0.114761,(blue_f2[&index=4]:0.002738,blue_f1[&index=3]:0.000581)[&index=21]:0.031573)[&index=22]:3.546935,no_tail_l3[&index=5]:0.011511)[&index=23]:0.062677)[&index=24]:0.334203,no_tail_l1[&index=7]:0.015794)[&index=25]:0.150019,((no_tail_r3[&index=10]:0.040906,(((red2[&index=14]:0.085856,red1[&index=13]:0.030740)[&index=15]:0.087377,blue2[&index=12]:0.101767)[&index=16]:0.035690,blue1[&index=11]:0.013749)[&index=17]:0.341752)[&index=18]:0.134621,no_tail_r2[&index=9]:0.062528)[&index=19]:0.233491,ano_tail_r1[&index=8]:0.077614)[&index=26];
242700	-159.461	-93.7065	-65.7543	((((blue1[&index=11]:0.056052,((red1[&index=13]:0.059049,red2[&index=14]:0.032655)[&index=15]:0.139869,blue2[&index=12]:0.016463)[&index=16]:0.083422)[&index=17]:0.067397,no_tail_r3[&index=10]:0.276395)[&index=18]:0.220522,no_tail_r2[&index=9]:0.033127)[&index=19]:0.098019,ano_tail_r1[&index=8]:0.071999,(no_tail_l1[&index=7]:0.047115,((no_tail_l3[&index=5]:0.044172,(blue_f2[&index=4]:0.028627,((red_f2[&index=2]:0.037092,red_f1[&index=1]:0.027019)[&index=21]:0.221637,blue_f1[&index=3]:0.026548)[&index=20]:0.062875)[&index=22]:8.925175)[&index=23]:0.114547,no_tail_l2[&index=6]:0.075124)[&index=24]:0.027110)[&index=25]:0.078382)[&index=26];
242800	-162.636	-98.1447	-64.4911	(((no_tail_r3[&index=10]:0.158196,(blue1[&index=11]:0.011168,((red1[&index=13]:0.055425,red2[&index=14]:0.271900)[&index=15]:0.143054,blue2[&index=12]:0.065445)[&index=16]:0.010963)[&index=17]:0.083162)[&index=18]:0.013338,no_tail_r2[&index=9]:0.006330)[&index=19]:0.152536,ano_tail_r1[&index=8]:0.086196,(((((red_f1[&index=1]:0.045135,(blue_f1[&index=3]:0.105157,blue_f2[&index=4]:0.044981)[&index=20]:0.043169)[&index=21]:0.028134,red_f2[&index=2]:0.054444)[&index=22]:2.500295,no_tail_l3[&index=5]:0.005725)[&index=23]:0.013021,no_tail_l2[&index=6]:0.043684)[&index=24]:0.016998,no_tail_l1[&index=7]:0.165373)[&index=25]:0.430761)[&index=26];
242900	-154.822	-90.5021	-64.3202	((no_tail_r2[&index=9]:0.079038,((((red2[&index=14]:0.003448,red1[&index=13]:0.103089)[&index=15]:0.070129,blue2[&index=12]:0.058287)[&index=16]:0.120023,blue1[&index=11]:0.094635)[&index=17]:0.092831,no_tail_r3[&index=10]:0.050720)[&index=18]:0.202105)[&index=19]:0.033916,ano_tail_r1[&index=8]:0.051818,(no_tail_l1[&index=7]:0.032989,(no_tail_l2[&index=6]:0.014577,(no_tail_l3[&index=5]:0.031304,((red_f1[&index=1]:0.041071,(blue_f2[&index=4]:0.000015,blue_f1[&index=3]:0.071640)[&index=20]:0.169887)[&index=21]:0.020242,red_f2[&index=2]:0.062445)[&index=22]:2.029840)[&index=23]:0.111413)[&index=24]:0.073831)[&index=25]:0.080812)[&index=26];
243000	-148.92	-84.2322	-64.6875	(ano_tail_r1[&index=8]:0.013863,(no_tail_l1[&index=7]:0.023768,(((red_f2[&index=2]:0.054881,((blue_f2[&index=4]:0.041559,blue_f1[&index=3]:0.019643)[&index=20]:0.045417,red_f1[&index=1]:0.020995)[&index=21]:0.007951)[&index=22]:4.227659,no_tail_l3[&index=5]:0.079771)[&index=23]:0.043240,no_tail_l2[&index=6]:0.004580)[&index=24]:0.058234)[&index=25]:0.041962,((((blue2[&index=12]:0.108279,(red1[&index=13]:0.006673,red2[&index=14]:0.007901)[&index=15]:0.045605)[&index=16]:0.073388,blue1[&index=11]:0.042805)[&index=17]:0.185618,no_tail_r3[&index=10]:0.022002)[&index=18]:0.257116,no_tail_r2[&index=9]:0.004155)[&index=19]:0.099372)[&index=26];
243100	-155.083	-86.7354	-68.3475	(((no_tail_r3[&index=10]:0.093568,(blue1[&index=11]:0.049121,(blue2[&index=12]:0.009519,(red2[&index=14]:0.080008,red1[&index=13]:0.017213)[&index=15]:0.038470)[&index=16]:0.086489)[&index=17]:0.162061)[&index=18]:0.066520,no_tail_r2[&index=9]:0.099962)[&index=19]:0.092439,ano_tail_r1[&index=8]:0.003081,(((no_tail_l3[&index=5]:0.038068,(red_f2[&index=2]:0.028467,(red_f1[&index=1]:0.028086,(blue_f1[&index=3]:0.012102,blue_f2[&index=4]:0.044652)[&index=20]:0.056449)[&index=21]:0.015083)[&index=22]:22.458469)[&index=23]:0.174257,no_tail_l2[&index=6]:0.048028)[&index=24]:0.074333,no_tail_l1[&index=7]:0.017549)[&index=25]:0.042701)[&index=26];
243200	-170.821	-104.05	-66.7707	((no_tail_r2[&index=9]:0.040876,(no_tail_r3[&index=10]:0.048486,((blue2[&index=12]:0.056769,(red1[&index=13]:0.100016,red2[&index=14]:0.027386)[&index=15]:0.088197)[&index=16]:0.011961,blue1[&index=11]:0.085062)[&index=17]:0.215851)[&index=18]:0.073698)[&index=19]:0.323315,ano_tail_r1[&index=8]:0.233618,(((no_tail_l3[&index=5]:0.037063,(((red_f2[&index=2]:0.196111,red_f1[&index=1]:0.073199)[&index=21]:0.008641,blue_f2[&index=4]:0.049404)[&index=20]:0.127181,blue_f1[&index=3]:0.237396)[&index=22]:13.394854)[&index=23]:0.008667,no_tail_l2[&index=6]:0.060025)[&index=24]:0.026413,no_tail_l1[&index=7]:0.079284)[&index=25]:0.348793)[&index=26];
243300	-167.263	-102.563	-64.7002	(ano_tail_r1[&index=8]:0.036150,((((blue2[&index=12]:0.057437,(red2[&index=14]:0.149406,red1[&index=13]:0.073164)[&index=15]:0.332142)[&index=16]:0.096556,blue1[&index=11]:0.194112)[&index=17]:0.124662,no_tail_r3[&index=10]:0.000350)[&index=18]:0.099135,no_tail_r2[&index=9]:0.020661)[&index=19]:0.226546,(((no_tail_l3[&index=5]:0.055432,(blue_f2[&index=4]:0.003531,((red_f1[&index=1]:0.015468,red_f2[&index=2]:0.047327)[&index=21]:0.042488,blue_f1[&index=3]:0.044298)[&index=20]:0.102742)[&index=22]:1.900587)[&index=23]:0.002885,no_tail_l2[&index=6]:0.031349)[&index=24]:0.169153,no_tail_l1[&index=7]:0.083836)[&index=25]:1.690798)[&index=26];
243400	-160.62	-96.0232	-64.5967	((no_tail_r2[&index=9]:0.166785,(((blue2[&index=12]:0.030914,(red1[&index=13]:0.165582,red2[&index=14]:0.016569)[&index=15]:0.119581)[&index=16]:0.008449,blue1[&index=11]:0.086895)[&index=17]:0.334339,no_tail_r3[&index=10]:0.045852)[&index=18]:0.009121)[&index=19]:0.012127,ano_tail_r1[&index=8]:0.026454,(((no_tail_l3[&index=5]:0.012192,((red_f1[&index=1]:0.061770,red_f2[&index=2]:0.027539)[&index=21]:0.047323,(blue_f2[&index=4]:0.095915,blue_f1[&index=3]:0.020172)[&index=20]:0.063130)[&index=22]:2.899047)[&index=23]:0.029570,no_tail_l2[&index=6]:0.019207)[&index=24]:0.412688,no_tail_l1[&index=7]:0.000253)[&index=25]:0.371140)[&index=26];
243500	-158.874	-94.3974	-64.4762	((((((red1[&index=13]:0.048520,red2[&index=14]:0.089053)[&index=15]:0.044465,blue2[&index=12]:0.078201)[&index=16]:0.019706,blue1[&index=11]:0.163452)[&index=17]:0.126167,no_tail_r3[&index=10]:0.052362)[&index=18]:0.020333,no_tail_r2[&index=9]:0.068042)[&index=19]:0.068361,ano_tail_r1[&index=8]:0.044698,(no_tail_l1[&index=7]:0.114286,(no_tail_l2[&index=6]:0.000761,(no_tail_l3[&index=5]:0.003472,((blue_f2[&index=4]:0.064142,blue_f1[&index=3]:0.001749)[&index=20]:0.012134,(red_f1[&index=1]:0.025591,red_f2[&index=2]:0.192879)[&index=21]:0.042484)[&index=22]:2.715758)[&index=23]:0.187725)[&index=24]:0.213596)[&index=25]:0.082195)[&index=26];
243600	-176.741	-99.3912	-77.3501	(ano_tail_r1[&index=8]:0.011268,(no_tail_r2[&index=9]:0.151951,((blue1[&index=11]:0.007215,((red1[&index=13]:0.051640,red2[&index=14]:0.033891)[&index=15]:0.060629,blue2[&index=12]:0.162571)[&index=16]:0.075823)[&index=17]:0.082194,no_tail_r3[&index=10]:0.003263)[&index=18]:0.052388)[&index=19]:0.207099,(no_tail_l1[&index=7]:0.019481,(no_tail_l2[&index=6]:0.012798,((blue_f1[&index=3]:0.107228,((red_f1[&index=1]:0.007026,red_f2[&index=2]:0.069523)[&index=21]:0.033460,blue_f2[&index=4]:0.002454)[&index=20]:0.014865)[&index=22]:5.312917,no_tail_l3[&index=5]:27.218098)[&index=23]:34.889159)[&index=24]:0.094029)[&index=25]:0.168731)[&index=26];
243700	-155.067	-89.5698	-65.4977	(((no_tail_l2[&index=6]:0.057475,(no_tail_l3[&index=5]:0.114046,(((red_f1[&index=1]:0.143344,red_f2[&index=2]:0.005985)[&index=21]:0.060477,blue_f2[&index=4]:0.005356)[&index=20]:0.081756,blue_f1[&index=3]:0.015842)[&index=22]:7.953917)[&index=23]:0.145185)[&index=24]:0.040228,no_tail_l1[&index=7]:0.081462)[&index=25]:0.093188,(((blue1[&index=11]:0.019381,(blue2[&index=12]:0.086578,(red2[&index=14]:0.012370,red1[&index=13]:0.030200)[&index=15]:0.159664)[&index=16]:0.104983)[&index=17]:0.096532,no_tail_r3[&index=10]:0.037332)[&index=18]:0.118905,no_tail_r2[&index=9]:0.028867)[&index=19]:0.015590,ano_tail_r1[&index=8]:0.078679)[&index=26];
243800	-152.251	-87.4241	-64.8266	(ano_tail_r1[&index=8]:0.074857,(no_tail_r2[&index=9]:0.022802,(((blue2[&index=12]:0.005841,(red2[&index=14]:0.035122,red1[&index=13]:0.002852)[&index=15]:0.151387)[&index=16]:0.040235,blue1[&index=11]:0.034795)[&index=17]:0.557967,no_tail_r3[&index=10]:0.027072)[&index=18]:0.086869)[&index=19]:0.097481,((no_tail_l2[&index=6]:0.078175,(no_tail_l3[&index=5]:0.084425,((blue_f2[&index=4]:0.024351,(red_f1[&index=1]:0.010464,red_f2[&index=2]:0.002704)[&index=21]:0.079654)[&index=20]:0.102511,blue_f1[&index=3]:0.037106)[&index=22]:4.485848)[&index=23]:0.011518)[&index=24]:0.024522,no_tail_l1[&index=7]:0.068484)[&index=25]:0.084738)[&index=26];
243900	-160.956	-96.1971	-64.7585	(((no_tail_l2[&index=6]:0.035087,((blue_f2[&index=4]:0.012138,(blue_f1[&index=3]:0.021406,(red_f1[&index=1]:0.046394,red_f2[&index=2]:0.298135)[&index=21]:0.073803)[&index=20]:0.075101)[&index=22]:3.789366,no_tail_l3[&index=5]:0.131629)[&index=23]:0.053375)[&index=24]:0.007200,no_tail_l1[&index=7]:0.092742)[&index=25]:0.268183,((no_tail_r3[&index=10]:0.022095,(blue1[&index=11]:0.005267,(blue2[&index=12]:0.042580,(red2[&index=14]:0.153813,red1[&index=13]:0.004411)[&index=15]:0.067987)[&index=16]:0.078118)[&index=17]:0.375753)[&index=18]:0.007475,no_tail_r2[&index=9]:0.030584)[&index=19]:0.085454,ano_tail_r1[&index=8]:0.113452)[&index=26];
244000	-159.776	-94.0493	-65.7267	((no_tail_r2[&index=9]:0.084817,((blue1[&index=11]:0.038831,((red2[&index=14]:0.015082,red1[&index=13]:0.125182)[&index=15]:0.016892,blue2[&index=12]:0.009980)[&index=16]:0.084666)[&index=17]:0.051305,no_tail_r3[&index=10]:0.120728)[&index=18]:0.033559)[&index=19]:0.113796,(no_tail_l1[&index=7]:0.127447,(no_tail_l2[&index=6]:0.111780,((blue_f2[&index=4]:0.037279,(blue_f1[&index=3]:0.000148,(red_f1[&index=1]:0.053627,red_f2[&index=2]:0.008439)[&index=21]:0.052754)[&index=20]:0.121440)[&index=22]:9.074215,no_tail_l3[&index=5]:0.061133)[&index=23]:0.156637)[&index=24]:0.057443)[&index=25]:0.151244,ano_tail_r1[&index=8]:0.023827)[&index=26];
244100	-159.993	-94.933	-65.0603	(((no_tail_r3[&index=10]:0.081806,(blue1[&index=11]:0.039615,(blue2[&index=12]:0.049975,(red1[&index=13]:0.018058,red2[&index=14]:0.029037)[&index=15]:0.218883)[&index=16]:0.029084)[&index=17]:0.163227)[&index=18]:0.014389,no_tail_r2[&index=9]:0.081349)[&index=19]:0.147887,ano_tail_r1[&index=8]:0.100885,(((no_tail_l3[&index=5]:0.033824,(blue_f2[&index=4]:0.063132,((blue_f1[&index=3]:0.111964,red_f2[&index=2]:0.050962)[&index=21]:0.085675,red_f1[&index=1]:0.025516)[&index=20]:0.001291)[&index=22]:5.430813)[&index=23]:0.111064,no_tail_l2[&index=6]:0.088103)[&index=24]:0.042581,no_tail_l1[&index=7]:0.013542)[&index=25]:0.367921)[&index=26];
244200	-168.475	-99.4257	-69.0496	((((blue1[&index=11]:0.096004,((red1[&index=13]:0.020875,red2[&index=14]:0.090960)[&index=15]:0.109988,blue2[&index=12]:0.030458)[&index=16]:0.015452)[&index=17]:0.301691,no_tail_r3[&index=10]:0.063389)[&index=18]:0.204886,no_tail_r2[&index=9]:0.007028)[&index=19]:0.032694,ano_tail_r1[&index=8]:0.018228,(no_tail_l1[&index=7]:0.097100,(no_tail_l2[&index=6]:0.002141,(((blue_f1[&index=3]:0.048151,blue_f2[&index=4]:0.001429)[&index=21]:10.207331,(red_f2[&index=2]:0.021829,red_f1[&index=1]:0.084939)[&index=20]:3.622400)[&index=22]:12.052720,no_tail_l3[&index=5]:0.008222)[&index=23]:0.007523)[&index=24]:0.126658)[&index=25]:0.074679)[&index=26];
244300	-160.945	-96.2021	-64.7424	(((no_tail_l2[&index=6]:0.099787,(no_tail_l3[&index=5]:0.000849,((red_f1[&index=1]:0.000366,(red_f2[&index=2]:0.078237,blue_f1[&index=3]:0.031902)[&index=21]:0.017302)[&index=20]:0.009944,blue_f2[&index=4]:0.040278)[&index=22]:3.774662)[&index=23]:0.289429)[&index=24]:0.039391,no_tail_l1[&index=7]:0.094865)[&index=25]:0.204736,((no_tail_r3[&index=10]:0.098865,((blue2[&index=12]:0.069289,(red1[&index=13]:0.009041,red2[&index=14]:0.020494)[&index=15]:0.092403)[&index=16]:0.033367,blue1[&index=11]:0.121621)[&index=17]:0.272556)[&index=18]:0.160322,no_tail_r2[&index=9]:0.021697)[&index=19]:0.209958,ano_tail_r1[&index=8]:0.019821)[&index=26];
244400	-164.769	-99.2547	-65.5144	(((((blue_f2[&index=4]:0.038208,((blue_f1[&index=3]:0.130409,red_f1[&index=1]:0.089940)[&index=21]:0.032963,red_f2[&index=2]:0.093154)[&index=20]:0.030858)[&index=22]:7.634275,no_tail_l3[&index=5]:0.223931)[&index=23]:0.044536,no_tail_l2[&index=6]:0.029953)[&index=24]:0.135150,no_tail_l1[&index=7]:0.006010)[&index=25]:0.097953,(((((red1[&index=13]:0.152212,red2[&index=14]:0.014276)[&index=15]:0.033480,blue2[&index=12]:0.071887)[&index=16]:0.006968,blue1[&index=11]:0.090375)[&index=17]:0.280557,no_tail_r3[&index=10]:0.167781)[&index=18]:0.078310,no_tail_r2[&index=9]:0.070763)[&index=19]:0.082876,ano_tail_r1[&index=8]:0.034083)[&index=26];
244500	-162.284	-96.7277	-65.5563	((no_tail_r2[&index=9]:0.014823,(no_tail_r3[&index=10]:0.019894,(((red1[&index=13]:0.007254,red2[&index=14]:0.018863)[&index=15]:0.086120,blue2[&index=12]:0.130250)[&index=16]:0.073917,blue1[&index=11]:0.171665)[&index=17]:0.531940)[&index=18]:0.036935)[&index=19]:0.316488,(no_tail_l1[&index=7]:0.000525,(no_tail_l2[&index=6]:0.047572,(no_tail_l3[&index=5]:0.039686,(blue_f2[&index=4]:0.082157,((red_f1[&index=1]:0.053946,red_f2[&index=2]:0.015744)[&index=20]:0.099008,blue_f1[&index=3]:0.014251)[&index=21]:0.183600)[&index=22]:7.415884)[&index=23]:0.098615)[&index=24]:0.056157)[&index=25]:0.300251,ano_tail_r1[&index=8]:0.064891)[&index=26];
244600	-174.133	-108.292	-65.8408	((no_tail_r2[&index=9]:0.057189,(no_tail_r3[&index=10]:0.010647,((blue2[&index=12]:0.042790,(red1[&index=13]:0.063608,red2[&index=14]:0.111983)[&index=15]:0.180290)[&index=16]:0.053054,blue1[&index=11]:0.017667)[&index=17]:0.601504)[&index=18]:0.141124)[&index=19]:0.876640,ano_tail_r1[&index=8]:0.091168,(no_tail_l1[&index=7]:0.003728,(no_tail_l2[&index=6]:0.103187,(no_tail_l3[&index=5]:0.051126,((blue_f1[&index=3]:0.024727,blue_f2[&index=4]:0.061126)[&index=20]:0.078151,(red_f2[&index=2]:0.055844,red_f1[&index=1]:0.114569)[&index=21]:0.007133)[&index=22]:7.195812)[&index=23]:0.030325)[&index=24]:0.222243)[&index=25]:1.107594)[&index=26];
244700	-152.315	-87.9496	-64.3658	((no_tail_l1[&index=7]:0.009273,((no_tail_l3[&index=5]:0.035593,((blue_f2[&index=4]:0.014759,blue_f1[&index=3]:0.056666)[&index=20]:0.095838,(red_f1[&index=1]:0.015021,red_f2[&index=2]:0.041664)[&index=21]:0.030368)[&index=22]:2.204105)[&index=23]:0.344136,no_tail_l2[&index=6]:0.066992)[&index=24]:0.046834)[&index=25]:0.214743,ano_tail_r1[&index=8]:0.003875,((no_tail_r3[&index=10]:0.008155,((blue2[&index=12]:0.003716,(red1[&index=13]:0.018170,red2[&index=14]:0.056040)[&index=15]:0.140486)[&index=16]:0.014737,blue1[&index=11]:0.082523)[&index=17]:0.091392)[&index=18]:0.251919,no_tail_r2[&index=9]:0.007453)[&index=19]:0.073774)[&index=26];
244800	-155.991	-91.1714	-64.8194	(((no_tail_r3[&index=10]:0.009281,(blue1[&index=11]:0.174795,((red2[&index=14]:0.011645,red1[&index=13]:0.062281)[&index=15]:0.096752,blue2[&index=12]:0.061763)[&index=16]:0.042363)[&index=17]:0.290513)[&index=18]:0.106246,no_tail_r2[&index=9]:0.011156)[&index=19]:0.214781,ano_tail_r1[&index=8]:0.037818,((no_tail_l2[&index=6]:0.006220,(no_tail_l3[&index=5]:0.053683,((blue_f2[&index=4]:0.000633,(red_f2[&index=2]:0.044305,red_f1[&index=1]:0.085776)[&index=20]:0.056429)[&index=21]:0.019022,blue_f1[&index=3]:0.035051)[&index=22]:4.404399)[&index=23]:0.109222)[&index=24]:0.084330,no_tail_l1[&index=7]:0.153250)[&index=25]:0.024333)[&index=26];
244900	-160.555	-93.0954	-67.4598	(ano_tail_r1[&index=8]:0.144072,(no_tail_l1[&index=7]:0.024679,((no_tail_l3[&index=5]:0.065025,((red_f2[&index=2]:0.123583,red_f1[&index=1]:0.010525)[&index=20]:0.046186,(blue_f1[&index=3]:0.116239,blue_f2[&index=4]:0.025955)[&index=21]:0.066120)[&index=22]:17.394396)[&index=23]:0.118820,no_tail_l2[&index=6]:0.005879)[&index=24]:0.116463)[&index=25]:0.065939,(((blue1[&index=11]:0.077001,(blue2[&index=12]:0.075135,(red2[&index=14]:0.028655,red1[&index=13]:0.024732)[&index=15]:0.166651)[&index=16]:0.049839)[&index=17]:0.105351,no_tail_r3[&index=10]:0.012044)[&index=18]:0.298287,no_tail_r2[&index=9]:0.025117)[&index=19]:0.211511)[&index=26];
245000	-156.87	-91.8853	-64.9852	(ano_tail_r1[&index=8]:0.039697,(no_tail_r2[&index=9]:0.033643,(no_tail_r3[&index=10]:0.004806,(blue1[&index=11]:0.096681,(blue2[&index=12]:0.037202,(red1[&index=13]:0.000951,red2[&index=14]:0.051233)[&index=15]:0.056553)[&index=16]:0.056537)[&index=17]:0.141191)[&index=18]:0.044889)[&index=19]:0.171860,(no_tail_l1[&index=7]:0.028563,(((red_f2[&index=2]:0.034210,((blue_f2[&index=4]:0.026994,blue_f1[&index=3]:0.079579)[&index=21]:0.141458,red_f1[&index=1]:0.104587)[&index=20]:0.065131)[&index=22]:5.280648,no_tail_l3[&index=5]:0.025738)[&index=23]:0.058410,no_tail_l2[&index=6]:0.256347)[&index=24]:0.074511)[&index=25]:0.113431)[&index=26];
245100	-167.201	-101.137	-66.0643	(ano_tail_r1[&index=8]:0.023640,(((no_tail_l3[&index=5]:0.028988,(blue_f1[&index=3]:0.002303,(blue_f2[&index=4]:0.066860,(red_f2[&index=2]:0.001027,red_f1[&index=1]:0.032076)[&index=21]:0.159057)[&index=20]:0.098531)[&index=22]:9.762979)[&index=23]:0.132924,no_tail_l2[&index=6]:0.398739)[&index=24]:0.077367,no_tail_l1[&index=7]:0.058957)[&index=25]:0.217240,(((blue1[&index=11]:0.089916,((red2[&index=14]:0.076431,red1[&index=13]:0.074418)[&index=15]:0.524930,blue2[&index=12]:0.011796)[&index=16]:0.007310)[&index=17]:0.150520,no_tail_r3[&index=10]:0.003454)[&index=18]:0.172065,no_tail_r2[&index=9]:0.221613)[&index=19]:0.027254)[&index=26];
245200	-153.277	-87.5502	-65.7269	((no_tail_l1[&index=7]:0.009261,(no_tail_l2[&index=6]:0.046459,(no_tail_l3[&index=5]:0.142228,((red_f1[&index=1]:0.002426,red_f2[&index=2]:0.073950)[&index=21]:0.283125,(blue_f1[&index=3]:0.006000,blue_f2[&index=4]:0.008233)[&index=20]:0.059141)[&index=22]:9.045521)[&index=23]:0.157651)[&index=24]:0.136213)[&index=25]:0.184800,ano_tail_r1[&index=8]:0.026922,(no_tail_r2[&index=9]:0.010115,((((red1[&index=13]:0.000676,red2[&index=14]:0.007615)[&index=15]:0.156740,blue2[&index=12]:0.064771)[&index=16]:0.016610,blue1[&index=11]:0.031838)[&index=17]:0.047679,no_tail_r3[&index=10]:0.046883)[&index=18]:0.101135)[&index=19]:0.067577)[&index=26];
245300	-161.726	-96.5544	-65.1717	(((no_tail_r3[&index=10]:0.000520,((blue2[&index=12]:0.121333,(red2[&index=14]:0.019153,red1[&index=13]:0.032998)[&index=15]:0.390072)[&index=16]:0.077926,blue1[&index=11]:0.058960)[&index=17]:0.117903)[&index=18]:0.148699,no_tail_r2[&index=9]:0.102656)[&index=19]:0.170924,ano_tail_r1[&index=8]:0.047636,(((((blue_f1[&index=3]:0.015002,blue_f2[&index=4]:0.011686)[&index=20]:0.211778,(red_f2[&index=2]:0.060612,red_f1[&index=1]:0.018793)[&index=21]:0.135934)[&index=22]:5.444787,no_tail_l3[&index=5]:0.265844)[&index=23]:0.117438,no_tail_l2[&index=6]:0.012750)[&index=24]:0.164084,no_tail_l1[&index=7]:0.069217)[&index=25]:0.140910)[&index=26];
245400	-156.878	-92.3038	-64.5738	(ano_tail_r1[&index=8]:0.032707,((no_tail_l2[&index=6]:0.103020,(no_tail_l3[&index=5]:0.252981,((blue_f2[&index=4]:0.005848,blue_f1[&index=3]:0.044104)[&index=20]:0.151481,(red_f1[&index=1]:0.019121,red_f2[&index=2]:0.055832)[&index=21]:0.054272)[&index=22]:2.964421)[&index=23]:0.026241)[&index=24]:0.065555,no_tail_l1[&index=7]:0.012084)[&index=25]:0.201296,(no_tail_r2[&index=9]:0.076775,((blue1[&index=11]:0.051219,((red1[&index=13]:0.040226,red2[&index=14]:0.017505)[&index=15]:0.162257,blue2[&index=12]:0.078647)[&index=16]:0.199674)[&index=17]:0.124957,no_tail_r3[&index=10]:0.142762)[&index=18]:0.036930)[&index=19]:0.047919)[&index=26];
245500	-174.312	-109.622	-64.6898	(((no_tail_r3[&index=10]:0.002005,(blue1[&index=11]:0.006697,((red1[&index=13]:0.071443,red2[&index=14]:0.087488)[&index=15]:0.124002,blue2[&index=12]:0.237023)[&index=16]:0.009428)[&index=17]:0.806326)[&index=18]:0.138562,no_tail_r2[&index=9]:0.012054)[&index=19]:0.085106,ano_tail_r1[&index=8]:0.021513,((no_tail_l2[&index=6]:0.087082,(no_tail_l3[&index=5]:0.204481,((blue_f1[&index=3]:0.033764,blue_f2[&index=4]:0.030069)[&index=20]:0.165376,(red_f1[&index=1]:0.019935,red_f2[&index=2]:0.124070)[&index=21]:0.012186)[&index=22]:1.062860)[&index=23]:0.085705)[&index=24]:0.404222,no_tail_l1[&index=7]:0.020027)[&index=25]:1.696358)[&index=26];
245600	-165.378	-100.724	-64.6538	((no_tail_l1[&index=7]:0.073793,(no_tail_l2[&index=6]:0.046514,(((red_f1[&index=1]:0.029293,(blue_f2[&index=4]:0.062599,blue_f1[&index=3]:0.079004)[&index=20]:0.212802)[&index=21]:0.096026,red_f2[&index=2]:0.008740)[&index=22]:2.736171,no_tail_l3[&index=5]:0.113563)[&index=23]:0.212025)[&index=24]:0.656326)[&index=25]:0.336521,ano_tail_r1[&index=8]:0.053347,((no_tail_r3[&index=10]:0.101698,((blue2[&index=12]:0.051701,(red2[&index=14]:0.023059,red1[&index=13]:0.018407)[&index=15]:0.046476)[&index=16]:0.032912,blue1[&index=11]:0.040563)[&index=17]:0.088650)[&index=18]:0.163474,no_tail_r2[&index=9]:0.009989)[&index=19]:0.074337)[&index=26];
245700	-179.702	-114.502	-65.2003	(((no_tail_r3[&index=10]:0.055296,(blue1[&index=11]:0.142197,((red2[&index=14]:0.013543,red1[&index=13]:0.032386)[&index=15]:0.050254,blue2[&index=12]:0.026658)[&index=16]:0.735492)[&index=17]:0.099517)[&index=18]:3.404372,no_tail_r2[&index=9]:0.058425)[&index=19]:0.003092,ano_tail_r1[&index=8]:0.166918,(((no_tail_l3[&index=5]:0.312334,((red_f1[&index=1]:0.060922,(blue_f2[&index=4]:0.170208,blue_f1[&index=3]:0.123587)[&index=20]:0.112795)[&index=21]:0.083115,red_f2[&index=2]:0.033080)[&index=22]:2.080329)[&index=23]:0.003411,no_tail_l2[&index=6]:0.171297)[&index=24]:0.028392,no_tail_l1[&index=7]:0.047589)[&index=25]:0.085402)[&index=26];
245800	-157.55	-92.2298	-65.3198	(((no_tail_r3[&index=10]:0.039876,(((red2[&index=14]:0.074924,red1[&index=13]:0.023196)[&index=15]:0.140947,blue2[&index=12]:0.084610)[&index=16]:0.051692,blue1[&index=11]:0.067129)[&index=17]:0.234821)[&index=18]:0.018725,no_tail_r2[&index=9]:0.039199)[&index=19]:0.022346,ano_tail_r1[&index=8]:0.163923,((no_tail_l2[&index=6]:0.070314,((blue_f2[&index=4]:0.014235,(red_f2[&index=2]:0.002181,(red_f1[&index=1]:0.005810,blue_f1[&index=3]:0.045476)[&index=21]:0.006910)[&index=20]:0.167530)[&index=22]:7.044939,no_tail_l3[&index=5]:0.008726)[&index=23]:0.019844)[&index=24]:0.021429,no_tail_l1[&index=7]:0.061005)[&index=25]:0.268430)[&index=26];
245900	-155.854	-91.1393	-64.715	((no_tail_r2[&index=9]:0.010593,(no_tail_r3[&index=10]:0.024700,(blue1[&index=11]:0.118252,((red1[&index=13]:0.024760,red2[&index=14]:0.001102)[&index=15]:0.141263,blue2[&index=12]:0.004054)[&index=16]:0.059512)[&index=17]:0.057624)[&index=18]:0.081020)[&index=19]:0.118527,ano_tail_r1[&index=8]:0.125810,(no_tail_l1[&index=7]:0.170979,(no_tail_l2[&index=6]:0.003466,(no_tail_l3[&index=5]:0.143118,((red_f1[&index=1]:0.036465,blue_f2[&index=4]:0.017140)[&index=20]:0.002397,(blue_f1[&index=3]:0.015751,red_f2[&index=2]:0.091034)[&index=21]:0.084933)[&index=22]:4.270148)[&index=23]:0.008470)[&index=24]:0.022136)[&index=25]:0.040517)[&index=26];
246000	-154.432	-89.872	-64.5596	((((blue1[&index=11]:0.008597,((red1[&index=13]:0.052298,red2[&index=14]:0.055171)[&index=15]:0.084065,blue2[&index=12]:0.034269)[&index=16]:0.006223)[&index=17]:0.099019,no_tail_r3[&index=10]:0.056586)[&index=18]:0.068007,no_tail_r2[&index=9]:0.206603)[&index=19]:0.019455,(no_tail_l1[&index=7]:0.001575,(no_tail_l2[&index=6]:0.142971,((red_f2[&index=2]:0.008290,((blue_f2[&index=4]:0.067806,blue_f1[&index=3]:0.055178)[&index=21]:0.069921,red_f1[&index=1]:0.008040)[&index=20]:0.094459)[&index=22]:3.423391,no_tail_l3[&index=5]:0.122068)[&index=23]:0.019143)[&index=24]:0.070132)[&index=25]:0.122052,ano_tail_r1[&index=8]:0.001565)[&index=26];
246100	-161.507	-97.2239	-64.2829	((((no_tail_l3[&index=5]:0.443429,((blue_f1[&index=3]:0.025094,(red_f1[&index=1]:0.052490,red_f2[&index=2]:0.017814)[&index=20]:0.082264)[&index=21]:0.061698,blue_f2[&index=4]:0.042714)[&index=22]:1.021115)[&index=23]:0.051985,no_tail_l2[&index=6]:0.016585)[&index=24]:0.091781,no_tail_l1[&index=7]:0.023354)[&index=25]:0.201392,ano_tail_r1[&index=8]:0.134464,((no_tail_r3[&index=10]:0.013285,(blue1[&index=11]:0.080096,(blue2[&index=12]:0.099315,(red2[&index=14]:0.009234,red1[&index=13]:0.005232)[&index=15]:0.268509)[&index=16]:0.170451)[&index=17]:0.143015)[&index=18]:0.030335,no_tail_r2[&index=9]:0.018027)[&index=19]:0.409925)[&index=26];
246200	-163.736	-98.9006	-64.8349	((no_tail_r2[&index=9]:0.030576,(no_tail_r3[&index=10]:0.178900,(((red2[&index=14]:0.735975,red1[&index=13]:0.138155)[&index=15]:0.159157,blue2[&index=12]:0.044039)[&index=16]:0.051529,blue1[&index=11]:0.045018)[&index=17]:0.110196)[&index=18]:0.014916)[&index=19]:0.040683,ano_tail_r1[&index=8]:0.071651,(no_tail_l1[&index=7]:0.025861,(no_tail_l2[&index=6]:0.080430,((blue_f1[&index=3]:0.018163,(blue_f2[&index=4]:0.005672,(red_f2[&index=2]:0.017748,red_f1[&index=1]:0.044448)[&index=21]:0.087770)[&index=20]:0.040925)[&index=22]:3.957031,no_tail_l3[&index=5]:0.044048)[&index=23]:0.073629)[&index=24]:0.131995)[&index=25]:0.125080)[&index=26];
246300	-159.056	-94.7799	-64.2759	(ano_tail_r1[&index=8]:0.082009,(no_tail_r2[&index=9]:0.026484,(((blue2[&index=12]:0.040235,(red2[&index=14]:0.017679,red1[&index=13]:0.007993)[&index=15]:0.121389)[&index=16]:0.257734,blue1[&index=11]:0.064220)[&index=17]:0.182595,no_tail_r3[&index=10]:0.030825)[&index=18]:0.009101)[&index=19]:0.058055,(no_tail_l1[&index=7]:0.081125,((no_tail_l3[&index=5]:0.022103,(((red_f1[&index=1]:0.144446,red_f2[&index=2]:0.021491)[&index=21]:0.053497,blue_f1[&index=3]:0.040458)[&index=20]:0.238417,blue_f2[&index=4]:0.047217)[&index=22]:1.472410)[&index=23]:0.166677,no_tail_l2[&index=6]:0.000124)[&index=24]:0.161993)[&index=25]:0.130105)[&index=26];
246400	-148.566	-83.677	-64.8888	((no_tail_l1[&index=7]:0.012734,((((red_f1[&index=1]:0.064339,(blue_f1[&index=3]:0.019803,blue_f2[&index=4]:0.021216)[&index=20]:0.024945)[&index=21]:0.045343,red_f2[&index=2]:0.003270)[&index=22]:5.263748,no_tail_l3[&index=5]:0.026639)[&index=23]:0.016340,no_tail_l2[&index=6]:0.057854)[&index=24]:0.088970)[&index=25]:0.042928,ano_tail_r1[&index=8]:0.065748,(no_tail_r2[&index=9]:0.030797,((blue1[&index=11]:0.004262,((red1[&index=13]:0.022980,red2[&index=14]:0.020982)[&index=15]:0.127911,blue2[&index=12]:0.027609)[&index=16]:0.190893)[&index=17]:0.214705,no_tail_r3[&index=10]:0.021460)[&index=18]:0.081135)[&index=19]:0.046132)[&index=26];
246500	-157.425	-91.3444	-66.0801	(ano_tail_r1[&index=8]:0.133190,((no_tail_l2[&index=6]:0.013279,(((red_f2[&index=2]:0.055170,red_f1[&index=1]:0.053152)[&index=21]:0.075640,(blue_f2[&index=4]:0.022361,blue_f1[&index=3]:0.035543)[&index=20]:0.072073)[&index=22]:10.355507,no_tail_l3[&index=5]:0.002220)[&index=23]:0.131115)[&index=24]:0.116765,no_tail_l1[&index=7]:0.038494)[&index=25]:0.286081,((no_tail_r3[&index=10]:0.116679,(blue1[&index=11]:0.001035,(blue2[&index=12]:0.050989,(red2[&index=14]:0.014148,red1[&index=13]:0.022275)[&index=15]:0.222752)[&index=16]:0.290227)[&index=17]:0.327796)[&index=18]:0.020111,no_tail_r2[&index=9]:0.003472)[&index=19]:0.039585)[&index=26];
246600	-161.288	-96.943	-64.3445	(ano_tail_r1[&index=8]:0.006071,((no_tail_r3[&index=10]:0.021474,(((red2[&index=14]:0.098416,red1[&index=13]:0.007276)[&index=15]:0.165568,blue2[&index=12]:0.080590)[&index=16]:0.530494,blue1[&index=11]:0.116036)[&index=17]:0.116575)[&index=18]:0.102862,no_tail_r2[&index=9]:0.065807)[&index=19]:0.006543,(((no_tail_l3[&index=5]:0.143559,((red_f1[&index=1]:0.022581,red_f2[&index=2]:0.062035)[&index=21]:0.189978,(blue_f1[&index=3]:0.070291,blue_f2[&index=4]:0.000558)[&index=20]:0.018169)[&index=22]:1.563800)[&index=23]:0.136728,no_tail_l2[&index=6]:0.085497)[&index=24]:0.118241,no_tail_l1[&index=7]:0.026652)[&index=25]:0.065835)[&index=26];
246700	-163.665	-98.3941	-65.2708	(ano_tail_r1[&index=8]:0.020029,(((((red2[&index=14]:0.029983,red1[&index=13]:0.128460)[&index=15]:0.226664,blue2[&index=12]:0.034056)[&index=16]:0.166968,blue1[&index=11]:0.008615)[&index=17]:0.438585,no_tail_r3[&index=10]:0.120068)[&index=18]:0.151550,no_tail_r2[&index=9]:0.081452)[&index=19]:0.073430,(no_tail_l1[&index=7]:0.172174,((no_tail_l3[&index=5]:0.101229,((blue_f1[&index=3]:0.028887,blue_f2[&index=4]:0.076571)[&index=20]:0.158705,(red_f1[&index=1]:0.027908,red_f2[&index=2]:0.166456)[&index=21]:0.007811)[&index=22]:5.900497)[&index=23]:0.083686,no_tail_l2[&index=6]:0.000596)[&index=24]:0.031085)[&index=25]:0.217368)[&index=26];
246800	-149.422	-85.263	-64.1592	(ano_tail_r1[&index=8]:0.058648,((no_tail_r3[&index=10]:0.021072,(blue1[&index=11]:0.076705,((red2[&index=14]:0.000332,red1[&index=13]:0.031020)[&index=15]:0.049102,blue2[&index=12]:0.131208)[&index=16]:0.048085)[&index=17]:0.082530)[&index=18]:0.063867,no_tail_r2[&index=9]:0.097084)[&index=19]:0.014585,(no_tail_l1[&index=7]:0.000582,(no_tail_l2[&index=6]:0.046387,(((blue_f2[&index=4]:0.014297,(red_f2[&index=2]:0.038275,red_f1[&index=1]:0.017206)[&index=21]:0.083121)[&index=20]:0.050652,blue_f1[&index=3]:0.024076)[&index=22]:1.700778,no_tail_l3[&index=5]:0.061948)[&index=23]:0.005146)[&index=24]:0.104218)[&index=25]:0.073965)[&index=26];
246900	-156.974	-90.712	-66.262	(ano_tail_r1[&index=8]:0.104350,(no_tail_r2[&index=9]:0.065825,((blue1[&index=11]:0.025061,(blue2[&index=12]:0.007461,(red2[&index=14]:0.006502,red1[&index=13]:0.039478)[&index=15]:0.160337)[&index=16]:0.144554)[&index=17]:0.181287,no_tail_r3[&index=10]:0.072741)[&index=18]:0.004675)[&index=19]:0.481130,((((((blue_f1[&index=3]:0.078235,blue_f2[&index=4]:0.032452)[&index=21]:0.147429,red_f1[&index=1]:0.014622)[&index=20]:0.015811,red_f2[&index=2]:0.035353)[&index=22]:11.488417,no_tail_l3[&index=5]:0.011510)[&index=23]:0.080699,no_tail_l2[&index=6]:0.049021)[&index=24]:0.013765,no_tail_l1[&index=7]:0.022076)[&index=25]:0.126318)[&index=26];
247000	-158.065	-93.7618	-64.3033	(((no_tail_l2[&index=6]:0.015816,(((red_f2[&index=2]:0.065691,red_f1[&index=1]:0.007025)[&index=20]:0.109847,(blue_f2[&index=4]:0.029412,blue_f1[&index=3]:0.050618)[&index=21]:0.104227)[&index=22]:1.473874,no_tail_l3[&index=5]:0.142706)[&index=23]:0.071780)[&index=24]:0.099420,no_tail_l1[&index=7]:0.050347)[&index=25]:0.219206,ano_tail_r1[&index=8]:0.030647,(no_tail_r2[&index=9]:0.006607,(((blue2[&index=12]:0.233990,(red2[&index=14]:0.016319,red1[&index=13]:0.134632)[&index=15]:0.211987)[&index=16]:0.038889,blue1[&index=11]:0.008750)[&index=17]:0.281465,no_tail_r3[&index=10]:0.043690)[&index=18]:0.156591)[&index=19]:0.011949)[&index=26];
247100	-163.386	-97.946	-65.4404	(ano_tail_r1[&index=8]:0.037538,(((((red2[&index=14]:0.069130,red1[&index=13]:0.022257)[&index=15]:0.211944,blue2[&index=12]:0.018637)[&index=16]:0.044235,blue1[&index=11]:0.125203)[&index=17]:0.109521,no_tail_r3[&index=10]:0.019287)[&index=18]:0.679167,no_tail_r2[&index=9]:0.086030)[&index=19]:0.051138,(((no_tail_l3[&index=5]:0.216508,(red_f1[&index=1]:0.052302,(red_f2[&index=2]:0.007355,(blue_f1[&index=3]:0.102428,blue_f2[&index=4]:0.124719)[&index=21]:0.120716)[&index=20]:0.017967)[&index=22]:6.903059)[&index=23]:0.023535,no_tail_l2[&index=6]:0.121006)[&index=24]:0.052239,no_tail_l1[&index=7]:0.006913)[&index=25]:0.078097)[&index=26];
247200	-162.249	-96.8576	-65.3912	((no_tail_r2[&index=9]:0.040687,(no_tail_r3[&index=10]:0.091276,((blue2[&index=12]:0.087228,(red2[&index=14]:0.016412,red1[&index=13]:0.124232)[&index=15]:0.169960)[&index=16]:0.103347,blue1[&index=11]:0.097110)[&index=17]:0.378559)[&index=18]:0.036932)[&index=19]:0.053297,ano_tail_r1[&index=8]:0.039607,(no_tail_l1[&index=7]:0.158794,(((red_f2[&index=2]:0.061007,(red_f1[&index=1]:0.087947,(blue_f2[&index=4]:0.090884,blue_f1[&index=3]:0.042281)[&index=21]:0.135770)[&index=20]:0.044562)[&index=22]:6.755069,no_tail_l3[&index=5]:0.069288)[&index=23]:0.073268,no_tail_l2[&index=6]:0.022851)[&index=24]:0.085805)[&index=25]:0.188661)[&index=26];
247300	-168.595	-104.01	-64.5844	(((no_tail_r3[&index=10]:0.043875,(blue1[&index=11]:0.501616,(blue2[&index=12]:0.121747,(red1[&index=13]:0.007023,red2[&index=14]:0.039843)[&index=15]:0.181476)[&index=16]:0.086338)[&index=17]:0.114727)[&index=18]:0.099526,no_tail_r2[&index=9]:0.068503)[&index=19]:0.050789,(no_tail_l1[&index=7]:0.021386,((no_tail_l3[&index=5]:0.056106,((blue_f2[&index=4]:0.029701,blue_f1[&index=3]:0.063917)[&index=21]:0.810574,(red_f1[&index=1]:0.027958,red_f2[&index=2]:0.024860)[&index=20]:0.065282)[&index=22]:1.923535)[&index=23]:0.176938,no_tail_l2[&index=6]:0.030097)[&index=24]:0.200233)[&index=25]:0.215443,ano_tail_r1[&index=8]:0.059726)[&index=26];
247400	-171.474	-106.148	-65.3262	((no_tail_r2[&index=9]:0.002908,(no_tail_r3[&index=10]:0.525946,((blue2[&index=12]:0.158796,(red2[&index=14]:0.061670,red1[&index=13]:0.006301)[&index=15]:0.795170)[&index=16]:0.485425,blue1[&index=11]:0.228445)[&index=17]:0.161486)[&index=18]:0.085397)[&index=19]:0.101117,ano_tail_r1[&index=8]:0.042265,(((((red_f2[&index=2]:0.024454,red_f1[&index=1]:0.005158)[&index=20]:0.012208,(blue_f2[&index=4]:0.032879,blue_f1[&index=3]:0.036417)[&index=21]:0.163843)[&index=22]:5.235030,no_tail_l3[&index=5]:0.103847)[&index=23]:0.076707,no_tail_l2[&index=6]:0.023732)[&index=24]:0.008049,no_tail_l1[&index=7]:0.072823)[&index=25]:0.279973)[&index=26];
247500	-158.41	-94.2592	-64.1511	(ano_tail_r1[&index=8]:0.237062,(no_tail_r2[&index=9]:0.060488,((blue1[&index=11]:0.043236,((red2[&index=14]:0.016379,red1[&index=13]:0.066682)[&index=15]:0.153675,blue2[&index=12]:0.000564)[&index=16]:0.062503)[&index=17]:0.006784,no_tail_r3[&index=10]:0.136549)[&index=18]:0.184598)[&index=19]:0.046613,(no_tail_l1[&index=7]:0.045959,((((blue_f1[&index=3]:0.061422,(red_f1[&index=1]:0.001713,red_f2[&index=2]:0.004057)[&index=20]:0.055691)[&index=21]:0.051558,blue_f2[&index=4]:0.040343)[&index=22]:0.964493,no_tail_l3[&index=5]:0.094542)[&index=23]:0.123855,no_tail_l2[&index=6]:0.082937)[&index=24]:0.059587)[&index=25]:0.253062)[&index=26];
247600	-161.191	-97.0635	-64.1278	(ano_tail_r1[&index=8]:0.034058,((no_tail_r3[&index=10]:0.046630,(blue1[&index=11]:0.053538,((red2[&index=14]:0.017014,red1[&index=13]:0.077608)[&index=15]:0.238692,blue2[&index=12]:0.047095)[&index=16]:0.080311)[&index=17]:0.074439)[&index=18]:0.010962,no_tail_r2[&index=9]:0.102108)[&index=19]:0.075053,(no_tail_l1[&index=7]:0.009271,((((blue_f2[&index=4]:0.095407,(red_f1[&index=1]:0.000707,red_f2[&index=2]:0.092872)[&index=21]:0.065739)[&index=20]:0.215023,blue_f1[&index=3]:0.083821)[&index=22]:0.835226,no_tail_l3[&index=5]:0.054081)[&index=23]:0.084427,no_tail_l2[&index=6]:0.220549)[&index=24]:0.068003)[&index=25]:0.055297)[&index=26];
247700	-166.162	-101.243	-64.9187	((no_tail_r2[&index=9]:0.020447,(no_tail_r3[&index=10]:0.066255,((blue2[&index=12]:0.019276,(red2[&index=14]:0.003097,red1[&index=13]:0.035750)[&index=15]:0.021745)[&index=16]:0.012746,blue1[&index=11]:0.137439)[&index=17]:0.328373)[&index=18]:0.064705)[&index=19]:0.001172,ano_tail_r1[&index=8]:0.007685,(((((blue_f1[&index=3]:0.046268,red_f1[&index=1]:0.032872)[&index=20]:0.270964,(red_f2[&index=2]:0.089986,blue_f2[&index=4]:0.269464)[&index=21]:0.143123)[&index=22]:4.633454,no_tail_l3[&index=5]:0.075605)[&index=23]:0.011763,no_tail_l2[&index=6]:0.054510)[&index=24]:0.088014,no_tail_l1[&index=7]:0.001946)[&index=25]:0.255622)[&index=26];
247800	-152.041	-86.6122	-65.4285	(ano_tail_r1[&index=8]:0.006476,((no_tail_l2[&index=6]:0.026664,(no_tail_l3[&index=5]:0.173527,(red_f1[&index=1]:0.078756,(red_f2[&index=2]:0.023569,(blue_f1[&index=3]:0.021329,blue_f2[&index=4]:0.035886)[&index=21]:0.217717)[&index=20]:0.027233)[&index=22]:7.726490)[&index=23]:0.030864)[&index=24]:0.014858,no_tail_l1[&index=7]:0.110655)[&index=25]:0.111176,(((blue1[&index=11]:0.037492,(blue2[&index=12]:0.040544,(red1[&index=13]:0.026841,red2[&index=14]:0.002600)[&index=15]:0.099575)[&index=16]:0.046415)[&index=17]:0.148166,no_tail_r3[&index=10]:0.021400)[&index=18]:0.047252,no_tail_r2[&index=9]:0.053220)[&index=19]:0.112769)[&index=26];
247900	-160.257	-94.0935	-66.1635	((no_tail_l1[&index=7]:0.015023,(no_tail_l2[&index=6]:0.010806,(no_tail_l3[&index=5]:0.013838,((red_f2[&index=2]:0.003968,(blue_f2[&index=4]:0.042885,blue_f1[&index=3]:0.094479)[&index=21]:0.007664)[&index=20]:0.310478,red_f1[&index=1]:0.027062)[&index=22]:11.127498)[&index=23]:0.036223)[&index=24]:0.101264)[&index=25]:0.094318,(no_tail_r2[&index=9]:0.040491,(no_tail_r3[&index=10]:0.082207,(((red1[&index=13]:0.149706,red2[&index=14]:0.044339)[&index=15]:0.279285,blue2[&index=12]:0.085524)[&index=16]:0.009171,blue1[&index=11]:0.031865)[&index=17]:0.180789)[&index=18]:0.021153)[&index=19]:0.067048,ano_tail_r1[&index=8]:0.039431)[&index=26];
248000	-165.427	-101.175	-64.2525	(ano_tail_r1[&index=8]:0.077823,((((red_f1[&index=1]:0.000598,((red_f2[&index=2]:0.176548,blue_f1[&index=3]:0.074472)[&index=21]:0.013069,blue_f2[&index=4]:0.034284)[&index=20]:0.249227)[&index=22]:0.997615,no_tail_l3[&index=5]:0.034133)[&index=23]:0.033455,no_tail_l2[&index=6]:0.069285)[&index=24]:0.207534,no_tail_l1[&index=7]:0.031602)[&index=25]:0.395898,(((blue1[&index=11]:0.109647,((red1[&index=13]:0.000677,red2[&index=14]:0.138059)[&index=15]:0.067727,blue2[&index=12]:0.049965)[&index=16]:0.058522)[&index=17]:0.258650,no_tail_r3[&index=10]:0.088378)[&index=18]:0.067612,no_tail_r2[&index=9]:0.057578)[&index=19]:0.068969)[&index=26];
248100	-158.621	-94.0328	-64.5884	(ano_tail_r1[&index=8]:0.003978,(no_tail_l1[&index=7]:0.250365,(no_tail_l2[&index=6]:0.005964,(no_tail_l3[&index=5]:0.038791,((red_f2[&index=2]:0.037372,red_f1[&index=1]:0.125690)[&index=20]:0.026319,(blue_f1[&index=3]:0.060970,blue_f2[&index=4]:0.019950)[&index=21]:0.004387)[&index=22]:2.835698)[&index=23]:0.156555)[&index=24]:0.047901)[&index=25]:0.183205,((no_tail_r3[&index=10]:0.042428,(((red2[&index=14]:0.013171,red1[&index=13]:0.016842)[&index=15]:0.289354,blue2[&index=12]:0.028496)[&index=16]:0.167105,blue1[&index=11]:0.010028)[&index=17]:0.097299)[&index=18]:0.282066,no_tail_r2[&index=9]:0.001030)[&index=19]:0.296038)[&index=26];
248200	-161.334	-96.274	-65.06	((no_tail_l1[&index=7]:0.028372,(((blue_f1[&index=3]:0.016368,((blue_f2[&index=4]:0.090463,red_f1[&index=1]:0.184169)[&index=20]:0.041600,red_f2[&index=2]:0.054911)[&index=21]:0.016328)[&index=22]:5.215323,no_tail_l3[&index=5]:0.009564)[&index=23]:0.106915,no_tail_l2[&index=6]:0.075778)[&index=24]:0.123551)[&index=25]:0.278476,ano_tail_r1[&index=8]:0.000304,(no_tail_r2[&index=9]:0.136661,(((blue2[&index=12]:0.040226,(red2[&index=14]:0.073690,red1[&index=13]:0.017370)[&index=15]:0.077456)[&index=16]:0.123485,blue1[&index=11]:0.012974)[&index=17]:0.478141,no_tail_r3[&index=10]:0.011055)[&index=18]:0.089839)[&index=19]:0.096117)[&index=26];
248300	-158.228	-93.726	-64.5021	(ano_tail_r1[&index=8]:0.057076,((no_tail_r3[&index=10]:0.050578,(blue1[&index=11]:0.094992,((red1[&index=13]:0.085600,red2[&index=14]:0.144994)[&index=15]:0.252245,blue2[&index=12]:0.116258)[&index=16]:0.126538)[&index=17]:0.253225)[&index=18]:0.015934,no_tail_r2[&index=9]:0.077672)[&index=19]:0.087346,(no_tail_l1[&index=7]:0.002682,((no_tail_l3[&index=5]:0.025779,(((red_f2[&index=2]:0.040515,red_f1[&index=1]:0.019766)[&index=21]:0.097700,blue_f1[&index=3]:0.068280)[&index=20]:0.034216,blue_f2[&index=4]:0.044987)[&index=22]:2.589345)[&index=23]:0.041213,no_tail_l2[&index=6]:0.008887)[&index=24]:0.169501)[&index=25]:0.104252)[&index=26];
248400	-163.729	-98.9189	-64.8097	(((no_tail_r3[&index=10]:0.054835,(((red2[&index=14]:0.062390,red1[&index=13]:0.049352)[&index=15]:0.190093,blue2[&index=12]:0.007142)[&index=16]:0.228562,blue1[&index=11]:0.077129)[&index=17]:0.064243)[&index=18]:0.176340,no_tail_r2[&index=9]:0.100183)[&index=19]:0.144583,((no_tail_l2[&index=6]:0.087320,(((blue_f2[&index=4]:0.040463,blue_f1[&index=3]:0.028138)[&index=20]:0.103463,(red_f1[&index=1]:0.203230,red_f2[&index=2]:0.062122)[&index=21]:0.057790)[&index=22]:3.746870,no_tail_l3[&index=5]:0.158467)[&index=23]:0.077304)[&index=24]:0.053289,no_tail_l1[&index=7]:0.087716)[&index=25]:0.208120,ano_tail_r1[&index=8]:0.078313)[&index=26];
248500	-167.126	-101.566	-65.5596	(((no_tail_l2[&index=6]:0.079063,(no_tail_l3[&index=5]:0.049312,((red_f1[&index=1]:0.015974,red_f2[&index=2]:0.083236)[&index=21]:0.125794,(blue_f1[&index=3]:0.031590,blue_f2[&index=4]:0.010416)[&index=20]:0.176721)[&index=22]:7.557252)[&index=23]:0.020245)[&index=24]:0.019954,no_tail_l1[&index=7]:0.387811)[&index=25]:0.060774,(no_tail_r2[&index=9]:0.176514,((((red2[&index=14]:0.197728,red1[&index=13]:0.002586)[&index=15]:0.219258,blue2[&index=12]:0.003123)[&index=16]:0.143344,blue1[&index=11]:0.014209)[&index=17]:0.081678,no_tail_r3[&index=10]:0.325336)[&index=18]:0.020643)[&index=19]:0.079208,ano_tail_r1[&index=8]:0.015078)[&index=26];
248600	-152.587	-88.6007	-63.9863	((no_tail_l1[&index=7]:0.012445,(((((red_f2[&index=2]:0.050409,red_f1[&index=1]:0.168206)[&index=21]:0.108089,blue_f2[&index=4]:0.017531)[&index=20]:0.023297,blue_f1[&index=3]:0.082587)[&index=22]:0.729234,no_tail_l3[&index=5]:0.007779)[&index=23]:0.171175,no_tail_l2[&index=6]:0.008078)[&index=24]:0.057580)[&index=25]:0.035251,ano_tail_r1[&index=8]:0.103846,((((blue2[&index=12]:0.076695,(red1[&index=13]:0.013149,red2[&index=14]:0.002205)[&index=15]:0.122842)[&index=16]:0.071643,blue1[&index=11]:0.007256)[&index=17]:0.046678,no_tail_r3[&index=10]:0.037867)[&index=18]:0.024131,no_tail_r2[&index=9]:0.026949)[&index=19]:0.025568)[&index=26];
248700	-159.701	-93.2006	-66.5004	((no_tail_r2[&index=9]:0.006848,(no_tail_r3[&index=10]:0.182036,(blue1[&index=11]:0.091265,(blue2[&index=12]:0.015606,(red2[&index=14]:0.015968,red1[&index=13]:0.088397)[&index=15]:0.037788)[&index=16]:0.069709)[&index=17]:0.917198)[&index=18]:0.083085)[&index=19]:0.107592,ano_tail_r1[&index=8]:0.014233,(((no_tail_l3[&index=5]:0.042217,(red_f1[&index=1]:0.004364,(red_f2[&index=2]:0.006787,(blue_f1[&index=3]:0.079409,blue_f2[&index=4]:0.004649)[&index=20]:0.013783)[&index=21]:0.031378)[&index=22]:12.353215)[&index=23]:0.073521,no_tail_l2[&index=6]:0.007836)[&index=24]:0.265122,no_tail_l1[&index=7]:0.029331)[&index=25]:0.059546)[&index=26];
248800	-165.052	-99.7363	-65.3157	(((no_tail_r3[&index=10]:0.057954,(((red2[&index=14]:0.129815,red1[&index=13]:0.037887)[&index=15]:0.081754,blue2[&index=12]:0.101352)[&index=16]:0.005313,blue1[&index=11]:0.138637)[&index=17]:0.217062)[&index=18]:0.000366,no_tail_r2[&index=9]:0.069189)[&index=19]:0.295158,ano_tail_r1[&index=8]:0.173600,(no_tail_l1[&index=7]:0.024143,((((red_f1[&index=1]:0.071955,red_f2[&index=2]:0.023090)[&index=21]:0.072792,(blue_f2[&index=4]:0.039734,blue_f1[&index=3]:0.073838)[&index=20]:0.141223)[&index=22]:6.351728,no_tail_l3[&index=5]:0.255773)[&index=23]:0.092961,no_tail_l2[&index=6]:0.068746)[&index=24]:0.092620)[&index=25]:0.060628)[&index=26];
248900	-167.45	-99.527	-67.9234	(((no_tail_l2[&index=6]:0.042506,(no_tail_l3[&index=5]:0.390959,(blue_f1[&index=3]:0.040412,((red_f2[&index=2]:0.086017,red_f1[&index=1]:0.022999)[&index=20]:0.133236,blue_f2[&index=4]:0.028665)[&index=21]:0.114369)[&index=22]:19.311183)[&index=23]:0.334188)[&index=24]:0.130620,no_tail_l1[&index=7]:0.135406)[&index=25]:0.146813,((no_tail_r3[&index=10]:0.053024,(((red2[&index=14]:0.042229,red1[&index=13]:0.011262)[&index=15]:0.083569,blue2[&index=12]:0.233217)[&index=16]:0.050018,blue1[&index=11]:0.027977)[&index=17]:0.090423)[&index=18]:0.024876,no_tail_r2[&index=9]:0.028768)[&index=19]:0.073871,ano_tail_r1[&index=8]:0.079428)[&index=26];
249000	-152.364	-87.7763	-64.5877	(ano_tail_r1[&index=8]:0.120347,(no_tail_l1[&index=7]:0.055079,(no_tail_l2[&index=6]:0.065828,(no_tail_l3[&index=5]:0.035236,((blue_f2[&index=4]:0.037343,blue_f1[&index=3]:0.041756)[&index=21]:0.117955,(red_f2[&index=2]:0.002081,red_f1[&index=1]:0.060391)[&index=20]:0.010360)[&index=22]:3.339011)[&index=23]:0.088775)[&index=24]:0.111551)[&index=25]:0.233596,(no_tail_r2[&index=9]:0.021867,((blue1[&index=11]:0.004211,((red2[&index=14]:0.041881,red1[&index=13]:0.015163)[&index=15]:0.116747,blue2[&index=12]:0.029916)[&index=16]:0.070224)[&index=17]:0.081918,no_tail_r3[&index=10]:0.076369)[&index=18]:0.114447)[&index=19]:0.145253)[&index=26];
249100	-155.29	-90.1146	-65.1753	(ano_tail_r1[&index=8]:0.043929,(((no_tail_l3[&index=5]:0.028039,((red_f2[&index=2]:0.013620,(blue_f1[&index=3]:0.024326,blue_f2[&index=4]:0.052565)[&index=20]:0.083879)[&index=21]:0.046273,red_f1[&index=1]:0.077703)[&index=22]:6.156938)[&index=23]:0.023075,no_tail_l2[&index=6]:0.036936)[&index=24]:0.191280,no_tail_l1[&index=7]:0.013685)[&index=25]:0.159821,(no_tail_r2[&index=9]:0.026782,(no_tail_r3[&index=10]:0.009836,(blue1[&index=11]:0.005611,(blue2[&index=12]:0.018234,(red1[&index=13]:0.047077,red2[&index=14]:0.187738)[&index=15]:0.275856)[&index=16]:0.028861)[&index=17]:0.092291)[&index=18]:0.129855)[&index=19]:0.201195)[&index=26];
249200	-157.509	-93.0192	-64.4902	((no_tail_l1[&index=7]:0.012218,(no_tail_l2[&index=6]:0.000676,((((red_f2[&index=2]:0.001851,blue_f1[&index=3]:0.149956)[&index=21]:0.013967,red_f1[&index=1]:0.016752)[&index=20]:0.142836,blue_f2[&index=4]:0.040095)[&index=22]:2.859504,no_tail_l3[&index=5]:0.076080)[&index=23]:0.052771)[&index=24]:0.237081)[&index=25]:0.061629,(no_tail_r2[&index=9]:0.007404,(no_tail_r3[&index=10]:0.101698,((blue2[&index=12]:0.096807,(red2[&index=14]:0.082515,red1[&index=13]:0.006409)[&index=15]:0.082153)[&index=16]:0.109614,blue1[&index=11]:0.046703)[&index=17]:0.099614)[&index=18]:0.095370)[&index=19]:0.035017,ano_tail_r1[&index=8]:0.121350)[&index=26];
249300	-158.274	-92.2592	-66.0145	(((no_tail_l2[&index=6]:0.000363,(no_tail_l3[&index=5]:0.177878,((blue_f1[&index=3]:0.001379,blue_f2[&index=4]:0.017293)[&index=21]:0.137585,(red_f1[&index=1]:0.131085,red_f2[&index=2]:0.002708)[&index=20]:0.294810)[&index=22]:10.352923)[&index=23]:0.042903)[&index=24]:0.015193,no_tail_l1[&index=7]:0.032117)[&index=25]:0.060912,(((blue1[&index=11]:0.015457,((red2[&index=14]:0.107369,red1[&index=13]:0.001364)[&index=15]:0.208589,blue2[&index=12]:0.012729)[&index=16]:0.022499)[&index=17]:0.068005,no_tail_r3[&index=10]:0.029310)[&index=18]:0.072986,no_tail_r2[&index=9]:0.031820)[&index=19]:0.117426,ano_tail_r1[&index=8]:0.217017)[&index=26];
249400	-162.012	-96.8073	-65.2043	(((no_tail_l2[&index=6]:0.022876,((blue_f2[&index=4]:0.018779,((red_f1[&index=1]:0.018511,red_f2[&index=2]:0.254853)[&index=20]:0.532374,blue_f1[&index=3]:0.081003)[&index=21]:0.001187)[&index=22]:5.965229,no_tail_l3[&index=5]:0.112913)[&index=23]:0.067793)[&index=24]:0.000502,no_tail_l1[&index=7]:0.006320)[&index=25]:0.085707,ano_tail_r1[&index=8]:0.049006,((no_tail_r3[&index=10]:0.001959,(((red1[&index=13]:0.023891,red2[&index=14]:0.085484)[&index=15]:0.398758,blue2[&index=12]:0.029887)[&index=16]:0.075030,blue1[&index=11]:0.000250)[&index=17]:0.110058)[&index=18]:0.136372,no_tail_r2[&index=9]:0.026238)[&index=19]:0.015494)[&index=26];
249500	-156.219	-90.4992	-65.7195	((((no_tail_l3[&index=5]:0.086526,(((red_f1[&index=1]:0.071783,red_f2[&index=2]:0.025106)[&index=20]:0.013784,blue_f2[&index=4]:0.050903)[&index=21]:0.030990,blue_f1[&index=3]:0.133804)[&index=22]:8.940280)[&index=23]:0.008088,no_tail_l2[&index=6]:0.042927)[&index=24]:0.057298,no_tail_l1[&index=7]:0.097512)[&index=25]:0.127601,(no_tail_r2[&index=9]:0.027441,(((blue2[&index=12]:0.021594,(red2[&index=14]:0.110500,red1[&index=13]:0.060265)[&index=15]:0.294828)[&index=16]:0.076091,blue1[&index=11]:0.015312)[&index=17]:0.184511,no_tail_r3[&index=10]:0.019134)[&index=18]:0.118015)[&index=19]:0.055506,ano_tail_r1[&index=8]:0.026713)[&index=26];
249600	-158.56	-94.2871	-64.2732	(ano_tail_r1[&index=8]:0.015599,(no_tail_l1[&index=7]:0.012396,(no_tail_l2[&index=6]:0.128137,(no_tail_l3[&index=5]:0.230240,((blue_f2[&index=4]:0.041812,(red_f2[&index=2]:0.048593,red_f1[&index=1]:0.074388)[&index=21]:0.083278)[&index=20]:0.005183,blue_f1[&index=3]:0.046878)[&index=22]:1.683727)[&index=23]:0.090144)[&index=24]:0.070676)[&index=25]:0.054421,(no_tail_r2[&index=9]:0.001575,(no_tail_r3[&index=10]:0.010214,(blue1[&index=11]:0.188171,(blue2[&index=12]:0.131845,(red1[&index=13]:0.029773,red2[&index=14]:0.007026)[&index=15]:0.014451)[&index=16]:0.253840)[&index=17]:0.020190)[&index=18]:0.181861)[&index=19]:0.040782)[&index=26];
249700	-170.294	-105.062	-65.2315	(ano_tail_r1[&index=8]:0.050491,(no_tail_r2[&index=9]:0.053045,(no_tail_r3[&index=10]:0.056758,((blue2[&index=12]:0.096303,(red1[&index=13]:0.103551,red2[&index=14]:0.175272)[&index=15]:0.170606)[&index=16]:0.431088,blue1[&index=11]:0.023093)[&index=17]:0.204491)[&index=18]:0.024759)[&index=19]:0.048916,((no_tail_l2[&index=6]:0.107883,(((red_f2[&index=2]:0.130207,red_f1[&index=1]:0.165932)[&index=20]:0.034672,(blue_f1[&index=3]:0.048002,blue_f2[&index=4]:0.008812)[&index=21]:0.040280)[&index=22]:5.343873,no_tail_l3[&index=5]:0.002031)[&index=23]:0.427544)[&index=24]:0.031402,no_tail_l1[&index=7]:0.096735)[&index=25]:0.380760)[&index=26];
249800	-153.11	-88.8833	-64.2263	((no_tail_r2[&index=9]:0.001834,((blue1[&index=11]:0.034651,(blue2[&index=12]:0.036250,(red1[&index=13]:0.144615,red2[&index=14]:0.005532)[&index=15]:0.077766)[&index=16]:0.025037)[&index=17]:0.311434,no_tail_r3[&index=10]:0.022006)[&index=18]:0.056978)[&index=19]:0.225562,ano_tail_r1[&index=8]:0.044677,(no_tail_l1[&index=7]:0.060368,(no_tail_l2[&index=6]:0.174941,(no_tail_l3[&index=5]:0.011022,((blue_f2[&index=4]:0.003924,blue_f1[&index=3]:0.009891)[&index=21]:0.013815,(red_f1[&index=1]:0.047958,red_f2[&index=2]:0.012283)[&index=20]:0.021070)[&index=22]:1.717040)[&index=23]:0.113778)[&index=24]:0.042113)[&index=25]:0.016102)[&index=26];
249900	-159.861	-94.1101	-65.7505	((((((red2[&index=14]:0.062363,red1[&index=13]:0.011919)[&index=15]:0.228123,blue2[&index=12]:0.012175)[&index=16]:0.021584,blue1[&index=11]:0.143447)[&index=17]:0.082505,no_tail_r3[&index=10]:0.143777)[&index=18]:0.226954,no_tail_r2[&index=9]:0.023787)[&index=19]:0.134820,ano_tail_r1[&index=8]:0.073836,(no_tail_l1[&index=7]:0.068933,(((blue_f1[&index=3]:0.182286,(blue_f2[&index=4]:0.042610,(red_f1[&index=1]:0.016193,red_f2[&index=2]:0.044653)[&index=20]:0.087397)[&index=21]:0.071176)[&index=22]:8.877953,no_tail_l3[&index=5]:0.057649)[&index=23]:0.058707,no_tail_l2[&index=6]:0.013848)[&index=24]:0.039464)[&index=25]:0.125555)[&index=26];
250000	-156.466	-91.4026	-65.0637	((no_tail_l1[&index=7]:0.097637,((no_tail_l3[&index=5]:0.018001,(((blue_f1[&index=3]:0.091688,blue_f2[&index=4]:0.007369)[&index=20]:0.062303,red_f2[&index=2]:0.081235)[&index=21]:0.010480,red_f1[&index=1]:0.137088)[&index=22]:5.764242)[&index=23]:0.075790,no_tail_l2[&index=6]:0.002920)[&index=24]:0.022732)[&index=25]:0.023691,ano_tail_r1[&index=8]:0.051354,(no_tail_r2[&index=9]:0.051423,(no_tail_r3[&index=10]:0.043748,(blue1[&index=11]:0.003492,(blue2[&index=12]:0.145987,(red2[&index=14]:0.011776,red1[&index=13]:0.004436)[&index=15]:0.212670)[&index=16]:0.051319)[&index=17]:0.364615)[&index=18]:0.000760)[&index=19]:0.080789)[&index=26];
250100	-168.459	-99.8525	-68.607	((((no_tail_l3[&index=5]:0.179987,((blue_f2[&index=4]:0.016653,(red_f1[&index=1]:0.022150,red_f2[&index=2]:0.035775)[&index=21]:0.029836)[&index=20]:0.023631,blue_f1[&index=3]:0.021784)[&index=22]:0.929486)[&index=23]:0.117295,no_tail_l2[&index=6]:0.049488)[&index=24]:0.040947,no_tail_l1[&index=7]:0.081575)[&index=25]:22.315439,ano_tail_r1[&index=8]:0.354219,(((blue1[&index=11]:0.039119,(blue2[&index=12]:0.022357,(red2[&index=14]:0.004616,red1[&index=13]:0.001180)[&index=15]:0.268829)[&index=16]:0.315677)[&index=17]:0.111734,no_tail_r3[&index=10]:0.005012)[&index=18]:0.042168,no_tail_r2[&index=9]:0.023651)[&index=19]:0.081196)[&index=26];
250200	-158.628	-93.7374	-64.8908	(ano_tail_r1[&index=8]:0.014780,((((blue2[&index=12]:0.002730,(red2[&index=14]:0.082975,red1[&index=13]:0.014844)[&index=15]:0.118368)[&index=16]:0.523697,blue1[&index=11]:0.050773)[&index=17]:0.109045,no_tail_r3[&index=10]:0.235372)[&index=18]:0.142423,no_tail_r2[&index=9]:0.087658)[&index=19]:0.087222,(no_tail_l1[&index=7]:0.108825,((no_tail_l3[&index=5]:0.104437,((blue_f2[&index=4]:0.000219,blue_f1[&index=3]:0.021750)[&index=21]:0.082631,(red_f2[&index=2]:0.090989,red_f1[&index=1]:0.004497)[&index=20]:0.010605)[&index=22]:4.517418)[&index=23]:0.030305,no_tail_l2[&index=6]:0.004499)[&index=24]:0.023065)[&index=25]:0.083721)[&index=26];
250300	-159.276	-94.2327	-65.0435	((((blue1[&index=11]:0.063245,((red1[&index=13]:0.132740,red2[&index=14]:0.071920)[&index=15]:0.084498,blue2[&index=12]:0.196687)[&index=16]:0.049499)[&index=17]:0.267691,no_tail_r3[&index=10]:0.026190)[&index=18]:0.064000,no_tail_r2[&index=9]:0.032078)[&index=19]:0.224981,((no_tail_l2[&index=6]:0.111796,(no_tail_l3[&index=5]:0.060349,((blue_f1[&index=3]:0.007686,blue_f2[&index=4]:0.019208)[&index=21]:0.109994,(red_f1[&index=1]:0.042622,red_f2[&index=2]:0.084401)[&index=20]:0.076123)[&index=22]:5.263142)[&index=23]:0.009585)[&index=24]:0.044825,no_tail_l1[&index=7]:0.022551)[&index=25]:0.193684,ano_tail_r1[&index=8]:0.057149)[&index=26];
250400	-164.586	-100.082	-64.5041	(ano_tail_r1[&index=8]:0.077015,(((no_tail_l3[&index=5]:0.026484,(((blue_f1[&index=3]:0.147309,blue_f2[&index=4]:0.099137)[&index=21]:0.015546,red_f2[&index=2]:0.072305)[&index=20]:0.023284,red_f1[&index=1]:0.228167)[&index=22]:2.399330)[&index=23]:0.000387,no_tail_l2[&index=6]:0.031349)[&index=24]:0.279407,no_tail_l1[&index=7]:0.038329)[&index=25]:0.134066,((no_tail_r3[&index=10]:0.030364,(blue1[&index=11]:0.093368,((red2[&index=14]:0.041499,red1[&index=13]:0.015709)[&index=15]:0.161109,blue2[&index=12]:0.202855)[&index=16]:0.020562)[&index=17]:0.170669)[&index=18]:0.042780,no_tail_r2[&index=9]:0.166659)[&index=19]:0.101810)[&index=26];
250500	-163.551	-98.1393	-65.4116	((no_tail_r2[&index=9]:0.008659,((blue1[&index=11]:0.088567,(blue2[&index=12]:0.169137,(red1[&index=13]:0.002212,red2[&index=14]:0.005569)[&index=15]:0.014783)[&index=16]:0.138342)[&index=17]:0.111188,no_tail_r3[&index=10]:0.202647)[&index=18]:0.041796)[&index=19]:0.140896,ano_tail_r1[&index=8]:0.007713,(no_tail_l1[&index=7]:0.122668,(no_tail_l2[&index=6]:0.015863,((((blue_f2[&index=4]:0.221427,blue_f1[&index=3]:0.122605)[&index=21]:0.030638,red_f1[&index=1]:0.097260)[&index=20]:0.005196,red_f2[&index=2]:0.067951)[&index=22]:7.058729,no_tail_l3[&index=5]:0.089049)[&index=23]:0.010311)[&index=24]:0.077179)[&index=25]:0.306840)[&index=26];
250600	-158.109	-93.6929	-64.4156	(((no_tail_l2[&index=6]:0.047877,((red_f2[&index=2]:0.045097,(red_f1[&index=1]:0.012990,(blue_f1[&index=3]:0.106320,blue_f2[&index=4]:0.001792)[&index=21]:0.201968)[&index=20]:0.098716)[&index=22]:2.200297,no_tail_l3[&index=5]:0.091069)[&index=23]:0.317374)[&index=24]:0.045561,no_tail_l1[&index=7]:0.321042)[&index=25]:0.098509,ano_tail_r1[&index=8]:0.004653,((no_tail_r3[&index=10]:0.028007,(blue1[&index=11]:0.034587,(blue2[&index=12]:0.022741,(red2[&index=14]:0.008029,red1[&index=13]:0.056000)[&index=15]:0.122814)[&index=16]:0.054147)[&index=17]:0.087042)[&index=18]:0.110925,no_tail_r2[&index=9]:0.000441)[&index=19]:0.059182)[&index=26];
250700	-159.219	-94.1326	-65.0867	(((no_tail_l2[&index=6]:0.023486,((blue_f1[&index=3]:0.000873,(blue_f2[&index=4]:0.023430,(red_f2[&index=2]:0.063849,red_f1[&index=1]:0.009252)[&index=21]:0.139547)[&index=20]:0.005488)[&index=22]:5.507406,no_tail_l3[&index=5]:0.053401)[&index=23]:0.210930)[&index=24]:0.188126,no_tail_l1[&index=7]:0.229896)[&index=25]:0.136744,ano_tail_r1[&index=8]:0.114155,((no_tail_r3[&index=10]:0.022382,(blue1[&index=11]:0.025363,(blue2[&index=12]:0.115026,(red2[&index=14]:0.027003,red1[&index=13]:0.006344)[&index=15]:0.106408)[&index=16]:0.032940)[&index=17]:0.163869)[&index=18]:0.010054,no_tail_r2[&index=9]:0.252710)[&index=19]:0.063767)[&index=26];
250800	-170.393	-104.123	-66.2705	((no_tail_l1[&index=7]:0.079983,(no_tail_l2[&index=6]:0.139096,(no_tail_l3[&index=5]:0.651387,((red_f1[&index=1]:0.030780,red_f2[&index=2]:0.005744)[&index=21]:0.223786,(blue_f2[&index=4]:0.051474,blue_f1[&index=3]:0.144481)[&index=20]:0.142417)[&index=22]:10.937947)[&index=23]:0.013681)[&index=24]:0.007085)[&index=25]:0.134098,(no_tail_r2[&index=9]:0.050001,(no_tail_r3[&index=10]:0.016179,(((red2[&index=14]:0.118209,red1[&index=13]:0.092765)[&index=15]:0.005559,blue2[&index=12]:0.160779)[&index=16]:0.152999,blue1[&index=11]:0.132850)[&index=17]:0.037827)[&index=18]:0.046575)[&index=19]:0.047652,ano_tail_r1[&index=8]:0.028278)[&index=26];
250900	-162.636	-98.2054	-64.4305	(ano_tail_r1[&index=8]:0.167803,((((red_f2[&index=2]:0.018233,((blue_f1[&index=3]:0.001517,blue_f2[&index=4]:0.006250)[&index=20]:0.147012,red_f1[&index=1]:0.025434)[&index=21]:0.094801)[&index=22]:1.786408,no_tail_l3[&index=5]:0.064101)[&index=23]:0.126098,no_tail_l2[&index=6]:0.128285)[&index=24]:0.109891,no_tail_l1[&index=7]:0.071090)[&index=25]:0.133658,(((blue1[&index=11]:0.052162,(blue2[&index=12]:0.010029,(red1[&index=13]:0.058742,red2[&index=14]:0.224120)[&index=15]:0.132097)[&index=16]:0.020274)[&index=17]:0.431972,no_tail_r3[&index=10]:0.002806)[&index=18]:0.325201,no_tail_r2[&index=9]:0.003806)[&index=19]:0.109713)[&index=26];
251000	-158.021	-93.789	-64.2317	(((no_tail_r3[&index=10]:0.004011,(blue1[&index=11]:0.128659,(blue2[&index=12]:0.011455,(red1[&index=13]:0.039432,red2[&index=14]:0.095727)[&index=15]:0.213829)[&index=16]:0.061654)[&index=17]:0.159781)[&index=18]:0.024900,no_tail_r2[&index=9]:0.023422)[&index=19]:0.065785,(no_tail_l1[&index=7]:0.024174,(((red_f1[&index=1]:0.092895,(blue_f1[&index=3]:0.101259,(red_f2[&index=2]:0.057598,blue_f2[&index=4]:0.050574)[&index=21]:0.040384)[&index=20]:0.121238)[&index=22]:1.470135,no_tail_l3[&index=5]:0.032359)[&index=23]:0.046725,no_tail_l2[&index=6]:0.030241)[&index=24]:0.178902)[&index=25]:0.133484,ano_tail_r1[&index=8]:0.048703)[&index=26];
251100	-156.597	-90.6725	-65.9247	((no_tail_l1[&index=7]:0.021691,((((blue_f2[&index=4]:0.035340,blue_f1[&index=3]:0.027073)[&index=20]:0.061243,(red_f1[&index=1]:0.009687,red_f2[&index=2]:0.003385)[&index=21]:0.002279)[&index=22]:9.773777,no_tail_l3[&index=5]:0.051878)[&index=23]:0.216904,no_tail_l2[&index=6]:0.005323)[&index=24]:0.060246)[&index=25]:0.218498,((no_tail_r3[&index=10]:0.011471,(blue1[&index=11]:0.057467,(blue2[&index=12]:0.099908,(red2[&index=14]:0.010803,red1[&index=13]:0.125315)[&index=15]:0.148113)[&index=16]:0.162634)[&index=17]:0.136686)[&index=18]:0.195210,no_tail_r2[&index=9]:0.116952)[&index=19]:0.078055,ano_tail_r1[&index=8]:0.092681)[&index=26];
251200	-164.774	-100.052	-64.7223	(ano_tail_r1[&index=8]:0.017324,(no_tail_r2[&index=9]:0.031297,((blue1[&index=11]:0.572277,(blue2[&index=12]:0.019675,(red1[&index=13]:0.029634,red2[&index=14]:0.009176)[&index=15]:0.080729)[&index=16]:0.535372)[&index=17]:0.020629,no_tail_r3[&index=10]:0.028738)[&index=18]:0.021524)[&index=19]:0.094295,((no_tail_l2[&index=6]:0.235234,(no_tail_l3[&index=5]:0.043469,((blue_f2[&index=4]:0.099879,(red_f1[&index=1]:0.061133,red_f2[&index=2]:0.021095)[&index=21]:0.042072)[&index=20]:0.003458,blue_f1[&index=3]:0.025379)[&index=22]:3.115881)[&index=23]:0.300140)[&index=24]:0.095979,no_tail_l1[&index=7]:0.024083)[&index=25]:0.182132)[&index=26];
251300	-156.726	-91.4739	-65.2525	(ano_tail_r1[&index=8]:0.110579,((no_tail_r3[&index=10]:0.065706,(blue1[&index=11]:0.039788,((red2[&index=14]:0.056674,red1[&index=13]:0.030954)[&index=15]:0.502979,blue2[&index=12]:0.001388)[&index=16]:0.068944)[&index=17]:0.016396)[&index=18]:0.072778,no_tail_r2[&index=9]:0.144264)[&index=19]:0.055243,(((((red_f1[&index=1]:0.014452,red_f2[&index=2]:0.040496)[&index=21]:0.045015,(blue_f2[&index=4]:0.088444,blue_f1[&index=3]:0.000437)[&index=20]:0.020018)[&index=22]:6.611759,no_tail_l3[&index=5]:0.111113)[&index=23]:0.042552,no_tail_l2[&index=6]:0.028311)[&index=24]:0.080395,no_tail_l1[&index=7]:0.023491)[&index=25]:0.089325)[&index=26];
251400	-168.915	-103.615	-65.2997	(((no_tail_r3[&index=10]:0.007468,(blue1[&index=11]:0.011929,((red2[&index=14]:0.052293,red1[&index=13]:0.046805)[&index=15]:0.343666,blue2[&index=12]:0.049842)[&index=16]:0.090908)[&index=17]:0.024786)[&index=18]:0.218484,no_tail_r2[&index=9]:0.092877)[&index=19]:0.115106,ano_tail_r1[&index=8]:0.058161,(no_tail_l1[&index=7]:0.128123,(no_tail_l2[&index=6]:0.083929,(((blue_f1[&index=3]:0.032696,blue_f2[&index=4]:0.036120)[&index=20]:0.006963,(red_f2[&index=2]:0.013554,red_f1[&index=1]:0.022439)[&index=21]:0.141358)[&index=22]:0.489129,no_tail_l3[&index=5]:5.395284)[&index=23]:0.916748)[&index=24]:0.165376)[&index=25]:0.053611)[&index=26];
251500	-161.42	-97.2011	-64.2191	(ano_tail_r1[&index=8]:0.050512,(no_tail_r2[&index=9]:0.056663,(no_tail_r3[&index=10]:0.020855,(blue1[&index=11]:0.227090,(blue2[&index=12]:0.070349,(red1[&index=13]:0.026813,red2[&index=14]:0.028372)[&index=15]:0.241193)[&index=16]:0.075541)[&index=17]:0.128126)[&index=18]:0.104079)[&index=19]:0.017716,(no_tail_l1[&index=7]:0.052559,((no_tail_l3[&index=5]:0.086954,(blue_f2[&index=4]:0.113095,(blue_f1[&index=3]:0.091085,(red_f1[&index=1]:0.051261,red_f2[&index=2]:0.063105)[&index=20]:0.078637)[&index=21]:0.084558)[&index=22]:0.953974)[&index=23]:0.061873,no_tail_l2[&index=6]:0.054379)[&index=24]:0.120408)[&index=25]:0.335427)[&index=26];
251600	-164.248	-99.4524	-64.7951	(ano_tail_r1[&index=8]:0.089119,((no_tail_l2[&index=6]:0.056316,(no_tail_l3[&index=5]:0.019916,(red_f2[&index=2]:0.036638,(red_f1[&index=1]:0.007423,(blue_f1[&index=3]:0.206491,blue_f2[&index=4]:0.008819)[&index=21]:0.016152)[&index=20]:0.180389)[&index=22]:3.778314)[&index=23]:0.105157)[&index=24]:0.059850,no_tail_l1[&index=7]:0.038469)[&index=25]:0.049153,(no_tail_r2[&index=9]:0.035965,(no_tail_r3[&index=10]:0.094947,(blue1[&index=11]:0.047083,((red2[&index=14]:0.000009,red1[&index=13]:0.008631)[&index=15]:0.139223,blue2[&index=12]:0.196416)[&index=16]:0.191905)[&index=17]:0.138473)[&index=18]:0.442395)[&index=19]:0.127042)[&index=26];
251700	-158.338	-93.7258	-64.6122	((((((blue_f2[&index=4]:0.027496,(red_f2[&index=2]:0.009258,blue_f1[&index=3]:0.018590)[&index=20]:0.021581)[&index=21]:0.033770,red_f1[&index=1]:0.043684)[&index=22]:3.306602,no_tail_l3[&index=5]:0.018106)[&index=23]:0.071068,no_tail_l2[&index=6]:0.000921)[&index=24]:0.124752,no_tail_l1[&index=7]:0.067107)[&index=25]:0.315376,((no_tail_r3[&index=10]:0.052947,((blue2[&index=12]:0.087927,(red1[&index=13]:0.065191,red2[&index=14]:0.063459)[&index=15]:0.185259)[&index=16]:0.127049,blue1[&index=11]:0.030077)[&index=17]:0.109998)[&index=18]:0.234041,no_tail_r2[&index=9]:0.050856)[&index=19]:0.026198,ano_tail_r1[&index=8]:0.068833)[&index=26];
251800	-165.379	-100.255	-65.1242	(((((red_f2[&index=2]:0.000779,(red_f1[&index=1]:0.027168,(blue_f2[&index=4]:0.050138,blue_f1[&index=3]:0.002652)[&index=21]:0.008101)[&index=20]:0.063883)[&index=22]:5.156454,no_tail_l3[&index=5]:0.059674)[&index=23]:0.631599,no_tail_l2[&index=6]:0.004001)[&index=24]:0.005008,no_tail_l1[&index=7]:0.389726)[&index=25]:0.440453,ano_tail_r1[&index=8]:0.047897,((no_tail_r3[&index=10]:0.121310,(blue1[&index=11]:0.056953,((red2[&index=14]:0.007758,red1[&index=13]:0.023195)[&index=15]:0.104405,blue2[&index=12]:0.053426)[&index=16]:0.195138)[&index=17]:0.054613)[&index=18]:0.021346,no_tail_r2[&index=9]:0.036865)[&index=19]:0.157339)[&index=26];
251900	-161.512	-96.2917	-65.2205	(ano_tail_r1[&index=8]:0.139504,(no_tail_l1[&index=7]:0.029964,(no_tail_l2[&index=6]:0.059616,(no_tail_l3[&index=5]:0.043787,((red_f1[&index=1]:0.037390,red_f2[&index=2]:0.003918)[&index=21]:0.065162,(blue_f2[&index=4]:0.028972,blue_f1[&index=3]:0.021026)[&index=20]:0.059396)[&index=22]:5.904228)[&index=23]:0.041332)[&index=24]:0.185597)[&index=25]:0.435064,(no_tail_r2[&index=9]:0.057616,(no_tail_r3[&index=10]:0.031069,(blue1[&index=11]:0.227907,((red1[&index=13]:0.064000,red2[&index=14]:0.016209)[&index=15]:0.027814,blue2[&index=12]:0.009513)[&index=16]:0.289987)[&index=17]:0.178116)[&index=18]:0.019572)[&index=19]:0.224868)[&index=26];
252000	-159.371	-95.0973	-64.2737	((no_tail_r2[&index=9]:0.102284,((blue1[&index=11]:0.035904,(blue2[&index=12]:0.016622,(red2[&index=14]:0.069331,red1[&index=13]:0.002095)[&index=15]:0.220868)[&index=16]:0.139896)[&index=17]:0.026642,no_tail_r3[&index=10]:0.024088)[&index=18]:0.134052)[&index=19]:0.069221,((no_tail_l2[&index=6]:0.113561,((blue_f2[&index=4]:0.080203,(blue_f1[&index=3]:0.248394,(red_f2[&index=2]:0.035179,red_f1[&index=1]:0.021774)[&index=21]:0.041128)[&index=20]:0.149082)[&index=22]:1.522462,no_tail_l3[&index=5]:0.101538)[&index=23]:0.001880)[&index=24]:0.036886,no_tail_l1[&index=7]:0.021595)[&index=25]:0.241992,ano_tail_r1[&index=8]:0.010669)[&index=26];
252100	-165.635	-99.8899	-65.7453	((((((blue_f1[&index=3]:0.047333,blue_f2[&index=4]:0.009251)[&index=20]:0.219122,(red_f1[&index=1]:0.097245,red_f2[&index=2]:0.010457)[&index=21]:0.005946)[&index=22]:8.293845,no_tail_l3[&index=5]:0.123252)[&index=23]:0.279888,no_tail_l2[&index=6]:0.007696)[&index=24]:0.354886,no_tail_l1[&index=7]:0.214862)[&index=25]:0.085217,ano_tail_r1[&index=8]:0.115572,(no_tail_r2[&index=9]:0.006020,(no_tail_r3[&index=10]:0.049766,(blue1[&index=11]:0.027434,((red2[&index=14]:0.002023,red1[&index=13]:0.009225)[&index=15]:0.060096,blue2[&index=12]:0.343171)[&index=16]:0.099818)[&index=17]:0.209754)[&index=18]:0.139696)[&index=19]:0.013857)[&index=26];
252200	-152.42	-88.3314	-64.0883	(ano_tail_r1[&index=8]:0.004967,(no_tail_r2[&index=9]:0.039017,(no_tail_r3[&index=10]:0.011665,((blue2[&index=12]:0.014065,(red1[&index=13]:0.001815,red2[&index=14]:0.015870)[&index=15]:0.078114)[&index=16]:0.200310,blue1[&index=11]:0.053924)[&index=17]:0.307008)[&index=18]:0.169170)[&index=19]:0.059219,(((no_tail_l3[&index=5]:0.058605,((red_f2[&index=2]:0.009203,red_f1[&index=1]:0.070686)[&index=21]:0.106265,(blue_f2[&index=4]:0.078337,blue_f1[&index=3]:0.048200)[&index=20]:0.018920)[&index=22]:0.889473)[&index=23]:0.125711,no_tail_l2[&index=6]:0.080162)[&index=24]:0.050568,no_tail_l1[&index=7]:0.001091)[&index=25]:0.048127)[&index=26];
252300	-157.588	-92.8129	-64.775	(((no_tail_l2[&index=6]:0.017930,((red_f1[&index=1]:0.026577,((blue_f1[&index=3]:0.038808,blue_f2[&index=4]:0.026859)[&index=21]:0.088894,red_f2[&index=2]:0.092051)[&index=20]:0.003943)[&index=22]:3.964713,no_tail_l3[&index=5]:0.129771)[&index=23]:0.222484)[&index=24]:0.121416,no_tail_l1[&index=7]:0.017424)[&index=25]:0.062663,(((blue1[&index=11]:0.056336,(blue2[&index=12]:0.059248,(red1[&index=13]:0.045343,red2[&index=14]:0.041599)[&index=15]:0.260039)[&index=16]:0.153195)[&index=17]:0.155518,no_tail_r3[&index=10]:0.115600)[&index=18]:0.189744,no_tail_r2[&index=9]:0.060728)[&index=19]:0.017859,ano_tail_r1[&index=8]:0.005056)[&index=26];
252400	-161.717	-96.1979	-65.5193	((((((red2[&index=14]:0.092046,red1[&index=13]:0.142214)[&index=15]:0.148055,blue2[&index=12]:0.085185)[&index=16]:0.328999,blue1[&index=11]:0.063769)[&index=17]:0.136591,no_tail_r3[&index=10]:0.001079)[&index=18]:0.069307,no_tail_r2[&index=9]:0.380776)[&index=19]:0.090790,((no_tail_l2[&index=6]:0.049571,(((red_f1[&index=1]:0.006318,red_f2[&index=2]:0.022566)[&index=21]:0.247079,(blue_f2[&index=4]:0.026379,blue_f1[&index=3]:0.010300)[&index=20]:0.067585)[&index=22]:7.451322,no_tail_l3[&index=5]:0.040340)[&index=23]:0.000242)[&index=24]:0.073553,no_tail_l1[&index=7]:0.015950)[&index=25]:0.142502,ano_tail_r1[&index=8]:0.003029)[&index=26];
252500	-160.142	-94.4719	-65.6703	((no_tail_l1[&index=7]:0.015445,(no_tail_l2[&index=6]:0.044325,((blue_f2[&index=4]:0.110684,((red_f2[&index=2]:0.008272,red_f1[&index=1]:0.047064)[&index=21]:0.063652,blue_f1[&index=3]:0.072573)[&index=20]:0.162549)[&index=22]:8.202473,no_tail_l3[&index=5]:0.033220)[&index=23]:0.107752)[&index=24]:0.157241)[&index=25]:0.269289,ano_tail_r1[&index=8]:0.014594,(no_tail_r2[&index=9]:0.001318,((blue1[&index=11]:0.032735,((red1[&index=13]:0.063965,red2[&index=14]:0.090499)[&index=15]:0.131041,blue2[&index=12]:0.057591)[&index=16]:0.023363)[&index=17]:0.654210,no_tail_r3[&index=10]:0.029367)[&index=18]:0.034277)[&index=19]:0.023216)[&index=26];
252600	-154.354	-88.6958	-65.658	(((no_tail_l2[&index=6]:0.003554,(((red_f1[&index=1]:0.025182,red_f2[&index=2]:0.084144)[&index=21]:0.005889,(blue_f1[&index=3]:0.009319,blue_f2[&index=4]:0.061771)[&index=20]:0.205878)[&index=22]:9.038161,no_tail_l3[&index=5]:0.056452)[&index=23]:0.012252)[&index=24]:0.039234,no_tail_l1[&index=7]:0.091284)[&index=25]:0.045835,ano_tail_r1[&index=8]:0.092358,(((blue1[&index=11]:0.067529,((red2[&index=14]:0.001684,red1[&index=13]:0.044927)[&index=15]:0.050367,blue2[&index=12]:0.129165)[&index=16]:0.034872)[&index=17]:0.150515,no_tail_r3[&index=10]:0.021273)[&index=18]:0.003078,no_tail_r2[&index=9]:0.015187)[&index=19]:0.098963)[&index=26];
252700	-160.769	-96.45	-64.3185	(ano_tail_r1[&index=8]:0.010227,(((((blue_f1[&index=3]:0.011909,blue_f2[&index=4]:0.062146)[&index=20]:0.071075,(red_f2[&index=2]:0.164916,red_f1[&index=1]:0.106051)[&index=21]:0.035654)[&index=22]:1.314011,no_tail_l3[&index=5]:0.134087)[&index=23]:0.026846,no_tail_l2[&index=6]:0.106705)[&index=24]:0.196928,no_tail_l1[&index=7]:0.036518)[&index=25]:0.131040,(((blue1[&index=11]:0.000605,(blue2[&index=12]:0.008021,(red1[&index=13]:0.108679,red2[&index=14]:0.032081)[&index=15]:0.516844)[&index=16]:0.067404)[&index=17]:0.435971,no_tail_r3[&index=10]:0.039894)[&index=18]:0.022565,no_tail_r2[&index=9]:0.018385)[&index=19]:0.033073)[&index=26];
252800	-152.372	-87.9018	-64.4705	((no_tail_r2[&index=9]:0.058380,((blue1[&index=11]:0.088470,(blue2[&index=12]:0.032029,(red1[&index=13]:0.043090,red2[&index=14]:0.015024)[&index=15]:0.107690)[&index=16]:0.113923)[&index=17]:0.137457,no_tail_r3[&index=10]:0.037506)[&index=18]:0.050412)[&index=19]:0.080794,ano_tail_r1[&index=8]:0.034893,(no_tail_l1[&index=7]:0.000120,(((blue_f1[&index=3]:0.031311,(blue_f2[&index=4]:0.049379,(red_f2[&index=2]:0.021404,red_f1[&index=1]:0.095840)[&index=21]:0.146579)[&index=20]:0.044033)[&index=22]:2.884847,no_tail_l3[&index=5]:0.007477)[&index=23]:0.213096,no_tail_l2[&index=6]:0.025492)[&index=24]:0.071514)[&index=25]:0.060847)[&index=26];
252900	-160.337	-95.9309	-64.4062	((((blue1[&index=11]:0.063870,((red2[&index=14]:0.180699,red1[&index=13]:0.021956)[&index=15]:0.310833,blue2[&index=12]:0.063085)[&index=16]:0.027898)[&index=17]:0.499348,no_tail_r3[&index=10]:0.019905)[&index=18]:0.096701,no_tail_r2[&index=9]:0.115442)[&index=19]:0.102582,((no_tail_l2[&index=6]:0.018680,(no_tail_l3[&index=5]:0.069166,(((red_f2[&index=2]:0.015093,red_f1[&index=1]:0.016885)[&index=20]:0.096256,blue_f1[&index=3]:0.026652)[&index=21]:0.041304,blue_f2[&index=4]:0.015303)[&index=22]:1.661953)[&index=23]:0.134503)[&index=24]:0.159389,no_tail_l1[&index=7]:0.028566)[&index=25]:0.212115,ano_tail_r1[&index=8]:0.131903)[&index=26];
253000	-164.232	-98.7789	-65.4526	(((no_tail_r3[&index=10]:0.076039,(blue1[&index=11]:0.051158,((red1[&index=13]:0.116557,red2[&index=14]:0.007009)[&index=15]:0.168926,blue2[&index=12]:0.049215)[&index=16]:0.162916)[&index=17]:0.085132)[&index=18]:0.124877,no_tail_r2[&index=9]:0.056231)[&index=19]:0.071971,(((no_tail_l3[&index=5]:0.015082,(blue_f1[&index=3]:0.006525,(blue_f2[&index=4]:0.018761,(red_f2[&index=2]:0.154926,red_f1[&index=1]:0.127779)[&index=20]:0.083526)[&index=21]:0.275260)[&index=22]:7.048701)[&index=23]:0.323125,no_tail_l2[&index=6]:0.008424)[&index=24]:0.077151,no_tail_l1[&index=7]:0.000630)[&index=25]:0.184898,ano_tail_r1[&index=8]:0.067403)[&index=26];
253100	-152.784	-88.6019	-64.1816	((no_tail_r2[&index=9]:0.021620,((blue1[&index=11]:0.011777,(blue2[&index=12]:0.082170,(red2[&index=14]:0.002577,red1[&index=13]:0.124249)[&index=15]:0.126559)[&index=16]:0.172225)[&index=17]:0.112227,no_tail_r3[&index=10]:0.034967)[&index=18]:0.098641)[&index=19]:0.289705,ano_tail_r1[&index=8]:0.021073,(((no_tail_l3[&index=5]:0.068081,((red_f1[&index=1]:0.012914,red_f2[&index=2]:0.025589)[&index=20]:0.041906,(blue_f2[&index=4]:0.018901,blue_f1[&index=3]:0.008939)[&index=21]:0.117123)[&index=22]:1.203017)[&index=23]:0.028833,no_tail_l2[&index=6]:0.016378)[&index=24]:0.159026,no_tail_l1[&index=7]:0.049245)[&index=25]:0.159247)[&index=26];
253200	-158.774	-94.2961	-64.4778	((no_tail_r2[&index=9]:0.138278,(no_tail_r3[&index=10]:0.003184,(((red1[&index=13]:0.004221,red2[&index=14]:0.003206)[&index=15]:0.130194,blue2[&index=12]:0.009062)[&index=16]:0.028021,blue1[&index=11]:0.033277)[&index=17]:0.142969)[&index=18]:0.020017)[&index=19]:0.529751,ano_tail_r1[&index=8]:0.071278,(no_tail_l1[&index=7]:0.057079,(no_tail_l2[&index=6]:0.019626,(no_tail_l3[&index=5]:0.127058,(((blue_f2[&index=4]:0.010569,blue_f1[&index=3]:0.021980)[&index=20]:0.198616,red_f2[&index=2]:0.072284)[&index=21]:0.030626,red_f1[&index=1]:0.015313)[&index=22]:2.196184)[&index=23]:0.167679)[&index=24]:0.353397)[&index=25]:0.104286)[&index=26];
253300	-149.264	-85.0067	-64.257	((no_tail_l1[&index=7]:0.002512,((no_tail_l3[&index=5]:0.025851,(red_f1[&index=1]:0.006153,(red_f2[&index=2]:0.006039,(blue_f1[&index=3]:0.060736,blue_f2[&index=4]:0.026348)[&index=20]:0.171816)[&index=21]:0.011406)[&index=22]:2.031359)[&index=23]:0.038508,no_tail_l2[&index=6]:0.026082)[&index=24]:0.080537)[&index=25]:0.053509,(no_tail_r2[&index=9]:0.002936,((blue1[&index=11]:0.042859,((red1[&index=13]:0.076062,red2[&index=14]:0.023974)[&index=15]:0.108723,blue2[&index=12]:0.225793)[&index=16]:0.081669)[&index=17]:0.091060,no_tail_r3[&index=10]:0.013157)[&index=18]:0.080782)[&index=19]:0.092669,ano_tail_r1[&index=8]:0.003646)[&index=26];
253400	-156.584	-92.4704	-64.1138	(ano_tail_r1[&index=8]:0.004915,(no_tail_l1[&index=7]:0.023806,(no_tail_l2[&index=6]:0.003152,((red_f2[&index=2]:0.026399,((blue_f1[&index=3]:0.066360,red_f1[&index=1]:0.090875)[&index=20]:0.080045,blue_f2[&index=4]:0.065373)[&index=21]:0.054174)[&index=22]:0.998947,no_tail_l3[&index=5]:0.014274)[&index=23]:0.141320)[&index=24]:0.201187)[&index=25]:0.116696,((no_tail_r3[&index=10]:0.017736,(((red2[&index=14]:0.080173,red1[&index=13]:0.010489)[&index=15]:0.098729,blue2[&index=12]:0.017621)[&index=16]:0.082483,blue1[&index=11]:0.035620)[&index=17]:0.091305)[&index=18]:0.020316,no_tail_r2[&index=9]:0.060390)[&index=19]:0.265794)[&index=26];
253500	-165.133	-97.7462	-67.3868	(((((blue2[&index=12]:0.024407,(red1[&index=13]:0.015861,red2[&index=14]:0.009826)[&index=15]:0.134424)[&index=16]:0.118686,blue1[&index=11]:0.128117)[&index=17]:0.526906,no_tail_r3[&index=10]:0.124031)[&index=18]:0.063564,no_tail_r2[&index=9]:0.007992)[&index=19]:0.147315,ano_tail_r1[&index=8]:0.016529,(((((blue_f1[&index=3]:0.089083,blue_f2[&index=4]:0.034199)[&index=21]:0.156658,(red_f2[&index=2]:0.044776,red_f1[&index=1]:0.036293)[&index=20]:0.363075)[&index=22]:16.337177,no_tail_l3[&index=5]:0.040963)[&index=23]:0.224962,no_tail_l2[&index=6]:0.043456)[&index=24]:0.169708,no_tail_l1[&index=7]:0.022861)[&index=25]:0.151990)[&index=26];
253600	-156.302	-90.896	-65.4057	(ano_tail_r1[&index=8]:0.074782,(no_tail_r2[&index=9]:0.044928,(no_tail_r3[&index=10]:0.048759,((blue2[&index=12]:0.082728,(red2[&index=14]:0.037308,red1[&index=13]:0.007528)[&index=15]:0.060605)[&index=16]:0.547998,blue1[&index=11]:0.019372)[&index=17]:0.142978)[&index=18]:0.051327)[&index=19]:0.109470,(no_tail_l1[&index=7]:0.025265,(no_tail_l2[&index=6]:0.015249,(((blue_f2[&index=4]:0.021161,blue_f1[&index=3]:0.050932)[&index=21]:0.069105,(red_f2[&index=2]:0.046703,red_f1[&index=1]:0.022336)[&index=20]:0.093721)[&index=22]:7.176113,no_tail_l3[&index=5]:0.151347)[&index=23]:0.029097)[&index=24]:0.084953)[&index=25]:0.113571)[&index=26];
253700	-149.906	-85.2526	-64.6534	((no_tail_l1[&index=7]:0.082134,(no_tail_l2[&index=6]:0.004972,(no_tail_l3[&index=5]:0.026760,(((blue_f1[&index=3]:0.015328,blue_f2[&index=4]:0.067632)[&index=21]:0.073943,red_f2[&index=2]:0.016875)[&index=20]:0.026365,red_f1[&index=1]:0.001849)[&index=22]:3.779628)[&index=23]:0.063115)[&index=24]:0.053920)[&index=25]:0.194179,(((blue1[&index=11]:0.049123,(blue2[&index=12]:0.012109,(red2[&index=14]:0.010092,red1[&index=13]:0.050809)[&index=15]:0.064054)[&index=16]:0.175448)[&index=17]:0.381131,no_tail_r3[&index=10]:0.010145)[&index=18]:0.068253,no_tail_r2[&index=9]:0.047505)[&index=19]:0.065280,ano_tail_r1[&index=8]:0.025414)[&index=26];
253800	-159.577	-93.9658	-65.6117	((no_tail_l1[&index=7]:0.082600,((no_tail_l3[&index=5]:0.040575,(((blue_f2[&index=4]:0.002218,blue_f1[&index=3]:0.009585)[&index=21]:0.010954,red_f2[&index=2]:0.016173)[&index=20]:0.000490,red_f1[&index=1]:0.127207)[&index=22]:8.066764)[&index=23]:0.154181,no_tail_l2[&index=6]:0.018076)[&index=24]:0.226472)[&index=25]:0.191527,(no_tail_r2[&index=9]:0.015059,(((blue2[&index=12]:0.112134,(red2[&index=14]:0.082017,red1[&index=13]:0.048442)[&index=15]:0.244237)[&index=16]:0.120935,blue1[&index=11]:0.012581)[&index=17]:0.242144,no_tail_r3[&index=10]:0.076908)[&index=18]:0.045250)[&index=19]:0.033367,ano_tail_r1[&index=8]:0.177558)[&index=26];
253900	-150.639	-85.5545	-65.0845	(((no_tail_r3[&index=10]:0.006523,(blue1[&index=11]:0.043522,(blue2[&index=12]:0.017056,(red1[&index=13]:0.083567,red2[&index=14]:0.050513)[&index=15]:0.155947)[&index=16]:0.078153)[&index=17]:0.043916)[&index=18]:0.087081,no_tail_r2[&index=9]:0.068129)[&index=19]:0.040849,ano_tail_r1[&index=8]:0.004037,(no_tail_l1[&index=7]:0.018802,(((blue_f2[&index=4]:0.021163,((red_f2[&index=2]:0.002725,red_f1[&index=1]:0.022306)[&index=21]:0.023512,blue_f1[&index=3]:0.039433)[&index=20]:0.002240)[&index=22]:6.123341,no_tail_l3[&index=5]:0.143505)[&index=23]:0.020970,no_tail_l2[&index=6]:0.030012)[&index=24]:0.294305)[&index=25]:0.099720)[&index=26];
254000	-171.73	-104.271	-67.4594	(ano_tail_r1[&index=8]:0.029185,((no_tail_r3[&index=10]:0.189925,((blue2[&index=12]:0.060992,(red2[&index=14]:0.020046,red1[&index=13]:0.009827)[&index=15]:0.103269)[&index=16]:0.016206,blue1[&index=11]:0.037898)[&index=17]:2.748159)[&index=18]:0.025334,no_tail_r2[&index=9]:0.018126)[&index=19]:0.293145,((no_tail_l2[&index=6]:0.118176,(no_tail_l3[&index=5]:0.013405,((red_f1[&index=1]:0.077177,(blue_f2[&index=4]:0.005487,blue_f1[&index=3]:0.040599)[&index=20]:0.054848)[&index=21]:0.011037,red_f2[&index=2]:0.066775)[&index=22]:7.957460)[&index=23]:0.047896)[&index=24]:0.063076,no_tail_l1[&index=7]:0.119384)[&index=25]:7.268548)[&index=26];
254100	-163.885	-99.0953	-64.7893	(ano_tail_r1[&index=8]:0.010341,(no_tail_l1[&index=7]:0.010443,((((blue_f2[&index=4]:0.048134,red_f2[&index=2]:0.052028)[&index=20]:0.104828,(red_f1[&index=1]:0.057017,blue_f1[&index=3]:0.122282)[&index=21]:0.065390)[&index=22]:3.823787,no_tail_l3[&index=5]:0.315566)[&index=23]:0.054454,no_tail_l2[&index=6]:0.012332)[&index=24]:0.071487)[&index=25]:0.091944,(no_tail_r2[&index=9]:0.001549,(no_tail_r3[&index=10]:0.023828,((blue2[&index=12]:0.311297,(red1[&index=13]:0.044176,red2[&index=14]:0.018701)[&index=15]:0.152339)[&index=16]:0.200001,blue1[&index=11]:0.012295)[&index=17]:0.119574)[&index=18]:0.065152)[&index=19]:0.256635)[&index=26];
254200	-154.799	-88.7312	-66.0682	((((((blue_f2[&index=4]:0.037020,blue_f1[&index=3]:0.016814)[&index=21]:0.053628,(red_f2[&index=2]:0.004806,red_f1[&index=1]:0.051636)[&index=20]:0.012771)[&index=22]:10.539554,no_tail_l3[&index=5]:0.084165)[&index=23]:0.022062,no_tail_l2[&index=6]:0.001751)[&index=24]:0.152540,no_tail_l1[&index=7]:0.103569)[&index=25]:0.225680,(no_tail_r2[&index=9]:0.039617,((blue1[&index=11]:0.012927,((red2[&index=14]:0.062640,red1[&index=13]:0.034465)[&index=15]:0.574623,blue2[&index=12]:0.133665)[&index=16]:0.022427)[&index=17]:0.070090,no_tail_r3[&index=10]:0.019207)[&index=18]:0.117489)[&index=19]:0.041405,ano_tail_r1[&index=8]:0.005272)[&index=26];
254300	-155.234	-89.7235	-65.5106	((no_tail_l1[&index=7]:0.014530,(no_tail_l2[&index=6]:0.029015,(no_tail_l3[&index=5]:0.036026,((red_f1[&index=1]:0.039179,red_f2[&index=2]:0.023723)[&index=20]:0.036952,(blue_f2[&index=4]:0.039777,blue_f1[&index=3]:0.145128)[&index=21]:0.030565)[&index=22]:8.025964)[&index=23]:0.029153)[&index=24]:0.106510)[&index=25]:0.161453,(no_tail_r2[&index=9]:0.016486,(no_tail_r3[&index=10]:0.207853,((blue2[&index=12]:0.046767,(red1[&index=13]:0.016253,red2[&index=14]:0.018346)[&index=15]:0.054574)[&index=16]:0.157251,blue1[&index=11]:0.146901)[&index=17]:0.053483)[&index=18]:0.107227)[&index=19]:0.091395,ano_tail_r1[&index=8]:0.017443)[&index=26];
254400	-158.669	-94.0168	-64.6521	((((no_tail_l3[&index=5]:0.001006,(blue_f1[&index=3]:0.019443,((red_f2[&index=2]:0.024634,red_f1[&index=1]:0.096033)[&index=20]:0.114238,blue_f2[&index=4]:0.078189)[&index=21]:0.044355)[&index=22]:3.308917)[&index=23]:0.006431,no_tail_l2[&index=6]:0.009099)[&index=24]:0.019033,no_tail_l1[&index=7]:0.070801)[&index=25]:0.120221,ano_tail_r1[&index=8]:0.001525,(no_tail_r2[&index=9]:0.130241,(((blue2[&index=12]:0.030340,(red1[&index=13]:0.011268,red2[&index=14]:0.026688)[&index=15]:0.106618)[&index=16]:0.008872,blue1[&index=11]:0.046518)[&index=17]:0.624859,no_tail_r3[&index=10]:0.113023)[&index=18]:0.153594)[&index=19]:0.193332)[&index=26];
254500	-152.123	-87.4185	-64.7044	((((blue1[&index=11]:0.105637,(blue2[&index=12]:0.051502,(red1[&index=13]:0.004828,red2[&index=14]:0.015095)[&index=15]:0.110761)[&index=16]:0.156048)[&index=17]:0.095431,no_tail_r3[&index=10]:0.006505)[&index=18]:0.055599,no_tail_r2[&index=9]:0.121015)[&index=19]:0.078883,ano_tail_r1[&index=8]:0.053308,((((((red_f1[&index=1]:0.007074,red_f2[&index=2]:0.007846)[&index=20]:0.058320,blue_f2[&index=4]:0.016206)[&index=21]:0.051508,blue_f1[&index=3]:0.144923)[&index=22]:4.046980,no_tail_l3[&index=5]:0.063814)[&index=23]:0.071027,no_tail_l2[&index=6]:0.007739)[&index=24]:0.038107,no_tail_l1[&index=7]:0.070395)[&index=25]:0.182615)[&index=26];
254600	-151.223	-86.3754	-64.8479	(ano_tail_r1[&index=8]:0.010848,(no_tail_l1[&index=7]:0.020502,((((red_f1[&index=1]:0.090306,(blue_f1[&index=3]:0.033918,blue_f2[&index=4]:0.006090)[&index=20]:0.094038)[&index=21]:0.079771,red_f2[&index=2]:0.179029)[&index=22]:4.824474,no_tail_l3[&index=5]:0.078429)[&index=23]:0.003610,no_tail_l2[&index=6]:0.025508)[&index=24]:0.048400)[&index=25]:0.122141,(no_tail_r2[&index=9]:0.009145,((blue1[&index=11]:0.006574,(blue2[&index=12]:0.027011,(red2[&index=14]:0.031526,red1[&index=13]:0.053087)[&index=15]:0.117908)[&index=16]:0.027117)[&index=17]:0.166179,no_tail_r3[&index=10]:0.002948)[&index=18]:0.163713)[&index=19]:0.116067)[&index=26];
254700	-153.549	-89.2937	-64.2554	(ano_tail_r1[&index=8]:0.049202,(no_tail_l1[&index=7]:0.023458,(no_tail_l2[&index=6]:0.134591,(no_tail_l3[&index=5]:0.019074,((blue_f2[&index=4]:0.013247,(red_f2[&index=2]:0.002354,red_f1[&index=1]:0.001154)[&index=21]:0.128373)[&index=20]:0.034581,blue_f1[&index=3]:0.009130)[&index=22]:1.747959)[&index=23]:0.118877)[&index=24]:0.018159)[&index=25]:0.311335,(no_tail_r2[&index=9]:0.019806,(no_tail_r3[&index=10]:0.055270,(blue1[&index=11]:0.124760,((red1[&index=13]:0.065247,red2[&index=14]:0.027934)[&index=15]:0.075307,blue2[&index=12]:0.044649)[&index=16]:0.209545)[&index=17]:0.018451)[&index=18]:0.052161)[&index=19]:0.071376)[&index=26];
254800	-161.425	-96.5796	-64.8453	(((no_tail_l2[&index=6]:0.038066,(no_tail_l3[&index=5]:0.100140,((blue_f2[&index=4]:0.070797,(red_f2[&index=2]:0.001601,red_f1[&index=1]:0.025652)[&index=20]:0.089465)[&index=21]:0.113231,blue_f1[&index=3]:0.052352)[&index=22]:4.200085)[&index=23]:0.065215)[&index=24]:0.101610,no_tail_l1[&index=7]:0.058195)[&index=25]:0.131354,(((blue1[&index=11]:0.046484,(blue2[&index=12]:0.101096,(red2[&index=14]:0.114217,red1[&index=13]:0.044479)[&index=15]:0.006855)[&index=16]:0.202723)[&index=17]:0.236244,no_tail_r3[&index=10]:0.017735)[&index=18]:0.275389,no_tail_r2[&index=9]:0.103552)[&index=19]:0.127009,ano_tail_r1[&index=8]:0.001901)[&index=26];
254900	-160.121	-94.8356	-65.2854	(((((red_f1[&index=1]:0.033994,(red_f2[&index=2]:0.007753,(blue_f2[&index=4]:0.023925,blue_f1[&index=3]:0.014809)[&index=21]:0.174637)[&index=20]:0.004245)[&index=22]:6.478966,no_tail_l3[&index=5]:0.002037)[&index=23]:0.113237,no_tail_l2[&index=6]:0.005386)[&index=24]:0.010748,no_tail_l1[&index=7]:0.084623)[&index=25]:0.114672,ano_tail_r1[&index=8]:0.042236,(no_tail_r2[&index=9]:0.211370,((blue1[&index=11]:0.044668,((red2[&index=14]:0.096920,red1[&index=13]:0.032425)[&index=15]:0.070626,blue2[&index=12]:0.010687)[&index=16]:0.241387)[&index=17]:0.113626,no_tail_r3[&index=10]:0.206875)[&index=18]:0.070096)[&index=19]:0.316212)[&index=26];
255000	-159.366	-93.0162	-66.3495	(ano_tail_r1[&index=8]:0.124229,(((no_tail_l3[&index=5]:0.011578,(((red_f2[&index=2]:0.007137,red_f1[&index=1]:0.036148)[&index=21]:0.068669,blue_f1[&index=3]:0.013124)[&index=20]:0.044251,blue_f2[&index=4]:0.060553)[&index=22]:11.996906)[&index=23]:0.059105,no_tail_l2[&index=6]:0.142349)[&index=24]:0.053941,no_tail_l1[&index=7]:0.129365)[&index=25]:0.118554,(((blue1[&index=11]:0.030458,((red2[&index=14]:0.114774,red1[&index=13]:0.001866)[&index=15]:0.048715,blue2[&index=12]:0.005583)[&index=16]:0.102008)[&index=17]:0.273811,no_tail_r3[&index=10]:0.258721)[&index=18]:0.034594,no_tail_r2[&index=9]:0.029003)[&index=19]:0.080939)[&index=26];
255100	-164.194	-98.1305	-66.0633	((no_tail_r2[&index=9]:0.005169,((blue1[&index=11]:0.001715,((red2[&index=14]:0.011015,red1[&index=13]:0.017617)[&index=15]:0.136592,blue2[&index=12]:0.022749)[&index=16]:0.228867)[&index=17]:0.135443,no_tail_r3[&index=10]:0.151999)[&index=18]:0.038981)[&index=19]:0.084416,ano_tail_r1[&index=8]:0.054683,((((blue_f1[&index=3]:0.142093,((red_f1[&index=1]:0.252418,red_f2[&index=2]:0.003009)[&index=21]:0.069257,blue_f2[&index=4]:0.015898)[&index=20]:0.033001)[&index=22]:10.013789,no_tail_l3[&index=5]:0.200733)[&index=23]:0.117597,no_tail_l2[&index=6]:0.296511)[&index=24]:0.078291,no_tail_l1[&index=7]:0.000874)[&index=25]:0.302878)[&index=26];
255200	-161.603	-96.637	-64.9662	((((((red2[&index=14]:0.034305,red1[&index=13]:0.058177)[&index=15]:0.154185,blue2[&index=12]:0.035980)[&index=16]:0.131315,blue1[&index=11]:0.031064)[&index=17]:0.303934,no_tail_r3[&index=10]:0.144249)[&index=18]:0.109902,no_tail_r2[&index=9]:0.016212)[&index=19]:0.039464,ano_tail_r1[&index=8]:0.079610,(((no_tail_l3[&index=5]:0.006775,(blue_f1[&index=3]:0.212621,((red_f2[&index=2]:0.098174,red_f1[&index=1]:0.055349)[&index=21]:0.004240,blue_f2[&index=4]:0.079685)[&index=20]:0.115784)[&index=22]:4.914899)[&index=23]:0.141996,no_tail_l2[&index=6]:0.011691)[&index=24]:0.003095,no_tail_l1[&index=7]:0.021101)[&index=25]:0.125979)[&index=26];
255300	-148.65	-84.2172	-64.433	((no_tail_r2[&index=9]:0.031794,(no_tail_r3[&index=10]:0.013845,(((red1[&index=13]:0.007603,red2[&index=14]:0.002308)[&index=15]:0.038834,blue2[&index=12]:0.005396)[&index=16]:0.015447,blue1[&index=11]:0.045705)[&index=17]:0.257092)[&index=18]:0.062223)[&index=19]:0.100540,ano_tail_r1[&index=8]:0.043159,(no_tail_l1[&index=7]:0.009666,(no_tail_l2[&index=6]:0.012943,((((blue_f1[&index=3]:0.052334,blue_f2[&index=4]:0.056544)[&index=20]:0.141864,red_f2[&index=2]:0.027236)[&index=21]:0.034323,red_f1[&index=1]:0.004077)[&index=22]:2.809148,no_tail_l3[&index=5]:0.063980)[&index=23]:0.028183)[&index=24]:0.063623)[&index=25]:0.335884)[&index=26];
255400	-154.635	-89.7541	-64.881	(ano_tail_r1[&index=8]:0.017947,((no_tail_l2[&index=6]:0.018112,(no_tail_l3[&index=5]:0.017864,((blue_f1[&index=3]:0.004659,blue_f2[&index=4]:0.121431)[&index=21]:0.023158,(red_f2[&index=2]:0.013145,red_f1[&index=1]:0.040432)[&index=20]:0.030217)[&index=22]:4.780672)[&index=23]:0.062360)[&index=24]:0.089291,no_tail_l1[&index=7]:0.007887)[&index=25]:0.287060,(((blue1[&index=11]:0.008243,(blue2[&index=12]:0.120242,(red2[&index=14]:0.004630,red1[&index=13]:0.063550)[&index=15]:0.139799)[&index=16]:0.091543)[&index=17]:0.048649,no_tail_r3[&index=10]:0.182789)[&index=18]:0.066459,no_tail_r2[&index=9]:0.113005)[&index=19]:0.150793)[&index=26];
255500	-166.933	-101.809	-65.1244	(ano_tail_r1[&index=8]:0.124458,((no_tail_l2[&index=6]:0.077760,(no_tail_l3[&index=5]:0.046138,((red_f2[&index=2]:0.029501,red_f1[&index=1]:0.037518)[&index=21]:0.235216,(blue_f2[&index=4]:0.016015,blue_f1[&index=3]:0.064330)[&index=20]:0.004186)[&index=22]:5.152718)[&index=23]:0.036898)[&index=24]:0.111709,no_tail_l1[&index=7]:0.232789)[&index=25]:0.091926,((((blue2[&index=12]:0.114712,(red1[&index=13]:0.005975,red2[&index=14]:0.159469)[&index=15]:0.102456)[&index=16]:0.381775,blue1[&index=11]:0.095459)[&index=17]:0.085411,no_tail_r3[&index=10]:0.031755)[&index=18]:0.273126,no_tail_r2[&index=9]:0.100862)[&index=19]:0.108872)[&index=26];
255600	-158.68	-94.0641	-64.6163	((no_tail_r2[&index=9]:0.031771,((blue1[&index=11]:0.002308,((red1[&index=13]:0.029218,red2[&index=14]:0.093608)[&index=15]:0.092530,blue2[&index=12]:0.064391)[&index=16]:0.157769)[&index=17]:0.067921,no_tail_r3[&index=10]:0.039895)[&index=18]:0.045254)[&index=19]:0.052633,ano_tail_r1[&index=8]:0.008485,(no_tail_l1[&index=7]:0.162262,(no_tail_l2[&index=6]:0.056096,(((blue_f1[&index=3]:0.020087,blue_f2[&index=4]:0.183264)[&index=21]:0.001651,(red_f1[&index=1]:0.111630,red_f2[&index=2]:0.110272)[&index=20]:0.004795)[&index=22]:3.369447,no_tail_l3[&index=5]:0.113160)[&index=23]:0.024270)[&index=24]:0.039235)[&index=25]:0.298755)[&index=26];
255700	-160.648	-95.3771	-65.2707	(ano_tail_r1[&index=8]:0.089712,((no_tail_r3[&index=10]:0.025579,(blue1[&index=11]:0.003275,(blue2[&index=12]:0.042484,(red2[&index=14]:0.083292,red1[&index=13]:0.237131)[&index=15]:0.029701)[&index=16]:0.058540)[&index=17]:0.037862)[&index=18]:0.172733,no_tail_r2[&index=9]:0.001789)[&index=19]:0.069745,((no_tail_l2[&index=6]:0.319271,(((red_f1[&index=1]:0.033492,red_f2[&index=2]:0.003717)[&index=20]:0.027986,(blue_f2[&index=4]:0.027842,blue_f1[&index=3]:0.043990)[&index=21]:0.057881)[&index=22]:6.528435,no_tail_l3[&index=5]:0.089240)[&index=23]:0.170999)[&index=24]:0.059005,no_tail_l1[&index=7]:0.050346)[&index=25]:0.188683)[&index=26];
255800	-156.347	-91.9863	-64.3612	(ano_tail_r1[&index=8]:0.014785,(no_tail_r2[&index=9]:0.005293,((blue1[&index=11]:0.059938,((red1[&index=13]:0.018036,red2[&index=14]:0.093564)[&index=15]:0.009054,blue2[&index=12]:0.037441)[&index=16]:0.113065)[&index=17]:0.092877,no_tail_r3[&index=10]:0.025345)[&index=18]:0.130546)[&index=19]:0.130414,(no_tail_l1[&index=7]:0.063951,(no_tail_l2[&index=6]:0.061586,(no_tail_l3[&index=5]:0.003119,(red_f2[&index=2]:0.060909,((blue_f1[&index=3]:0.026720,blue_f2[&index=4]:0.140934)[&index=20]:0.013153,red_f1[&index=1]:0.129560)[&index=21]:0.003106)[&index=22]:2.419997)[&index=23]:0.063344)[&index=24]:0.023906)[&index=25]:0.164389)[&index=26];
255900	-169.934	-103.192	-66.7417	(ano_tail_r1[&index=8]:0.004936,((no_tail_l2[&index=6]:0.234466,(no_tail_l3[&index=5]:6.670262,((red_f2[&index=2]:0.116626,(blue_f1[&index=3]:0.085392,blue_f2[&index=4]:0.074046)[&index=20]:0.024084)[&index=21]:0.040778,red_f1[&index=1]:0.074680)[&index=22]:2.742342)[&index=23]:4.579769)[&index=24]:0.047669,no_tail_l1[&index=7]:0.057040)[&index=25]:0.100308,(no_tail_r2[&index=9]:0.039324,(no_tail_r3[&index=10]:0.051574,((blue2[&index=12]:0.003321,(red2[&index=14]:0.001466,red1[&index=13]:0.024421)[&index=15]:0.230375)[&index=16]:0.149349,blue1[&index=11]:0.020734)[&index=17]:0.416225)[&index=18]:0.002001)[&index=19]:0.016207)[&index=26];
256000	-178.794	-112.103	-66.6906	((no_tail_l1[&index=7]:0.059514,((no_tail_l3[&index=5]:0.382233,((blue_f2[&index=4]:0.057431,blue_f1[&index=3]:0.045411)[&index=21]:0.015271,(red_f1[&index=1]:0.094650,red_f2[&index=2]:0.017262)[&index=20]:0.042872)[&index=22]:8.729948)[&index=23]:3.600162,no_tail_l2[&index=6]:0.009598)[&index=24]:0.059225)[&index=25]:0.834707,((no_tail_r3[&index=10]:0.352229,(blue1[&index=11]:0.070003,(blue2[&index=12]:0.071958,(red2[&index=14]:0.166265,red1[&index=13]:0.051727)[&index=15]:0.086032)[&index=16]:0.212924)[&index=17]:0.452580)[&index=18]:0.112503,no_tail_r2[&index=9]:0.005512)[&index=19]:0.018148,ano_tail_r1[&index=8]:0.003761)[&index=26];
256100	-154.413	-89.8523	-64.5607	(ano_tail_r1[&index=8]:0.065026,(no_tail_l1[&index=7]:0.109453,((no_tail_l3[&index=5]:0.021491,((blue_f1[&index=3]:0.035488,blue_f2[&index=4]:0.009839)[&index=21]:0.105979,(red_f2[&index=2]:0.024947,red_f1[&index=1]:0.019732)[&index=20]:0.004831)[&index=22]:3.037999)[&index=23]:0.065069,no_tail_l2[&index=6]:0.032983)[&index=24]:0.196162)[&index=25]:0.132602,((no_tail_r3[&index=10]:0.007932,(((red1[&index=13]:0.105080,red2[&index=14]:0.052382)[&index=15]:0.168586,blue2[&index=12]:0.040554)[&index=16]:0.078633,blue1[&index=11]:0.138715)[&index=17]:0.149781)[&index=18]:0.196997,no_tail_r2[&index=9]:0.000949)[&index=19]:0.101201)[&index=26];
256200	-165.317	-100.165	-65.1517	((no_tail_l1[&index=7]:0.091583,((((red_f1[&index=1]:0.023594,(blue_f2[&index=4]:0.015001,blue_f1[&index=3]:0.009105)[&index=21]:0.136872)[&index=20]:0.023211,red_f2[&index=2]:0.052865)[&index=22]:5.114762,no_tail_l3[&index=5]:0.100512)[&index=23]:0.162444,no_tail_l2[&index=6]:0.026610)[&index=24]:0.180587)[&index=25]:0.129593,(no_tail_r2[&index=9]:0.301460,(no_tail_r3[&index=10]:0.353851,(blue1[&index=11]:0.023761,((red2[&index=14]:0.006670,red1[&index=13]:0.030118)[&index=15]:0.318793,blue2[&index=12]:0.124883)[&index=16]:0.076989)[&index=17]:0.227040)[&index=18]:0.250055)[&index=19]:0.054421,ano_tail_r1[&index=8]:0.022941)[&index=26];
256300	-160.339	-94.9869	-65.3522	(ano_tail_r1[&index=8]:0.006976,(no_tail_l1[&index=7]:0.160914,((no_tail_l3[&index=5]:0.023854,(blue_f2[&index=4]:0.005062,((red_f1[&index=1]:0.038233,red_f2[&index=2]:0.009065)[&index=20]:0.030565,blue_f1[&index=3]:0.184805)[&index=21]:0.007553)[&index=22]:6.934588)[&index=23]:0.031756,no_tail_l2[&index=6]:0.041897)[&index=24]:0.178176)[&index=25]:0.090359,(no_tail_r2[&index=9]:0.003713,(no_tail_r3[&index=10]:0.448280,(blue1[&index=11]:0.065985,(blue2[&index=12]:0.027305,(red1[&index=13]:0.016977,red2[&index=14]:0.029529)[&index=15]:0.226783)[&index=16]:0.140266)[&index=17]:0.013198)[&index=18]:0.066024)[&index=19]:0.078254)[&index=26];
256400	-155.322	-90.9856	-64.3367	((no_tail_l1[&index=7]:0.066160,(no_tail_l2[&index=6]:0.062564,(no_tail_l3[&index=5]:0.030242,((blue_f1[&index=3]:0.013661,blue_f2[&index=4]:0.034537)[&index=21]:0.128401,(red_f1[&index=1]:0.056145,red_f2[&index=2]:0.007377)[&index=20]:0.133254)[&index=22]:2.139723)[&index=23]:0.096424)[&index=24]:0.085267)[&index=25]:0.130982,ano_tail_r1[&index=8]:0.050978,(no_tail_r2[&index=9]:0.062048,((blue1[&index=11]:0.001903,((red2[&index=14]:0.070902,red1[&index=13]:0.136601)[&index=15]:0.023321,blue2[&index=12]:0.069757)[&index=16]:0.042321)[&index=17]:0.214810,no_tail_r3[&index=10]:0.051577)[&index=18]:0.019045)[&index=19]:0.054311)[&index=26];
256500	-154.81	-88.9686	-65.8416	(ano_tail_r1[&index=8]:0.025279,(no_tail_l1[&index=7]:0.017536,((no_tail_l3[&index=5]:0.113054,((blue_f1[&index=3]:0.013569,(red_f2[&index=2]:0.021805,red_f1[&index=1]:0.055433)[&index=20]:0.129524)[&index=21]:0.048798,blue_f2[&index=4]:0.016370)[&index=22]:9.484077)[&index=23]:0.030624,no_tail_l2[&index=6]:0.077326)[&index=24]:0.048472)[&index=25]:0.352562,(no_tail_r2[&index=9]:0.005118,((blue1[&index=11]:0.022943,((red2[&index=14]:0.014128,red1[&index=13]:0.012759)[&index=15]:0.038842,blue2[&index=12]:0.135347)[&index=16]:0.151368)[&index=17]:0.225150,no_tail_r3[&index=10]:0.047067)[&index=18]:0.165336)[&index=19]:0.054480)[&index=26];
256600	-170.995	-105.378	-65.6169	(((no_tail_l2[&index=6]:0.113031,(no_tail_l3[&index=5]:0.023358,(red_f2[&index=2]:0.009790,((blue_f2[&index=4]:0.051057,red_f1[&index=1]:0.064486)[&index=21]:0.083099,blue_f1[&index=3]:0.075341)[&index=20]:0.008673)[&index=22]:7.695515)[&index=23]:0.000828)[&index=24]:0.104520,no_tail_l1[&index=7]:0.031960)[&index=25]:0.169073,ano_tail_r1[&index=8]:0.611046,(no_tail_r2[&index=9]:0.016510,(no_tail_r3[&index=10]:0.222813,(blue1[&index=11]:0.106378,(blue2[&index=12]:0.014720,(red1[&index=13]:0.132094,red2[&index=14]:0.135641)[&index=15]:0.132506)[&index=16]:0.180606)[&index=17]:0.138205)[&index=18]:0.054024)[&index=19]:0.008236)[&index=26];
256700	-164.854	-99.335	-65.5191	(ano_tail_r1[&index=8]:0.044357,(no_tail_l1[&index=7]:0.056261,(no_tail_l2[&index=6]:0.166372,((blue_f2[&index=4]:0.132449,(blue_f1[&index=3]:0.068156,(red_f1[&index=1]:0.037957,red_f2[&index=2]:0.034909)[&index=20]:0.165937)[&index=21]:0.024925)[&index=22]:7.174411,no_tail_l3[&index=5]:0.039472)[&index=23]:0.025309)[&index=24]:0.160909)[&index=25]:0.192345,(no_tail_r2[&index=9]:0.110785,((blue1[&index=11]:0.045931,(blue2[&index=12]:0.098887,(red1[&index=13]:0.021861,red2[&index=14]:0.027807)[&index=15]:0.383181)[&index=16]:0.037826)[&index=17]:0.125189,no_tail_r3[&index=10]:0.182418)[&index=18]:0.250497)[&index=19]:0.086121)[&index=26];
256800	-163.536	-95.7353	-67.8007	((((no_tail_l3[&index=5]:0.049988,((red_f1[&index=1]:0.014049,red_f2[&index=2]:0.089948)[&index=20]:0.018150,(blue_f2[&index=4]:0.124956,blue_f1[&index=3]:0.023967)[&index=21]:0.061301)[&index=22]:18.914991)[&index=23]:0.134351,no_tail_l2[&index=6]:0.012942)[&index=24]:0.133984,no_tail_l1[&index=7]:0.035309)[&index=25]:0.209033,((no_tail_r3[&index=10]:0.053734,(blue1[&index=11]:0.026136,(blue2[&index=12]:0.006017,(red2[&index=14]:0.044754,red1[&index=13]:0.350547)[&index=15]:0.107393)[&index=16]:0.086541)[&index=17]:0.240714)[&index=18]:0.158766,no_tail_r2[&index=9]:0.037427)[&index=19]:0.021536,ano_tail_r1[&index=8]:0.146049)[&index=26];
256900	-159.553	-94.4382	-65.1151	((no_tail_r2[&index=9]:0.036752,(no_tail_r3[&index=10]:0.039391,(((red1[&index=13]:0.005734,red2[&index=14]:0.031504)[&index=15]:0.283792,blue2[&index=12]:0.187850)[&index=16]:0.085453,blue1[&index=11]:0.042478)[&index=17]:0.202918)[&index=18]:0.067025)[&index=19]:0.138459,ano_tail_r1[&index=8]:0.030737,(no_tail_l1[&index=7]:0.004375,(no_tail_l2[&index=6]:0.043017,((red_f1[&index=1]:0.064113,((blue_f1[&index=3]:0.173979,red_f2[&index=2]:0.030027)[&index=21]:0.010577,blue_f2[&index=4]:0.000283)[&index=20]:0.084642)[&index=22]:5.695500,no_tail_l3[&index=5]:0.061258)[&index=23]:0.022405)[&index=24]:0.176288)[&index=25]:0.156029)[&index=26];
257000	-155.544	-91.0879	-64.4559	(ano_tail_r1[&index=8]:0.039190,(((((blue_f2[&index=4]:0.061794,blue_f1[&index=3]:0.137910)[&index=20]:0.012495,(red_f1[&index=1]:0.004085,red_f2[&index=2]:0.178091)[&index=21]:0.197692)[&index=22]:2.637030,no_tail_l3[&index=5]:0.001518)[&index=23]:0.035837,no_tail_l2[&index=6]:0.004104)[&index=24]:0.046150,no_tail_l1[&index=7]:0.022972)[&index=25]:0.103059,(no_tail_r2[&index=9]:0.091812,(no_tail_r3[&index=10]:0.022123,(blue1[&index=11]:0.057737,((red1[&index=13]:0.008518,red2[&index=14]:0.035587)[&index=15]:0.197034,blue2[&index=12]:0.020386)[&index=16]:0.097452)[&index=17]:0.104042)[&index=18]:0.259964)[&index=19]:0.001662)[&index=26];
257100	-157.095	-91.5827	-65.5126	(ano_tail_r1[&index=8]:0.093368,(no_tail_l1[&index=7]:0.008587,(no_tail_l2[&index=6]:0.033405,(no_tail_l3[&index=5]:0.009351,(blue_f1[&index=3]:0.028937,(blue_f2[&index=4]:0.059806,(red_f1[&index=1]:0.032590,red_f2[&index=2]:0.020724)[&index=20]:0.075478)[&index=21]:0.085653)[&index=22]:7.935872)[&index=23]:0.014374)[&index=24]:0.049338)[&index=25]:0.033256,(((((red1[&index=13]:0.020183,red2[&index=14]:0.040412)[&index=15]:0.115584,blue2[&index=12]:0.006963)[&index=16]:0.356727,blue1[&index=11]:0.061781)[&index=17]:0.038673,no_tail_r3[&index=10]:0.058920)[&index=18]:0.108909,no_tail_r2[&index=9]:0.014183)[&index=19]:0.359009)[&index=26];
257200	-170.091	-104.459	-65.6316	(((no_tail_r3[&index=10]:0.362161,(((red2[&index=14]:0.020038,red1[&index=13]:0.002713)[&index=15]:0.077139,blue2[&index=12]:0.072088)[&index=16]:0.119583,blue1[&index=11]:0.056044)[&index=17]:0.103613)[&index=18]:0.535616,no_tail_r2[&index=9]:0.054151)[&index=19]:0.062444,ano_tail_r1[&index=8]:0.493867,(no_tail_l1[&index=7]:0.039710,(no_tail_l2[&index=6]:0.098367,(no_tail_l3[&index=5]:0.095909,(red_f2[&index=2]:0.014462,((blue_f1[&index=3]:0.044922,red_f1[&index=1]:0.004638)[&index=21]:0.010623,blue_f2[&index=4]:0.188467)[&index=20]:0.001556)[&index=22]:7.590099)[&index=23]:0.037170)[&index=24]:0.091951)[&index=25]:0.079539)[&index=26];
257300	-182.604	-115.495	-67.1095	((no_tail_r2[&index=9]:0.095924,(no_tail_r3[&index=10]:0.281898,((blue2[&index=12]:0.070750,(red1[&index=13]:0.050217,red2[&index=14]:0.001045)[&index=15]:0.028926)[&index=16]:0.524531,blue1[&index=11]:0.088625)[&index=17]:0.057105)[&index=18]:0.283102)[&index=19]:0.143695,ano_tail_r1[&index=8]:0.037021,(no_tail_l1[&index=7]:0.035507,((((blue_f2[&index=4]:0.174891,blue_f1[&index=3]:0.062132)[&index=21]:0.112815,(red_f2[&index=2]:0.017093,red_f1[&index=1]:0.008155)[&index=20]:0.037102)[&index=22]:9.792271,no_tail_l3[&index=5]:0.495139)[&index=23]:4.486107,no_tail_l2[&index=6]:0.285762)[&index=24]:0.185833)[&index=25]:0.290872)[&index=26];
257400	-166.456	-102.045	-64.4112	(((no_tail_l2[&index=6]:0.029207,(((blue_f2[&index=4]:0.036042,(red_f2[&index=2]:0.207085,red_f1[&index=1]:0.015166)[&index=21]:0.043769)[&index=20]:0.029200,blue_f1[&index=3]:0.174215)[&index=22]:2.182037,no_tail_l3[&index=5]:0.050924)[&index=23]:0.126969)[&index=24]:0.079037,no_tail_l1[&index=7]:0.005936)[&index=25]:0.022602,ano_tail_r1[&index=8]:0.051954,((no_tail_r3[&index=10]:0.130045,(blue1[&index=11]:0.023100,(blue2[&index=12]:0.055175,(red1[&index=13]:0.201942,red2[&index=14]:0.054218)[&index=15]:0.015939)[&index=16]:0.060618)[&index=17]:0.063927)[&index=18]:0.081657,no_tail_r2[&index=9]:0.307223)[&index=19]:0.107232)[&index=26];
257500	-164.607	-100.113	-64.4933	(((no_tail_l2[&index=6]:0.029528,(no_tail_l3[&index=5]:0.052942,(((blue_f2[&index=4]:0.154676,blue_f1[&index=3]:0.055376)[&index=20]:0.288602,red_f2[&index=2]:0.068907)[&index=21]:0.024266,red_f1[&index=1]:0.034818)[&index=22]:2.064399)[&index=23]:0.129230)[&index=24]:0.330621,no_tail_l1[&index=7]:0.009015)[&index=25]:0.136553,ano_tail_r1[&index=8]:0.169368,(no_tail_r2[&index=9]:0.017701,(no_tail_r3[&index=10]:0.098092,(((red1[&index=13]:0.151282,red2[&index=14]:0.000286)[&index=15]:0.226138,blue2[&index=12]:0.014265)[&index=16]:0.053830,blue1[&index=11]:0.000109)[&index=17]:0.061379)[&index=18]:0.276040)[&index=19]:0.118166)[&index=26];
257600	-152.978	-88.8428	-64.1354	((no_tail_l1[&index=7]:0.043513,(no_tail_l2[&index=6]:0.007899,(no_tail_l3[&index=5]:0.182188,((blue_f2[&index=4]:0.010306,blue_f1[&index=3]:0.014961)[&index=20]:0.039588,(red_f2[&index=2]:0.106539,red_f1[&index=1]:0.029886)[&index=21]:0.017340)[&index=22]:1.258039)[&index=23]:0.035867)[&index=24]:0.003925)[&index=25]:0.110077,ano_tail_r1[&index=8]:0.021012,(no_tail_r2[&index=9]:0.001562,((((red1[&index=13]:0.004134,red2[&index=14]:0.093205)[&index=15]:0.034358,blue2[&index=12]:0.084816)[&index=16]:0.141923,blue1[&index=11]:0.060405)[&index=17]:0.243543,no_tail_r3[&index=10]:0.082320)[&index=18]:0.058219)[&index=19]:0.090593)[&index=26];
257700	-165.712	-100.773	-64.9382	(ano_tail_r1[&index=8]:0.012073,(no_tail_l1[&index=7]:0.169849,(no_tail_l2[&index=6]:0.009934,(no_tail_l3[&index=5]:0.183840,(blue_f2[&index=4]:0.064281,(blue_f1[&index=3]:0.157165,(red_f2[&index=2]:0.031323,red_f1[&index=1]:0.019290)[&index=21]:0.087853)[&index=20]:0.042802)[&index=22]:4.011227)[&index=23]:0.021653)[&index=24]:0.396504)[&index=25]:0.116900,(((((red2[&index=14]:0.059414,red1[&index=13]:0.100574)[&index=15]:0.413161,blue2[&index=12]:0.018558)[&index=16]:0.186912,blue1[&index=11]:0.000736)[&index=17]:0.168333,no_tail_r3[&index=10]:0.049089)[&index=18]:0.357083,no_tail_r2[&index=9]:0.035802)[&index=19]:0.075450)[&index=26];
257800	-158.149	-93.8237	-64.3258	((no_tail_l1[&index=7]:0.047175,((((blue_f2[&index=4]:0.034398,blue_f1[&index=3]:0.045901)[&index=20]:0.006670,(red_f1[&index=1]:0.188708,red_f2[&index=2]:0.063497)[&index=21]:0.103944)[&index=22]:1.626667,no_tail_l3[&index=5]:0.288125)[&index=23]:0.018837,no_tail_l2[&index=6]:0.032017)[&index=24]:0.102265)[&index=25]:0.106495,(no_tail_r2[&index=9]:0.000892,((blue1[&index=11]:0.052998,(blue2[&index=12]:0.050855,(red1[&index=13]:0.043794,red2[&index=14]:0.071389)[&index=15]:0.287172)[&index=16]:0.031559)[&index=17]:0.276085,no_tail_r3[&index=10]:0.047164)[&index=18]:0.024407)[&index=19]:0.149456,ano_tail_r1[&index=8]:0.027595)[&index=26];
257900	-173.147	-104.795	-68.3527	(ano_tail_r1[&index=8]:0.069207,(no_tail_l1[&index=7]:0.028549,(((((red_f2[&index=2]:0.048754,red_f1[&index=1]:0.098920)[&index=21]:0.026217,blue_f2[&index=4]:0.013762)[&index=20]:0.036053,blue_f1[&index=3]:0.090999)[&index=22]:3.274601,no_tail_l3[&index=5]:16.822938)[&index=23]:1.788874,no_tail_l2[&index=6]:0.133303)[&index=24]:0.258896)[&index=25]:0.113659,(no_tail_r2[&index=9]:0.088000,((((red2[&index=14]:0.038824,red1[&index=13]:0.017040)[&index=15]:0.159733,blue2[&index=12]:0.013586)[&index=16]:0.411244,blue1[&index=11]:0.006442)[&index=17]:0.201548,no_tail_r3[&index=10]:0.021908)[&index=18]:0.078780)[&index=19]:0.020530)[&index=26];
258000	-161.993	-96.0345	-65.9586	((((no_tail_l3[&index=5]:0.067823,((red_f1[&index=1]:0.016331,(blue_f1[&index=3]:0.011930,blue_f2[&index=4]:0.045299)[&index=20]:0.022143)[&index=21]:0.054481,red_f2[&index=2]:0.012326)[&index=22]:9.802409)[&index=23]:0.024446,no_tail_l2[&index=6]:0.003805)[&index=24]:0.031335,no_tail_l1[&index=7]:0.433966)[&index=25]:0.202779,ano_tail_r1[&index=8]:0.163562,((no_tail_r3[&index=10]:0.081413,((blue2[&index=12]:0.195092,(red2[&index=14]:0.022898,red1[&index=13]:0.038217)[&index=15]:0.134821)[&index=16]:0.159522,blue1[&index=11]:0.046041)[&index=17]:0.116115)[&index=18]:0.015282,no_tail_r2[&index=9]:0.093832)[&index=19]:0.095900)[&index=26];
258100	-159.93	-94.5635	-65.3668	(ano_tail_r1[&index=8]:0.332310,(no_tail_l1[&index=7]:0.021629,(((red_f1[&index=1]:0.026646,((blue_f1[&index=3]:0.055742,blue_f2[&index=4]:0.034426)[&index=20]:0.277473,red_f2[&index=2]:0.003130)[&index=21]:0.072444)[&index=22]:7.022780,no_tail_l3[&index=5]:0.036773)[&index=23]:0.019936,no_tail_l2[&index=6]:0.118389)[&index=24]:0.125531)[&index=25]:0.162772,(no_tail_r2[&index=9]:0.001046,((blue1[&index=11]:0.015941,((red1[&index=13]:0.032728,red2[&index=14]:0.022480)[&index=15]:0.073927,blue2[&index=12]:0.020372)[&index=16]:0.220964)[&index=17]:0.017714,no_tail_r3[&index=10]:0.030889)[&index=18]:0.151354)[&index=19]:0.035677)[&index=26];
258200	-158.084	-93.8232	-64.261	((no_tail_r2[&index=9]:0.051757,(no_tail_r3[&index=10]:0.006883,((blue2[&index=12]:0.035175,(red2[&index=14]:0.036708,red1[&index=13]:0.029939)[&index=15]:0.113058)[&index=16]:0.146985,blue1[&index=11]:0.223483)[&index=17]:0.028943)[&index=18]:0.120001)[&index=19]:0.018171,((((((blue_f1[&index=3]:0.029163,blue_f2[&index=4]:0.014821)[&index=20]:0.086197,red_f1[&index=1]:0.035569)[&index=21]:0.016631,red_f2[&index=2]:0.009270)[&index=22]:1.543149,no_tail_l3[&index=5]:0.036071)[&index=23]:0.003550,no_tail_l2[&index=6]:0.174420)[&index=24]:0.268056,no_tail_l1[&index=7]:0.293776)[&index=25]:0.077099,ano_tail_r1[&index=8]:0.004908)[&index=26];
258300	-150.187	-85.7441	-64.4431	((((blue1[&index=11]:0.184301,((red2[&index=14]:0.013880,red1[&index=13]:0.043348)[&index=15]:0.291882,blue2[&index=12]:0.013609)[&index=16]:0.008324)[&index=17]:0.131853,no_tail_r3[&index=10]:0.071435)[&index=18]:0.074950,no_tail_r2[&index=9]:0.002802)[&index=19]:0.048997,(no_tail_l1[&index=7]:0.022405,((no_tail_l3[&index=5]:0.007165,(blue_f1[&index=3]:0.008504,((red_f2[&index=2]:0.014827,red_f1[&index=1]:0.017376)[&index=21]:0.079569,blue_f2[&index=4]:0.027729)[&index=20]:0.006793)[&index=22]:2.715067)[&index=23]:0.228976,no_tail_l2[&index=6]:0.022722)[&index=24]:0.041203)[&index=25]:0.213017,ano_tail_r1[&index=8]:0.023819)[&index=26];
258400	-157.626	-92.6151	-65.0108	((no_tail_r2[&index=9]:0.050147,((blue1[&index=11]:0.017861,(blue2[&index=12]:0.135385,(red2[&index=14]:0.091852,red1[&index=13]:0.033364)[&index=15]:0.191501)[&index=16]:0.077215)[&index=17]:0.110498,no_tail_r3[&index=10]:0.010986)[&index=18]:0.064597)[&index=19]:0.158046,ano_tail_r1[&index=8]:0.026227,(((((blue_f1[&index=3]:0.123836,blue_f2[&index=4]:0.008299)[&index=20]:0.084898,(red_f2[&index=2]:0.028530,red_f1[&index=1]:0.033597)[&index=21]:0.061032)[&index=22]:5.078068,no_tail_l3[&index=5]:0.147893)[&index=23]:0.079564,no_tail_l2[&index=6]:0.049374)[&index=24]:0.309002,no_tail_l1[&index=7]:0.001222)[&index=25]:0.179934)[&index=26];
258500	-148.689	-81.6029	-67.0859	(ano_tail_r1[&index=8]:0.001265,((no_tail_l2[&index=6]:0.005841,(no_tail_l3[&index=5]:0.029427,((blue_f1[&index=3]:0.022859,blue_f2[&index=4]:0.025763)[&index=21]:0.009010,(red_f2[&index=2]:0.049190,red_f1[&index=1]:0.016756)[&index=20]:0.132338)[&index=22]:16.123707)[&index=23]:0.087266)[&index=24]:0.078170,no_tail_l1[&index=7]:0.037009)[&index=25]:0.085321,(((((red2[&index=14]:0.003078,red1[&index=13]:0.032393)[&index=15]:0.180693,blue2[&index=12]:0.003456)[&index=16]:0.107325,blue1[&index=11]:0.018160)[&index=17]:0.312214,no_tail_r3[&index=10]:0.038637)[&index=18]:0.083327,no_tail_r2[&index=9]:0.007666)[&index=19]:0.037675)[&index=26];
258600	-180.665	-114.679	-65.9863	((no_tail_l1[&index=7]:0.034092,(no_tail_l2[&index=6]:0.050040,(no_tail_l3[&index=5]:0.007892,((red_f2[&index=2]:0.079073,red_f1[&index=1]:0.158342)[&index=20]:0.040419,(blue_f2[&index=4]:0.111364,blue_f1[&index=3]:0.070758)[&index=21]:0.239033)[&index=22]:8.003767)[&index=23]:0.363914)[&index=24]:0.184076)[&index=25]:0.102798,ano_tail_r1[&index=8]:0.000278,(no_tail_r2[&index=9]:0.039829,(no_tail_r3[&index=10]:0.011527,((blue2[&index=12]:1.345864,(red2[&index=14]:0.167759,red1[&index=13]:0.059284)[&index=15]:0.399208)[&index=16]:0.144753,blue1[&index=11]:0.243547)[&index=17]:0.004069)[&index=18]:0.029669)[&index=19]:0.139054)[&index=26];
258700	-167.471	-101.982	-65.489	((((blue1[&index=11]:0.141464,((red2[&index=14]:0.055728,red1[&index=13]:0.008308)[&index=15]:0.110663,blue2[&index=12]:0.055153)[&index=16]:1.081662)[&index=17]:0.390126,no_tail_r3[&index=10]:0.022180)[&index=18]:0.008281,no_tail_r2[&index=9]:0.017669)[&index=19]:0.075829,ano_tail_r1[&index=8]:0.027858,((no_tail_l2[&index=6]:0.031658,(no_tail_l3[&index=5]:0.337337,(blue_f2[&index=4]:0.056752,((red_f1[&index=1]:0.062177,red_f2[&index=2]:0.094092)[&index=21]:0.024172,blue_f1[&index=3]:0.038914)[&index=20]:0.004987)[&index=22]:6.387489)[&index=23]:0.027679)[&index=24]:0.168831,no_tail_l1[&index=7]:0.015734)[&index=25]:0.299060)[&index=26];
258800	-164.953	-100.16	-64.7935	(((no_tail_l2[&index=6]:0.014586,(no_tail_l3[&index=5]:0.034052,(red_f2[&index=2]:0.093538,((blue_f1[&index=3]:0.146921,red_f1[&index=1]:0.020409)[&index=20]:0.051045,blue_f2[&index=4]:0.028903)[&index=21]:0.033753)[&index=22]:2.742105)[&index=23]:0.103272)[&index=24]:0.072828,no_tail_l1[&index=7]:0.113931)[&index=25]:1.835999,ano_tail_r1[&index=8]:0.044801,(no_tail_r2[&index=9]:0.031265,((blue1[&index=11]:0.092483,(blue2[&index=12]:0.005313,(red2[&index=14]:0.040486,red1[&index=13]:0.116353)[&index=15]:0.150264)[&index=16]:0.015867)[&index=17]:0.120637,no_tail_r3[&index=10]:0.003002)[&index=18]:0.037087)[&index=19]:0.117386)[&index=26];
258900	-153.175	-88.284	-64.8906	(((((blue2[&index=12]:0.034567,(red2[&index=14]:0.002472,red1[&index=13]:0.039302)[&index=15]:0.171185)[&index=16]:0.070715,blue1[&index=11]:0.065530)[&index=17]:0.101967,no_tail_r3[&index=10]:0.045734)[&index=18]:0.038169,no_tail_r2[&index=9]:0.087165)[&index=19]:0.089121,ano_tail_r1[&index=8]:0.041921,((((((blue_f2[&index=4]:0.061881,blue_f1[&index=3]:0.019347)[&index=20]:0.100792,red_f1[&index=1]:0.022609)[&index=21]:0.027903,red_f2[&index=2]:0.007568)[&index=22]:4.864576,no_tail_l3[&index=5]:0.182572)[&index=23]:0.025212,no_tail_l2[&index=6]:0.001973)[&index=24]:0.076327,no_tail_l1[&index=7]:0.209531)[&index=25]:0.163764)[&index=26];
259000	-160.097	-95.2983	-64.7991	(ano_tail_r1[&index=8]:0.098722,((((((blue_f2[&index=4]:0.016565,blue_f1[&index=3]:0.149203)[&index=20]:0.226483,red_f1[&index=1]:0.099727)[&index=21]:0.078255,red_f2[&index=2]:0.080538)[&index=22]:3.905695,no_tail_l3[&index=5]:0.028934)[&index=23]:0.081933,no_tail_l2[&index=6]:0.008160)[&index=24]:0.089575,no_tail_l1[&index=7]:0.081109)[&index=25]:0.187463,(no_tail_r2[&index=9]:0.034829,(no_tail_r3[&index=10]:0.132254,(blue1[&index=11]:0.000160,((red2[&index=14]:0.001859,red1[&index=13]:0.023856)[&index=15]:0.073706,blue2[&index=12]:0.004628)[&index=16]:0.125675)[&index=17]:0.401886)[&index=18]:0.153236)[&index=19]:0.010266)[&index=26];
259100	-158.176	-92.1327	-66.0435	((no_tail_l1[&index=7]:0.197932,((no_tail_l3[&index=5]:0.001370,((blue_f2[&index=4]:0.036832,(red_f2[&index=2]:0.070148,red_f1[&index=1]:0.164271)[&index=21]:0.142380)[&index=20]:0.028954,blue_f1[&index=3]:0.002036)[&index=22]:10.423481)[&index=23]:0.023685,no_tail_l2[&index=6]:0.075761)[&index=24]:0.066845)[&index=25]:0.358047,(no_tail_r2[&index=9]:0.034515,(no_tail_r3[&index=10]:0.011118,(blue1[&index=11]:0.140592,(blue2[&index=12]:0.014525,(red1[&index=13]:0.039261,red2[&index=14]:0.006969)[&index=15]:0.145297)[&index=16]:0.055725)[&index=17]:0.081967)[&index=18]:0.053838)[&index=19]:0.138337,ano_tail_r1[&index=8]:0.002387)[&index=26];
259200	-161.307	-97.0488	-64.2577	((no_tail_l1[&index=7]:0.016414,(((red_f1[&index=1]:0.038554,((blue_f1[&index=3]:0.010448,blue_f2[&index=4]:0.021011)[&index=20]:0.414718,red_f2[&index=2]:0.036812)[&index=21]:0.016130)[&index=22]:1.118074,no_tail_l3[&index=5]:0.091555)[&index=23]:0.106861,no_tail_l2[&index=6]:0.021821)[&index=24]:0.058065)[&index=25]:0.056569,ano_tail_r1[&index=8]:0.210262,((((blue2[&index=12]:0.053017,(red2[&index=14]:0.068194,red1[&index=13]:0.101890)[&index=15]:0.543258)[&index=16]:0.044398,blue1[&index=11]:0.003641)[&index=17]:0.234175,no_tail_r3[&index=10]:0.064217)[&index=18]:0.046219,no_tail_r2[&index=9]:0.002450)[&index=19]:0.008599)[&index=26];
259300	-154.714	-87.8937	-66.8205	((no_tail_l1[&index=7]:0.035305,((no_tail_l3[&index=5]:0.001255,((red_f2[&index=2]:0.051045,red_f1[&index=1]:0.053347)[&index=21]:0.060217,(blue_f2[&index=4]:0.087091,blue_f1[&index=3]:0.020462)[&index=20]:0.028159)[&index=22]:14.650341)[&index=23]:0.102711,no_tail_l2[&index=6]:0.068914)[&index=24]:0.066917)[&index=25]:0.170311,ano_tail_r1[&index=8]:0.070274,(no_tail_r2[&index=9]:0.042547,(no_tail_r3[&index=10]:0.009549,(blue1[&index=11]:0.064284,(blue2[&index=12]:0.020763,(red1[&index=13]:0.017743,red2[&index=14]:0.023514)[&index=15]:0.100908)[&index=16]:0.013873)[&index=17]:0.410672)[&index=18]:0.000261)[&index=19]:0.030962)[&index=26];
259400	-155.007	-90.8279	-64.179	((no_tail_l1[&index=7]:0.004867,((no_tail_l3[&index=5]:0.016542,(blue_f1[&index=3]:0.020266,((red_f1[&index=1]:0.077927,red_f2[&index=2]:0.007150)[&index=20]:0.044022,blue_f2[&index=4]:0.101793)[&index=21]:0.010305)[&index=22]:1.137219)[&index=23]:0.143173,no_tail_l2[&index=6]:0.085026)[&index=24]:0.082021)[&index=25]:0.096859,(((blue1[&index=11]:0.038147,((red2[&index=14]:0.009691,red1[&index=13]:0.022034)[&index=15]:0.499158,blue2[&index=12]:0.065508)[&index=16]:0.147707)[&index=17]:0.048901,no_tail_r3[&index=10]:0.061238)[&index=18]:0.054378,no_tail_r2[&index=9]:0.057410)[&index=19]:0.158792,ano_tail_r1[&index=8]:0.003632)[&index=26];
259500	-164.276	-97.7859	-66.4903	(ano_tail_r1[&index=8]:0.002196,(no_tail_l1[&index=7]:0.101494,(((blue_f2[&index=4]:0.077367,(blue_f1[&index=3]:0.054041,(red_f2[&index=2]:0.007992,red_f1[&index=1]:0.002612)[&index=20]:0.075561)[&index=21]:0.062971)[&index=22]:12.435629,no_tail_l3[&index=5]:0.027772)[&index=23]:0.007289,no_tail_l2[&index=6]:0.300213)[&index=24]:0.132377)[&index=25]:0.080980,(no_tail_r2[&index=9]:0.035916,((blue1[&index=11]:0.306851,((red2[&index=14]:0.061472,red1[&index=13]:0.074338)[&index=15]:0.031798,blue2[&index=12]:0.005024)[&index=16]:0.017984)[&index=17]:0.257459,no_tail_r3[&index=10]:0.109902)[&index=18]:0.128519)[&index=19]:0.152811)[&index=26];
259600	-167.324	-101.094	-66.2298	(ano_tail_r1[&index=8]:0.014423,(no_tail_l1[&index=7]:0.098749,(no_tail_l2[&index=6]:0.145166,(no_tail_l3[&index=5]:0.066224,(red_f1[&index=1]:0.040243,(red_f2[&index=2]:0.279412,(blue_f1[&index=3]:0.020222,blue_f2[&index=4]:0.137418)[&index=21]:0.014848)[&index=20]:0.001342)[&index=22]:10.751616)[&index=23]:0.098381)[&index=24]:0.138011)[&index=25]:0.066730,(((blue1[&index=11]:0.035921,(blue2[&index=12]:0.050592,(red1[&index=13]:0.062366,red2[&index=14]:0.022211)[&index=15]:0.184194)[&index=16]:0.170470)[&index=17]:0.215652,no_tail_r3[&index=10]:0.054633)[&index=18]:0.332625,no_tail_r2[&index=9]:0.053536)[&index=19]:0.192879)[&index=26];
259700	-173.68	-107.363	-66.3177	(((((red_f1[&index=1]:0.087731,(red_f2[&index=2]:0.120567,(blue_f1[&index=3]:0.044673,blue_f2[&index=4]:0.021703)[&index=20]:0.031487)[&index=21]:0.125268)[&index=22]:10.334263,no_tail_l3[&index=5]:0.017553)[&index=23]:0.054640,no_tail_l2[&index=6]:0.078355)[&index=24]:0.216956,no_tail_l1[&index=7]:0.037826)[&index=25]:0.102074,ano_tail_r1[&index=8]:0.192198,(no_tail_r2[&index=9]:0.107079,(((blue2[&index=12]:0.244047,(red2[&index=14]:0.073999,red1[&index=13]:0.009054)[&index=15]:0.721935)[&index=16]:0.006836,blue1[&index=11]:0.016777)[&index=17]:0.289617,no_tail_r3[&index=10]:0.160558)[&index=18]:0.033240)[&index=19]:0.558843)[&index=26];
259800	-169.466	-105.215	-64.251	(ano_tail_r1[&index=8]:0.176790,(((no_tail_l3[&index=5]:0.091184,((blue_f2[&index=4]:0.023927,blue_f1[&index=3]:0.075650)[&index=20]:0.436057,(red_f1[&index=1]:0.039267,red_f2[&index=2]:0.055328)[&index=21]:0.168023)[&index=22]:0.528546)[&index=23]:0.020562,no_tail_l2[&index=6]:0.166788)[&index=24]:0.091249,no_tail_l1[&index=7]:0.036446)[&index=25]:0.090171,(no_tail_r2[&index=9]:0.053375,((blue1[&index=11]:0.027315,(blue2[&index=12]:0.095639,(red2[&index=14]:0.040183,red1[&index=13]:0.006596)[&index=15]:0.434918)[&index=16]:0.029012)[&index=17]:0.223991,no_tail_r3[&index=10]:0.104206)[&index=18]:0.333568)[&index=19]:0.005055)[&index=26];
259900	-148.688	-84.0958	-64.5922	(ano_tail_r1[&index=8]:0.085159,(no_tail_r2[&index=9]:0.006815,(((blue2[&index=12]:0.023096,(red2[&index=14]:0.051950,red1[&index=13]:0.053917)[&index=15]:0.032962)[&index=16]:0.043249,blue1[&index=11]:0.033753)[&index=17]:0.136601,no_tail_r3[&index=10]:0.032327)[&index=18]:0.062513)[&index=19]:0.059878,(no_tail_l1[&index=7]:0.005766,((((blue_f2[&index=4]:0.008103,(red_f2[&index=2]:0.033257,red_f1[&index=1]:0.058186)[&index=21]:0.057189)[&index=20]:0.019439,blue_f1[&index=3]:0.003078)[&index=22]:3.860947,no_tail_l3[&index=5]:0.248292)[&index=23]:0.030211,no_tail_l2[&index=6]:0.008117)[&index=24]:0.047779)[&index=25]:0.057374)[&index=26];
260000	-153.28	-88.994	-64.2859	(ano_tail_r1[&index=8]:0.046891,((no_tail_r3[&index=10]:0.109722,(((red2[&index=14]:0.032881,red1[&index=13]:0.064484)[&index=15]:0.240729,blue2[&index=12]:0.088571)[&index=16]:0.132024,blue1[&index=11]:0.024627)[&index=17]:0.095890)[&index=18]:0.004475,no_tail_r2[&index=9]:0.031331)[&index=19]:0.126507,(no_tail_l1[&index=7]:0.150408,(no_tail_l2[&index=6]:0.002272,(((red_f1[&index=1]:0.036859,red_f2[&index=2]:0.011583)[&index=20]:0.001661,(blue_f2[&index=4]:0.058557,blue_f1[&index=3]:0.038193)[&index=21]:0.041165)[&index=22]:2.027259,no_tail_l3[&index=5]:0.055474)[&index=23]:0.001354)[&index=24]:0.054588)[&index=25]:0.051136)[&index=26];
260100	-155.319	-91.1083	-64.2102	(((((blue2[&index=12]:0.024127,(red1[&index=13]:0.007033,red2[&index=14]:0.037863)[&index=15]:0.106749)[&index=16]:0.042806,blue1[&index=11]:0.000113)[&index=17]:0.040933,no_tail_r3[&index=10]:0.009673)[&index=18]:0.111677,no_tail_r2[&index=9]:0.148114)[&index=19]:0.036681,ano_tail_r1[&index=8]:0.005705,(no_tail_l1[&index=7]:0.026577,(no_tail_l2[&index=6]:0.263717,(((blue_f1[&index=3]:0.024743,blue_f2[&index=4]:0.025332)[&index=21]:0.048136,(red_f2[&index=2]:0.005165,red_f1[&index=1]:0.111882)[&index=20]:0.064182)[&index=22]:1.363437,no_tail_l3[&index=5]:0.059666)[&index=23]:0.027952)[&index=24]:0.301598)[&index=25]:0.256299)[&index=26];
260200	-148	-83.6656	-64.3345	((no_tail_r2[&index=9]:0.004864,((blue1[&index=11]:0.091378,((red2[&index=14]:0.018367,red1[&index=13]:0.010183)[&index=15]:0.163306,blue2[&index=12]:0.008091)[&index=16]:0.128018)[&index=17]:0.167946,no_tail_r3[&index=10]:0.049171)[&index=18]:0.015551)[&index=19]:0.124721,ano_tail_r1[&index=8]:0.011956,(no_tail_l1[&index=7]:0.000874,(no_tail_l2[&index=6]:0.055642,(((red_f2[&index=2]:0.007089,(blue_f1[&index=3]:0.015160,blue_f2[&index=4]:0.069082)[&index=20]:0.067195)[&index=21]:0.030513,red_f1[&index=1]:0.008507)[&index=22]:2.435361,no_tail_l3[&index=5]:0.037306)[&index=23]:0.170074)[&index=24]:0.016311)[&index=25]:0.064947)[&index=26];
260300	-150.024	-84.497	-65.5272	(((no_tail_r3[&index=10]:0.032236,(((red1[&index=13]:0.014758,red2[&index=14]:0.004560)[&index=15]:0.241087,blue2[&index=12]:0.024214)[&index=16]:0.095555,blue1[&index=11]:0.005873)[&index=17]:0.156447)[&index=18]:0.053922,no_tail_r2[&index=9]:0.021545)[&index=19]:0.006301,ano_tail_r1[&index=8]:0.094243,((no_tail_l2[&index=6]:0.031992,(no_tail_l3[&index=5]:0.049185,((blue_f2[&index=4]:0.013259,blue_f1[&index=3]:0.051503)[&index=21]:0.111769,(red_f1[&index=1]:0.023399,red_f2[&index=2]:0.099842)[&index=20]:0.058869)[&index=22]:8.218605)[&index=23]:0.030243)[&index=24]:0.052303,no_tail_l1[&index=7]:0.014467)[&index=25]:0.228848)[&index=26];
260400	-166.038	-100.288	-65.7497	(ano_tail_r1[&index=8]:0.101923,(no_tail_r2[&index=9]:0.076682,(no_tail_r3[&index=10]:0.024668,((blue2[&index=12]:0.217441,(red1[&index=13]:0.058286,red2[&index=14]:0.035679)[&index=15]:0.084788)[&index=16]:0.030482,blue1[&index=11]:0.069645)[&index=17]:0.069000)[&index=18]:0.036291)[&index=19]:0.070812,(no_tail_l1[&index=7]:0.117121,(no_tail_l2[&index=6]:0.038495,(no_tail_l3[&index=5]:0.005158,(red_f2[&index=2]:0.031661,(red_f1[&index=1]:0.006308,(blue_f2[&index=4]:0.304650,blue_f1[&index=3]:0.045395)[&index=21]:0.012831)[&index=20]:0.063327)[&index=22]:8.353729)[&index=23]:0.039873)[&index=24]:0.036477)[&index=25]:0.916642)[&index=26];
260500	-164.599	-97.8771	-66.722	((no_tail_l1[&index=7]:0.005713,(((((blue_f2[&index=4]:0.058981,blue_f1[&index=3]:0.034711)[&index=21]:0.056634,red_f1[&index=1]:0.024320)[&index=20]:0.017654,red_f2[&index=2]:0.026880)[&index=22]:3.575585,no_tail_l3[&index=5]:0.003503)[&index=23]:0.229386,no_tail_l2[&index=6]:0.054233)[&index=24]:0.054237)[&index=25]:0.193196,(no_tail_r2[&index=9]:0.080769,(no_tail_r3[&index=10]:0.022314,(blue1[&index=11]:0.038864,((red2[&index=14]:0.025003,red1[&index=13]:0.023601)[&index=15]:0.051707,blue2[&index=12]:0.027460)[&index=16]:0.087518)[&index=17]:10.511821)[&index=18]:0.010559)[&index=19]:0.196560,ano_tail_r1[&index=8]:0.297952)[&index=26];
260600	-172.847	-107.274	-65.5731	((no_tail_r2[&index=9]:0.001496,((((red1[&index=13]:0.000052,red2[&index=14]:0.004156)[&index=15]:0.174061,blue2[&index=12]:0.531509)[&index=16]:0.057329,blue1[&index=11]:0.083678)[&index=17]:0.216807,no_tail_r3[&index=10]:0.337103)[&index=18]:0.043665)[&index=19]:0.058959,ano_tail_r1[&index=8]:0.012973,((no_tail_l2[&index=6]:0.056759,(((blue_f2[&index=4]:0.050561,blue_f1[&index=3]:0.003326)[&index=21]:1.390352,(red_f1[&index=1]:0.075630,red_f2[&index=2]:0.014047)[&index=20]:5.052961)[&index=22]:1.283021,no_tail_l3[&index=5]:0.153327)[&index=23]:0.078057)[&index=24]:0.172655,no_tail_l1[&index=7]:0.018376)[&index=25]:0.093842)[&index=26];
260700	-154.626	-88.5151	-66.1105	((no_tail_l1[&index=7]:0.015513,(no_tail_l2[&index=6]:0.018368,(no_tail_l3[&index=5]:0.102636,(((blue_f1[&index=3]:0.023185,blue_f2[&index=4]:0.006743)[&index=21]:0.091039,red_f1[&index=1]:0.057195)[&index=20]:0.033696,red_f2[&index=2]:0.022340)[&index=22]:11.051426)[&index=23]:0.007579)[&index=24]:0.072450)[&index=25]:0.084932,(((blue1[&index=11]:0.062913,(blue2[&index=12]:0.007269,(red1[&index=13]:0.004642,red2[&index=14]:0.195156)[&index=15]:0.171316)[&index=16]:0.006753)[&index=17]:0.201581,no_tail_r3[&index=10]:0.049673)[&index=18]:0.015887,no_tail_r2[&index=9]:0.193736)[&index=19]:0.148427,ano_tail_r1[&index=8]:0.006822)[&index=26];
260800	-155.602	-90.356	-65.2461	(((no_tail_l2[&index=6]:0.001242,(no_tail_l3[&index=5]:0.063815,((red_f2[&index=2]:0.024590,red_f1[&index=1]:0.005015)[&index=20]:0.018818,(blue_f1[&index=3]:0.244438,blue_f2[&index=4]:0.041530)[&index=21]:0.083183)[&index=22]:6.759677)[&index=23]:0.003581)[&index=24]:0.070816,no_tail_l1[&index=7]:0.095467)[&index=25]:0.027943,(((((red2[&index=14]:0.000738,red1[&index=13]:0.053370)[&index=15]:0.085690,blue2[&index=12]:0.060463)[&index=16]:0.043449,blue1[&index=11]:0.124778)[&index=17]:0.093479,no_tail_r3[&index=10]:0.012230)[&index=18]:0.116387,no_tail_r2[&index=9]:0.051479)[&index=19]:0.183148,ano_tail_r1[&index=8]:0.064319)[&index=26];
260900	-170.202	-104.346	-65.8559	((no_tail_l1[&index=7]:0.019397,(no_tail_l2[&index=6]:0.051690,((red_f1[&index=1]:0.045777,(red_f2[&index=2]:0.005209,(blue_f2[&index=4]:0.105484,blue_f1[&index=3]:0.001386)[&index=21]:0.089871)[&index=20]:0.037499)[&index=22]:5.557917,no_tail_l3[&index=5]:0.171798)[&index=23]:3.548342)[&index=24]:0.045210)[&index=25]:0.333937,ano_tail_r1[&index=8]:0.087604,(no_tail_r2[&index=9]:0.248658,(no_tail_r3[&index=10]:0.022994,(((red1[&index=13]:0.030748,red2[&index=14]:0.000129)[&index=15]:0.304842,blue2[&index=12]:0.021692)[&index=16]:0.121461,blue1[&index=11]:0.121347)[&index=17]:0.090910)[&index=18]:0.238466)[&index=19]:0.076356)[&index=26];
261000	-173.222	-108.555	-64.6667	((((no_tail_l3[&index=5]:0.118303,(red_f2[&index=2]:0.043243,((blue_f1[&index=3]:0.155608,red_f1[&index=1]:0.156370)[&index=20]:0.074678,blue_f2[&index=4]:0.047530)[&index=21]:0.028101)[&index=22]:2.413569)[&index=23]:0.168600,no_tail_l2[&index=6]:0.075887)[&index=24]:0.089406,no_tail_l1[&index=7]:0.014308)[&index=25]:0.094634,((((blue2[&index=12]:0.007272,(red1[&index=13]:0.005252,red2[&index=14]:0.054271)[&index=15]:0.718000)[&index=16]:0.043918,blue1[&index=11]:0.188552)[&index=17]:0.139757,no_tail_r3[&index=10]:0.153858)[&index=18]:0.149396,no_tail_r2[&index=9]:0.452393)[&index=19]:0.015500,ano_tail_r1[&index=8]:0.024217)[&index=26];
261100	-157.886	-92.9477	-64.9384	((((blue1[&index=11]:0.016719,((red2[&index=14]:0.033357,red1[&index=13]:0.003759)[&index=15]:0.120494,blue2[&index=12]:0.073675)[&index=16]:0.038775)[&index=17]:0.370313,no_tail_r3[&index=10]:0.040979)[&index=18]:0.022160,no_tail_r2[&index=9]:0.087510)[&index=19]:0.014490,(no_tail_l1[&index=7]:0.153011,(no_tail_l2[&index=6]:0.008619,(no_tail_l3[&index=5]:0.131217,(red_f2[&index=2]:0.011065,((blue_f2[&index=4]:0.023565,blue_f1[&index=3]:0.092279)[&index=21]:0.009667,red_f1[&index=1]:0.028040)[&index=20]:0.215025)[&index=22]:4.974449)[&index=23]:0.020030)[&index=24]:0.149447)[&index=25]:0.118988,ano_tail_r1[&index=8]:0.033339)[&index=26];
261200	-163.295	-96.6601	-66.6353	((no_tail_l1[&index=7]:0.082383,(no_tail_l2[&index=6]:0.247421,(no_tail_l3[&index=5]:0.037947,(((red_f2[&index=2]:0.170107,red_f1[&index=1]:0.002999)[&index=20]:0.237186,blue_f2[&index=4]:0.005726)[&index=21]:0.008832,blue_f1[&index=3]:0.022441)[&index=22]:13.062151)[&index=23]:0.074910)[&index=24]:0.066540)[&index=25]:0.238904,(no_tail_r2[&index=9]:0.041432,((blue1[&index=11]:0.017014,(blue2[&index=12]:0.028258,(red2[&index=14]:0.037237,red1[&index=13]:0.069646)[&index=15]:0.085419)[&index=16]:0.121260)[&index=17]:0.069044,no_tail_r3[&index=10]:0.165346)[&index=18]:0.205705)[&index=19]:0.128433,ano_tail_r1[&index=8]:0.049395)[&index=26];
261300	-150.877	-86.2219	-64.6554	(ano_tail_r1[&index=8]:0.003440,(((blue1[&index=11]:0.033058,(blue2[&index=12]:0.014859,(red2[&index=14]:0.097473,red1[&index=13]:0.000712)[&index=15]:0.038531)[&index=16]:0.032897)[&index=17]:0.318916,no_tail_r3[&index=10]:0.208537)[&index=18]:0.046718,no_tail_r2[&index=9]:0.036289)[&index=19]:0.045167,(((no_tail_l3[&index=5]:0.010032,((blue_f1[&index=3]:0.008383,blue_f2[&index=4]:0.066464)[&index=20]:0.125915,(red_f2[&index=2]:0.014056,red_f1[&index=1]:0.017571)[&index=21]:0.047470)[&index=22]:3.949198)[&index=23]:0.017704,no_tail_l2[&index=6]:0.057259)[&index=24]:0.053599,no_tail_l1[&index=7]:0.008463)[&index=25]:0.123422)[&index=26];
261400	-162.439	-96.9515	-65.488	((no_tail_r2[&index=9]:0.001576,(no_tail_r3[&index=10]:0.164010,(blue1[&index=11]:0.007444,((red1[&index=13]:0.024451,red2[&index=14]:0.014308)[&index=15]:0.175289,blue2[&index=12]:0.008797)[&index=16]:0.015122)[&index=17]:3.556528)[&index=18]:0.016365)[&index=19]:0.195699,ano_tail_r1[&index=8]:0.035326,((no_tail_l2[&index=6]:0.023038,(no_tail_l3[&index=5]:0.008241,(blue_f1[&index=3]:0.074310,((red_f1[&index=1]:0.019915,red_f2[&index=2]:0.012920)[&index=21]:0.259554,blue_f2[&index=4]:0.052998)[&index=20]:0.035157)[&index=22]:4.169572)[&index=23]:0.114504)[&index=24]:0.115957,no_tail_l1[&index=7]:0.045369)[&index=25]:0.392312)[&index=26];
261500	-157.184	-92.3479	-64.8357	(ano_tail_r1[&index=8]:0.061465,((no_tail_r3[&index=10]:0.051331,((blue2[&index=12]:0.049996,(red2[&index=14]:0.199394,red1[&index=13]:0.040068)[&index=15]:0.024019)[&index=16]:0.089042,blue1[&index=11]:0.111656)[&index=17]:0.113276)[&index=18]:0.212923,no_tail_r2[&index=9]:0.051190)[&index=19]:0.056598,((no_tail_l2[&index=6]:0.084290,(no_tail_l3[&index=5]:0.001471,(red_f2[&index=2]:0.043873,((blue_f2[&index=4]:0.042138,blue_f1[&index=3]:0.033927)[&index=20]:0.040392,red_f1[&index=1]:0.028276)[&index=21]:0.029913)[&index=22]:4.688319)[&index=23]:0.083018)[&index=24]:0.006723,no_tail_l1[&index=7]:0.008335)[&index=25]:0.125925)[&index=26];
261600	-155.411	-89.5328	-65.8787	(ano_tail_r1[&index=8]:0.083015,(no_tail_l1[&index=7]:0.029917,(no_tail_l2[&index=6]:0.014678,(((red_f1[&index=1]:0.016596,red_f2[&index=2]:0.012669)[&index=20]:0.008834,(blue_f2[&index=4]:0.013466,blue_f1[&index=3]:0.020449)[&index=21]:0.005762)[&index=22]:9.738869,no_tail_l3[&index=5]:0.024339)[&index=23]:0.044734)[&index=24]:0.190770)[&index=25]:0.351019,(no_tail_r2[&index=9]:0.022490,((((red2[&index=14]:0.133427,red1[&index=13]:0.000465)[&index=15]:0.226263,blue2[&index=12]:0.236234)[&index=16]:0.008013,blue1[&index=11]:0.103970)[&index=17]:0.145571,no_tail_r3[&index=10]:0.005305)[&index=18]:0.052109)[&index=19]:0.003330)[&index=26];
261700	-152.229	-87.4376	-64.7912	((no_tail_r2[&index=9]:0.007125,((blue1[&index=11]:0.018326,(blue2[&index=12]:0.146336,(red1[&index=13]:0.072740,red2[&index=14]:0.023271)[&index=15]:0.406960)[&index=16]:0.096394)[&index=17]:0.102733,no_tail_r3[&index=10]:0.015647)[&index=18]:0.032124)[&index=19]:0.056986,((no_tail_l2[&index=6]:0.013549,(no_tail_l3[&index=5]:0.018809,((red_f1[&index=1]:0.023591,red_f2[&index=2]:0.028024)[&index=20]:0.147020,(blue_f2[&index=4]:0.007107,blue_f1[&index=3]:0.047853)[&index=21]:0.020634)[&index=22]:4.316724)[&index=23]:0.025167)[&index=24]:0.043531,no_tail_l1[&index=7]:0.087805)[&index=25]:0.275847,ano_tail_r1[&index=8]:0.020726)[&index=26];
261800	-149.712	-85.0504	-64.6614	((no_tail_r2[&index=9]:0.034460,(no_tail_r3[&index=10]:0.007844,((blue2[&index=12]:0.105452,(red2[&index=14]:0.000682,red1[&index=13]:0.029477)[&index=15]:0.191596)[&index=16]:0.034669,blue1[&index=11]:0.027454)[&index=17]:0.108655)[&index=18]:0.106038)[&index=19]:0.179895,((no_tail_l2[&index=6]:0.034131,(no_tail_l3[&index=5]:0.119808,(((red_f2[&index=2]:0.004460,red_f1[&index=1]:0.063064)[&index=21]:0.076790,blue_f1[&index=3]:0.013369)[&index=20]:0.009671,blue_f2[&index=4]:0.055302)[&index=22]:3.937947)[&index=23]:0.086004)[&index=24]:0.115461,no_tail_l1[&index=7]:0.016492)[&index=25]:0.046921,ano_tail_r1[&index=8]:0.000411)[&index=26];
261900	-173.188	-108.3	-64.888	(((no_tail_l2[&index=6]:0.066747,((red_f2[&index=2]:0.051991,((blue_f2[&index=4]:0.009998,blue_f1[&index=3]:0.073818)[&index=20]:0.023640,red_f1[&index=1]:0.107002)[&index=21]:0.223682)[&index=22]:1.215201,no_tail_l3[&index=5]:0.220054)[&index=23]:2.867511)[&index=24]:0.136323,no_tail_l1[&index=7]:0.046129)[&index=25]:0.435595,ano_tail_r1[&index=8]:0.000107,((no_tail_r3[&index=10]:0.051775,((blue2[&index=12]:0.067291,(red1[&index=13]:0.013225,red2[&index=14]:0.005371)[&index=15]:0.245131)[&index=16]:0.096526,blue1[&index=11]:0.092598)[&index=17]:0.064697)[&index=18]:0.229306,no_tail_r2[&index=9]:0.138511)[&index=19]:0.056904)[&index=26];
262000	-160.335	-95.1956	-65.1398	((no_tail_l1[&index=7]:0.058454,(no_tail_l2[&index=6]:0.049616,(no_tail_l3[&index=5]:0.077497,((blue_f1[&index=3]:0.003396,blue_f2[&index=4]:0.013349)[&index=20]:0.119089,(red_f1[&index=1]:0.020801,red_f2[&index=2]:0.016560)[&index=21]:0.016120)[&index=22]:5.451674)[&index=23]:0.205752)[&index=24]:0.051712)[&index=25]:0.106869,ano_tail_r1[&index=8]:0.003653,(no_tail_r2[&index=9]:0.099491,(no_tail_r3[&index=10]:0.075407,(((red2[&index=14]:0.040264,red1[&index=13]:0.025633)[&index=15]:0.259013,blue2[&index=12]:0.393859)[&index=16]:0.021524,blue1[&index=11]:0.013183)[&index=17]:0.170157)[&index=18]:0.423267)[&index=19]:0.081751)[&index=26];
262100	-149.978	-85.6483	-64.33	(ano_tail_r1[&index=8]:0.035109,(no_tail_r2[&index=9]:0.034090,(((blue2[&index=12]:0.090085,(red1[&index=13]:0.036028,red2[&index=14]:0.058783)[&index=15]:0.092466)[&index=16]:0.025452,blue1[&index=11]:0.018830)[&index=17]:0.100585,no_tail_r3[&index=10]:0.033567)[&index=18]:0.239320)[&index=19]:0.030742,(((no_tail_l3[&index=5]:0.013889,((red_f2[&index=2]:0.025372,red_f1[&index=1]:0.079852)[&index=20]:0.052605,(blue_f1[&index=3]:0.007551,blue_f2[&index=4]:0.009626)[&index=21]:0.014088)[&index=22]:2.457835)[&index=23]:0.079023,no_tail_l2[&index=6]:0.074610)[&index=24]:0.023070,no_tail_l1[&index=7]:0.049495)[&index=25]:0.067015)[&index=26];
262200	-158.202	-93.5199	-64.6824	((no_tail_r2[&index=9]:0.100712,(((blue2[&index=12]:0.013090,(red1[&index=13]:0.020193,red2[&index=14]:0.013863)[&index=15]:0.067528)[&index=16]:0.242026,blue1[&index=11]:0.034064)[&index=17]:0.068880,no_tail_r3[&index=10]:0.119281)[&index=18]:0.053741)[&index=19]:0.308471,((no_tail_l2[&index=6]:0.051124,(no_tail_l3[&index=5]:0.016667,((red_f1[&index=1]:0.007288,red_f2[&index=2]:0.014149)[&index=20]:0.034923,(blue_f2[&index=4]:0.157200,blue_f1[&index=3]:0.051196)[&index=21]:0.099459)[&index=22]:3.558996)[&index=23]:0.113861)[&index=24]:0.105784,no_tail_l1[&index=7]:0.042364)[&index=25]:0.089823,ano_tail_r1[&index=8]:0.126471)[&index=26];
262300	-172.345	-105.751	-66.5944	(ano_tail_r1[&index=8]:0.106915,((no_tail_r3[&index=10]:0.014906,((blue2[&index=12]:0.096245,(red1[&index=13]:0.083903,red2[&index=14]:0.001468)[&index=15]:0.124636)[&index=16]:0.006994,blue1[&index=11]:0.106751)[&index=17]:0.201646)[&index=18]:0.049027,no_tail_r2[&index=9]:0.100266)[&index=19]:0.002119,((no_tail_l2[&index=6]:0.149720,(no_tail_l3[&index=5]:0.125098,(red_f2[&index=2]:0.001512,(red_f1[&index=1]:0.056884,(blue_f1[&index=3]:0.014501,blue_f2[&index=4]:0.123346)[&index=21]:0.173578)[&index=20]:0.152832)[&index=22]:10.601735)[&index=23]:0.177512)[&index=24]:0.177599,no_tail_l1[&index=7]:0.070260)[&index=25]:2.351408)[&index=26];
262400	-160.291	-95.4869	-64.8043	((no_tail_r2[&index=9]:0.015716,((blue1[&index=11]:0.009182,((red1[&index=13]:0.026021,red2[&index=14]:0.166583)[&index=15]:0.147980,blue2[&index=12]:0.302765)[&index=16]:0.035855)[&index=17]:0.275147,no_tail_r3[&index=10]:0.015778)[&index=18]:0.137648)[&index=19]:0.091731,ano_tail_r1[&index=8]:0.140832,((no_tail_l2[&index=6]:0.023501,(no_tail_l3[&index=5]:0.055046,((blue_f1[&index=3]:0.013211,blue_f2[&index=4]:0.082265)[&index=21]:0.143071,(red_f1[&index=1]:0.001842,red_f2[&index=2]:0.029277)[&index=20]:0.056659)[&index=22]:3.838938)[&index=23]:0.075939)[&index=24]:0.084060,no_tail_l1[&index=7]:0.107406)[&index=25]:0.244248)[&index=26];
262500	-151.843	-86.8389	-65.0039	((((blue1[&index=11]:0.075665,(blue2[&index=12]:0.041739,(red1[&index=13]:0.098155,red2[&index=14]:0.020398)[&index=15]:0.092256)[&index=16]:0.051353)[&index=17]:0.043259,no_tail_r3[&index=10]:0.000643)[&index=18]:0.297270,no_tail_r2[&index=9]:0.072603)[&index=19]:0.094038,ano_tail_r1[&index=8]:0.053755,(no_tail_l1[&index=7]:0.001618,((no_tail_l3[&index=5]:0.071136,(blue_f1[&index=3]:0.013104,(blue_f2[&index=4]:0.007100,(red_f1[&index=1]:0.024266,red_f2[&index=2]:0.034802)[&index=21]:0.197738)[&index=20]:0.002083)[&index=22]:5.628707)[&index=23]:0.021741,no_tail_l2[&index=6]:0.010321)[&index=24]:0.063484)[&index=25]:0.101309)[&index=26];
262600	-170.305	-103.062	-67.2424	(((no_tail_l2[&index=6]:0.039490,(no_tail_l3[&index=5]:0.441625,(red_f2[&index=2]:0.073500,((blue_f2[&index=4]:0.025560,blue_f1[&index=3]:0.090586)[&index=20]:0.201244,red_f1[&index=1]:0.011347)[&index=21]:0.014314)[&index=22]:15.616829)[&index=23]:0.002966)[&index=24]:0.078708,no_tail_l1[&index=7]:0.123555)[&index=25]:0.146804,ano_tail_r1[&index=8]:0.022631,(((blue1[&index=11]:0.467960,((red2[&index=14]:0.190977,red1[&index=13]:0.063082)[&index=15]:0.065749,blue2[&index=12]:0.020319)[&index=16]:0.091284)[&index=17]:0.178835,no_tail_r3[&index=10]:0.041203)[&index=18]:0.062264,no_tail_r2[&index=9]:0.033134)[&index=19]:0.207023)[&index=26];
262700	-157.319	-92.9514	-64.368	(ano_tail_r1[&index=8]:0.003669,(((no_tail_l3[&index=5]:0.097823,((red_f1[&index=1]:0.074015,(blue_f2[&index=4]:0.068855,blue_f1[&index=3]:0.043655)[&index=20]:0.031307)[&index=21]:0.047404,red_f2[&index=2]:0.012078)[&index=22]:2.087079)[&index=23]:0.074324,no_tail_l2[&index=6]:0.034510)[&index=24]:0.048778,no_tail_l1[&index=7]:0.049595)[&index=25]:0.182672,(no_tail_r2[&index=9]:0.185097,(no_tail_r3[&index=10]:0.024198,(((red2[&index=14]:0.114516,red1[&index=13]:0.006712)[&index=15]:0.146355,blue2[&index=12]:0.030069)[&index=16]:0.043457,blue1[&index=11]:0.217587)[&index=17]:0.107198)[&index=18]:0.073169)[&index=19]:0.135000)[&index=26];
262800	-159.347	-93.6222	-65.725	(ano_tail_r1[&index=8]:0.015150,(no_tail_l1[&index=7]:0.024157,(no_tail_l2[&index=6]:0.027315,(((blue_f2[&index=4]:0.096053,blue_f1[&index=3]:0.157769)[&index=21]:0.316275,(red_f1[&index=1]:0.014078,red_f2[&index=2]:0.025426)[&index=20]:0.112937)[&index=22]:8.663431,no_tail_l3[&index=5]:0.011789)[&index=23]:0.045213)[&index=24]:0.029042)[&index=25]:0.200252,(no_tail_r2[&index=9]:0.019273,(no_tail_r3[&index=10]:0.034006,(blue1[&index=11]:0.142477,(blue2[&index=12]:0.081217,(red2[&index=14]:0.073842,red1[&index=13]:0.019121)[&index=15]:0.160964)[&index=16]:0.113801)[&index=17]:0.162736)[&index=18]:0.077255)[&index=19]:0.100375)[&index=26];
262900	-157.572	-92.825	-64.7474	(ano_tail_r1[&index=8]:0.120638,((no_tail_l2[&index=6]:0.015096,(no_tail_l3[&index=5]:0.038446,(red_f2[&index=2]:0.025005,(red_f1[&index=1]:0.004211,(blue_f2[&index=4]:0.058066,blue_f1[&index=3]:0.007915)[&index=20]:0.047231)[&index=21]:0.025956)[&index=22]:3.651544)[&index=23]:0.049959)[&index=24]:0.104184,no_tail_l1[&index=7]:0.006102)[&index=25]:0.127807,(((((red1[&index=13]:0.005444,red2[&index=14]:0.005118)[&index=15]:0.232942,blue2[&index=12]:0.068789)[&index=16]:0.282870,blue1[&index=11]:0.167380)[&index=17]:0.432224,no_tail_r3[&index=10]:0.084128)[&index=18]:0.167305,no_tail_r2[&index=9]:0.089730)[&index=19]:0.018064)[&index=26];
263000	-150.993	-86.8241	-64.169	(((no_tail_r3[&index=10]:0.044384,(((red2[&index=14]:0.016294,red1[&index=13]:0.015892)[&index=15]:0.078190,blue2[&index=12]:0.003713)[&index=16]:0.037488,blue1[&index=11]:0.063473)[&index=17]:0.290832)[&index=18]:0.028291,no_tail_r2[&index=9]:0.072216)[&index=19]:0.063590,(no_tail_l1[&index=7]:0.030441,(no_tail_l2[&index=6]:0.027631,(no_tail_l3[&index=5]:0.106867,(blue_f1[&index=3]:0.097990,(blue_f2[&index=4]:0.050242,(red_f2[&index=2]:0.060336,red_f1[&index=1]:0.048614)[&index=21]:0.068635)[&index=20]:0.017466)[&index=22]:1.356763)[&index=23]:0.017516)[&index=24]:0.081694)[&index=25]:0.264942,ano_tail_r1[&index=8]:0.000616)[&index=26];
263100	-155.266	-90.5669	-64.6987	(((no_tail_l2[&index=6]:0.085252,(no_tail_l3[&index=5]:0.077015,(red_f1[&index=1]:0.027468,((blue_f2[&index=4]:0.023628,blue_f1[&index=3]:0.011681)[&index=21]:0.369464,red_f2[&index=2]:0.056303)[&index=20]:0.105245)[&index=22]:3.816024)[&index=23]:0.078866)[&index=24]:0.024063,no_tail_l1[&index=7]:0.054170)[&index=25]:0.068493,ano_tail_r1[&index=8]:0.019704,(((blue1[&index=11]:0.019608,(blue2[&index=12]:0.002475,(red1[&index=13]:0.034856,red2[&index=14]:0.062523)[&index=15]:0.148780)[&index=16]:0.125057)[&index=17]:0.160499,no_tail_r3[&index=10]:0.011982)[&index=18]:0.151035,no_tail_r2[&index=9]:0.034498)[&index=19]:0.023701)[&index=26];
263200	-160.531	-95.4775	-65.0539	((((no_tail_l3[&index=5]:0.067432,((red_f2[&index=2]:0.002416,red_f1[&index=1]:0.023497)[&index=20]:0.016999,(blue_f2[&index=4]:0.000652,blue_f1[&index=3]:0.148131)[&index=21]:0.138707)[&index=22]:5.325234)[&index=23]:0.003654,no_tail_l2[&index=6]:0.084936)[&index=24]:0.104821,no_tail_l1[&index=7]:0.057281)[&index=25]:0.163426,ano_tail_r1[&index=8]:0.052189,(no_tail_r2[&index=9]:0.005351,(no_tail_r3[&index=10]:0.021939,(blue1[&index=11]:0.093147,(blue2[&index=12]:0.296363,(red2[&index=14]:0.125637,red1[&index=13]:0.111890)[&index=15]:0.037378)[&index=16]:0.139837)[&index=17]:0.145504)[&index=18]:0.160575)[&index=19]:0.041249)[&index=26];
263300	-172.723	-107.872	-64.851	((((blue1[&index=11]:0.073740,(blue2[&index=12]:0.006020,(red1[&index=13]:0.053555,red2[&index=14]:0.126327)[&index=15]:0.187005)[&index=16]:0.026245)[&index=17]:0.158701,no_tail_r3[&index=10]:0.116526)[&index=18]:0.294581,no_tail_r2[&index=9]:0.013366)[&index=19]:0.154884,ano_tail_r1[&index=8]:0.061532,(((((red_f1[&index=1]:0.060436,(blue_f2[&index=4]:0.011307,blue_f1[&index=3]:0.026553)[&index=21]:0.083469)[&index=20]:0.126578,red_f2[&index=2]:0.112905)[&index=22]:2.515160,no_tail_l3[&index=5]:1.442258)[&index=23]:0.058849,no_tail_l2[&index=6]:0.147836)[&index=24]:0.242273,no_tail_l1[&index=7]:0.024953)[&index=25]:0.228841)[&index=26];
263400	-176.069	-108.814	-67.255	(ano_tail_r1[&index=8]:0.176801,((((red_f1[&index=1]:0.087908,((red_f2[&index=2]:0.082127,blue_f2[&index=4]:0.044854)[&index=20]:0.040753,blue_f1[&index=3]:0.039945)[&index=21]:0.022454)[&index=22]:3.611943,no_tail_l3[&index=5]:5.195904)[&index=23]:7.455231,no_tail_l2[&index=6]:0.104674)[&index=24]:0.033839,no_tail_l1[&index=7]:0.000496)[&index=25]:0.203830,(no_tail_r2[&index=9]:0.029343,(no_tail_r3[&index=10]:0.017868,(blue1[&index=11]:0.115487,(blue2[&index=12]:0.185654,(red2[&index=14]:0.014468,red1[&index=13]:0.029123)[&index=15]:0.281867)[&index=16]:0.161954)[&index=17]:0.060146)[&index=18]:0.337493)[&index=19]:0.039766)[&index=26];
263500	-162.848	-96.0719	-66.7765	(((no_tail_l2[&index=6]:0.068515,(no_tail_l3[&index=5]:0.096525,((red_f2[&index=2]:0.158609,(blue_f1[&index=3]:0.097556,red_f1[&index=1]:0.048428)[&index=21]:0.013381)[&index=20]:0.131755,blue_f2[&index=4]:0.029876)[&index=22]:14.077697)[&index=23]:0.046776)[&index=24]:0.148118,no_tail_l1[&index=7]:0.009772)[&index=25]:0.191468,((((blue2[&index=12]:0.168570,(red2[&index=14]:0.022531,red1[&index=13]:0.010864)[&index=15]:0.132548)[&index=16]:0.058687,blue1[&index=11]:0.007675)[&index=17]:0.042142,no_tail_r3[&index=10]:0.159840)[&index=18]:0.105348,no_tail_r2[&index=9]:0.028229)[&index=19]:0.061786,ano_tail_r1[&index=8]:0.064862)[&index=26];
263600	-154.397	-89.7142	-64.683	(ano_tail_r1[&index=8]:0.002723,(no_tail_r2[&index=9]:0.006409,(no_tail_r3[&index=10]:0.087192,(((red1[&index=13]:0.016549,red2[&index=14]:0.048855)[&index=15]:0.240792,blue2[&index=12]:0.013961)[&index=16]:0.015206,blue1[&index=11]:0.022444)[&index=17]:0.256392)[&index=18]:0.159817)[&index=19]:0.063079,(no_tail_l1[&index=7]:0.072898,((((red_f1[&index=1]:0.104307,red_f2[&index=2]:0.005097)[&index=20]:0.005362,(blue_f2[&index=4]:0.093231,blue_f1[&index=3]:0.065608)[&index=21]:0.065963)[&index=22]:3.645708,no_tail_l3[&index=5]:0.044052)[&index=23]:0.010477,no_tail_l2[&index=6]:0.025120)[&index=24]:0.254146)[&index=25]:0.188720)[&index=26];
263700	-152.729	-88.1542	-64.5748	(ano_tail_r1[&index=8]:0.094570,(no_tail_l1[&index=7]:0.004052,(no_tail_l2[&index=6]:0.003933,(no_tail_l3[&index=5]:0.041199,((red_f1[&index=1]:0.011920,(blue_f1[&index=3]:0.069487,blue_f2[&index=4]:0.010957)[&index=21]:0.047255)[&index=20]:0.132719,red_f2[&index=2]:0.045916)[&index=22]:3.451638)[&index=23]:0.117046)[&index=24]:0.031423)[&index=25]:0.056002,(no_tail_r2[&index=9]:0.001047,(no_tail_r3[&index=10]:0.016345,(((red2[&index=14]:0.010496,red1[&index=13]:0.068049)[&index=15]:0.116721,blue2[&index=12]:0.057568)[&index=16]:0.105887,blue1[&index=11]:0.029790)[&index=17]:0.068157)[&index=18]:0.242347)[&index=19]:0.138341)[&index=26];
263800	-162.207	-97.895	-64.312	((no_tail_l1[&index=7]:0.036552,(no_tail_l2[&index=6]:0.031435,((blue_f1[&index=3]:0.073094,(red_f2[&index=2]:0.038139,(red_f1[&index=1]:0.027831,blue_f2[&index=4]:0.053040)[&index=20]:0.043851)[&index=21]:0.040484)[&index=22]:1.770410,no_tail_l3[&index=5]:0.076252)[&index=23]:0.047711)[&index=24]:0.105211)[&index=25]:0.300957,((no_tail_r3[&index=10]:0.024195,(blue1[&index=11]:0.079409,((red1[&index=13]:0.018040,red2[&index=14]:0.020929)[&index=15]:0.016290,blue2[&index=12]:0.141604)[&index=16]:0.020198)[&index=17]:0.070071)[&index=18]:0.178984,no_tail_r2[&index=9]:0.117091)[&index=19]:0.291199,ano_tail_r1[&index=8]:0.036130)[&index=26];
263900	-155.996	-90.1981	-65.7983	(((no_tail_l2[&index=6]:0.143401,(no_tail_l3[&index=5]:0.144331,(blue_f1[&index=3]:0.015206,((red_f1[&index=1]:0.011549,red_f2[&index=2]:0.028216)[&index=21]:0.067138,blue_f2[&index=4]:0.057235)[&index=20]:0.010048)[&index=22]:9.387864)[&index=23]:0.007367)[&index=24]:0.230660,no_tail_l1[&index=7]:0.040067)[&index=25]:0.052547,ano_tail_r1[&index=8]:0.000486,(no_tail_r2[&index=9]:0.119296,(no_tail_r3[&index=10]:0.188984,(blue1[&index=11]:0.088555,((red1[&index=13]:0.001777,red2[&index=14]:0.020820)[&index=15]:0.125183,blue2[&index=12]:0.010992)[&index=16]:0.028473)[&index=17]:0.130437)[&index=18]:0.026073)[&index=19]:0.153962)[&index=26];
264000	-161.452	-96.3284	-65.1237	(ano_tail_r1[&index=8]:0.083252,((no_tail_r3[&index=10]:0.016333,((blue2[&index=12]:0.093741,(red2[&index=14]:0.034600,red1[&index=13]:0.039983)[&index=15]:0.075130)[&index=16]:0.084434,blue1[&index=11]:0.031598)[&index=17]:0.092284)[&index=18]:0.019034,no_tail_r2[&index=9]:0.113755)[&index=19]:0.030796,(no_tail_l1[&index=7]:0.037606,(no_tail_l2[&index=6]:0.010054,(((blue_f1[&index=3]:0.036323,red_f2[&index=2]:0.317666)[&index=21]:0.015117,(red_f1[&index=1]:0.087769,blue_f2[&index=4]:0.069395)[&index=20]:0.052063)[&index=22]:5.752770,no_tail_l3[&index=5]:0.038286)[&index=23]:0.032006)[&index=24]:0.072018)[&index=25]:0.481315)[&index=26];
264100	-161.388	-97.0437	-64.3439	(ano_tail_r1[&index=8]:0.078556,(no_tail_r2[&index=9]:0.086009,(no_tail_r3[&index=10]:0.169362,(blue1[&index=11]:0.046446,(blue2[&index=12]:0.052422,(red1[&index=13]:0.025155,red2[&index=14]:0.119918)[&index=15]:0.145121)[&index=16]:0.024584)[&index=17]:0.166844)[&index=18]:0.022885)[&index=19]:0.013605,(no_tail_l1[&index=7]:0.012020,((no_tail_l3[&index=5]:0.031512,((blue_f1[&index=3]:0.173458,blue_f2[&index=4]:0.075240)[&index=21]:0.239388,(red_f1[&index=1]:0.024078,red_f2[&index=2]:0.019565)[&index=20]:0.012958)[&index=22]:1.705906)[&index=23]:0.081620,no_tail_l2[&index=6]:0.156776)[&index=24]:0.050864)[&index=25]:0.284248)[&index=26];
264200	-157.289	-93.0976	-64.191	(ano_tail_r1[&index=8]:0.015905,(no_tail_r2[&index=9]:0.010416,((blue1[&index=11]:0.017547,(blue2[&index=12]:0.052527,(red1[&index=13]:0.037954,red2[&index=14]:0.056139)[&index=15]:0.241019)[&index=16]:0.017808)[&index=17]:0.253479,no_tail_r3[&index=10]:0.001756)[&index=18]:0.079109)[&index=19]:0.074711,(no_tail_l1[&index=7]:0.048834,(((((blue_f2[&index=4]:0.025043,blue_f1[&index=3]:0.005746)[&index=20]:0.058969,red_f1[&index=1]:0.165783)[&index=21]:0.071806,red_f2[&index=2]:0.006620)[&index=22]:1.045813,no_tail_l3[&index=5]:0.010797)[&index=23]:0.079273,no_tail_l2[&index=6]:0.369585)[&index=24]:0.067336)[&index=25]:0.239916)[&index=26];
264300	-166.265	-98.2195	-68.0453	((no_tail_l1[&index=7]:0.030684,((no_tail_l3[&index=5]:0.046773,(((red_f1[&index=1]:0.129044,red_f2[&index=2]:0.040007)[&index=21]:0.085672,blue_f1[&index=3]:0.020381)[&index=20]:0.051939,blue_f2[&index=4]:0.014547)[&index=22]:20.040076)[&index=23]:0.060420,no_tail_l2[&index=6]:0.070284)[&index=24]:0.308844)[&index=25]:0.026751,ano_tail_r1[&index=8]:0.210545,(((blue1[&index=11]:0.003080,(blue2[&index=12]:0.051525,(red1[&index=13]:0.044694,red2[&index=14]:0.056069)[&index=15]:0.048374)[&index=16]:0.218877)[&index=17]:0.198626,no_tail_r3[&index=10]:0.050500)[&index=18]:0.092103,no_tail_r2[&index=9]:0.146525)[&index=19]:0.279064)[&index=26];
264400	-157.859	-93.3067	-64.5522	(ano_tail_r1[&index=8]:0.025904,(no_tail_l1[&index=7]:0.015930,((no_tail_l3[&index=5]:0.105959,(red_f2[&index=2]:0.000891,((blue_f1[&index=3]:0.091322,blue_f2[&index=4]:0.009642)[&index=20]:0.033385,red_f1[&index=1]:0.037827)[&index=21]:0.020984)[&index=22]:2.870187)[&index=23]:0.391797,no_tail_l2[&index=6]:0.077852)[&index=24]:0.012884)[&index=25]:0.154651,((((blue2[&index=12]:0.256938,(red1[&index=13]:0.054034,red2[&index=14]:0.021375)[&index=15]:0.241189)[&index=16]:0.015551,blue1[&index=11]:0.104595)[&index=17]:0.107262,no_tail_r3[&index=10]:0.036478)[&index=18]:0.054668,no_tail_r2[&index=9]:0.052199)[&index=19]:0.066641)[&index=26];
264500	-161.562	-96.8565	-64.7056	(ano_tail_r1[&index=8]:0.014935,(no_tail_r2[&index=9]:0.081916,(no_tail_r3[&index=10]:0.076557,(blue1[&index=11]:0.026060,(blue2[&index=12]:0.049561,(red2[&index=14]:0.002566,red1[&index=13]:0.022293)[&index=15]:0.042507)[&index=16]:0.081063)[&index=17]:0.077393)[&index=18]:0.220601)[&index=19]:0.278214,(no_tail_l1[&index=7]:0.018227,((((blue_f2[&index=4]:0.000795,blue_f1[&index=3]:0.103360)[&index=20]:0.043944,(red_f2[&index=2]:0.144595,red_f1[&index=1]:0.126141)[&index=21]:0.017574)[&index=22]:3.447335,no_tail_l3[&index=5]:0.219243)[&index=23]:0.245879,no_tail_l2[&index=6]:0.018473)[&index=24]:0.150996)[&index=25]:0.116693)[&index=26];
264600	-156.859	-92.4838	-64.3752	(((no_tail_l2[&index=6]:0.012227,(no_tail_l3[&index=5]:0.029009,(blue_f2[&index=4]:0.016749,((red_f1[&index=1]:0.012223,red_f2[&index=2]:0.018129)[&index=20]:0.022776,blue_f1[&index=3]:0.002332)[&index=21]:0.064272)[&index=22]:2.394839)[&index=23]:0.027848)[&index=24]:0.080901,no_tail_l1[&index=7]:0.200857)[&index=25]:0.007240,ano_tail_r1[&index=8]:0.017157,(no_tail_r2[&index=9]:0.052458,(no_tail_r3[&index=10]:0.048348,((blue2[&index=12]:0.067881,(red2[&index=14]:0.143311,red1[&index=13]:0.090147)[&index=15]:0.070782)[&index=16]:0.096007,blue1[&index=11]:0.147087)[&index=17]:0.150153)[&index=18]:0.094906)[&index=19]:0.107365)[&index=26];
264700	-165.22	-99.9399	-65.2801	(ano_tail_r1[&index=8]:0.013858,((no_tail_l2[&index=6]:0.214423,(no_tail_l3[&index=5]:0.008659,((blue_f2[&index=4]:0.011996,blue_f1[&index=3]:0.088539)[&index=21]:0.029946,(red_f1[&index=1]:0.030996,red_f2[&index=2]:0.022638)[&index=20]:0.075179)[&index=22]:5.969984)[&index=23]:0.246057)[&index=24]:0.007939,no_tail_l1[&index=7]:0.173284)[&index=25]:0.170913,(no_tail_r2[&index=9]:0.375224,(no_tail_r3[&index=10]:0.166388,(blue1[&index=11]:0.017238,((red2[&index=14]:0.003317,red1[&index=13]:0.034102)[&index=15]:0.076237,blue2[&index=12]:0.032601)[&index=16]:0.080223)[&index=17]:0.136772)[&index=18]:0.006817)[&index=19]:0.506087)[&index=26];
264800	-162.363	-98.0067	-64.3563	(((no_tail_r3[&index=10]:0.030151,(blue1[&index=11]:0.010517,(blue2[&index=12]:0.099910,(red2[&index=14]:0.148227,red1[&index=13]:0.099977)[&index=15]:0.419550)[&index=16]:0.078032)[&index=17]:0.049875)[&index=18]:0.004874,no_tail_r2[&index=9]:0.235047)[&index=19]:0.174882,(((((red_f2[&index=2]:0.048114,red_f1[&index=1]:0.087679)[&index=20]:0.041831,(blue_f1[&index=3]:0.068556,blue_f2[&index=4]:0.012926)[&index=21]:0.157920)[&index=22]:1.798529,no_tail_l3[&index=5]:0.034362)[&index=23]:0.015891,no_tail_l2[&index=6]:0.044102)[&index=24]:0.099742,no_tail_l1[&index=7]:0.051481)[&index=25]:0.033890,ano_tail_r1[&index=8]:0.034381)[&index=26];
264900	-158.047	-93.7438	-64.3035	(((no_tail_r3[&index=10]:0.028253,(blue1[&index=11]:0.025837,((red2[&index=14]:0.019979,red1[&index=13]:0.023064)[&index=15]:0.197215,blue2[&index=12]:0.079006)[&index=16]:0.161062)[&index=17]:0.155686)[&index=18]:0.052609,no_tail_r2[&index=9]:0.155862)[&index=19]:0.046008,ano_tail_r1[&index=8]:0.061630,((no_tail_l2[&index=6]:0.097949,((red_f2[&index=2]:0.071536,(red_f1[&index=1]:0.015323,(blue_f1[&index=3]:0.002836,blue_f2[&index=4]:0.328932)[&index=21]:0.061367)[&index=20]:0.015912)[&index=22]:1.655912,no_tail_l3[&index=5]:0.090241)[&index=23]:0.008174)[&index=24]:0.078117,no_tail_l1[&index=7]:0.020012)[&index=25]:0.164193)[&index=26];
265000	-165.377	-98.4744	-66.9022	(ano_tail_r1[&index=8]:0.030162,(no_tail_r2[&index=9]:0.006246,(((blue2[&index=12]:0.111831,(red2[&index=14]:0.039075,red1[&index=13]:0.116182)[&index=15]:0.036939)[&index=16]:0.127409,blue1[&index=11]:0.038438)[&index=17]:0.254992,no_tail_r3[&index=10]:0.103588)[&index=18]:0.014286)[&index=19]:0.087607,((no_tail_l2[&index=6]:0.005034,(no_tail_l3[&index=5]:0.193419,((blue_f1[&index=3]:0.029639,blue_f2[&index=4]:0.010469)[&index=21]:0.323333,(red_f2[&index=2]:0.052583,red_f1[&index=1]:0.025843)[&index=20]:0.155705)[&index=22]:14.280960)[&index=23]:0.019688)[&index=24]:0.036041,no_tail_l1[&index=7]:0.380867)[&index=25]:0.129489)[&index=26];
265100	-165.558	-101.079	-64.4793	((no_tail_r2[&index=9]:0.178394,(((blue2[&index=12]:0.006106,(red1[&index=13]:0.001121,red2[&index=14]:0.058825)[&index=15]:0.397050)[&index=16]:0.123077,blue1[&index=11]:0.045070)[&index=17]:0.323810,no_tail_r3[&index=10]:0.125877)[&index=18]:0.258713)[&index=19]:0.168574,((no_tail_l2[&index=6]:0.018507,(no_tail_l3[&index=5]:0.039101,(((red_f1[&index=1]:0.007439,red_f2[&index=2]:0.007263)[&index=20]:0.018761,blue_f2[&index=4]:0.035613)[&index=21]:0.152940,blue_f1[&index=3]:0.184315)[&index=22]:1.727506)[&index=23]:0.236089)[&index=24]:0.142496,no_tail_l1[&index=7]:0.071153)[&index=25]:0.152580,ano_tail_r1[&index=8]:0.015143)[&index=26];
265200	-159.247	-94.5729	-64.6745	(ano_tail_r1[&index=8]:0.009170,(no_tail_r2[&index=9]:0.031447,(no_tail_r3[&index=10]:0.001472,((blue2[&index=12]:0.029907,(red2[&index=14]:0.001305,red1[&index=13]:0.068733)[&index=15]:0.046324)[&index=16]:0.051135,blue1[&index=11]:0.048815)[&index=17]:0.219077)[&index=18]:0.144149)[&index=19]:0.124722,(((no_tail_l3[&index=5]:0.171887,((red_f1[&index=1]:0.016815,red_f2[&index=2]:0.008947)[&index=20]:0.185109,(blue_f2[&index=4]:0.070151,blue_f1[&index=3]:0.031714)[&index=21]:0.132922)[&index=22]:3.441275)[&index=23]:0.021651,no_tail_l2[&index=6]:0.407770)[&index=24]:0.058475,no_tail_l1[&index=7]:0.102709)[&index=25]:0.045876)[&index=26];
265300	-165.224	-100.032	-65.1924	((no_tail_r2[&index=9]:0.011848,(no_tail_r3[&index=10]:0.003838,(blue1[&index=11]:0.017160,(blue2[&index=12]:0.007285,(red2[&index=14]:0.068799,red1[&index=13]:0.005747)[&index=15]:2.002559)[&index=16]:0.258880)[&index=17]:0.050866)[&index=18]:0.029615)[&index=19]:0.149883,((no_tail_l2[&index=6]:0.105486,(((red_f2[&index=2]:0.023976,red_f1[&index=1]:0.000335)[&index=20]:0.184288,(blue_f1[&index=3]:0.058993,blue_f2[&index=4]:0.019533)[&index=21]:0.008692)[&index=22]:4.173258,no_tail_l3[&index=5]:0.213058)[&index=23]:0.052214)[&index=24]:0.154015,no_tail_l1[&index=7]:0.113068)[&index=25]:0.323295,ano_tail_r1[&index=8]:0.024059)[&index=26];
265400	-161.239	-96.602	-64.6367	(ano_tail_r1[&index=8]:0.131895,(no_tail_l1[&index=7]:0.024992,(no_tail_l2[&index=6]:0.060915,(no_tail_l3[&index=5]:0.012045,((blue_f2[&index=4]:0.077427,(red_f2[&index=2]:0.137849,red_f1[&index=1]:0.001279)[&index=20]:0.060283)[&index=21]:0.037965,blue_f1[&index=3]:0.028037)[&index=22]:2.973324)[&index=23]:0.090302)[&index=24]:0.064696)[&index=25]:0.396390,(no_tail_r2[&index=9]:0.098625,(((blue2[&index=12]:0.022438,(red2[&index=14]:0.112343,red1[&index=13]:0.047144)[&index=15]:0.092398)[&index=16]:0.140276,blue1[&index=11]:0.056075)[&index=17]:0.340594,no_tail_r3[&index=10]:0.092983)[&index=18]:0.179810)[&index=19]:0.002547)[&index=26];
265500	-155.704	-89.9203	-65.7832	((no_tail_r2[&index=9]:0.019049,(no_tail_r3[&index=10]:0.018415,(blue1[&index=11]:0.040982,((red2[&index=14]:0.035319,red1[&index=13]:0.066267)[&index=15]:0.204297,blue2[&index=12]:0.170230)[&index=16]:0.121128)[&index=17]:0.100153)[&index=18]:0.098062)[&index=19]:0.020598,ano_tail_r1[&index=8]:0.054854,((no_tail_l2[&index=6]:0.022047,(no_tail_l3[&index=5]:0.089673,((red_f2[&index=2]:0.012929,(blue_f2[&index=4]:0.109982,blue_f1[&index=3]:0.049730)[&index=21]:0.020706)[&index=20]:0.002995,red_f1[&index=1]:0.059795)[&index=22]:9.335005)[&index=23]:0.020373)[&index=24]:0.068384,no_tail_l1[&index=7]:0.093500)[&index=25]:0.180423)[&index=26];
265600	-163.813	-99.0708	-64.742	((no_tail_r2[&index=9]:0.004422,(no_tail_r3[&index=10]:0.070434,(((red2[&index=14]:0.129817,red1[&index=13]:0.023689)[&index=15]:0.259463,blue2[&index=12]:0.076048)[&index=16]:0.142482,blue1[&index=11]:0.005304)[&index=17]:0.062017)[&index=18]:0.178532)[&index=19]:0.070806,ano_tail_r1[&index=8]:0.095020,((no_tail_l2[&index=6]:0.337150,(no_tail_l3[&index=5]:0.226478,((red_f2[&index=2]:0.088763,(blue_f1[&index=3]:0.032003,blue_f2[&index=4]:0.051792)[&index=20]:0.079530)[&index=21]:0.049359,red_f1[&index=1]:0.012459)[&index=22]:3.276338)[&index=23]:0.029091)[&index=24]:0.019052,no_tail_l1[&index=7]:0.007627)[&index=25]:0.481233)[&index=26];
265700	-153.792	-88.2743	-65.5173	(ano_tail_r1[&index=8]:0.002194,(no_tail_r2[&index=9]:0.057549,(no_tail_r3[&index=10]:0.012402,(blue1[&index=11]:0.001015,(blue2[&index=12]:0.077945,(red2[&index=14]:0.062099,red1[&index=13]:0.061844)[&index=15]:0.091710)[&index=16]:0.167623)[&index=17]:0.109672)[&index=18]:0.047973)[&index=19]:0.140268,(no_tail_l1[&index=7]:0.011794,(no_tail_l2[&index=6]:0.052408,(no_tail_l3[&index=5]:0.156569,((blue_f1[&index=3]:0.057294,blue_f2[&index=4]:0.025374)[&index=20]:0.025511,(red_f2[&index=2]:0.049930,red_f1[&index=1]:0.052975)[&index=21]:0.015597)[&index=22]:7.966558)[&index=23]:0.009463)[&index=24]:0.075248)[&index=25]:0.354252)[&index=26];
265800	-159.348	-94.6582	-64.6899	((no_tail_l1[&index=7]:0.166364,((no_tail_l3[&index=5]:0.069170,((blue_f2[&index=4]:0.013978,blue_f1[&index=3]:0.056361)[&index=20]:0.403251,(red_f1[&index=1]:0.051176,red_f2[&index=2]:0.026438)[&index=21]:0.015092)[&index=22]:3.196729)[&index=23]:0.299611,no_tail_l2[&index=6]:0.043213)[&index=24]:0.066204)[&index=25]:0.226855,ano_tail_r1[&index=8]:0.095976,(((blue1[&index=11]:0.009898,((red1[&index=13]:0.003342,red2[&index=14]:0.003270)[&index=15]:0.181960,blue2[&index=12]:0.018690)[&index=16]:0.045585)[&index=17]:0.277982,no_tail_r3[&index=10]:0.005742)[&index=18]:0.019386,no_tail_r2[&index=9]:0.010196)[&index=19]:0.242138)[&index=26];
265900	-159.844	-95.1421	-64.7022	((((((red1[&index=13]:0.037476,red2[&index=14]:0.001598)[&index=15]:0.170961,blue2[&index=12]:0.103444)[&index=16]:0.379948,blue1[&index=11]:0.018286)[&index=17]:0.131549,no_tail_r3[&index=10]:0.057235)[&index=18]:0.187316,no_tail_r2[&index=9]:0.005736)[&index=19]:0.174850,((no_tail_l2[&index=6]:0.003143,((red_f1[&index=1]:0.060209,(red_f2[&index=2]:0.210720,(blue_f1[&index=3]:0.003987,blue_f2[&index=4]:0.000313)[&index=20]:0.030696)[&index=21]:0.108502)[&index=22]:3.441686,no_tail_l3[&index=5]:0.015539)[&index=23]:0.203579)[&index=24]:0.010290,no_tail_l1[&index=7]:0.015928)[&index=25]:0.179330,ano_tail_r1[&index=8]:0.057863)[&index=26];
266000	-156.764	-91.9309	-64.8336	(((((blue2[&index=12]:0.073524,(red2[&index=14]:0.077990,red1[&index=13]:0.029511)[&index=15]:0.204056)[&index=16]:0.104196,blue1[&index=11]:0.008365)[&index=17]:0.100312,no_tail_r3[&index=10]:0.057646)[&index=18]:0.069409,no_tail_r2[&index=9]:0.128642)[&index=19]:0.033133,ano_tail_r1[&index=8]:0.043597,(((((blue_f1[&index=3]:0.015114,blue_f2[&index=4]:0.012960)[&index=20]:0.093253,(red_f2[&index=2]:0.126497,red_f1[&index=1]:0.043212)[&index=21]:0.136099)[&index=22]:4.497908,no_tail_l3[&index=5]:0.110727)[&index=23]:0.085302,no_tail_l2[&index=6]:0.039825)[&index=24]:0.134876,no_tail_l1[&index=7]:0.008569)[&index=25]:0.032112)[&index=26];
266100	-160.276	-95.565	-64.7112	((no_tail_r2[&index=9]:0.060041,((((red1[&index=13]:0.038776,red2[&index=14]:0.034524)[&index=15]:0.082305,blue2[&index=12]:0.055960)[&index=16]:0.073002,blue1[&index=11]:0.019967)[&index=17]:0.233227,no_tail_r3[&index=10]:0.010035)[&index=18]:0.116745)[&index=19]:0.167175,((no_tail_l2[&index=6]:0.023760,(no_tail_l3[&index=5]:0.326072,(red_f1[&index=1]:0.086042,((blue_f1[&index=3]:0.005528,blue_f2[&index=4]:0.002695)[&index=20]:0.083008,red_f2[&index=2]:0.166856)[&index=21]:0.056426)[&index=22]:3.487985)[&index=23]:0.417704)[&index=24]:0.012903,no_tail_l1[&index=7]:0.006846)[&index=25]:0.029460,ano_tail_r1[&index=8]:0.057938)[&index=26];
266200	-165.037	-99.9904	-65.0462	(ano_tail_r1[&index=8]:0.014089,((no_tail_l2[&index=6]:0.195068,(((red_f1[&index=1]:0.235249,red_f2[&index=2]:0.027545)[&index=21]:0.064479,(blue_f2[&index=4]:0.033106,blue_f1[&index=3]:0.025276)[&index=20]:0.088900)[&index=22]:4.688132,no_tail_l3[&index=5]:0.055079)[&index=23]:0.269480)[&index=24]:0.059749,no_tail_l1[&index=7]:0.082905)[&index=25]:0.313034,((no_tail_r3[&index=10]:0.056624,((blue2[&index=12]:0.025513,(red2[&index=14]:0.048461,red1[&index=13]:0.179149)[&index=15]:0.262191)[&index=16]:0.152115,blue1[&index=11]:0.023655)[&index=17]:0.171462)[&index=18]:0.147832,no_tail_r2[&index=9]:0.010319)[&index=19]:0.100433)[&index=26];
266300	-162.644	-97.6198	-65.0239	(ano_tail_r1[&index=8]:0.017849,(no_tail_l1[&index=7]:0.032402,((no_tail_l3[&index=5]:0.037339,(red_f1[&index=1]:0.112517,(red_f2[&index=2]:0.078447,(blue_f1[&index=3]:0.037201,blue_f2[&index=4]:0.003761)[&index=21]:0.201849)[&index=20]:0.092431)[&index=22]:4.820849)[&index=23]:0.010410,no_tail_l2[&index=6]:0.164254)[&index=24]:0.526816)[&index=25]:0.091144,(no_tail_r2[&index=9]:0.077034,(no_tail_r3[&index=10]:0.083067,(blue1[&index=11]:0.007519,(blue2[&index=12]:0.033585,(red2[&index=14]:0.034734,red1[&index=13]:0.010080)[&index=15]:0.296116)[&index=16]:0.203283)[&index=17]:0.072614)[&index=18]:0.086092)[&index=19]:0.086862)[&index=26];
266400	-160.073	-94.9344	-65.1386	(ano_tail_r1[&index=8]:0.060847,((((blue2[&index=12]:0.003219,(red1[&index=13]:0.007939,red2[&index=14]:0.002293)[&index=15]:0.117053)[&index=16]:0.054585,blue1[&index=11]:0.146162)[&index=17]:0.250557,no_tail_r3[&index=10]:0.059536)[&index=18]:0.083193,no_tail_r2[&index=9]:0.175678)[&index=19]:0.018283,(no_tail_l1[&index=7]:0.008407,(no_tail_l2[&index=6]:0.000330,((blue_f1[&index=3]:0.037102,(blue_f2[&index=4]:0.050063,(red_f1[&index=1]:0.088339,red_f2[&index=2]:0.131768)[&index=20]:0.102870)[&index=21]:0.013505)[&index=22]:5.580597,no_tail_l3[&index=5]:0.113097)[&index=23]:0.351158)[&index=24]:0.073534)[&index=25]:0.261776)[&index=26];
266500	-169.891	-104.501	-65.3903	((no_tail_l1[&index=7]:0.043247,(no_tail_l2[&index=6]:0.249625,(((blue_f1[&index=3]:0.002055,blue_f2[&index=4]:0.027095)[&index=21]:0.441949,(red_f2[&index=2]:0.032819,red_f1[&index=1]:0.090879)[&index=20]:0.091359)[&index=22]:5.921297,no_tail_l3[&index=5]:0.108780)[&index=23]:0.266474)[&index=24]:0.012932)[&index=25]:0.133818,(no_tail_r2[&index=9]:0.096195,((blue1[&index=11]:0.088886,(blue2[&index=12]:0.001086,(red2[&index=14]:0.118454,red1[&index=13]:0.000681)[&index=15]:0.230140)[&index=16]:0.004739)[&index=17]:0.397838,no_tail_r3[&index=10]:0.043414)[&index=18]:0.508534)[&index=19]:0.091121,ano_tail_r1[&index=8]:0.047265)[&index=26];
266600	-154.183	-88.8783	-65.3048	(((no_tail_r3[&index=10]:0.070466,(blue1[&index=11]:0.020392,((red1[&index=13]:0.020947,red2[&index=14]:0.001623)[&index=15]:0.090744,blue2[&index=12]:0.039287)[&index=16]:0.087551)[&index=17]:0.141000)[&index=18]:0.246070,no_tail_r2[&index=9]:0.030397)[&index=19]:0.095576,(((((blue_f1[&index=3]:0.029677,blue_f2[&index=4]:0.153004)[&index=21]:0.091826,(red_f1[&index=1]:0.027586,red_f2[&index=2]:0.020974)[&index=20]:0.018236)[&index=22]:6.886804,no_tail_l3[&index=5]:0.254340)[&index=23]:0.010926,no_tail_l2[&index=6]:0.095752)[&index=24]:0.014361,no_tail_l1[&index=7]:0.013385)[&index=25]:0.132111,ano_tail_r1[&index=8]:0.030108)[&index=26];
266700	-161.13	-95.7402	-65.3897	(ano_tail_r1[&index=8]:0.004957,(((((red_f2[&index=2]:0.117572,red_f1[&index=1]:0.054536)[&index=21]:0.242502,(blue_f2[&index=4]:0.144885,blue_f1[&index=3]:0.004959)[&index=20]:0.076129)[&index=22]:6.629261,no_tail_l3[&index=5]:0.068236)[&index=23]:0.018002,no_tail_l2[&index=6]:0.002765)[&index=24]:0.088556,no_tail_l1[&index=7]:0.016674)[&index=25]:0.067447,((no_tail_r3[&index=10]:0.042129,(blue1[&index=11]:0.100378,(blue2[&index=12]:0.020091,(red1[&index=13]:0.099136,red2[&index=14]:0.006215)[&index=15]:0.159538)[&index=16]:0.074474)[&index=17]:0.787476)[&index=18]:0.170095,no_tail_r2[&index=9]:0.031832)[&index=19]:0.019638)[&index=26];
266800	-160.682	-94.1402	-66.5421	((no_tail_r2[&index=9]:0.134362,((blue1[&index=11]:0.012725,(blue2[&index=12]:0.102320,(red2[&index=14]:0.028242,red1[&index=13]:0.008891)[&index=15]:0.261119)[&index=16]:0.050081)[&index=17]:0.448106,no_tail_r3[&index=10]:0.048514)[&index=18]:0.161669)[&index=19]:0.109300,(((((red_f2[&index=2]:0.022243,(blue_f1[&index=3]:0.028657,blue_f2[&index=4]:0.033270)[&index=21]:0.206645)[&index=20]:0.129115,red_f1[&index=1]:0.026375)[&index=22]:12.593066,no_tail_l3[&index=5]:0.006269)[&index=23]:0.071056,no_tail_l2[&index=6]:0.043865)[&index=24]:0.115249,no_tail_l1[&index=7]:0.017557)[&index=25]:0.064972,ano_tail_r1[&index=8]:0.086005)[&index=26];
266900	-164.797	-97.3477	-67.4498	((no_tail_l1[&index=7]:0.047406,((((red_f1[&index=1]:0.076944,red_f2[&index=2]:0.009277)[&index=20]:0.010059,(blue_f2[&index=4]:0.000880,blue_f1[&index=3]:0.024643)[&index=21]:0.049827)[&index=22]:9.015235,no_tail_l3[&index=5]:6.735081)[&index=23]:2.066119,no_tail_l2[&index=6]:0.008880)[&index=24]:0.027148)[&index=25]:0.254859,ano_tail_r1[&index=8]:0.064326,(no_tail_r2[&index=9]:0.094155,(no_tail_r3[&index=10]:0.007164,(((red1[&index=13]:0.003044,red2[&index=14]:0.120433)[&index=15]:0.214578,blue2[&index=12]:0.028262)[&index=16]:0.048556,blue1[&index=11]:0.060999)[&index=17]:0.203175)[&index=18]:0.088895)[&index=19]:0.087867)[&index=26];
267000	-161.179	-94.0122	-67.1666	(((no_tail_r3[&index=10]:0.159018,(blue1[&index=11]:0.085446,(blue2[&index=12]:0.048289,(red1[&index=13]:0.230938,red2[&index=14]:0.014032)[&index=15]:0.154456)[&index=16]:0.002160)[&index=17]:0.497384)[&index=18]:0.000002,no_tail_r2[&index=9]:0.186512)[&index=19]:0.064497,(no_tail_l1[&index=7]:0.045464,(((blue_f1[&index=3]:0.000999,((red_f1[&index=1]:0.000592,red_f2[&index=2]:0.026615)[&index=20]:0.046371,blue_f2[&index=4]:0.096921)[&index=21]:0.035349)[&index=22]:15.864114,no_tail_l3[&index=5]:0.021032)[&index=23]:0.040205,no_tail_l2[&index=6]:0.067451)[&index=24]:0.063248)[&index=25]:0.180113,ano_tail_r1[&index=8]:0.000591)[&index=26];
267100	-158.918	-92.518	-66.4005	((no_tail_l1[&index=7]:0.087278,((((red_f2[&index=2]:0.095412,red_f1[&index=1]:0.018209)[&index=20]:0.117098,(blue_f2[&index=4]:0.045983,blue_f1[&index=3]:0.152132)[&index=21]:0.005665)[&index=22]:12.331143,no_tail_l3[&index=5]:0.117133)[&index=23]:0.113066,no_tail_l2[&index=6]:0.033333)[&index=24]:0.023570)[&index=25]:0.103275,(no_tail_r2[&index=9]:0.021204,(no_tail_r3[&index=10]:0.122379,(blue1[&index=11]:0.009292,((red2[&index=14]:0.030506,red1[&index=13]:0.011563)[&index=15]:0.062814,blue2[&index=12]:0.053099)[&index=16]:0.225755)[&index=17]:0.194198)[&index=18]:0.007255)[&index=19]:0.031860,ano_tail_r1[&index=8]:0.088037)[&index=26];
267200	-177.659	-111.013	-66.6469	((no_tail_r2[&index=9]:0.008696,(no_tail_r3[&index=10]:0.104909,(blue1[&index=11]:0.064002,((red2[&index=14]:0.288342,red1[&index=13]:0.000024)[&index=15]:0.090620,blue2[&index=12]:0.043134)[&index=16]:0.036865)[&index=17]:0.314064)[&index=18]:0.458648)[&index=19]:0.048375,(((no_tail_l3[&index=5]:0.444008,((red_f1[&index=1]:0.001356,(blue_f1[&index=3]:0.003609,blue_f2[&index=4]:0.170724)[&index=20]:0.014735)[&index=21]:0.015643,red_f2[&index=2]:0.176535)[&index=22]:12.028223)[&index=23]:0.065603,no_tail_l2[&index=6]:0.093034)[&index=24]:0.469261,no_tail_l1[&index=7]:0.107239)[&index=25]:0.139244,ano_tail_r1[&index=8]:0.146757)[&index=26];
267300	-162.982	-98.4912	-64.4903	(ano_tail_r1[&index=8]:0.115225,(((no_tail_l3[&index=5]:0.036252,(((red_f1[&index=1]:0.020101,blue_f2[&index=4]:0.065813)[&index=20]:0.011627,blue_f1[&index=3]:0.150022)[&index=21]:0.038927,red_f2[&index=2]:0.089688)[&index=22]:2.358339)[&index=23]:0.151593,no_tail_l2[&index=6]:0.133963)[&index=24]:0.104331,no_tail_l1[&index=7]:0.126037)[&index=25]:0.076431,((((blue2[&index=12]:0.064120,(red1[&index=13]:0.019356,red2[&index=14]:0.018734)[&index=15]:0.369790)[&index=16]:0.099754,blue1[&index=11]:0.073146)[&index=17]:0.129136,no_tail_r3[&index=10]:0.040050)[&index=18]:0.137242,no_tail_r2[&index=9]:0.035749)[&index=19]:0.085256)[&index=26];
267400	-159.346	-94.0901	-65.2556	((no_tail_l1[&index=7]:0.044387,(no_tail_l2[&index=6]:0.004153,(no_tail_l3[&index=5]:0.056082,(blue_f1[&index=3]:0.022350,((red_f1[&index=1]:0.022404,red_f2[&index=2]:0.069820)[&index=21]:0.055233,blue_f2[&index=4]:0.029785)[&index=20]:0.013496)[&index=22]:6.317022)[&index=23]:0.168540)[&index=24]:0.075617)[&index=25]:0.120354,((no_tail_r3[&index=10]:0.072794,((blue2[&index=12]:0.005310,(red2[&index=14]:0.010672,red1[&index=13]:0.063937)[&index=15]:0.435742)[&index=16]:0.009966,blue1[&index=11]:0.031345)[&index=17]:0.038801)[&index=18]:0.098499,no_tail_r2[&index=9]:0.075190)[&index=19]:0.374263,ano_tail_r1[&index=8]:0.160980)[&index=26];
267500	-167.711	-102.141	-65.5691	((((((blue_f2[&index=4]:0.100450,blue_f1[&index=3]:0.167644)[&index=21]:0.078799,(red_f2[&index=2]:0.008301,red_f1[&index=1]:0.110036)[&index=20]:0.118132)[&index=22]:7.570537,no_tail_l3[&index=5]:0.144830)[&index=23]:0.148059,no_tail_l2[&index=6]:0.001378)[&index=24]:0.120441,no_tail_l1[&index=7]:0.047238)[&index=25]:0.393604,(no_tail_r2[&index=9]:0.043025,(no_tail_r3[&index=10]:0.014995,(blue1[&index=11]:0.103138,((red1[&index=13]:0.075691,red2[&index=14]:0.106810)[&index=15]:0.027051,blue2[&index=12]:0.024063)[&index=16]:0.014955)[&index=17]:0.045690)[&index=18]:0.093666)[&index=19]:0.243884,ano_tail_r1[&index=8]:0.141937)[&index=26];
267600	-161.865	-97.2509	-64.614	(((no_tail_l2[&index=6]:0.056694,((red_f2[&index=2]:0.123728,((blue_f1[&index=3]:0.020831,blue_f2[&index=4]:0.000179)[&index=21]:0.046219,red_f1[&index=1]:0.105476)[&index=20]:0.009272)[&index=22]:2.936330,no_tail_l3[&index=5]:0.049156)[&index=23]:0.067490)[&index=24]:0.118681,no_tail_l1[&index=7]:0.065409)[&index=25]:0.221838,(no_tail_r2[&index=9]:0.108248,(no_tail_r3[&index=10]:0.127661,(((red2[&index=14]:0.056430,red1[&index=13]:0.049629)[&index=15]:0.050432,blue2[&index=12]:0.051171)[&index=16]:0.138800,blue1[&index=11]:0.185366)[&index=17]:0.250494)[&index=18]:0.312839)[&index=19]:0.002137,ano_tail_r1[&index=8]:0.014406)[&index=26];
267700	-161.098	-95.976	-65.1218	((no_tail_l1[&index=7]:0.481147,(no_tail_l2[&index=6]:0.000126,(((blue_f2[&index=4]:0.016299,blue_f1[&index=3]:0.118844)[&index=21]:0.029347,(red_f1[&index=1]:0.008951,red_f2[&index=2]:0.028195)[&index=20]:0.025967)[&index=22]:5.645390,no_tail_l3[&index=5]:0.003928)[&index=23]:0.213875)[&index=24]:0.102951)[&index=25]:0.093454,ano_tail_r1[&index=8]:0.230942,((no_tail_r3[&index=10]:0.050366,(((red2[&index=14]:0.040046,red1[&index=13]:0.073121)[&index=15]:0.152809,blue2[&index=12]:0.003805)[&index=16]:0.057222,blue1[&index=11]:0.080532)[&index=17]:0.148068)[&index=18]:0.021928,no_tail_r2[&index=9]:0.069744)[&index=19]:0.010771)[&index=26];
267800	-167.71	-99.6432	-68.0672	(((no_tail_r3[&index=10]:0.159202,(((red2[&index=14]:0.041265,red1[&index=13]:0.006874)[&index=15]:0.242377,blue2[&index=12]:0.006221)[&index=16]:0.045799,blue1[&index=11]:0.106382)[&index=17]:0.281609)[&index=18]:0.023875,no_tail_r2[&index=9]:0.017171)[&index=19]:0.148969,(no_tail_l1[&index=7]:0.019949,(no_tail_l2[&index=6]:0.066585,(((blue_f2[&index=4]:0.023399,blue_f1[&index=3]:0.013940)[&index=21]:0.107295,(red_f2[&index=2]:0.016352,red_f1[&index=1]:0.023627)[&index=20]:0.045959)[&index=22]:7.887179,no_tail_l3[&index=5]:8.211316)[&index=23]:4.582108)[&index=24]:0.045620)[&index=25]:0.108724,ano_tail_r1[&index=8]:0.202985)[&index=26];
267900	-154.605	-89.4016	-65.2034	((((((red_f2[&index=2]:0.036212,red_f1[&index=1]:0.006578)[&index=20]:0.006175,(blue_f1[&index=3]:0.027561,blue_f2[&index=4]:0.013921)[&index=21]:0.033525)[&index=22]:6.443243,no_tail_l3[&index=5]:0.011532)[&index=23]:0.049764,no_tail_l2[&index=6]:0.055498)[&index=24]:0.107898,no_tail_l1[&index=7]:0.038222)[&index=25]:0.081417,ano_tail_r1[&index=8]:0.013506,(no_tail_r2[&index=9]:0.005126,((blue1[&index=11]:0.113442,(blue2[&index=12]:0.021284,(red1[&index=13]:0.011505,red2[&index=14]:0.170195)[&index=15]:0.355098)[&index=16]:0.263256)[&index=17]:0.140666,no_tail_r3[&index=10]:0.051098)[&index=18]:0.000212)[&index=19]:0.059140)[&index=26];
268000	-167.584	-101.493	-66.091	((((blue1[&index=11]:0.066332,(blue2[&index=12]:0.013923,(red1[&index=13]:0.017408,red2[&index=14]:0.031061)[&index=15]:5.083026)[&index=16]:0.105867)[&index=17]:0.247863,no_tail_r3[&index=10]:0.230031)[&index=18]:0.115672,no_tail_r2[&index=9]:0.005821)[&index=19]:0.051985,((no_tail_l2[&index=6]:0.079903,(no_tail_l3[&index=5]:0.484721,((red_f2[&index=2]:0.011586,red_f1[&index=1]:0.001696)[&index=20]:0.077426,(blue_f2[&index=4]:0.161174,blue_f1[&index=3]:0.036941)[&index=21]:0.032506)[&index=22]:5.509756)[&index=23]:0.070295)[&index=24]:0.002012,no_tail_l1[&index=7]:0.024986)[&index=25]:0.091718,ano_tail_r1[&index=8]:0.000424)[&index=26];
268100	-156.383	-90.5735	-65.8099	(ano_tail_r1[&index=8]:0.307124,(no_tail_l1[&index=7]:0.023019,((((red_f2[&index=2]:0.001252,red_f1[&index=1]:0.008023)[&index=20]:0.009802,(blue_f2[&index=4]:0.011946,blue_f1[&index=3]:0.122353)[&index=21]:0.051674)[&index=22]:9.229355,no_tail_l3[&index=5]:0.074639)[&index=23]:0.034843,no_tail_l2[&index=6]:0.003425)[&index=24]:0.138934)[&index=25]:0.191283,((no_tail_r3[&index=10]:0.040550,(blue1[&index=11]:0.014254,(blue2[&index=12]:0.048506,(red2[&index=14]:0.101651,red1[&index=13]:0.069555)[&index=15]:0.178930)[&index=16]:0.037413)[&index=17]:0.197674)[&index=18]:0.136417,no_tail_r2[&index=9]:0.024496)[&index=19]:0.091488)[&index=26];
268200	-155.387	-90.837	-64.55	(ano_tail_r1[&index=8]:0.095689,((no_tail_r3[&index=10]:0.046938,(((red2[&index=14]:0.009497,red1[&index=13]:0.009437)[&index=15]:0.242553,blue2[&index=12]:0.024289)[&index=16]:0.032528,blue1[&index=11]:0.001834)[&index=17]:0.158215)[&index=18]:0.033572,no_tail_r2[&index=9]:0.001650)[&index=19]:0.083790,(no_tail_l1[&index=7]:0.172988,(no_tail_l2[&index=6]:0.121403,(no_tail_l3[&index=5]:0.095548,((red_f1[&index=1]:0.082943,red_f2[&index=2]:0.038492)[&index=21]:0.044986,(blue_f1[&index=3]:0.075180,blue_f2[&index=4]:0.077369)[&index=20]:0.145491)[&index=22]:3.079111)[&index=23]:0.038340)[&index=24]:0.065565)[&index=25]:0.071583)[&index=26];
268300	-162.107	-97.1398	-64.9675	(ano_tail_r1[&index=8]:0.050112,((no_tail_l2[&index=6]:0.072913,(no_tail_l3[&index=5]:0.066872,((red_f2[&index=2]:0.031043,red_f1[&index=1]:0.007702)[&index=21]:0.146364,(blue_f2[&index=4]:0.113816,blue_f1[&index=3]:0.007753)[&index=20]:0.055857)[&index=22]:4.732079)[&index=23]:0.042019)[&index=24]:0.187431,no_tail_l1[&index=7]:0.098537)[&index=25]:0.175025,(no_tail_r2[&index=9]:0.028825,((blue1[&index=11]:0.122083,(blue2[&index=12]:0.079798,(red2[&index=14]:0.082377,red1[&index=13]:0.280387)[&index=15]:0.143259)[&index=16]:0.055793)[&index=17]:0.122772,no_tail_r3[&index=10]:0.059090)[&index=18]:0.030180)[&index=19]:0.144193)[&index=26];
268400	-159.804	-94.7628	-65.0411	(ano_tail_r1[&index=8]:0.072989,(no_tail_r2[&index=9]:0.013065,(no_tail_r3[&index=10]:0.111760,((blue2[&index=12]:0.235636,(red2[&index=14]:0.052041,red1[&index=13]:0.005154)[&index=15]:0.073394)[&index=16]:0.240979,blue1[&index=11]:0.078345)[&index=17]:0.161315)[&index=18]:0.039595)[&index=19]:0.061833,((no_tail_l2[&index=6]:0.185127,(no_tail_l3[&index=5]:0.128654,((red_f2[&index=2]:0.106881,red_f1[&index=1]:0.010064)[&index=21]:0.048227,(blue_f2[&index=4]:0.005813,blue_f1[&index=3]:0.018179)[&index=20]:0.073762)[&index=22]:5.142600)[&index=23]:0.052727)[&index=24]:0.099576,no_tail_l1[&index=7]:0.021970)[&index=25]:0.264689)[&index=26];
268500	-167.94	-103.626	-64.3133	((no_tail_r2[&index=9]:0.005503,(no_tail_r3[&index=10]:0.000144,(blue1[&index=11]:0.129735,((red1[&index=13]:0.044903,red2[&index=14]:0.222956)[&index=15]:0.208424,blue2[&index=12]:0.072301)[&index=16]:0.533823)[&index=17]:0.199861)[&index=18]:0.033055)[&index=19]:0.126648,(no_tail_l1[&index=7]:0.029442,(no_tail_l2[&index=6]:0.087468,(no_tail_l3[&index=5]:0.109448,(blue_f2[&index=4]:0.030348,((red_f2[&index=2]:0.069938,red_f1[&index=1]:0.113459)[&index=21]:0.293396,blue_f1[&index=3]:0.027068)[&index=20]:0.003668)[&index=22]:0.840877)[&index=23]:0.221388)[&index=24]:0.106085)[&index=25]:0.143902,ano_tail_r1[&index=8]:0.011819)[&index=26];
268600	-158.714	-91.3401	-67.3734	(ano_tail_r1[&index=8]:0.003339,(no_tail_r2[&index=9]:0.067857,(no_tail_r3[&index=10]:0.147351,(blue1[&index=11]:0.027641,(blue2[&index=12]:0.027964,(red2[&index=14]:0.024554,red1[&index=13]:0.025613)[&index=15]:0.095983)[&index=16]:0.191245)[&index=17]:0.151063)[&index=18]:0.028195)[&index=19]:0.004058,((no_tail_l2[&index=6]:0.002569,(((blue_f1[&index=3]:0.008649,blue_f2[&index=4]:0.002902)[&index=21]:0.098549,(red_f1[&index=1]:0.004690,red_f2[&index=2]:0.105752)[&index=20]:0.166242)[&index=22]:17.075779,no_tail_l3[&index=5]:0.123931)[&index=23]:0.138442)[&index=24]:0.196532,no_tail_l1[&index=7]:0.026838)[&index=25]:0.220172)[&index=26];
268700	-159.813	-95.1049	-64.7078	(((((((red_f2[&index=2]:0.038862,red_f1[&index=1]:0.008666)[&index=20]:0.212018,blue_f1[&index=3]:0.020055)[&index=21]:0.201576,blue_f2[&index=4]:0.024130)[&index=22]:3.321908,no_tail_l3[&index=5]:0.124218)[&index=23]:0.138070,no_tail_l2[&index=6]:0.006256)[&index=24]:0.046901,no_tail_l1[&index=7]:0.147874)[&index=25]:0.220690,ano_tail_r1[&index=8]:0.056398,(((blue1[&index=11]:0.039434,(blue2[&index=12]:0.013019,(red1[&index=13]:0.075957,red2[&index=14]:0.037333)[&index=15]:0.186594)[&index=16]:0.030470)[&index=17]:0.371944,no_tail_r3[&index=10]:0.016140)[&index=18]:0.101179,no_tail_r2[&index=9]:0.040549)[&index=19]:0.157703)[&index=26];
268800	-153.017	-88.429	-64.5883	((no_tail_r2[&index=9]:0.101735,(no_tail_r3[&index=10]:0.036109,(blue1[&index=11]:0.013890,((red2[&index=14]:0.009587,red1[&index=13]:0.015207)[&index=15]:0.129692,blue2[&index=12]:0.040665)[&index=16]:0.084438)[&index=17]:0.041290)[&index=18]:0.006374)[&index=19]:0.040580,ano_tail_r1[&index=8]:0.099571,((no_tail_l2[&index=6]:0.044413,(((red_f1[&index=1]:0.126348,(blue_f2[&index=4]:0.036296,blue_f1[&index=3]:0.041885)[&index=21]:0.080397)[&index=20]:0.013376,red_f2[&index=2]:0.024409)[&index=22]:3.626842,no_tail_l3[&index=5]:0.153112)[&index=23]:0.077411)[&index=24]:0.081889,no_tail_l1[&index=7]:0.017791)[&index=25]:0.097264)[&index=26];
268900	-164.192	-98.7013	-65.4905	((no_tail_l1[&index=7]:0.246139,((((blue_f2[&index=4]:0.098458,(red_f1[&index=1]:0.056158,red_f2[&index=2]:0.047076)[&index=20]:0.103908)[&index=21]:0.079594,blue_f1[&index=3]:0.016171)[&index=22]:7.190891,no_tail_l3[&index=5]:0.186861)[&index=23]:0.174487,no_tail_l2[&index=6]:0.061009)[&index=24]:0.133523)[&index=25]:0.046673,ano_tail_r1[&index=8]:0.084273,(no_tail_r2[&index=9]:0.069643,(no_tail_r3[&index=10]:0.011025,(blue1[&index=11]:0.092755,(blue2[&index=12]:0.009090,(red2[&index=14]:0.084251,red1[&index=13]:0.030953)[&index=15]:0.232642)[&index=16]:0.025079)[&index=17]:0.221282)[&index=18]:0.036804)[&index=19]:0.212703)[&index=26];
269000	-166.418	-101.568	-64.8502	(((no_tail_l2[&index=6]:0.048818,(no_tail_l3[&index=5]:0.036721,(red_f2[&index=2]:0.018893,((red_f1[&index=1]:0.155068,blue_f1[&index=3]:0.028879)[&index=20]:0.015812,blue_f2[&index=4]:0.001810)[&index=21]:0.023919)[&index=22]:3.663366)[&index=23]:0.033132)[&index=24]:0.438745,no_tail_l1[&index=7]:0.062179)[&index=25]:0.175219,(no_tail_r2[&index=9]:0.002132,(no_tail_r3[&index=10]:0.024307,(blue1[&index=11]:0.070285,((red1[&index=13]:0.061531,red2[&index=14]:0.017261)[&index=15]:0.221523,blue2[&index=12]:0.241160)[&index=16]:0.065754)[&index=17]:0.368494)[&index=18]:0.055155)[&index=19]:0.508007,ano_tail_r1[&index=8]:0.011601)[&index=26];
269100	-162.072	-97.3059	-64.7657	((no_tail_l1[&index=7]:0.084744,(no_tail_l2[&index=6]:0.015390,(((blue_f1[&index=3]:0.071279,(red_f1[&index=1]:0.130040,red_f2[&index=2]:0.021398)[&index=21]:0.102748)[&index=20]:0.138237,blue_f2[&index=4]:0.068325)[&index=22]:3.752770,no_tail_l3[&index=5]:0.200309)[&index=23]:0.141048)[&index=24]:0.019637)[&index=25]:0.122909,(no_tail_r2[&index=9]:0.024682,(((blue2[&index=12]:0.064058,(red1[&index=13]:0.001011,red2[&index=14]:0.117989)[&index=15]:0.345899)[&index=16]:0.052106,blue1[&index=11]:0.129094)[&index=17]:0.133523,no_tail_r3[&index=10]:0.006995)[&index=18]:0.021773)[&index=19]:0.091587,ano_tail_r1[&index=8]:0.070054)[&index=26];
269200	-152.424	-85.0605	-67.3637	(ano_tail_r1[&index=8]:0.001424,(((no_tail_l3[&index=5]:0.019725,((red_f2[&index=2]:0.022460,red_f1[&index=1]:0.013452)[&index=21]:0.029483,(blue_f2[&index=4]:0.118355,blue_f1[&index=3]:0.018486)[&index=20]:0.090265)[&index=22]:17.522326)[&index=23]:0.092866,no_tail_l2[&index=6]:0.076019)[&index=24]:0.021150,no_tail_l1[&index=7]:0.007815)[&index=25]:0.046693,(no_tail_r2[&index=9]:0.030013,(no_tail_r3[&index=10]:0.023462,((blue2[&index=12]:0.011746,(red2[&index=14]:0.051364,red1[&index=13]:0.041694)[&index=15]:0.369744)[&index=16]:0.060016,blue1[&index=11]:0.017272)[&index=17]:0.084598)[&index=18]:0.081572)[&index=19]:0.065257)[&index=26];
269300	-157.435	-92.2617	-65.1728	(((no_tail_r3[&index=10]:0.038327,(blue1[&index=11]:0.063734,(blue2[&index=12]:0.172218,(red2[&index=14]:0.010365,red1[&index=13]:0.085377)[&index=15]:0.200211)[&index=16]:0.157395)[&index=17]:0.119711)[&index=18]:0.064723,no_tail_r2[&index=9]:0.111310)[&index=19]:0.098696,(((no_tail_l3[&index=5]:0.081101,(((blue_f1[&index=3]:0.008246,blue_f2[&index=4]:0.004916)[&index=21]:0.113762,red_f1[&index=1]:0.018779)[&index=20]:0.150710,red_f2[&index=2]:0.051870)[&index=22]:5.923916)[&index=23]:0.023796,no_tail_l2[&index=6]:0.028698)[&index=24]:0.103325,no_tail_l1[&index=7]:0.016735)[&index=25]:0.310691,ano_tail_r1[&index=8]:0.004618)[&index=26];
269400	-169.225	-104.032	-65.1927	(ano_tail_r1[&index=8]:0.012203,((no_tail_l2[&index=6]:0.045391,(no_tail_l3[&index=5]:1.722702,((red_f2[&index=2]:0.184106,(blue_f1[&index=3]:0.105680,blue_f2[&index=4]:0.060028)[&index=21]:0.090228)[&index=20]:0.026035,red_f1[&index=1]:0.002904)[&index=22]:1.045770)[&index=23]:3.447470)[&index=24]:0.043050,no_tail_l1[&index=7]:0.103989)[&index=25]:0.209324,(no_tail_r2[&index=9]:0.074615,(no_tail_r3[&index=10]:0.031625,(blue1[&index=11]:0.033811,((red1[&index=13]:0.098024,red2[&index=14]:0.075519)[&index=15]:0.117404,blue2[&index=12]:0.002993)[&index=16]:0.208763)[&index=17]:0.233643)[&index=18]:0.037722)[&index=19]:0.049691)[&index=26];
269500	-150.959	-85.4683	-65.4905	(ano_tail_r1[&index=8]:0.044596,(((((red1[&index=13]:0.016126,red2[&index=14]:0.059560)[&index=15]:0.052583,blue2[&index=12]:0.003254)[&index=16]:0.079143,blue1[&index=11]:0.006674)[&index=17]:0.078652,no_tail_r3[&index=10]:0.002368)[&index=18]:0.021393,no_tail_r2[&index=9]:0.026679)[&index=19]:0.260922,(no_tail_l1[&index=7]:0.043902,(((red_f1[&index=1]:0.089178,(red_f2[&index=2]:0.028546,(blue_f2[&index=4]:0.078300,blue_f1[&index=3]:0.015577)[&index=21]:0.024027)[&index=20]:0.062284)[&index=22]:8.422364,no_tail_l3[&index=5]:0.024545)[&index=23]:0.007720,no_tail_l2[&index=6]:0.031967)[&index=24]:0.032290)[&index=25]:0.038963)[&index=26];
269600	-170.967	-102.576	-68.3913	(ano_tail_r1[&index=8]:0.021425,(no_tail_r2[&index=9]:0.237039,((blue1[&index=11]:0.153828,(blue2[&index=12]:0.011123,(red1[&index=13]:0.045965,red2[&index=14]:0.004901)[&index=15]:0.125144)[&index=16]:0.031076)[&index=17]:1.104162,no_tail_r3[&index=10]:0.034163)[&index=18]:0.052862)[&index=19]:0.097290,(no_tail_l1[&index=7]:0.008257,(no_tail_l2[&index=6]:0.004958,(((red_f1[&index=1]:0.161011,red_f2[&index=2]:0.068959)[&index=20]:0.077355,(blue_f1[&index=3]:0.029181,blue_f2[&index=4]:0.002069)[&index=21]:0.321178)[&index=22]:20.702492,no_tail_l3[&index=5]:0.016033)[&index=23]:0.028274)[&index=24]:0.426070)[&index=25]:0.290580)[&index=26];
269700	-170.7	-103.632	-67.0679	(((no_tail_r3[&index=10]:0.118180,((blue2[&index=12]:0.151523,(red2[&index=14]:0.004533,red1[&index=13]:0.056928)[&index=15]:0.243042)[&index=16]:0.021776,blue1[&index=11]:0.065030)[&index=17]:0.268459)[&index=18]:0.136683,no_tail_r2[&index=9]:0.112665)[&index=19]:0.032454,(no_tail_l1[&index=7]:0.354643,((((blue_f2[&index=4]:0.006302,blue_f1[&index=3]:0.046447)[&index=21]:0.039169,(red_f2[&index=2]:0.084207,red_f1[&index=1]:0.007954)[&index=20]:0.177645)[&index=22]:14.468405,no_tail_l3[&index=5]:0.325016)[&index=23]:0.123816,no_tail_l2[&index=6]:0.081505)[&index=24]:0.166799)[&index=25]:0.264774,ano_tail_r1[&index=8]:0.080726)[&index=26];
269800	-152.495	-87.9704	-64.5246	(((no_tail_l2[&index=6]:0.022202,((((blue_f1[&index=3]:0.023827,blue_f2[&index=4]:0.074262)[&index=20]:0.067288,red_f2[&index=2]:0.026555)[&index=21]:0.047151,red_f1[&index=1]:0.018701)[&index=22]:2.992186,no_tail_l3[&index=5]:0.014675)[&index=23]:0.104295)[&index=24]:0.167129,no_tail_l1[&index=7]:0.044296)[&index=25]:0.151792,(no_tail_r2[&index=9]:0.055994,(((blue2[&index=12]:0.043879,(red1[&index=13]:0.083534,red2[&index=14]:0.021731)[&index=15]:0.140157)[&index=16]:0.065457,blue1[&index=11]:0.008304)[&index=17]:0.233300,no_tail_r3[&index=10]:0.025465)[&index=18]:0.114843)[&index=19]:0.086263,ano_tail_r1[&index=8]:0.088808)[&index=26];
269900	-155.919	-90.7909	-65.1278	(ano_tail_r1[&index=8]:0.043566,(no_tail_r2[&index=9]:0.026092,((((red2[&index=14]:0.017743,red1[&index=13]:0.019369)[&index=15]:0.116157,blue2[&index=12]:0.115890)[&index=16]:0.080480,blue1[&index=11]:0.022821)[&index=17]:0.058084,no_tail_r3[&index=10]:0.001088)[&index=18]:0.183477)[&index=19]:0.204274,(no_tail_l1[&index=7]:0.044437,(no_tail_l2[&index=6]:0.007566,(no_tail_l3[&index=5]:0.118114,((blue_f2[&index=4]:0.035311,(red_f1[&index=1]:0.110677,red_f2[&index=2]:0.018846)[&index=20]:0.159098)[&index=21]:0.018343,blue_f1[&index=3]:0.136743)[&index=22]:5.944115)[&index=23]:0.048086)[&index=24]:0.032307)[&index=25]:0.175399)[&index=26];
270000	-160.75	-94.3627	-66.3871	(((no_tail_r3[&index=10]:0.109725,(blue1[&index=11]:0.062239,((red2[&index=14]:0.183609,red1[&index=13]:0.081228)[&index=15]:0.139779,blue2[&index=12]:0.073912)[&index=16]:0.117881)[&index=17]:0.121204)[&index=18]:0.118724,no_tail_r2[&index=9]:0.055719)[&index=19]:0.065637,(no_tail_l1[&index=7]:0.000484,((no_tail_l3[&index=5]:0.080115,((blue_f2[&index=4]:0.127526,blue_f1[&index=3]:0.083886)[&index=20]:0.094603,(red_f2[&index=2]:0.011009,red_f1[&index=1]:0.019244)[&index=21]:0.033300)[&index=22]:12.103769)[&index=23]:0.118503,no_tail_l2[&index=6]:0.031145)[&index=24]:0.079539)[&index=25]:0.056628,ano_tail_r1[&index=8]:0.064872)[&index=26];
270100	-164.554	-99.6457	-64.9088	((no_tail_l1[&index=7]:0.019133,((((blue_f1[&index=3]:0.008533,blue_f2[&index=4]:0.009481)[&index=20]:1.523069,(red_f1[&index=1]:0.157665,red_f2[&index=2]:0.059481)[&index=21]:0.314816)[&index=22]:3.357546,no_tail_l3[&index=5]:0.058765)[&index=23]:0.007021,no_tail_l2[&index=6]:0.024853)[&index=24]:0.126183)[&index=25]:0.225199,ano_tail_r1[&index=8]:0.038154,(no_tail_r2[&index=9]:0.008311,(((blue2[&index=12]:0.087237,(red1[&index=13]:0.213443,red2[&index=14]:0.040293)[&index=15]:0.082930)[&index=16]:0.051487,blue1[&index=11]:0.058588)[&index=17]:0.075538,no_tail_r3[&index=10]:0.005402)[&index=18]:0.034906)[&index=19]:0.054813)[&index=26];
270200	-153.681	-89.3267	-64.3546	(((no_tail_l2[&index=6]:0.110836,((red_f1[&index=1]:0.060930,((blue_f2[&index=4]:0.095249,blue_f1[&index=3]:0.062312)[&index=21]:0.013543,red_f2[&index=2]:0.015899)[&index=20]:0.019996)[&index=22]:2.235093,no_tail_l3[&index=5]:0.010714)[&index=23]:0.102835)[&index=24]:0.018391,no_tail_l1[&index=7]:0.060110)[&index=25]:0.116115,(no_tail_r2[&index=9]:0.000750,((blue1[&index=11]:0.001153,(blue2[&index=12]:0.048629,(red1[&index=13]:0.009176,red2[&index=14]:0.033539)[&index=15]:0.131954)[&index=16]:0.063222)[&index=17]:0.192605,no_tail_r3[&index=10]:0.133257)[&index=18]:0.090410)[&index=19]:0.235953,ano_tail_r1[&index=8]:0.009506)[&index=26];
270300	-177.172	-112.604	-64.5681	((no_tail_l1[&index=7]:0.129261,(no_tail_l2[&index=6]:0.117028,(no_tail_l3[&index=5]:0.076529,(((red_f1[&index=1]:0.471461,red_f2[&index=2]:0.044777)[&index=20]:0.121534,blue_f1[&index=3]:0.076031)[&index=21]:0.098847,blue_f2[&index=4]:0.034734)[&index=22]:1.236914)[&index=23]:0.042389)[&index=24]:0.554122)[&index=25]:0.404064,ano_tail_r1[&index=8]:0.032095,(no_tail_r2[&index=9]:0.004657,(no_tail_r3[&index=10]:0.055962,(blue1[&index=11]:0.055752,((red1[&index=13]:0.055454,red2[&index=14]:0.012704)[&index=15]:0.516132,blue2[&index=12]:0.120374)[&index=16]:0.376231)[&index=17]:0.130015)[&index=18]:0.098394)[&index=19]:0.074156)[&index=26];
270400	-157.36	-91.3805	-65.9797	((no_tail_r2[&index=9]:0.024774,((blue1[&index=11]:0.046912,((red2[&index=14]:0.048779,red1[&index=13]:0.077781)[&index=15]:0.257674,blue2[&index=12]:0.051828)[&index=16]:0.047120)[&index=17]:0.138957,no_tail_r3[&index=10]:0.013113)[&index=18]:0.128161)[&index=19]:0.303933,((no_tail_l2[&index=6]:0.011648,((((red_f2[&index=2]:0.038754,red_f1[&index=1]:0.062696)[&index=21]:0.257487,blue_f2[&index=4]:0.011282)[&index=20]:0.008003,blue_f1[&index=3]:0.050500)[&index=22]:9.964870,no_tail_l3[&index=5]:0.036415)[&index=23]:0.171309)[&index=24]:0.038398,no_tail_l1[&index=7]:0.013092)[&index=25]:0.168862,ano_tail_r1[&index=8]:0.025074)[&index=26];
270500	-159.691	-94.0823	-65.6087	((((blue1[&index=11]:0.145121,((red2[&index=14]:0.011625,red1[&index=13]:0.002570)[&index=15]:0.151300,blue2[&index=12]:0.180447)[&index=16]:0.019502)[&index=17]:0.523071,no_tail_r3[&index=10]:0.006650)[&index=18]:0.032957,no_tail_r2[&index=9]:0.019902)[&index=19]:0.114524,(no_tail_l1[&index=7]:0.001223,((((red_f1[&index=1]:0.023790,red_f2[&index=2]:0.014627)[&index=21]:0.017408,(blue_f1[&index=3]:0.092401,blue_f2[&index=4]:0.025003)[&index=20]:0.114931)[&index=22]:8.016037,no_tail_l3[&index=5]:0.309474)[&index=23]:0.056268,no_tail_l2[&index=6]:0.161677)[&index=24]:0.017256)[&index=25]:0.031259,ano_tail_r1[&index=8]:0.053616)[&index=26];
270600	-179.394	-113.309	-66.0853	((no_tail_l1[&index=7]:0.352384,(no_tail_l2[&index=6]:0.035218,((red_f2[&index=2]:0.068242,((blue_f2[&index=4]:0.042057,blue_f1[&index=3]:0.268646)[&index=20]:0.233316,red_f1[&index=1]:0.015962)[&index=21]:0.021859)[&index=22]:7.925439,no_tail_l3[&index=5]:0.022706)[&index=23]:0.037106)[&index=24]:0.098136)[&index=25]:0.174489,(no_tail_r2[&index=9]:0.072993,((blue1[&index=11]:0.139824,((red2[&index=14]:0.157774,red1[&index=13]:0.097369)[&index=15]:0.099805,blue2[&index=12]:0.125934)[&index=16]:0.199663)[&index=17]:1.869066,no_tail_r3[&index=10]:0.087135)[&index=18]:0.286007)[&index=19]:0.066037,ano_tail_r1[&index=8]:0.028073)[&index=26];
270700	-154.749	-90.2356	-64.5135	(((no_tail_r3[&index=10]:0.012319,((blue2[&index=12]:0.139756,(red1[&index=13]:0.007468,red2[&index=14]:0.006086)[&index=15]:0.179088)[&index=16]:0.331368,blue1[&index=11]:0.240642)[&index=17]:0.298492)[&index=18]:0.111484,no_tail_r2[&index=9]:0.007047)[&index=19]:0.032485,(no_tail_l1[&index=7]:0.124494,(no_tail_l2[&index=6]:0.002791,(((red_f1[&index=1]:0.015483,red_f2[&index=2]:0.004640)[&index=21]:0.051305,(blue_f2[&index=4]:0.022210,blue_f1[&index=3]:0.000180)[&index=20]:0.061349)[&index=22]:2.589425,no_tail_l3[&index=5]:0.073561)[&index=23]:0.017791)[&index=24]:0.104637)[&index=25]:0.214037,ano_tail_r1[&index=8]:0.018432)[&index=26];
270800	-158.631	-93.5195	-65.111	((no_tail_r2[&index=9]:0.050100,(no_tail_r3[&index=10]:0.030571,(blue1[&index=11]:0.040318,((red2[&index=14]:0.039842,red1[&index=13]:0.025115)[&index=15]:0.161480,blue2[&index=12]:0.022031)[&index=16]:0.137676)[&index=17]:0.191656)[&index=18]:0.397588)[&index=19]:0.078026,(((no_tail_l3[&index=5]:0.277257,(blue_f1[&index=3]:0.006188,(blue_f2[&index=4]:0.077882,(red_f2[&index=2]:0.026368,red_f1[&index=1]:0.109897)[&index=21]:0.039791)[&index=20]:0.032405)[&index=22]:5.646657)[&index=23]:0.047137,no_tail_l2[&index=6]:0.068548)[&index=24]:0.011969,no_tail_l1[&index=7]:0.033853)[&index=25]:0.055402,ano_tail_r1[&index=8]:0.046255)[&index=26];
270900	-152.99	-86.9697	-66.0206	((((((red1[&index=13]:0.080279,red2[&index=14]:0.006663)[&index=15]:0.163697,blue2[&index=12]:0.020631)[&index=16]:0.041798,blue1[&index=11]:0.154589)[&index=17]:0.069200,no_tail_r3[&index=10]:0.008124)[&index=18]:0.101163,no_tail_r2[&index=9]:0.092030)[&index=19]:0.050335,ano_tail_r1[&index=8]:0.002903,(no_tail_l1[&index=7]:0.083361,(no_tail_l2[&index=6]:0.009718,((red_f2[&index=2]:0.006108,(red_f1[&index=1]:0.006288,(blue_f2[&index=4]:0.017436,blue_f1[&index=3]:0.007690)[&index=21]:0.056944)[&index=20]:0.045242)[&index=22]:10.796575,no_tail_l3[&index=5]:0.145036)[&index=23]:0.051502)[&index=24]:0.167218)[&index=25]:0.017444)[&index=26];
271000	-152.358	-87.8398	-64.5185	(ano_tail_r1[&index=8]:0.094051,(no_tail_l1[&index=7]:0.003146,(no_tail_l2[&index=6]:0.053757,(no_tail_l3[&index=5]:0.003606,((blue_f1[&index=3]:0.015684,blue_f2[&index=4]:0.013518)[&index=21]:0.019408,(red_f2[&index=2]:0.127958,red_f1[&index=1]:0.013221)[&index=20]:0.020396)[&index=22]:3.533152)[&index=23]:0.109424)[&index=24]:0.017800)[&index=25]:0.041946,(no_tail_r2[&index=9]:0.056163,(no_tail_r3[&index=10]:0.024422,((blue2[&index=12]:0.032938,(red1[&index=13]:0.056235,red2[&index=14]:0.028229)[&index=15]:0.021220)[&index=16]:0.141781,blue1[&index=11]:0.082951)[&index=17]:0.031355)[&index=18]:0.103215)[&index=19]:0.045830)[&index=26];
271100	-159.199	-93.685	-65.5139	(ano_tail_r1[&index=8]:0.008623,((no_tail_l2[&index=6]:0.031005,(((blue_f2[&index=4]:0.017704,(red_f2[&index=2]:0.030276,red_f1[&index=1]:0.076270)[&index=20]:0.360236)[&index=21]:0.018512,blue_f1[&index=3]:0.004218)[&index=22]:7.260481,no_tail_l3[&index=5]:0.027762)[&index=23]:0.135787)[&index=24]:0.053494,no_tail_l1[&index=7]:0.000276)[&index=25]:0.080783,(((((red1[&index=13]:0.009669,red2[&index=14]:0.011703)[&index=15]:0.133586,blue2[&index=12]:0.126844)[&index=16]:0.258071,blue1[&index=11]:0.004256)[&index=17]:0.668751,no_tail_r3[&index=10]:0.000251)[&index=18]:0.173818,no_tail_r2[&index=9]:0.028242)[&index=19]:0.147981)[&index=26];
271200	-161.462	-97.059	-64.4031	((no_tail_l1[&index=7]:0.140671,(no_tail_l2[&index=6]:0.057869,((((red_f1[&index=1]:0.095578,red_f2[&index=2]:0.054633)[&index=20]:0.112783,blue_f1[&index=3]:0.002809)[&index=21]:0.015105,blue_f2[&index=4]:0.068201)[&index=22]:1.843457,no_tail_l3[&index=5]:0.093667)[&index=23]:0.331766)[&index=24]:0.362697)[&index=25]:0.090422,ano_tail_r1[&index=8]:0.002422,(no_tail_r2[&index=9]:0.042949,((blue1[&index=11]:0.197869,((red1[&index=13]:0.006490,red2[&index=14]:0.015045)[&index=15]:0.050027,blue2[&index=12]:0.018502)[&index=16]:0.060339)[&index=17]:0.324231,no_tail_r3[&index=10]:0.071122)[&index=18]:0.024320)[&index=19]:0.031396)[&index=26];
271300	-152.356	-87.5087	-64.8472	(ano_tail_r1[&index=8]:0.011687,(no_tail_l1[&index=7]:0.084210,((((blue_f1[&index=3]:0.062794,blue_f2[&index=4]:0.054658)[&index=21]:0.058417,(red_f2[&index=2]:0.025505,red_f1[&index=1]:0.052853)[&index=20]:0.052541)[&index=22]:4.770545,no_tail_l3[&index=5]:0.053964)[&index=23]:0.118531,no_tail_l2[&index=6]:0.010325)[&index=24]:0.304706)[&index=25]:0.176642,(no_tail_r2[&index=9]:0.014760,(no_tail_r3[&index=10]:0.048844,(blue1[&index=11]:0.058804,(blue2[&index=12]:0.013135,(red2[&index=14]:0.013614,red1[&index=13]:0.026779)[&index=15]:0.072759)[&index=16]:0.078737)[&index=17]:0.048400)[&index=18]:0.053132)[&index=19]:0.068418)[&index=26];
271400	-149.72	-84.3584	-65.3616	(ano_tail_r1[&index=8]:0.009170,((no_tail_l2[&index=6]:0.018919,(no_tail_l3[&index=5]:0.084860,(((blue_f1[&index=3]:0.040089,blue_f2[&index=4]:0.061405)[&index=21]:0.006157,red_f1[&index=1]:0.057957)[&index=20]:0.025718,red_f2[&index=2]:0.021910)[&index=22]:7.594901)[&index=23]:0.000358)[&index=24]:0.035710,no_tail_l1[&index=7]:0.037000)[&index=25]:0.060991,(no_tail_r2[&index=9]:0.007476,((blue1[&index=11]:0.004220,(blue2[&index=12]:0.106208,(red1[&index=13]:0.013693,red2[&index=14]:0.005101)[&index=15]:0.156261)[&index=16]:0.071242)[&index=17]:0.178719,no_tail_r3[&index=10]:0.013013)[&index=18]:0.177115)[&index=19]:0.118998)[&index=26];
271500	-164.336	-100.024	-64.3118	(ano_tail_r1[&index=8]:0.046885,(no_tail_l1[&index=7]:0.071042,(no_tail_l2[&index=6]:0.018474,((blue_f2[&index=4]:0.092592,(blue_f1[&index=3]:0.148638,(red_f2[&index=2]:0.035930,red_f1[&index=1]:0.165234)[&index=21]:0.226404)[&index=20]:0.105486)[&index=22]:1.319266,no_tail_l3[&index=5]:0.075084)[&index=23]:0.261731)[&index=24]:0.177128)[&index=25]:0.089438,(no_tail_r2[&index=9]:0.020004,(no_tail_r3[&index=10]:0.071085,(((red1[&index=13]:0.018678,red2[&index=14]:0.035374)[&index=15]:0.272540,blue2[&index=12]:0.062501)[&index=16]:0.002051,blue1[&index=11]:0.096713)[&index=17]:0.144183)[&index=18]:0.066962)[&index=19]:0.034680)[&index=26];
271600	-165.201	-98.3483	-66.8524	(((((blue2[&index=12]:0.041109,(red2[&index=14]:0.053366,red1[&index=13]:0.040557)[&index=15]:0.011773)[&index=16]:0.035536,blue1[&index=11]:0.149577)[&index=17]:0.179156,no_tail_r3[&index=10]:0.025808)[&index=18]:0.310046,no_tail_r2[&index=9]:0.002394)[&index=19]:0.024427,((no_tail_l2[&index=6]:0.050653,(((blue_f1[&index=3]:0.139181,(red_f1[&index=1]:0.029901,red_f2[&index=2]:0.013735)[&index=21]:0.219085)[&index=20]:0.141826,blue_f2[&index=4]:0.180842)[&index=22]:14.375111,no_tail_l3[&index=5]:0.061867)[&index=23]:0.047872)[&index=24]:0.009358,no_tail_l1[&index=7]:0.013740)[&index=25]:0.156749,ano_tail_r1[&index=8]:0.047318)[&index=26];
271700	-150.063	-85.4898	-64.5733	((((no_tail_l3[&index=5]:0.022099,((blue_f1[&index=3]:0.020930,blue_f2[&index=4]:0.015875)[&index=21]:0.067084,(red_f1[&index=1]:0.001815,red_f2[&index=2]:0.020983)[&index=20]:0.053608)[&index=22]:3.435570)[&index=23]:0.103408,no_tail_l2[&index=6]:0.087201)[&index=24]:0.127742,no_tail_l1[&index=7]:0.059786)[&index=25]:0.098424,(((blue1[&index=11]:0.010839,(blue2[&index=12]:0.019285,(red1[&index=13]:0.004418,red2[&index=14]:0.018369)[&index=15]:0.060080)[&index=16]:0.083182)[&index=17]:0.161023,no_tail_r3[&index=10]:0.118802)[&index=18]:0.187818,no_tail_r2[&index=9]:0.034596)[&index=19]:0.089245,ano_tail_r1[&index=8]:0.063140)[&index=26];
271800	-149.355	-83.2342	-66.121	((((no_tail_l3[&index=5]:0.042976,(((blue_f1[&index=3]:0.011115,blue_f2[&index=4]:0.020896)[&index=20]:0.078655,red_f2[&index=2]:0.032890)[&index=21]:0.003789,red_f1[&index=1]:0.025150)[&index=22]:11.626007)[&index=23]:0.002381,no_tail_l2[&index=6]:0.005615)[&index=24]:0.102644,no_tail_l1[&index=7]:0.033383)[&index=25]:0.075087,((no_tail_r3[&index=10]:0.041232,(blue1[&index=11]:0.036091,(blue2[&index=12]:0.000245,(red1[&index=13]:0.068412,red2[&index=14]:0.026613)[&index=15]:0.060276)[&index=16]:0.012434)[&index=17]:0.095931)[&index=18]:0.027598,no_tail_r2[&index=9]:0.098636)[&index=19]:0.052880,ano_tail_r1[&index=8]:0.122989)[&index=26];
271900	-159.129	-91.4788	-67.65	((no_tail_l1[&index=7]:0.011064,(((blue_f1[&index=3]:0.004349,((red_f2[&index=2]:0.023469,red_f1[&index=1]:0.025918)[&index=21]:0.038999,blue_f2[&index=4]:0.170469)[&index=20]:0.006872)[&index=22]:18.381917,no_tail_l3[&index=5]:0.162263)[&index=23]:0.009883,no_tail_l2[&index=6]:0.004743)[&index=24]:0.406361)[&index=25]:0.177326,ano_tail_r1[&index=8]:0.046255,((no_tail_r3[&index=10]:0.009562,((blue2[&index=12]:0.044910,(red2[&index=14]:0.010547,red1[&index=13]:0.037136)[&index=15]:0.522052)[&index=16]:0.033310,blue1[&index=11]:0.009575)[&index=17]:0.043497)[&index=18]:0.046646,no_tail_r2[&index=9]:0.068206)[&index=19]:0.053640)[&index=26];
272000	-168.694	-103.764	-64.9307	((no_tail_l1[&index=7]:0.056774,((no_tail_l3[&index=5]:0.637956,((red_f2[&index=2]:0.026459,red_f1[&index=1]:0.010152)[&index=21]:0.088860,(blue_f2[&index=4]:0.152997,blue_f1[&index=3]:0.061267)[&index=20]:0.029981)[&index=22]:3.818003)[&index=23]:0.156463,no_tail_l2[&index=6]:0.100462)[&index=24]:0.043672)[&index=25]:0.160766,(((blue1[&index=11]:0.124531,(blue2[&index=12]:0.224055,(red2[&index=14]:0.005600,red1[&index=13]:0.001556)[&index=15]:0.155800)[&index=16]:0.108291)[&index=17]:0.162051,no_tail_r3[&index=10]:0.227084)[&index=18]:0.129784,no_tail_r2[&index=9]:0.100647)[&index=19]:0.062524,ano_tail_r1[&index=8]:0.106803)[&index=26];
272100	-156.815	-91.1475	-65.6671	((no_tail_l1[&index=7]:0.068088,((((blue_f2[&index=4]:0.030905,(red_f1[&index=1]:0.036335,red_f2[&index=2]:0.057499)[&index=21]:0.035007)[&index=20]:0.013555,blue_f1[&index=3]:0.005404)[&index=22]:8.474299,no_tail_l3[&index=5]:0.005732)[&index=23]:0.032210,no_tail_l2[&index=6]:0.083138)[&index=24]:0.032970)[&index=25]:0.507266,ano_tail_r1[&index=8]:0.021663,(no_tail_r2[&index=9]:0.024317,(no_tail_r3[&index=10]:0.005769,(blue1[&index=11]:0.004109,(blue2[&index=12]:0.026463,(red2[&index=14]:0.170792,red1[&index=13]:0.035359)[&index=15]:0.063326)[&index=16]:0.220411)[&index=17]:0.292096)[&index=18]:0.139753)[&index=19]:0.048088)[&index=26];
272200	-181.336	-116.564	-64.7724	(((((blue2[&index=12]:0.350477,(red2[&index=14]:0.061239,red1[&index=13]:0.020078)[&index=15]:0.349511)[&index=16]:0.087893,blue1[&index=11]:0.077519)[&index=17]:0.333989,no_tail_r3[&index=10]:0.045990)[&index=18]:0.221876,no_tail_r2[&index=9]:0.270825)[&index=19]:0.003438,ano_tail_r1[&index=8]:0.213196,(no_tail_l1[&index=7]:0.046884,((((red_f1[&index=1]:0.046199,(red_f2[&index=2]:0.120181,blue_f1[&index=3]:0.065224)[&index=21]:0.366458)[&index=20]:0.078047,blue_f2[&index=4]:0.165276)[&index=22]:2.459361,no_tail_l3[&index=5]:0.169177)[&index=23]:0.136499,no_tail_l2[&index=6]:0.087829)[&index=24]:0.030729)[&index=25]:0.153164)[&index=26];
272300	-166.414	-101.739	-64.6753	(ano_tail_r1[&index=8]:0.529465,(no_tail_r2[&index=9]:0.161972,(no_tail_r3[&index=10]:0.015108,((blue2[&index=12]:0.177173,(red2[&index=14]:0.022920,red1[&index=13]:0.019000)[&index=15]:0.067911)[&index=16]:0.012197,blue1[&index=11]:0.078329)[&index=17]:0.302933)[&index=18]:0.082335)[&index=19]:0.060459,(no_tail_l1[&index=7]:0.003417,(no_tail_l2[&index=6]:0.060578,(no_tail_l3[&index=5]:0.055453,(blue_f2[&index=4]:0.133235,((red_f2[&index=2]:0.076741,red_f1[&index=1]:0.020745)[&index=21]:0.251507,blue_f1[&index=3]:0.004696)[&index=20]:0.032524)[&index=22]:2.995911)[&index=23]:0.172391)[&index=24]:0.085740)[&index=25]:0.052827)[&index=26];
272400	-162.276	-97.9939	-64.2817	((no_tail_r2[&index=9]:0.016099,((blue1[&index=11]:0.096194,((red2[&index=14]:0.021009,red1[&index=13]:0.097618)[&index=15]:0.213314,blue2[&index=12]:0.028569)[&index=16]:0.076410)[&index=17]:0.181255,no_tail_r3[&index=10]:0.024837)[&index=18]:0.034009)[&index=19]:0.172054,ano_tail_r1[&index=8]:0.303418,((no_tail_l2[&index=6]:0.003056,(no_tail_l3[&index=5]:0.294932,((blue_f1[&index=3]:0.014889,blue_f2[&index=4]:0.014044)[&index=21]:0.146194,(red_f1[&index=1]:0.064093,red_f2[&index=2]:0.000202)[&index=20]:0.145838)[&index=22]:0.933623)[&index=23]:0.012634)[&index=24]:0.111228,no_tail_l1[&index=7]:0.045228)[&index=25]:0.456766)[&index=26];
272500	-154.978	-89.6597	-65.3178	((((no_tail_l3[&index=5]:0.023346,((blue_f2[&index=4]:0.013650,blue_f1[&index=3]:0.034291)[&index=21]:0.145873,(red_f1[&index=1]:0.087165,red_f2[&index=2]:0.070368)[&index=20]:0.003927)[&index=22]:7.054499)[&index=23]:0.068397,no_tail_l2[&index=6]:0.001708)[&index=24]:0.034083,no_tail_l1[&index=7]:0.025236)[&index=25]:0.092045,ano_tail_r1[&index=8]:0.017512,(no_tail_r2[&index=9]:0.021295,(no_tail_r3[&index=10]:0.411852,((blue2[&index=12]:0.088778,(red2[&index=14]:0.009741,red1[&index=13]:0.030098)[&index=15]:0.135523)[&index=16]:0.096022,blue1[&index=11]:0.007992)[&index=17]:0.062330)[&index=18]:0.034630)[&index=19]:0.117691)[&index=26];
272600	-162.218	-96.9363	-65.2813	((((blue1[&index=11]:0.035204,((red2[&index=14]:0.089108,red1[&index=13]:0.118469)[&index=15]:0.032220,blue2[&index=12]:0.017786)[&index=16]:0.179459)[&index=17]:0.300176,no_tail_r3[&index=10]:0.257711)[&index=18]:0.090543,no_tail_r2[&index=9]:0.163247)[&index=19]:0.007354,(no_tail_l1[&index=7]:0.109069,(no_tail_l2[&index=6]:0.001145,(no_tail_l3[&index=5]:0.136989,(red_f1[&index=1]:0.080508,((blue_f2[&index=4]:0.007928,blue_f1[&index=3]:0.008637)[&index=21]:0.082078,red_f2[&index=2]:0.021728)[&index=20]:0.062693)[&index=22]:6.327602)[&index=23]:0.047730)[&index=24]:0.010809)[&index=25]:0.291140,ano_tail_r1[&index=8]:0.025969)[&index=26];
272700	-157.911	-93.5405	-64.3709	(((no_tail_l2[&index=6]:0.020593,(no_tail_l3[&index=5]:0.054205,(((blue_f2[&index=4]:0.007628,blue_f1[&index=3]:0.014855)[&index=21]:0.097285,red_f1[&index=1]:0.023472)[&index=20]:0.005959,red_f2[&index=2]:0.034787)[&index=22]:1.826638)[&index=23]:0.025262)[&index=24]:0.062538,no_tail_l1[&index=7]:0.063444)[&index=25]:0.138524,ano_tail_r1[&index=8]:0.074439,(no_tail_r2[&index=9]:0.110598,(no_tail_r3[&index=10]:0.274042,(((red1[&index=13]:0.000441,red2[&index=14]:0.067334)[&index=15]:0.514987,blue2[&index=12]:0.087202)[&index=16]:0.146400,blue1[&index=11]:0.060555)[&index=17]:0.158548)[&index=18]:0.049942)[&index=19]:0.033761)[&index=26];
272800	-148.934	-84.9007	-64.0331	((no_tail_r2[&index=9]:0.026253,(no_tail_r3[&index=10]:0.063918,((blue2[&index=12]:0.036364,(red1[&index=13]:0.035211,red2[&index=14]:0.032562)[&index=15]:0.086939)[&index=16]:0.041577,blue1[&index=11]:0.008783)[&index=17]:0.073385)[&index=18]:0.106175)[&index=19]:0.129290,(no_tail_l1[&index=7]:0.011777,((no_tail_l3[&index=5]:0.055146,((red_f1[&index=1]:0.091690,red_f2[&index=2]:0.028294)[&index=20]:0.063175,(blue_f1[&index=3]:0.003149,blue_f2[&index=4]:0.011419)[&index=21]:0.014652)[&index=22]:1.029265)[&index=23]:0.019895,no_tail_l2[&index=6]:0.007602)[&index=24]:0.080299)[&index=25]:0.019296,ano_tail_r1[&index=8]:0.188330)[&index=26];
272900	-169.763	-103.1	-66.6629	(ano_tail_r1[&index=8]:0.074524,(((((red_f1[&index=1]:0.002930,(blue_f2[&index=4]:0.061082,blue_f1[&index=3]:0.028068)[&index=21]:0.078819)[&index=20]:0.003097,red_f2[&index=2]:0.062345)[&index=22]:0.591913,no_tail_l3[&index=5]:3.368813)[&index=23]:9.503411,no_tail_l2[&index=6]:0.211102)[&index=24]:0.001409,no_tail_l1[&index=7]:0.019684)[&index=25]:0.443639,(no_tail_r2[&index=9]:0.083784,(no_tail_r3[&index=10]:0.050950,(blue1[&index=11]:0.058325,((red1[&index=13]:0.004340,red2[&index=14]:0.021062)[&index=15]:0.518555,blue2[&index=12]:0.061879)[&index=16]:0.079235)[&index=17]:0.031812)[&index=18]:0.039159)[&index=19]:0.013527)[&index=26];
273000	-161.224	-95.7101	-65.5136	((no_tail_r2[&index=9]:0.157651,((blue1[&index=11]:0.105756,((red2[&index=14]:0.055326,red1[&index=13]:0.013744)[&index=15]:0.431434,blue2[&index=12]:0.035564)[&index=16]:0.071992)[&index=17]:0.128676,no_tail_r3[&index=10]:0.032889)[&index=18]:0.006317)[&index=19]:0.015966,ano_tail_r1[&index=8]:0.145548,(no_tail_l1[&index=7]:0.000635,((no_tail_l3[&index=5]:0.310462,((red_f1[&index=1]:0.011886,(blue_f1[&index=3]:0.010077,blue_f2[&index=4]:0.003823)[&index=21]:0.221065)[&index=20]:0.043247,red_f2[&index=2]:0.035246)[&index=22]:7.449294)[&index=23]:0.137806,no_tail_l2[&index=6]:0.045171)[&index=24]:0.051547)[&index=25]:0.145625)[&index=26];
273100	-149.092	-83.7996	-65.2922	(((((blue_f1[&index=3]:0.004780,((red_f1[&index=1]:0.070010,red_f2[&index=2]:0.006001)[&index=21]:0.016430,blue_f2[&index=4]:0.014062)[&index=20]:0.053937)[&index=22]:7.302110,no_tail_l3[&index=5]:0.048328)[&index=23]:0.056183,no_tail_l2[&index=6]:0.008408)[&index=24]:0.088883,no_tail_l1[&index=7]:0.001491)[&index=25]:0.078531,(no_tail_r2[&index=9]:0.000488,(no_tail_r3[&index=10]:0.058386,(blue1[&index=11]:0.068661,((red2[&index=14]:0.019016,red1[&index=13]:0.041046)[&index=15]:0.168645,blue2[&index=12]:0.063185)[&index=16]:0.201963)[&index=17]:0.083334)[&index=18]:0.029492)[&index=19]:0.047124,ano_tail_r1[&index=8]:0.029343)[&index=26];
273200	-163.934	-99.753	-64.181	(ano_tail_r1[&index=8]:0.051687,((no_tail_r3[&index=10]:0.034137,(((red1[&index=13]:0.039364,red2[&index=14]:0.043876)[&index=15]:0.265446,blue2[&index=12]:0.097588)[&index=16]:0.072365,blue1[&index=11]:0.068474)[&index=17]:0.057791)[&index=18]:0.012790,no_tail_r2[&index=9]:0.009786)[&index=19]:0.007464,(((no_tail_l3[&index=5]:0.084427,(((red_f2[&index=2]:0.010224,red_f1[&index=1]:0.068302)[&index=21]:0.220478,blue_f1[&index=3]:0.037406)[&index=20]:0.011608,blue_f2[&index=4]:0.001137)[&index=22]:0.536979)[&index=23]:0.207132,no_tail_l2[&index=6]:0.045353)[&index=24]:0.298396,no_tail_l1[&index=7]:0.103451)[&index=25]:0.618164)[&index=26];
273300	-161.159	-95.9611	-65.1981	(((no_tail_l2[&index=6]:0.158600,((((blue_f2[&index=4]:0.045501,blue_f1[&index=3]:0.007246)[&index=21]:0.080483,red_f1[&index=1]:0.002939)[&index=20]:0.075461,red_f2[&index=2]:0.102454)[&index=22]:6.217797,no_tail_l3[&index=5]:0.125967)[&index=23]:0.003658)[&index=24]:0.091340,no_tail_l1[&index=7]:0.191819)[&index=25]:0.000432,ano_tail_r1[&index=8]:0.039051,(no_tail_r2[&index=9]:0.156026,(no_tail_r3[&index=10]:0.158084,(((red2[&index=14]:0.004477,red1[&index=13]:0.016264)[&index=15]:0.117904,blue2[&index=12]:0.072752)[&index=16]:0.155022,blue1[&index=11]:0.002927)[&index=17]:0.080178)[&index=18]:0.037792)[&index=19]:0.145473)[&index=26];
273400	-155.588	-90.9977	-64.5903	((((no_tail_l3[&index=5]:0.015552,((blue_f2[&index=4]:0.101063,blue_f1[&index=3]:0.024007)[&index=21]:0.107835,(red_f1[&index=1]:0.005789,red_f2[&index=2]:0.010309)[&index=20]:0.043052)[&index=22]:3.090376)[&index=23]:0.036276,no_tail_l2[&index=6]:0.010746)[&index=24]:0.092361,no_tail_l1[&index=7]:0.047852)[&index=25]:0.181197,(no_tail_r2[&index=9]:0.022517,(no_tail_r3[&index=10]:0.040368,(blue1[&index=11]:0.081209,((red1[&index=13]:0.025267,red2[&index=14]:0.007643)[&index=15]:0.061171,blue2[&index=12]:0.133711)[&index=16]:0.094495)[&index=17]:0.375001)[&index=18]:0.182851)[&index=19]:0.096061,ano_tail_r1[&index=8]:0.163868)[&index=26];
273500	-158.104	-93.6362	-64.4681	(((no_tail_r3[&index=10]:0.071512,(blue1[&index=11]:0.006805,(blue2[&index=12]:0.105924,(red2[&index=14]:0.012310,red1[&index=13]:0.025315)[&index=15]:0.050706)[&index=16]:0.025347)[&index=17]:0.067484)[&index=18]:0.069455,no_tail_r2[&index=9]:0.054985)[&index=19]:0.034409,(no_tail_l1[&index=7]:0.108518,(no_tail_l2[&index=6]:0.023378,(no_tail_l3[&index=5]:0.067934,((blue_f2[&index=4]:0.095282,(red_f2[&index=2]:0.046368,red_f1[&index=1]:0.076422)[&index=20]:0.120042)[&index=21]:0.090419,blue_f1[&index=3]:0.009920)[&index=22]:2.763002)[&index=23]:0.052452)[&index=24]:0.041399)[&index=25]:0.120988,ano_tail_r1[&index=8]:0.299338)[&index=26];
273600	-157.315	-92.8004	-64.5144	((no_tail_r2[&index=9]:0.056303,(no_tail_r3[&index=10]:0.060381,(blue1[&index=11]:0.183570,((red2[&index=14]:0.076886,red1[&index=13]:0.011854)[&index=15]:0.254382,blue2[&index=12]:0.028841)[&index=16]:0.103772)[&index=17]:0.092455)[&index=18]:0.075065)[&index=19]:0.124202,(no_tail_l1[&index=7]:0.040239,(((blue_f2[&index=4]:0.001175,((red_f1[&index=1]:0.031930,red_f2[&index=2]:0.013235)[&index=20]:0.241048,blue_f1[&index=3]:0.098025)[&index=21]:0.005478)[&index=22]:2.732155,no_tail_l3[&index=5]:0.049957)[&index=23]:0.090971,no_tail_l2[&index=6]:0.105073)[&index=24]:0.091042)[&index=25]:0.059983,ano_tail_r1[&index=8]:0.043073)[&index=26];
273700	-151.556	-86.1217	-65.4341	((((blue1[&index=11]:0.013264,((red2[&index=14]:0.052672,red1[&index=13]:0.096516)[&index=15]:0.117791,blue2[&index=12]:0.104751)[&index=16]:0.126328)[&index=17]:0.098119,no_tail_r3[&index=10]:0.017048)[&index=18]:0.006232,no_tail_r2[&index=9]:0.038179)[&index=19]:0.229656,ano_tail_r1[&index=8]:0.019551,(((((blue_f1[&index=3]:0.054682,(red_f1[&index=1]:0.000716,red_f2[&index=2]:0.033469)[&index=20]:0.111942)[&index=21]:0.016405,blue_f2[&index=4]:0.034567)[&index=22]:7.925972,no_tail_l3[&index=5]:0.014537)[&index=23]:0.030290,no_tail_l2[&index=6]:0.013772)[&index=24]:0.061994,no_tail_l1[&index=7]:0.005722)[&index=25]:0.045223)[&index=26];
273800	-168.023	-98.559	-69.464	(ano_tail_r1[&index=8]:0.022535,(((no_tail_l3[&index=5]:0.020735,(red_f1[&index=1]:0.067860,(blue_f1[&index=3]:0.129779,(blue_f2[&index=4]:0.063637,red_f2[&index=2]:0.205459)[&index=21]:0.021196)[&index=20]:0.027688)[&index=22]:13.168303)[&index=23]:0.026987,no_tail_l2[&index=6]:0.050647)[&index=24]:0.150363,no_tail_l1[&index=7]:0.035344)[&index=25]:0.150742,(((blue1[&index=11]:0.015391,(blue2[&index=12]:0.075324,(red2[&index=14]:0.043982,red1[&index=13]:0.002808)[&index=15]:0.155175)[&index=16]:0.040028)[&index=17]:14.736946,no_tail_r3[&index=10]:0.040826)[&index=18]:0.102953,no_tail_r2[&index=9]:0.006368)[&index=19]:0.057958)[&index=26];
273900	-155.636	-91.0465	-64.5896	(ano_tail_r1[&index=8]:0.002483,(((((red_f2[&index=2]:0.065739,(blue_f2[&index=4]:0.033988,blue_f1[&index=3]:0.025539)[&index=21]:0.135809)[&index=20]:0.040893,red_f1[&index=1]:0.068178)[&index=22]:3.127925,no_tail_l3[&index=5]:0.117693)[&index=23]:0.148981,no_tail_l2[&index=6]:0.040297)[&index=24]:0.075715,no_tail_l1[&index=7]:0.153543)[&index=25]:0.157164,((no_tail_r3[&index=10]:0.012968,(blue1[&index=11]:0.005720,((red2[&index=14]:0.073901,red1[&index=13]:0.002764)[&index=15]:0.268156,blue2[&index=12]:0.023148)[&index=16]:0.099543)[&index=17]:0.102969)[&index=18]:0.018246,no_tail_r2[&index=9]:0.003115)[&index=19]:0.242596)[&index=26];
274000	-159.513	-94.2628	-65.2501	((no_tail_l1[&index=7]:0.019627,(((blue_f2[&index=4]:0.104407,((blue_f1[&index=3]:0.058446,red_f2[&index=2]:0.100815)[&index=21]:0.012282,red_f1[&index=1]:0.122903)[&index=20]:0.028838)[&index=22]:6.748658,no_tail_l3[&index=5]:0.031092)[&index=23]:0.030411,no_tail_l2[&index=6]:0.036686)[&index=24]:0.070875)[&index=25]:0.093918,ano_tail_r1[&index=8]:0.009985,(no_tail_r2[&index=9]:0.224093,((blue1[&index=11]:0.011757,((red2[&index=14]:0.002242,red1[&index=13]:0.058649)[&index=15]:0.035698,blue2[&index=12]:0.019698)[&index=16]:0.026294)[&index=17]:0.186720,no_tail_r3[&index=10]:0.199497)[&index=18]:0.115459)[&index=19]:0.000505)[&index=26];
274100	-157.497	-93.0277	-64.4696	((no_tail_r2[&index=9]:0.003771,(no_tail_r3[&index=10]:0.136801,(blue1[&index=11]:0.000992,((red1[&index=13]:0.111907,red2[&index=14]:0.018590)[&index=15]:0.225085,blue2[&index=12]:0.009880)[&index=16]:0.033677)[&index=17]:0.469815)[&index=18]:0.074685)[&index=19]:0.225996,(((((red_f2[&index=2]:0.036090,(blue_f2[&index=4]:0.035017,blue_f1[&index=3]:0.002048)[&index=21]:0.042701)[&index=20]:0.089438,red_f1[&index=1]:0.062268)[&index=22]:2.301091,no_tail_l3[&index=5]:0.172911)[&index=23]:0.099501,no_tail_l2[&index=6]:0.051238)[&index=24]:0.036415,no_tail_l1[&index=7]:0.041213)[&index=25]:0.134973,ano_tail_r1[&index=8]:0.030991)[&index=26];
274200	-155.849	-91.4486	-64.3999	((no_tail_l1[&index=7]:0.096939,((no_tail_l3[&index=5]:0.001634,((red_f1[&index=1]:0.005410,red_f2[&index=2]:0.007101)[&index=20]:0.120853,(blue_f1[&index=3]:0.115661,blue_f2[&index=4]:0.093185)[&index=21]:0.031885)[&index=22]:2.473837)[&index=23]:0.228246,no_tail_l2[&index=6]:0.174788)[&index=24]:0.024163)[&index=25]:0.076315,((((blue2[&index=12]:0.005206,(red2[&index=14]:0.019586,red1[&index=13]:0.002035)[&index=15]:0.205516)[&index=16]:0.127582,blue1[&index=11]:0.077114)[&index=17]:0.017191,no_tail_r3[&index=10]:0.016957)[&index=18]:0.012451,no_tail_r2[&index=9]:0.061656)[&index=19]:0.098844,ano_tail_r1[&index=8]:0.004542)[&index=26];
274300	-154.326	-89.6398	-64.6858	(((no_tail_l2[&index=6]:0.036696,((red_f1[&index=1]:0.019412,(red_f2[&index=2]:0.007887,(blue_f2[&index=4]:0.210930,blue_f1[&index=3]:0.050529)[&index=21]:0.024903)[&index=20]:0.030742)[&index=22]:3.800685,no_tail_l3[&index=5]:0.000031)[&index=23]:0.200014)[&index=24]:0.055608,no_tail_l1[&index=7]:0.025071)[&index=25]:0.190460,(no_tail_r2[&index=9]:0.039476,((blue1[&index=11]:0.051728,((red2[&index=14]:0.024208,red1[&index=13]:0.017861)[&index=15]:0.130690,blue2[&index=12]:0.094038)[&index=16]:0.042401)[&index=17]:0.139716,no_tail_r3[&index=10]:0.054044)[&index=18]:0.229463)[&index=19]:0.049836,ano_tail_r1[&index=8]:0.001575)[&index=26];
274400	-159.5	-94.5807	-64.9189	(ano_tail_r1[&index=8]:0.017541,((((red_f1[&index=1]:0.050597,(red_f2[&index=2]:0.108016,(blue_f2[&index=4]:0.053651,blue_f1[&index=3]:0.100372)[&index=21]:0.063141)[&index=20]:0.065718)[&index=22]:5.107589,no_tail_l3[&index=5]:0.117308)[&index=23]:0.013216,no_tail_l2[&index=6]:0.020847)[&index=24]:0.082125,no_tail_l1[&index=7]:0.045397)[&index=25]:0.079330,(no_tail_r2[&index=9]:0.147561,(no_tail_r3[&index=10]:0.053329,(blue1[&index=11]:0.050220,((red1[&index=13]:0.075417,red2[&index=14]:0.157573)[&index=15]:0.088920,blue2[&index=12]:0.055657)[&index=16]:0.045019)[&index=17]:0.030353)[&index=18]:0.018088)[&index=19]:0.046612)[&index=26];
274500	-157.121	-92.1937	-64.927	(((((blue_f2[&index=4]:0.013433,((red_f2[&index=2]:0.050501,red_f1[&index=1]:0.056217)[&index=20]:0.098780,blue_f1[&index=3]:0.027359)[&index=21]:0.031011)[&index=22]:4.539483,no_tail_l3[&index=5]:0.018645)[&index=23]:0.364725,no_tail_l2[&index=6]:0.004746)[&index=24]:0.096196,no_tail_l1[&index=7]:0.026585)[&index=25]:0.352110,(no_tail_r2[&index=9]:0.026575,((((red1[&index=13]:0.003012,red2[&index=14]:0.000795)[&index=15]:0.099730,blue2[&index=12]:0.009904)[&index=16]:0.286365,blue1[&index=11]:0.016454)[&index=17]:0.080515,no_tail_r3[&index=10]:0.016591)[&index=18]:0.262688)[&index=19]:0.234550,ano_tail_r1[&index=8]:0.017151)[&index=26];
274600	-149.32	-84.8958	-64.4237	((no_tail_l1[&index=7]:0.007206,(no_tail_l2[&index=6]:0.014422,(no_tail_l3[&index=5]:0.114015,((red_f2[&index=2]:0.018378,red_f1[&index=1]:0.013741)[&index=20]:0.011710,(blue_f2[&index=4]:0.036520,blue_f1[&index=3]:0.033549)[&index=21]:0.002697)[&index=22]:2.636896)[&index=23]:0.034463)[&index=24]:0.244293)[&index=25]:0.129515,(((blue1[&index=11]:0.095325,(blue2[&index=12]:0.038629,(red1[&index=13]:0.014753,red2[&index=14]:0.005296)[&index=15]:0.213331)[&index=16]:0.030418)[&index=17]:0.251550,no_tail_r3[&index=10]:0.074295)[&index=18]:0.063670,no_tail_r2[&index=9]:0.002346)[&index=19]:0.129547,ano_tail_r1[&index=8]:0.001080)[&index=26];
274700	-175.73	-109.523	-66.2073	((no_tail_r2[&index=9]:0.341564,(((blue2[&index=12]:0.123461,(red1[&index=13]:0.003106,red2[&index=14]:0.063370)[&index=15]:0.080965)[&index=16]:0.175433,blue1[&index=11]:0.046307)[&index=17]:0.077614,no_tail_r3[&index=10]:0.002592)[&index=18]:0.040987)[&index=19]:0.005116,ano_tail_r1[&index=8]:0.057382,((no_tail_l2[&index=6]:0.029597,(((blue_f2[&index=4]:0.020839,red_f1[&index=1]:0.025835)[&index=20]:0.013857,(red_f2[&index=2]:0.114258,blue_f1[&index=3]:0.053176)[&index=21]:0.018564)[&index=22]:6.342836,no_tail_l3[&index=5]:0.078073)[&index=23]:0.957935)[&index=24]:0.014376,no_tail_l1[&index=7]:0.023848)[&index=25]:4.424557)[&index=26];
274800	-161.925	-97.305	-64.62	(ano_tail_r1[&index=8]:0.048264,((no_tail_r3[&index=10]:0.077868,(blue1[&index=11]:0.146636,((red2[&index=14]:0.097964,red1[&index=13]:0.045718)[&index=15]:0.022119,blue2[&index=12]:0.028330)[&index=16]:0.177638)[&index=17]:0.079532)[&index=18]:0.085622,no_tail_r2[&index=9]:0.004452)[&index=19]:0.018038,((no_tail_l2[&index=6]:0.044426,(no_tail_l3[&index=5]:0.015649,((blue_f1[&index=3]:0.033354,(red_f1[&index=1]:0.022436,red_f2[&index=2]:0.095851)[&index=21]:0.036484)[&index=20]:0.014652,blue_f2[&index=4]:0.346257)[&index=22]:3.213800)[&index=23]:0.070437)[&index=24]:0.051368,no_tail_l1[&index=7]:0.061365)[&index=25]:0.360631)[&index=26];
274900	-166.532	-97.9194	-68.6129	(ano_tail_r1[&index=8]:0.040231,(no_tail_l1[&index=7]:0.111656,(((blue_f2[&index=4]:0.009905,(blue_f1[&index=3]:0.007202,(red_f2[&index=2]:0.040963,red_f1[&index=1]:0.088381)[&index=21]:0.031781)[&index=20]:0.002477)[&index=22]:8.356203,no_tail_l3[&index=5]:3.729213)[&index=23]:11.649188,no_tail_l2[&index=6]:0.048401)[&index=24]:0.049178)[&index=25]:0.065317,(no_tail_r2[&index=9]:0.060349,((((red1[&index=13]:0.031595,red2[&index=14]:0.037644)[&index=15]:0.386325,blue2[&index=12]:0.014714)[&index=16]:0.041601,blue1[&index=11]:0.038672)[&index=17]:0.122131,no_tail_r3[&index=10]:0.054782)[&index=18]:0.042800)[&index=19]:0.102896)[&index=26];
275000	-160.477	-96.2646	-64.212	(ano_tail_r1[&index=8]:0.074019,(no_tail_l1[&index=7]:0.007365,((((red_f2[&index=2]:0.041395,red_f1[&index=1]:0.077548)[&index=21]:0.096758,(blue_f2[&index=4]:0.006929,blue_f1[&index=3]:0.054417)[&index=20]:0.161674)[&index=22]:1.114028,no_tail_l3[&index=5]:0.000861)[&index=23]:0.120723,no_tail_l2[&index=6]:0.030575)[&index=24]:0.081866)[&index=25]:0.179848,(no_tail_r2[&index=9]:0.080244,((((red2[&index=14]:0.141367,red1[&index=13]:0.208478)[&index=15]:0.049046,blue2[&index=12]:0.206733)[&index=16]:0.151012,blue1[&index=11]:0.007067)[&index=17]:0.114713,no_tail_r3[&index=10]:0.032885)[&index=18]:0.073910)[&index=19]:0.045502)[&index=26];
275100	-170.646	-105.673	-64.9736	((no_tail_r2[&index=9]:0.322156,((((red2[&index=14]:0.025004,red1[&index=13]:0.087912)[&index=15]:0.143343,blue2[&index=12]:0.000516)[&index=16]:0.026670,blue1[&index=11]:0.046243)[&index=17]:0.356774,no_tail_r3[&index=10]:0.372173)[&index=18]:0.061603)[&index=19]:0.017748,(no_tail_l1[&index=7]:0.213839,(no_tail_l2[&index=6]:0.031222,(((red_f1[&index=1]:0.256258,blue_f1[&index=3]:0.059492)[&index=20]:0.023319,(red_f2[&index=2]:0.075876,blue_f2[&index=4]:0.070131)[&index=21]:0.006911)[&index=22]:4.185380,no_tail_l3[&index=5]:0.100268)[&index=23]:0.011059)[&index=24]:0.060193)[&index=25]:0.355883,ano_tail_r1[&index=8]:0.057197)[&index=26];
275200	-164.025	-98.26	-65.765	(((no_tail_r3[&index=10]:0.017065,(((red2[&index=14]:0.025985,red1[&index=13]:0.025900)[&index=15]:0.090775,blue2[&index=12]:0.119001)[&index=16]:0.116259,blue1[&index=11]:0.060089)[&index=17]:0.065910)[&index=18]:0.028834,no_tail_r2[&index=9]:0.065185)[&index=19]:0.076152,ano_tail_r1[&index=8]:0.058430,(no_tail_l1[&index=7]:0.104945,(((red_f2[&index=2]:0.057068,((blue_f1[&index=3]:0.042606,red_f1[&index=1]:0.004888)[&index=20]:0.139237,blue_f2[&index=4]:0.042929)[&index=21]:0.090286)[&index=22]:8.994904,no_tail_l3[&index=5]:0.006307)[&index=23]:0.004262,no_tail_l2[&index=6]:0.166451)[&index=24]:0.137673)[&index=25]:0.382661)[&index=26];
275300	-157.776	-93.2534	-64.523	(ano_tail_r1[&index=8]:0.012710,(no_tail_l1[&index=7]:0.069238,((no_tail_l3[&index=5]:0.012512,(blue_f1[&index=3]:0.039337,(blue_f2[&index=4]:0.035998,(red_f2[&index=2]:0.024309,red_f1[&index=1]:0.016293)[&index=20]:0.406144)[&index=21]:0.037711)[&index=22]:2.821470)[&index=23]:0.078270,no_tail_l2[&index=6]:0.031339)[&index=24]:0.045224)[&index=25]:0.105898,(no_tail_r2[&index=9]:0.145873,((blue1[&index=11]:0.066128,(blue2[&index=12]:0.000742,(red2[&index=14]:0.008809,red1[&index=13]:0.006450)[&index=15]:0.136173)[&index=16]:0.076486)[&index=17]:0.027646,no_tail_r3[&index=10]:0.323736)[&index=18]:0.175955)[&index=19]:0.009686)[&index=26];
275400	-154.034	-87.459	-66.5753	(ano_tail_r1[&index=8]:0.052348,(no_tail_r2[&index=9]:0.029766,(no_tail_r3[&index=10]:0.052038,(blue1[&index=11]:0.055952,((red1[&index=13]:0.051341,red2[&index=14]:0.125915)[&index=15]:0.136457,blue2[&index=12]:0.086092)[&index=16]:0.096852)[&index=17]:0.192929)[&index=18]:0.046209)[&index=19]:0.047278,(no_tail_l1[&index=7]:0.026039,(no_tail_l2[&index=6]:0.015978,(((blue_f2[&index=4]:0.015408,blue_f1[&index=3]:0.077874)[&index=21]:0.071066,(red_f1[&index=1]:0.033188,red_f2[&index=2]:0.036079)[&index=20]:0.036960)[&index=22]:13.404090,no_tail_l3[&index=5]:0.065811)[&index=23]:0.029850)[&index=24]:0.087385)[&index=25]:0.102459)[&index=26];
275500	-155.022	-90.2287	-64.7928	((no_tail_l1[&index=7]:0.008645,(no_tail_l2[&index=6]:0.042900,(no_tail_l3[&index=5]:0.069729,((blue_f1[&index=3]:0.174049,blue_f2[&index=4]:0.093382)[&index=21]:0.091382,(red_f2[&index=2]:0.005350,red_f1[&index=1]:0.031210)[&index=20]:0.015341)[&index=22]:4.248009)[&index=23]:0.073127)[&index=24]:0.240179)[&index=25]:0.157734,ano_tail_r1[&index=8]:0.040052,(no_tail_r2[&index=9]:0.045884,((blue1[&index=11]:0.017648,((red1[&index=13]:0.010302,red2[&index=14]:0.026812)[&index=15]:0.089322,blue2[&index=12]:0.055335)[&index=16]:0.047093)[&index=17]:0.124649,no_tail_r3[&index=10]:0.078455)[&index=18]:0.123036)[&index=19]:0.153458)[&index=26];
275600	-162.133	-95.4203	-66.713	((((no_tail_l3[&index=5]:0.141505,((blue_f1[&index=3]:0.005651,blue_f2[&index=4]:0.017668)[&index=21]:0.131129,(red_f1[&index=1]:0.036650,red_f2[&index=2]:0.116536)[&index=20]:0.038148)[&index=22]:13.332352)[&index=23]:0.048744,no_tail_l2[&index=6]:0.058804)[&index=24]:0.041869,no_tail_l1[&index=7]:0.011603)[&index=25]:0.176468,(((blue1[&index=11]:0.060533,(blue2[&index=12]:0.141401,(red2[&index=14]:0.025407,red1[&index=13]:0.043313)[&index=15]:0.329493)[&index=16]:0.230337)[&index=17]:0.105967,no_tail_r3[&index=10]:0.096101)[&index=18]:0.236672,no_tail_r2[&index=9]:0.057797)[&index=19]:0.166624,ano_tail_r1[&index=8]:0.013177)[&index=26];
275700	-155.331	-90.5537	-64.7774	(((no_tail_r3[&index=10]:0.017566,((blue2[&index=12]:0.030208,(red1[&index=13]:0.001859,red2[&index=14]:0.128400)[&index=15]:0.132419)[&index=16]:0.127717,blue1[&index=11]:0.000262)[&index=17]:0.116857)[&index=18]:0.101225,no_tail_r2[&index=9]:0.105548)[&index=19]:0.109885,ano_tail_r1[&index=8]:0.116904,((no_tail_l2[&index=6]:0.003335,(no_tail_l3[&index=5]:0.030417,((blue_f2[&index=4]:0.028992,blue_f1[&index=3]:0.221673)[&index=21]:0.096532,(red_f2[&index=2]:0.032501,red_f1[&index=1]:0.000394)[&index=20]:0.033647)[&index=22]:4.262070)[&index=23]:0.135593)[&index=24]:0.062167,no_tail_l1[&index=7]:0.042901)[&index=25]:0.046826)[&index=26];
275800	-153.641	-85.4741	-68.1665	(ano_tail_r1[&index=8]:0.001608,(((blue1[&index=11]:0.078002,((red2[&index=14]:0.004494,red1[&index=13]:0.001530)[&index=15]:0.344011,blue2[&index=12]:0.014682)[&index=16]:0.014240)[&index=17]:0.159258,no_tail_r3[&index=10]:0.050992)[&index=18]:0.025439,no_tail_r2[&index=9]:0.030759)[&index=19]:0.135456,(no_tail_l1[&index=7]:0.055308,((((blue_f1[&index=3]:0.004563,blue_f2[&index=4]:0.033252)[&index=21]:0.257913,(red_f1[&index=1]:0.027481,red_f2[&index=2]:0.024395)[&index=20]:0.068024)[&index=22]:21.289402,no_tail_l3[&index=5]:0.069026)[&index=23]:0.018183,no_tail_l2[&index=6]:0.004355)[&index=24]:0.087897)[&index=25]:0.131349)[&index=26];
275900	-156.698	-91.9336	-64.7641	(((no_tail_l2[&index=6]:0.254021,((red_f1[&index=1]:0.042719,(red_f2[&index=2]:0.041678,(blue_f2[&index=4]:0.009661,blue_f1[&index=3]:0.023774)[&index=21]:0.007999)[&index=20]:0.001279)[&index=22]:4.268297,no_tail_l3[&index=5]:0.003898)[&index=23]:0.050795)[&index=24]:0.020017,no_tail_l1[&index=7]:0.027836)[&index=25]:0.132102,ano_tail_r1[&index=8]:0.087419,(no_tail_r2[&index=9]:0.023659,((((red2[&index=14]:0.002044,red1[&index=13]:0.048547)[&index=15]:0.356330,blue2[&index=12]:0.118145)[&index=16]:0.051244,blue1[&index=11]:0.034137)[&index=17]:0.033323,no_tail_r3[&index=10]:0.110346)[&index=18]:0.062852)[&index=19]:0.107612)[&index=26];
276000	-156.259	-90.1729	-66.0857	((no_tail_l1[&index=7]:0.015033,((no_tail_l3[&index=5]:0.043457,(((red_f2[&index=2]:0.040902,red_f1[&index=1]:0.061490)[&index=20]:0.171837,blue_f1[&index=3]:0.013491)[&index=21]:0.018271,blue_f2[&index=4]:0.064950)[&index=22]:10.821646)[&index=23]:0.088547,no_tail_l2[&index=6]:0.020703)[&index=24]:0.094001)[&index=25]:0.114741,ano_tail_r1[&index=8]:0.205083,((no_tail_r3[&index=10]:0.042920,(blue1[&index=11]:0.009529,((red2[&index=14]:0.057823,red1[&index=13]:0.004185)[&index=15]:0.093158,blue2[&index=12]:0.121697)[&index=16]:0.053431)[&index=17]:0.058325)[&index=18]:0.116192,no_tail_r2[&index=9]:0.037749)[&index=19]:0.158500)[&index=26];
276100	-155.384	-90.661	-64.7225	((no_tail_l1[&index=7]:0.012179,((no_tail_l3[&index=5]:0.067853,(red_f2[&index=2]:0.179993,(red_f1[&index=1]:0.021221,(blue_f2[&index=4]:0.054972,blue_f1[&index=3]:0.105076)[&index=21]:0.006575)[&index=20]:0.020405)[&index=22]:3.997153)[&index=23]:0.025594,no_tail_l2[&index=6]:0.026430)[&index=24]:0.047221)[&index=25]:0.065242,(((blue1[&index=11]:0.008180,((red2[&index=14]:0.056738,red1[&index=13]:0.000328)[&index=15]:0.113274,blue2[&index=12]:0.048414)[&index=16]:0.258373)[&index=17]:0.499653,no_tail_r3[&index=10]:0.030723)[&index=18]:0.033809,no_tail_r2[&index=9]:0.002887)[&index=19]:0.025048,ano_tail_r1[&index=8]:0.004001)[&index=26];
276200	-155.125	-90.9261	-64.1989	(ano_tail_r1[&index=8]:0.070696,(no_tail_l1[&index=7]:0.037899,((no_tail_l3[&index=5]:0.137459,((red_f2[&index=2]:0.010461,red_f1[&index=1]:0.018743)[&index=21]:0.037387,(blue_f2[&index=4]:0.020148,blue_f1[&index=3]:0.009931)[&index=20]:0.046669)[&index=22]:1.261999)[&index=23]:0.079546,no_tail_l2[&index=6]:0.058319)[&index=24]:0.121969)[&index=25]:0.147909,(no_tail_r2[&index=9]:0.039870,((blue1[&index=11]:0.038948,(blue2[&index=12]:0.126318,(red1[&index=13]:0.009589,red2[&index=14]:0.191805)[&index=15]:0.162266)[&index=16]:0.021495)[&index=17]:0.129874,no_tail_r3[&index=10]:0.074118)[&index=18]:0.191833)[&index=19]:0.048272)[&index=26];
276300	-161.161	-96.9172	-64.2435	((no_tail_l1[&index=7]:0.037304,(no_tail_l2[&index=6]:0.001378,(no_tail_l3[&index=5]:0.032413,((red_f1[&index=1]:0.030965,red_f2[&index=2]:0.069301)[&index=21]:0.068283,(blue_f2[&index=4]:0.112514,blue_f1[&index=3]:0.008243)[&index=20]:0.057014)[&index=22]:1.148039)[&index=23]:0.051061)[&index=24]:0.023737)[&index=25]:0.273034,ano_tail_r1[&index=8]:0.049966,((no_tail_r3[&index=10]:0.107784,(((red2[&index=14]:0.009780,red1[&index=13]:0.327484)[&index=15]:0.292072,blue2[&index=12]:0.005342)[&index=16]:0.056828,blue1[&index=11]:0.168007)[&index=17]:0.247916)[&index=18]:0.034248,no_tail_r2[&index=9]:0.100542)[&index=19]:0.003049)[&index=26];
276400	-160.287	-95.0638	-65.223	(((((blue2[&index=12]:0.037965,(red1[&index=13]:0.064376,red2[&index=14]:0.128516)[&index=15]:0.110836)[&index=16]:0.069778,blue1[&index=11]:0.009530)[&index=17]:0.264747,no_tail_r3[&index=10]:0.001058)[&index=18]:0.028279,no_tail_r2[&index=9]:0.201961)[&index=19]:0.155236,ano_tail_r1[&index=8]:0.127405,(((no_tail_l3[&index=5]:0.061779,(blue_f1[&index=3]:0.051663,((red_f2[&index=2]:0.030994,red_f1[&index=1]:0.000289)[&index=21]:0.141441,blue_f2[&index=4]:0.011672)[&index=20]:0.037668)[&index=22]:5.937979)[&index=23]:0.045026,no_tail_l2[&index=6]:0.055717)[&index=24]:0.226218,no_tail_l1[&index=7]:0.065791)[&index=25]:0.348166)[&index=26];
276500	-150.537	-86.1686	-64.3687	((((no_tail_l3[&index=5]:0.054397,(red_f2[&index=2]:0.019642,((blue_f2[&index=4]:0.014215,blue_f1[&index=3]:0.017510)[&index=20]:0.025966,red_f1[&index=1]:0.016316)[&index=21]:0.031392)[&index=22]:2.699901)[&index=23]:0.070035,no_tail_l2[&index=6]:0.114969)[&index=24]:0.031418,no_tail_l1[&index=7]:0.127812)[&index=25]:0.084628,ano_tail_r1[&index=8]:0.021086,(no_tail_r2[&index=9]:0.067027,((blue1[&index=11]:0.033970,((red2[&index=14]:0.004003,red1[&index=13]:0.003255)[&index=15]:0.014953,blue2[&index=12]:0.009562)[&index=16]:0.152181)[&index=17]:0.106762,no_tail_r3[&index=10]:0.003914)[&index=18]:0.024376)[&index=19]:0.193014)[&index=26];
276600	-160.821	-95.4146	-65.4063	((no_tail_l1[&index=7]:0.009084,(((red_f2[&index=2]:0.051679,(red_f1[&index=1]:0.077717,(blue_f2[&index=4]:0.152227,blue_f1[&index=3]:0.050080)[&index=21]:0.070308)[&index=20]:0.013136)[&index=22]:7.088631,no_tail_l3[&index=5]:0.123030)[&index=23]:0.003019,no_tail_l2[&index=6]:0.242739)[&index=24]:0.031717)[&index=25]:0.192027,ano_tail_r1[&index=8]:0.102929,(no_tail_r2[&index=9]:0.171305,((((red2[&index=14]:0.018178,red1[&index=13]:0.031726)[&index=15]:0.258708,blue2[&index=12]:0.022637)[&index=16]:0.100355,blue1[&index=11]:0.053918)[&index=17]:0.151661,no_tail_r3[&index=10]:0.058496)[&index=18]:0.044266)[&index=19]:0.010910)[&index=26];
276700	-154.526	-90.1851	-64.3408	((no_tail_r2[&index=9]:0.065885,(no_tail_r3[&index=10]:0.036196,(((red2[&index=14]:0.029008,red1[&index=13]:0.007588)[&index=15]:0.306503,blue2[&index=12]:0.091754)[&index=16]:0.058073,blue1[&index=11]:0.036042)[&index=17]:0.095278)[&index=18]:0.045537)[&index=19]:0.053348,ano_tail_r1[&index=8]:0.008837,(no_tail_l1[&index=7]:0.186856,((((red_f1[&index=1]:0.111987,(blue_f1[&index=3]:0.008571,blue_f2[&index=4]:0.018188)[&index=21]:0.043377)[&index=20]:0.028907,red_f2[&index=2]:0.005804)[&index=22]:2.109357,no_tail_l3[&index=5]:0.082655)[&index=23]:0.008026,no_tail_l2[&index=6]:0.124408)[&index=24]:0.204660)[&index=25]:0.036252)[&index=26];
276800	-165.638	-101.076	-64.5618	(ano_tail_r1[&index=8]:0.036399,((no_tail_r3[&index=10]:0.010482,(blue1[&index=11]:0.178686,(blue2[&index=12]:0.117414,(red1[&index=13]:0.003010,red2[&index=14]:0.159803)[&index=15]:0.169378)[&index=16]:0.243500)[&index=17]:0.054884)[&index=18]:0.011371,no_tail_r2[&index=9]:0.102958)[&index=19]:0.046077,(((no_tail_l3[&index=5]:0.244819,((red_f1[&index=1]:0.002538,red_f2[&index=2]:0.056994)[&index=20]:0.222934,(blue_f2[&index=4]:0.030874,blue_f1[&index=3]:0.045145)[&index=21]:0.071370)[&index=22]:2.484858)[&index=23]:0.031113,no_tail_l2[&index=6]:0.088909)[&index=24]:0.272685,no_tail_l1[&index=7]:0.133023)[&index=25]:0.088936)[&index=26];
276900	-155.63	-89.9298	-65.6999	(ano_tail_r1[&index=8]:0.007942,(no_tail_l1[&index=7]:0.029516,(no_tail_l2[&index=6]:0.127882,(no_tail_l3[&index=5]:0.214033,(red_f2[&index=2]:0.028543,(red_f1[&index=1]:0.017630,(blue_f2[&index=4]:0.067212,blue_f1[&index=3]:0.007187)[&index=21]:0.104240)[&index=20]:0.003589)[&index=22]:8.919091)[&index=23]:0.018610)[&index=24]:0.007318)[&index=25]:0.093420,((((blue2[&index=12]:0.013886,(red1[&index=13]:0.044428,red2[&index=14]:0.081879)[&index=15]:0.192205)[&index=16]:0.068503,blue1[&index=11]:0.179616)[&index=17]:0.093405,no_tail_r3[&index=10]:0.079173)[&index=18]:0.096192,no_tail_r2[&index=9]:0.054401)[&index=19]:0.048420)[&index=26];
277000	-158.751	-92.0921	-66.6586	((((no_tail_l3[&index=5]:0.082041,(red_f2[&index=2]:0.084563,(red_f1[&index=1]:0.081716,(blue_f2[&index=4]:0.127667,blue_f1[&index=3]:0.022306)[&index=21]:0.042477)[&index=20]:0.100433)[&index=22]:13.791126)[&index=23]:0.128491,no_tail_l2[&index=6]:0.111224)[&index=24]:0.068691,no_tail_l1[&index=7]:0.040977)[&index=25]:0.007879,(no_tail_r2[&index=9]:0.014872,((blue1[&index=11]:0.008905,((red2[&index=14]:0.019100,red1[&index=13]:0.037461)[&index=15]:0.147998,blue2[&index=12]:0.021601)[&index=16]:0.144034)[&index=17]:0.163824,no_tail_r3[&index=10]:0.031765)[&index=18]:0.041854)[&index=19]:0.063384,ano_tail_r1[&index=8]:0.007779)[&index=26];
277100	-165.537	-101.032	-64.5043	(((no_tail_l2[&index=6]:0.203397,(no_tail_l3[&index=5]:0.123787,(((red_f2[&index=2]:0.157531,red_f1[&index=1]:0.001651)[&index=20]:0.055648,blue_f1[&index=3]:0.041028)[&index=21]:0.037734,blue_f2[&index=4]:0.020598)[&index=22]:2.210272)[&index=23]:0.325728)[&index=24]:0.106112,no_tail_l1[&index=7]:0.294183)[&index=25]:0.114328,ano_tail_r1[&index=8]:0.001395,((no_tail_r3[&index=10]:0.077786,(blue1[&index=11]:0.105034,((red2[&index=14]:0.050963,red1[&index=13]:0.091504)[&index=15]:0.167258,blue2[&index=12]:0.060130)[&index=16]:0.025279)[&index=17]:0.108532)[&index=18]:0.084342,no_tail_r2[&index=9]:0.115627)[&index=19]:0.040845)[&index=26];
277200	-155.57	-89.4704	-66.0994	(((no_tail_l2[&index=6]:0.071855,((((blue_f2[&index=4]:0.058428,blue_f1[&index=3]:0.124183)[&index=21]:0.012422,red_f2[&index=2]:0.004972)[&index=20]:0.023479,red_f1[&index=1]:0.041862)[&index=22]:10.976998,no_tail_l3[&index=5]:0.150322)[&index=23]:0.084288)[&index=24]:0.006671,no_tail_l1[&index=7]:0.022362)[&index=25]:0.221081,(no_tail_r2[&index=9]:0.027390,(((blue2[&index=12]:0.006240,(red2[&index=14]:0.037312,red1[&index=13]:0.010556)[&index=15]:0.079633)[&index=16]:0.224188,blue1[&index=11]:0.099921)[&index=17]:0.100419,no_tail_r3[&index=10]:0.034072)[&index=18]:0.051934)[&index=19]:0.088486,ano_tail_r1[&index=8]:0.037021)[&index=26];
277300	-151.007	-86.6561	-64.3512	(((no_tail_l2[&index=6]:0.027949,(no_tail_l3[&index=5]:0.012495,((red_f2[&index=2]:0.001279,(blue_f2[&index=4]:0.046497,blue_f1[&index=3]:0.075049)[&index=21]:0.041529)[&index=20]:0.037039,red_f1[&index=1]:0.059968)[&index=22]:2.323769)[&index=23]:0.041514)[&index=24]:0.238263,no_tail_l1[&index=7]:0.131615)[&index=25]:0.225031,ano_tail_r1[&index=8]:0.008492,(no_tail_r2[&index=9]:0.007664,(no_tail_r3[&index=10]:0.023942,(((red2[&index=14]:0.011082,red1[&index=13]:0.012345)[&index=15]:0.204259,blue2[&index=12]:0.014810)[&index=16]:0.019550,blue1[&index=11]:0.017215)[&index=17]:0.213902)[&index=18]:0.053412)[&index=19]:0.006202)[&index=26];
277400	-162.262	-97.2875	-64.9747	((no_tail_r2[&index=9]:0.021306,(no_tail_r3[&index=10]:0.003232,(((red2[&index=14]:0.128306,red1[&index=13]:0.082916)[&index=15]:0.016436,blue2[&index=12]:0.234052)[&index=16]:0.020850,blue1[&index=11]:0.167356)[&index=17]:0.092702)[&index=18]:0.057340)[&index=19]:0.025279,ano_tail_r1[&index=8]:0.011284,(no_tail_l1[&index=7]:0.002122,(no_tail_l2[&index=6]:0.023768,(no_tail_l3[&index=5]:0.190500,((blue_f1[&index=3]:0.127487,blue_f2[&index=4]:0.038955)[&index=21]:0.033536,(red_f2[&index=2]:0.017900,red_f1[&index=1]:0.000409)[&index=20]:0.392707)[&index=22]:4.983098)[&index=23]:0.093760)[&index=24]:0.047758)[&index=25]:0.159522)[&index=26];
277500	-152.224	-87.4539	-64.77	((no_tail_l1[&index=7]:0.000849,(no_tail_l2[&index=6]:0.025349,(no_tail_l3[&index=5]:0.054466,(((blue_f2[&index=4]:0.004607,blue_f1[&index=3]:0.001455)[&index=21]:0.127135,red_f1[&index=1]:0.009706)[&index=20]:0.014417,red_f2[&index=2]:0.018753)[&index=22]:4.187769)[&index=23]:0.068956)[&index=24]:0.208093)[&index=25]:0.203149,ano_tail_r1[&index=8]:0.022088,((no_tail_r3[&index=10]:0.022431,(blue1[&index=11]:0.248292,(blue2[&index=12]:0.024497,(red2[&index=14]:0.021076,red1[&index=13]:0.083497)[&index=15]:0.125509)[&index=16]:0.014673)[&index=17]:0.234803)[&index=18]:0.051065,no_tail_r2[&index=9]:0.073327)[&index=19]:0.102986)[&index=26];
277600	-170.077	-105.488	-64.5886	((no_tail_r2[&index=9]:0.209108,((blue1[&index=11]:0.015788,(blue2[&index=12]:0.078870,(red1[&index=13]:0.055836,red2[&index=14]:0.076229)[&index=15]:0.091895)[&index=16]:0.104276)[&index=17]:0.382955,no_tail_r3[&index=10]:0.084907)[&index=18]:0.131097)[&index=19]:0.009413,ano_tail_r1[&index=8]:0.014832,(no_tail_l1[&index=7]:0.446560,((no_tail_l3[&index=5]:0.120510,((red_f2[&index=2]:0.063180,(blue_f1[&index=3]:0.027950,blue_f2[&index=4]:0.160584)[&index=20]:0.133456)[&index=21]:0.012849,red_f1[&index=1]:0.121766)[&index=22]:2.212254)[&index=23]:0.012518,no_tail_l2[&index=6]:0.128878)[&index=24]:0.277571)[&index=25]:0.068849)[&index=26];
277700	-149.803	-84.9147	-64.888	(ano_tail_r1[&index=8]:0.013194,(no_tail_r2[&index=9]:0.095856,((blue1[&index=11]:0.046279,((red2[&index=14]:0.089144,red1[&index=13]:0.007753)[&index=15]:0.204345,blue2[&index=12]:0.024253)[&index=16]:0.091560)[&index=17]:0.179919,no_tail_r3[&index=10]:0.002279)[&index=18]:0.078311)[&index=19]:0.142436,((no_tail_l2[&index=6]:0.013428,(no_tail_l3[&index=5]:0.061069,((red_f1[&index=1]:0.019403,red_f2[&index=2]:0.047657)[&index=21]:0.063730,(blue_f1[&index=3]:0.014758,blue_f2[&index=4]:0.001508)[&index=20]:0.025101)[&index=22]:4.877897)[&index=23]:0.040885)[&index=24]:0.188402,no_tail_l1[&index=7]:0.006798)[&index=25]:0.203084)[&index=26];
277800	-167.039	-99.7135	-67.3254	(((no_tail_r3[&index=10]:0.050925,(blue1[&index=11]:0.000420,((red2[&index=14]:0.055265,red1[&index=13]:0.015098)[&index=15]:0.091594,blue2[&index=12]:0.001295)[&index=16]:0.064391)[&index=17]:0.077988)[&index=18]:0.162442,no_tail_r2[&index=9]:0.047916)[&index=19]:0.773218,(((no_tail_l3[&index=5]:0.096279,(((blue_f1[&index=3]:0.210266,blue_f2[&index=4]:0.016674)[&index=20]:0.317417,red_f1[&index=1]:0.013289)[&index=21]:0.001767,red_f2[&index=2]:0.114524)[&index=22]:16.070919)[&index=23]:0.055641,no_tail_l2[&index=6]:0.072746)[&index=24]:0.238612,no_tail_l1[&index=7]:0.004465)[&index=25]:0.154410,ano_tail_r1[&index=8]:0.018447)[&index=26];
277900	-154.706	-89.3957	-65.31	((((((blue_f2[&index=4]:0.098656,blue_f1[&index=3]:0.014802)[&index=20]:0.017195,(red_f1[&index=1]:0.020895,red_f2[&index=2]:0.118554)[&index=21]:0.108708)[&index=22]:7.117572,no_tail_l3[&index=5]:0.060852)[&index=23]:0.022968,no_tail_l2[&index=6]:0.010890)[&index=24]:0.153604,no_tail_l1[&index=7]:0.151711)[&index=25]:0.069748,ano_tail_r1[&index=8]:0.010268,(((blue1[&index=11]:0.098271,(blue2[&index=12]:0.005698,(red1[&index=13]:0.014320,red2[&index=14]:0.020208)[&index=15]:0.045258)[&index=16]:0.048427)[&index=17]:0.211868,no_tail_r3[&index=10]:0.112193)[&index=18]:0.077037,no_tail_r2[&index=9]:0.030784)[&index=19]:0.008577)[&index=26];
278000	-164.427	-99.5995	-64.8275	((no_tail_r2[&index=9]:0.062495,((blue1[&index=11]:0.174638,(blue2[&index=12]:0.015250,(red2[&index=14]:0.105868,red1[&index=13]:0.016516)[&index=15]:0.117375)[&index=16]:0.233347)[&index=17]:0.075746,no_tail_r3[&index=10]:0.213421)[&index=18]:0.116561)[&index=19]:0.055047,(((no_tail_l3[&index=5]:0.156723,(red_f1[&index=1]:0.008337,((blue_f1[&index=3]:0.020054,blue_f2[&index=4]:0.013214)[&index=20]:0.070441,red_f2[&index=2]:0.207669)[&index=21]:0.050891)[&index=22]:3.915619)[&index=23]:0.200655,no_tail_l2[&index=6]:0.028674)[&index=24]:0.195556,no_tail_l1[&index=7]:0.114647)[&index=25]:0.060332,ano_tail_r1[&index=8]:0.007229)[&index=26];
278100	-154.716	-86.1069	-68.609	((no_tail_r2[&index=9]:0.027922,((((red1[&index=13]:0.004064,red2[&index=14]:0.075094)[&index=15]:0.148721,blue2[&index=12]:0.000484)[&index=16]:0.236874,blue1[&index=11]:0.062783)[&index=17]:0.093547,no_tail_r3[&index=10]:0.070895)[&index=18]:0.040466)[&index=19]:0.117629,(no_tail_l1[&index=7]:0.004023,(((red_f1[&index=1]:0.002605,(red_f2[&index=2]:0.041158,(blue_f2[&index=4]:0.029107,blue_f1[&index=3]:0.037802)[&index=21]:0.015998)[&index=20]:0.086036)[&index=22]:23.806205,no_tail_l3[&index=5]:0.001651)[&index=23]:0.036004,no_tail_l2[&index=6]:0.026945)[&index=24]:0.038941)[&index=25]:0.069361,ano_tail_r1[&index=8]:0.069521)[&index=26];
278200	-157.45	-93.1651	-64.2846	(((no_tail_r3[&index=10]:0.012932,(blue1[&index=11]:0.127819,(blue2[&index=12]:0.013600,(red1[&index=13]:0.136562,red2[&index=14]:0.036877)[&index=15]:0.142907)[&index=16]:0.067626)[&index=17]:0.043510)[&index=18]:0.171030,no_tail_r2[&index=9]:0.104250)[&index=19]:0.047828,(no_tail_l1[&index=7]:0.105080,(no_tail_l2[&index=6]:0.004817,(no_tail_l3[&index=5]:0.001537,(blue_f1[&index=3]:0.019387,((red_f1[&index=1]:0.139927,red_f2[&index=2]:0.016335)[&index=21]:0.161072,blue_f2[&index=4]:0.064662)[&index=20]:0.087813)[&index=22]:1.750531)[&index=23]:0.058759)[&index=24]:0.064107)[&index=25]:0.132810,ano_tail_r1[&index=8]:0.010065)[&index=26];
278300	-165.409	-100.356	-65.0531	((((no_tail_l3[&index=5]:0.338806,((red_f1[&index=1]:0.120754,(blue_f2[&index=4]:0.021530,blue_f1[&index=3]:0.027741)[&index=21]:0.083035)[&index=20]:0.020028,red_f2[&index=2]:0.002105)[&index=22]:4.455763)[&index=23]:0.059833,no_tail_l2[&index=6]:0.090120)[&index=24]:0.101521,no_tail_l1[&index=7]:0.157043)[&index=25]:0.201549,ano_tail_r1[&index=8]:0.020172,(no_tail_r2[&index=9]:0.125909,(no_tail_r3[&index=10]:0.048846,(blue1[&index=11]:0.034644,((red2[&index=14]:0.024663,red1[&index=13]:0.017790)[&index=15]:0.705956,blue2[&index=12]:0.162393)[&index=16]:0.043409)[&index=17]:0.232707)[&index=18]:0.131859)[&index=19]:0.136156)[&index=26];
278400	-149.704	-85.5977	-64.106	(ano_tail_r1[&index=8]:0.028167,(no_tail_l1[&index=7]:0.026176,((no_tail_l3[&index=5]:0.003956,(blue_f1[&index=3]:0.027368,(blue_f2[&index=4]:0.029115,(red_f2[&index=2]:0.023150,red_f1[&index=1]:0.012564)[&index=20]:0.104002)[&index=21]:0.076196)[&index=22]:1.217698)[&index=23]:0.064907,no_tail_l2[&index=6]:0.101829)[&index=24]:0.140804)[&index=25]:0.045760,((no_tail_r3[&index=10]:0.005477,(((red1[&index=13]:0.074273,red2[&index=14]:0.042231)[&index=15]:0.182928,blue2[&index=12]:0.021078)[&index=16]:0.026727,blue1[&index=11]:0.055101)[&index=17]:0.152075)[&index=18]:0.066712,no_tail_r2[&index=9]:0.008991)[&index=19]:0.091456)[&index=26];
278500	-155.472	-90.5102	-64.9619	(((no_tail_r3[&index=10]:0.003151,(((red1[&index=13]:0.008316,red2[&index=14]:0.041956)[&index=15]:0.092875,blue2[&index=12]:0.082109)[&index=16]:0.133498,blue1[&index=11]:0.094057)[&index=17]:0.137181)[&index=18]:0.143276,no_tail_r2[&index=9]:0.051787)[&index=19]:0.008578,(no_tail_l1[&index=7]:0.009010,(no_tail_l2[&index=6]:0.051538,(((blue_f1[&index=3]:0.119497,(blue_f2[&index=4]:0.062858,red_f1[&index=1]:0.021544)[&index=21]:0.049435)[&index=20]:0.064128,red_f2[&index=2]:0.029021)[&index=22]:5.364472,no_tail_l3[&index=5]:0.039575)[&index=23]:0.007634)[&index=24]:0.069060)[&index=25]:0.217777,ano_tail_r1[&index=8]:0.006395)[&index=26];
278600	-168.744	-97.9503	-70.7936	(ano_tail_r1[&index=8]:0.039748,(no_tail_l1[&index=7]:0.064613,(((red_f1[&index=1]:0.120080,((blue_f1[&index=3]:0.085818,blue_f2[&index=4]:0.039824)[&index=20]:0.056049,red_f2[&index=2]:0.016018)[&index=21]:0.102499)[&index=22]:34.194923,no_tail_l3[&index=5]:0.034052)[&index=23]:0.056547,no_tail_l2[&index=6]:0.097028)[&index=24]:0.099562)[&index=25]:0.056526,((no_tail_r3[&index=10]:0.208357,(blue1[&index=11]:0.055403,((red2[&index=14]:0.028060,red1[&index=13]:0.162225)[&index=15]:0.092870,blue2[&index=12]:0.138681)[&index=16]:0.078542)[&index=17]:0.027136)[&index=18]:0.082334,no_tail_r2[&index=9]:0.053434)[&index=19]:0.076733)[&index=26];
278700	-151.872	-87.5241	-64.3481	(((no_tail_r3[&index=10]:0.018000,(blue1[&index=11]:0.004684,(blue2[&index=12]:0.039242,(red1[&index=13]:0.011004,red2[&index=14]:0.042940)[&index=15]:0.028286)[&index=16]:0.101857)[&index=17]:0.104314)[&index=18]:0.049708,no_tail_r2[&index=9]:0.042163)[&index=19]:0.068067,(((((red_f1[&index=1]:0.083640,(blue_f1[&index=3]:0.013464,blue_f2[&index=4]:0.007213)[&index=20]:0.089120)[&index=21]:0.007909,red_f2[&index=2]:0.066964)[&index=22]:2.276065,no_tail_l3[&index=5]:0.048355)[&index=23]:0.176539,no_tail_l2[&index=6]:0.001113)[&index=24]:0.280105,no_tail_l1[&index=7]:0.069319)[&index=25]:0.193412,ano_tail_r1[&index=8]:0.015780)[&index=26];
278800	-155.364	-89.5217	-65.8423	(ano_tail_r1[&index=8]:0.131149,(no_tail_l1[&index=7]:0.003536,(no_tail_l2[&index=6]:0.083300,(((blue_f1[&index=3]:0.012425,blue_f2[&index=4]:0.047599)[&index=20]:0.047754,(red_f2[&index=2]:0.166097,red_f1[&index=1]:0.007091)[&index=21]:0.032995)[&index=22]:9.743300,no_tail_l3[&index=5]:0.111952)[&index=23]:0.074671)[&index=24]:0.050559)[&index=25]:0.034676,(no_tail_r2[&index=9]:0.057879,((blue1[&index=11]:0.088307,(blue2[&index=12]:0.020078,(red2[&index=14]:0.019364,red1[&index=13]:0.045190)[&index=15]:0.165170)[&index=16]:0.024716)[&index=17]:0.134805,no_tail_r3[&index=10]:0.047902)[&index=18]:0.018780)[&index=19]:0.141323)[&index=26];
278900	-156.361	-90.0832	-66.2782	(ano_tail_r1[&index=8]:0.005523,(no_tail_l1[&index=7]:0.029960,(no_tail_l2[&index=6]:0.107696,((((red_f1[&index=1]:0.037559,red_f2[&index=2]:0.046141)[&index=21]:0.046979,blue_f2[&index=4]:0.058375)[&index=20]:0.039176,blue_f1[&index=3]:0.088967)[&index=22]:11.733093,no_tail_l3[&index=5]:0.110687)[&index=23]:0.025050)[&index=24]:0.034080)[&index=25]:0.294934,(no_tail_r2[&index=9]:0.011319,((blue1[&index=11]:0.022602,(blue2[&index=12]:0.039445,(red2[&index=14]:0.152216,red1[&index=13]:0.015500)[&index=15]:0.147683)[&index=16]:0.080524)[&index=17]:0.125173,no_tail_r3[&index=10]:0.088186)[&index=18]:0.051604)[&index=19]:0.097384)[&index=26];
279000	-160.537	-93.9632	-66.574	(((no_tail_l2[&index=6]:0.040411,(no_tail_l3[&index=5]:0.062906,(((blue_f1[&index=3]:0.027767,blue_f2[&index=4]:0.095918)[&index=20]:0.156459,red_f2[&index=2]:0.059751)[&index=21]:0.023847,red_f1[&index=1]:0.175410)[&index=22]:13.076352)[&index=23]:0.000741)[&index=24]:0.208637,no_tail_l1[&index=7]:0.054279)[&index=25]:0.066852,((no_tail_r3[&index=10]:0.013896,((blue2[&index=12]:0.054907,(red1[&index=13]:0.055572,red2[&index=14]:0.002352)[&index=15]:0.121986)[&index=16]:0.044611,blue1[&index=11]:0.088845)[&index=17]:0.071532)[&index=18]:0.272187,no_tail_r2[&index=9]:0.120035)[&index=19]:0.069935,ano_tail_r1[&index=8]:0.003685)[&index=26];
279100	-168.141	-102.706	-65.435	((no_tail_r2[&index=9]:0.025456,(((blue2[&index=12]:0.027671,(red2[&index=14]:0.056730,red1[&index=13]:0.022451)[&index=15]:0.164503)[&index=16]:0.225638,blue1[&index=11]:0.056276)[&index=17]:0.155840,no_tail_r3[&index=10]:0.027294)[&index=18]:0.270225)[&index=19]:0.078252,(no_tail_l1[&index=7]:0.057469,((((red_f1[&index=1]:0.015559,red_f2[&index=2]:0.201403)[&index=20]:0.065846,(blue_f1[&index=3]:0.189338,blue_f2[&index=4]:0.162843)[&index=21]:0.187457)[&index=22]:6.517253,no_tail_l3[&index=5]:0.265168)[&index=23]:0.001620,no_tail_l2[&index=6]:0.044982)[&index=24]:0.155169)[&index=25]:0.226295,ano_tail_r1[&index=8]:0.073495)[&index=26];
279200	-156.144	-91.5024	-64.6421	((no_tail_l1[&index=7]:0.168341,(no_tail_l2[&index=6]:0.026634,((blue_f2[&index=4]:0.143599,((red_f2[&index=2]:0.034524,red_f1[&index=1]:0.010209)[&index=21]:0.046063,blue_f1[&index=3]:0.031093)[&index=20]:0.006379)[&index=22]:3.412787,no_tail_l3[&index=5]:0.004149)[&index=23]:0.069586)[&index=24]:0.002486)[&index=25]:0.216108,(no_tail_r2[&index=9]:0.000658,(no_tail_r3[&index=10]:0.051819,((blue2[&index=12]:0.155712,(red2[&index=14]:0.036418,red1[&index=13]:0.055925)[&index=15]:0.117445)[&index=16]:0.253891,blue1[&index=11]:0.015619)[&index=17]:0.198411)[&index=18]:0.182214)[&index=19]:0.065122,ano_tail_r1[&index=8]:0.004053)[&index=26];
279300	-164.147	-99.6773	-64.4701	((((((red_f2[&index=2]:0.004908,(blue_f1[&index=3]:0.047845,blue_f2[&index=4]:0.050094)[&index=20]:0.106776)[&index=21]:0.001531,red_f1[&index=1]:0.004318)[&index=22]:1.886151,no_tail_l3[&index=5]:0.135385)[&index=23]:0.060710,no_tail_l2[&index=6]:0.265224)[&index=24]:0.125061,no_tail_l1[&index=7]:0.090775)[&index=25]:0.605419,ano_tail_r1[&index=8]:0.013709,(no_tail_r2[&index=9]:0.184767,(no_tail_r3[&index=10]:0.028241,((blue2[&index=12]:0.032876,(red1[&index=13]:0.086880,red2[&index=14]:0.142317)[&index=15]:0.200620)[&index=16]:0.043858,blue1[&index=11]:0.085989)[&index=17]:0.096249)[&index=18]:0.128631)[&index=19]:0.021256)[&index=26];
279400	-173.893	-105.93	-67.9624	(((no_tail_r3[&index=10]:0.452933,(blue1[&index=11]:0.034220,(blue2[&index=12]:0.070436,(red1[&index=13]:0.053548,red2[&index=14]:0.006187)[&index=15]:4.318798)[&index=16]:0.171743)[&index=17]:0.406798)[&index=18]:0.047307,no_tail_r2[&index=9]:0.017733)[&index=19]:0.306311,ano_tail_r1[&index=8]:0.023728,((no_tail_l2[&index=6]:0.031707,(((blue_f1[&index=3]:0.067826,blue_f2[&index=4]:0.028886)[&index=21]:0.006530,(red_f2[&index=2]:0.001026,red_f1[&index=1]:0.158828)[&index=20]:0.178479)[&index=22]:15.208847,no_tail_l3[&index=5]:0.066511)[&index=23]:0.076738)[&index=24]:0.060448,no_tail_l1[&index=7]:0.020673)[&index=25]:0.094846)[&index=26];
279500	-155.799	-91.1907	-64.6088	(((no_tail_l2[&index=6]:0.084222,(no_tail_l3[&index=5]:0.149543,(blue_f2[&index=4]:0.035904,((red_f1[&index=1]:0.054621,red_f2[&index=2]:0.010390)[&index=20]:0.060958,blue_f1[&index=3]:0.038591)[&index=21]:0.100989)[&index=22]:3.085694)[&index=23]:0.038036)[&index=24]:0.019523,no_tail_l1[&index=7]:0.043296)[&index=25]:0.695300,ano_tail_r1[&index=8]:0.003002,(no_tail_r2[&index=9]:0.068824,(no_tail_r3[&index=10]:0.005979,((blue2[&index=12]:0.040233,(red2[&index=14]:0.018790,red1[&index=13]:0.012578)[&index=15]:0.136979)[&index=16]:0.093672,blue1[&index=11]:0.100010)[&index=17]:0.101498)[&index=18]:0.080643)[&index=19]:0.063475)[&index=26];
279600	-157.31	-92.2823	-65.0275	(ano_tail_r1[&index=8]:0.089638,((no_tail_r3[&index=10]:0.008354,(blue1[&index=11]:0.163467,((red2[&index=14]:0.004340,red1[&index=13]:0.032306)[&index=15]:0.269291,blue2[&index=12]:0.004428)[&index=16]:0.242622)[&index=17]:0.343649)[&index=18]:0.024541,no_tail_r2[&index=9]:0.026987)[&index=19]:0.053320,((((blue_f2[&index=4]:0.002011,((red_f2[&index=2]:0.019276,red_f1[&index=1]:0.010969)[&index=21]:0.054404,blue_f1[&index=3]:0.042358)[&index=20]:0.014437)[&index=22]:4.959303,no_tail_l3[&index=5]:0.003379)[&index=23]:0.043006,no_tail_l2[&index=6]:0.110102)[&index=24]:0.204700,no_tail_l1[&index=7]:0.006557)[&index=25]:0.502860)[&index=26];
279700	-163.821	-99.6168	-64.2047	((no_tail_r2[&index=9]:0.033522,(no_tail_r3[&index=10]:0.067589,((blue2[&index=12]:0.041522,(red1[&index=13]:0.106598,red2[&index=14]:0.108477)[&index=15]:0.056279)[&index=16]:0.182046,blue1[&index=11]:0.073774)[&index=17]:0.007178)[&index=18]:0.162948)[&index=19]:0.018041,ano_tail_r1[&index=8]:0.001171,(((no_tail_l3[&index=5]:0.037287,((red_f2[&index=2]:0.062632,red_f1[&index=1]:0.138389)[&index=21]:0.032126,(blue_f1[&index=3]:0.037653,blue_f2[&index=4]:0.058274)[&index=20]:0.032117)[&index=22]:1.118155)[&index=23]:0.324192,no_tail_l2[&index=6]:0.006200)[&index=24]:0.214995,no_tail_l1[&index=7]:0.148486)[&index=25]:0.052779)[&index=26];
279800	-154.859	-90.4636	-64.3957	((no_tail_r2[&index=9]:0.030512,(no_tail_r3[&index=10]:0.038608,(((red2[&index=14]:0.096456,red1[&index=13]:0.171920)[&index=15]:0.098820,blue2[&index=12]:0.012482)[&index=16]:0.143733,blue1[&index=11]:0.039574)[&index=17]:0.009862)[&index=18]:0.067847)[&index=19]:0.028568,((no_tail_l2[&index=6]:0.017608,(no_tail_l3[&index=5]:0.027253,((blue_f2[&index=4]:0.015278,(red_f1[&index=1]:0.031963,red_f2[&index=2]:0.015812)[&index=21]:0.178292)[&index=20]:0.011202,blue_f1[&index=3]:0.033164)[&index=22]:2.539206)[&index=23]:0.192579)[&index=24]:0.170481,no_tail_l1[&index=7]:0.001430)[&index=25]:0.086144,ano_tail_r1[&index=8]:0.018931)[&index=26];
279900	-155.85	-89.7161	-66.1344	((no_tail_r2[&index=9]:0.009337,(no_tail_r3[&index=10]:0.047855,((blue2[&index=12]:0.062615,(red1[&index=13]:0.035527,red2[&index=14]:0.014040)[&index=15]:0.153826)[&index=16]:0.066333,blue1[&index=11]:0.048977)[&index=17]:0.122824)[&index=18]:0.034074)[&index=19]:0.178377,(((((red_f2[&index=2]:0.032571,red_f1[&index=1]:0.012550)[&index=21]:0.024484,(blue_f2[&index=4]:0.022670,blue_f1[&index=3]:0.111075)[&index=20]:0.211894)[&index=22]:10.993953,no_tail_l3[&index=5]:0.122373)[&index=23]:0.000184,no_tail_l2[&index=6]:0.034490)[&index=24]:0.105913,no_tail_l1[&index=7]:0.192638)[&index=25]:0.107154,ano_tail_r1[&index=8]:0.025356)[&index=26];
280000	-154.524	-89.6633	-64.8607	((no_tail_l1[&index=7]:0.031201,(no_tail_l2[&index=6]:0.028115,(((blue_f2[&index=4]:0.023615,blue_f1[&index=3]:0.024895)[&index=21]:0.075704,(red_f1[&index=1]:0.069656,red_f2[&index=2]:0.023958)[&index=20]:0.003894)[&index=22]:4.736927,no_tail_l3[&index=5]:0.109344)[&index=23]:0.012632)[&index=24]:0.454090)[&index=25]:0.129352,ano_tail_r1[&index=8]:0.025651,(no_tail_r2[&index=9]:0.006262,(no_tail_r3[&index=10]:0.223558,(blue1[&index=11]:0.009348,(blue2[&index=12]:0.103839,(red1[&index=13]:0.011390,red2[&index=14]:0.020599)[&index=15]:0.078235)[&index=16]:0.008120)[&index=17]:0.100620)[&index=18]:0.034011)[&index=19]:0.057594)[&index=26];
280100	-154.922	-89.5206	-65.4016	((((blue1[&index=11]:0.103291,(blue2[&index=12]:0.003850,(red1[&index=13]:0.015690,red2[&index=14]:0.003256)[&index=15]:0.272511)[&index=16]:0.012669)[&index=17]:0.051379,no_tail_r3[&index=10]:0.007366)[&index=18]:0.133145,no_tail_r2[&index=9]:0.022514)[&index=19]:0.058077,ano_tail_r1[&index=8]:0.086848,((no_tail_l2[&index=6]:0.108371,(no_tail_l3[&index=5]:0.034850,((blue_f2[&index=4]:0.064701,blue_f1[&index=3]:0.000502)[&index=21]:0.117079,(red_f1[&index=1]:0.033842,red_f2[&index=2]:0.038904)[&index=20]:0.090421)[&index=22]:7.290191)[&index=23]:0.090827)[&index=24]:0.167382,no_tail_l1[&index=7]:0.000815)[&index=25]:0.298672)[&index=26];
280200	-166.037	-100.852	-65.1856	((no_tail_l1[&index=7]:0.078958,(no_tail_l2[&index=6]:0.070216,(no_tail_l3[&index=5]:0.089094,((red_f2[&index=2]:0.039770,red_f1[&index=1]:0.010921)[&index=20]:0.224866,(blue_f1[&index=3]:0.093806,blue_f2[&index=4]:0.003636)[&index=21]:0.117140)[&index=22]:5.107624)[&index=23]:0.348505)[&index=24]:0.116203)[&index=25]:0.522211,ano_tail_r1[&index=8]:0.039892,(no_tail_r2[&index=9]:0.114490,((blue1[&index=11]:0.035234,((red1[&index=13]:0.012059,red2[&index=14]:0.104579)[&index=15]:0.268091,blue2[&index=12]:0.008631)[&index=16]:0.247128)[&index=17]:0.289130,no_tail_r3[&index=10]:0.013946)[&index=18]:0.028998)[&index=19]:0.041993)[&index=26];
280300	-158.127	-93.4896	-64.6375	(ano_tail_r1[&index=8]:0.018141,(no_tail_l1[&index=7]:0.010473,(no_tail_l2[&index=6]:0.072793,(((blue_f2[&index=4]:0.033335,blue_f1[&index=3]:0.051154)[&index=21]:0.042831,(red_f2[&index=2]:0.082441,red_f1[&index=1]:0.118876)[&index=20]:0.317733)[&index=22]:3.139430,no_tail_l3[&index=5]:0.150426)[&index=23]:0.027377)[&index=24]:0.031236)[&index=25]:0.095344,(no_tail_r2[&index=9]:0.009395,((blue1[&index=11]:0.065889,(blue2[&index=12]:0.059161,(red1[&index=13]:0.006628,red2[&index=14]:0.051262)[&index=15]:0.155744)[&index=16]:0.135705)[&index=17]:0.329899,no_tail_r3[&index=10]:0.002284)[&index=18]:0.110472)[&index=19]:0.168312)[&index=26];
280400	-159.844	-95.1251	-64.7189	((no_tail_l1[&index=7]:0.000243,(no_tail_l2[&index=6]:0.007664,(no_tail_l3[&index=5]:0.027264,(((red_f2[&index=2]:0.092194,red_f1[&index=1]:0.031296)[&index=20]:0.061594,blue_f1[&index=3]:0.006382)[&index=21]:0.010710,blue_f2[&index=4]:0.009772)[&index=22]:3.352663)[&index=23]:0.047422)[&index=24]:0.083718)[&index=25]:0.187559,(no_tail_r2[&index=9]:0.048348,((blue1[&index=11]:0.156227,(blue2[&index=12]:0.080083,(red2[&index=14]:0.083989,red1[&index=13]:0.112632)[&index=15]:0.513484)[&index=16]:0.047710)[&index=17]:0.292065,no_tail_r3[&index=10]:0.147450)[&index=18]:0.073007)[&index=19]:0.147930,ano_tail_r1[&index=8]:0.071906)[&index=26];
280500	-171.676	-102.018	-69.6576	((no_tail_l1[&index=7]:0.054956,(no_tail_l2[&index=6]:0.085181,((blue_f1[&index=3]:0.158429,(blue_f2[&index=4]:0.047355,(red_f2[&index=2]:0.149289,red_f1[&index=1]:0.055808)[&index=20]:0.065231)[&index=21]:0.032618)[&index=22]:27.977653,no_tail_l3[&index=5]:0.200984)[&index=23]:0.026294)[&index=24]:0.033416)[&index=25]:0.123391,((no_tail_r3[&index=10]:0.140714,(blue1[&index=11]:0.014321,((red1[&index=13]:0.222899,red2[&index=14]:0.012954)[&index=15]:0.270492,blue2[&index=12]:0.146565)[&index=16]:0.076247)[&index=17]:0.024933)[&index=18]:0.331898,no_tail_r2[&index=9]:0.004504)[&index=19]:0.060498,ano_tail_r1[&index=8]:0.070523)[&index=26];
280600	-154.383	-89.3005	-65.0826	((no_tail_l1[&index=7]:0.008999,(no_tail_l2[&index=6]:0.049189,((((red_f1[&index=1]:0.003057,red_f2[&index=2]:0.013216)[&index=21]:0.225374,blue_f1[&index=3]:0.008915)[&index=20]:0.098960,blue_f2[&index=4]:0.032349)[&index=22]:5.597585,no_tail_l3[&index=5]:0.234632)[&index=23]:0.089313)[&index=24]:0.029494)[&index=25]:0.230959,ano_tail_r1[&index=8]:0.065572,(no_tail_r2[&index=9]:0.071506,((blue1[&index=11]:0.005312,(blue2[&index=12]:0.006014,(red2[&index=14]:0.008853,red1[&index=13]:0.043282)[&index=15]:0.189931)[&index=16]:0.078201)[&index=17]:0.113880,no_tail_r3[&index=10]:0.033011)[&index=18]:0.111089)[&index=19]:0.163415)[&index=26];
280700	-161.501	-97.2049	-64.2966	(((no_tail_l2[&index=6]:0.075804,(no_tail_l3[&index=5]:0.048717,(red_f1[&index=1]:0.061194,(red_f2[&index=2]:0.023935,(blue_f2[&index=4]:0.096870,blue_f1[&index=3]:0.010976)[&index=21]:0.074472)[&index=20]:0.062421)[&index=22]:1.356738)[&index=23]:0.002975)[&index=24]:0.127572,no_tail_l1[&index=7]:0.081720)[&index=25]:0.251524,((no_tail_r3[&index=10]:0.053713,((blue2[&index=12]:0.032130,(red2[&index=14]:0.296116,red1[&index=13]:0.149227)[&index=15]:0.267430)[&index=16]:0.191049,blue1[&index=11]:0.028385)[&index=17]:0.177839)[&index=18]:0.045093,no_tail_r2[&index=9]:0.013013)[&index=19]:0.038313,ano_tail_r1[&index=8]:0.014549)[&index=26];
280800	-163.656	-97.0732	-66.5829	(ano_tail_r1[&index=8]:0.014425,((((blue2[&index=12]:0.007903,(red1[&index=13]:0.051860,red2[&index=14]:0.035681)[&index=15]:0.192161)[&index=16]:0.344680,blue1[&index=11]:0.025830)[&index=17]:7.933583,no_tail_r3[&index=10]:0.140226)[&index=18]:0.108306,no_tail_r2[&index=9]:0.028766)[&index=19]:0.130027,(no_tail_l1[&index=7]:0.002306,(no_tail_l2[&index=6]:0.027323,(no_tail_l3[&index=5]:0.036237,((red_f2[&index=2]:0.008528,(blue_f1[&index=3]:0.013144,blue_f2[&index=4]:0.048930)[&index=20]:0.040646)[&index=21]:0.040111,red_f1[&index=1]:0.056656)[&index=22]:5.349721)[&index=23]:0.144720)[&index=24]:0.137851)[&index=25]:0.093994)[&index=26];
280900	-162.672	-93.0371	-69.6349	((no_tail_l1[&index=7]:0.021496,((no_tail_l3[&index=5]:0.260074,(red_f2[&index=2]:0.045194,((blue_f1[&index=3]:0.036083,blue_f2[&index=4]:0.149501)[&index=20]:0.042625,red_f1[&index=1]:0.098916)[&index=21]:0.019980)[&index=22]:28.461338)[&index=23]:0.022062,no_tail_l2[&index=6]:0.052788)[&index=24]:0.036828)[&index=25]:0.067483,(no_tail_r2[&index=9]:0.037902,(((blue2[&index=12]:0.081476,(red2[&index=14]:0.014974,red1[&index=13]:0.018552)[&index=15]:0.104945)[&index=16]:0.057758,blue1[&index=11]:0.017374)[&index=17]:0.057209,no_tail_r3[&index=10]:0.073082)[&index=18]:0.362383)[&index=19]:0.079107,ano_tail_r1[&index=8]:0.054445)[&index=26];
281000	-173.534	-106.221	-67.3128	(((no_tail_l2[&index=6]:0.266175,(no_tail_l3[&index=5]:0.485031,(((red_f1[&index=1]:0.116053,red_f2[&index=2]:0.019760)[&index=21]:0.307071,blue_f1[&index=3]:0.009366)[&index=20]:0.165762,blue_f2[&index=4]:0.149947)[&index=22]:15.808229)[&index=23]:0.038227)[&index=24]:0.137654,no_tail_l1[&index=7]:0.117995)[&index=25]:0.150567,(((((red2[&index=14]:0.007988,red1[&index=13]:0.018431)[&index=15]:0.114360,blue2[&index=12]:0.097776)[&index=16]:0.058377,blue1[&index=11]:0.022397)[&index=17]:0.020635,no_tail_r3[&index=10]:0.082740)[&index=18]:0.317436,no_tail_r2[&index=9]:0.040092)[&index=19]:0.071038,ano_tail_r1[&index=8]:0.039810)[&index=26];
281100	-161.575	-92.5514	-69.0236	((no_tail_r2[&index=9]:0.051726,(no_tail_r3[&index=10]:0.038376,(blue1[&index=11]:0.045044,((red2[&index=14]:0.086743,red1[&index=13]:0.048396)[&index=15]:0.178666,blue2[&index=12]:0.001069)[&index=16]:0.119382)[&index=17]:0.096696)[&index=18]:0.021676)[&index=19]:0.311941,(no_tail_l1[&index=7]:0.067652,((((blue_f1[&index=3]:0.007215,blue_f2[&index=4]:0.084623)[&index=20]:0.178049,(red_f1[&index=1]:0.062244,red_f2[&index=2]:0.066219)[&index=21]:0.107272)[&index=22]:25.201982,no_tail_l3[&index=5]:0.006073)[&index=23]:0.145576,no_tail_l2[&index=6]:0.004524)[&index=24]:0.075014)[&index=25]:0.178891,ano_tail_r1[&index=8]:0.031845)[&index=26];
281200	-152.963	-88.1692	-64.794	(ano_tail_r1[&index=8]:0.356579,(no_tail_l1[&index=7]:0.014862,(no_tail_l2[&index=6]:0.024532,((((blue_f1[&index=3]:0.000077,blue_f2[&index=4]:0.009688)[&index=20]:0.088901,red_f2[&index=2]:0.039935)[&index=21]:0.039262,red_f1[&index=1]:0.019276)[&index=22]:4.288269,no_tail_l3[&index=5]:0.018757)[&index=23]:0.056523)[&index=24]:0.110518)[&index=25]:0.300551,(no_tail_r2[&index=9]:0.019586,(no_tail_r3[&index=10]:0.011274,(((red2[&index=14]:0.043232,red1[&index=13]:0.057681)[&index=15]:0.129334,blue2[&index=12]:0.013457)[&index=16]:0.174909,blue1[&index=11]:0.017655)[&index=17]:0.087961)[&index=18]:0.133579)[&index=19]:0.012774)[&index=26];
281300	-162.008	-97.0201	-64.9883	((no_tail_r2[&index=9]:0.066324,((blue1[&index=11]:0.010424,((red2[&index=14]:0.029307,red1[&index=13]:0.002564)[&index=15]:0.120684,blue2[&index=12]:0.044224)[&index=16]:0.176556)[&index=17]:0.288481,no_tail_r3[&index=10]:0.004609)[&index=18]:0.121877)[&index=19]:0.022589,(no_tail_l1[&index=7]:0.037201,(no_tail_l2[&index=6]:0.113011,(no_tail_l3[&index=5]:0.127089,(blue_f1[&index=3]:0.176321,(blue_f2[&index=4]:0.072652,(red_f2[&index=2]:0.174403,red_f1[&index=1]:0.030315)[&index=21]:0.127865)[&index=20]:0.066607)[&index=22]:4.663927)[&index=23]:0.049264)[&index=24]:0.095016)[&index=25]:0.372133,ano_tail_r1[&index=8]:0.046917)[&index=26];
281400	-157.507	-92.4854	-65.0213	(((no_tail_r3[&index=10]:0.015685,(blue1[&index=11]:0.000557,((red1[&index=13]:0.019695,red2[&index=14]:0.050328)[&index=15]:0.258644,blue2[&index=12]:0.011600)[&index=16]:0.081337)[&index=17]:0.120960)[&index=18]:0.077213,no_tail_r2[&index=9]:0.024674)[&index=19]:0.042900,ano_tail_r1[&index=8]:0.031609,(((no_tail_l3[&index=5]:0.104886,((blue_f1[&index=3]:0.040983,blue_f2[&index=4]:0.021323)[&index=20]:0.535716,(red_f2[&index=2]:0.007640,red_f1[&index=1]:0.002066)[&index=21]:0.252544)[&index=22]:4.803934)[&index=23]:0.068975,no_tail_l2[&index=6]:0.018671)[&index=24]:0.162676,no_tail_l1[&index=7]:0.082621)[&index=25]:0.368384)[&index=26];
281500	-155.098	-88.1227	-66.975	((((((blue_f1[&index=3]:0.016993,blue_f2[&index=4]:0.009512)[&index=20]:0.131221,(red_f2[&index=2]:0.032548,red_f1[&index=1]:0.027049)[&index=21]:0.001082)[&index=22]:15.257325,no_tail_l3[&index=5]:0.128216)[&index=23]:0.136725,no_tail_l2[&index=6]:0.067007)[&index=24]:0.110070,no_tail_l1[&index=7]:0.002250)[&index=25]:0.139604,ano_tail_r1[&index=8]:0.118962,(no_tail_r2[&index=9]:0.012411,(no_tail_r3[&index=10]:0.122669,((blue2[&index=12]:0.090575,(red1[&index=13]:0.000503,red2[&index=14]:0.008271)[&index=15]:0.222646)[&index=16]:0.083874,blue1[&index=11]:0.068565)[&index=17]:0.125131)[&index=18]:0.049511)[&index=19]:0.011099)[&index=26];
281600	-165.294	-99.201	-66.0934	(ano_tail_r1[&index=8]:0.120522,(no_tail_r2[&index=9]:0.002360,(no_tail_r3[&index=10]:0.123916,(blue1[&index=11]:0.001259,((red1[&index=13]:0.005617,red2[&index=14]:0.029707)[&index=15]:0.240689,blue2[&index=12]:0.015592)[&index=16]:0.062712)[&index=17]:1.111839)[&index=18]:0.023189)[&index=19]:0.240431,(no_tail_l1[&index=7]:0.115005,((((red_f2[&index=2]:0.231465,(blue_f2[&index=4]:0.008923,blue_f1[&index=3]:0.027236)[&index=20]:0.134091)[&index=21]:0.033919,red_f1[&index=1]:0.019545)[&index=22]:9.538441,no_tail_l3[&index=5]:0.127348)[&index=23]:0.068287,no_tail_l2[&index=6]:0.103355)[&index=24]:0.094853)[&index=25]:0.085611)[&index=26];
281700	-165.156	-100.811	-64.3451	((no_tail_r2[&index=9]:0.105896,((blue1[&index=11]:0.061402,((red1[&index=13]:0.021571,red2[&index=14]:0.011775)[&index=15]:0.144693,blue2[&index=12]:0.111053)[&index=16]:0.249405)[&index=17]:0.146832,no_tail_r3[&index=10]:0.047663)[&index=18]:0.047133)[&index=19]:0.411762,ano_tail_r1[&index=8]:0.003091,(no_tail_l1[&index=7]:0.040072,(no_tail_l2[&index=6]:0.127093,((red_f1[&index=1]:0.105824,(red_f2[&index=2]:0.032946,(blue_f2[&index=4]:0.148173,blue_f1[&index=3]:0.019421)[&index=21]:0.128883)[&index=20]:0.072895)[&index=22]:1.219669,no_tail_l3[&index=5]:0.088504)[&index=23]:0.151648)[&index=24]:0.054580)[&index=25]:0.272279)[&index=26];
281800	-158.642	-93.3249	-65.3171	(ano_tail_r1[&index=8]:0.004565,(no_tail_l1[&index=7]:0.134286,(no_tail_l2[&index=6]:0.072944,(((blue_f2[&index=4]:0.159735,blue_f1[&index=3]:0.004396)[&index=20]:0.070035,(red_f2[&index=2]:0.018619,red_f1[&index=1]:0.015459)[&index=21]:0.072767)[&index=22]:6.557679,no_tail_l3[&index=5]:0.041628)[&index=23]:0.137269)[&index=24]:0.125460)[&index=25]:0.163038,(no_tail_r2[&index=9]:0.006968,(no_tail_r3[&index=10]:0.114241,((blue2[&index=12]:0.004327,(red1[&index=13]:0.020617,red2[&index=14]:0.003654)[&index=15]:0.151473)[&index=16]:0.125668,blue1[&index=11]:0.169181)[&index=17]:0.100164)[&index=18]:0.300731)[&index=19]:0.109746)[&index=26];
281900	-158.725	-93.2392	-65.4859	((((no_tail_l3[&index=5]:0.025204,((blue_f1[&index=3]:0.022257,blue_f2[&index=4]:0.014121)[&index=21]:0.130018,(red_f1[&index=1]:0.005376,red_f2[&index=2]:0.061234)[&index=20]:0.168115)[&index=22]:7.501389)[&index=23]:0.238603,no_tail_l2[&index=6]:0.046939)[&index=24]:0.025579,no_tail_l1[&index=7]:0.029791)[&index=25]:0.068140,ano_tail_r1[&index=8]:0.028920,((no_tail_r3[&index=10]:0.078828,(((red2[&index=14]:0.006086,red1[&index=13]:0.109115)[&index=15]:0.158777,blue2[&index=12]:0.007225)[&index=16]:0.028935,blue1[&index=11]:0.099696)[&index=17]:0.205282)[&index=18]:0.045678,no_tail_r2[&index=9]:0.136647)[&index=19]:0.286561)[&index=26];
282000	-161.744	-96.5059	-65.2385	(ano_tail_r1[&index=8]:0.206391,(no_tail_l1[&index=7]:0.048661,(no_tail_l2[&index=6]:0.039197,((blue_f2[&index=4]:0.000172,((red_f1[&index=1]:0.064453,red_f2[&index=2]:0.068983)[&index=20]:0.225928,blue_f1[&index=3]:0.022276)[&index=21]:0.030751)[&index=22]:6.132622,no_tail_l3[&index=5]:0.109570)[&index=23]:0.071873)[&index=24]:0.095107)[&index=25]:0.325921,(((((red2[&index=14]:0.218304,red1[&index=13]:0.029093)[&index=15]:0.202319,blue2[&index=12]:0.029412)[&index=16]:0.027056,blue1[&index=11]:0.046923)[&index=17]:0.077856,no_tail_r3[&index=10]:0.022543)[&index=18]:0.044235,no_tail_r2[&index=9]:0.151053)[&index=19]:0.000924)[&index=26];
282100	-154.848	-90.772	-64.0764	(ano_tail_r1[&index=8]:0.014757,(((blue1[&index=11]:0.035282,(blue2[&index=12]:0.028717,(red2[&index=14]:0.105214,red1[&index=13]:0.049262)[&index=15]:0.061759)[&index=16]:0.046064)[&index=17]:0.071075,no_tail_r3[&index=10]:0.016865)[&index=18]:0.003009,no_tail_r2[&index=9]:0.104893)[&index=19]:0.341812,(((((blue_f1[&index=3]:0.029997,blue_f2[&index=4]:0.076849)[&index=21]:0.041297,(red_f1[&index=1]:0.068818,red_f2[&index=2]:0.077027)[&index=20]:0.090672)[&index=22]:0.952801,no_tail_l3[&index=5]:0.093560)[&index=23]:0.046288,no_tail_l2[&index=6]:0.013765)[&index=24]:0.061979,no_tail_l1[&index=7]:0.004187)[&index=25]:0.044838)[&index=26];
282200	-164.618	-97.4053	-67.2124	(((no_tail_l2[&index=6]:0.042234,(no_tail_l3[&index=5]:0.044275,(blue_f2[&index=4]:0.057192,((red_f1[&index=1]:0.099909,red_f2[&index=2]:0.096215)[&index=20]:0.306541,blue_f1[&index=3]:0.011001)[&index=21]:0.217486)[&index=22]:15.819245)[&index=23]:0.027469)[&index=24]:0.022729,no_tail_l1[&index=7]:0.023913)[&index=25]:0.102725,ano_tail_r1[&index=8]:0.041352,((no_tail_r3[&index=10]:0.028559,(((red2[&index=14]:0.010847,red1[&index=13]:0.005923)[&index=15]:0.177501,blue2[&index=12]:0.037325)[&index=16]:0.113743,blue1[&index=11]:0.061462)[&index=17]:0.469299)[&index=18]:0.024140,no_tail_r2[&index=9]:0.127761)[&index=19]:0.192182)[&index=26];
282300	-159.598	-93.9205	-65.6776	(((no_tail_r3[&index=10]:0.010867,(blue1[&index=11]:0.002579,(blue2[&index=12]:0.007411,(red1[&index=13]:0.035062,red2[&index=14]:0.003241)[&index=15]:0.093698)[&index=16]:0.225328)[&index=17]:0.078196)[&index=18]:0.157536,no_tail_r2[&index=9]:0.053157)[&index=19]:0.070143,(no_tail_l1[&index=7]:0.006961,(no_tail_l2[&index=6]:0.294020,((blue_f1[&index=3]:0.139283,(blue_f2[&index=4]:0.000500,(red_f2[&index=2]:0.033019,red_f1[&index=1]:0.028431)[&index=20]:0.069218)[&index=21]:0.008800)[&index=22]:8.132875,no_tail_l3[&index=5]:0.107488)[&index=23]:0.029904)[&index=24]:0.036785)[&index=25]:0.851781,ano_tail_r1[&index=8]:0.010518)[&index=26];
282400	-184.552	-111.111	-73.4405	((no_tail_l1[&index=7]:0.011851,(no_tail_l2[&index=6]:0.092286,(no_tail_l3[&index=5]:35.252032,(((blue_f2[&index=4]:0.149052,blue_f1[&index=3]:0.038374)[&index=21]:0.152458,red_f2[&index=2]:0.049688)[&index=20]:0.038860,red_f1[&index=1]:0.003015)[&index=22]:9.342069)[&index=23]:2.121545)[&index=24]:0.036423)[&index=25]:0.332122,ano_tail_r1[&index=8]:0.014844,(no_tail_r2[&index=9]:0.375235,(no_tail_r3[&index=10]:0.032809,(blue1[&index=11]:0.071530,((red1[&index=13]:0.018371,red2[&index=14]:0.042657)[&index=15]:0.301720,blue2[&index=12]:0.217944)[&index=16]:0.105187)[&index=17]:0.096228)[&index=18]:0.093523)[&index=19]:0.311433)[&index=26];
282500	-156.937	-91.8587	-65.0779	(ano_tail_r1[&index=8]:0.031121,((no_tail_l2[&index=6]:0.044786,((red_f2[&index=2]:0.029317,((blue_f1[&index=3]:0.060672,blue_f2[&index=4]:0.031448)[&index=21]:0.096014,red_f1[&index=1]:0.023993)[&index=20]:0.060409)[&index=22]:5.584996,no_tail_l3[&index=5]:0.050572)[&index=23]:0.033790)[&index=24]:0.078855,no_tail_l1[&index=7]:0.111907)[&index=25]:0.098260,(no_tail_r2[&index=9]:0.147628,((((red1[&index=13]:0.024627,red2[&index=14]:0.085445)[&index=15]:0.404668,blue2[&index=12]:0.005389)[&index=16]:0.074269,blue1[&index=11]:0.013963)[&index=17]:0.076239,no_tail_r3[&index=10]:0.081355)[&index=18]:0.096646)[&index=19]:0.142331)[&index=26];
282600	-181.054	-112.103	-68.9514	(ano_tail_r1[&index=8]:0.140385,((no_tail_l2[&index=6]:0.118616,((blue_f1[&index=3]:0.002950,(red_f2[&index=2]:0.010202,(red_f1[&index=1]:0.007495,blue_f2[&index=4]:0.108463)[&index=21]:0.017550)[&index=20]:0.185908)[&index=22]:8.095914,no_tail_l3[&index=5]:0.009496)[&index=23]:0.065729)[&index=24]:6.865824,no_tail_l1[&index=7]:3.766490)[&index=25]:6.549695,((no_tail_r3[&index=10]:0.027113,(blue1[&index=11]:0.066297,(blue2[&index=12]:0.204264,(red2[&index=14]:0.009275,red1[&index=13]:0.031022)[&index=15]:0.131587)[&index=16]:0.126326)[&index=17]:0.073409)[&index=18]:0.079012,no_tail_r2[&index=9]:0.095084)[&index=19]:0.067769)[&index=26];
282700	-168.514	-101.138	-67.3757	((no_tail_r2[&index=9]:0.154768,(no_tail_r3[&index=10]:0.123455,(((red1[&index=13]:0.029613,red2[&index=14]:0.030395)[&index=15]:0.155864,blue2[&index=12]:0.022618)[&index=16]:0.086989,blue1[&index=11]:0.011840)[&index=17]:0.296974)[&index=18]:0.226971)[&index=19]:0.089289,((no_tail_l2[&index=6]:0.003155,(no_tail_l3[&index=5]:0.167277,(((red_f2[&index=2]:0.005668,red_f1[&index=1]:0.072204)[&index=21]:0.052849,blue_f1[&index=3]:0.043853)[&index=20]:0.073273,blue_f2[&index=4]:0.055431)[&index=22]:16.142964)[&index=23]:0.329372)[&index=24]:0.006493,no_tail_l1[&index=7]:0.195032)[&index=25]:0.457165,ano_tail_r1[&index=8]:0.143958)[&index=26];
282800	-150.975	-85.5566	-65.418	((no_tail_l1[&index=7]:0.005103,(((blue_f2[&index=4]:0.013059,(blue_f1[&index=3]:0.051230,(red_f2[&index=2]:0.085025,red_f1[&index=1]:0.142326)[&index=21]:0.079916)[&index=20]:0.011040)[&index=22]:7.762233,no_tail_l3[&index=5]:0.110020)[&index=23]:0.012885,no_tail_l2[&index=6]:0.027927)[&index=24]:0.166514)[&index=25]:0.170116,ano_tail_r1[&index=8]:0.010015,(no_tail_r2[&index=9]:0.003846,(no_tail_r3[&index=10]:0.030086,(blue1[&index=11]:0.035422,((red1[&index=13]:0.052060,red2[&index=14]:0.015347)[&index=15]:0.127501,blue2[&index=12]:0.029622)[&index=16]:0.039783)[&index=17]:0.114782)[&index=18]:0.013870)[&index=19]:0.079505)[&index=26];
282900	-158.574	-92.533	-66.0413	((((((red_f2[&index=2]:0.033791,red_f1[&index=1]:0.019724)[&index=21]:0.024981,(blue_f2[&index=4]:0.013002,blue_f1[&index=3]:0.006479)[&index=20]:0.057466)[&index=22]:10.188207,no_tail_l3[&index=5]:0.040983)[&index=23]:0.040593,no_tail_l2[&index=6]:0.084203)[&index=24]:0.079348,no_tail_l1[&index=7]:0.154239)[&index=25]:0.578426,ano_tail_r1[&index=8]:0.084754,(no_tail_r2[&index=9]:0.075577,((blue1[&index=11]:0.012894,((red2[&index=14]:0.098297,red1[&index=13]:0.068099)[&index=15]:0.346773,blue2[&index=12]:0.051795)[&index=16]:0.022310)[&index=17]:0.063152,no_tail_r3[&index=10]:0.030618)[&index=18]:0.049425)[&index=19]:0.080454)[&index=26];
283000	-150.088	-84.6914	-65.397	((((no_tail_l3[&index=5]:0.020451,((blue_f2[&index=4]:0.021925,blue_f1[&index=3]:0.006515)[&index=20]:0.089724,(red_f2[&index=2]:0.049184,red_f1[&index=1]:0.062853)[&index=21]:0.017249)[&index=22]:7.822063)[&index=23]:0.097412,no_tail_l2[&index=6]:0.021641)[&index=24]:0.076722,no_tail_l1[&index=7]:0.000835)[&index=25]:0.056919,ano_tail_r1[&index=8]:0.000614,(no_tail_r2[&index=9]:0.027846,((blue1[&index=11]:0.031341,(blue2[&index=12]:0.056344,(red2[&index=14]:0.019918,red1[&index=13]:0.021941)[&index=15]:0.156053)[&index=16]:0.061285)[&index=17]:0.012543,no_tail_r3[&index=10]:0.047512)[&index=18]:0.136502)[&index=19]:0.168585)[&index=26];
283100	-157.108	-88.958	-68.1504	(((no_tail_r3[&index=10]:0.009105,(blue1[&index=11]:0.031989,((red1[&index=13]:0.029555,red2[&index=14]:0.034527)[&index=15]:0.045065,blue2[&index=12]:0.108921)[&index=16]:0.257845)[&index=17]:0.052509)[&index=18]:0.087766,no_tail_r2[&index=9]:0.004775)[&index=19]:0.023806,((no_tail_l2[&index=6]:0.037662,((((red_f1[&index=1]:0.005761,red_f2[&index=2]:0.063954)[&index=21]:0.068808,blue_f2[&index=4]:0.124691)[&index=20]:0.018704,blue_f1[&index=3]:0.018730)[&index=22]:21.358073,no_tail_l3[&index=5]:0.048265)[&index=23]:0.104281)[&index=24]:0.005130,no_tail_l1[&index=7]:0.070328)[&index=25]:0.171021,ano_tail_r1[&index=8]:0.069769)[&index=26];
283200	-162.616	-97.6082	-65.0079	((((((red1[&index=13]:0.094222,red2[&index=14]:0.004112)[&index=15]:0.205148,blue2[&index=12]:0.030240)[&index=16]:0.031760,blue1[&index=11]:0.068901)[&index=17]:3.886602,no_tail_r3[&index=10]:0.010001)[&index=18]:0.054641,no_tail_r2[&index=9]:0.110801)[&index=19]:0.112481,ano_tail_r1[&index=8]:0.013458,(no_tail_l1[&index=7]:0.027466,(no_tail_l2[&index=6]:0.047189,(no_tail_l3[&index=5]:0.089114,(((red_f2[&index=2]:0.016187,red_f1[&index=1]:0.007675)[&index=20]:0.143735,blue_f2[&index=4]:0.095942)[&index=21]:0.046179,blue_f1[&index=3]:0.088599)[&index=22]:1.552969)[&index=23]:0.120713)[&index=24]:0.098151)[&index=25]:0.182023)[&index=26];
283300	-155.759	-91.1281	-64.6304	(ano_tail_r1[&index=8]:0.054444,((no_tail_l2[&index=6]:0.119639,((blue_f1[&index=3]:0.039185,(blue_f2[&index=4]:0.026354,(red_f2[&index=2]:0.009353,red_f1[&index=1]:0.023569)[&index=21]:0.027240)[&index=20]:0.059898)[&index=22]:3.498198,no_tail_l3[&index=5]:0.203224)[&index=23]:0.015112)[&index=24]:0.224492,no_tail_l1[&index=7]:0.035132)[&index=25]:0.049172,(no_tail_r2[&index=9]:0.020247,(no_tail_r3[&index=10]:0.053249,(blue1[&index=11]:0.079492,((red1[&index=13]:0.012734,red2[&index=14]:0.003078)[&index=15]:0.348085,blue2[&index=12]:0.028688)[&index=16]:0.128808)[&index=17]:0.164970)[&index=18]:0.000362)[&index=19]:0.026461)[&index=26];
283400	-163.935	-98.2888	-65.646	(ano_tail_r1[&index=8]:0.056740,(no_tail_l1[&index=7]:0.012506,((((blue_f2[&index=4]:0.001204,(red_f1[&index=1]:0.071761,red_f2[&index=2]:0.000146)[&index=20]:0.008531)[&index=21]:0.001797,blue_f1[&index=3]:0.012208)[&index=22]:7.629708,no_tail_l3[&index=5]:0.063137)[&index=23]:0.084980,no_tail_l2[&index=6]:0.008164)[&index=24]:0.071539)[&index=25]:0.299682,(no_tail_r2[&index=9]:0.229350,((((red2[&index=14]:0.020353,red1[&index=13]:0.023375)[&index=15]:0.877342,blue2[&index=12]:0.191380)[&index=16]:0.017588,blue1[&index=11]:0.209435)[&index=17]:0.142578,no_tail_r3[&index=10]:0.083606)[&index=18]:0.062313)[&index=19]:0.149461)[&index=26];
283500	-149.632	-85.2719	-64.3603	((no_tail_r2[&index=9]:0.024078,(no_tail_r3[&index=10]:0.025077,((blue2[&index=12]:0.025571,(red1[&index=13]:0.077633,red2[&index=14]:0.028126)[&index=15]:0.244120)[&index=16]:0.128462,blue1[&index=11]:0.013429)[&index=17]:0.103517)[&index=18]:0.079540)[&index=19]:0.014589,(((no_tail_l3[&index=5]:0.082139,((red_f2[&index=2]:0.004738,(blue_f1[&index=3]:0.017992,blue_f2[&index=4]:0.021198)[&index=21]:0.087135)[&index=20]:0.024954,red_f1[&index=1]:0.078815)[&index=22]:2.456631)[&index=23]:0.088927,no_tail_l2[&index=6]:0.056190)[&index=24]:0.079950,no_tail_l1[&index=7]:0.028504)[&index=25]:0.086970,ano_tail_r1[&index=8]:0.021955)[&index=26];
283600	-153.394	-88.9931	-64.401	(ano_tail_r1[&index=8]:0.071124,(no_tail_r2[&index=9]:0.076341,(no_tail_r3[&index=10]:0.010563,(((red2[&index=14]:0.010728,red1[&index=13]:0.071162)[&index=15]:0.056264,blue2[&index=12]:0.029691)[&index=16]:0.049650,blue1[&index=11]:0.037340)[&index=17]:0.362126)[&index=18]:0.043779)[&index=19]:0.064369,((no_tail_l2[&index=6]:0.004839,(no_tail_l3[&index=5]:0.235743,((red_f1[&index=1]:0.016901,red_f2[&index=2]:0.091981)[&index=21]:0.043281,(blue_f2[&index=4]:0.057025,blue_f1[&index=3]:0.031996)[&index=20]:0.128822)[&index=22]:2.351351)[&index=23]:0.002049)[&index=24]:0.053938,no_tail_l1[&index=7]:0.011409)[&index=25]:0.191290)[&index=26];
283700	-183.239	-118.101	-65.1385	((no_tail_l1[&index=7]:0.059102,(no_tail_l2[&index=6]:0.002745,(no_tail_l3[&index=5]:0.292411,((red_f1[&index=1]:0.008346,(blue_f2[&index=4]:0.129359,blue_f1[&index=3]:0.020812)[&index=20]:0.322370)[&index=21]:0.010303,red_f2[&index=2]:0.252113)[&index=22]:3.675217)[&index=23]:0.023556)[&index=24]:0.058391)[&index=25]:0.157675,((((blue2[&index=12]:0.039259,(red2[&index=14]:0.266482,red1[&index=13]:0.246142)[&index=15]:0.567982)[&index=16]:0.025262,blue1[&index=11]:0.867737)[&index=17]:0.253055,no_tail_r3[&index=10]:0.114667)[&index=18]:0.025919,no_tail_r2[&index=9]:0.005228)[&index=19]:0.346853,ano_tail_r1[&index=8]:0.020272)[&index=26];
283800	-157.483	-90.0744	-67.4084	((((no_tail_l3[&index=5]:0.191907,((blue_f1[&index=3]:0.017235,blue_f2[&index=4]:0.010029)[&index=20]:0.017930,(red_f1[&index=1]:0.011770,red_f2[&index=2]:0.108690)[&index=21]:0.130507)[&index=22]:17.598616)[&index=23]:0.154837,no_tail_l2[&index=6]:0.044447)[&index=24]:0.072719,no_tail_l1[&index=7]:0.034254)[&index=25]:0.010967,ano_tail_r1[&index=8]:0.105443,((no_tail_r3[&index=10]:0.036371,(((red1[&index=13]:0.009715,red2[&index=14]:0.021296)[&index=15]:0.079018,blue2[&index=12]:0.046581)[&index=16]:0.041527,blue1[&index=11]:0.003005)[&index=17]:0.095291)[&index=18]:0.161649,no_tail_r2[&index=9]:0.096489)[&index=19]:0.040558)[&index=26];
283900	-160.487	-95.8807	-64.6066	((no_tail_l1[&index=7]:0.024374,(no_tail_l2[&index=6]:0.026804,(no_tail_l3[&index=5]:0.018869,(((red_f1[&index=1]:0.031092,red_f2[&index=2]:0.013510)[&index=21]:0.154997,blue_f1[&index=3]:0.056171)[&index=20]:0.055013,blue_f2[&index=4]:0.055543)[&index=22]:2.927217)[&index=23]:0.056868)[&index=24]:0.063906)[&index=25]:0.096944,ano_tail_r1[&index=8]:0.042918,((no_tail_r3[&index=10]:0.057817,(blue1[&index=11]:0.113908,(blue2[&index=12]:0.131819,(red1[&index=13]:0.006016,red2[&index=14]:0.128373)[&index=15]:0.147873)[&index=16]:0.548573)[&index=17]:0.224296)[&index=18]:0.060480,no_tail_r2[&index=9]:0.070035)[&index=19]:0.018460)[&index=26];
284000	-163.742	-97.9272	-65.8148	((((blue1[&index=11]:0.022774,(blue2[&index=12]:0.132926,(red1[&index=13]:0.056099,red2[&index=14]:0.017918)[&index=15]:0.576894)[&index=16]:0.025610)[&index=17]:0.063887,no_tail_r3[&index=10]:0.051149)[&index=18]:0.079593,no_tail_r2[&index=9]:0.160255)[&index=19]:0.213432,ano_tail_r1[&index=8]:0.177714,(no_tail_l1[&index=7]:0.027966,((((red_f1[&index=1]:0.018426,(blue_f2[&index=4]:0.018962,blue_f1[&index=3]:0.042224)[&index=21]:0.081243)[&index=20]:0.144103,red_f2[&index=2]:0.097643)[&index=22]:8.748010,no_tail_l3[&index=5]:0.007247)[&index=23]:0.110976,no_tail_l2[&index=6]:0.028374)[&index=24]:0.119606)[&index=25]:0.150116)[&index=26];
284100	-166.584	-100.187	-66.3972	(ano_tail_r1[&index=8]:0.041320,((no_tail_l2[&index=6]:0.242519,(no_tail_l3[&index=5]:0.031441,(red_f2[&index=2]:0.185591,((blue_f1[&index=3]:0.013149,blue_f2[&index=4]:0.032551)[&index=20]:0.117994,red_f1[&index=1]:0.160887)[&index=21]:0.297909)[&index=22]:11.593603)[&index=23]:0.078985)[&index=24]:0.213696,no_tail_l1[&index=7]:0.017683)[&index=25]:0.082161,(no_tail_r2[&index=9]:0.049053,(no_tail_r3[&index=10]:0.001563,(((red2[&index=14]:0.007511,red1[&index=13]:0.013345)[&index=15]:0.168658,blue2[&index=12]:0.063045)[&index=16]:0.023051,blue1[&index=11]:0.107084)[&index=17]:0.251739)[&index=18]:0.045828)[&index=19]:0.244452)[&index=26];
284200	-159.818	-94.9836	-64.8344	(((no_tail_l2[&index=6]:0.212451,(((red_f1[&index=1]:0.039460,red_f2[&index=2]:0.000921)[&index=21]:0.045624,(blue_f2[&index=4]:0.005761,blue_f1[&index=3]:0.014782)[&index=20]:0.100453)[&index=22]:4.508729,no_tail_l3[&index=5]:0.016867)[&index=23]:0.025266)[&index=24]:0.021320,no_tail_l1[&index=7]:0.058994)[&index=25]:0.000204,ano_tail_r1[&index=8]:0.059609,(((((red1[&index=13]:0.077131,red2[&index=14]:0.092876)[&index=15]:0.104117,blue2[&index=12]:0.013800)[&index=16]:0.256724,blue1[&index=11]:0.016455)[&index=17]:0.088434,no_tail_r3[&index=10]:0.098623)[&index=18]:0.017885,no_tail_r2[&index=9]:0.095991)[&index=19]:0.298722)[&index=26];
284300	-160.737	-93.8398	-66.8972	(ano_tail_r1[&index=8]:0.041322,(no_tail_r2[&index=9]:0.001971,(no_tail_r3[&index=10]:0.019089,(((red1[&index=13]:0.016037,red2[&index=14]:0.033594)[&index=15]:0.044229,blue2[&index=12]:0.031694)[&index=16]:0.424266,blue1[&index=11]:0.164295)[&index=17]:0.076283)[&index=18]:0.071210)[&index=19]:0.182341,((no_tail_l2[&index=6]:0.015418,((red_f2[&index=2]:0.016796,((blue_f1[&index=3]:0.018897,blue_f2[&index=4]:0.063826)[&index=21]:0.054582,red_f1[&index=1]:0.061801)[&index=20]:0.055383)[&index=22]:14.431356,no_tail_l3[&index=5]:0.100919)[&index=23]:0.003514)[&index=24]:0.255676,no_tail_l1[&index=7]:0.013404)[&index=25]:0.387156)[&index=26];
284400	-159.041	-93.3944	-65.6471	(ano_tail_r1[&index=8]:0.000050,(no_tail_r2[&index=9]:0.079477,(no_tail_r3[&index=10]:0.140476,(blue1[&index=11]:0.012814,(blue2[&index=12]:0.122486,(red1[&index=13]:0.013087,red2[&index=14]:0.098790)[&index=15]:0.097167)[&index=16]:0.053773)[&index=17]:6.789834)[&index=18]:0.032522)[&index=19]:0.025507,(((((blue_f2[&index=4]:0.064539,blue_f1[&index=3]:0.055638)[&index=21]:0.046672,(red_f2[&index=2]:0.024849,red_f1[&index=1]:0.057773)[&index=20]:0.002328)[&index=22]:2.353446,no_tail_l3[&index=5]:0.001414)[&index=23]:0.047713,no_tail_l2[&index=6]:0.014730)[&index=24]:0.043601,no_tail_l1[&index=7]:0.012507)[&index=25]:0.143104)[&index=26];
284500	-161.882	-95.0297	-66.8524	((no_tail_r2[&index=9]:0.066512,(no_tail_r3[&index=10]:0.023899,(((red2[&index=14]:0.021758,red1[&index=13]:0.020290)[&index=15]:0.065473,blue2[&index=12]:0.000551)[&index=16]:0.003512,blue1[&index=11]:0.108416)[&index=17]:0.132623)[&index=18]:0.016268)[&index=19]:0.109237,(no_tail_l1[&index=7]:0.033366,(no_tail_l2[&index=6]:0.055274,(no_tail_l3[&index=5]:0.039740,((red_f1[&index=1]:0.043725,(blue_f1[&index=3]:0.063098,blue_f2[&index=4]:0.051942)[&index=21]:0.431639)[&index=20]:0.000171,red_f2[&index=2]:0.053230)[&index=22]:14.299704)[&index=23]:0.260321)[&index=24]:0.000736)[&index=25]:0.391668,ano_tail_r1[&index=8]:0.068019)[&index=26];
284600	-163.601	-99.1897	-64.4112	(ano_tail_r1[&index=8]:0.165206,(no_tail_r2[&index=9]:0.193249,((blue1[&index=11]:0.025045,((red2[&index=14]:0.000911,red1[&index=13]:0.128744)[&index=15]:0.059560,blue2[&index=12]:0.038200)[&index=16]:0.187700)[&index=17]:0.280042,no_tail_r3[&index=10]:0.029488)[&index=18]:0.175471)[&index=19]:0.110876,(no_tail_l1[&index=7]:0.139021,(no_tail_l2[&index=6]:0.017646,((blue_f1[&index=3]:0.214608,(blue_f2[&index=4]:0.042932,(red_f2[&index=2]:0.055925,red_f1[&index=1]:0.023602)[&index=20]:0.065638)[&index=21]:0.001571)[&index=22]:1.809297,no_tail_l3[&index=5]:0.035615)[&index=23]:0.143192)[&index=24]:0.011452)[&index=25]:0.200069)[&index=26];
284700	-162.143	-96.3432	-65.7998	(ano_tail_r1[&index=8]:0.022494,(no_tail_r2[&index=9]:0.076514,((((red1[&index=13]:0.039963,red2[&index=14]:0.091141)[&index=15]:0.140626,blue2[&index=12]:0.066039)[&index=16]:0.271053,blue1[&index=11]:0.079686)[&index=17]:0.295251,no_tail_r3[&index=10]:0.038804)[&index=18]:0.062717)[&index=19]:0.164442,(no_tail_l1[&index=7]:0.039791,(no_tail_l2[&index=6]:0.022150,(no_tail_l3[&index=5]:0.022899,(blue_f1[&index=3]:0.105068,(blue_f2[&index=4]:0.090891,(red_f2[&index=2]:0.002879,red_f1[&index=1]:0.064186)[&index=20]:0.073062)[&index=21]:0.023945)[&index=22]:8.809918)[&index=23]:0.327575)[&index=24]:0.035013)[&index=25]:0.131798)[&index=26];
284800	-160.474	-95.8441	-64.6299	(((no_tail_l2[&index=6]:0.176975,(((red_f2[&index=2]:0.000450,(blue_f1[&index=3]:0.060126,blue_f2[&index=4]:0.026937)[&index=21]:0.043319)[&index=20]:0.018420,red_f1[&index=1]:0.008254)[&index=22]:3.225579,no_tail_l3[&index=5]:0.044561)[&index=23]:0.002422)[&index=24]:0.115770,no_tail_l1[&index=7]:0.226552)[&index=25]:0.372200,ano_tail_r1[&index=8]:0.026284,(no_tail_r2[&index=9]:0.068180,((blue1[&index=11]:0.056460,((red2[&index=14]:0.055408,red1[&index=13]:0.091682)[&index=15]:0.038133,blue2[&index=12]:0.057049)[&index=16]:0.265899)[&index=17]:0.060141,no_tail_r3[&index=10]:0.099108)[&index=18]:0.044569)[&index=19]:0.064015)[&index=26];
284900	-175.397	-109.561	-65.8357	((no_tail_l1[&index=7]:0.054206,(no_tail_l2[&index=6]:0.008451,((((red_f1[&index=1]:0.012683,red_f2[&index=2]:0.063957)[&index=21]:0.129785,blue_f2[&index=4]:0.141637)[&index=20]:0.150553,blue_f1[&index=3]:0.226512)[&index=22]:4.837180,no_tail_l3[&index=5]:3.820223)[&index=23]:0.512277)[&index=24]:0.152402)[&index=25]:0.096355,(no_tail_r2[&index=9]:0.179047,(no_tail_r3[&index=10]:0.033688,((blue2[&index=12]:0.088013,(red2[&index=14]:0.134112,red1[&index=13]:0.021257)[&index=15]:0.427055)[&index=16]:0.029874,blue1[&index=11]:0.008626)[&index=17]:0.083614)[&index=18]:0.034381)[&index=19]:0.022804,ano_tail_r1[&index=8]:0.008887)[&index=26];
285000	-159.348	-94.2201	-65.1282	((no_tail_r2[&index=9]:0.023367,(no_tail_r3[&index=10]:0.063955,(blue1[&index=11]:0.026885,((red1[&index=13]:0.022008,red2[&index=14]:0.061344)[&index=15]:0.078675,blue2[&index=12]:0.012627)[&index=16]:0.140705)[&index=17]:0.515240)[&index=18]:0.029772)[&index=19]:0.066889,(no_tail_l1[&index=7]:0.084526,((no_tail_l3[&index=5]:0.106801,((red_f2[&index=2]:0.023092,red_f1[&index=1]:0.065175)[&index=21]:0.052488,(blue_f2[&index=4]:0.094981,blue_f1[&index=3]:0.016264)[&index=20]:0.054441)[&index=22]:5.353999)[&index=23]:0.014833,no_tail_l2[&index=6]:0.093693)[&index=24]:0.176174)[&index=25]:0.526870,ano_tail_r1[&index=8]:0.035050)[&index=26];
285100	-183.104	-113.545	-69.5594	(ano_tail_r1[&index=8]:0.044821,(((blue1[&index=11]:0.053586,((red2[&index=14]:0.298537,red1[&index=13]:0.024036)[&index=15]:0.068856,blue2[&index=12]:0.049009)[&index=16]:0.031086)[&index=17]:0.324449,no_tail_r3[&index=10]:0.018276)[&index=18]:0.144195,no_tail_r2[&index=9]:0.106939)[&index=19]:0.132166,((no_tail_l2[&index=6]:5.252193,(no_tail_l3[&index=5]:2.750788,(blue_f2[&index=4]:0.045256,(blue_f1[&index=3]:0.002123,(red_f2[&index=2]:0.044424,red_f1[&index=1]:0.012663)[&index=21]:0.008976)[&index=20]:0.008774)[&index=22]:7.461801)[&index=23]:2.101861)[&index=24]:10.685683,no_tail_l1[&index=7]:0.111782)[&index=25]:0.113642)[&index=26];
285200	-149.173	-84.3885	-64.7847	((no_tail_l1[&index=7]:0.051811,(no_tail_l2[&index=6]:0.000606,(((blue_f1[&index=3]:0.017955,blue_f2[&index=4]:0.073899)[&index=20]:0.157326,(red_f2[&index=2]:0.023147,red_f1[&index=1]:0.061270)[&index=21]:0.049330)[&index=22]:4.750603,no_tail_l3[&index=5]:0.006786)[&index=23]:0.149510)[&index=24]:0.026584)[&index=25]:0.276876,(no_tail_r2[&index=9]:0.006482,((blue1[&index=11]:0.002936,((red1[&index=13]:0.060936,red2[&index=14]:0.007586)[&index=15]:0.050436,blue2[&index=12]:0.008379)[&index=16]:0.073577)[&index=17]:0.052122,no_tail_r3[&index=10]:0.035731)[&index=18]:0.019321)[&index=19]:0.038801,ano_tail_r1[&index=8]:0.020544)[&index=26];
285300	-157.603	-93.47	-64.1325	(ano_tail_r1[&index=8]:0.074071,((((blue2[&index=12]:0.076891,(red2[&index=14]:0.062793,red1[&index=13]:0.066438)[&index=15]:0.029951)[&index=16]:0.147861,blue1[&index=11]:0.018309)[&index=17]:0.007786,no_tail_r3[&index=10]:0.163274)[&index=18]:0.215251,no_tail_r2[&index=9]:0.058123)[&index=19]:0.057903,(no_tail_l1[&index=7]:0.112348,(((red_f1[&index=1]:0.005423,(red_f2[&index=2]:0.011982,(blue_f1[&index=3]:0.041418,blue_f2[&index=4]:0.008501)[&index=20]:0.047541)[&index=21]:0.090848)[&index=22]:1.122980,no_tail_l3[&index=5]:0.069007)[&index=23]:0.039258,no_tail_l2[&index=6]:0.019105)[&index=24]:0.010319)[&index=25]:0.204335)[&index=26];
285400	-156.283	-90.809	-65.474	((no_tail_l1[&index=7]:0.093540,(no_tail_l2[&index=6]:0.046263,(no_tail_l3[&index=5]:0.046425,((red_f2[&index=2]:0.005514,(blue_f1[&index=3]:0.073305,blue_f2[&index=4]:0.164129)[&index=21]:0.096319)[&index=20]:0.010586,red_f1[&index=1]:0.008050)[&index=22]:7.828209)[&index=23]:0.121396)[&index=24]:0.008992)[&index=25]:0.130606,((no_tail_r3[&index=10]:0.002358,((blue2[&index=12]:0.040397,(red2[&index=14]:0.103451,red1[&index=13]:0.048759)[&index=15]:0.059595)[&index=16]:0.267753,blue1[&index=11]:0.012367)[&index=17]:0.110093)[&index=18]:0.036650,no_tail_r2[&index=9]:0.034837)[&index=19]:0.047420,ano_tail_r1[&index=8]:0.071993)[&index=26];
285500	-169.155	-104.443	-64.7111	(((no_tail_r3[&index=10]:0.062682,(blue1[&index=11]:0.020735,(blue2[&index=12]:0.080717,(red1[&index=13]:0.011837,red2[&index=14]:0.010596)[&index=15]:0.375693)[&index=16]:0.076581)[&index=17]:0.319001)[&index=18]:0.133547,no_tail_r2[&index=9]:0.062355)[&index=19]:0.169221,((no_tail_l2[&index=6]:0.002991,(no_tail_l3[&index=5]:0.665236,((blue_f2[&index=4]:0.060932,(red_f2[&index=2]:0.016672,blue_f1[&index=3]:0.027743)[&index=20]:0.166303)[&index=21]:0.000994,red_f1[&index=1]:0.055479)[&index=22]:2.768306)[&index=23]:0.017615)[&index=24]:0.089266,no_tail_l1[&index=7]:0.143342)[&index=25]:0.193439,ano_tail_r1[&index=8]:0.123122)[&index=26];
285600	-148.017	-83.1418	-64.8755	((no_tail_l1[&index=7]:0.001665,((no_tail_l3[&index=5]:0.062151,(((blue_f2[&index=4]:0.019926,blue_f1[&index=3]:0.002646)[&index=21]:0.047643,red_f2[&index=2]:0.056046)[&index=20]:0.009063,red_f1[&index=1]:0.001688)[&index=22]:5.204772)[&index=23]:0.051574,no_tail_l2[&index=6]:0.028258)[&index=24]:0.097149)[&index=25]:0.145040,((no_tail_r3[&index=10]:0.007722,(blue1[&index=11]:0.037228,((red1[&index=13]:0.069955,red2[&index=14]:0.052937)[&index=15]:0.180879,blue2[&index=12]:0.094778)[&index=16]:0.028166)[&index=17]:0.048239)[&index=18]:0.185092,no_tail_r2[&index=9]:0.009268)[&index=19]:0.027005,ano_tail_r1[&index=8]:0.007688)[&index=26];
285700	-156.187	-91.0662	-65.1211	((((blue1[&index=11]:0.005652,(blue2[&index=12]:0.003869,(red1[&index=13]:0.091182,red2[&index=14]:0.009219)[&index=15]:0.161095)[&index=16]:0.052579)[&index=17]:0.195437,no_tail_r3[&index=10]:0.052141)[&index=18]:0.488406,no_tail_r2[&index=9]:0.045574)[&index=19]:0.042705,ano_tail_r1[&index=8]:0.063911,((no_tail_l2[&index=6]:0.040746,(no_tail_l3[&index=5]:0.181513,((blue_f2[&index=4]:0.013145,blue_f1[&index=3]:0.088310)[&index=21]:0.019938,(red_f2[&index=2]:0.005789,red_f1[&index=1]:0.000045)[&index=20]:0.035061)[&index=22]:5.647347)[&index=23]:0.183856)[&index=24]:0.124237,no_tail_l1[&index=7]:0.025022)[&index=25]:0.127741)[&index=26];
285800	-156.73	-91.4349	-65.2946	(ano_tail_r1[&index=8]:0.041442,(no_tail_r2[&index=9]:0.076663,(no_tail_r3[&index=10]:0.198867,(((red2[&index=14]:0.035589,red1[&index=13]:0.006837)[&index=15]:0.225958,blue2[&index=12]:0.047168)[&index=16]:0.190838,blue1[&index=11]:0.060908)[&index=17]:0.097632)[&index=18]:0.148089)[&index=19]:0.189534,(no_tail_l1[&index=7]:0.000326,(no_tail_l2[&index=6]:0.105061,(no_tail_l3[&index=5]:0.001177,(blue_f2[&index=4]:0.006858,((red_f1[&index=1]:0.036537,red_f2[&index=2]:0.046412)[&index=20]:0.069301,blue_f1[&index=3]:0.000374)[&index=21]:0.017288)[&index=22]:6.556632)[&index=23]:0.136096)[&index=24]:0.075970)[&index=25]:0.200625)[&index=26];
285900	-149.943	-85.8249	-64.1176	((no_tail_r2[&index=9]:0.007321,(((blue2[&index=12]:0.021445,(red1[&index=13]:0.069681,red2[&index=14]:0.033670)[&index=15]:0.086021)[&index=16]:0.017060,blue1[&index=11]:0.002764)[&index=17]:0.201599,no_tail_r3[&index=10]:0.020964)[&index=18]:0.052873)[&index=19]:0.036027,((no_tail_l2[&index=6]:0.002648,(no_tail_l3[&index=5]:0.115878,(red_f1[&index=1]:0.037955,((blue_f1[&index=3]:0.036606,blue_f2[&index=4]:0.076048)[&index=20]:0.064270,red_f2[&index=2]:0.020720)[&index=21]:0.005866)[&index=22]:1.419889)[&index=23]:0.047760)[&index=24]:0.122025,no_tail_l1[&index=7]:0.001835)[&index=25]:0.029073,ano_tail_r1[&index=8]:0.156969)[&index=26];
286000	-162.281	-95.897	-66.3839	(ano_tail_r1[&index=8]:0.133504,((((blue2[&index=12]:0.041733,(red1[&index=13]:0.141519,red2[&index=14]:0.005754)[&index=15]:0.217163)[&index=16]:0.109856,blue1[&index=11]:0.105624)[&index=17]:0.175878,no_tail_r3[&index=10]:0.086473)[&index=18]:0.027079,no_tail_r2[&index=9]:0.049989)[&index=19]:0.291197,((((((red_f1[&index=1]:0.042830,red_f2[&index=2]:0.004306)[&index=21]:0.022491,blue_f2[&index=4]:0.079156)[&index=20]:0.019162,blue_f1[&index=3]:0.002647)[&index=22]:11.643186,no_tail_l3[&index=5]:0.043097)[&index=23]:0.097746,no_tail_l2[&index=6]:0.032620)[&index=24]:0.038922,no_tail_l1[&index=7]:0.034753)[&index=25]:0.571734)[&index=26];
286100	-168.536	-103.258	-65.2785	(ano_tail_r1[&index=8]:0.007259,(no_tail_r2[&index=9]:0.022942,(no_tail_r3[&index=10]:0.238381,(blue1[&index=11]:0.019406,(blue2[&index=12]:0.031200,(red2[&index=14]:0.000480,red1[&index=13]:0.166250)[&index=15]:0.357967)[&index=16]:0.022135)[&index=17]:0.107891)[&index=18]:0.022473)[&index=19]:0.094491,(no_tail_l1[&index=7]:0.027705,(((((blue_f1[&index=3]:0.209663,red_f2[&index=2]:0.022118)[&index=20]:0.067500,red_f1[&index=1]:0.111989)[&index=21]:0.002114,blue_f2[&index=4]:0.200465)[&index=22]:6.066429,no_tail_l3[&index=5]:0.001210)[&index=23]:0.155841,no_tail_l2[&index=6]:0.122004)[&index=24]:0.351119)[&index=25]:0.062476)[&index=26];
286200	-154.4	-90.2068	-64.1928	((no_tail_l1[&index=7]:0.224451,((no_tail_l3[&index=5]:0.008957,((blue_f2[&index=4]:0.090457,blue_f1[&index=3]:0.008360)[&index=21]:0.065897,(red_f1[&index=1]:0.042730,red_f2[&index=2]:0.032824)[&index=20]:0.089491)[&index=22]:1.257117)[&index=23]:0.184652,no_tail_l2[&index=6]:0.012785)[&index=24]:0.053389)[&index=25]:0.076506,(((((red1[&index=13]:0.003693,red2[&index=14]:0.058988)[&index=15]:0.178462,blue2[&index=12]:0.045006)[&index=16]:0.176068,blue1[&index=11]:0.053974)[&index=17]:0.125009,no_tail_r3[&index=10]:0.023638)[&index=18]:0.081994,no_tail_r2[&index=9]:0.003232)[&index=19]:0.131959,ano_tail_r1[&index=8]:0.033131)[&index=26];
286300	-164.936	-98.9741	-65.9622	(ano_tail_r1[&index=8]:0.110790,((no_tail_l2[&index=6]:0.109144,(no_tail_l3[&index=5]:0.057706,(((blue_f2[&index=4]:0.036451,blue_f1[&index=3]:0.138280)[&index=20]:0.155433,red_f1[&index=1]:0.076664)[&index=21]:0.170671,red_f2[&index=2]:0.015729)[&index=22]:9.776887)[&index=23]:0.205480)[&index=24]:0.024074,no_tail_l1[&index=7]:0.098800)[&index=25]:0.042057,((((blue2[&index=12]:0.025463,(red1[&index=13]:0.096690,red2[&index=14]:0.050009)[&index=15]:0.082628)[&index=16]:0.125941,blue1[&index=11]:0.019471)[&index=17]:0.048911,no_tail_r3[&index=10]:0.010781)[&index=18]:0.164784,no_tail_r2[&index=9]:0.000734)[&index=19]:0.266475)[&index=26];
286400	-160.707	-94.7216	-65.9854	(((no_tail_l2[&index=6]:0.008976,(no_tail_l3[&index=5]:0.023142,(red_f2[&index=2]:0.089062,((blue_f2[&index=4]:0.046002,blue_f1[&index=3]:0.033341)[&index=20]:0.152404,red_f1[&index=1]:0.039376)[&index=21]:0.016475)[&index=22]:9.785754)[&index=23]:0.054688)[&index=24]:0.263946,no_tail_l1[&index=7]:0.207307)[&index=25]:0.250081,(((blue1[&index=11]:0.041498,((red2[&index=14]:0.048320,red1[&index=13]:0.062432)[&index=15]:0.202788,blue2[&index=12]:0.054097)[&index=16]:0.105895)[&index=17]:0.144852,no_tail_r3[&index=10]:0.046056)[&index=18]:0.040270,no_tail_r2[&index=9]:0.064622)[&index=19]:0.244029,ano_tail_r1[&index=8]:0.000668)[&index=26];
286500	-167.108	-102.268	-64.8399	(((((blue2[&index=12]:0.035807,(red2[&index=14]:0.208285,red1[&index=13]:0.081644)[&index=15]:1.286815)[&index=16]:0.000464,blue1[&index=11]:0.018710)[&index=17]:0.081828,no_tail_r3[&index=10]:0.025064)[&index=18]:0.174935,no_tail_r2[&index=9]:0.014309)[&index=19]:0.048797,ano_tail_r1[&index=8]:0.036647,(no_tail_l1[&index=7]:0.011431,(no_tail_l2[&index=6]:0.109362,(no_tail_l3[&index=5]:0.038674,(red_f2[&index=2]:0.163197,((blue_f1[&index=3]:0.128440,blue_f2[&index=4]:0.040339)[&index=20]:0.119718,red_f1[&index=1]:0.009002)[&index=21]:0.017440)[&index=22]:3.197028)[&index=23]:0.297026)[&index=24]:0.052066)[&index=25]:0.101357)[&index=26];
286600	-166.057	-96.3898	-69.6675	(((no_tail_r3[&index=10]:0.056669,(((red2[&index=14]:0.017087,red1[&index=13]:0.000865)[&index=15]:0.228993,blue2[&index=12]:0.017667)[&index=16]:0.066598,blue1[&index=11]:0.046860)[&index=17]:0.403535)[&index=18]:0.055442,no_tail_r2[&index=9]:0.085938)[&index=19]:0.090009,(((no_tail_l3[&index=5]:2.825973,(((blue_f2[&index=4]:0.066378,blue_f1[&index=3]:0.005320)[&index=21]:0.029859,red_f1[&index=1]:0.008073)[&index=20]:0.009716,red_f2[&index=2]:0.004386)[&index=22]:2.623215)[&index=23]:23.621389,no_tail_l2[&index=6]:0.002458)[&index=24]:0.089114,no_tail_l1[&index=7]:0.040939)[&index=25]:0.020825,ano_tail_r1[&index=8]:0.019050)[&index=26];
286700	-153.996	-88.1797	-65.8166	((((blue1[&index=11]:0.033053,(blue2[&index=12]:0.038178,(red2[&index=14]:0.027390,red1[&index=13]:0.003694)[&index=15]:0.161461)[&index=16]:0.021469)[&index=17]:0.170597,no_tail_r3[&index=10]:0.061453)[&index=18]:0.157991,no_tail_r2[&index=9]:0.033825)[&index=19]:0.106471,ano_tail_r1[&index=8]:0.135709,(no_tail_l1[&index=7]:0.113455,((no_tail_l3[&index=5]:0.047905,((red_f2[&index=2]:0.028428,(blue_f1[&index=3]:0.071258,blue_f2[&index=4]:0.020275)[&index=20]:0.064496)[&index=21]:0.071089,red_f1[&index=1]:0.007391)[&index=22]:9.647044)[&index=23]:0.007802,no_tail_l2[&index=6]:0.057105)[&index=24]:0.036032)[&index=25]:0.058185)[&index=26];
286800	-167.171	-101.962	-65.2085	(((((red_f2[&index=2]:0.051325,(red_f1[&index=1]:0.078032,(blue_f2[&index=4]:0.199856,blue_f1[&index=3]:0.013312)[&index=20]:0.256420)[&index=21]:0.028367)[&index=22]:5.238763,no_tail_l3[&index=5]:0.016783)[&index=23]:0.175341,no_tail_l2[&index=6]:0.038689)[&index=24]:0.036116,no_tail_l1[&index=7]:0.005279)[&index=25]:0.095877,(no_tail_r2[&index=9]:0.017323,(no_tail_r3[&index=10]:0.054262,(blue1[&index=11]:0.138227,(blue2[&index=12]:0.068024,(red2[&index=14]:0.015320,red1[&index=13]:0.139187)[&index=15]:1.088825)[&index=16]:0.117058)[&index=17]:0.135008)[&index=18]:0.002007)[&index=19]:0.099499,ano_tail_r1[&index=8]:0.032387)[&index=26];
286900	-167.861	-102.841	-65.0203	((no_tail_r2[&index=9]:0.020490,((((red2[&index=14]:0.106525,red1[&index=13]:0.018933)[&index=15]:0.356049,blue2[&index=12]:0.052944)[&index=16]:0.117963,blue1[&index=11]:0.309872)[&index=17]:0.434671,no_tail_r3[&index=10]:0.036357)[&index=18]:0.097668)[&index=19]:0.774800,ano_tail_r1[&index=8]:0.076096,(no_tail_l1[&index=7]:0.039132,(no_tail_l2[&index=6]:0.034830,(no_tail_l3[&index=5]:0.183728,((red_f2[&index=2]:0.045871,(blue_f1[&index=3]:0.031944,blue_f2[&index=4]:0.066120)[&index=20]:0.064012)[&index=21]:0.059686,red_f1[&index=1]:0.014267)[&index=22]:4.134034)[&index=23]:0.002741)[&index=24]:0.040016)[&index=25]:0.081833)[&index=26];
287000	-160.051	-93.4078	-66.6436	(ano_tail_r1[&index=8]:0.018181,(no_tail_l1[&index=7]:0.006279,((no_tail_l3[&index=5]:0.070550,(((red_f1[&index=1]:0.170661,blue_f1[&index=3]:0.004178)[&index=20]:0.053064,blue_f2[&index=4]:0.056817)[&index=21]:0.235955,red_f2[&index=2]:0.076263)[&index=22]:13.380565)[&index=23]:0.003731,no_tail_l2[&index=6]:0.009791)[&index=24]:0.018050)[&index=25]:0.278826,((no_tail_r3[&index=10]:0.003397,(((red1[&index=13]:0.024865,red2[&index=14]:0.003739)[&index=15]:0.077392,blue2[&index=12]:0.032778)[&index=16]:0.077432,blue1[&index=11]:0.010778)[&index=17]:0.357337)[&index=18]:0.221605,no_tail_r2[&index=9]:0.102060)[&index=19]:0.022536)[&index=26];
287100	-160.265	-95.3428	-64.9226	(ano_tail_r1[&index=8]:0.012960,(no_tail_l1[&index=7]:0.097034,(((((red_f2[&index=2]:0.001531,red_f1[&index=1]:0.030372)[&index=20]:0.230584,blue_f1[&index=3]:0.143411)[&index=21]:0.105513,blue_f2[&index=4]:0.011967)[&index=22]:4.418799,no_tail_l3[&index=5]:0.217343)[&index=23]:0.077735,no_tail_l2[&index=6]:0.013964)[&index=24]:0.099494)[&index=25]:0.154241,((no_tail_r3[&index=10]:0.081176,(blue1[&index=11]:0.001592,((red1[&index=13]:0.103817,red2[&index=14]:0.029115)[&index=15]:0.109672,blue2[&index=12]:0.002978)[&index=16]:0.173428)[&index=17]:0.218689)[&index=18]:0.229706,no_tail_r2[&index=9]:0.003076)[&index=19]:0.143731)[&index=26];
287200	-165.977	-100.89	-65.0866	((no_tail_r2[&index=9]:0.113670,(no_tail_r3[&index=10]:0.052680,((blue2[&index=12]:0.048231,(red1[&index=13]:0.043710,red2[&index=14]:0.178688)[&index=15]:0.208760)[&index=16]:0.086870,blue1[&index=11]:0.038087)[&index=17]:0.111729)[&index=18]:0.024844)[&index=19]:0.121371,(((no_tail_l3[&index=5]:0.169524,(blue_f2[&index=4]:0.008678,((red_f2[&index=2]:0.304438,red_f1[&index=1]:0.078366)[&index=20]:0.141555,blue_f1[&index=3]:0.061072)[&index=21]:0.022109)[&index=22]:5.078472)[&index=23]:0.270459,no_tail_l2[&index=6]:0.099399)[&index=24]:0.016908,no_tail_l1[&index=7]:0.052843)[&index=25]:0.177288,ano_tail_r1[&index=8]:0.022062)[&index=26];
287300	-187.878	-118.304	-69.5742	(ano_tail_r1[&index=8]:0.077015,(((no_tail_l3[&index=5]:2.680187,((red_f1[&index=1]:0.089294,red_f2[&index=2]:0.042203)[&index=21]:0.052568,(blue_f1[&index=3]:0.056455,blue_f2[&index=4]:0.028583)[&index=20]:0.135323)[&index=22]:4.583358)[&index=23]:2.543264,no_tail_l2[&index=6]:14.739184)[&index=24]:3.312237,no_tail_l1[&index=7]:0.204813)[&index=25]:0.082613,(no_tail_r2[&index=9]:0.094346,((blue1[&index=11]:0.029661,(blue2[&index=12]:0.177084,(red2[&index=14]:0.128715,red1[&index=13]:0.171566)[&index=15]:0.115459)[&index=16]:0.211892)[&index=17]:0.184236,no_tail_r3[&index=10]:0.018370)[&index=18]:0.162373)[&index=19]:0.049288)[&index=26];
287400	-159.1	-92.8556	-66.2446	(ano_tail_r1[&index=8]:0.056701,((((blue2[&index=12]:0.026324,(red2[&index=14]:0.002933,red1[&index=13]:0.077260)[&index=15]:0.272122)[&index=16]:0.028698,blue1[&index=11]:0.110099)[&index=17]:0.122475,no_tail_r3[&index=10]:0.024259)[&index=18]:0.118931,no_tail_r2[&index=9]:0.167273)[&index=19]:0.170565,(no_tail_l1[&index=7]:0.001210,(no_tail_l2[&index=6]:0.038806,(no_tail_l3[&index=5]:0.338704,(blue_f1[&index=3]:0.022248,(blue_f2[&index=4]:0.009654,(red_f1[&index=1]:0.008567,red_f2[&index=2]:0.043158)[&index=21]:0.102922)[&index=20]:0.015094)[&index=22]:11.241127)[&index=23]:0.178016)[&index=24]:0.003308)[&index=25]:0.141632)[&index=26];
287500	-166.429	-99.7028	-66.7265	((no_tail_r2[&index=9]:0.044422,(((blue2[&index=12]:0.025152,(red2[&index=14]:0.010181,red1[&index=13]:0.057090)[&index=15]:0.249532)[&index=16]:0.039839,blue1[&index=11]:0.084544)[&index=17]:5.523178,no_tail_r3[&index=10]:0.147380)[&index=18]:0.247862)[&index=19]:0.110816,ano_tail_r1[&index=8]:0.011472,((no_tail_l2[&index=6]:0.055354,(no_tail_l3[&index=5]:0.016084,(((red_f2[&index=2]:0.013262,red_f1[&index=1]:0.089080)[&index=20]:0.018554,blue_f1[&index=3]:0.011407)[&index=21]:0.083613,blue_f2[&index=4]:0.027473)[&index=22]:8.416428)[&index=23]:0.109818)[&index=24]:0.147601,no_tail_l1[&index=7]:0.132534)[&index=25]:0.058878)[&index=26];
287600	-168.699	-101.61	-67.0889	(((((blue_f1[&index=3]:0.062076,((red_f2[&index=2]:0.007202,red_f1[&index=1]:0.029382)[&index=20]:0.114429,blue_f2[&index=4]:0.138389)[&index=21]:0.111727)[&index=22]:14.933283,no_tail_l3[&index=5]:0.237987)[&index=23]:0.017573,no_tail_l2[&index=6]:0.596146)[&index=24]:0.093837,no_tail_l1[&index=7]:0.220059)[&index=25]:0.075784,((no_tail_r3[&index=10]:0.016885,(((red2[&index=14]:0.039674,red1[&index=13]:0.046289)[&index=15]:0.123297,blue2[&index=12]:0.022842)[&index=16]:0.052196,blue1[&index=11]:0.052338)[&index=17]:0.136519)[&index=18]:0.246447,no_tail_r2[&index=9]:0.031752)[&index=19]:0.109073,ano_tail_r1[&index=8]:0.028439)[&index=26];
287700	-163.169	-95.1452	-68.0243	((((no_tail_l3[&index=5]:0.049398,((red_f2[&index=2]:0.106053,red_f1[&index=1]:0.188462)[&index=20]:0.168431,(blue_f2[&index=4]:0.016950,blue_f1[&index=3]:0.016115)[&index=21]:0.050611)[&index=22]:20.071208)[&index=23]:0.044055,no_tail_l2[&index=6]:0.054951)[&index=24]:0.106356,no_tail_l1[&index=7]:0.025498)[&index=25]:0.179216,((no_tail_r3[&index=10]:0.013247,(blue1[&index=11]:0.081280,(blue2[&index=12]:0.034261,(red2[&index=14]:0.119943,red1[&index=13]:0.070935)[&index=15]:0.167371)[&index=16]:0.141774)[&index=17]:0.272291)[&index=18]:0.010712,no_tail_r2[&index=9]:0.059355)[&index=19]:0.130472,ano_tail_r1[&index=8]:0.041545)[&index=26];
287800	-161.081	-95.4562	-65.6247	((no_tail_l1[&index=7]:0.019961,((no_tail_l3[&index=5]:0.033407,((blue_f1[&index=3]:0.011116,blue_f2[&index=4]:0.092476)[&index=21]:0.022303,(red_f1[&index=1]:0.057472,red_f2[&index=2]:0.057956)[&index=20]:0.026083)[&index=22]:8.227168)[&index=23]:0.010571,no_tail_l2[&index=6]:0.052075)[&index=24]:0.060873)[&index=25]:0.292449,ano_tail_r1[&index=8]:0.053963,((no_tail_r3[&index=10]:0.147094,(blue1[&index=11]:0.084756,((red2[&index=14]:0.149468,red1[&index=13]:0.148511)[&index=15]:0.082573,blue2[&index=12]:0.042493)[&index=16]:0.317852)[&index=17]:0.105556)[&index=18]:0.037025,no_tail_r2[&index=9]:0.045281)[&index=19]:0.043860)[&index=26];
287900	-154.53	-90.2189	-64.311	((no_tail_r2[&index=9]:0.024570,(no_tail_r3[&index=10]:0.016836,(blue1[&index=11]:0.011143,((red2[&index=14]:0.021501,red1[&index=13]:0.015540)[&index=15]:0.138462,blue2[&index=12]:0.017505)[&index=16]:0.091180)[&index=17]:0.150033)[&index=18]:0.138429)[&index=19]:0.056849,ano_tail_r1[&index=8]:0.103046,((no_tail_l2[&index=6]:0.087784,(((blue_f1[&index=3]:0.115503,(red_f1[&index=1]:0.013107,red_f2[&index=2]:0.000471)[&index=20]:0.017259)[&index=21]:0.115360,blue_f2[&index=4]:0.214295)[&index=22]:1.914380,no_tail_l3[&index=5]:0.017461)[&index=23]:0.068758)[&index=24]:0.074771,no_tail_l1[&index=7]:0.080692)[&index=25]:0.149231)[&index=26];
288000	-155.709	-90.9402	-64.7683	((no_tail_l1[&index=7]:0.044884,(no_tail_l2[&index=6]:0.154383,((((red_f2[&index=2]:0.003403,blue_f2[&index=4]:0.054519)[&index=20]:0.000786,red_f1[&index=1]:0.062941)[&index=21]:0.057015,blue_f1[&index=3]:0.089830)[&index=22]:4.439715,no_tail_l3[&index=5]:0.037845)[&index=23]:0.013307)[&index=24]:0.073022)[&index=25]:0.085502,((no_tail_r3[&index=10]:0.059013,((blue2[&index=12]:0.030869,(red2[&index=14]:0.011886,red1[&index=13]:0.072514)[&index=15]:0.092496)[&index=16]:0.138290,blue1[&index=11]:0.015020)[&index=17]:0.053621)[&index=18]:0.212503,no_tail_r2[&index=9]:0.016774)[&index=19]:0.078292,ano_tail_r1[&index=8]:0.042185)[&index=26];
288100	-160.193	-95.4966	-64.6964	((((((red2[&index=14]:0.057825,red1[&index=13]:0.002276)[&index=15]:0.098909,blue2[&index=12]:0.044231)[&index=16]:0.135733,blue1[&index=11]:0.143051)[&index=17]:0.131837,no_tail_r3[&index=10]:0.052968)[&index=18]:0.372307,no_tail_r2[&index=9]:0.020610)[&index=19]:0.273034,(no_tail_l1[&index=7]:0.006044,((no_tail_l3[&index=5]:0.017282,(red_f2[&index=2]:0.000888,(red_f1[&index=1]:0.207410,(blue_f1[&index=3]:0.069501,blue_f2[&index=4]:0.013675)[&index=21]:0.045836)[&index=20]:0.016549)[&index=22]:3.401030)[&index=23]:0.114491,no_tail_l2[&index=6]:0.005234)[&index=24]:0.210422)[&index=25]:0.080071,ano_tail_r1[&index=8]:0.059685)[&index=26];
288200	-158.905	-90.0427	-68.8619	(((no_tail_l2[&index=6]:0.002485,(no_tail_l3[&index=5]:0.123443,((red_f2[&index=2]:0.006637,red_f1[&index=1]:0.082508)[&index=21]:0.055079,(blue_f2[&index=4]:0.043342,blue_f1[&index=3]:0.057950)[&index=20]:0.061783)[&index=22]:24.696425)[&index=23]:0.030172)[&index=24]:0.129263,no_tail_l1[&index=7]:0.136716)[&index=25]:0.134169,ano_tail_r1[&index=8]:0.033883,(no_tail_r2[&index=9]:0.008973,(no_tail_r3[&index=10]:0.098125,((blue2[&index=12]:0.099591,(red1[&index=13]:0.006337,red2[&index=14]:0.054084)[&index=15]:0.082472)[&index=16]:0.011544,blue1[&index=11]:0.092262)[&index=17]:0.195694)[&index=18]:0.011770)[&index=19]:0.153537)[&index=26];
288300	-160.575	-96.0548	-64.52	(((no_tail_l2[&index=6]:0.089633,(((blue_f2[&index=4]:0.148818,blue_f1[&index=3]:0.059521)[&index=21]:0.119673,(red_f1[&index=1]:0.059317,red_f2[&index=2]:0.031319)[&index=20]:0.022594)[&index=22]:2.293490,no_tail_l3[&index=5]:0.049383)[&index=23]:0.022600)[&index=24]:0.188386,no_tail_l1[&index=7]:0.061507)[&index=25]:0.030693,(no_tail_r2[&index=9]:0.020744,(no_tail_r3[&index=10]:0.057114,((blue2[&index=12]:0.053186,(red1[&index=13]:0.057881,red2[&index=14]:0.008136)[&index=15]:0.185783)[&index=16]:0.121677,blue1[&index=11]:0.025124)[&index=17]:0.830993)[&index=18]:0.013206)[&index=19]:0.084292,ano_tail_r1[&index=8]:0.063813)[&index=26];
288400	-155.326	-90.8693	-64.4565	(ano_tail_r1[&index=8]:0.076418,(no_tail_l1[&index=7]:0.091476,(((((blue_f2[&index=4]:0.007483,blue_f1[&index=3]:0.014644)[&index=21]:0.064945,red_f2[&index=2]:0.027980)[&index=20]:0.168499,red_f1[&index=1]:0.021814)[&index=22]:2.640541,no_tail_l3[&index=5]:0.188428)[&index=23]:0.046466,no_tail_l2[&index=6]:0.015133)[&index=24]:0.154955)[&index=25]:0.002185,(no_tail_r2[&index=9]:0.026438,(no_tail_r3[&index=10]:0.033814,(blue1[&index=11]:0.021337,((red2[&index=14]:0.012513,red1[&index=13]:0.011174)[&index=15]:0.248039,blue2[&index=12]:0.004337)[&index=16]:0.226924)[&index=17]:0.146505)[&index=18]:0.024042)[&index=19]:0.105516)[&index=26];
288500	-172.663	-106.441	-66.2223	((no_tail_l1[&index=7]:0.022207,(no_tail_l2[&index=6]:0.039746,((blue_f2[&index=4]:0.061445,(red_f1[&index=1]:0.023495,(red_f2[&index=2]:0.055870,blue_f1[&index=3]:0.097415)[&index=20]:0.044248)[&index=21]:0.079979)[&index=22]:1.079197,no_tail_l3[&index=5]:6.670059)[&index=23]:3.650423)[&index=24]:0.018870)[&index=25]:0.174251,((((blue2[&index=12]:0.086572,(red2[&index=14]:0.076627,red1[&index=13]:0.084262)[&index=15]:0.061860)[&index=16]:0.108724,blue1[&index=11]:0.108638)[&index=17]:0.411744,no_tail_r3[&index=10]:0.008041)[&index=18]:0.007070,no_tail_r2[&index=9]:0.082182)[&index=19]:0.105132,ano_tail_r1[&index=8]:0.052227)[&index=26];
288600	-153.09	-87.5089	-65.5808	((no_tail_l1[&index=7]:0.028676,(((((blue_f1[&index=3]:0.003038,blue_f2[&index=4]:0.036400)[&index=20]:0.156107,red_f2[&index=2]:0.014341)[&index=21]:0.046927,red_f1[&index=1]:0.059339)[&index=22]:8.384555,no_tail_l3[&index=5]:0.056950)[&index=23]:0.009917,no_tail_l2[&index=6]:0.066731)[&index=24]:0.048320)[&index=25]:0.082280,ano_tail_r1[&index=8]:0.022190,(no_tail_r2[&index=9]:0.090506,((blue1[&index=11]:0.005163,(blue2[&index=12]:0.130335,(red2[&index=14]:0.019711,red1[&index=13]:0.034986)[&index=15]:0.191994)[&index=16]:0.028160)[&index=17]:0.336910,no_tail_r3[&index=10]:0.048646)[&index=18]:0.021301)[&index=19]:0.079273)[&index=26];
288700	-175.733	-109.148	-66.5849	(((no_tail_r3[&index=10]:0.257807,(blue1[&index=11]:0.025458,(blue2[&index=12]:0.037768,(red1[&index=13]:0.002891,red2[&index=14]:0.025095)[&index=15]:3.074098)[&index=16]:0.048780)[&index=17]:0.059812)[&index=18]:0.019081,no_tail_r2[&index=9]:0.047101)[&index=19]:0.181959,ano_tail_r1[&index=8]:0.017722,(((no_tail_l3[&index=5]:0.027544,((blue_f2[&index=4]:0.093148,blue_f1[&index=3]:0.019939)[&index=20]:0.710367,(red_f1[&index=1]:0.068510,red_f2[&index=2]:0.061846)[&index=21]:0.038401)[&index=22]:9.325699)[&index=23]:0.043290,no_tail_l2[&index=6]:0.079058)[&index=24]:0.006680,no_tail_l1[&index=7]:0.104875)[&index=25]:0.646488)[&index=26];
288800	-162.023	-95.7682	-66.2553	((no_tail_r2[&index=9]:0.031424,(((blue2[&index=12]:0.075504,(red1[&index=13]:0.230142,red2[&index=14]:0.040972)[&index=15]:0.109452)[&index=16]:0.120540,blue1[&index=11]:0.012254)[&index=17]:0.237682,no_tail_r3[&index=10]:0.048667)[&index=18]:0.030669)[&index=19]:0.019434,((no_tail_l2[&index=6]:0.093924,(no_tail_l3[&index=5]:0.179790,(blue_f1[&index=3]:0.147374,(blue_f2[&index=4]:0.052088,(red_f2[&index=2]:0.008223,red_f1[&index=1]:0.006059)[&index=21]:0.031191)[&index=20]:0.065613)[&index=22]:11.266931)[&index=23]:0.068235)[&index=24]:0.201530,no_tail_l1[&index=7]:0.041586)[&index=25]:0.216674,ano_tail_r1[&index=8]:0.039486)[&index=26];
288900	-164.092	-98.9132	-65.1787	(ano_tail_r1[&index=8]:0.054399,((no_tail_r3[&index=10]:0.050063,(((red2[&index=14]:0.045622,red1[&index=13]:0.002609)[&index=15]:0.147636,blue2[&index=12]:0.089565)[&index=16]:0.192021,blue1[&index=11]:0.013224)[&index=17]:0.066090)[&index=18]:0.058092,no_tail_r2[&index=9]:0.007954)[&index=19]:0.041895,((no_tail_l2[&index=6]:0.079463,(no_tail_l3[&index=5]:0.852898,((blue_f2[&index=4]:0.035634,red_f1[&index=1]:0.000154)[&index=21]:0.039278,(red_f2[&index=2]:0.007931,blue_f1[&index=3]:0.033052)[&index=20]:0.026165)[&index=22]:2.229560)[&index=23]:3.732393)[&index=24]:0.039856,no_tail_l1[&index=7]:0.041644)[&index=25]:0.105332)[&index=26];
289000	-164.876	-100.248	-64.628	(ano_tail_r1[&index=8]:0.084622,(no_tail_l1[&index=7]:0.055914,((no_tail_l3[&index=5]:0.144971,(red_f2[&index=2]:0.012350,((blue_f1[&index=3]:0.055669,blue_f2[&index=4]:0.015057)[&index=20]:0.068318,red_f1[&index=1]:0.073280)[&index=21]:0.171956)[&index=22]:2.623628)[&index=23]:0.031924,no_tail_l2[&index=6]:0.194534)[&index=24]:0.002602)[&index=25]:0.460886,((no_tail_r3[&index=10]:0.001609,(blue1[&index=11]:0.027322,(blue2[&index=12]:0.080152,(red1[&index=13]:0.018505,red2[&index=14]:0.002510)[&index=15]:0.079608)[&index=16]:0.086164)[&index=17]:0.297789)[&index=18]:0.058071,no_tail_r2[&index=9]:0.284290)[&index=19]:0.307338)[&index=26];
289100	-157.986	-93.7428	-64.2431	(ano_tail_r1[&index=8]:0.014310,(((no_tail_l3[&index=5]:0.173437,(blue_f1[&index=3]:0.058568,((red_f1[&index=1]:0.024608,red_f2[&index=2]:0.132202)[&index=20]:0.019698,blue_f2[&index=4]:0.005019)[&index=21]:0.137673)[&index=22]:1.377390)[&index=23]:0.022814,no_tail_l2[&index=6]:0.052017)[&index=24]:0.059601,no_tail_l1[&index=7]:0.009711)[&index=25]:0.262984,(no_tail_r2[&index=9]:0.027740,(no_tail_r3[&index=10]:0.057738,(blue1[&index=11]:0.013385,((red1[&index=13]:0.090621,red2[&index=14]:0.009494)[&index=15]:0.042618,blue2[&index=12]:0.156050)[&index=16]:0.169964)[&index=17]:0.246703)[&index=18]:0.063363)[&index=19]:0.086536)[&index=26];
289200	-157.866	-92.0712	-65.7951	((no_tail_l1[&index=7]:0.235385,(no_tail_l2[&index=6]:0.003737,(((blue_f2[&index=4]:0.127425,(red_f2[&index=2]:0.001170,red_f1[&index=1]:0.015811)[&index=21]:0.056704)[&index=20]:0.010164,blue_f1[&index=3]:0.022790)[&index=22]:9.223183,no_tail_l3[&index=5]:0.012669)[&index=23]:0.020384)[&index=24]:0.135202)[&index=25]:0.178739,(no_tail_r2[&index=9]:0.032744,(no_tail_r3[&index=10]:0.223059,(blue1[&index=11]:0.022607,(blue2[&index=12]:0.073329,(red2[&index=14]:0.010198,red1[&index=13]:0.015837)[&index=15]:0.043823)[&index=16]:0.025443)[&index=17]:0.208833)[&index=18]:0.213144)[&index=19]:0.149605,ano_tail_r1[&index=8]:0.012318)[&index=26];
289300	-164.205	-99.163	-65.0417	((((((red1[&index=13]:0.053714,red2[&index=14]:0.001746)[&index=15]:0.249651,blue2[&index=12]:0.128420)[&index=16]:0.026672,blue1[&index=11]:0.014765)[&index=17]:0.019692,no_tail_r3[&index=10]:0.001317)[&index=18]:0.193014,no_tail_r2[&index=9]:0.018836)[&index=19]:0.050815,(no_tail_l1[&index=7]:0.014545,((no_tail_l3[&index=5]:0.440610,(red_f2[&index=2]:0.148138,(red_f1[&index=1]:0.042019,(blue_f1[&index=3]:0.015961,blue_f2[&index=4]:0.041295)[&index=20]:0.069870)[&index=21]:0.065317)[&index=22]:4.958954)[&index=23]:0.289272,no_tail_l2[&index=6]:0.166770)[&index=24]:0.150993)[&index=25]:0.077629,ano_tail_r1[&index=8]:0.067385)[&index=26];
289400	-160.818	-96.1366	-64.6815	(ano_tail_r1[&index=8]:0.060422,(no_tail_l1[&index=7]:0.020820,(no_tail_l2[&index=6]:0.071651,((blue_f1[&index=3]:0.052926,(blue_f2[&index=4]:0.022637,(red_f1[&index=1]:0.091338,red_f2[&index=2]:0.012998)[&index=20]:0.004665)[&index=21]:0.004117)[&index=22]:3.320616,no_tail_l3[&index=5]:0.088903)[&index=23]:0.018966)[&index=24]:0.210982)[&index=25]:0.337644,(no_tail_r2[&index=9]:0.099132,(no_tail_r3[&index=10]:0.045764,(blue1[&index=11]:0.034587,(blue2[&index=12]:0.022229,(red1[&index=13]:0.015723,red2[&index=14]:0.073136)[&index=15]:0.121782)[&index=16]:0.504287)[&index=17]:0.126357)[&index=18]:0.005931)[&index=19]:0.138866)[&index=26];
289500	-156.761	-92.3064	-64.4546	(ano_tail_r1[&index=8]:0.080909,(no_tail_r2[&index=9]:0.043484,(no_tail_r3[&index=10]:0.158985,(blue1[&index=11]:0.017896,(blue2[&index=12]:0.064421,(red2[&index=14]:0.041919,red1[&index=13]:0.007647)[&index=15]:0.113416)[&index=16]:0.087531)[&index=17]:0.101491)[&index=18]:0.148416)[&index=19]:0.228439,((no_tail_l2[&index=6]:0.006542,(((blue_f2[&index=4]:0.040630,blue_f1[&index=3]:0.019700)[&index=21]:0.125961,(red_f1[&index=1]:0.042376,red_f2[&index=2]:0.035697)[&index=20]:0.097302)[&index=22]:2.334771,no_tail_l3[&index=5]:0.067154)[&index=23]:0.083515)[&index=24]:0.242137,no_tail_l1[&index=7]:0.041912)[&index=25]:0.139566)[&index=26];
289600	-179.856	-112.175	-67.6804	((no_tail_l1[&index=7]:0.101311,(no_tail_l2[&index=6]:0.078840,(no_tail_l3[&index=5]:0.116003,(blue_f2[&index=4]:0.006026,((red_f2[&index=2]:0.064897,red_f1[&index=1]:0.017481)[&index=20]:0.061214,blue_f1[&index=3]:0.065264)[&index=21]:0.011633)[&index=22]:5.741777)[&index=23]:0.144482)[&index=24]:0.095690)[&index=25]:0.093757,(((((red2[&index=14]:0.038685,red1[&index=13]:0.183319)[&index=15]:4.002375,blue2[&index=12]:6.412662)[&index=16]:2.618577,blue1[&index=11]:0.093616)[&index=17]:0.102248,no_tail_r3[&index=10]:0.031166)[&index=18]:0.264187,no_tail_r2[&index=9]:0.011813)[&index=19]:0.068227,ano_tail_r1[&index=8]:0.075935)[&index=26];
289700	-157.231	-93.0266	-64.2041	(ano_tail_r1[&index=8]:0.118607,(no_tail_r2[&index=9]:0.061176,(((blue2[&index=12]:0.105991,(red2[&index=14]:0.015032,red1[&index=13]:0.003972)[&index=15]:0.195192)[&index=16]:0.004127,blue1[&index=11]:0.073745)[&index=17]:0.244834,no_tail_r3[&index=10]:0.237841)[&index=18]:0.020559)[&index=19]:0.029847,(((no_tail_l3[&index=5]:0.154003,((blue_f1[&index=3]:0.000039,blue_f2[&index=4]:0.017565)[&index=21]:0.058206,(red_f2[&index=2]:0.096705,red_f1[&index=1]:0.007951)[&index=20]:0.028466)[&index=22]:1.134705)[&index=23]:0.065340,no_tail_l2[&index=6]:0.043328)[&index=24]:0.022655,no_tail_l1[&index=7]:0.134452)[&index=25]:0.245134)[&index=26];
289800	-178.488	-112.891	-65.596	(ano_tail_r1[&index=8]:0.096776,(no_tail_r2[&index=9]:0.042418,(no_tail_r3[&index=10]:0.231350,(blue1[&index=11]:0.150938,((red1[&index=13]:0.050939,red2[&index=14]:0.033923)[&index=15]:0.072849,blue2[&index=12]:0.016384)[&index=16]:0.130719)[&index=17]:0.127902)[&index=18]:0.029153)[&index=19]:0.227114,(((no_tail_l3[&index=5]:4.724332,(((blue_f2[&index=4]:0.025266,blue_f1[&index=3]:0.096873)[&index=21]:0.017403,red_f2[&index=2]:0.037283)[&index=20]:0.024020,red_f1[&index=1]:0.135439)[&index=22]:1.276441)[&index=23]:1.596048,no_tail_l2[&index=6]:0.049205)[&index=24]:0.695913,no_tail_l1[&index=7]:0.143346)[&index=25]:0.047089)[&index=26];
289900	-160.899	-96.091	-64.8081	(ano_tail_r1[&index=8]:0.027939,(((blue1[&index=11]:0.091404,((red1[&index=13]:0.073289,red2[&index=14]:0.039257)[&index=15]:0.225759,blue2[&index=12]:0.320861)[&index=16]:0.023217)[&index=17]:0.040530,no_tail_r3[&index=10]:0.081015)[&index=18]:0.098047,no_tail_r2[&index=9]:0.004328)[&index=19]:0.146175,(no_tail_l1[&index=7]:0.040767,((no_tail_l3[&index=5]:0.000661,((blue_f2[&index=4]:0.068070,blue_f1[&index=3]:0.003140)[&index=21]:0.033832,(red_f1[&index=1]:0.164848,red_f2[&index=2]:0.032971)[&index=20]:0.226921)[&index=22]:4.115005)[&index=23]:0.023329,no_tail_l2[&index=6]:0.040576)[&index=24]:0.087777)[&index=25]:0.129576)[&index=26];
290000	-166.173	-101.341	-64.8319	(ano_tail_r1[&index=8]:0.017132,(((no_tail_l3[&index=5]:0.021947,(blue_f2[&index=4]:0.011993,((red_f2[&index=2]:0.014225,red_f1[&index=1]:0.020729)[&index=20]:0.028736,blue_f1[&index=3]:0.006557)[&index=21]:0.114796)[&index=22]:3.333537)[&index=23]:0.371377,no_tail_l2[&index=6]:0.027001)[&index=24]:0.027665,no_tail_l1[&index=7]:0.046372)[&index=25]:0.190637,(no_tail_r2[&index=9]:0.128922,((blue1[&index=11]:0.106561,((red1[&index=13]:0.002384,red2[&index=14]:0.262814)[&index=15]:0.136320,blue2[&index=12]:0.038883)[&index=16]:0.279311)[&index=17]:0.861574,no_tail_r3[&index=10]:0.072278)[&index=18]:0.039377)[&index=19]:0.097260)[&index=26];
290100	-153.99	-89.4641	-64.5262	((((no_tail_l3[&index=5]:0.020387,(red_f2[&index=2]:0.067185,(red_f1[&index=1]:0.036813,(blue_f1[&index=3]:0.011860,blue_f2[&index=4]:0.017743)[&index=21]:0.009858)[&index=20]:0.050214)[&index=22]:3.175406)[&index=23]:0.096704,no_tail_l2[&index=6]:0.038687)[&index=24]:0.028797,no_tail_l1[&index=7]:0.045094)[&index=25]:0.235645,((no_tail_r3[&index=10]:0.025741,((blue2[&index=12]:0.168059,(red2[&index=14]:0.000161,red1[&index=13]:0.074998)[&index=15]:0.153446)[&index=16]:0.035918,blue1[&index=11]:0.012044)[&index=17]:0.051427)[&index=18]:0.154426,no_tail_r2[&index=9]:0.011715)[&index=19]:0.024359,ano_tail_r1[&index=8]:0.183187)[&index=26];
290200	-161.083	-96.5493	-64.5333	((no_tail_l1[&index=7]:0.171166,((no_tail_l3[&index=5]:0.039663,(red_f2[&index=2]:0.006680,(blue_f1[&index=3]:0.066548,(blue_f2[&index=4]:0.020715,red_f1[&index=1]:0.004253)[&index=21]:0.088304)[&index=20]:0.002358)[&index=22]:2.977171)[&index=23]:0.002551,no_tail_l2[&index=6]:0.040740)[&index=24]:0.015118)[&index=25]:0.266412,ano_tail_r1[&index=8]:0.083682,(no_tail_r2[&index=9]:0.058210,((blue1[&index=11]:0.044348,(blue2[&index=12]:0.073400,(red2[&index=14]:0.106388,red1[&index=13]:0.101325)[&index=15]:0.031875)[&index=16]:0.207728)[&index=17]:0.265999,no_tail_r3[&index=10]:0.015998)[&index=18]:0.027714)[&index=19]:0.047365)[&index=26];
290300	-171.236	-104.541	-66.6948	((no_tail_l1[&index=7]:0.056349,(no_tail_l2[&index=6]:0.072035,(no_tail_l3[&index=5]:0.073790,(blue_f1[&index=3]:0.052783,(blue_f2[&index=4]:0.066785,(red_f2[&index=2]:0.103644,red_f1[&index=1]:0.110918)[&index=20]:0.203536)[&index=21]:0.077252)[&index=22]:12.926513)[&index=23]:0.189117)[&index=24]:0.211189)[&index=25]:0.118296,(no_tail_r2[&index=9]:0.123612,(no_tail_r3[&index=10]:0.019678,((blue2[&index=12]:0.021342,(red2[&index=14]:0.050358,red1[&index=13]:0.191032)[&index=15]:0.061212)[&index=16]:0.128569,blue1[&index=11]:0.203106)[&index=17]:0.181513)[&index=18]:0.149187)[&index=19]:0.079823,ano_tail_r1[&index=8]:0.101488)[&index=26];
290400	-166.227	-100.766	-65.4615	(ano_tail_r1[&index=8]:0.030828,(no_tail_r2[&index=9]:0.080169,((((red2[&index=14]:0.007951,red1[&index=13]:0.018213)[&index=15]:0.064110,blue2[&index=12]:0.092238)[&index=16]:0.072945,blue1[&index=11]:0.122731)[&index=17]:0.207721,no_tail_r3[&index=10]:0.018860)[&index=18]:0.013737)[&index=19]:0.002980,(no_tail_l1[&index=7]:0.089797,(no_tail_l2[&index=6]:0.251463,(no_tail_l3[&index=5]:0.694309,(((blue_f2[&index=4]:0.020701,blue_f1[&index=3]:0.001247)[&index=20]:0.109979,red_f2[&index=2]:0.030282)[&index=21]:0.087007,red_f1[&index=1]:0.020923)[&index=22]:6.523797)[&index=23]:0.539502)[&index=24]:0.113844)[&index=25]:0.191155)[&index=26];
290500	-159.88	-95.0856	-64.7947	(ano_tail_r1[&index=8]:0.204873,(no_tail_l1[&index=7]:0.135863,(no_tail_l2[&index=6]:0.015046,(no_tail_l3[&index=5]:0.263601,((red_f1[&index=1]:0.081051,red_f2[&index=2]:0.028820)[&index=21]:0.068040,(blue_f2[&index=4]:0.000011,blue_f1[&index=3]:0.059151)[&index=20]:0.059392)[&index=22]:4.084704)[&index=23]:0.052856)[&index=24]:0.110097)[&index=25]:0.108090,((no_tail_r3[&index=10]:0.012615,(blue1[&index=11]:0.110692,(blue2[&index=12]:0.074460,(red1[&index=13]:0.048088,red2[&index=14]:0.127232)[&index=15]:0.196333)[&index=16]:0.036173)[&index=17]:0.071311)[&index=18]:0.090077,no_tail_r2[&index=9]:0.018672)[&index=19]:0.015361)[&index=26];
290600	-160.31	-96.088	-64.2219	((no_tail_l1[&index=7]:0.095109,(no_tail_l2[&index=6]:0.054489,(no_tail_l3[&index=5]:0.011382,(red_f2[&index=2]:0.073989,(red_f1[&index=1]:0.016726,(blue_f1[&index=3]:0.010186,blue_f2[&index=4]:0.075314)[&index=20]:0.193811)[&index=21]:0.055068)[&index=22]:1.072244)[&index=23]:0.101278)[&index=24]:0.106332)[&index=25]:0.166256,(no_tail_r2[&index=9]:0.042139,((((red1[&index=13]:0.165770,red2[&index=14]:0.066793)[&index=15]:0.149064,blue2[&index=12]:0.162388)[&index=16]:0.029650,blue1[&index=11]:0.032743)[&index=17]:0.230841,no_tail_r3[&index=10]:0.003018)[&index=18]:0.164773)[&index=19]:0.050275,ano_tail_r1[&index=8]:0.078866)[&index=26];
290700	-158.051	-93.5489	-64.5022	((((blue1[&index=11]:0.015345,(blue2[&index=12]:0.142700,(red1[&index=13]:0.043062,red2[&index=14]:0.029419)[&index=15]:0.219920)[&index=16]:0.024406)[&index=17]:0.306420,no_tail_r3[&index=10]:0.055785)[&index=18]:0.029694,no_tail_r2[&index=9]:0.268173)[&index=19]:0.074935,ano_tail_r1[&index=8]:0.019185,(no_tail_l1[&index=7]:0.003903,(no_tail_l2[&index=6]:0.019540,(no_tail_l3[&index=5]:0.013564,((blue_f2[&index=4]:0.193970,(red_f2[&index=2]:0.015908,red_f1[&index=1]:0.032673)[&index=20]:0.039636)[&index=21]:0.023601,blue_f1[&index=3]:0.029714)[&index=22]:2.554436)[&index=23]:0.024521)[&index=24]:0.150922)[&index=25]:0.278324)[&index=26];
290800	-185.587	-116.674	-68.9126	(ano_tail_r1[&index=8]:0.448223,(no_tail_r2[&index=9]:0.121044,((blue1[&index=11]:0.004386,(blue2[&index=12]:0.002152,(red2[&index=14]:0.029469,red1[&index=13]:0.016029)[&index=15]:0.259773)[&index=16]:0.046438)[&index=17]:0.462330,no_tail_r3[&index=10]:0.006125)[&index=18]:0.121127)[&index=19]:0.514688,(((no_tail_l3[&index=5]:0.048301,(((red_f2[&index=2]:0.092904,blue_f1[&index=3]:0.116745)[&index=21]:0.140231,blue_f2[&index=4]:0.007122)[&index=20]:11.895531,red_f1[&index=1]:3.688250)[&index=22]:8.113118)[&index=23]:0.273417,no_tail_l2[&index=6]:0.024524)[&index=24]:0.146492,no_tail_l1[&index=7]:0.054824)[&index=25]:0.028876)[&index=26];
290900	-162.111	-97.6908	-64.4206	(ano_tail_r1[&index=8]:0.074624,(no_tail_r2[&index=9]:0.067116,((blue1[&index=11]:0.064373,((red2[&index=14]:0.015729,red1[&index=13]:0.094180)[&index=15]:0.163214,blue2[&index=12]:0.062977)[&index=16]:0.108483)[&index=17]:0.070290,no_tail_r3[&index=10]:0.027037)[&index=18]:0.225887)[&index=19]:0.099072,((no_tail_l2[&index=6]:0.054074,(no_tail_l3[&index=5]:0.320678,(red_f1[&index=1]:0.045846,(red_f2[&index=2]:0.079282,(blue_f2[&index=4]:0.019849,blue_f1[&index=3]:0.003073)[&index=21]:0.161366)[&index=20]:0.020814)[&index=22]:1.790362)[&index=23]:0.094860)[&index=24]:0.127732,no_tail_l1[&index=7]:0.134910)[&index=25]:0.276389)[&index=26];
291000	-159.524	-94.4416	-65.0822	(ano_tail_r1[&index=8]:0.163036,(no_tail_r2[&index=9]:0.088466,((((red2[&index=14]:0.016209,red1[&index=13]:0.002901)[&index=15]:0.608084,blue2[&index=12]:0.010139)[&index=16]:0.101797,blue1[&index=11]:0.075038)[&index=17]:0.102866,no_tail_r3[&index=10]:0.006892)[&index=18]:0.060247)[&index=19]:0.024411,(no_tail_l1[&index=7]:0.073504,(no_tail_l2[&index=6]:0.059096,(no_tail_l3[&index=5]:0.111064,((blue_f1[&index=3]:0.188099,(red_f1[&index=1]:0.004135,red_f2[&index=2]:0.002753)[&index=20]:0.026431)[&index=21]:0.011684,blue_f2[&index=4]:0.132019)[&index=22]:5.558671)[&index=23]:0.009920)[&index=24]:0.033214)[&index=25]:0.039072)[&index=26];
291100	-156.228	-90.7751	-65.4531	(((no_tail_l2[&index=6]:0.008282,((red_f2[&index=2]:0.018233,(red_f1[&index=1]:0.010776,(blue_f2[&index=4]:0.104458,blue_f1[&index=3]:0.006175)[&index=21]:0.057583)[&index=20]:0.117858)[&index=22]:7.394907,no_tail_l3[&index=5]:0.012613)[&index=23]:0.069414)[&index=24]:0.286125,no_tail_l1[&index=7]:0.029631)[&index=25]:0.161857,((no_tail_r3[&index=10]:0.053083,(((red1[&index=13]:0.018220,red2[&index=14]:0.007808)[&index=15]:0.177643,blue2[&index=12]:0.000872)[&index=16]:0.031686,blue1[&index=11]:0.175312)[&index=17]:0.238406)[&index=18]:0.234214,no_tail_r2[&index=9]:0.000338)[&index=19]:0.075359,ano_tail_r1[&index=8]:0.073612)[&index=26];
291200	-160.777	-95.8385	-64.9381	((no_tail_r2[&index=9]:0.023381,(no_tail_r3[&index=10]:0.071531,(((red2[&index=14]:0.012763,red1[&index=13]:0.086824)[&index=15]:0.033318,blue2[&index=12]:0.098808)[&index=16]:0.082141,blue1[&index=11]:0.047285)[&index=17]:0.038666)[&index=18]:0.025323)[&index=19]:0.064865,ano_tail_r1[&index=8]:0.126837,(no_tail_l1[&index=7]:0.006552,((no_tail_l3[&index=5]:0.106386,((blue_f2[&index=4]:0.106687,(red_f2[&index=2]:0.108026,red_f1[&index=1]:0.010374)[&index=20]:0.099466)[&index=21]:0.057755,blue_f1[&index=3]:0.022536)[&index=22]:4.710055)[&index=23]:0.020471,no_tail_l2[&index=6]:0.034191)[&index=24]:0.040191)[&index=25]:0.755043)[&index=26];
291300	-158.673	-93.2059	-65.4674	(((no_tail_r3[&index=10]:0.020877,(blue1[&index=11]:0.028927,((red2[&index=14]:0.001352,red1[&index=13]:0.027288)[&index=15]:0.180312,blue2[&index=12]:0.022802)[&index=16]:0.142610)[&index=17]:0.382787)[&index=18]:0.018823,no_tail_r2[&index=9]:0.017602)[&index=19]:0.087521,((no_tail_l2[&index=6]:0.009807,(no_tail_l3[&index=5]:0.001916,(red_f1[&index=1]:0.321289,((blue_f1[&index=3]:0.025095,blue_f2[&index=4]:0.005041)[&index=21]:0.028405,red_f2[&index=2]:0.035182)[&index=20]:0.203966)[&index=22]:7.314316)[&index=23]:0.140521)[&index=24]:0.083129,no_tail_l1[&index=7]:0.039446)[&index=25]:0.173590,ano_tail_r1[&index=8]:0.123262)[&index=26];
291400	-158.046	-93.2076	-64.8386	(ano_tail_r1[&index=8]:0.128832,(no_tail_r2[&index=9]:0.014012,((blue1[&index=11]:0.015502,((red1[&index=13]:0.093561,red2[&index=14]:0.086263)[&index=15]:0.158401,blue2[&index=12]:0.105671)[&index=16]:0.014974)[&index=17]:0.078738,no_tail_r3[&index=10]:0.031582)[&index=18]:0.033652)[&index=19]:0.008394,(no_tail_l1[&index=7]:0.008784,(no_tail_l2[&index=6]:0.040792,(no_tail_l3[&index=5]:0.369381,(((red_f1[&index=1]:0.106257,red_f2[&index=2]:0.008281)[&index=21]:0.041262,blue_f2[&index=4]:0.019774)[&index=20]:0.008379,blue_f1[&index=3]:0.060249)[&index=22]:4.397378)[&index=23]:0.007648)[&index=24]:0.183159)[&index=25]:0.271061)[&index=26];
291500	-158.175	-93.0697	-65.1048	(((no_tail_r3[&index=10]:0.018309,(((red2[&index=14]:0.019163,red1[&index=13]:0.013772)[&index=15]:0.251395,blue2[&index=12]:0.010137)[&index=16]:0.066831,blue1[&index=11]:0.032305)[&index=17]:0.044899)[&index=18]:0.157906,no_tail_r2[&index=9]:0.088363)[&index=19]:0.245861,ano_tail_r1[&index=8]:0.084317,(no_tail_l1[&index=7]:0.040036,((no_tail_l3[&index=5]:0.055281,((blue_f1[&index=3]:0.086603,blue_f2[&index=4]:0.073932)[&index=20]:0.170602,(red_f1[&index=1]:0.019209,red_f2[&index=2]:0.130738)[&index=21]:0.048295)[&index=22]:5.795580)[&index=23]:0.048337,no_tail_l2[&index=6]:0.037529)[&index=24]:0.069261)[&index=25]:0.014517)[&index=26];
291600	-151.625	-87.4764	-64.149	(ano_tail_r1[&index=8]:0.078810,((no_tail_l2[&index=6]:0.004330,(no_tail_l3[&index=5]:0.002100,(blue_f2[&index=4]:0.021724,(blue_f1[&index=3]:0.036616,(red_f1[&index=1]:0.005276,red_f2[&index=2]:0.041196)[&index=21]:0.093702)[&index=20]:0.030300)[&index=22]:1.114151)[&index=23]:0.071583)[&index=24]:0.064552,no_tail_l1[&index=7]:0.021853)[&index=25]:0.124835,((no_tail_r3[&index=10]:0.027792,((blue2[&index=12]:0.019293,(red1[&index=13]:0.000090,red2[&index=14]:0.049433)[&index=15]:0.265652)[&index=16]:0.077447,blue1[&index=11]:0.122483)[&index=17]:0.142799)[&index=18]:0.133885,no_tail_r2[&index=9]:0.046340)[&index=19]:0.247637)[&index=26];
291700	-153.017	-87.2196	-65.7977	((no_tail_l1[&index=7]:0.020848,(no_tail_l2[&index=6]:0.017090,(((red_f1[&index=1]:0.013054,red_f2[&index=2]:0.006512)[&index=21]:0.102310,(blue_f2[&index=4]:0.062142,blue_f1[&index=3]:0.062762)[&index=20]:0.040436)[&index=22]:9.467871,no_tail_l3[&index=5]:0.063307)[&index=23]:0.101899)[&index=24]:0.083130)[&index=25]:0.085834,((no_tail_r3[&index=10]:0.000070,(blue1[&index=11]:0.006329,(blue2[&index=12]:0.078306,(red2[&index=14]:0.019067,red1[&index=13]:0.010029)[&index=15]:0.112209)[&index=16]:0.083683)[&index=17]:0.067902)[&index=18]:0.473789,no_tail_r2[&index=9]:0.035283)[&index=19]:0.023595,ano_tail_r1[&index=8]:0.049959)[&index=26];
291800	-150.25	-85.2097	-65.0407	(ano_tail_r1[&index=8]:0.001796,(((((blue_f1[&index=3]:0.052848,(red_f2[&index=2]:0.132259,red_f1[&index=1]:0.054579)[&index=21]:0.089499)[&index=20]:0.016294,blue_f2[&index=4]:0.048367)[&index=22]:6.014845,no_tail_l3[&index=5]:0.088832)[&index=23]:0.018994,no_tail_l2[&index=6]:0.018677)[&index=24]:0.101934,no_tail_l1[&index=7]:0.042500)[&index=25]:0.021533,((no_tail_r3[&index=10]:0.008113,((blue2[&index=12]:0.005248,(red1[&index=13]:0.014858,red2[&index=14]:0.011992)[&index=15]:0.167195)[&index=16]:0.046748,blue1[&index=11]:0.047257)[&index=17]:0.087259)[&index=18]:0.083067,no_tail_r2[&index=9]:0.042133)[&index=19]:0.085590)[&index=26];
291900	-155.512	-90.9902	-64.5214	(ano_tail_r1[&index=8]:0.048701,(no_tail_l1[&index=7]:0.084205,((((red_f1[&index=1]:0.033937,(blue_f1[&index=3]:0.048266,blue_f2[&index=4]:0.023713)[&index=20]:0.072926)[&index=21]:0.030580,red_f2[&index=2]:0.102578)[&index=22]:2.900736,no_tail_l3[&index=5]:0.137711)[&index=23]:0.029006,no_tail_l2[&index=6]:0.023053)[&index=24]:0.270457)[&index=25]:0.074069,(((blue1[&index=11]:0.066377,((red1[&index=13]:0.038378,red2[&index=14]:0.100594)[&index=15]:0.113322,blue2[&index=12]:0.081545)[&index=16]:0.038216)[&index=17]:0.208580,no_tail_r3[&index=10]:0.000696)[&index=18]:0.117090,no_tail_r2[&index=9]:0.011944)[&index=19]:0.049149)[&index=26];
292000	-158.323	-93.4769	-64.8459	((no_tail_l1[&index=7]:0.066147,((((blue_f1[&index=3]:0.164904,(red_f2[&index=2]:0.038594,red_f1[&index=1]:0.154477)[&index=21]:0.025652)[&index=20]:0.025723,blue_f2[&index=4]:0.122945)[&index=22]:4.356335,no_tail_l3[&index=5]:0.034734)[&index=23]:0.054733,no_tail_l2[&index=6]:0.030741)[&index=24]:0.097453)[&index=25]:0.271138,((no_tail_r3[&index=10]:0.034435,(blue1[&index=11]:0.007130,((red2[&index=14]:0.036202,red1[&index=13]:0.045038)[&index=15]:0.145204,blue2[&index=12]:0.056403)[&index=16]:0.011800)[&index=17]:0.306366)[&index=18]:0.139889,no_tail_r2[&index=9]:0.043375)[&index=19]:0.048748,ano_tail_r1[&index=8]:0.010556)[&index=26];
292100	-154.571	-89.9036	-64.6678	(ano_tail_r1[&index=8]:0.102010,((no_tail_l2[&index=6]:0.073521,(no_tail_l3[&index=5]:0.055045,(blue_f1[&index=3]:0.010359,((red_f2[&index=2]:0.035751,red_f1[&index=1]:0.057905)[&index=20]:0.028291,blue_f2[&index=4]:0.020440)[&index=21]:0.030368)[&index=22]:3.600003)[&index=23]:0.080013)[&index=24]:0.023874,no_tail_l1[&index=7]:0.046387)[&index=25]:0.223404,(no_tail_r2[&index=9]:0.083984,(no_tail_r3[&index=10]:0.068826,(blue1[&index=11]:0.008420,(blue2[&index=12]:0.035932,(red1[&index=13]:0.017604,red2[&index=14]:0.064159)[&index=15]:0.099686)[&index=16]:0.070982)[&index=17]:0.373524)[&index=18]:0.116446)[&index=19]:0.111240)[&index=26];
292200	-167.563	-101.431	-66.1314	(((no_tail_l2[&index=6]:0.034948,((blue_f1[&index=3]:0.187604,((red_f1[&index=1]:0.014229,red_f2[&index=2]:0.004503)[&index=20]:0.107673,blue_f2[&index=4]:0.033474)[&index=22]:0.072872)[&index=21]:9.847312,no_tail_l3[&index=5]:0.084956)[&index=23]:0.001871)[&index=24]:0.041021,no_tail_l1[&index=7]:0.112922)[&index=25]:0.209373,(no_tail_r2[&index=9]:0.029652,(no_tail_r3[&index=10]:0.296400,(((red2[&index=14]:0.088625,red1[&index=13]:0.004789)[&index=15]:0.100097,blue2[&index=12]:0.044180)[&index=16]:0.093199,blue1[&index=11]:0.045671)[&index=17]:0.762697)[&index=18]:0.167967)[&index=19]:0.222701,ano_tail_r1[&index=8]:0.147446)[&index=26];
292300	-167.638	-100.128	-67.5097	(ano_tail_r1[&index=8]:0.193746,(no_tail_l1[&index=7]:0.036340,(no_tail_l2[&index=6]:0.080651,(no_tail_l3[&index=5]:0.267956,((red_f2[&index=2]:0.009714,red_f1[&index=1]:0.027780)[&index=20]:0.053959,(blue_f1[&index=3]:0.025252,blue_f2[&index=4]:0.141752)[&index=22]:0.148043)[&index=21]:17.432893)[&index=23]:0.184399)[&index=24]:0.053588)[&index=25]:0.039028,(((blue1[&index=11]:0.138040,((red1[&index=13]:0.149930,red2[&index=14]:0.054285)[&index=15]:0.111857,blue2[&index=12]:0.006421)[&index=16]:0.055629)[&index=17]:0.027969,no_tail_r3[&index=10]:0.034044)[&index=18]:0.134338,no_tail_r2[&index=9]:0.100644)[&index=19]:0.139322)[&index=26];
292400	-158.049	-90.971	-67.0779	(((no_tail_r3[&index=10]:0.015774,(blue1[&index=11]:0.043746,((red1[&index=13]:0.001636,red2[&index=14]:0.066454)[&index=15]:0.174319,blue2[&index=12]:0.053755)[&index=16]:0.064343)[&index=17]:0.074076)[&index=18]:0.233254,no_tail_r2[&index=9]:0.010312)[&index=19]:0.019031,ano_tail_r1[&index=8]:0.063331,(((no_tail_l3[&index=5]:0.121399,(red_f2[&index=2]:0.072080,(red_f1[&index=1]:0.008703,(blue_f1[&index=3]:0.006082,blue_f2[&index=4]:0.093545)[&index=22]:0.169263)[&index=20]:0.020813)[&index=21]:15.598915)[&index=23]:0.193957,no_tail_l2[&index=6]:0.000246)[&index=24]:0.074071,no_tail_l1[&index=7]:0.105296)[&index=25]:0.203993)[&index=26];
292500	-161.209	-95.5385	-65.6701	((no_tail_l1[&index=7]:0.196941,(no_tail_l2[&index=6]:0.001936,(no_tail_l3[&index=5]:0.040042,(red_f2[&index=2]:0.101399,(blue_f2[&index=4]:0.043278,(blue_f1[&index=3]:0.010669,red_f1[&index=1]:0.107855)[&index=22]:0.109997)[&index=20]:0.002579)[&index=21]:8.624483)[&index=23]:0.015873)[&index=24]:0.048807)[&index=25]:0.101482,ano_tail_r1[&index=8]:0.257411,(no_tail_r2[&index=9]:0.036331,((blue1[&index=11]:0.073449,(blue2[&index=12]:0.052123,(red2[&index=14]:0.000003,red1[&index=13]:0.004711)[&index=15]:0.052604)[&index=16]:0.100665)[&index=17]:0.223501,no_tail_r3[&index=10]:0.010741)[&index=18]:0.207133)[&index=19]:0.025294)[&index=26];
292600	-163.497	-99.1524	-64.3444	((((blue1[&index=11]:0.126172,(blue2[&index=12]:0.021080,(red2[&index=14]:0.035196,red1[&index=13]:0.068601)[&index=15]:0.205839)[&index=16]:0.053222)[&index=17]:0.118412,no_tail_r3[&index=10]:0.014106)[&index=18]:0.072546,no_tail_r2[&index=9]:0.033209)[&index=19]:0.028613,ano_tail_r1[&index=8]:0.045811,((no_tail_l2[&index=6]:0.107560,(no_tail_l3[&index=5]:0.042002,(((blue_f2[&index=4]:0.109473,blue_f1[&index=3]:0.097316)[&index=20]:0.240575,red_f1[&index=1]:0.034625)[&index=22]:0.010857,red_f2[&index=2]:0.001207)[&index=21]:1.238456)[&index=23]:0.274804)[&index=24]:0.192460,no_tail_l1[&index=7]:0.072416)[&index=25]:0.576440)[&index=26];
292700	-162.635	-98.4446	-64.19	((no_tail_l1[&index=7]:0.038141,(no_tail_l2[&index=6]:0.280403,((red_f2[&index=2]:0.030829,(red_f1[&index=1]:0.221134,(blue_f1[&index=3]:0.037236,blue_f2[&index=4]:0.077322)[&index=20]:0.048128)[&index=22]:0.031789)[&index=21]:1.059641,no_tail_l3[&index=5]:0.049372)[&index=23]:0.099075)[&index=24]:0.031685)[&index=25]:0.079837,((no_tail_r3[&index=10]:0.050429,(blue1[&index=11]:0.077830,((red1[&index=13]:0.016156,red2[&index=14]:0.128717)[&index=15]:0.030423,blue2[&index=12]:0.017521)[&index=16]:0.047101)[&index=17]:0.268003)[&index=18]:0.007643,no_tail_r2[&index=9]:0.019979)[&index=19]:0.277034,ano_tail_r1[&index=8]:0.023577)[&index=26];
292800	-158.167	-91.802	-66.3649	((no_tail_r2[&index=9]:0.127027,((blue1[&index=11]:0.099825,(blue2[&index=12]:0.108744,(red1[&index=13]:0.096506,red2[&index=14]:0.028941)[&index=15]:0.288619)[&index=16]:0.245118)[&index=17]:0.064562,no_tail_r3[&index=10]:0.027112)[&index=18]:0.013677)[&index=19]:0.046918,(no_tail_l1[&index=7]:0.049322,((((red_f1[&index=1]:0.010946,red_f2[&index=2]:0.017547)[&index=22]:0.031228,(blue_f2[&index=4]:0.034946,blue_f1[&index=3]:0.024924)[&index=20]:0.169920)[&index=21]:12.144370,no_tail_l3[&index=5]:0.009461)[&index=23]:0.052396,no_tail_l2[&index=6]:0.020279)[&index=24]:0.021825)[&index=25]:0.126825,ano_tail_r1[&index=8]:0.062668)[&index=26];
292900	-164.93	-99.6506	-65.2795	((no_tail_l1[&index=7]:0.022926,((((blue_f2[&index=4]:0.009185,blue_f1[&index=3]:0.014863)[&index=20]:0.139130,(red_f1[&index=1]:0.105779,red_f2[&index=2]:0.062886)[&index=22]:0.186223)[&index=21]:1.544951,no_tail_l3[&index=5]:0.017233)[&index=23]:0.068864,no_tail_l2[&index=6]:0.022510)[&index=24]:0.087869)[&index=25]:5.147202,ano_tail_r1[&index=8]:0.086073,(((blue1[&index=11]:0.074193,((red1[&index=13]:0.057130,red2[&index=14]:0.005715)[&index=15]:0.136714,blue2[&index=12]:0.078743)[&index=16]:0.016002)[&index=17]:0.313543,no_tail_r3[&index=10]:0.091819)[&index=18]:0.091488,no_tail_r2[&index=9]:0.078177)[&index=19]:0.037489)[&index=26];
293000	-159.436	-94.8009	-64.6347	(ano_tail_r1[&index=8]:0.025476,((((blue2[&index=12]:0.018982,(red2[&index=14]:0.026354,red1[&index=13]:0.018834)[&index=15]:0.355215)[&index=16]:0.051260,blue1[&index=11]:0.001767)[&index=17]:0.573901,no_tail_r3[&index=10]:0.054251)[&index=18]:0.235946,no_tail_r2[&index=9]:0.024663)[&index=19]:0.187922,(((no_tail_l3[&index=5]:0.082439,((red_f1[&index=1]:0.075515,red_f2[&index=2]:0.013399)[&index=20]:0.095376,(blue_f1[&index=3]:0.073841,blue_f2[&index=4]:0.006867)[&index=22]:0.167072)[&index=21]:2.670737)[&index=23]:0.031080,no_tail_l2[&index=6]:0.023054)[&index=24]:0.200975,no_tail_l1[&index=7]:0.024697)[&index=25]:0.232744)[&index=26];
293100	-149.89	-85.5524	-64.3372	((no_tail_l1[&index=7]:0.052384,((no_tail_l3[&index=5]:0.085802,((red_f1[&index=1]:0.048572,red_f2[&index=2]:0.042949)[&index=22]:0.036853,(blue_f1[&index=3]:0.016530,blue_f2[&index=4]:0.003820)[&index=21]:0.045653)[&index=20]:2.572891)[&index=23]:0.007024,no_tail_l2[&index=6]:0.149026)[&index=24]:0.063440)[&index=25]:0.122533,(no_tail_r2[&index=9]:0.066590,(no_tail_r3[&index=10]:0.010585,(((red1[&index=13]:0.030086,red2[&index=14]:0.001231)[&index=15]:0.067908,blue2[&index=12]:0.027765)[&index=16]:0.039924,blue1[&index=11]:0.012648)[&index=17]:0.022838)[&index=18]:0.145786)[&index=19]:0.015622,ano_tail_r1[&index=8]:0.096641)[&index=26];
293200	-160.357	-96.1205	-64.237	(ano_tail_r1[&index=8]:0.030117,(no_tail_r2[&index=9]:0.042096,((blue1[&index=11]:0.034246,(blue2[&index=12]:0.004513,(red2[&index=14]:0.013123,red1[&index=13]:0.020963)[&index=15]:0.256667)[&index=16]:0.184744)[&index=17]:0.044816,no_tail_r3[&index=10]:0.043222)[&index=18]:0.095738)[&index=19]:0.145076,(no_tail_l1[&index=7]:0.004484,(no_tail_l2[&index=6]:0.030553,((red_f2[&index=2]:0.001179,(blue_f1[&index=3]:0.408622,(blue_f2[&index=4]:0.016949,red_f1[&index=1]:0.071838)[&index=22]:0.044764)[&index=21]:0.005477)[&index=20]:1.273486,no_tail_l3[&index=5]:0.066143)[&index=23]:0.117699)[&index=24]:0.173832)[&index=25]:0.153417)[&index=26];
293300	-165.9	-100.086	-65.8135	(((no_tail_l2[&index=6]:0.036955,((red_f2[&index=2]:0.037243,((red_f1[&index=1]:0.134415,blue_f2[&index=4]:0.056771)[&index=21]:0.029470,blue_f1[&index=3]:0.009995)[&index=22]:0.113038)[&index=20]:8.765119,no_tail_l3[&index=5]:0.002668)[&index=23]:0.269004)[&index=24]:0.077795,no_tail_l1[&index=7]:0.022729)[&index=25]:0.175115,ano_tail_r1[&index=8]:0.002894,((no_tail_r3[&index=10]:0.011894,(((red2[&index=14]:0.086662,red1[&index=13]:0.106061)[&index=15]:0.067896,blue2[&index=12]:0.168115)[&index=16]:0.137971,blue1[&index=11]:0.061896)[&index=17]:0.256386)[&index=18]:0.123563,no_tail_r2[&index=9]:0.003301)[&index=19]:0.409753)[&index=26];
293400	-157.413	-91.9736	-65.4389	(ano_tail_r1[&index=8]:0.054002,(no_tail_r2[&index=9]:0.022215,(no_tail_r3[&index=10]:0.044608,(blue1[&index=11]:0.001379,(blue2[&index=12]:0.043586,(red1[&index=13]:0.027383,red2[&index=14]:0.007422)[&index=15]:0.117123)[&index=16]:0.057661)[&index=17]:0.155850)[&index=18]:0.341229)[&index=19]:0.045220,(no_tail_l1[&index=7]:0.002429,((((blue_f2[&index=4]:0.040294,blue_f1[&index=3]:0.055768)[&index=21]:0.038455,(red_f2[&index=2]:0.026652,red_f1[&index=1]:0.110181)[&index=22]:0.109340)[&index=20]:7.138072,no_tail_l3[&index=5]:0.058520)[&index=23]:0.223479,no_tail_l2[&index=6]:0.001880)[&index=24]:0.195189)[&index=25]:0.375729)[&index=26];
293500	-154.661	-89.0252	-65.6354	(((no_tail_l2[&index=6]:0.024348,(no_tail_l3[&index=5]:0.060191,((red_f2[&index=2]:0.045289,blue_f1[&index=3]:0.039014)[&index=21]:0.011803,(red_f1[&index=1]:0.006865,blue_f2[&index=4]:0.045687)[&index=22]:0.044063)[&index=20]:8.998390)[&index=23]:0.004426)[&index=24]:0.119678,no_tail_l1[&index=7]:0.037037)[&index=25]:0.192945,ano_tail_r1[&index=8]:0.040043,(((blue1[&index=11]:0.049844,(blue2[&index=12]:0.108707,(red2[&index=14]:0.000449,red1[&index=13]:0.002018)[&index=15]:0.074514)[&index=16]:0.023540)[&index=17]:0.121263,no_tail_r3[&index=10]:0.106539)[&index=18]:0.010225,no_tail_r2[&index=9]:0.089298)[&index=19]:0.019624)[&index=26];
293600	-168.164	-102.718	-65.4453	(ano_tail_r1[&index=8]:0.001014,(no_tail_l1[&index=7]:0.204312,(no_tail_l2[&index=6]:0.098750,((((red_f1[&index=1]:0.044188,red_f2[&index=2]:0.002784)[&index=21]:0.128520,blue_f1[&index=3]:0.060032)[&index=22]:0.033097,blue_f2[&index=4]:0.009054)[&index=20]:6.436045,no_tail_l3[&index=5]:0.017868)[&index=23]:0.189980)[&index=24]:0.114291)[&index=25]:0.311847,(no_tail_r2[&index=9]:0.200942,(no_tail_r3[&index=10]:0.134194,(blue1[&index=11]:0.143660,((red2[&index=14]:0.002160,red1[&index=13]:0.011021)[&index=15]:0.167156,blue2[&index=12]:0.170302)[&index=16]:0.099856)[&index=17]:0.180465)[&index=18]:0.304170)[&index=19]:0.259595)[&index=26];
293700	-170.637	-101.882	-68.7552	(((((red_f1[&index=1]:0.063541,((blue_f2[&index=4]:0.011515,blue_f1[&index=3]:0.012703)[&index=21]:0.084734,red_f2[&index=2]:0.038799)[&index=22]:0.037211)[&index=20]:23.094585,no_tail_l3[&index=5]:0.147132)[&index=23]:0.112201,no_tail_l2[&index=6]:0.066763)[&index=24]:0.022708,no_tail_l1[&index=7]:0.311376)[&index=25]:0.516015,(((blue1[&index=11]:0.036186,((red2[&index=14]:0.011832,red1[&index=13]:0.133109)[&index=15]:0.085806,blue2[&index=12]:0.169404)[&index=16]:0.045800)[&index=17]:0.277583,no_tail_r3[&index=10]:0.179386)[&index=18]:0.112359,no_tail_r2[&index=9]:0.089457)[&index=19]:0.207092,ano_tail_r1[&index=8]:0.007809)[&index=26];
293800	-167.316	-102.471	-64.8453	(((no_tail_r3[&index=10]:0.226325,(blue1[&index=11]:0.109794,((red1[&index=13]:0.088478,red2[&index=14]:0.009336)[&index=15]:0.225014,blue2[&index=12]:0.010088)[&index=16]:0.071551)[&index=17]:0.344940)[&index=18]:0.037517,no_tail_r2[&index=9]:0.178069)[&index=19]:0.355035,(((((blue_f1[&index=3]:0.082187,blue_f2[&index=4]:0.000391)[&index=21]:0.099794,(red_f1[&index=1]:0.013308,red_f2[&index=2]:0.005105)[&index=22]:0.046055)[&index=20]:3.351280,no_tail_l3[&index=5]:0.064622)[&index=23]:0.255176,no_tail_l2[&index=6]:0.104765)[&index=24]:0.277636,no_tail_l1[&index=7]:0.011376)[&index=25]:0.210717,ano_tail_r1[&index=8]:0.147060)[&index=26];
293900	-152.409	-87.7203	-64.689	((((no_tail_l3[&index=5]:0.101524,((blue_f2[&index=4]:0.117667,blue_f1[&index=3]:0.125810)[&index=22]:0.004217,(red_f1[&index=1]:0.046145,red_f2[&index=2]:0.019135)[&index=21]:0.025851)[&index=20]:4.166830)[&index=23]:0.022287,no_tail_l2[&index=6]:0.025187)[&index=24]:0.058162,no_tail_l1[&index=7]:0.057461)[&index=25]:0.099075,ano_tail_r1[&index=8]:0.089713,(no_tail_r2[&index=9]:0.027646,(no_tail_r3[&index=10]:0.092609,((blue2[&index=12]:0.004859,(red1[&index=13]:0.003774,red2[&index=14]:0.034274)[&index=15]:0.081178)[&index=16]:0.018990,blue1[&index=11]:0.080010)[&index=17]:0.144269)[&index=18]:0.006280)[&index=19]:0.090960)[&index=26];
294000	-172.694	-106.421	-66.273	((no_tail_r2[&index=9]:0.001669,(no_tail_r3[&index=10]:0.119650,(blue1[&index=11]:0.016294,(blue2[&index=12]:0.035504,(red2[&index=14]:0.166042,red1[&index=13]:0.003938)[&index=15]:0.184183)[&index=16]:0.109792)[&index=17]:0.067714)[&index=18]:0.114363)[&index=19]:0.071673,ano_tail_r1[&index=8]:0.038873,((no_tail_l2[&index=6]:0.011858,(((red_f2[&index=2]:0.089253,(blue_f1[&index=3]:0.185602,blue_f2[&index=4]:0.042168)[&index=22]:0.225339)[&index=21]:0.322814,red_f1[&index=1]:0.471548)[&index=20]:10.434801,no_tail_l3[&index=5]:0.054465)[&index=23]:0.032948)[&index=24]:0.185079,no_tail_l1[&index=7]:0.070702)[&index=25]:0.407556)[&index=26];
294100	-156.838	-91.0924	-65.746	(((no_tail_r3[&index=10]:0.000021,(blue1[&index=11]:0.073442,(blue2[&index=12]:0.055058,(red1[&index=13]:0.052690,red2[&index=14]:0.066847)[&index=15]:0.043039)[&index=16]:0.003839)[&index=17]:0.027499)[&index=18]:0.010014,no_tail_r2[&index=9]:0.024458)[&index=19]:0.084478,ano_tail_r1[&index=8]:0.015490,(no_tail_l1[&index=7]:0.013982,(no_tail_l2[&index=6]:0.109153,(((red_f2[&index=2]:0.062204,(red_f1[&index=1]:0.069010,blue_f2[&index=4]:0.026096)[&index=22]:0.009090)[&index=21]:0.026525,blue_f1[&index=3]:0.097210)[&index=20]:9.721996,no_tail_l3[&index=5]:0.035845)[&index=23]:0.024748)[&index=24]:0.082021)[&index=25]:0.094445)[&index=26];
```
