## Supplementary material for "Integration of anatomy ontologies and evo-devo using structured Markov models suggests a new framework for modeling discrete phenotypic traits": Tail_L_1char.trees (part 3 of 7)

```
294200	-154.66	-89.2075	-65.4528	(ano_tail_r1[&index=8]:0.007258,(no_tail_l1[&index=7]:0.036936,(no_tail_l2[&index=6]:0.018537,(no_tail_l3[&index=5]:0.135114,(red_f1[&index=1]:0.009740,((blue_f2[&index=4]:0.023118,blue_f1[&index=3]:0.015470)[&index=22]:0.025618,red_f2[&index=2]:0.005073)[&index=21]:0.021951)[&index=20]:7.524319)[&index=23]:0.067488)[&index=24]:0.078433)[&index=25]:0.124186,(((((red1[&index=13]:0.102999,red2[&index=14]:0.028690)[&index=15]:0.168238,blue2[&index=12]:0.039105)[&index=16]:0.138881,blue1[&index=11]:0.051509)[&index=17]:0.158363,no_tail_r3[&index=10]:0.090612)[&index=18]:0.346410,no_tail_r2[&index=9]:0.047697)[&index=19]:0.096998)[&index=26];
294300	-159.763	-95.1985	-64.5646	(((no_tail_r3[&index=10]:0.012934,(blue1[&index=11]:0.018460,(blue2[&index=12]:0.072391,(red2[&index=14]:0.060597,red1[&index=13]:0.016405)[&index=15]:0.076526)[&index=16]:0.183120)[&index=17]:0.026918)[&index=18]:0.154555,no_tail_r2[&index=9]:0.050381)[&index=19]:0.242340,(no_tail_l1[&index=7]:0.065158,(no_tail_l2[&index=6]:0.025401,(no_tail_l3[&index=5]:0.090163,(red_f1[&index=1]:0.060487,((blue_f1[&index=3]:0.006305,blue_f2[&index=4]:0.068959)[&index=21]:0.047329,red_f2[&index=2]:0.033358)[&index=22]:0.152645)[&index=20]:2.921533)[&index=23]:0.209697)[&index=24]:0.014206)[&index=25]:0.278274,ano_tail_r1[&index=8]:0.034005)[&index=26];
294400	-153.994	-89.9338	-64.06	(((no_tail_l2[&index=6]:0.004673,(((blue_f2[&index=4]:0.071093,blue_f1[&index=3]:0.098386)[&index=22]:0.007246,(red_f1[&index=1]:0.007495,red_f2[&index=2]:0.031864)[&index=21]:0.017606)[&index=20]:0.760454,no_tail_l3[&index=5]:0.030639)[&index=23]:0.035568)[&index=24]:0.098286,no_tail_l1[&index=7]:0.039012)[&index=25]:0.110651,ano_tail_r1[&index=8]:0.036301,(no_tail_r2[&index=9]:0.067405,(no_tail_r3[&index=10]:0.047238,(((red2[&index=14]:0.012417,red1[&index=13]:0.042689)[&index=15]:0.083211,blue2[&index=12]:0.047717)[&index=16]:0.024590,blue1[&index=11]:0.112278)[&index=17]:0.173134)[&index=18]:0.323024)[&index=19]:0.116133)[&index=26];
294500	-164.103	-99.4666	-64.6359	(ano_tail_r1[&index=8]:0.063319,((no_tail_l2[&index=6]:0.085168,(no_tail_l3[&index=5]:0.120022,((red_f2[&index=2]:0.056527,red_f1[&index=1]:0.005953)[&index=22]:0.047936,(blue_f2[&index=4]:0.045629,blue_f1[&index=3]:0.060501)[&index=21]:0.010469)[&index=20]:2.643337)[&index=23]:0.716655)[&index=24]:0.158988,no_tail_l1[&index=7]:0.077030)[&index=25]:0.391011,(no_tail_r2[&index=9]:0.001077,(no_tail_r3[&index=10]:0.030972,((blue2[&index=12]:0.048790,(red1[&index=13]:0.041175,red2[&index=14]:0.051267)[&index=15]:0.046027)[&index=16]:0.132391,blue1[&index=11]:0.093294)[&index=17]:0.054378)[&index=18]:0.112727)[&index=19]:0.183897)[&index=26];
294600	-158.744	-94.2394	-64.5049	(ano_tail_r1[&index=8]:0.033786,(no_tail_r2[&index=9]:0.009444,((blue1[&index=11]:0.006469,(blue2[&index=12]:0.007601,(red1[&index=13]:0.008857,red2[&index=14]:0.108644)[&index=15]:0.067028)[&index=16]:0.075349)[&index=17]:0.071291,no_tail_r3[&index=10]:0.064183)[&index=18]:0.268419)[&index=19]:0.223236,(((((blue_f1[&index=3]:0.059471,blue_f2[&index=4]:0.329423)[&index=21]:0.105702,(red_f1[&index=1]:0.004197,red_f2[&index=2]:0.009529)[&index=22]:0.003791)[&index=20]:2.596570,no_tail_l3[&index=5]:0.219201)[&index=23]:0.016998,no_tail_l2[&index=6]:0.006257)[&index=24]:0.019132,no_tail_l1[&index=7]:0.077028)[&index=25]:0.232066)[&index=26];
294700	-156.874	-92.737	-64.1369	((no_tail_l1[&index=7]:0.088587,(no_tail_l2[&index=6]:0.048268,(((blue_f1[&index=3]:0.105013,(red_f2[&index=2]:0.062687,red_f1[&index=1]:0.106940)[&index=22]:0.051808)[&index=21]:0.087103,blue_f2[&index=4]:0.004849)[&index=20]:0.891743,no_tail_l3[&index=5]:0.011130)[&index=23]:0.054328)[&index=24]:0.312746)[&index=25]:0.077259,ano_tail_r1[&index=8]:0.011627,((no_tail_r3[&index=10]:0.006036,(blue1[&index=11]:0.057576,((red1[&index=13]:0.017324,red2[&index=14]:0.033819)[&index=15]:0.288306,blue2[&index=12]:0.084354)[&index=16]:0.082478)[&index=17]:0.126731)[&index=18]:0.076166,no_tail_r2[&index=9]:0.043302)[&index=19]:0.053300)[&index=26];
294800	-171.368	-105.321	-66.0474	((((blue1[&index=11]:0.005401,((red1[&index=13]:0.011610,red2[&index=14]:0.000619)[&index=15]:1.614242,blue2[&index=12]:0.021000)[&index=16]:0.100523)[&index=17]:0.254935,no_tail_r3[&index=10]:0.055804)[&index=18]:0.046225,no_tail_r2[&index=9]:0.342251)[&index=19]:0.039872,ano_tail_r1[&index=8]:0.006488,(no_tail_l1[&index=7]:0.112837,((no_tail_l3[&index=5]:0.059072,(((red_f2[&index=2]:0.057014,red_f1[&index=1]:0.295152)[&index=22]:0.020462,blue_f1[&index=3]:0.018875)[&index=21]:0.110629,blue_f2[&index=4]:0.045042)[&index=20]:8.663619)[&index=23]:0.076907,no_tail_l2[&index=6]:0.098538)[&index=24]:0.158947)[&index=25]:0.119756)[&index=26];
294900	-153.22	-87.9596	-65.2604	((no_tail_r2[&index=9]:0.006400,((blue1[&index=11]:0.003562,((red1[&index=13]:0.010948,red2[&index=14]:0.001322)[&index=15]:0.192177,blue2[&index=12]:0.017558)[&index=16]:0.022355)[&index=17]:0.289590,no_tail_r3[&index=10]:0.182042)[&index=18]:0.177974)[&index=19]:0.231445,((no_tail_l2[&index=6]:0.001920,(no_tail_l3[&index=5]:0.086505,(red_f2[&index=2]:0.000214,(red_f1[&index=1]:0.026332,(blue_f2[&index=4]:0.021823,blue_f1[&index=3]:0.045940)[&index=22]:0.035089)[&index=21]:0.031939)[&index=20]:6.534604)[&index=23]:0.004748)[&index=24]:0.105496,no_tail_l1[&index=7]:0.062021)[&index=25]:0.265781,ano_tail_r1[&index=8]:0.043416)[&index=26];
295000	-165.284	-100.818	-64.4667	((no_tail_r2[&index=9]:0.033237,(((blue2[&index=12]:0.021490,(red1[&index=13]:0.066850,red2[&index=14]:0.141843)[&index=15]:0.222566)[&index=16]:0.049811,blue1[&index=11]:0.109402)[&index=17]:0.118903,no_tail_r3[&index=10]:0.034579)[&index=18]:0.562656)[&index=19]:0.038918,ano_tail_r1[&index=8]:0.052207,(no_tail_l1[&index=7]:0.024614,(no_tail_l2[&index=6]:0.188943,(((blue_f1[&index=3]:0.206639,(red_f2[&index=2]:0.028104,red_f1[&index=1]:0.013821)[&index=21]:0.253180)[&index=22]:0.021564,blue_f2[&index=4]:0.043824)[&index=20]:1.892056,no_tail_l3[&index=5]:0.000641)[&index=23]:0.083984)[&index=24]:0.069158)[&index=25]:0.153262)[&index=26];
295100	-157.427	-92.7616	-64.6654	((((no_tail_l3[&index=5]:0.029950,(blue_f1[&index=3]:0.093779,(blue_f2[&index=4]:0.034571,(red_f2[&index=2]:0.004152,red_f1[&index=1]:0.003944)[&index=21]:0.024523)[&index=22]:0.067987)[&index=20]:3.599771)[&index=23]:0.012455,no_tail_l2[&index=6]:0.145398)[&index=24]:0.089576,no_tail_l1[&index=7]:0.093503)[&index=25]:0.212227,(((((red1[&index=13]:0.017512,red2[&index=14]:0.116843)[&index=15]:0.382199,blue2[&index=12]:0.019949)[&index=16]:0.018330,blue1[&index=11]:0.021091)[&index=17]:0.092461,no_tail_r3[&index=10]:0.064420)[&index=18]:0.009947,no_tail_r2[&index=9]:0.085056)[&index=19]:0.105085,ano_tail_r1[&index=8]:0.081056)[&index=26];
295200	-166.311	-100.462	-65.849	((((((red_f2[&index=2]:0.024328,red_f1[&index=1]:0.015466)[&index=21]:0.148568,(blue_f1[&index=3]:0.023513,blue_f2[&index=4]:0.126974)[&index=22]:0.161731)[&index=20]:5.096074,no_tail_l3[&index=5]:4.160769)[&index=23]:0.401450,no_tail_l2[&index=6]:0.028937)[&index=24]:0.046142,no_tail_l1[&index=7]:0.159492)[&index=25]:0.393855,(no_tail_r2[&index=9]:0.000708,(no_tail_r3[&index=10]:0.021006,((blue2[&index=12]:0.014541,(red1[&index=13]:0.025588,red2[&index=14]:0.028668)[&index=15]:0.061456)[&index=16]:0.061902,blue1[&index=11]:0.009024)[&index=17]:0.062364)[&index=18]:0.072809)[&index=19]:0.162630,ano_tail_r1[&index=8]:0.035839)[&index=26];
295300	-172.907	-107.74	-65.1678	(((no_tail_l2[&index=6]:0.010745,(no_tail_l3[&index=5]:0.039081,(red_f2[&index=2]:0.024006,((blue_f2[&index=4]:0.182022,blue_f1[&index=3]:0.006688)[&index=22]:0.821048,red_f1[&index=1]:0.116778)[&index=21]:0.044905)[&index=20]:4.348080)[&index=23]:0.326983)[&index=24]:0.212852,no_tail_l1[&index=7]:0.131476)[&index=25]:0.079897,((((blue2[&index=12]:0.046817,(red1[&index=13]:0.036428,red2[&index=14]:0.033667)[&index=15]:0.320935)[&index=16]:0.029420,blue1[&index=11]:0.015420)[&index=17]:0.703187,no_tail_r3[&index=10]:0.073722)[&index=18]:0.150797,no_tail_r2[&index=9]:0.010543)[&index=19]:0.159679,ano_tail_r1[&index=8]:0.012824)[&index=26];
295400	-162.456	-97.6776	-64.7779	((no_tail_r2[&index=9]:0.033450,((((red1[&index=13]:0.014293,red2[&index=14]:0.049163)[&index=15]:0.271170,blue2[&index=12]:0.146606)[&index=16]:0.126399,blue1[&index=11]:0.012035)[&index=17]:0.217604,no_tail_r3[&index=10]:0.050261)[&index=18]:0.020590)[&index=19]:0.149804,(((no_tail_l3[&index=5]:0.040347,(blue_f1[&index=3]:0.000953,(blue_f2[&index=4]:0.111592,(red_f1[&index=1]:0.022613,red_f2[&index=2]:0.044762)[&index=22]:0.051989)[&index=21]:0.230604)[&index=20]:3.614735)[&index=23]:0.021772,no_tail_l2[&index=6]:0.060074)[&index=24]:0.423595,no_tail_l1[&index=7]:0.065258)[&index=25]:0.130145,ano_tail_r1[&index=8]:0.078800)[&index=26];
295500	-168.953	-103.014	-65.9385	(ano_tail_r1[&index=8]:0.024115,(no_tail_l1[&index=7]:0.014023,(no_tail_l2[&index=6]:0.279717,((((blue_f2[&index=4]:0.018228,red_f1[&index=1]:0.042232)[&index=21]:0.056213,red_f2[&index=2]:0.130970)[&index=22]:0.002493,blue_f1[&index=3]:0.013031)[&index=20]:4.403357,no_tail_l3[&index=5]:1.909682)[&index=23]:3.961463)[&index=24]:0.130417)[&index=25]:0.124485,(((blue1[&index=11]:0.166245,((red1[&index=13]:0.005147,red2[&index=14]:0.016539)[&index=15]:0.155530,blue2[&index=12]:0.029600)[&index=16]:0.114198)[&index=17]:0.054470,no_tail_r3[&index=10]:0.002255)[&index=18]:0.012580,no_tail_r2[&index=9]:0.054057)[&index=19]:0.070521)[&index=26];
295600	-179.887	-111.141	-68.7453	(ano_tail_r1[&index=8]:0.078936,((no_tail_l2[&index=6]:0.035638,(((red_f2[&index=2]:0.144363,(blue_f1[&index=3]:0.092481,blue_f2[&index=4]:0.009869)[&index=21]:0.137637)[&index=22]:0.000856,red_f1[&index=1]:0.188068)[&index=20]:8.527585,no_tail_l3[&index=5]:0.047455)[&index=23]:0.164819)[&index=24]:0.007292,no_tail_l1[&index=7]:0.086332)[&index=25]:0.279166,(no_tail_r2[&index=9]:0.036793,(no_tail_r3[&index=10]:6.593519,(blue1[&index=11]:0.053837,(blue2[&index=12]:0.057428,(red1[&index=13]:0.042873,red2[&index=14]:0.000170)[&index=15]:0.059879)[&index=16]:0.046513)[&index=17]:8.839773)[&index=18]:0.196205)[&index=19]:0.098185)[&index=26];
295700	-148.142	-83.6013	-64.541	(ano_tail_r1[&index=8]:0.000151,((no_tail_r3[&index=10]:0.035809,(blue1[&index=11]:0.004758,((red2[&index=14]:0.022514,red1[&index=13]:0.004991)[&index=15]:0.205331,blue2[&index=12]:0.024800)[&index=16]:0.053185)[&index=17]:0.278921)[&index=18]:0.135495,no_tail_r2[&index=9]:0.041094)[&index=19]:0.017177,((no_tail_l2[&index=6]:0.002701,(no_tail_l3[&index=5]:0.034602,(blue_f1[&index=3]:0.049080,((red_f2[&index=2]:0.044975,red_f1[&index=1]:0.022749)[&index=22]:0.092182,blue_f2[&index=4]:0.041206)[&index=21]:0.077736)[&index=20]:3.329307)[&index=23]:0.018316)[&index=24]:0.098307,no_tail_l1[&index=7]:0.002306)[&index=25]:0.166447)[&index=26];
295800	-166.08	-100.796	-65.2838	((((((red_f2[&index=2]:0.021977,(blue_f1[&index=3]:0.096087,blue_f2[&index=4]:0.002502)[&index=21]:0.124428)[&index=22]:0.114613,red_f1[&index=1]:0.053746)[&index=20]:5.781053,no_tail_l3[&index=5]:0.051362)[&index=23]:0.288977,no_tail_l2[&index=6]:0.034994)[&index=24]:0.321614,no_tail_l1[&index=7]:0.038513)[&index=25]:0.315415,((no_tail_r3[&index=10]:0.000957,(blue1[&index=11]:0.148624,((red2[&index=14]:0.056094,red1[&index=13]:0.124634)[&index=15]:0.169251,blue2[&index=12]:0.077348)[&index=16]:0.189589)[&index=17]:0.192330)[&index=18]:0.094409,no_tail_r2[&index=9]:0.003661)[&index=19]:0.172131,ano_tail_r1[&index=8]:0.043849)[&index=26];
295900	-153.856	-88.8835	-64.9722	((no_tail_l1[&index=7]:0.051433,((no_tail_l3[&index=5]:0.041107,(red_f2[&index=2]:0.052570,(red_f1[&index=1]:0.047876,(blue_f1[&index=3]:0.034397,blue_f2[&index=4]:0.010898)[&index=22]:0.058458)[&index=21]:0.091651)[&index=20]:5.415034)[&index=23]:0.174895,no_tail_l2[&index=6]:0.001841)[&index=24]:0.201298)[&index=25]:0.173957,(no_tail_r2[&index=9]:0.049221,(((blue2[&index=12]:0.035854,(red1[&index=13]:0.047051,red2[&index=14]:0.084219)[&index=15]:0.052692)[&index=16]:0.029509,blue1[&index=11]:0.034479)[&index=17]:0.069815,no_tail_r3[&index=10]:0.043790)[&index=18]:0.040854)[&index=19]:0.112804,ano_tail_r1[&index=8]:0.004193)[&index=26];
296000	-166.985	-101.668	-65.3168	((no_tail_l1[&index=7]:0.006727,((no_tail_l3[&index=5]:0.076727,(blue_f2[&index=4]:0.072203,(blue_f1[&index=3]:0.043760,(red_f1[&index=1]:0.007427,red_f2[&index=2]:0.003313)[&index=21]:0.269446)[&index=22]:0.119389)[&index=20]:5.915950)[&index=23]:0.030297,no_tail_l2[&index=6]:0.162587)[&index=24]:0.116455)[&index=25]:0.265924,ano_tail_r1[&index=8]:0.014031,(no_tail_r2[&index=9]:0.096741,((((red2[&index=14]:0.080977,red1[&index=13]:0.084056)[&index=15]:0.051032,blue2[&index=12]:0.107493)[&index=16]:0.060181,blue1[&index=11]:0.006457)[&index=17]:0.157904,no_tail_r3[&index=10]:0.079198)[&index=18]:0.019977)[&index=19]:0.834775)[&index=26];
296100	-153.737	-87.6714	-66.0658	(ano_tail_r1[&index=8]:0.017428,(no_tail_r2[&index=9]:0.010788,((blue1[&index=11]:0.078294,((red2[&index=14]:0.004960,red1[&index=13]:0.032363)[&index=15]:0.351528,blue2[&index=12]:0.065859)[&index=16]:0.044567)[&index=17]:0.110639,no_tail_r3[&index=10]:0.107424)[&index=18]:0.049318)[&index=19]:0.020715,(no_tail_l1[&index=7]:0.007270,(no_tail_l2[&index=6]:0.025055,((blue_f2[&index=4]:0.015842,((red_f1[&index=1]:0.005666,red_f2[&index=2]:0.022708)[&index=21]:0.121713,blue_f1[&index=3]:0.051299)[&index=22]:0.077531)[&index=20]:10.736960,no_tail_l3[&index=5]:0.063185)[&index=23]:0.057061)[&index=24]:0.201187)[&index=25]:0.148438)[&index=26];
296200	-165.627	-99.6473	-65.9799	(((no_tail_l2[&index=6]:0.066149,(no_tail_l3[&index=5]:0.093271,((blue_f2[&index=4]:0.120803,blue_f1[&index=3]:0.010305)[&index=22]:0.336582,(red_f1[&index=1]:0.023535,red_f2[&index=2]:0.011658)[&index=21]:0.178598)[&index=20]:9.146949)[&index=23]:0.253604)[&index=24]:0.066460,no_tail_l1[&index=7]:0.031766)[&index=25]:0.176014,(no_tail_r2[&index=9]:0.003118,((((red1[&index=13]:0.006675,red2[&index=14]:0.004878)[&index=15]:0.769787,blue2[&index=12]:0.250109)[&index=16]:0.030411,blue1[&index=11]:0.078373)[&index=17]:0.045220,no_tail_r3[&index=10]:0.013568)[&index=18]:0.180423)[&index=19]:0.071252,ano_tail_r1[&index=8]:0.028804)[&index=26];
296300	-161.178	-96.7464	-64.4321	(((no_tail_r3[&index=10]:0.169452,(blue1[&index=11]:0.026710,((red1[&index=13]:0.102922,red2[&index=14]:0.027934)[&index=15]:0.088118,blue2[&index=12]:0.019625)[&index=16]:0.115540)[&index=17]:0.598378)[&index=18]:0.023106,no_tail_r2[&index=9]:0.101496)[&index=19]:0.023009,ano_tail_r1[&index=8]:0.054182,(((no_tail_l3[&index=5]:0.016633,(blue_f2[&index=4]:0.023283,(blue_f1[&index=3]:0.072490,(red_f2[&index=2]:0.075579,red_f1[&index=1]:0.023305)[&index=21]:0.357960)[&index=22]:0.015093)[&index=20]:1.839448)[&index=23]:0.105372,no_tail_l2[&index=6]:0.065540)[&index=24]:0.119037,no_tail_l1[&index=7]:0.008408)[&index=25]:0.186637)[&index=26];
296400	-156.434	-91.4488	-64.9853	(ano_tail_r1[&index=8]:0.052418,(no_tail_r2[&index=9]:0.072132,((blue1[&index=11]:0.145489,((red2[&index=14]:0.046794,red1[&index=13]:0.018840)[&index=15]:0.072917,blue2[&index=12]:0.059731)[&index=16]:0.145649)[&index=17]:0.055284,no_tail_r3[&index=10]:0.000445)[&index=18]:0.017950)[&index=19]:0.112963,(no_tail_l1[&index=7]:0.008913,(no_tail_l2[&index=6]:0.062021,(((red_f2[&index=2]:0.087857,red_f1[&index=1]:0.015598)[&index=22]:0.084538,(blue_f2[&index=4]:0.154307,blue_f1[&index=3]:0.084673)[&index=21]:0.010706)[&index=20]:5.363250,no_tail_l3[&index=5]:0.036408)[&index=23]:0.005791)[&index=24]:0.138594)[&index=25]:0.172079)[&index=26];
296500	-155.327	-90.8374	-64.4894	(ano_tail_r1[&index=8]:0.047091,((no_tail_l2[&index=6]:0.069581,(no_tail_l3[&index=5]:0.081186,(blue_f1[&index=3]:0.015954,(blue_f2[&index=4]:0.014126,(red_f1[&index=1]:0.002817,red_f2[&index=2]:0.016420)[&index=22]:0.070889)[&index=21]:0.105957)[&index=20]:2.851514)[&index=23]:0.007071)[&index=24]:0.052197,no_tail_l1[&index=7]:0.088542)[&index=25]:0.044969,(no_tail_r2[&index=9]:0.011127,(no_tail_r3[&index=10]:0.057985,(blue1[&index=11]:0.099208,((red1[&index=13]:0.031771,red2[&index=14]:0.005045)[&index=15]:0.104926,blue2[&index=12]:0.140529)[&index=16]:0.341190)[&index=17]:0.044611)[&index=18]:0.121910)[&index=19]:0.119577)[&index=26];
296600	-161.748	-96.8944	-64.8535	((no_tail_r2[&index=9]:0.080867,(no_tail_r3[&index=10]:0.127704,(((red1[&index=13]:0.009112,red2[&index=14]:0.054463)[&index=15]:0.281998,blue2[&index=12]:0.139391)[&index=16]:0.250787,blue1[&index=11]:0.068170)[&index=17]:0.150803)[&index=18]:0.126411)[&index=19]:0.152844,(no_tail_l1[&index=7]:0.009447,(no_tail_l2[&index=6]:0.094711,(no_tail_l3[&index=5]:0.098673,((blue_f1[&index=3]:0.032936,blue_f2[&index=4]:0.103552)[&index=21]:0.022810,(red_f1[&index=1]:0.090276,red_f2[&index=2]:0.031013)[&index=22]:0.051130)[&index=20]:4.086013)[&index=23]:0.090078)[&index=24]:0.068265)[&index=25]:0.080443,ano_tail_r1[&index=8]:0.064507)[&index=26];
296700	-158.618	-93.1475	-65.4708	((((blue1[&index=11]:0.007207,(blue2[&index=12]:0.132310,(red1[&index=13]:0.035372,red2[&index=14]:0.006973)[&index=15]:0.108797)[&index=16]:0.404066)[&index=17]:0.080105,no_tail_r3[&index=10]:0.037877)[&index=18]:0.115177,no_tail_r2[&index=9]:0.038329)[&index=19]:0.079373,((no_tail_l2[&index=6]:0.041343,(no_tail_l3[&index=5]:0.056581,(blue_f2[&index=4]:0.015526,((red_f1[&index=1]:0.017428,red_f2[&index=2]:0.092264)[&index=21]:0.119959,blue_f1[&index=3]:0.034334)[&index=22]:0.099028)[&index=20]:7.352823)[&index=23]:0.081028)[&index=24]:0.230000,no_tail_l1[&index=7]:0.023327)[&index=25]:0.226397,ano_tail_r1[&index=8]:0.017583)[&index=26];
296800	-161.359	-96.2205	-65.138	(((no_tail_r3[&index=10]:0.284411,(blue1[&index=11]:0.048686,((red1[&index=13]:0.051786,red2[&index=14]:0.066647)[&index=15]:0.081703,blue2[&index=12]:0.062094)[&index=16]:0.119936)[&index=17]:0.154821)[&index=18]:0.149970,no_tail_r2[&index=9]:0.055504)[&index=19]:0.045042,(no_tail_l1[&index=7]:0.085693,(no_tail_l2[&index=6]:0.006456,((red_f2[&index=2]:0.084600,((blue_f1[&index=3]:0.001651,red_f1[&index=1]:0.029033)[&index=21]:0.047573,blue_f2[&index=4]:0.025860)[&index=22]:0.067748)[&index=20]:5.832661,no_tail_l3[&index=5]:0.046871)[&index=23]:0.052133)[&index=24]:0.143431)[&index=25]:0.191244,ano_tail_r1[&index=8]:0.053281)[&index=26];
296900	-149.064	-84.6146	-64.4493	(ano_tail_r1[&index=8]:0.074416,(no_tail_l1[&index=7]:0.032990,(no_tail_l2[&index=6]:0.016200,(no_tail_l3[&index=5]:0.098314,(red_f2[&index=2]:0.000331,(red_f1[&index=1]:0.030102,(blue_f2[&index=4]:0.106925,blue_f1[&index=3]:0.010174)[&index=22]:0.050658)[&index=21]:0.000843)[&index=20]:2.984409)[&index=23]:0.127839)[&index=24]:0.048477)[&index=25]:0.172109,(no_tail_r2[&index=9]:0.024910,((blue1[&index=11]:0.017761,(blue2[&index=12]:0.011594,(red1[&index=13]:0.082965,red2[&index=14]:0.009832)[&index=15]:0.050914)[&index=16]:0.034773)[&index=17]:0.280035,no_tail_r3[&index=10]:0.016842)[&index=18]:0.045918)[&index=19]:0.016370)[&index=26];
297000	-167.977	-102.224	-65.7528	((((((blue_f1[&index=3]:0.038490,blue_f2[&index=4]:0.013271)[&index=22]:0.100571,(red_f1[&index=1]:0.046832,red_f2[&index=2]:0.044772)[&index=21]:0.403842)[&index=20]:8.286620,no_tail_l3[&index=5]:0.362747)[&index=23]:0.134095,no_tail_l2[&index=6]:0.068092)[&index=24]:0.006043,no_tail_l1[&index=7]:0.148054)[&index=25]:0.058224,(no_tail_r2[&index=9]:0.005783,(((blue2[&index=12]:0.390841,(red2[&index=14]:0.012519,red1[&index=13]:0.019532)[&index=15]:0.127508)[&index=16]:0.042891,blue1[&index=11]:0.074775)[&index=17]:0.119930,no_tail_r3[&index=10]:0.002943)[&index=18]:0.081610)[&index=19]:0.051269,ano_tail_r1[&index=8]:0.221633)[&index=26];
297100	-153.817	-89.3738	-64.4429	((no_tail_r2[&index=9]:0.061383,(no_tail_r3[&index=10]:0.003312,((blue2[&index=12]:0.146644,(red2[&index=14]:0.004934,red1[&index=13]:0.001446)[&index=15]:0.098438)[&index=16]:0.278100,blue1[&index=11]:0.122311)[&index=17]:0.068052)[&index=18]:0.087846)[&index=19]:0.078808,ano_tail_r1[&index=8]:0.088592,(((((blue_f1[&index=3]:0.018596,blue_f2[&index=4]:0.052528)[&index=22]:0.028001,(red_f1[&index=1]:0.059396,red_f2[&index=2]:0.073693)[&index=21]:0.082587)[&index=20]:2.605811,no_tail_l3[&index=5]:0.001038)[&index=23]:0.026773,no_tail_l2[&index=6]:0.039583)[&index=24]:0.098380,no_tail_l1[&index=7]:0.001147)[&index=25]:0.186068)[&index=26];
297200	-154.544	-89.9095	-64.6347	(((no_tail_r3[&index=10]:0.108435,(blue1[&index=11]:0.022052,(blue2[&index=12]:0.018129,(red1[&index=13]:0.148281,red2[&index=14]:0.037285)[&index=15]:0.034086)[&index=16]:0.077969)[&index=17]:0.041093)[&index=18]:0.064560,no_tail_r2[&index=9]:0.004267)[&index=19]:0.159104,ano_tail_r1[&index=8]:0.009694,((((blue_f1[&index=3]:0.043681,(blue_f2[&index=4]:0.011149,(red_f1[&index=1]:0.017985,red_f2[&index=2]:0.059667)[&index=21]:0.064060)[&index=22]:0.048627)[&index=20]:3.838226,no_tail_l3[&index=5]:0.010886)[&index=23]:0.090541,no_tail_l2[&index=6]:0.149929)[&index=24]:0.031125,no_tail_l1[&index=7]:0.077411)[&index=25]:0.104374)[&index=26];
297300	-157.31	-90.9545	-66.355	(((no_tail_l2[&index=6]:0.003391,(no_tail_l3[&index=5]:0.163446,((red_f1[&index=1]:0.080394,(blue_f1[&index=3]:0.158287,blue_f2[&index=4]:0.103607)[&index=22]:0.216646)[&index=21]:0.012443,red_f2[&index=2]:0.041828)[&index=20]:11.892335)[&index=23]:0.002748)[&index=24]:0.033827,no_tail_l1[&index=7]:0.037059)[&index=25]:0.171899,(no_tail_r2[&index=9]:0.003868,((blue1[&index=11]:0.009828,((red1[&index=13]:0.024970,red2[&index=14]:0.028857)[&index=15]:0.211599,blue2[&index=12]:0.004128)[&index=16]:0.011874)[&index=17]:0.482396,no_tail_r3[&index=10]:0.000519)[&index=18]:0.067700)[&index=19]:0.104071,ano_tail_r1[&index=8]:0.006307)[&index=26];
297400	-163.889	-98.1312	-65.7579	(ano_tail_r1[&index=8]:0.006705,(no_tail_l1[&index=7]:0.083600,(no_tail_l2[&index=6]:0.014197,(no_tail_l3[&index=5]:0.050970,((blue_f2[&index=4]:0.022689,red_f1[&index=1]:0.008379)[&index=21]:0.005051,(red_f2[&index=2]:0.447594,blue_f1[&index=3]:0.020986)[&index=22]:0.001180)[&index=20]:8.841075)[&index=23]:0.019245)[&index=24]:0.028204)[&index=25]:0.088603,((no_tail_r3[&index=10]:0.283171,(((red1[&index=13]:0.003745,red2[&index=14]:0.012251)[&index=15]:0.338020,blue2[&index=12]:0.010779)[&index=16]:0.006133,blue1[&index=11]:0.069144)[&index=17]:0.154486)[&index=18]:0.092426,no_tail_r2[&index=9]:0.110048)[&index=19]:0.169710)[&index=26];
297500	-159.146	-92.038	-67.1083	(((no_tail_l2[&index=6]:0.016197,(no_tail_l3[&index=5]:0.139507,(blue_f1[&index=3]:0.133552,(blue_f2[&index=4]:0.006610,(red_f2[&index=2]:0.012912,red_f1[&index=1]:0.020765)[&index=21]:0.025826)[&index=22]:0.034864)[&index=20]:15.468911)[&index=23]:0.154958)[&index=24]:0.114230,no_tail_l1[&index=7]:0.025351)[&index=25]:0.192011,ano_tail_r1[&index=8]:0.073096,(no_tail_r2[&index=9]:0.048152,((blue1[&index=11]:0.022028,((red2[&index=14]:0.010214,red1[&index=13]:0.029822)[&index=15]:0.321647,blue2[&index=12]:0.014153)[&index=16]:0.044653)[&index=17]:0.379529,no_tail_r3[&index=10]:0.096547)[&index=18]:0.062658)[&index=19]:0.192437)[&index=26];
297600	-158.211	-92.6854	-65.5253	(ano_tail_r1[&index=8]:0.139652,(no_tail_l1[&index=7]:0.102657,((no_tail_l3[&index=5]:0.137977,(((blue_f1[&index=3]:0.012660,blue_f2[&index=4]:0.124190)[&index=21]:0.051962,red_f1[&index=1]:0.024420)[&index=22]:0.060196,red_f2[&index=2]:0.040067)[&index=20]:7.987409)[&index=23]:0.019780,no_tail_l2[&index=6]:0.035524)[&index=24]:0.022297)[&index=25]:0.050134,(no_tail_r2[&index=9]:0.049250,((blue1[&index=11]:0.144998,((red1[&index=13]:0.000769,red2[&index=14]:0.035446)[&index=15]:0.034095,blue2[&index=12]:0.033613)[&index=16]:0.037477)[&index=17]:0.240197,no_tail_r3[&index=10]:0.024952)[&index=18]:0.090532)[&index=19]:0.225479)[&index=26];
297700	-171.07	-106.65	-64.42	(ano_tail_r1[&index=8]:0.143782,(no_tail_l1[&index=7]:0.167199,((no_tail_l3[&index=5]:0.244650,(((blue_f2[&index=4]:0.024159,blue_f1[&index=3]:0.084418)[&index=22]:0.072096,red_f1[&index=1]:0.007920)[&index=21]:0.054201,red_f2[&index=2]:0.018660)[&index=20]:1.440134)[&index=23]:0.373486,no_tail_l2[&index=6]:0.300352)[&index=24]:0.273225)[&index=25]:0.011092,((no_tail_r3[&index=10]:0.079882,(blue1[&index=11]:0.005525,(blue2[&index=12]:0.043236,(red1[&index=13]:0.130766,red2[&index=14]:0.051511)[&index=15]:0.121488)[&index=16]:0.066830)[&index=17]:0.105346)[&index=18]:0.051328,no_tail_r2[&index=9]:0.321761)[&index=19]:0.006153)[&index=26];
297800	-158.681	-92.487	-66.1944	(ano_tail_r1[&index=8]:0.036384,((no_tail_l2[&index=6]:0.010077,(no_tail_l3[&index=5]:0.047584,(red_f1[&index=1]:0.029367,((blue_f1[&index=3]:0.014425,blue_f2[&index=4]:0.003730)[&index=21]:0.018112,red_f2[&index=2]:0.059276)[&index=22]:0.009430)[&index=20]:10.955913)[&index=23]:0.107529)[&index=24]:0.133638,no_tail_l1[&index=7]:0.024036)[&index=25]:0.102960,((((blue2[&index=12]:0.016326,(red1[&index=13]:0.008830,red2[&index=14]:0.108832)[&index=15]:0.296465)[&index=16]:0.075336,blue1[&index=11]:0.005346)[&index=17]:0.223578,no_tail_r3[&index=10]:0.175660)[&index=18]:0.386672,no_tail_r2[&index=9]:0.099798)[&index=19]:0.121810)[&index=26];
297900	-163.703	-98.9267	-64.7766	(ano_tail_r1[&index=8]:0.044516,(no_tail_r2[&index=9]:0.119815,(no_tail_r3[&index=10]:0.025316,(((red1[&index=13]:0.121440,red2[&index=14]:0.154598)[&index=15]:0.095449,blue2[&index=12]:0.146377)[&index=16]:0.019011,blue1[&index=11]:0.031169)[&index=17]:0.133116)[&index=18]:0.350289)[&index=19]:0.061790,(((no_tail_l3[&index=5]:0.017088,(blue_f2[&index=4]:0.000808,(blue_f1[&index=3]:0.050236,(red_f1[&index=1]:0.169272,red_f2[&index=2]:0.093333)[&index=22]:0.090654)[&index=21]:0.011055)[&index=20]:3.861949)[&index=23]:0.090995,no_tail_l2[&index=6]:0.035642)[&index=24]:0.020653,no_tail_l1[&index=7]:0.149312)[&index=25]:0.088151)[&index=26];
298000	-157.982	-93.3413	-64.6403	((((no_tail_l3[&index=5]:0.142520,((red_f2[&index=2]:0.035791,red_f1[&index=1]:0.044480)[&index=21]:0.077392,(blue_f1[&index=3]:0.049068,blue_f2[&index=4]:0.141577)[&index=22]:0.019430)[&index=20]:3.656976)[&index=23]:0.003736,no_tail_l2[&index=6]:0.070052)[&index=24]:0.187387,no_tail_l1[&index=7]:0.018189)[&index=25]:0.058365,ano_tail_r1[&index=8]:0.140240,(no_tail_r2[&index=9]:0.007486,(no_tail_r3[&index=10]:0.108458,((blue2[&index=12]:0.120936,(red1[&index=13]:0.001892,red2[&index=14]:0.053460)[&index=15]:0.089983)[&index=16]:0.123874,blue1[&index=11]:0.047883)[&index=17]:0.024920)[&index=18]:0.029603)[&index=19]:0.046561)[&index=26];
298100	-151.221	-86.9129	-64.308	((no_tail_l1[&index=7]:0.082321,((no_tail_l3[&index=5]:0.029213,(blue_f1[&index=3]:0.036690,((red_f2[&index=2]:0.027472,red_f1[&index=1]:0.029051)[&index=21]:0.074685,blue_f2[&index=4]:0.038846)[&index=22]:0.068857)[&index=20]:2.092902)[&index=23]:0.159893,no_tail_l2[&index=6]:0.035229)[&index=24]:0.021566)[&index=25]:0.234847,((no_tail_r3[&index=10]:0.025124,(blue1[&index=11]:0.009433,((red1[&index=13]:0.044257,red2[&index=14]:0.018759)[&index=15]:0.156574,blue2[&index=12]:0.043915)[&index=16]:0.033303)[&index=17]:0.158965)[&index=18]:0.075111,no_tail_r2[&index=9]:0.045780)[&index=19]:0.003240,ano_tail_r1[&index=8]:0.093036)[&index=26];
298200	-160.782	-96.3714	-64.4107	((no_tail_r2[&index=9]:0.041057,(no_tail_r3[&index=10]:0.038814,((blue2[&index=12]:0.051815,(red1[&index=13]:0.025782,red2[&index=14]:0.016978)[&index=15]:0.274427)[&index=16]:0.009518,blue1[&index=11]:0.024099)[&index=17]:0.281708)[&index=18]:0.168111)[&index=19]:0.039986,ano_tail_r1[&index=8]:0.032027,(no_tail_l1[&index=7]:0.460412,((no_tail_l3[&index=5]:0.067228,(blue_f2[&index=4]:0.008504,((red_f2[&index=2]:0.006033,red_f1[&index=1]:0.076794)[&index=21]:0.016055,blue_f1[&index=3]:0.032438)[&index=22]:0.000331)[&index=20]:1.787888)[&index=23]:0.118861,no_tail_l2[&index=6]:0.156380)[&index=24]:0.214078)[&index=25]:0.202985)[&index=26];
298300	-163.7	-99.4313	-64.2691	(((no_tail_r3[&index=10]:0.305623,(blue1[&index=11]:0.074026,((red1[&index=13]:0.025041,red2[&index=14]:0.009663)[&index=15]:0.085446,blue2[&index=12]:0.073310)[&index=16]:0.094865)[&index=17]:0.085305)[&index=18]:0.138825,no_tail_r2[&index=9]:0.043489)[&index=19]:0.101768,((no_tail_l2[&index=6]:0.121836,(no_tail_l3[&index=5]:0.099992,((red_f2[&index=2]:0.010227,(blue_f1[&index=3]:0.121706,blue_f2[&index=4]:0.041374)[&index=22]:0.051132)[&index=21]:0.166126,red_f1[&index=1]:0.105507)[&index=20]:1.194185)[&index=23]:0.180111)[&index=24]:0.019312,no_tail_l1[&index=7]:0.033161)[&index=25]:0.216892,ano_tail_r1[&index=8]:0.045660)[&index=26];
298400	-160.536	-96.0264	-64.5095	((no_tail_l1[&index=7]:0.113073,((((blue_f2[&index=4]:0.018794,(blue_f1[&index=3]:0.025871,red_f2[&index=2]:0.157826)[&index=21]:0.069347)[&index=22]:0.075695,red_f1[&index=1]:0.118873)[&index=20]:2.541177,no_tail_l3[&index=5]:0.036611)[&index=23]:0.195145,no_tail_l2[&index=6]:0.007912)[&index=24]:0.034571)[&index=25]:0.251395,(((((red2[&index=14]:0.071763,red1[&index=13]:0.022442)[&index=15]:0.121403,blue2[&index=12]:0.062686)[&index=16]:0.048791,blue1[&index=11]:0.012849)[&index=17]:0.159070,no_tail_r3[&index=10]:0.048176)[&index=18]:0.163091,no_tail_r2[&index=9]:0.021348)[&index=19]:0.230851,ano_tail_r1[&index=8]:0.037940)[&index=26];
298500	-155.806	-91.5854	-64.2211	((((blue1[&index=11]:0.046358,((red1[&index=13]:0.066958,red2[&index=14]:0.004872)[&index=15]:0.098480,blue2[&index=12]:0.117231)[&index=16]:0.014727)[&index=17]:0.030170,no_tail_r3[&index=10]:0.005636)[&index=18]:0.077312,no_tail_r2[&index=9]:0.072389)[&index=19]:0.044012,ano_tail_r1[&index=8]:0.014518,(no_tail_l1[&index=7]:0.003624,((no_tail_l3[&index=5]:0.136292,((blue_f2[&index=4]:0.100094,blue_f1[&index=3]:0.003068)[&index=22]:0.208385,(red_f1[&index=1]:0.004204,red_f2[&index=2]:0.008938)[&index=21]:0.339780)[&index=20]:1.619283)[&index=23]:0.061289,no_tail_l2[&index=6]:0.037086)[&index=24]:0.000443)[&index=25]:0.089410)[&index=26];
298600	-171.621	-106.815	-64.8061	((no_tail_l1[&index=7]:0.144784,(no_tail_l2[&index=6]:0.227115,(no_tail_l3[&index=5]:0.067552,(red_f1[&index=1]:0.022990,(blue_f2[&index=4]:0.020072,(red_f2[&index=2]:0.105604,blue_f1[&index=3]:0.012550)[&index=22]:0.016290)[&index=21]:0.114542)[&index=20]:3.398054)[&index=23]:0.167652)[&index=24]:0.181906)[&index=25]:0.416808,ano_tail_r1[&index=8]:0.081991,(no_tail_r2[&index=9]:0.137521,((blue1[&index=11]:0.169878,(blue2[&index=12]:0.109490,(red2[&index=14]:0.100208,red1[&index=13]:0.048065)[&index=15]:0.200568)[&index=16]:0.134183)[&index=17]:0.059504,no_tail_r3[&index=10]:0.120332)[&index=18]:0.064680)[&index=19]:0.006931)[&index=26];
298700	-156.909	-90.7017	-66.207	(((no_tail_r3[&index=10]:0.031295,((blue2[&index=12]:0.057135,(red2[&index=14]:0.015383,red1[&index=13]:0.021873)[&index=15]:0.051180)[&index=16]:0.041046,blue1[&index=11]:0.007346)[&index=17]:0.086378)[&index=18]:0.053468,no_tail_r2[&index=9]:0.017352)[&index=19]:0.084906,ano_tail_r1[&index=8]:0.007113,(no_tail_l1[&index=7]:0.015587,((no_tail_l3[&index=5]:0.152709,(red_f2[&index=2]:0.042905,(red_f1[&index=1]:0.087256,(blue_f2[&index=4]:0.004829,blue_f1[&index=3]:0.088854)[&index=22]:0.111918)[&index=21]:0.070126)[&index=20]:11.320448)[&index=23]:0.068563,no_tail_l2[&index=6]:0.134751)[&index=24]:0.105418)[&index=25]:0.456376)[&index=26];
298800	-154.741	-89.5409	-65.2001	((no_tail_l1[&index=7]:0.002475,(no_tail_l2[&index=6]:0.035324,((red_f1[&index=1]:0.101432,(red_f2[&index=2]:0.085642,(blue_f1[&index=3]:0.042250,blue_f2[&index=4]:0.079712)[&index=21]:0.098991)[&index=22]:0.027791)[&index=20]:6.702891,no_tail_l3[&index=5]:0.000081)[&index=23]:0.052361)[&index=24]:0.060493)[&index=25]:0.031734,((no_tail_r3[&index=10]:0.027233,(((red1[&index=13]:0.148264,red2[&index=14]:0.010787)[&index=15]:0.137693,blue2[&index=12]:0.021937)[&index=16]:0.039725,blue1[&index=11]:0.017477)[&index=17]:0.039459)[&index=18]:0.046230,no_tail_r2[&index=9]:0.011139)[&index=19]:0.141551,ano_tail_r1[&index=8]:0.136730)[&index=26];
298900	-157.881	-93.7245	-64.1567	(ano_tail_r1[&index=8]:0.031851,(no_tail_l1[&index=7]:0.002868,(no_tail_l2[&index=6]:0.003727,(no_tail_l3[&index=5]:0.367941,((red_f2[&index=2]:0.059929,red_f1[&index=1]:0.016758)[&index=22]:0.120908,(blue_f1[&index=3]:0.034057,blue_f2[&index=4]:0.066468)[&index=21]:0.052451)[&index=20]:0.838729)[&index=23]:0.080179)[&index=24]:0.022633)[&index=25]:0.182346,((no_tail_r3[&index=10]:0.053893,((blue2[&index=12]:0.063129,(red1[&index=13]:0.090623,red2[&index=14]:0.017290)[&index=15]:0.350304)[&index=16]:0.040949,blue1[&index=11]:0.010973)[&index=17]:0.057138)[&index=18]:0.100581,no_tail_r2[&index=9]:0.055449)[&index=19]:0.161304)[&index=26];
299000	-153.72	-88.4234	-65.2964	(((no_tail_l2[&index=6]:0.010865,(no_tail_l3[&index=5]:0.020612,(((red_f1[&index=1]:0.036537,red_f2[&index=2]:0.046491)[&index=22]:0.011498,blue_f1[&index=3]:0.057336)[&index=21]:0.067968,blue_f2[&index=4]:0.014433)[&index=20]:7.031886)[&index=23]:0.180925)[&index=24]:0.055881,no_tail_l1[&index=7]:0.007106)[&index=25]:0.165046,((((blue2[&index=12]:0.089481,(red1[&index=13]:0.067779,red2[&index=14]:0.019129)[&index=15]:0.058601)[&index=16]:0.011391,blue1[&index=11]:0.024676)[&index=17]:0.314998,no_tail_r3[&index=10]:0.002535)[&index=18]:0.118334,no_tail_r2[&index=9]:0.002828)[&index=19]:0.040303,ano_tail_r1[&index=8]:0.124264)[&index=26];
299100	-154.82	-89.1295	-65.6901	(ano_tail_r1[&index=8]:0.092433,(no_tail_l1[&index=7]:0.045008,(no_tail_l2[&index=6]:0.018994,(((blue_f1[&index=3]:0.019644,(red_f2[&index=2]:0.011984,red_f1[&index=1]:0.085222)[&index=22]:0.015044)[&index=21]:0.001749,blue_f2[&index=4]:0.025333)[&index=20]:8.777119,no_tail_l3[&index=5]:0.073553)[&index=23]:0.152525)[&index=24]:0.104720)[&index=25]:0.118614,(((blue1[&index=11]:0.005341,((red2[&index=14]:0.082802,red1[&index=13]:0.010112)[&index=15]:0.325537,blue2[&index=12]:0.085755)[&index=16]:0.066073)[&index=17]:0.199552,no_tail_r3[&index=10]:0.052992)[&index=18]:0.123741,no_tail_r2[&index=9]:0.025708)[&index=19]:0.029970)[&index=26];
299200	-155.193	-90.2958	-64.8976	(ano_tail_r1[&index=8]:0.048961,(no_tail_r2[&index=9]:0.054411,((blue1[&index=11]:0.026872,(blue2[&index=12]:0.007892,(red1[&index=13]:0.001923,red2[&index=14]:0.029481)[&index=15]:0.127815)[&index=16]:0.207842)[&index=17]:0.033582,no_tail_r3[&index=10]:0.019972)[&index=18]:0.142264)[&index=19]:0.309510,(no_tail_l1[&index=7]:0.030732,(no_tail_l2[&index=6]:0.018497,((red_f2[&index=2]:0.001811,((blue_f1[&index=3]:0.073246,blue_f2[&index=4]:0.031711)[&index=21]:0.030460,red_f1[&index=1]:0.005872)[&index=22]:0.029507)[&index=20]:4.715083,no_tail_l3[&index=5]:0.057370)[&index=23]:0.100381)[&index=24]:0.257500)[&index=25]:0.224214)[&index=26];
299300	-167.364	-102.386	-64.9774	((no_tail_r2[&index=9]:0.018366,((((red1[&index=13]:0.058104,red2[&index=14]:0.093499)[&index=15]:0.009184,blue2[&index=12]:0.161146)[&index=16]:0.094247,blue1[&index=11]:0.219709)[&index=17]:0.126426,no_tail_r3[&index=10]:0.001528)[&index=18]:0.132252)[&index=19]:0.068917,((no_tail_l2[&index=6]:0.095123,(no_tail_l3[&index=5]:0.053221,(blue_f1[&index=3]:0.019758,(red_f1[&index=1]:0.479406,(blue_f2[&index=4]:0.110031,red_f2[&index=2]:0.090571)[&index=22]:0.019244)[&index=21]:0.016466)[&index=20]:4.835570)[&index=23]:0.006368)[&index=24]:0.052912,no_tail_l1[&index=7]:0.021512)[&index=25]:0.103761,ano_tail_r1[&index=8]:0.098836)[&index=26];
299400	-163.321	-98.1697	-65.1511	(ano_tail_r1[&index=8]:0.001716,((no_tail_l2[&index=6]:0.053854,((blue_f1[&index=3]:0.134797,(blue_f2[&index=4]:0.138923,(red_f2[&index=2]:0.069272,red_f1[&index=1]:0.021452)[&index=21]:0.048394)[&index=22]:0.045935)[&index=20]:5.489042,no_tail_l3[&index=5]:0.040826)[&index=23]:0.279552)[&index=24]:0.045877,no_tail_l1[&index=7]:0.026213)[&index=25]:0.178275,(((((red1[&index=13]:0.090021,red2[&index=14]:0.048065)[&index=15]:0.401114,blue2[&index=12]:0.058369)[&index=16]:0.070276,blue1[&index=11]:0.016146)[&index=17]:0.127700,no_tail_r3[&index=10]:0.160213)[&index=18]:0.127719,no_tail_r2[&index=9]:0.113435)[&index=19]:0.067355)[&index=26];
299500	-162.108	-97.522	-64.586	(ano_tail_r1[&index=8]:0.180200,(no_tail_r2[&index=9]:0.010133,(no_tail_r3[&index=10]:0.177332,((blue2[&index=12]:0.094228,(red1[&index=13]:0.020826,red2[&index=14]:0.104075)[&index=15]:0.309026)[&index=16]:0.070919,blue1[&index=11]:0.031409)[&index=17]:0.243961)[&index=18]:0.053816)[&index=19]:0.058041,(no_tail_l1[&index=7]:0.017012,(no_tail_l2[&index=6]:0.065791,(((blue_f2[&index=4]:0.020150,blue_f1[&index=3]:0.007605)[&index=22]:0.317915,(red_f2[&index=2]:0.057741,red_f1[&index=1]:0.051599)[&index=21]:0.104516)[&index=20]:2.669259,no_tail_l3[&index=5]:0.159059)[&index=23]:0.095950)[&index=24]:0.010095)[&index=25]:0.098218)[&index=26];
299600	-162.57	-97.9116	-64.6587	((no_tail_l1[&index=7]:0.033700,(no_tail_l2[&index=6]:0.031820,((((red_f1[&index=1]:0.071773,red_f2[&index=2]:0.121842)[&index=21]:0.115099,blue_f2[&index=4]:0.015471)[&index=22]:0.034137,blue_f1[&index=3]:0.005800)[&index=20]:3.205743,no_tail_l3[&index=5]:0.010992)[&index=23]:0.084954)[&index=24]:0.066915)[&index=25]:0.073000,ano_tail_r1[&index=8]:0.103730,((no_tail_r3[&index=10]:0.028774,(blue1[&index=11]:0.086579,((red1[&index=13]:0.026012,red2[&index=14]:0.007952)[&index=15]:0.000699,blue2[&index=12]:0.031825)[&index=16]:0.475332)[&index=17]:0.213055)[&index=18]:0.238412,no_tail_r2[&index=9]:0.029254)[&index=19]:0.279777)[&index=26];
299700	-163.584	-99.1873	-64.397	(ano_tail_r1[&index=8]:0.217796,((no_tail_l2[&index=6]:0.083686,((red_f1[&index=1]:0.007104,((blue_f2[&index=4]:0.033894,blue_f1[&index=3]:0.086019)[&index=21]:0.122655,red_f2[&index=2]:0.028482)[&index=22]:0.183411)[&index=20]:1.484596,no_tail_l3[&index=5]:0.095595)[&index=23]:0.097702)[&index=24]:0.106818,no_tail_l1[&index=7]:0.001282)[&index=25]:0.112123,(no_tail_r2[&index=9]:0.013963,(((blue2[&index=12]:0.057302,(red1[&index=13]:0.044087,red2[&index=14]:0.039683)[&index=15]:0.318571)[&index=16]:0.022568,blue1[&index=11]:0.102934)[&index=17]:0.487647,no_tail_r3[&index=10]:0.041485)[&index=18]:0.054986)[&index=19]:0.239720)[&index=26];
299800	-152.878	-86.3539	-66.5239	(ano_tail_r1[&index=8]:0.109626,(no_tail_l1[&index=7]:0.041481,(no_tail_l2[&index=6]:0.037910,((red_f1[&index=1]:0.088791,((blue_f1[&index=3]:0.019668,blue_f2[&index=4]:0.168437)[&index=21]:0.114834,red_f2[&index=2]:0.000370)[&index=22]:0.075347)[&index=20]:13.337150,no_tail_l3[&index=5]:0.053691)[&index=23]:0.042482)[&index=24]:0.056241)[&index=25]:0.226794,(no_tail_r2[&index=9]:0.019453,(no_tail_r3[&index=10]:0.006035,(blue1[&index=11]:0.005347,(blue2[&index=12]:0.038804,(red2[&index=14]:0.011837,red1[&index=13]:0.004495)[&index=15]:0.106030)[&index=16]:0.026919)[&index=17]:0.054442)[&index=18]:0.040140)[&index=19]:0.032252)[&index=26];
299900	-164.881	-100.491	-64.3904	(ano_tail_r1[&index=8]:0.060528,(no_tail_l1[&index=7]:0.043566,((no_tail_l3[&index=5]:0.008375,((red_f1[&index=1]:0.001454,red_f2[&index=2]:0.024461)[&index=21]:0.020983,(blue_f1[&index=3]:0.209611,blue_f2[&index=4]:0.142765)[&index=22]:0.208773)[&index=20]:1.237750)[&index=23]:0.105600,no_tail_l2[&index=6]:0.019660)[&index=24]:0.227243)[&index=25]:0.460211,((no_tail_r3[&index=10]:0.024417,((blue2[&index=12]:0.126371,(red2[&index=14]:0.004604,red1[&index=13]:0.011728)[&index=15]:0.125347)[&index=16]:0.071729,blue1[&index=11]:0.012582)[&index=17]:0.254070)[&index=18]:0.520791,no_tail_r2[&index=9]:0.004710)[&index=19]:0.123871)[&index=26];
300000	-162.775	-97.7212	-65.0538	(ano_tail_r1[&index=8]:0.009438,(no_tail_r2[&index=9]:0.193257,(no_tail_r3[&index=10]:0.056625,((blue2[&index=12]:0.027905,(red1[&index=13]:0.023026,red2[&index=14]:0.025873)[&index=15]:0.080091)[&index=16]:0.212271,blue1[&index=11]:0.013089)[&index=17]:0.119722)[&index=18]:0.219719)[&index=19]:0.054361,(no_tail_l1[&index=7]:0.062829,(((((blue_f1[&index=3]:0.029451,red_f2[&index=2]:0.054067)[&index=21]:0.070208,red_f1[&index=1]:0.096558)[&index=22]:0.033244,blue_f2[&index=4]:0.044059)[&index=20]:5.190408,no_tail_l3[&index=5]:0.242411)[&index=23]:0.087147,no_tail_l2[&index=6]:0.047277)[&index=24]:0.116609)[&index=25]:0.258431)[&index=26];
300100	-174.94	-107.833	-67.1064	((no_tail_l1[&index=7]:0.174598,((no_tail_l3[&index=5]:0.029631,(red_f2[&index=2]:13.001592,((blue_f1[&index=3]:0.021437,blue_f2[&index=4]:0.095058)[&index=21]:0.048199,red_f1[&index=1]:0.021082)[&index=22]:0.399825)[&index=20]:2.290133)[&index=23]:0.177022,no_tail_l2[&index=6]:0.061937)[&index=24]:0.068389)[&index=25]:0.275751,ano_tail_r1[&index=8]:0.090920,(no_tail_r2[&index=9]:0.001391,(((blue2[&index=12]:0.070125,(red1[&index=13]:0.002848,red2[&index=14]:0.060716)[&index=15]:0.060891)[&index=16]:0.013697,blue1[&index=11]:0.034824)[&index=17]:0.400141,no_tail_r3[&index=10]:0.053369)[&index=18]:0.175913)[&index=19]:0.001727)[&index=26];
300200	-160.693	-95.8178	-64.8754	((no_tail_l1[&index=7]:0.065029,(no_tail_l2[&index=6]:0.019052,(no_tail_l3[&index=5]:0.291004,(blue_f1[&index=3]:0.035847,(blue_f2[&index=4]:0.022437,(red_f2[&index=2]:0.053746,red_f1[&index=1]:0.065154)[&index=22]:0.088445)[&index=21]:0.006879)[&index=20]:4.263093)[&index=23]:0.025283)[&index=24]:0.109321)[&index=25]:0.221287,(((blue1[&index=11]:0.009110,((red2[&index=14]:0.182913,red1[&index=13]:0.089451)[&index=15]:0.255139,blue2[&index=12]:0.087809)[&index=16]:0.115236)[&index=17]:0.124143,no_tail_r3[&index=10]:0.022358)[&index=18]:0.111001,no_tail_r2[&index=9]:0.140584)[&index=19]:0.013879,ano_tail_r1[&index=8]:0.057891)[&index=26];
300300	-168.284	-100.565	-67.7187	((no_tail_l1[&index=7]:0.007107,(no_tail_l2[&index=6]:0.001282,(no_tail_l3[&index=5]:0.062567,(red_f1[&index=1]:0.039047,((blue_f1[&index=3]:0.017114,blue_f2[&index=4]:0.009014)[&index=21]:0.071249,red_f2[&index=2]:0.011489)[&index=22]:0.042435)[&index=20]:17.146744)[&index=23]:0.406420)[&index=24]:0.065787)[&index=25]:1.529037,((no_tail_r3[&index=10]:0.073969,(blue1[&index=11]:0.174194,((red2[&index=14]:0.004652,red1[&index=13]:0.008244)[&index=15]:0.088914,blue2[&index=12]:0.045949)[&index=16]:0.092831)[&index=17]:0.181985)[&index=18]:0.081705,no_tail_r2[&index=9]:0.090205)[&index=19]:0.082342,ano_tail_r1[&index=8]:0.358165)[&index=26];
300400	-157.233	-92.7948	-64.4385	(((((blue2[&index=12]:0.036496,(red1[&index=13]:0.023434,red2[&index=14]:0.024847)[&index=15]:0.208674)[&index=16]:0.079445,blue1[&index=11]:0.028472)[&index=17]:0.215456,no_tail_r3[&index=10]:0.011393)[&index=18]:0.054947,no_tail_r2[&index=9]:0.005288)[&index=19]:0.074741,ano_tail_r1[&index=8]:0.014070,((((blue_f2[&index=4]:0.026610,(blue_f1[&index=3]:0.002451,(red_f1[&index=1]:0.187808,red_f2[&index=2]:0.078473)[&index=22]:0.141908)[&index=21]:0.077245)[&index=20]:2.266365,no_tail_l3[&index=5]:0.011953)[&index=23]:0.071991,no_tail_l2[&index=6]:0.025587)[&index=24]:0.113778,no_tail_l1[&index=7]:0.386762)[&index=25]:0.123296)[&index=26];
300500	-153.202	-88.4693	-64.733	(ano_tail_r1[&index=8]:0.018595,((no_tail_r3[&index=10]:0.005331,(blue1[&index=11]:0.027964,(blue2[&index=12]:0.088730,(red1[&index=13]:0.040042,red2[&index=14]:0.019380)[&index=15]:0.015939)[&index=16]:0.011806)[&index=17]:0.233054)[&index=18]:0.082792,no_tail_r2[&index=9]:0.000931)[&index=19]:0.048740,(((no_tail_l3[&index=5]:0.033960,((blue_f1[&index=3]:0.085110,blue_f2[&index=4]:0.021186)[&index=22]:0.038802,(red_f1[&index=1]:0.033443,red_f2[&index=2]:0.039852)[&index=21]:0.059590)[&index=20]:4.360181)[&index=23]:0.030036,no_tail_l2[&index=6]:0.124866)[&index=24]:0.164806,no_tail_l1[&index=7]:0.097266)[&index=25]:0.081765)[&index=26];
300600	-158.535	-94.2767	-64.258	((((((red_f2[&index=2]:0.005167,red_f1[&index=1]:0.014947)[&index=21]:0.033006,(blue_f2[&index=4]:0.024235,blue_f1[&index=3]:0.022518)[&index=22]:0.230736)[&index=20]:1.160857,no_tail_l3[&index=5]:0.000779)[&index=23]:0.064600,no_tail_l2[&index=6]:0.032627)[&index=24]:0.281000,no_tail_l1[&index=7]:0.120599)[&index=25]:0.313493,ano_tail_r1[&index=8]:0.186669,(((((red2[&index=14]:0.008537,red1[&index=13]:0.016022)[&index=15]:0.208759,blue2[&index=12]:0.045593)[&index=16]:0.064685,blue1[&index=11]:0.025406)[&index=17]:0.047397,no_tail_r3[&index=10]:0.105509)[&index=18]:0.222411,no_tail_r2[&index=9]:0.010128)[&index=19]:0.143263)[&index=26];
300700	-147.024	-80.5339	-66.49	((((blue1[&index=11]:0.003219,(blue2[&index=12]:0.015047,(red1[&index=13]:0.002264,red2[&index=14]:0.019835)[&index=15]:0.122596)[&index=16]:0.053298)[&index=17]:0.176727,no_tail_r3[&index=10]:0.018963)[&index=18]:0.092751,no_tail_r2[&index=9]:0.050812)[&index=19]:0.075810,ano_tail_r1[&index=8]:0.004363,(no_tail_l1[&index=7]:0.000041,(no_tail_l2[&index=6]:0.032631,((red_f1[&index=1]:0.022951,(red_f2[&index=2]:0.038028,(blue_f2[&index=4]:0.021389,blue_f1[&index=3]:0.007122)[&index=22]:0.027958)[&index=21]:0.017793)[&index=20]:13.229359,no_tail_l3[&index=5]:0.024017)[&index=23]:0.022572)[&index=24]:0.091766)[&index=25]:0.377628)[&index=26];
300800	-157.358	-92.7736	-64.5841	((no_tail_l1[&index=7]:0.023062,(no_tail_l2[&index=6]:0.252125,(((blue_f1[&index=3]:0.104608,blue_f2[&index=4]:0.103200)[&index=22]:0.039956,(red_f2[&index=2]:0.006302,red_f1[&index=1]:0.031718)[&index=21]:0.095346)[&index=20]:3.044543,no_tail_l3[&index=5]:0.164916)[&index=23]:0.146196)[&index=24]:0.019027)[&index=25]:0.042451,(no_tail_r2[&index=9]:0.007572,((((red1[&index=13]:0.054178,red2[&index=14]:0.004203)[&index=15]:0.143065,blue2[&index=12]:0.050210)[&index=16]:0.075578,blue1[&index=11]:0.069933)[&index=17]:0.367648,no_tail_r3[&index=10]:0.010116)[&index=18]:0.097896)[&index=19]:0.047817,ano_tail_r1[&index=8]:0.017980)[&index=26];
300900	-160.718	-95.1101	-65.6082	(((no_tail_l2[&index=6]:0.029737,(no_tail_l3[&index=5]:0.028027,((blue_f1[&index=3]:0.036221,blue_f2[&index=4]:0.020228)[&index=22]:0.066131,(red_f1[&index=1]:0.070888,red_f2[&index=2]:0.035971)[&index=21]:0.006597)[&index=20]:8.017398)[&index=23]:0.168718)[&index=24]:0.090335,no_tail_l1[&index=7]:0.037496)[&index=25]:0.155502,((no_tail_r3[&index=10]:0.060503,(((red2[&index=14]:0.194982,red1[&index=13]:0.329022)[&index=15]:0.064486,blue2[&index=12]:0.048220)[&index=16]:0.080944,blue1[&index=11]:0.026600)[&index=17]:0.232633)[&index=18]:0.215259,no_tail_r2[&index=9]:0.005884)[&index=19]:0.061032,ano_tail_r1[&index=8]:0.057053)[&index=26];
301000	-161.944	-93.9723	-67.9721	(ano_tail_r1[&index=8]:0.077242,(no_tail_r2[&index=9]:0.066137,((blue1[&index=11]:0.020192,((red2[&index=14]:0.080307,red1[&index=13]:0.197903)[&index=15]:0.198452,blue2[&index=12]:0.005933)[&index=16]:0.137646)[&index=17]:0.073657,no_tail_r3[&index=10]:0.150003)[&index=18]:0.123399)[&index=19]:0.012321,(no_tail_l1[&index=7]:0.000642,(((red_f2[&index=2]:0.053273,(red_f1[&index=1]:0.036992,(blue_f1[&index=3]:0.062749,blue_f2[&index=4]:0.021800)[&index=21]:0.177997)[&index=22]:0.012150)[&index=20]:20.140313,no_tail_l3[&index=5]:0.109332)[&index=23]:0.034124,no_tail_l2[&index=6]:0.078416)[&index=24]:0.027037)[&index=25]:0.061461)[&index=26];
301100	-173.407	-106.896	-66.5106	(((no_tail_r3[&index=10]:0.007895,((blue2[&index=12]:0.264906,(red1[&index=13]:0.023380,red2[&index=14]:0.017778)[&index=15]:0.223036)[&index=16]:0.243051,blue1[&index=11]:0.020237)[&index=17]:0.259001)[&index=18]:0.135181,no_tail_r2[&index=9]:0.066622)[&index=19]:0.041333,((no_tail_l2[&index=6]:0.559724,(no_tail_l3[&index=5]:7.021175,(((blue_f1[&index=3]:0.077287,blue_f2[&index=4]:0.000987)[&index=22]:0.032431,red_f1[&index=1]:0.021101)[&index=21]:0.007136,red_f2[&index=2]:0.014977)[&index=20]:0.333163)[&index=23]:4.918300)[&index=24]:0.005512,no_tail_l1[&index=7]:0.081304)[&index=25]:0.199915,ano_tail_r1[&index=8]:0.076584)[&index=26];
301200	-158	-93.299	-64.701	(ano_tail_r1[&index=8]:0.018035,(no_tail_r2[&index=9]:0.031360,(no_tail_r3[&index=10]:0.008028,(((red1[&index=13]:0.048967,red2[&index=14]:0.040579)[&index=15]:0.156376,blue2[&index=12]:0.101063)[&index=16]:0.152606,blue1[&index=11]:0.028342)[&index=17]:0.218985)[&index=18]:0.065620)[&index=19]:0.217791,(((no_tail_l3[&index=5]:0.224818,((blue_f2[&index=4]:0.077055,(red_f2[&index=2]:0.120826,red_f1[&index=1]:0.003335)[&index=21]:0.100783)[&index=22]:0.102056,blue_f1[&index=3]:0.021941)[&index=20]:3.487422)[&index=23]:0.015960,no_tail_l2[&index=6]:0.013790)[&index=24]:0.185003,no_tail_l1[&index=7]:0.032669)[&index=25]:0.130692)[&index=26];
301300	-151.765	-86.5071	-65.2582	(ano_tail_r1[&index=8]:0.010655,(((no_tail_l3[&index=5]:0.038572,(red_f2[&index=2]:0.006670,((blue_f1[&index=3]:0.015397,blue_f2[&index=4]:0.043719)[&index=21]:0.037010,red_f1[&index=1]:0.095714)[&index=22]:0.011706)[&index=20]:6.999044)[&index=23]:0.166821,no_tail_l2[&index=6]:0.070032)[&index=24]:0.025571,no_tail_l1[&index=7]:0.140989)[&index=25]:0.151962,(no_tail_r2[&index=9]:0.011016,(no_tail_r3[&index=10]:0.089611,((blue2[&index=12]:0.003085,(red2[&index=14]:0.022378,red1[&index=13]:0.015644)[&index=15]:0.052865)[&index=16]:0.054581,blue1[&index=11]:0.035759)[&index=17]:0.079853)[&index=18]:0.037604)[&index=19]:0.173598)[&index=26];
301400	-170.171	-105.33	-64.8408	((no_tail_r2[&index=9]:0.011202,(no_tail_r3[&index=10]:0.038199,(blue1[&index=11]:0.007618,(blue2[&index=12]:0.033442,(red2[&index=14]:0.097869,red1[&index=13]:0.127413)[&index=15]:0.064557)[&index=16]:0.066051)[&index=17]:0.053689)[&index=18]:0.135819)[&index=19]:1.683509,ano_tail_r1[&index=8]:0.268683,((no_tail_l2[&index=6]:0.026713,(no_tail_l3[&index=5]:0.259013,(blue_f1[&index=3]:0.080745,(blue_f2[&index=4]:0.042549,(red_f2[&index=2]:0.031477,red_f1[&index=1]:0.138795)[&index=22]:0.031971)[&index=21]:0.010685)[&index=20]:2.695579)[&index=23]:0.135306)[&index=24]:0.168003,no_tail_l1[&index=7]:0.059370)[&index=25]:0.034564)[&index=26];
301500	-155.857	-91.2228	-64.6341	((no_tail_l1[&index=7]:0.076806,(no_tail_l2[&index=6]:0.094789,(no_tail_l3[&index=5]:0.134367,(((red_f2[&index=2]:0.001379,red_f1[&index=1]:0.027563)[&index=22]:0.077452,blue_f1[&index=3]:0.078565)[&index=21]:0.002571,blue_f2[&index=4]:0.017661)[&index=20]:3.462855)[&index=23]:0.191962)[&index=24]:0.213274)[&index=25]:0.091518,(no_tail_r2[&index=9]:0.076158,(no_tail_r3[&index=10]:0.058912,(blue1[&index=11]:0.106880,((red2[&index=14]:0.042297,red1[&index=13]:0.021026)[&index=15]:0.054111,blue2[&index=12]:0.001671)[&index=16]:0.023226)[&index=17]:0.203220)[&index=18]:0.037498)[&index=19]:0.113402,ano_tail_r1[&index=8]:0.060458)[&index=26];
301600	-149.139	-83.8204	-65.3185	((no_tail_r2[&index=9]:0.009679,((blue1[&index=11]:0.051340,((red1[&index=13]:0.040288,red2[&index=14]:0.005965)[&index=15]:0.127576,blue2[&index=12]:0.088249)[&index=16]:0.044880)[&index=17]:0.167487,no_tail_r3[&index=10]:0.027540)[&index=18]:0.107573)[&index=19]:0.086026,((no_tail_l2[&index=6]:0.023383,((red_f2[&index=2]:0.019579,(red_f1[&index=1]:0.062385,(blue_f1[&index=3]:0.039343,blue_f2[&index=4]:0.008829)[&index=21]:0.065840)[&index=22]:0.031669)[&index=20]:7.221440,no_tail_l3[&index=5]:0.012823)[&index=23]:0.080099)[&index=24]:0.151475,no_tail_l1[&index=7]:0.024861)[&index=25]:0.183012,ano_tail_r1[&index=8]:0.010084)[&index=26];
301700	-161.215	-95.114	-66.1013	(ano_tail_r1[&index=8]:0.158550,(no_tail_r2[&index=9]:0.152125,((blue1[&index=11]:0.040989,(blue2[&index=12]:0.020968,(red2[&index=14]:0.058067,red1[&index=13]:0.001336)[&index=15]:0.039038)[&index=16]:0.072585)[&index=17]:0.047933,no_tail_r3[&index=10]:0.020424)[&index=18]:0.102034)[&index=19]:0.114863,(no_tail_l1[&index=7]:0.078523,(no_tail_l2[&index=6]:0.015623,(no_tail_l3[&index=5]:0.031874,(blue_f1[&index=3]:0.005977,(blue_f2[&index=4]:0.219378,(red_f1[&index=1]:0.025251,red_f2[&index=2]:0.037573)[&index=22]:0.078863)[&index=21]:0.014271)[&index=20]:10.646003)[&index=23]:0.162244)[&index=24]:0.240338)[&index=25]:0.220861)[&index=26];
301800	-160.896	-95.6627	-65.2335	(ano_tail_r1[&index=8]:0.138213,(no_tail_l1[&index=7]:0.059584,(no_tail_l2[&index=6]:0.155017,(no_tail_l3[&index=5]:0.044718,((blue_f2[&index=4]:0.052632,blue_f1[&index=3]:0.019040)[&index=21]:0.257693,(red_f2[&index=2]:0.008356,red_f1[&index=1]:0.003816)[&index=22]:0.132283)[&index=20]:6.462479)[&index=23]:0.005817)[&index=24]:0.016058)[&index=25]:0.120700,(no_tail_r2[&index=9]:0.019269,(no_tail_r3[&index=10]:0.175771,(blue1[&index=11]:0.071433,((red2[&index=14]:0.168906,red1[&index=13]:0.019015)[&index=15]:0.146024,blue2[&index=12]:0.001411)[&index=16]:0.001657)[&index=17]:0.049240)[&index=18]:0.062383)[&index=19]:0.074985)[&index=26];
301900	-155.339	-91.1259	-64.213	((((((red2[&index=14]:0.011351,red1[&index=13]:0.004384)[&index=15]:0.053603,blue2[&index=12]:0.035613)[&index=16]:0.028846,blue1[&index=11]:0.187668)[&index=17]:0.031992,no_tail_r3[&index=10]:0.029364)[&index=18]:0.017980,no_tail_r2[&index=9]:0.185885)[&index=19]:0.092146,((no_tail_l2[&index=6]:0.079313,(no_tail_l3[&index=5]:0.177470,(blue_f1[&index=3]:0.067306,((red_f2[&index=2]:0.021332,red_f1[&index=1]:0.019222)[&index=22]:0.149262,blue_f2[&index=4]:0.007966)[&index=21]:0.013109)[&index=20]:1.594621)[&index=23]:0.070574)[&index=24]:0.122796,no_tail_l1[&index=7]:0.028675)[&index=25]:0.119452,ano_tail_r1[&index=8]:0.014005)[&index=26];
302000	-171.018	-105.489	-65.5288	(((no_tail_r3[&index=10]:0.048625,(blue1[&index=11]:0.062734,((red2[&index=14]:0.003692,red1[&index=13]:0.064421)[&index=15]:0.239524,blue2[&index=12]:0.093621)[&index=16]:0.237814)[&index=17]:0.001249)[&index=18]:0.261227,no_tail_r2[&index=9]:0.116335)[&index=19]:0.066003,(no_tail_l1[&index=7]:0.125490,(no_tail_l2[&index=6]:0.019951,((red_f2[&index=2]:0.006619,(red_f1[&index=1]:0.438789,(blue_f2[&index=4]:0.003218,blue_f1[&index=3]:0.055322)[&index=22]:0.169155)[&index=21]:0.020107)[&index=20]:6.910135,no_tail_l3[&index=5]:0.097628)[&index=23]:0.312488)[&index=24]:0.008186)[&index=25]:0.380425,ano_tail_r1[&index=8]:0.000035)[&index=26];
302100	-162.467	-98.2653	-64.2016	(((no_tail_l2[&index=6]:0.000315,(((red_f1[&index=1]:0.427463,red_f2[&index=2]:0.011987)[&index=21]:0.008685,(blue_f1[&index=3]:0.230660,blue_f2[&index=4]:0.020577)[&index=22]:0.143503)[&index=20]:0.922931,no_tail_l3[&index=5]:0.045113)[&index=23]:0.065330)[&index=24]:0.005719,no_tail_l1[&index=7]:0.088957)[&index=25]:0.370369,ano_tail_r1[&index=8]:0.009373,(no_tail_r2[&index=9]:0.006028,(no_tail_r3[&index=10]:0.168523,(blue1[&index=11]:0.032179,((red2[&index=14]:0.001379,red1[&index=13]:0.000226)[&index=15]:0.208350,blue2[&index=12]:0.065898)[&index=16]:0.066594)[&index=17]:0.038597)[&index=18]:0.136109)[&index=19]:0.032154)[&index=26];
302200	-147.377	-83.2215	-64.1558	(((no_tail_r3[&index=10]:0.063906,(blue1[&index=11]:0.005102,(blue2[&index=12]:0.012893,(red1[&index=13]:0.033870,red2[&index=14]:0.014251)[&index=15]:0.172046)[&index=16]:0.083147)[&index=17]:0.095000)[&index=18]:0.049592,no_tail_r2[&index=9]:0.150091)[&index=19]:0.010710,((no_tail_l2[&index=6]:0.005251,(((red_f2[&index=2]:0.001401,(blue_f2[&index=4]:0.033314,blue_f1[&index=3]:0.036816)[&index=21]:0.113704)[&index=22]:0.034009,red_f1[&index=1]:0.015756)[&index=20]:1.651297,no_tail_l3[&index=5]:0.005483)[&index=23]:0.029366)[&index=24]:0.064273,no_tail_l1[&index=7]:0.042610)[&index=25]:0.121285,ano_tail_r1[&index=8]:0.033048)[&index=26];
302300	-163.566	-97.9994	-65.5669	((no_tail_l1[&index=7]:0.008502,(no_tail_l2[&index=6]:0.021940,((red_f1[&index=1]:0.213305,(red_f2[&index=2]:0.115520,(blue_f2[&index=4]:0.012728,blue_f1[&index=3]:0.046275)[&index=21]:0.027665)[&index=22]:0.006115)[&index=20]:7.952313,no_tail_l3[&index=5]:0.141363)[&index=23]:0.050527)[&index=24]:0.063588)[&index=25]:0.038006,((no_tail_r3[&index=10]:0.081129,(blue1[&index=11]:0.000325,(blue2[&index=12]:0.051587,(red1[&index=13]:0.269178,red2[&index=14]:0.204292)[&index=15]:0.082461)[&index=16]:0.198923)[&index=17]:0.083799)[&index=18]:0.028918,no_tail_r2[&index=9]:0.010807)[&index=19]:0.171668,ano_tail_r1[&index=8]:0.052638)[&index=26];
302400	-161.996	-97.8465	-64.1497	(((no_tail_l2[&index=6]:0.008985,((((blue_f2[&index=4]:0.154149,blue_f1[&index=3]:0.100452)[&index=21]:0.237757,red_f2[&index=2]:0.090090)[&index=22]:0.028827,red_f1[&index=1]:0.138293)[&index=20]:0.834887,no_tail_l3[&index=5]:0.004918)[&index=23]:0.028840)[&index=24]:0.200935,no_tail_l1[&index=7]:0.066279)[&index=25]:0.090749,ano_tail_r1[&index=8]:0.011339,((((blue2[&index=12]:0.077670,(red1[&index=13]:0.025510,red2[&index=14]:0.031290)[&index=15]:0.030438)[&index=16]:0.140291,blue1[&index=11]:0.055350)[&index=17]:0.243189,no_tail_r3[&index=10]:0.030077)[&index=18]:0.132286,no_tail_r2[&index=9]:0.057848)[&index=19]:0.027085)[&index=26];
302500	-171.611	-106.483	-65.1286	(((no_tail_l2[&index=6]:0.041078,(no_tail_l3[&index=5]:0.047302,((blue_f2[&index=4]:0.037850,blue_f1[&index=3]:0.109754)[&index=22]:0.157627,(red_f1[&index=1]:0.046520,red_f2[&index=2]:0.027669)[&index=21]:0.339446)[&index=20]:3.437519)[&index=23]:0.034751)[&index=24]:0.330098,no_tail_l1[&index=7]:0.170982)[&index=25]:0.063906,ano_tail_r1[&index=8]:0.080263,(no_tail_r2[&index=9]:0.087161,((blue1[&index=11]:0.015328,(blue2[&index=12]:0.029525,(red2[&index=14]:0.006504,red1[&index=13]:0.004089)[&index=15]:0.135982)[&index=16]:0.158528)[&index=17]:0.089311,no_tail_r3[&index=10]:0.170610)[&index=18]:1.977921)[&index=19]:0.142219)[&index=26];
302600	-149.995	-85.8405	-64.1546	((no_tail_r2[&index=9]:0.021484,((blue1[&index=11]:0.003112,((red2[&index=14]:0.011537,red1[&index=13]:0.026483)[&index=15]:0.042234,blue2[&index=12]:0.031422)[&index=16]:0.047686)[&index=17]:0.012032,no_tail_r3[&index=10]:0.004824)[&index=18]:0.086858)[&index=19]:0.033101,ano_tail_r1[&index=8]:0.041192,(no_tail_l1[&index=7]:0.009323,(no_tail_l2[&index=6]:0.129346,(((blue_f2[&index=4]:0.086187,blue_f1[&index=3]:0.005695)[&index=22]:0.000684,(red_f1[&index=1]:0.068846,red_f2[&index=2]:0.034683)[&index=21]:0.057671)[&index=20]:1.904307,no_tail_l3[&index=5]:0.069499)[&index=23]:0.097144)[&index=24]:0.016024)[&index=25]:0.030585)[&index=26];
302700	-154.957	-90.6177	-64.3393	((no_tail_r2[&index=9]:0.043307,(no_tail_r3[&index=10]:0.021480,(blue1[&index=11]:0.034957,(blue2[&index=12]:0.123369,(red1[&index=13]:0.035402,red2[&index=14]:0.035300)[&index=15]:0.082930)[&index=16]:0.099084)[&index=17]:0.192754)[&index=18]:0.063140)[&index=19]:0.013623,ano_tail_r1[&index=8]:0.007887,((no_tail_l2[&index=6]:0.116239,(no_tail_l3[&index=5]:0.099656,(blue_f2[&index=4]:0.011305,((red_f2[&index=2]:0.000730,red_f1[&index=1]:0.087418)[&index=22]:0.008810,blue_f1[&index=3]:0.049070)[&index=21]:0.020026)[&index=20]:2.133066)[&index=23]:0.113077)[&index=24]:0.075135,no_tail_l1[&index=7]:0.120663)[&index=25]:0.207282)[&index=26];
302800	-166.888	-101.696	-65.1927	(ano_tail_r1[&index=8]:0.008856,(no_tail_l1[&index=7]:0.041976,((no_tail_l3[&index=5]:0.251838,((red_f2[&index=2]:0.026493,red_f1[&index=1]:0.132429)[&index=22]:0.007530,(blue_f2[&index=4]:0.144445,blue_f1[&index=3]:0.106477)[&index=21]:0.188519)[&index=20]:5.435797)[&index=23]:0.227023,no_tail_l2[&index=6]:0.147314)[&index=24]:0.099247)[&index=25]:0.080204,(no_tail_r2[&index=9]:0.048760,(no_tail_r3[&index=10]:0.066876,(blue1[&index=11]:0.201057,(blue2[&index=12]:0.010263,(red1[&index=13]:0.037931,red2[&index=14]:0.000586)[&index=15]:0.278125)[&index=16]:0.057684)[&index=17]:0.102919)[&index=18]:0.236418)[&index=19]:0.123771)[&index=26];
302900	-172.398	-107.306	-65.0921	(ano_tail_r1[&index=8]:0.280677,((((((red_f2[&index=2]:0.034347,red_f1[&index=1]:0.238936)[&index=22]:0.047569,blue_f1[&index=3]:0.029412)[&index=21]:0.030694,blue_f2[&index=4]:0.050945)[&index=20]:4.466582,no_tail_l3[&index=5]:0.093396)[&index=23]:0.070683,no_tail_l2[&index=6]:0.343680)[&index=24]:0.057624,no_tail_l1[&index=7]:0.004416)[&index=25]:0.239355,(no_tail_r2[&index=9]:0.441433,(no_tail_r3[&index=10]:0.067761,(blue1[&index=11]:0.031476,((red1[&index=13]:0.001947,red2[&index=14]:0.019484)[&index=15]:0.322752,blue2[&index=12]:0.041651)[&index=16]:0.229881)[&index=17]:0.103612)[&index=18]:0.123015)[&index=19]:0.188340)[&index=26];
303000	-152.063	-87.5479	-64.5151	((((blue1[&index=11]:0.039184,((red1[&index=13]:0.010799,red2[&index=14]:0.034329)[&index=15]:0.042910,blue2[&index=12]:0.000179)[&index=16]:0.038760)[&index=17]:0.621163,no_tail_r3[&index=10]:0.016234)[&index=18]:0.209611,no_tail_r2[&index=9]:0.118706)[&index=19]:0.067069,ano_tail_r1[&index=8]:0.027812,(no_tail_l1[&index=7]:0.011581,(no_tail_l2[&index=6]:0.051094,(no_tail_l3[&index=5]:0.017597,(red_f2[&index=2]:0.018062,((blue_f1[&index=3]:0.013816,blue_f2[&index=4]:0.035611)[&index=21]:0.034545,red_f1[&index=1]:0.005116)[&index=22]:0.054412)[&index=20]:2.967781)[&index=23]:0.029022)[&index=24]:0.028635)[&index=25]:0.180346)[&index=26];
303100	-149.747	-85.0479	-64.6991	((no_tail_l1[&index=7]:0.013699,((no_tail_l3[&index=5]:0.071249,(red_f2[&index=2]:0.047014,((blue_f2[&index=4]:0.010855,blue_f1[&index=3]:0.030590)[&index=21]:0.100018,red_f1[&index=1]:0.000200)[&index=22]:0.003615)[&index=20]:4.094105)[&index=23]:0.042676,no_tail_l2[&index=6]:0.032198)[&index=24]:0.019211)[&index=25]:0.339205,(((blue1[&index=11]:0.063880,(blue2[&index=12]:0.074287,(red1[&index=13]:0.041517,red2[&index=14]:0.029922)[&index=15]:0.137233)[&index=16]:0.051280)[&index=17]:0.216339,no_tail_r3[&index=10]:0.025457)[&index=18]:0.048264,no_tail_r2[&index=9]:0.074680)[&index=19]:0.015107,ano_tail_r1[&index=8]:0.011676)[&index=26];
303200	-183.156	-115.595	-67.5609	((no_tail_r2[&index=9]:0.042296,((((red1[&index=13]:0.097709,red2[&index=14]:0.081132)[&index=15]:0.258074,blue2[&index=12]:0.052986)[&index=16]:0.021828,blue1[&index=11]:0.076577)[&index=17]:7.945861,no_tail_r3[&index=10]:3.042418)[&index=18]:1.750873)[&index=19]:0.429581,ano_tail_r1[&index=8]:0.065586,(no_tail_l1[&index=7]:0.010825,(((((red_f1[&index=1]:0.053339,red_f2[&index=2]:0.331970)[&index=22]:0.051341,blue_f1[&index=3]:0.095752)[&index=21]:0.019536,blue_f2[&index=4]:0.033465)[&index=20]:5.186481,no_tail_l3[&index=5]:0.017199)[&index=23]:0.025565,no_tail_l2[&index=6]:0.003248)[&index=24]:0.008741)[&index=25]:0.201176)[&index=26];
303300	-155.045	-90.6949	-64.3498	((no_tail_r2[&index=9]:0.031535,(no_tail_r3[&index=10]:0.102457,((blue2[&index=12]:0.100298,(red2[&index=14]:0.000749,red1[&index=13]:0.044961)[&index=15]:0.067254)[&index=16]:0.101314,blue1[&index=11]:0.029219)[&index=17]:0.393354)[&index=18]:0.002401)[&index=19]:0.046407,ano_tail_r1[&index=8]:0.146491,(no_tail_l1[&index=7]:0.093796,((no_tail_l3[&index=5]:0.089324,(red_f1[&index=1]:0.039877,(red_f2[&index=2]:0.015925,(blue_f2[&index=4]:0.007209,blue_f1[&index=3]:0.058288)[&index=22]:0.044636)[&index=21]:0.033368)[&index=20]:1.968988)[&index=23]:0.030467,no_tail_l2[&index=6]:0.002529)[&index=24]:0.166281)[&index=25]:0.230830)[&index=26];
303400	-163.396	-98.5174	-64.8789	(ano_tail_r1[&index=8]:0.026043,((no_tail_r3[&index=10]:0.089181,((blue2[&index=12]:0.038690,(red1[&index=13]:0.044840,red2[&index=14]:0.061928)[&index=15]:0.103140)[&index=16]:0.073410,blue1[&index=11]:0.035047)[&index=17]:0.604975)[&index=18]:0.111125,no_tail_r2[&index=9]:0.035439)[&index=19]:0.082718,(no_tail_l1[&index=7]:0.103852,(no_tail_l2[&index=6]:0.154807,((blue_f1[&index=3]:0.031083,(blue_f2[&index=4]:0.102977,(red_f2[&index=2]:0.043426,red_f1[&index=1]:0.026602)[&index=21]:0.043357)[&index=22]:0.168891)[&index=20]:4.032851,no_tail_l3[&index=5]:0.126793)[&index=23]:0.169508)[&index=24]:0.087177)[&index=25]:0.095724)[&index=26];
303500	-160.242	-96.0671	-64.1748	(ano_tail_r1[&index=8]:0.064129,((((blue_f1[&index=3]:0.141887,(blue_f2[&index=4]:0.023241,(red_f2[&index=2]:0.033877,red_f1[&index=1]:0.025311)[&index=21]:0.014472)[&index=22]:0.011411)[&index=20]:1.010519,no_tail_l3[&index=5]:0.071886)[&index=23]:0.022164,no_tail_l2[&index=6]:0.038779)[&index=24]:0.167552,no_tail_l1[&index=7]:0.000513)[&index=25]:0.082318,(no_tail_r2[&index=9]:0.139908,((blue1[&index=11]:0.090476,((red1[&index=13]:0.156178,red2[&index=14]:0.001812)[&index=15]:0.387672,blue2[&index=12]:0.071375)[&index=16]:0.013123)[&index=17]:0.116145,no_tail_r3[&index=10]:0.186192)[&index=18]:0.052830)[&index=19]:0.049011)[&index=26];
303600	-155.853	-91.1932	-64.66	((((no_tail_l3[&index=5]:0.032806,(blue_f2[&index=4]:0.001007,(blue_f1[&index=3]:0.001529,(red_f2[&index=2]:0.100602,red_f1[&index=1]:0.114845)[&index=22]:0.085845)[&index=21]:0.010938)[&index=20]:3.483751)[&index=23]:0.124436,no_tail_l2[&index=6]:0.006970)[&index=24]:0.102529,no_tail_l1[&index=7]:0.138262)[&index=25]:0.235871,((no_tail_r3[&index=10]:0.050235,(blue1[&index=11]:0.051494,((red2[&index=14]:0.092281,red1[&index=13]:0.000136)[&index=15]:0.084469,blue2[&index=12]:0.075946)[&index=16]:0.180529)[&index=17]:0.167053)[&index=18]:0.030785,no_tail_r2[&index=9]:0.028448)[&index=19]:0.197110,ano_tail_r1[&index=8]:0.001232)[&index=26];
303700	-152.015	-87.6935	-64.3211	((((blue1[&index=11]:0.023788,(blue2[&index=12]:0.073914,(red1[&index=13]:0.020642,red2[&index=14]:0.094757)[&index=15]:0.046979)[&index=16]:0.074411)[&index=17]:0.112033,no_tail_r3[&index=10]:0.026123)[&index=18]:0.024786,no_tail_r2[&index=9]:0.016098)[&index=19]:0.119684,((no_tail_l2[&index=6]:0.012738,(no_tail_l3[&index=5]:0.044553,(blue_f2[&index=4]:0.000384,(blue_f1[&index=3]:0.005471,(red_f2[&index=2]:0.001983,red_f1[&index=1]:0.125306)[&index=22]:0.088570)[&index=21]:0.078655)[&index=20]:2.164614)[&index=23]:0.197841)[&index=24]:0.048371,no_tail_l1[&index=7]:0.016822)[&index=25]:0.242554,ano_tail_r1[&index=8]:0.043530)[&index=26];
303800	-145.908	-81.5346	-64.3732	((no_tail_r2[&index=9]:0.068707,(no_tail_r3[&index=10]:0.016381,(blue1[&index=11]:0.010738,(blue2[&index=12]:0.025792,(red1[&index=13]:0.045150,red2[&index=14]:0.011701)[&index=15]:0.080962)[&index=16]:0.089374)[&index=17]:0.054173)[&index=18]:0.057538)[&index=19]:0.050633,(no_tail_l1[&index=7]:0.019179,(((blue_f2[&index=4]:0.000209,(blue_f1[&index=3]:0.002292,(red_f2[&index=2]:0.071037,red_f1[&index=1]:0.001721)[&index=22]:0.011510)[&index=21]:0.026137)[&index=20]:2.863638,no_tail_l3[&index=5]:0.044341)[&index=23]:0.083869,no_tail_l2[&index=6]:0.010468)[&index=24]:0.049685)[&index=25]:0.202808,ano_tail_r1[&index=8]:0.066809)[&index=26];
303900	-150.387	-86.2147	-64.1721	((no_tail_l1[&index=7]:0.008425,(no_tail_l2[&index=6]:0.003534,(((red_f1[&index=1]:0.006867,(blue_f1[&index=3]:0.009640,blue_f2[&index=4]:0.006222)[&index=22]:0.043650)[&index=21]:0.040444,red_f2[&index=2]:0.003049)[&index=20]:1.497554,no_tail_l3[&index=5]:0.006975)[&index=23]:0.019363)[&index=24]:0.042161)[&index=25]:0.167946,(no_tail_r2[&index=9]:0.093333,((((red1[&index=13]:0.020766,red2[&index=14]:0.040318)[&index=15]:0.314927,blue2[&index=12]:0.098720)[&index=16]:0.069065,blue1[&index=11]:0.043917)[&index=17]:0.094909,no_tail_r3[&index=10]:0.194560)[&index=18]:0.076207)[&index=19]:0.024549,ano_tail_r1[&index=8]:0.032566)[&index=26];
304000	-153.043	-87.825	-65.2177	(ano_tail_r1[&index=8]:0.006982,(no_tail_l1[&index=7]:0.058161,(no_tail_l2[&index=6]:0.013170,(no_tail_l3[&index=5]:0.030972,(blue_f1[&index=3]:0.043976,(blue_f2[&index=4]:0.036412,(red_f1[&index=1]:0.015070,red_f2[&index=2]:0.069861)[&index=21]:0.066691)[&index=22]:0.003983)[&index=20]:6.434413)[&index=23]:0.111583)[&index=24]:0.028918)[&index=25]:0.212899,(((blue1[&index=11]:0.031627,((red1[&index=13]:0.046169,red2[&index=14]:0.015698)[&index=15]:0.053462,blue2[&index=12]:0.040154)[&index=16]:0.107335)[&index=17]:0.435540,no_tail_r3[&index=10]:0.071930)[&index=18]:0.129997,no_tail_r2[&index=9]:0.037172)[&index=19]:0.085266)[&index=26];
304100	-158.817	-93.6341	-65.1834	(ano_tail_r1[&index=8]:0.032522,(no_tail_l1[&index=7]:0.000163,(no_tail_l2[&index=6]:0.042194,(no_tail_l3[&index=5]:0.047576,((red_f2[&index=2]:0.007068,red_f1[&index=1]:0.172249)[&index=21]:0.011851,(blue_f1[&index=3]:0.007728,blue_f2[&index=4]:0.004121)[&index=22]:0.054671)[&index=20]:5.700787)[&index=23]:0.040619)[&index=24]:0.190212)[&index=25]:0.323303,(no_tail_r2[&index=9]:0.004238,((blue1[&index=11]:0.082387,(blue2[&index=12]:0.002858,(red1[&index=13]:0.140534,red2[&index=14]:0.012215)[&index=15]:0.137822)[&index=16]:0.111239)[&index=17]:0.345765,no_tail_r3[&index=10]:0.014216)[&index=18]:0.042307)[&index=19]:0.487340)[&index=26];
304200	-161.99	-96.5746	-65.415	(ano_tail_r1[&index=8]:0.009252,(no_tail_r2[&index=9]:0.023424,(((blue2[&index=12]:0.084481,(red1[&index=13]:0.038184,red2[&index=14]:0.009148)[&index=15]:0.143900)[&index=16]:0.002801,blue1[&index=11]:0.094745)[&index=17]:0.136644,no_tail_r3[&index=10]:0.025477)[&index=18]:0.007069)[&index=19]:0.029832,((no_tail_l2[&index=6]:0.045699,(no_tail_l3[&index=5]:0.031565,(red_f1[&index=1]:0.096748,((blue_f2[&index=4]:0.077272,blue_f1[&index=3]:0.038229)[&index=22]:0.273512,red_f2[&index=2]:0.048651)[&index=21]:0.123171)[&index=20]:7.294309)[&index=23]:0.074513)[&index=24]:0.393274,no_tail_l1[&index=7]:0.066694)[&index=25]:0.005231)[&index=26];
304300	-156.087	-91.706	-64.381	(((no_tail_l2[&index=6]:0.069208,(no_tail_l3[&index=5]:0.072555,(((red_f2[&index=2]:0.032909,red_f1[&index=1]:0.001586)[&index=21]:0.037210,blue_f2[&index=4]:0.051975)[&index=22]:0.022041,blue_f1[&index=3]:0.032950)[&index=20]:1.861367)[&index=23]:0.027925)[&index=24]:0.133772,no_tail_l1[&index=7]:0.013941)[&index=25]:0.249934,(((((red2[&index=14]:0.020228,red1[&index=13]:0.013948)[&index=15]:0.601876,blue2[&index=12]:0.139742)[&index=16]:0.081813,blue1[&index=11]:0.104703)[&index=17]:0.276818,no_tail_r3[&index=10]:0.073826)[&index=18]:0.012042,no_tail_r2[&index=9]:0.015774)[&index=19]:0.030733,ano_tail_r1[&index=8]:0.025190)[&index=26];
304400	-155.613	-91.5086	-64.1045	((no_tail_r2[&index=9]:0.048382,(no_tail_r3[&index=10]:0.030070,(blue1[&index=11]:0.051229,((red2[&index=14]:0.022851,red1[&index=13]:0.072936)[&index=15]:0.427597,blue2[&index=12]:0.022213)[&index=16]:0.021929)[&index=17]:0.098234)[&index=18]:0.080530)[&index=19]:0.021743,ano_tail_r1[&index=8]:0.149219,(no_tail_l1[&index=7]:0.002185,((no_tail_l3[&index=5]:0.028389,((red_f2[&index=2]:0.001036,(blue_f1[&index=3]:0.008131,red_f1[&index=1]:0.023524)[&index=22]:0.006604)[&index=21]:0.099092,blue_f2[&index=4]:0.042006)[&index=20]:1.036253)[&index=23]:0.022095,no_tail_l2[&index=6]:0.023179)[&index=24]:0.036903)[&index=25]:0.245267)[&index=26];
304500	-158.111	-91.4155	-66.6957	((((((blue_f2[&index=4]:0.034014,(red_f1[&index=1]:0.069705,red_f2[&index=2]:0.049242)[&index=22]:0.094509)[&index=21]:0.077327,blue_f1[&index=3]:0.018447)[&index=20]:13.593901,no_tail_l3[&index=5]:0.073870)[&index=23]:0.122216,no_tail_l2[&index=6]:0.009756)[&index=24]:0.038673,no_tail_l1[&index=7]:0.027470)[&index=25]:0.131569,(no_tail_r2[&index=9]:0.028268,((blue1[&index=11]:0.211678,(blue2[&index=12]:0.016190,(red1[&index=13]:0.033688,red2[&index=14]:0.009842)[&index=15]:0.196361)[&index=16]:0.091123)[&index=17]:0.251391,no_tail_r3[&index=10]:0.028941)[&index=18]:0.086927)[&index=19]:0.192335,ano_tail_r1[&index=8]:0.090224)[&index=26];
304600	-158.162	-93.2195	-64.9423	(ano_tail_r1[&index=8]:0.018053,(((blue1[&index=11]:0.043612,((red1[&index=13]:0.083341,red2[&index=14]:0.040207)[&index=15]:0.176390,blue2[&index=12]:0.021230)[&index=16]:0.388570)[&index=17]:0.139325,no_tail_r3[&index=10]:0.148001)[&index=18]:0.012402,no_tail_r2[&index=9]:0.008344)[&index=19]:0.005000,(no_tail_l1[&index=7]:0.030906,(no_tail_l2[&index=6]:0.067152,(((red_f2[&index=2]:0.006812,red_f1[&index=1]:0.028451)[&index=22]:0.017536,(blue_f1[&index=3]:0.040330,blue_f2[&index=4]:0.032233)[&index=21]:0.235447)[&index=20]:4.920182,no_tail_l3[&index=5]:0.112327)[&index=23]:0.084660)[&index=24]:0.075776)[&index=25]:0.074315)[&index=26];
304700	-158.554	-93.5664	-64.9878	((no_tail_r2[&index=9]:0.027739,((blue1[&index=11]:0.020653,(blue2[&index=12]:0.110067,(red2[&index=14]:0.065303,red1[&index=13]:0.059824)[&index=15]:0.211809)[&index=16]:0.035350)[&index=17]:0.053864,no_tail_r3[&index=10]:0.027658)[&index=18]:0.052552)[&index=19]:0.057084,(((no_tail_l3[&index=5]:0.090526,(blue_f1[&index=3]:0.012265,((red_f2[&index=2]:0.078751,red_f1[&index=1]:0.023554)[&index=21]:0.069453,blue_f2[&index=4]:0.031111)[&index=22]:0.057141)[&index=20]:5.381233)[&index=23]:0.172308,no_tail_l2[&index=6]:0.038622)[&index=24]:0.143725,no_tail_l1[&index=7]:0.005193)[&index=25]:0.004485,ano_tail_r1[&index=8]:0.207713)[&index=26];
304800	-172.977	-103.92	-69.0573	(((no_tail_r3[&index=10]:0.048618,(blue1[&index=11]:0.347971,((red2[&index=14]:0.019217,red1[&index=13]:0.007183)[&index=15]:0.136212,blue2[&index=12]:0.168436)[&index=16]:0.008492)[&index=17]:0.293002)[&index=18]:0.064094,no_tail_r2[&index=9]:0.007943)[&index=19]:0.088434,(no_tail_l1[&index=7]:0.047227,(no_tail_l2[&index=6]:0.053121,(no_tail_l3[&index=5]:0.022368,((blue_f1[&index=3]:0.009946,blue_f2[&index=4]:0.086660)[&index=22]:6.595483,(red_f2[&index=2]:0.006019,red_f1[&index=1]:0.020887)[&index=21]:5.035442)[&index=20]:13.640636)[&index=23]:0.135347)[&index=24]:0.049177)[&index=25]:0.436855,ano_tail_r1[&index=8]:0.056872)[&index=26];
304900	-153.731	-89.5816	-64.1493	(ano_tail_r1[&index=8]:0.024581,(((no_tail_l3[&index=5]:0.080591,(blue_f1[&index=3]:0.023228,(blue_f2[&index=4]:0.028332,(red_f1[&index=1]:0.001885,red_f2[&index=2]:0.056273)[&index=21]:0.017999)[&index=22]:0.093376)[&index=20]:1.217216)[&index=23]:0.036003,no_tail_l2[&index=6]:0.042245)[&index=24]:0.079873,no_tail_l1[&index=7]:0.072233)[&index=25]:0.153695,(no_tail_r2[&index=9]:0.001015,((((red2[&index=14]:0.015242,red1[&index=13]:0.034237)[&index=15]:0.210962,blue2[&index=12]:0.018128)[&index=16]:0.050114,blue1[&index=11]:0.372211)[&index=17]:0.086347,no_tail_r3[&index=10]:0.030102)[&index=18]:0.060232)[&index=19]:0.039529)[&index=26];
305000	-160.764	-95.0273	-65.7369	((((((red2[&index=14]:0.007944,red1[&index=13]:0.129730)[&index=15]:0.137073,blue2[&index=12]:0.035485)[&index=16]:0.158202,blue1[&index=11]:0.036170)[&index=17]:0.281558,no_tail_r3[&index=10]:0.061186)[&index=18]:0.085368,no_tail_r2[&index=9]:0.082415)[&index=19]:0.170691,ano_tail_r1[&index=8]:0.017167,(no_tail_l1[&index=7]:0.055234,((no_tail_l3[&index=5]:0.178492,(red_f2[&index=2]:0.106591,((blue_f2[&index=4]:0.021433,blue_f1[&index=3]:0.072612)[&index=21]:0.107092,red_f1[&index=1]:0.022348)[&index=22]:0.000305)[&index=20]:8.561550)[&index=23]:0.000818,no_tail_l2[&index=6]:0.188253)[&index=24]:0.004340)[&index=25]:0.261306)[&index=26];
305100	-156.942	-92.1234	-64.8186	((no_tail_l1[&index=7]:0.002475,(no_tail_l2[&index=6]:0.026252,(((red_f2[&index=2]:0.155785,(blue_f1[&index=3]:0.088797,red_f1[&index=1]:0.023690)[&index=22]:0.007961)[&index=21]:0.041321,blue_f2[&index=4]:0.005519)[&index=20]:4.442426,no_tail_l3[&index=5]:0.025530)[&index=23]:0.007694)[&index=24]:0.092306)[&index=25]:0.132027,((no_tail_r3[&index=10]:0.012526,(blue1[&index=11]:0.097934,(blue2[&index=12]:0.038547,(red2[&index=14]:0.186499,red1[&index=13]:0.025676)[&index=15]:0.357553)[&index=16]:0.030260)[&index=17]:0.184862)[&index=18]:0.074147,no_tail_r2[&index=9]:0.014072)[&index=19]:0.101735,ano_tail_r1[&index=8]:0.016221)[&index=26];
305200	-157.672	-91.3678	-66.3038	((no_tail_r2[&index=9]:0.014475,((blue1[&index=11]:0.006297,((red2[&index=14]:0.019842,red1[&index=13]:0.046322)[&index=15]:0.232176,blue2[&index=12]:0.017121)[&index=16]:0.106641)[&index=17]:0.045288,no_tail_r3[&index=10]:0.008617)[&index=18]:0.073111)[&index=19]:0.060828,(no_tail_l1[&index=7]:0.161102,(no_tail_l2[&index=6]:0.147232,(no_tail_l3[&index=5]:0.043614,(((red_f2[&index=2]:0.216137,red_f1[&index=1]:0.040005)[&index=21]:0.099704,blue_f1[&index=3]:0.028530)[&index=22]:0.050730,blue_f2[&index=4]:0.017448)[&index=20]:11.800930)[&index=23]:0.070057)[&index=24]:0.041855)[&index=25]:0.256145,ano_tail_r1[&index=8]:0.013989)[&index=26];
305300	-155.324	-91.03	-64.2938	(ano_tail_r1[&index=8]:0.079759,(no_tail_r2[&index=9]:0.091924,(no_tail_r3[&index=10]:0.013725,(((red1[&index=13]:0.011575,red2[&index=14]:0.071349)[&index=15]:0.226007,blue2[&index=12]:0.002717)[&index=16]:0.097308,blue1[&index=11]:0.021758)[&index=17]:0.043418)[&index=18]:0.052341)[&index=19]:0.080919,(((no_tail_l3[&index=5]:0.011420,((red_f2[&index=2]:0.070774,(blue_f1[&index=3]:0.047365,blue_f2[&index=4]:0.105772)[&index=22]:0.159305)[&index=21]:0.000171,red_f1[&index=1]:0.013672)[&index=20]:1.904035)[&index=23]:0.040822,no_tail_l2[&index=6]:0.013301)[&index=24]:0.334371,no_tail_l1[&index=7]:0.049765)[&index=25]:0.024196)[&index=26];
305400	-156.91	-91.8169	-65.0928	(ano_tail_r1[&index=8]:0.273180,(no_tail_l1[&index=7]:0.006971,(no_tail_l2[&index=6]:0.006183,(no_tail_l3[&index=5]:0.039226,((blue_f2[&index=4]:0.035337,blue_f1[&index=3]:0.023692)[&index=22]:0.040231,(red_f2[&index=2]:0.023146,red_f1[&index=1]:0.017448)[&index=21]:0.035080)[&index=20]:5.645078)[&index=23]:0.175967)[&index=24]:0.024016)[&index=25]:0.171884,((no_tail_r3[&index=10]:0.090859,(blue1[&index=11]:0.054814,(blue2[&index=12]:0.007075,(red2[&index=14]:0.174214,red1[&index=13]:0.030823)[&index=15]:0.067417)[&index=16]:0.053820)[&index=17]:0.221389)[&index=18]:0.093907,no_tail_r2[&index=9]:0.014517)[&index=19]:0.236885)[&index=26];
305500	-162.947	-98.1531	-64.7939	(ano_tail_r1[&index=8]:0.054237,(no_tail_l1[&index=7]:0.019256,((no_tail_l3[&index=5]:0.168264,(red_f1[&index=1]:0.003163,((blue_f2[&index=4]:0.015888,blue_f1[&index=3]:0.013479)[&index=22]:0.047476,red_f2[&index=2]:0.149950)[&index=21]:0.022950)[&index=20]:3.370912)[&index=23]:0.124058,no_tail_l2[&index=6]:0.017400)[&index=24]:0.160859)[&index=25]:0.148558,((((blue2[&index=12]:0.092559,(red2[&index=14]:0.002369,red1[&index=13]:0.040489)[&index=15]:0.230667)[&index=16]:0.024895,blue1[&index=11]:0.026271)[&index=17]:0.257533,no_tail_r3[&index=10]:1.008958)[&index=18]:0.004641,no_tail_r2[&index=9]:0.036150)[&index=19]:0.027442)[&index=26];
305600	-156.162	-91.6526	-64.5091	(((no_tail_r3[&index=10]:0.010164,(blue1[&index=11]:0.095437,(blue2[&index=12]:0.015962,(red1[&index=13]:0.041049,red2[&index=14]:0.051534)[&index=15]:0.085209)[&index=16]:0.205139)[&index=17]:0.202450)[&index=18]:0.084120,no_tail_r2[&index=9]:0.013253)[&index=19]:0.106128,(no_tail_l1[&index=7]:0.165270,((no_tail_l3[&index=5]:0.033065,(((red_f1[&index=1]:0.006284,red_f2[&index=2]:0.022057)[&index=21]:0.101755,blue_f2[&index=4]:0.126993)[&index=22]:0.032854,blue_f1[&index=3]:0.127567)[&index=20]:2.768170)[&index=23]:0.084485,no_tail_l2[&index=6]:0.007172)[&index=24]:0.048869)[&index=25]:0.141569,ano_tail_r1[&index=8]:0.067994)[&index=26];
305700	-169.585	-104.798	-64.787	(((((blue2[&index=12]:0.017482,(red2[&index=14]:0.099456,red1[&index=13]:0.026494)[&index=15]:0.177242)[&index=16]:0.211079,blue1[&index=11]:0.114728)[&index=17]:0.001302,no_tail_r3[&index=10]:0.161726)[&index=18]:0.218350,no_tail_r2[&index=9]:0.076182)[&index=19]:0.034135,ano_tail_r1[&index=8]:0.044296,(((no_tail_l3[&index=5]:0.139288,((blue_f2[&index=4]:0.021208,blue_f1[&index=3]:0.224113)[&index=22]:0.325984,(red_f2[&index=2]:0.018489,red_f1[&index=1]:0.061992)[&index=21]:0.063378)[&index=20]:3.176428)[&index=23]:0.129338,no_tail_l2[&index=6]:0.085208)[&index=24]:0.080805,no_tail_l1[&index=7]:0.005932)[&index=25]:0.519374)[&index=26];
305800	-160.532	-95.647	-64.8853	(((no_tail_l2[&index=6]:0.139180,(no_tail_l3[&index=5]:0.041987,(blue_f2[&index=4]:0.180163,((red_f2[&index=2]:0.057274,red_f1[&index=1]:0.018123)[&index=21]:0.217306,blue_f1[&index=3]:0.027646)[&index=22]:0.065644)[&index=20]:4.401276)[&index=23]:0.030353)[&index=24]:0.198133,no_tail_l1[&index=7]:0.042606)[&index=25]:0.193565,(no_tail_r2[&index=9]:0.114374,(no_tail_r3[&index=10]:0.078801,(blue1[&index=11]:0.031112,(blue2[&index=12]:0.006552,(red1[&index=13]:0.055029,red2[&index=14]:0.056988)[&index=15]:0.153523)[&index=16]:0.043377)[&index=17]:0.124902)[&index=18]:0.086215)[&index=19]:0.079949,ano_tail_r1[&index=8]:0.081324)[&index=26];
305900	-147.407	-82.9672	-64.44	((no_tail_l1[&index=7]:0.018852,(no_tail_l2[&index=6]:0.019584,((blue_f1[&index=3]:0.006877,(blue_f2[&index=4]:0.063862,(red_f2[&index=2]:0.002374,red_f1[&index=1]:0.029288)[&index=21]:0.037318)[&index=22]:0.038773)[&index=20]:2.806212,no_tail_l3[&index=5]:0.051915)[&index=23]:0.045601)[&index=24]:0.122542)[&index=25]:0.214142,(no_tail_r2[&index=9]:0.012251,((blue1[&index=11]:0.001011,(blue2[&index=12]:0.051720,(red2[&index=14]:0.011119,red1[&index=13]:0.013631)[&index=15]:0.335850)[&index=16]:0.126704)[&index=17]:0.098305,no_tail_r3[&index=10]:0.029061)[&index=18]:0.050778)[&index=19]:0.103368,ano_tail_r1[&index=8]:0.007874)[&index=26];
306000	-154.178	-89.9771	-64.2006	(ano_tail_r1[&index=8]:0.047626,(no_tail_l1[&index=7]:0.075805,(no_tail_l2[&index=6]:0.012393,(((blue_f1[&index=3]:0.009049,blue_f2[&index=4]:0.016267)[&index=21]:0.064301,(red_f1[&index=1]:0.010576,red_f2[&index=2]:0.033997)[&index=22]:0.004052)[&index=20]:1.377363,no_tail_l3[&index=5]:0.033641)[&index=23]:0.015148)[&index=24]:0.166156)[&index=25]:0.044353,(no_tail_r2[&index=9]:0.017296,(no_tail_r3[&index=10]:0.031701,((blue2[&index=12]:0.067295,(red2[&index=14]:0.003957,red1[&index=13]:0.097330)[&index=15]:0.465386)[&index=16]:0.008075,blue1[&index=11]:0.190680)[&index=17]:0.078544)[&index=18]:0.167623)[&index=19]:0.063599)[&index=26];
306100	-174.568	-105.934	-68.634	((((blue1[&index=11]:0.080965,(blue2[&index=12]:0.011736,(red2[&index=14]:0.007873,red1[&index=13]:0.022521)[&index=15]:0.215517)[&index=16]:0.039098)[&index=17]:0.345157,no_tail_r3[&index=10]:0.011925)[&index=18]:0.153999,no_tail_r2[&index=9]:0.023569)[&index=19]:0.173726,ano_tail_r1[&index=8]:0.042796,(((no_tail_l3[&index=5]:0.738529,(blue_f1[&index=3]:0.101535,(blue_f2[&index=4]:0.012088,(red_f2[&index=2]:0.105249,red_f1[&index=1]:0.095749)[&index=22]:0.050812)[&index=21]:0.153076)[&index=20]:16.735612)[&index=23]:5.823620,no_tail_l2[&index=6]:0.227028)[&index=24]:0.004586,no_tail_l1[&index=7]:0.087914)[&index=25]:0.004412)[&index=26];
306200	-162.168	-96.2902	-65.878	((no_tail_l1[&index=7]:0.042111,(((blue_f1[&index=3]:0.251504,((red_f2[&index=2]:0.016436,red_f1[&index=1]:0.009508)[&index=22]:0.045400,blue_f2[&index=4]:0.009473)[&index=21]:0.151080)[&index=20]:9.208837,no_tail_l3[&index=5]:0.018196)[&index=23]:0.127671,no_tail_l2[&index=6]:0.131669)[&index=24]:0.032465)[&index=25]:0.162271,((no_tail_r3[&index=10]:0.100967,(blue1[&index=11]:0.108785,((red2[&index=14]:0.059208,red1[&index=13]:0.022971)[&index=15]:0.053770,blue2[&index=12]:0.044182)[&index=16]:0.059304)[&index=17]:0.737040)[&index=18]:0.021769,no_tail_r2[&index=9]:0.000788)[&index=19]:0.014611,ano_tail_r1[&index=8]:0.059202)[&index=26];
306300	-163.3	-98.9992	-64.3005	((no_tail_l1[&index=7]:0.034813,(no_tail_l2[&index=6]:0.026029,((blue_f2[&index=4]:0.056767,(blue_f1[&index=3]:0.112952,(red_f1[&index=1]:0.013103,red_f2[&index=2]:0.043618)[&index=22]:0.165622)[&index=21]:0.102543)[&index=20]:1.174932,no_tail_l3[&index=5]:0.083492)[&index=23]:0.115467)[&index=24]:0.058061)[&index=25]:0.233738,ano_tail_r1[&index=8]:0.019425,((no_tail_r3[&index=10]:0.129035,((blue2[&index=12]:0.165671,(red1[&index=13]:0.126832,red2[&index=14]:0.000656)[&index=15]:0.099646)[&index=16]:0.050474,blue1[&index=11]:0.119726)[&index=17]:0.331800)[&index=18]:0.222038,no_tail_r2[&index=9]:0.046008)[&index=19]:0.068886)[&index=26];
306400	-153.228	-86.5431	-66.685	(((no_tail_r3[&index=10]:0.053763,(blue1[&index=11]:0.012801,(blue2[&index=12]:0.026037,(red2[&index=14]:0.012085,red1[&index=13]:0.022680)[&index=15]:0.181511)[&index=16]:0.066947)[&index=17]:0.085117)[&index=18]:0.041458,no_tail_r2[&index=9]:0.031860)[&index=19]:0.080258,(no_tail_l1[&index=7]:0.237471,((no_tail_l3[&index=5]:0.181201,(blue_f1[&index=3]:0.028599,((red_f2[&index=2]:0.008083,red_f1[&index=1]:0.016094)[&index=22]:0.112566,blue_f2[&index=4]:0.026951)[&index=21]:0.039147)[&index=20]:13.984382)[&index=23]:0.008687,no_tail_l2[&index=6]:0.098942)[&index=24]:0.008687)[&index=25]:0.147122,ano_tail_r1[&index=8]:0.011504)[&index=26];
306500	-157.886	-93.4386	-64.4478	(ano_tail_r1[&index=8]:0.071810,(no_tail_l1[&index=7]:0.123175,(((red_f2[&index=2]:0.013976,((blue_f2[&index=4]:0.002957,blue_f1[&index=3]:0.003476)[&index=21]:0.033175,red_f1[&index=1]:0.099324)[&index=22]:0.017802)[&index=20]:2.368315,no_tail_l3[&index=5]:0.284090)[&index=23]:0.390300,no_tail_l2[&index=6]:0.039692)[&index=24]:0.006646)[&index=25]:0.134264,(((blue1[&index=11]:0.006126,(blue2[&index=12]:0.053361,(red2[&index=14]:0.151303,red1[&index=13]:0.018385)[&index=15]:0.099278)[&index=16]:0.058003)[&index=17]:0.067286,no_tail_r3[&index=10]:0.035264)[&index=18]:0.204342,no_tail_r2[&index=9]:0.008604)[&index=19]:0.047163)[&index=26];
306600	-152.385	-87.7622	-64.6227	((no_tail_r2[&index=9]:0.001054,((((red2[&index=14]:0.064743,red1[&index=13]:0.098280)[&index=15]:0.549104,blue2[&index=12]:0.054035)[&index=16]:0.068260,blue1[&index=11]:0.030824)[&index=17]:0.196635,no_tail_r3[&index=10]:0.005392)[&index=18]:0.035635)[&index=19]:0.064788,((((((blue_f2[&index=4]:0.024915,blue_f1[&index=3]:0.046114)[&index=21]:0.073800,red_f1[&index=1]:0.022776)[&index=22]:0.019139,red_f2[&index=2]:0.003060)[&index=20]:3.399514,no_tail_l3[&index=5]:0.030599)[&index=23]:0.028588,no_tail_l2[&index=6]:0.039944)[&index=24]:0.177913,no_tail_l1[&index=7]:0.016175)[&index=25]:0.118161,ano_tail_r1[&index=8]:0.043173)[&index=26];
306700	-156.723	-90.8517	-65.8709	(ano_tail_r1[&index=8]:0.011068,(no_tail_r2[&index=9]:0.054675,((((red2[&index=14]:0.031407,red1[&index=13]:0.051520)[&index=15]:0.185939,blue2[&index=12]:0.093123)[&index=16]:0.006631,blue1[&index=11]:0.160001)[&index=17]:0.246336,no_tail_r3[&index=10]:0.137528)[&index=18]:0.107877)[&index=19]:0.027740,(no_tail_l1[&index=7]:0.008434,(((((blue_f2[&index=4]:0.017577,blue_f1[&index=3]:0.037247)[&index=21]:0.042616,red_f2[&index=2]:0.004865)[&index=22]:0.001295,red_f1[&index=1]:0.007122)[&index=20]:9.441826,no_tail_l3[&index=5]:0.085343)[&index=23]:0.205898,no_tail_l2[&index=6]:0.013948)[&index=24]:0.101775)[&index=25]:0.371581)[&index=26];
306800	-164.827	-99.4137	-65.4134	((no_tail_r2[&index=9]:0.120230,(((blue2[&index=12]:0.030836,(red2[&index=14]:0.006003,red1[&index=13]:0.033914)[&index=15]:0.200374)[&index=16]:0.137510,blue1[&index=11]:0.104408)[&index=17]:0.281678,no_tail_r3[&index=10]:0.078950)[&index=18]:0.000029)[&index=19]:0.259864,((no_tail_l2[&index=6]:0.012422,(no_tail_l3[&index=5]:0.001500,(blue_f1[&index=3]:0.181840,((red_f2[&index=2]:0.020179,red_f1[&index=1]:0.000047)[&index=22]:0.156322,blue_f2[&index=4]:0.000907)[&index=21]:0.034726)[&index=20]:6.456553)[&index=23]:0.424686)[&index=24]:0.298441,no_tail_l1[&index=7]:0.095889)[&index=25]:0.215650,ano_tail_r1[&index=8]:0.012865)[&index=26];
306900	-161.814	-97.0758	-64.7382	(ano_tail_r1[&index=8]:0.012997,((no_tail_l2[&index=6]:0.050251,(no_tail_l3[&index=5]:0.301879,((red_f1[&index=1]:0.008720,red_f2[&index=2]:0.143312)[&index=22]:0.198005,(blue_f1[&index=3]:0.025277,blue_f2[&index=4]:0.041614)[&index=21]:0.037248)[&index=20]:3.409407)[&index=23]:0.419528)[&index=24]:0.138156,no_tail_l1[&index=7]:0.038302)[&index=25]:0.102386,((no_tail_r3[&index=10]:0.156050,(blue1[&index=11]:0.000210,(blue2[&index=12]:0.078284,(red1[&index=13]:0.067641,red2[&index=14]:0.008561)[&index=15]:0.132653)[&index=16]:0.214122)[&index=17]:0.081940)[&index=18]:0.067297,no_tail_r2[&index=9]:0.012462)[&index=19]:0.043772)[&index=26];
307000	-168.867	-103.84	-65.0273	((((((red_f1[&index=1]:0.052911,(blue_f1[&index=3]:0.009249,blue_f2[&index=4]:0.024795)[&index=22]:0.213667)[&index=21]:0.141589,red_f2[&index=2]:0.056149)[&index=20]:4.251533,no_tail_l3[&index=5]:0.290536)[&index=23]:0.420797,no_tail_l2[&index=6]:0.035912)[&index=24]:0.188385,no_tail_l1[&index=7]:0.011193)[&index=25]:0.165132,((no_tail_r3[&index=10]:0.040319,(blue1[&index=11]:0.080018,((red1[&index=13]:0.117378,red2[&index=14]:0.153334)[&index=15]:0.226994,blue2[&index=12]:0.006149)[&index=16]:0.011065)[&index=17]:0.372496)[&index=18]:0.093263,no_tail_r2[&index=9]:0.090342)[&index=19]:0.066486,ano_tail_r1[&index=8]:0.115555)[&index=26];
307100	-181.425	-114.304	-67.1216	((no_tail_l1[&index=7]:0.083014,(((red_f2[&index=2]:0.073936,((blue_f1[&index=3]:0.231153,blue_f2[&index=4]:0.121692)[&index=22]:0.185172,red_f1[&index=1]:0.073008)[&index=21]:0.015611)[&index=20]:2.943581,no_tail_l3[&index=5]:7.769655)[&index=23]:4.056238,no_tail_l2[&index=6]:0.318862)[&index=24]:0.689552)[&index=25]:0.118926,ano_tail_r1[&index=8]:0.059094,((no_tail_r3[&index=10]:0.141655,((blue2[&index=12]:0.001994,(red1[&index=13]:0.021847,red2[&index=14]:0.064230)[&index=15]:0.365612)[&index=16]:0.047514,blue1[&index=11]:0.031850)[&index=17]:0.085302)[&index=18]:0.087705,no_tail_r2[&index=9]:0.018315)[&index=19]:0.101528)[&index=26];
307200	-173.665	-108.955	-64.7106	((no_tail_r2[&index=9]:0.029831,((blue1[&index=11]:0.037853,((red2[&index=14]:0.000233,red1[&index=13]:0.119556)[&index=15]:0.054326,blue2[&index=12]:0.036345)[&index=16]:0.373830)[&index=17]:0.113932,no_tail_r3[&index=10]:0.132429)[&index=18]:0.231621)[&index=19]:0.036707,ano_tail_r1[&index=8]:0.059012,(((no_tail_l3[&index=5]:0.307195,(blue_f1[&index=3]:0.020537,((red_f2[&index=2]:0.192389,red_f1[&index=1]:0.057433)[&index=21]:0.027944,blue_f2[&index=4]:0.011801)[&index=22]:0.055561)[&index=20]:2.170103)[&index=23]:0.028098,no_tail_l2[&index=6]:0.015620)[&index=24]:0.301670,no_tail_l1[&index=7]:0.361855)[&index=25]:0.876119)[&index=26];
307300	-176.211	-111.372	-64.8391	(ano_tail_r1[&index=8]:0.331594,((no_tail_l2[&index=6]:0.017800,((blue_f2[&index=4]:0.136170,((red_f2[&index=2]:0.229345,red_f1[&index=1]:0.094790)[&index=21]:0.013774,blue_f1[&index=3]:0.009540)[&index=22]:0.044423)[&index=20]:2.401347,no_tail_l3[&index=5]:0.017289)[&index=23]:0.000793)[&index=24]:0.137852,no_tail_l1[&index=7]:0.010401)[&index=25]:0.139649,(no_tail_r2[&index=9]:0.028493,((blue1[&index=11]:0.081852,(blue2[&index=12]:0.014721,(red1[&index=13]:0.098340,red2[&index=14]:0.067746)[&index=15]:0.255716)[&index=16]:0.108873)[&index=17]:0.486474,no_tail_r3[&index=10]:0.304289)[&index=18]:0.026578)[&index=19]:1.236489)[&index=26];
307400	-167.626	-101.255	-66.3711	(ano_tail_r1[&index=8]:0.047511,(no_tail_l1[&index=7]:0.058843,(no_tail_l2[&index=6]:0.106094,(((red_f1[&index=1]:0.044068,red_f2[&index=2]:0.020051)[&index=22]:0.010307,(blue_f2[&index=4]:0.013198,blue_f1[&index=3]:0.029011)[&index=21]:0.010398)[&index=20]:1.937294,no_tail_l3[&index=5]:1.532108)[&index=23]:8.795299)[&index=24]:0.040784)[&index=25]:0.298808,((((blue2[&index=12]:0.006127,(red2[&index=14]:0.032932,red1[&index=13]:0.041894)[&index=15]:0.170828)[&index=16]:0.062621,blue1[&index=11]:0.142072)[&index=17]:0.056814,no_tail_r3[&index=10]:0.173580)[&index=18]:0.095628,no_tail_r2[&index=9]:0.027624)[&index=19]:0.200612)[&index=26];
307500	-159.69	-93.7384	-65.9514	((no_tail_l1[&index=7]:0.312763,((no_tail_l3[&index=5]:0.006284,(red_f2[&index=2]:0.014358,(red_f1[&index=1]:0.008933,(blue_f2[&index=4]:0.013305,blue_f1[&index=3]:0.030559)[&index=21]:0.058032)[&index=22]:0.039070)[&index=20]:10.024659)[&index=23]:0.034431,no_tail_l2[&index=6]:0.051973)[&index=24]:0.189087)[&index=25]:0.071214,ano_tail_r1[&index=8]:0.008439,((((blue2[&index=12]:0.113882,(red1[&index=13]:0.084334,red2[&index=14]:0.001274)[&index=15]:0.087576)[&index=16]:0.047276,blue1[&index=11]:0.234483)[&index=17]:0.062404,no_tail_r3[&index=10]:0.072761)[&index=18]:0.135638,no_tail_r2[&index=9]:0.080075)[&index=19]:0.073052)[&index=26];
307600	-156.849	-92.1402	-64.7089	((((no_tail_l3[&index=5]:0.035357,(red_f2[&index=2]:0.001990,((blue_f1[&index=3]:0.006963,blue_f2[&index=4]:0.072010)[&index=21]:0.165474,red_f1[&index=1]:0.110418)[&index=22]:0.065487)[&index=20]:3.744820)[&index=23]:0.095030,no_tail_l2[&index=6]:0.016113)[&index=24]:0.184093,no_tail_l1[&index=7]:0.027538)[&index=25]:0.056160,ano_tail_r1[&index=8]:0.100771,((no_tail_r3[&index=10]:0.019612,(blue1[&index=11]:0.097877,((red2[&index=14]:0.006886,red1[&index=13]:0.002837)[&index=15]:0.049865,blue2[&index=12]:0.098131)[&index=16]:0.380063)[&index=17]:0.136586)[&index=18]:0.076146,no_tail_r2[&index=9]:0.003363)[&index=19]:0.089867)[&index=26];
307700	-160.514	-95.3832	-65.1307	((((blue1[&index=11]:0.014213,((red1[&index=13]:0.114546,red2[&index=14]:0.014888)[&index=15]:0.213479,blue2[&index=12]:0.067931)[&index=16]:0.090438)[&index=17]:0.106658,no_tail_r3[&index=10]:0.093016)[&index=18]:0.025036,no_tail_r2[&index=9]:0.001728)[&index=19]:0.240307,((((blue_f2[&index=4]:0.085211,(blue_f1[&index=3]:0.223681,(red_f2[&index=2]:0.010093,red_f1[&index=1]:0.048059)[&index=22]:0.161928)[&index=21]:0.045699)[&index=20]:5.835305,no_tail_l3[&index=5]:0.001435)[&index=23]:0.030261,no_tail_l2[&index=6]:0.058466)[&index=24]:0.041802,no_tail_l1[&index=7]:0.039452)[&index=25]:0.042219,ano_tail_r1[&index=8]:0.146594)[&index=26];
307800	-164.256	-99.7236	-64.5329	((no_tail_r2[&index=9]:0.045459,(no_tail_r3[&index=10]:0.021927,(((red2[&index=14]:0.084440,red1[&index=13]:0.019043)[&index=15]:0.458833,blue2[&index=12]:0.063084)[&index=16]:0.197980,blue1[&index=11]:0.204441)[&index=17]:0.323770)[&index=18]:0.092722)[&index=19]:0.091559,(no_tail_l1[&index=7]:0.138854,(no_tail_l2[&index=6]:0.026845,(no_tail_l3[&index=5]:0.032215,(blue_f2[&index=4]:0.002838,(blue_f1[&index=3]:0.011727,(red_f1[&index=1]:0.010796,red_f2[&index=2]:0.090625)[&index=22]:0.029381)[&index=21]:0.030131)[&index=20]:2.127653)[&index=23]:0.025153)[&index=24]:0.239294)[&index=25]:0.137517,ano_tail_r1[&index=8]:0.257108)[&index=26];
307900	-155.773	-91.5192	-64.2535	(ano_tail_r1[&index=8]:0.090483,((no_tail_l2[&index=6]:0.000496,(no_tail_l3[&index=5]:0.097244,(blue_f2[&index=4]:0.157809,((red_f1[&index=1]:0.147314,red_f2[&index=2]:0.031676)[&index=22]:0.069158,blue_f1[&index=3]:0.005997)[&index=21]:0.011993)[&index=20]:1.689233)[&index=23]:0.038523)[&index=24]:0.230200,no_tail_l1[&index=7]:0.011783)[&index=25]:0.162367,(no_tail_r2[&index=9]:0.035967,(no_tail_r3[&index=10]:0.050494,((blue2[&index=12]:0.112267,(red1[&index=13]:0.019155,red2[&index=14]:0.014880)[&index=15]:0.064910)[&index=16]:0.004195,blue1[&index=11]:0.005346)[&index=17]:0.108601)[&index=18]:0.187461)[&index=19]:0.018978)[&index=26];
308000	-162.672	-96.1608	-66.5117	(ano_tail_r1[&index=8]:0.007983,((no_tail_r3[&index=10]:0.061206,(blue1[&index=11]:0.250972,(blue2[&index=12]:0.002188,(red1[&index=13]:0.054216,red2[&index=14]:0.107647)[&index=15]:0.256384)[&index=16]:0.045558)[&index=17]:0.123677)[&index=18]:0.227632,no_tail_r2[&index=9]:0.109664)[&index=19]:0.038647,(((no_tail_l3[&index=5]:0.001029,((red_f2[&index=2]:0.020910,(blue_f1[&index=3]:0.043639,blue_f2[&index=4]:0.021511)[&index=21]:0.066314)[&index=22]:0.006035,red_f1[&index=1]:0.053554)[&index=20]:12.492650)[&index=23]:0.392085,no_tail_l2[&index=6]:0.127929)[&index=24]:0.016134,no_tail_l1[&index=7]:0.047072)[&index=25]:0.082791)[&index=26];
308100	-164.839	-99.6277	-65.2114	(ano_tail_r1[&index=8]:0.008415,(((no_tail_l3[&index=5]:0.009749,(((blue_f2[&index=4]:0.037950,red_f2[&index=2]:0.092550)[&index=21]:0.046142,blue_f1[&index=3]:0.011989)[&index=22]:0.041786,red_f1[&index=1]:0.108951)[&index=20]:3.404030)[&index=23]:0.354295,no_tail_l2[&index=6]:0.083162)[&index=24]:0.027057,no_tail_l1[&index=7]:0.038864)[&index=25]:0.101161,((no_tail_r3[&index=10]:0.004855,(blue1[&index=11]:0.012930,((red1[&index=13]:0.014687,red2[&index=14]:0.016332)[&index=15]:0.150920,blue2[&index=12]:0.005497)[&index=16]:0.079367)[&index=17]:0.152455)[&index=18]:3.282595,no_tail_r2[&index=9]:0.056462)[&index=19]:0.014030)[&index=26];
308200	-159.194	-94.6952	-64.4985	(((no_tail_l2[&index=6]:0.036813,(no_tail_l3[&index=5]:0.116717,(blue_f1[&index=3]:0.007009,(blue_f2[&index=4]:0.013947,(red_f2[&index=2]:0.032952,red_f1[&index=1]:0.110997)[&index=21]:0.075375)[&index=22]:0.021290)[&index=20]:2.436834)[&index=23]:0.023296)[&index=24]:0.111621,no_tail_l1[&index=7]:0.022881)[&index=25]:0.238717,((((blue2[&index=12]:0.033812,(red1[&index=13]:0.186887,red2[&index=14]:0.099793)[&index=15]:0.110111)[&index=16]:0.048580,blue1[&index=11]:0.026460)[&index=17]:0.191830,no_tail_r3[&index=10]:0.075723)[&index=18]:0.226926,no_tail_r2[&index=9]:0.026747)[&index=19]:0.175864,ano_tail_r1[&index=8]:0.140153)[&index=26];
308300	-170.034	-103.396	-66.6385	((((no_tail_l3[&index=5]:0.039743,(red_f2[&index=2]:0.018851,((blue_f2[&index=4]:0.068203,blue_f1[&index=3]:0.019513)[&index=22]:0.086017,red_f1[&index=1]:0.002169)[&index=21]:0.034729)[&index=20]:9.658353)[&index=23]:0.023536,no_tail_l2[&index=6]:0.029321)[&index=24]:0.105499,no_tail_l1[&index=7]:0.028302)[&index=25]:0.171579,ano_tail_r1[&index=8]:0.054696,(((blue1[&index=11]:0.088338,((red1[&index=13]:0.005868,red2[&index=14]:0.211764)[&index=15]:0.214821,blue2[&index=12]:0.184277)[&index=16]:0.021347)[&index=17]:3.514055,no_tail_r3[&index=10]:0.329255)[&index=18]:0.108932,no_tail_r2[&index=9]:0.247756)[&index=19]:0.024518)[&index=26];
308400	-159.442	-94.0283	-65.4133	((no_tail_r2[&index=9]:0.013277,(no_tail_r3[&index=10]:0.136905,(blue1[&index=11]:0.039519,(blue2[&index=12]:0.019147,(red1[&index=13]:0.203874,red2[&index=14]:0.090985)[&index=15]:0.182662)[&index=16]:0.040983)[&index=17]:0.437149)[&index=18]:0.195982)[&index=19]:0.153143,ano_tail_r1[&index=8]:0.058644,(no_tail_l1[&index=7]:0.016210,(no_tail_l2[&index=6]:0.006479,(no_tail_l3[&index=5]:0.029652,((red_f2[&index=2]:0.015839,red_f1[&index=1]:0.011366)[&index=21]:0.065353,(blue_f2[&index=4]:0.009848,blue_f1[&index=3]:0.034546)[&index=22]:0.113940)[&index=20]:6.873624)[&index=23]:0.105153)[&index=24]:0.200712)[&index=25]:0.110316)[&index=26];
308500	-153.416	-88.7294	-64.687	(ano_tail_r1[&index=8]:0.036894,(((((blue_f2[&index=4]:0.067275,blue_f1[&index=3]:0.009763)[&index=22]:0.147139,(red_f1[&index=1]:0.034315,red_f2[&index=2]:0.011072)[&index=21]:0.028720)[&index=20]:4.012828,no_tail_l3[&index=5]:0.019978)[&index=23]:0.075809,no_tail_l2[&index=6]:0.036173)[&index=24]:0.243006,no_tail_l1[&index=7]:0.021317)[&index=25]:0.066382,(no_tail_r2[&index=9]:0.053021,((blue1[&index=11]:0.155423,(blue2[&index=12]:0.090816,(red1[&index=13]:0.047168,red2[&index=14]:0.069991)[&index=15]:0.081994)[&index=16]:0.057468)[&index=17]:0.078716,no_tail_r3[&index=10]:0.001357)[&index=18]:0.047975)[&index=19]:0.039574)[&index=26];
308600	-173.093	-108.624	-64.4694	(ano_tail_r1[&index=8]:0.155594,((((blue2[&index=12]:0.027304,(red2[&index=14]:0.072409,red1[&index=13]:0.005929)[&index=15]:0.124564)[&index=16]:0.021921,blue1[&index=11]:0.014997)[&index=17]:0.245170,no_tail_r3[&index=10]:0.029503)[&index=18]:0.102658,no_tail_r2[&index=9]:0.028450)[&index=19]:0.126804,(no_tail_l1[&index=7]:0.085715,(no_tail_l2[&index=6]:0.116616,(no_tail_l3[&index=5]:0.037108,(red_f2[&index=2]:0.080942,(red_f1[&index=1]:0.314936,(blue_f2[&index=4]:0.129053,blue_f1[&index=3]:0.004195)[&index=22]:1.146901)[&index=21]:0.220796)[&index=20]:1.159339)[&index=23]:0.037864)[&index=24]:0.116865)[&index=25]:0.040198)[&index=26];
308700	-166.04	-99.8812	-66.1584	((no_tail_l1[&index=7]:0.103706,(no_tail_l2[&index=6]:0.027325,(no_tail_l3[&index=5]:0.178242,(red_f2[&index=2]:0.122717,(blue_f1[&index=3]:0.021701,(red_f1[&index=1]:0.070475,blue_f2[&index=4]:0.037956)[&index=22]:0.097588)[&index=21]:0.002782)[&index=20]:10.286443)[&index=23]:0.245747)[&index=24]:0.064412)[&index=25]:0.077934,ano_tail_r1[&index=8]:0.053516,(no_tail_r2[&index=9]:0.027923,(no_tail_r3[&index=10]:0.133813,(((red1[&index=13]:0.013231,red2[&index=14]:0.051166)[&index=15]:0.142226,blue2[&index=12]:0.059388)[&index=16]:0.062532,blue1[&index=11]:0.022660)[&index=17]:0.864909)[&index=18]:0.001792)[&index=19]:0.120949)[&index=26];
308800	-154.549	-89.9494	-64.5992	((((blue1[&index=11]:0.018423,(blue2[&index=12]:0.107129,(red1[&index=13]:0.005031,red2[&index=14]:0.048925)[&index=15]:0.102370)[&index=16]:0.125725)[&index=17]:0.049759,no_tail_r3[&index=10]:0.013805)[&index=18]:0.006384,no_tail_r2[&index=9]:0.106263)[&index=19]:0.227737,((((((blue_f1[&index=3]:0.017506,blue_f2[&index=4]:0.025796)[&index=21]:0.158533,red_f2[&index=2]:0.045902)[&index=22]:0.020815,red_f1[&index=1]:0.055708)[&index=20]:3.522290,no_tail_l3[&index=5]:0.057335)[&index=23]:0.000317,no_tail_l2[&index=6]:0.056886)[&index=24]:0.171137,no_tail_l1[&index=7]:0.058835)[&index=25]:0.036857,ano_tail_r1[&index=8]:0.055473)[&index=26];
308900	-165.252	-100.533	-64.7191	(((no_tail_l2[&index=6]:0.206011,((red_f2[&index=2]:0.071600,(blue_f2[&index=4]:0.043002,(blue_f1[&index=3]:0.098687,red_f1[&index=1]:0.126756)[&index=22]:0.007377)[&index=21]:0.042603)[&index=20]:3.526776,no_tail_l3[&index=5]:0.131948)[&index=23]:0.176682)[&index=24]:0.039212,no_tail_l1[&index=7]:0.023404)[&index=25]:0.072821,ano_tail_r1[&index=8]:0.013731,(no_tail_r2[&index=9]:0.026401,(((blue2[&index=12]:0.116710,(red1[&index=13]:0.019926,red2[&index=14]:0.190147)[&index=15]:0.041862)[&index=16]:0.085404,blue1[&index=11]:0.007815)[&index=17]:0.232339,no_tail_r3[&index=10]:0.136091)[&index=18]:0.115164)[&index=19]:0.141903)[&index=26];
309000	-157.592	-93.1212	-64.4711	(ano_tail_r1[&index=8]:0.126945,(no_tail_r2[&index=9]:0.003326,((blue1[&index=11]:0.161350,((red1[&index=13]:0.043404,red2[&index=14]:0.013426)[&index=15]:0.133539,blue2[&index=12]:0.009454)[&index=16]:0.098028)[&index=17]:0.031478,no_tail_r3[&index=10]:0.045169)[&index=18]:0.208569)[&index=19]:0.307081,((no_tail_l2[&index=6]:0.012472,(no_tail_l3[&index=5]:0.009063,((red_f1[&index=1]:0.034014,red_f2[&index=2]:0.007710)[&index=21]:0.019201,(blue_f1[&index=3]:0.067099,blue_f2[&index=4]:0.007537)[&index=22]:0.101427)[&index=20]:2.472184)[&index=23]:0.070111)[&index=24]:0.230554,no_tail_l1[&index=7]:0.149222)[&index=25]:0.092361)[&index=26];
309100	-160.356	-95.8504	-64.5056	(((((((blue_f2[&index=4]:0.079037,red_f1[&index=1]:0.054793)[&index=22]:0.018265,blue_f1[&index=3]:0.024248)[&index=21]:0.012550,red_f2[&index=2]:0.107047)[&index=20]:2.825653,no_tail_l3[&index=5]:0.004136)[&index=23]:0.056819,no_tail_l2[&index=6]:0.036660)[&index=24]:0.110417,no_tail_l1[&index=7]:0.124216)[&index=25]:0.127252,((((blue2[&index=12]:0.027409,(red2[&index=14]:0.012749,red1[&index=13]:0.410701)[&index=15]:0.207613)[&index=16]:0.119995,blue1[&index=11]:0.092942)[&index=17]:0.045128,no_tail_r3[&index=10]:0.007852)[&index=18]:0.031295,no_tail_r2[&index=9]:0.009730)[&index=19]:0.079988,ano_tail_r1[&index=8]:0.000517)[&index=26];
309200	-150.658	-85.5558	-65.1022	(ano_tail_r1[&index=8]:0.066695,(no_tail_r2[&index=9]:0.015665,(((blue2[&index=12]:0.012178,(red1[&index=13]:0.075863,red2[&index=14]:0.000994)[&index=15]:0.290185)[&index=16]:0.023668,blue1[&index=11]:0.099876)[&index=17]:0.267941,no_tail_r3[&index=10]:0.001342)[&index=18]:0.059329)[&index=19]:0.083970,(no_tail_l1[&index=7]:0.009692,((no_tail_l3[&index=5]:0.017332,(blue_f1[&index=3]:0.001691,(blue_f2[&index=4]:0.017737,(red_f2[&index=2]:0.028294,red_f1[&index=1]:0.021802)[&index=22]:0.018868)[&index=21]:0.057497)[&index=20]:6.169332)[&index=23]:0.034793,no_tail_l2[&index=6]:0.113050)[&index=24]:0.066052)[&index=25]:0.056252)[&index=26];
309300	-160.58	-95.9921	-64.5875	((no_tail_r2[&index=9]:0.087960,(no_tail_r3[&index=10]:0.125465,(blue1[&index=11]:0.020260,((red2[&index=14]:0.012076,red1[&index=13]:0.044038)[&index=15]:0.064581,blue2[&index=12]:0.226983)[&index=16]:0.108483)[&index=17]:0.278237)[&index=18]:0.135195)[&index=19]:0.193506,ano_tail_r1[&index=8]:0.050871,(no_tail_l1[&index=7]:0.107639,((no_tail_l3[&index=5]:0.041809,(((blue_f2[&index=4]:0.000419,blue_f1[&index=3]:0.121896)[&index=21]:0.056906,red_f1[&index=1]:0.057469)[&index=22]:0.008787,red_f2[&index=2]:0.015247)[&index=20]:2.826540)[&index=23]:0.207604,no_tail_l2[&index=6]:0.000502)[&index=24]:0.008479)[&index=25]:0.235592)[&index=26];
309400	-156.312	-91.0734	-65.2385	((no_tail_r2[&index=9]:0.005186,((blue1[&index=11]:0.244120,((red1[&index=13]:0.051040,red2[&index=14]:0.026995)[&index=15]:0.186259,blue2[&index=12]:0.103815)[&index=16]:0.005599)[&index=17]:0.189577,no_tail_r3[&index=10]:0.152106)[&index=18]:0.035553)[&index=19]:0.033313,ano_tail_r1[&index=8]:0.007363,(((no_tail_l3[&index=5]:0.033374,(red_f2[&index=2]:0.055413,((blue_f2[&index=4]:0.165352,blue_f1[&index=3]:0.009413)[&index=21]:0.032132,red_f1[&index=1]:0.100338)[&index=22]:0.001395)[&index=20]:6.669612)[&index=23]:0.013989,no_tail_l2[&index=6]:0.004337)[&index=24]:0.048138,no_tail_l1[&index=7]:0.030203)[&index=25]:0.086839)[&index=26];
309500	-154.47	-90.0393	-64.4305	((((blue1[&index=11]:0.060895,((red2[&index=14]:0.079278,red1[&index=13]:0.005212)[&index=15]:0.114014,blue2[&index=12]:0.015159)[&index=16]:0.132114)[&index=17]:0.043338,no_tail_r3[&index=10]:0.014060)[&index=18]:0.036324,no_tail_r2[&index=9]:0.025258)[&index=19]:0.219450,(((no_tail_l3[&index=5]:0.096487,(((red_f1[&index=1]:0.108466,red_f2[&index=2]:0.005396)[&index=22]:0.093684,blue_f2[&index=4]:0.062794)[&index=21]:0.031388,blue_f1[&index=3]:0.034542)[&index=20]:2.548007)[&index=23]:0.106265,no_tail_l2[&index=6]:0.065095)[&index=24]:0.018854,no_tail_l1[&index=7]:0.088476)[&index=25]:0.238243,ano_tail_r1[&index=8]:0.008522)[&index=26];
309600	-162.093	-97.5895	-64.503	(ano_tail_r1[&index=8]:0.019047,(no_tail_l1[&index=7]:0.010203,(no_tail_l2[&index=6]:0.012635,((red_f2[&index=2]:0.070539,(blue_f1[&index=3]:0.081238,(red_f1[&index=1]:0.097059,blue_f2[&index=4]:0.124900)[&index=21]:0.036911)[&index=22]:0.213915)[&index=20]:2.454029,no_tail_l3[&index=5]:0.000539)[&index=23]:0.046204)[&index=24]:0.097258)[&index=25]:0.181161,(((((red1[&index=13]:0.033554,red2[&index=14]:0.138664)[&index=15]:0.204756,blue2[&index=12]:0.008189)[&index=16]:0.157241,blue1[&index=11]:0.001947)[&index=17]:0.204687,no_tail_r3[&index=10]:0.066685)[&index=18]:0.258042,no_tail_r2[&index=9]:0.080039)[&index=19]:0.014592)[&index=26];
309700	-168.68	-102.96	-65.7199	((no_tail_l1[&index=7]:0.029376,(no_tail_l2[&index=6]:0.086122,(no_tail_l3[&index=5]:0.130309,((red_f1[&index=1]:0.029486,red_f2[&index=2]:0.053886)[&index=21]:0.007354,(blue_f2[&index=4]:0.053818,blue_f1[&index=3]:0.180494)[&index=22]:0.013097)[&index=20]:8.035618)[&index=23]:0.030641)[&index=24]:0.016929)[&index=25]:0.059303,ano_tail_r1[&index=8]:0.824505,((no_tail_r3[&index=10]:0.046841,((blue2[&index=12]:0.035162,(red2[&index=14]:0.017923,red1[&index=13]:0.000069)[&index=15]:0.162019)[&index=16]:0.640351,blue1[&index=11]:0.022804)[&index=17]:0.123523)[&index=18]:0.055752,no_tail_r2[&index=9]:0.035485)[&index=19]:0.007817)[&index=26];
309800	-159.711	-95.0683	-64.6429	(ano_tail_r1[&index=8]:0.062187,(((no_tail_l3[&index=5]:0.028674,(red_f1[&index=1]:0.006317,((blue_f2[&index=4]:0.062947,blue_f1[&index=3]:0.044349)[&index=22]:0.106893,red_f2[&index=2]:0.083745)[&index=21]:0.001550)[&index=20]:3.271692)[&index=23]:0.045035,no_tail_l2[&index=6]:0.034612)[&index=24]:0.067258,no_tail_l1[&index=7]:0.035046)[&index=25]:0.157657,(((blue1[&index=11]:0.286795,(blue2[&index=12]:0.097277,(red2[&index=14]:0.082768,red1[&index=13]:0.064228)[&index=15]:0.173581)[&index=16]:0.031971)[&index=17]:0.184283,no_tail_r3[&index=10]:0.161364)[&index=18]:0.197559,no_tail_r2[&index=9]:0.015274)[&index=19]:0.010324)[&index=26];
309900	-158.061	-91.8167	-66.2447	(ano_tail_r1[&index=8]:0.048301,(no_tail_r2[&index=9]:0.018391,((blue1[&index=11]:0.031473,(blue2[&index=12]:0.002741,(red2[&index=14]:0.045594,red1[&index=13]:0.038021)[&index=15]:0.113001)[&index=16]:0.194656)[&index=17]:0.217575,no_tail_r3[&index=10]:0.136304)[&index=18]:0.140173)[&index=19]:0.010635,(no_tail_l1[&index=7]:0.002379,((no_tail_l3[&index=5]:0.345271,((red_f2[&index=2]:0.010043,red_f1[&index=1]:0.092286)[&index=22]:0.092892,(blue_f1[&index=3]:0.038302,blue_f2[&index=4]:0.033396)[&index=21]:0.030759)[&index=20]:11.278260)[&index=23]:0.051358,no_tail_l2[&index=6]:0.024374)[&index=24]:0.118603)[&index=25]:0.207903)[&index=26];
310000	-173.03	-106.591	-66.4393	((((((blue_f1[&index=3]:0.019759,(red_f2[&index=2]:0.005969,red_f1[&index=1]:0.010433)[&index=22]:0.030561)[&index=21]:0.044071,blue_f2[&index=4]:0.165614)[&index=20]:6.995059,no_tail_l3[&index=5]:0.233649)[&index=23]:4.865336,no_tail_l2[&index=6]:0.157512)[&index=24]:0.076848,no_tail_l1[&index=7]:0.078667)[&index=25]:0.389838,ano_tail_r1[&index=8]:0.045292,(no_tail_r2[&index=9]:0.017927,(no_tail_r3[&index=10]:0.121551,((blue2[&index=12]:0.035244,(red1[&index=13]:0.058616,red2[&index=14]:0.040970)[&index=15]:0.056982)[&index=16]:0.283689,blue1[&index=11]:0.005415)[&index=17]:0.186913)[&index=18]:0.281934)[&index=19]:0.087782)[&index=26];
310100	-163.484	-97.7538	-65.73	(ano_tail_r1[&index=8]:0.002133,(no_tail_r2[&index=9]:0.011018,(no_tail_r3[&index=10]:0.053952,(((red1[&index=13]:0.012427,red2[&index=14]:0.036019)[&index=15]:0.594018,blue2[&index=12]:0.021238)[&index=16]:0.163080,blue1[&index=11]:0.040626)[&index=17]:0.128430)[&index=18]:0.095690)[&index=19]:0.089743,(((no_tail_l3[&index=5]:0.020938,(red_f1[&index=1]:0.075896,(blue_f1[&index=3]:0.102703,(blue_f2[&index=4]:0.024048,red_f2[&index=2]:0.051327)[&index=21]:0.197188)[&index=22]:0.023818)[&index=20]:8.432473)[&index=23]:0.137249,no_tail_l2[&index=6]:0.043037)[&index=24]:0.003085,no_tail_l1[&index=7]:0.052151)[&index=25]:0.336834)[&index=26];
310200	-159.4	-94.8784	-64.5214	((no_tail_r2[&index=9]:0.014363,(no_tail_r3[&index=10]:0.069928,(blue1[&index=11]:0.028422,((red1[&index=13]:0.019741,red2[&index=14]:0.063989)[&index=15]:0.355194,blue2[&index=12]:0.004122)[&index=16]:0.030603)[&index=17]:0.120680)[&index=18]:0.012493)[&index=19]:0.121392,ano_tail_r1[&index=8]:0.018816,(no_tail_l1[&index=7]:0.007219,(no_tail_l2[&index=6]:0.053296,(no_tail_l3[&index=5]:0.049356,(blue_f1[&index=3]:0.017658,(blue_f2[&index=4]:0.010344,(red_f2[&index=2]:0.157925,red_f1[&index=1]:0.292267)[&index=21]:0.001545)[&index=22]:0.044664)[&index=20]:2.772460)[&index=23]:0.028047)[&index=24]:0.356332)[&index=25]:0.055146)[&index=26];
310300	-168.76	-103.277	-65.4831	((no_tail_r2[&index=9]:0.019717,(no_tail_r3[&index=10]:0.282519,(blue1[&index=11]:0.114197,(blue2[&index=12]:0.048511,(red2[&index=14]:0.043927,red1[&index=13]:0.041204)[&index=15]:0.182676)[&index=16]:0.219438)[&index=17]:0.367737)[&index=18]:0.203724)[&index=19]:0.042755,((no_tail_l2[&index=6]:0.027757,(no_tail_l3[&index=5]:0.009677,(blue_f1[&index=3]:0.075772,((red_f1[&index=1]:0.054885,red_f2[&index=2]:0.143426)[&index=21]:0.095267,blue_f2[&index=4]:0.066721)[&index=22]:0.055033)[&index=20]:6.693298)[&index=23]:0.031699)[&index=24]:0.048287,no_tail_l1[&index=7]:0.006954)[&index=25]:0.317059,ano_tail_r1[&index=8]:0.322483)[&index=26];
310400	-158.96	-93.8949	-65.0648	(((((red_f2[&index=2]:0.034130,(red_f1[&index=1]:0.004648,(blue_f1[&index=3]:0.017790,blue_f2[&index=4]:0.013103)[&index=22]:0.051277)[&index=21]:0.056391)[&index=20]:5.356531,no_tail_l3[&index=5]:0.093052)[&index=23]:0.083410,no_tail_l2[&index=6]:0.010821)[&index=24]:0.107810,no_tail_l1[&index=7]:0.008755)[&index=25]:0.084199,(no_tail_r2[&index=9]:0.020881,(no_tail_r3[&index=10]:0.110266,(blue1[&index=11]:0.127186,(blue2[&index=12]:0.084598,(red2[&index=14]:0.027544,red1[&index=13]:0.169708)[&index=15]:0.321767)[&index=16]:0.070059)[&index=17]:0.293116)[&index=18]:0.210628)[&index=19]:0.003728,ano_tail_r1[&index=8]:0.061383)[&index=26];
310500	-161.993	-97.4861	-64.5069	((no_tail_r2[&index=9]:0.029465,(((blue2[&index=12]:0.025490,(red2[&index=14]:0.036534,red1[&index=13]:0.009723)[&index=15]:0.277623)[&index=16]:0.220739,blue1[&index=11]:0.086637)[&index=17]:0.096361,no_tail_r3[&index=10]:0.006672)[&index=18]:0.054445)[&index=19]:0.080598,(((((blue_f1[&index=3]:0.028884,(red_f1[&index=1]:0.127134,red_f2[&index=2]:0.194686)[&index=21]:0.014606)[&index=22]:0.003660,blue_f2[&index=4]:0.062272)[&index=20]:2.219192,no_tail_l3[&index=5]:0.026812)[&index=23]:0.222355,no_tail_l2[&index=6]:0.094621)[&index=24]:0.099990,no_tail_l1[&index=7]:0.092198)[&index=25]:0.512958,ano_tail_r1[&index=8]:0.009853)[&index=26];
310600	-157.084	-92.6631	-64.4206	((no_tail_r2[&index=9]:0.090613,(((blue2[&index=12]:0.057197,(red2[&index=14]:0.045401,red1[&index=13]:0.054475)[&index=15]:0.129359)[&index=16]:0.258380,blue1[&index=11]:0.059461)[&index=17]:0.250504,no_tail_r3[&index=10]:0.026504)[&index=18]:0.044386)[&index=19]:0.046371,(no_tail_l1[&index=7]:0.002758,(no_tail_l2[&index=6]:0.012036,(((red_f2[&index=2]:0.027130,red_f1[&index=1]:0.005520)[&index=22]:0.101609,(blue_f2[&index=4]:0.058410,blue_f1[&index=3]:0.025799)[&index=21]:0.166023)[&index=20]:2.096133,no_tail_l3[&index=5]:0.117980)[&index=23]:0.070470)[&index=24]:0.014034)[&index=25]:0.389561,ano_tail_r1[&index=8]:0.051639)[&index=26];
310700	-158.962	-94.438	-64.5242	(ano_tail_r1[&index=8]:0.071361,(no_tail_l1[&index=7]:0.098672,(((red_f2[&index=2]:0.078817,((blue_f2[&index=4]:0.054839,blue_f1[&index=3]:0.084513)[&index=22]:0.072620,red_f1[&index=1]:0.011803)[&index=21]:0.089252)[&index=20]:2.453938,no_tail_l3[&index=5]:0.210256)[&index=23]:0.051713,no_tail_l2[&index=6]:0.000743)[&index=24]:0.129768)[&index=25]:0.427134,(((blue1[&index=11]:0.057764,((red2[&index=14]:0.076367,red1[&index=13]:0.017285)[&index=15]:0.196671,blue2[&index=12]:0.014721)[&index=16]:0.076067)[&index=17]:0.182523,no_tail_r3[&index=10]:0.050984)[&index=18]:0.070243,no_tail_r2[&index=9]:0.018129)[&index=19]:0.123747)[&index=26];
310800	-149.735	-84.9367	-64.7981	(ano_tail_r1[&index=8]:0.049088,(no_tail_r2[&index=9]:0.141302,(no_tail_r3[&index=10]:0.084383,((blue2[&index=12]:0.011281,(red2[&index=14]:0.001518,red1[&index=13]:0.005396)[&index=15]:0.072404)[&index=16]:0.033336,blue1[&index=11]:0.010191)[&index=17]:0.207871)[&index=18]:0.002659)[&index=19]:0.144957,(no_tail_l1[&index=7]:0.005150,(no_tail_l2[&index=6]:0.001959,((red_f2[&index=2]:0.009732,((blue_f2[&index=4]:0.032139,blue_f1[&index=3]:0.004288)[&index=22]:0.123153,red_f1[&index=1]:0.044889)[&index=21]:0.079513)[&index=20]:4.666414,no_tail_l3[&index=5]:0.141311)[&index=23]:0.048109)[&index=24]:0.067202)[&index=25]:0.101298)[&index=26];
310900	-155.221	-90.3004	-64.9207	(((no_tail_r3[&index=10]:0.050777,(blue1[&index=11]:0.024964,((red1[&index=13]:0.019147,red2[&index=14]:0.081250)[&index=15]:0.130689,blue2[&index=12]:0.013020)[&index=16]:0.134234)[&index=17]:0.114823)[&index=18]:0.027060,no_tail_r2[&index=9]:0.067932)[&index=19]:0.095737,ano_tail_r1[&index=8]:0.001402,((no_tail_l2[&index=6]:0.072393,(no_tail_l3[&index=5]:0.318653,(blue_f2[&index=4]:0.008387,(blue_f1[&index=3]:0.047352,(red_f2[&index=2]:0.103452,red_f1[&index=1]:0.005903)[&index=21]:0.095252)[&index=22]:0.004726)[&index=20]:4.801863)[&index=23]:0.001896)[&index=24]:0.061099,no_tail_l1[&index=7]:0.075682)[&index=25]:0.344835)[&index=26];
311000	-160.749	-95.5337	-65.2152	((no_tail_r2[&index=9]:0.071280,(no_tail_r3[&index=10]:0.121456,(((red2[&index=14]:0.012395,red1[&index=13]:0.156711)[&index=15]:0.544783,blue2[&index=12]:0.019653)[&index=16]:0.067853,blue1[&index=11]:0.038107)[&index=17]:0.169515)[&index=18]:0.026010)[&index=19]:0.209018,ano_tail_r1[&index=8]:0.004494,(no_tail_l1[&index=7]:0.066816,((no_tail_l3[&index=5]:0.023206,((blue_f2[&index=4]:0.002383,(red_f2[&index=2]:0.049455,red_f1[&index=1]:0.037246)[&index=22]:0.122243)[&index=21]:0.077996,blue_f1[&index=3]:0.092905)[&index=20]:5.876034)[&index=23]:0.007908,no_tail_l2[&index=6]:0.036116)[&index=24]:0.132741)[&index=25]:0.208573)[&index=26];
311100	-159.315	-94.7645	-64.5509	(ano_tail_r1[&index=8]:0.108564,(no_tail_r2[&index=9]:0.122939,(((blue2[&index=12]:0.039663,(red2[&index=14]:0.040686,red1[&index=13]:0.088291)[&index=15]:0.133054)[&index=16]:0.225384,blue1[&index=11]:0.012387)[&index=17]:0.215597,no_tail_r3[&index=10]:0.007789)[&index=18]:0.067441)[&index=19]:0.158010,((no_tail_l2[&index=6]:0.066424,(((red_f1[&index=1]:0.016836,red_f2[&index=2]:0.004895)[&index=22]:0.025301,(blue_f1[&index=3]:0.034223,blue_f2[&index=4]:0.248072)[&index=21]:0.012266)[&index=20]:2.843232,no_tail_l3[&index=5]:0.224241)[&index=23]:0.024451)[&index=24]:0.035968,no_tail_l1[&index=7]:0.050779)[&index=25]:0.046879)[&index=26];
311200	-165.408	-100.461	-64.9461	(ano_tail_r1[&index=8]:0.158465,((((blue2[&index=12]:0.119638,(red2[&index=14]:0.025330,red1[&index=13]:0.008325)[&index=15]:0.260354)[&index=16]:0.140051,blue1[&index=11]:0.012237)[&index=17]:0.127564,no_tail_r3[&index=10]:0.054714)[&index=18]:0.350611,no_tail_r2[&index=9]:0.011285)[&index=19]:0.292675,(no_tail_l1[&index=7]:0.011925,((no_tail_l3[&index=5]:0.004247,(blue_f2[&index=4]:0.022468,(blue_f1[&index=3]:0.074315,(red_f2[&index=2]:0.047891,red_f1[&index=1]:0.122655)[&index=22]:0.118746)[&index=21]:0.025349)[&index=20]:4.035445)[&index=23]:0.265888,no_tail_l2[&index=6]:0.020047)[&index=24]:0.221043)[&index=25]:0.298080)[&index=26];
311300	-157.976	-93.2313	-64.7452	((((((red1[&index=13]:0.096478,red2[&index=14]:0.060081)[&index=15]:0.117547,blue2[&index=12]:0.030545)[&index=16]:0.203776,blue1[&index=11]:0.176803)[&index=17]:0.186947,no_tail_r3[&index=10]:0.069419)[&index=18]:0.104499,no_tail_r2[&index=9]:0.009240)[&index=19]:0.070833,(no_tail_l1[&index=7]:0.037893,(no_tail_l2[&index=6]:0.001546,(no_tail_l3[&index=5]:0.120294,((red_f2[&index=2]:0.005828,(blue_f1[&index=3]:0.031575,blue_f2[&index=4]:0.050394)[&index=21]:0.238425)[&index=22]:0.010417,red_f1[&index=1]:0.105935)[&index=20]:3.816527)[&index=23]:0.007294)[&index=24]:0.057065)[&index=25]:0.122381,ano_tail_r1[&index=8]:0.093008)[&index=26];
311400	-154.193	-89.2061	-64.987	((no_tail_r2[&index=9]:0.059344,((blue1[&index=11]:0.007925,((red2[&index=14]:0.061338,red1[&index=13]:0.029099)[&index=15]:0.183064,blue2[&index=12]:0.016685)[&index=16]:0.083899)[&index=17]:0.426819,no_tail_r3[&index=10]:0.147563)[&index=18]:0.103604)[&index=19]:0.012814,ano_tail_r1[&index=8]:0.005076,(no_tail_l1[&index=7]:0.118134,(no_tail_l2[&index=6]:0.013604,(((blue_f1[&index=3]:0.036912,blue_f2[&index=4]:0.031809)[&index=21]:0.082761,(red_f1[&index=1]:0.008466,red_f2[&index=2]:0.023398)[&index=22]:0.008665)[&index=20]:5.058838,no_tail_l3[&index=5]:0.031503)[&index=23]:0.055747)[&index=24]:0.069160)[&index=25]:0.357889)[&index=26];
311500	-157.523	-91.8425	-65.6804	((no_tail_l1[&index=7]:0.079050,(no_tail_l2[&index=6]:0.037261,(no_tail_l3[&index=5]:0.019432,((red_f1[&index=1]:0.058311,red_f2[&index=2]:0.000172)[&index=22]:0.054969,(blue_f1[&index=3]:0.118999,blue_f2[&index=4]:0.058430)[&index=21]:0.003713)[&index=20]:8.741399)[&index=23]:0.179742)[&index=24]:0.085811)[&index=25]:0.294254,ano_tail_r1[&index=8]:0.072586,((((blue2[&index=12]:0.078828,(red2[&index=14]:0.064835,red1[&index=13]:0.047412)[&index=15]:0.033573)[&index=16]:0.075380,blue1[&index=11]:0.019650)[&index=17]:0.050243,no_tail_r3[&index=10]:0.002985)[&index=18]:0.082366,no_tail_r2[&index=9]:0.028050)[&index=19]:0.213540)[&index=26];
311600	-168.724	-101.241	-67.4831	(((((blue2[&index=12]:0.099081,(red1[&index=13]:0.048803,red2[&index=14]:0.005531)[&index=15]:0.207952)[&index=16]:0.017698,blue1[&index=11]:0.207230)[&index=17]:5.546558,no_tail_r3[&index=10]:0.135855)[&index=18]:0.028411,no_tail_r2[&index=9]:0.033648)[&index=19]:0.068751,(((no_tail_l3[&index=5]:0.015123,(blue_f2[&index=4]:0.176197,((red_f2[&index=2]:0.038007,red_f1[&index=1]:0.027275)[&index=22]:0.042482,blue_f1[&index=3]:0.069987)[&index=21]:0.016620)[&index=20]:12.043786)[&index=23]:0.126560,no_tail_l2[&index=6]:0.021984)[&index=24]:0.095431,no_tail_l1[&index=7]:0.215283)[&index=25]:0.171537,ano_tail_r1[&index=8]:0.054552)[&index=26];
311700	-172.63	-105.093	-67.5368	(((no_tail_r3[&index=10]:0.107016,(((red2[&index=14]:0.049924,red1[&index=13]:0.073550)[&index=15]:0.362258,blue2[&index=12]:0.078971)[&index=16]:0.060918,blue1[&index=11]:0.000831)[&index=17]:0.227613)[&index=18]:0.135250,no_tail_r2[&index=9]:0.218667)[&index=19]:0.005795,ano_tail_r1[&index=8]:0.003284,(no_tail_l1[&index=7]:0.071112,(no_tail_l2[&index=6]:0.010612,(no_tail_l3[&index=5]:8.675950,(((blue_f2[&index=4]:0.011520,blue_f1[&index=3]:0.065781)[&index=21]:0.165880,red_f2[&index=2]:0.112673)[&index=22]:0.002555,red_f1[&index=1]:0.008769)[&index=20]:3.131683)[&index=23]:5.907005)[&index=24]:0.164460)[&index=25]:0.130971)[&index=26];
311800	-160.302	-95.7529	-64.5487	((no_tail_l1[&index=7]:0.008140,(no_tail_l2[&index=6]:0.027222,(no_tail_l3[&index=5]:0.207089,((red_f2[&index=2]:0.004736,red_f1[&index=1]:0.008505)[&index=22]:0.007191,(blue_f2[&index=4]:0.024018,blue_f1[&index=3]:0.029025)[&index=21]:0.080376)[&index=20]:2.468390)[&index=23]:0.047482)[&index=24]:0.019637)[&index=25]:0.136486,ano_tail_r1[&index=8]:0.344484,((((blue2[&index=12]:0.016386,(red2[&index=14]:0.003781,red1[&index=13]:0.035851)[&index=15]:0.085463)[&index=16]:0.042392,blue1[&index=11]:0.008525)[&index=17]:0.602730,no_tail_r3[&index=10]:0.080513)[&index=18]:0.006164,no_tail_r2[&index=9]:0.393679)[&index=19]:0.154136)[&index=26];
311900	-151.695	-87.5383	-64.1571	((no_tail_r2[&index=9]:0.054716,(no_tail_r3[&index=10]:0.005537,(blue1[&index=11]:0.025446,((red2[&index=14]:0.040301,red1[&index=13]:0.001661)[&index=15]:0.098720,blue2[&index=12]:0.016697)[&index=16]:0.036908)[&index=17]:0.096898)[&index=18]:0.089469)[&index=19]:0.060129,(no_tail_l1[&index=7]:0.095712,((((red_f2[&index=2]:0.010548,red_f1[&index=1]:0.004338)[&index=22]:0.158198,(blue_f1[&index=3]:0.113937,blue_f2[&index=4]:0.040295)[&index=21]:0.006839)[&index=20]:1.268253,no_tail_l3[&index=5]:0.013451)[&index=23]:0.345748,no_tail_l2[&index=6]:0.065736)[&index=24]:0.020761)[&index=25]:0.187603,ano_tail_r1[&index=8]:0.026340)[&index=26];
312000	-151.515	-87.0756	-64.4394	(ano_tail_r1[&index=8]:0.263467,(no_tail_r2[&index=9]:0.042797,(no_tail_r3[&index=10]:0.008717,((blue2[&index=12]:0.028740,(red1[&index=13]:0.026025,red2[&index=14]:0.012809)[&index=15]:0.202234)[&index=16]:0.034157,blue1[&index=11]:0.068796)[&index=17]:0.163545)[&index=18]:0.224398)[&index=19]:0.072828,((no_tail_l2[&index=6]:0.002580,(no_tail_l3[&index=5]:0.014531,(blue_f2[&index=4]:0.003980,((red_f1[&index=1]:0.043527,red_f2[&index=2]:0.000053)[&index=22]:0.073169,blue_f1[&index=3]:0.036122)[&index=21]:0.004759)[&index=20]:2.598861)[&index=23]:0.149468)[&index=24]:0.058440,no_tail_l1[&index=7]:0.032919)[&index=25]:0.129102)[&index=26];
312100	-163.911	-95.7603	-68.1502	(ano_tail_r1[&index=8]:0.019177,(no_tail_r2[&index=9]:0.008381,((((red1[&index=13]:0.045756,red2[&index=14]:0.018550)[&index=15]:0.231163,blue2[&index=12]:0.026644)[&index=16]:0.183024,blue1[&index=11]:0.080179)[&index=17]:0.264779,no_tail_r3[&index=10]:0.030426)[&index=18]:0.018769)[&index=19]:0.261994,(no_tail_l1[&index=7]:0.031595,((((blue_f1[&index=3]:0.087198,(red_f2[&index=2]:0.082403,red_f1[&index=1]:0.081486)[&index=21]:0.266764)[&index=22]:0.010146,blue_f2[&index=4]:0.013119)[&index=20]:20.518213,no_tail_l3[&index=5]:0.061883)[&index=23]:0.017332,no_tail_l2[&index=6]:0.155385)[&index=24]:0.070415)[&index=25]:0.265244)[&index=26];
312200	-161.734	-96.7192	-65.0144	(ano_tail_r1[&index=8]:0.019034,(((blue1[&index=11]:0.148272,((red1[&index=13]:0.230300,red2[&index=14]:0.151582)[&index=15]:0.075517,blue2[&index=12]:0.007044)[&index=16]:0.083704)[&index=17]:0.098367,no_tail_r3[&index=10]:0.069694)[&index=18]:0.067550,no_tail_r2[&index=9]:0.039268)[&index=19]:0.153410,(((no_tail_l3[&index=5]:0.154701,(blue_f2[&index=4]:0.078694,((red_f2[&index=2]:0.076323,red_f1[&index=1]:0.154071)[&index=22]:0.007051,blue_f1[&index=3]:0.014020)[&index=21]:0.006061)[&index=20]:5.226505)[&index=23]:0.100676,no_tail_l2[&index=6]:0.003907)[&index=24]:0.100849,no_tail_l1[&index=7]:0.019013)[&index=25]:0.085352)[&index=26];
312300	-156.902	-91.7176	-65.1841	(ano_tail_r1[&index=8]:0.035489,(((((red_f1[&index=1]:0.000918,red_f2[&index=2]:0.141149)[&index=22]:0.019840,(blue_f1[&index=3]:0.083035,blue_f2[&index=4]:0.013964)[&index=21]:0.020716)[&index=20]:5.983927,no_tail_l3[&index=5]:0.099670)[&index=23]:0.073647,no_tail_l2[&index=6]:0.043228)[&index=24]:0.053980,no_tail_l1[&index=7]:0.085629)[&index=25]:0.698425,(no_tail_r2[&index=9]:0.054213,(no_tail_r3[&index=10]:0.023989,(((red2[&index=14]:0.004287,red1[&index=13]:0.090871)[&index=15]:0.104398,blue2[&index=12]:0.043738)[&index=16]:0.110563,blue1[&index=11]:0.024938)[&index=17]:0.077137)[&index=18]:0.113980)[&index=19]:0.017813)[&index=26];
312400	-161.386	-95.1859	-66.1997	(((no_tail_l2[&index=6]:0.025264,(((blue_f2[&index=4]:0.071563,blue_f1[&index=3]:0.035758)[&index=22]:0.086434,(red_f2[&index=2]:0.105920,red_f1[&index=1]:0.047290)[&index=21]:0.008987)[&index=20]:10.943368,no_tail_l3[&index=5]:0.059218)[&index=23]:0.093851)[&index=24]:0.404406,no_tail_l1[&index=7]:0.004961)[&index=25]:0.141763,ano_tail_r1[&index=8]:0.068390,(no_tail_r2[&index=9]:0.072370,((((red1[&index=13]:0.045473,red2[&index=14]:0.026983)[&index=15]:0.168167,blue2[&index=12]:0.014022)[&index=16]:0.132776,blue1[&index=11]:0.041121)[&index=17]:0.030847,no_tail_r3[&index=10]:0.071259)[&index=18]:0.207621)[&index=19]:0.189718)[&index=26];
312500	-156.497	-91.1654	-65.3311	(((no_tail_l2[&index=6]:0.046440,(no_tail_l3[&index=5]:0.093294,((red_f2[&index=2]:0.009924,red_f1[&index=1]:0.018713)[&index=21]:0.208248,(blue_f2[&index=4]:0.016751,blue_f1[&index=3]:0.030231)[&index=22]:0.190391)[&index=20]:6.831040)[&index=23]:0.014180)[&index=24]:0.183416,no_tail_l1[&index=7]:0.091601)[&index=25]:0.067872,(((blue1[&index=11]:0.098073,((red2[&index=14]:0.010357,red1[&index=13]:0.004227)[&index=15]:0.094470,blue2[&index=12]:0.017258)[&index=16]:0.008951)[&index=17]:0.366098,no_tail_r3[&index=10]:0.059781)[&index=18]:0.016915,no_tail_r2[&index=9]:0.169392)[&index=19]:0.075166,ano_tail_r1[&index=8]:0.031885)[&index=26];
312600	-152.089	-87.6426	-64.4468	((no_tail_r2[&index=9]:0.004496,(no_tail_r3[&index=10]:0.057929,(((red2[&index=14]:0.006014,red1[&index=13]:0.056474)[&index=15]:0.444801,blue2[&index=12]:0.022940)[&index=16]:0.031199,blue1[&index=11]:0.018354)[&index=17]:0.085774)[&index=18]:0.012835)[&index=19]:0.073698,ano_tail_r1[&index=8]:0.003009,(((((blue_f1[&index=3]:0.034863,blue_f2[&index=4]:0.032298)[&index=22]:0.071329,(red_f2[&index=2]:0.018756,red_f1[&index=1]:0.124333)[&index=21]:0.010181)[&index=20]:2.725464,no_tail_l3[&index=5]:0.071378)[&index=23]:0.030923,no_tail_l2[&index=6]:0.033008)[&index=24]:0.177808,no_tail_l1[&index=7]:0.095213)[&index=25]:0.090037)[&index=26];
312700	-159.847	-93.799	-66.0485	(((no_tail_r3[&index=10]:0.069199,((blue2[&index=12]:0.009873,(red1[&index=13]:0.222643,red2[&index=14]:0.015450)[&index=15]:0.093769)[&index=16]:0.174429,blue1[&index=11]:0.013563)[&index=17]:0.292554)[&index=18]:0.119710,no_tail_r2[&index=9]:0.019175)[&index=19]:0.019314,ano_tail_r1[&index=8]:0.006709,((no_tail_l2[&index=6]:0.013221,((blue_f2[&index=4]:0.088129,((red_f1[&index=1]:0.047102,red_f2[&index=2]:0.051684)[&index=22]:0.197981,blue_f1[&index=3]:0.001758)[&index=21]:0.103706)[&index=20]:10.423509,no_tail_l3[&index=5]:0.007604)[&index=23]:0.128066)[&index=24]:0.003378,no_tail_l1[&index=7]:0.100717)[&index=25]:0.118006)[&index=26];
312800	-155.2	-90.8302	-64.3698	(ano_tail_r1[&index=8]:0.046774,(no_tail_l1[&index=7]:0.054518,(no_tail_l2[&index=6]:0.001085,((red_f2[&index=2]:0.010499,((blue_f1[&index=3]:0.011263,blue_f2[&index=4]:0.000037)[&index=21]:0.314244,red_f1[&index=1]:0.002583)[&index=22]:0.044305)[&index=20]:2.239293,no_tail_l3[&index=5]:0.019943)[&index=23]:0.057484)[&index=24]:0.041964)[&index=25]:0.031256,(no_tail_r2[&index=9]:0.067429,(no_tail_r3[&index=10]:0.107169,((blue2[&index=12]:0.036112,(red1[&index=13]:0.068030,red2[&index=14]:0.083023)[&index=15]:0.185749)[&index=16]:0.065381,blue1[&index=11]:0.049623)[&index=17]:0.064544)[&index=18]:0.226779)[&index=19]:0.119097)[&index=26];
312900	-157.914	-92.6839	-65.2302	((no_tail_l1[&index=7]:0.062030,(no_tail_l2[&index=6]:0.019938,((blue_f1[&index=3]:0.019719,(blue_f2[&index=4]:0.035655,(red_f1[&index=1]:0.143412,red_f2[&index=2]:0.013914)[&index=21]:0.184342)[&index=22]:0.059166)[&index=20]:6.488180,no_tail_l3[&index=5]:0.202687)[&index=23]:0.119229)[&index=24]:0.092969)[&index=25]:0.024590,(no_tail_r2[&index=9]:0.018389,(no_tail_r3[&index=10]:0.052046,(blue1[&index=11]:0.038335,(blue2[&index=12]:0.031185,(red2[&index=14]:0.008704,red1[&index=13]:0.008674)[&index=15]:0.047484)[&index=16]:0.216664)[&index=17]:0.061580)[&index=18]:0.110718)[&index=19]:0.125723,ano_tail_r1[&index=8]:0.064628)[&index=26];
313000	-161.842	-93.9423	-67.8997	((((((red1[&index=13]:0.000710,red2[&index=14]:0.019822)[&index=15]:0.360542,blue2[&index=12]:0.001334)[&index=16]:0.085811,blue1[&index=11]:0.064617)[&index=17]:0.105308,no_tail_r3[&index=10]:0.064534)[&index=18]:0.006256,no_tail_r2[&index=9]:0.111127)[&index=19]:0.040826,((no_tail_l2[&index=6]:0.075355,((blue_f1[&index=3]:0.133442,(blue_f2[&index=4]:0.041320,(red_f2[&index=2]:0.053961,red_f1[&index=1]:0.024829)[&index=21]:0.071235)[&index=22]:0.006448)[&index=20]:19.759530,no_tail_l3[&index=5]:0.071527)[&index=23]:0.021359)[&index=24]:0.081736,no_tail_l1[&index=7]:0.184254)[&index=25]:0.053157,ano_tail_r1[&index=8]:0.158426)[&index=26];
313100	-159.937	-95.6648	-64.2717	((((((red_f2[&index=2]:0.136391,red_f1[&index=1]:0.028284)[&index=22]:0.075556,(blue_f1[&index=3]:0.071097,blue_f2[&index=4]:0.038674)[&index=21]:0.039604)[&index=20]:1.261902,no_tail_l3[&index=5]:0.006689)[&index=23]:0.133182,no_tail_l2[&index=6]:0.018367)[&index=24]:0.083067,no_tail_l1[&index=7]:0.038472)[&index=25]:0.039973,ano_tail_r1[&index=8]:0.085174,(no_tail_r2[&index=9]:0.020184,((((red2[&index=14]:0.095554,red1[&index=13]:0.060921)[&index=15]:0.625137,blue2[&index=12]:0.025933)[&index=16]:0.013545,blue1[&index=11]:0.152941)[&index=17]:0.172269,no_tail_r3[&index=10]:0.013963)[&index=18]:0.077963)[&index=19]:0.142540)[&index=26];
313200	-163.792	-99.2156	-64.5768	(ano_tail_r1[&index=8]:0.087714,((no_tail_r3[&index=10]:0.055221,((blue2[&index=12]:0.032987,(red2[&index=14]:0.067454,red1[&index=13]:0.052969)[&index=15]:0.104549)[&index=16]:0.075479,blue1[&index=11]:0.003334)[&index=17]:0.249300)[&index=18]:0.155438,no_tail_r2[&index=9]:0.458893)[&index=19]:0.005922,((no_tail_l2[&index=6]:0.250525,(no_tail_l3[&index=5]:0.052851,((red_f2[&index=2]:0.031465,red_f1[&index=1]:0.099855)[&index=21]:0.024407,(blue_f2[&index=4]:0.044970,blue_f1[&index=3]:0.049768)[&index=22]:0.054394)[&index=20]:2.622217)[&index=23]:0.045054)[&index=24]:0.259160,no_tail_l1[&index=7]:0.017525)[&index=25]:0.081585)[&index=26];
313300	-151.02	-86.67	-64.3498	((no_tail_l1[&index=7]:0.022086,(no_tail_l2[&index=6]:0.055896,(((blue_f2[&index=4]:0.046994,blue_f1[&index=3]:0.003629)[&index=22]:0.076963,(red_f2[&index=2]:0.072482,red_f1[&index=1]:0.073533)[&index=21]:0.007688)[&index=20]:2.375944,no_tail_l3[&index=5]:0.217802)[&index=23]:0.005256)[&index=24]:0.048503)[&index=25]:0.109293,((no_tail_r3[&index=10]:0.073744,(blue1[&index=11]:0.055286,((red1[&index=13]:0.004480,red2[&index=14]:0.009915)[&index=15]:0.068061,blue2[&index=12]:0.001996)[&index=16]:0.039940)[&index=17]:0.286607)[&index=18]:0.009335,no_tail_r2[&index=9]:0.085295)[&index=19]:0.035831,ano_tail_r1[&index=8]:0.061555)[&index=26];
313400	-153.32	-88.0089	-65.3114	((no_tail_l1[&index=7]:0.018315,(no_tail_l2[&index=6]:0.078332,(((red_f2[&index=2]:0.101340,red_f1[&index=1]:0.058623)[&index=22]:0.199480,(blue_f1[&index=3]:0.001602,blue_f2[&index=4]:0.018242)[&index=21]:0.021148)[&index=20]:6.971251,no_tail_l3[&index=5]:0.002281)[&index=23]:0.080040)[&index=24]:0.150141)[&index=25]:0.169290,(((blue1[&index=11]:0.053214,(blue2[&index=12]:0.056160,(red1[&index=13]:0.002306,red2[&index=14]:0.027971)[&index=15]:0.095271)[&index=16]:0.038108)[&index=17]:0.173965,no_tail_r3[&index=10]:0.024497)[&index=18]:0.037307,no_tail_r2[&index=9]:0.105186)[&index=19]:0.146835,ano_tail_r1[&index=8]:0.025172)[&index=26];
313500	-151.181	-86.1352	-65.0457	(ano_tail_r1[&index=8]:0.062967,(no_tail_r2[&index=9]:0.013911,((((red2[&index=14]:0.014485,red1[&index=13]:0.052020)[&index=15]:0.097993,blue2[&index=12]:0.102336)[&index=16]:0.050313,blue1[&index=11]:0.030485)[&index=17]:0.357740,no_tail_r3[&index=10]:0.014403)[&index=18]:0.037669)[&index=19]:0.132622,(no_tail_l1[&index=7]:0.072834,(no_tail_l2[&index=6]:0.032326,(no_tail_l3[&index=5]:0.035076,(blue_f1[&index=3]:0.015629,(blue_f2[&index=4]:0.050289,(red_f2[&index=2]:0.055074,red_f1[&index=1]:0.005450)[&index=21]:0.054293)[&index=22]:0.005460)[&index=20]:5.800408)[&index=23]:0.085015)[&index=24]:0.087216)[&index=25]:0.061463)[&index=26];
313600	-155.091	-90.5019	-64.5895	((no_tail_r2[&index=9]:0.020287,((blue1[&index=11]:0.074974,((red1[&index=13]:0.027685,red2[&index=14]:0.003497)[&index=15]:0.260723,blue2[&index=12]:0.007093)[&index=16]:0.080076)[&index=17]:0.317639,no_tail_r3[&index=10]:0.005026)[&index=18]:0.117259)[&index=19]:0.044809,ano_tail_r1[&index=8]:0.009454,(((((blue_f1[&index=3]:0.066400,red_f1[&index=1]:0.008821)[&index=22]:0.030762,(blue_f2[&index=4]:0.039144,red_f2[&index=2]:0.015189)[&index=21]:0.020125)[&index=20]:3.230033,no_tail_l3[&index=5]:0.042840)[&index=23]:0.035236,no_tail_l2[&index=6]:0.063198)[&index=24]:0.269943,no_tail_l1[&index=7]:0.073635)[&index=25]:0.182738)[&index=26];
313700	-156.819	-92.416	-64.403	((no_tail_r2[&index=9]:0.084504,(no_tail_r3[&index=10]:0.037545,(blue1[&index=11]:0.024079,((red1[&index=13]:0.223868,red2[&index=14]:0.071725)[&index=15]:0.245663,blue2[&index=12]:0.010584)[&index=16]:0.263906)[&index=17]:0.041065)[&index=18]:0.048481)[&index=19]:0.036721,ano_tail_r1[&index=8]:0.138871,(((no_tail_l3[&index=5]:0.016280,((red_f2[&index=2]:0.000419,red_f1[&index=1]:0.020066)[&index=22]:0.050426,(blue_f2[&index=4]:0.057554,blue_f1[&index=3]:0.017611)[&index=21]:0.014133)[&index=20]:2.246009)[&index=23]:0.149760,no_tail_l2[&index=6]:0.013790)[&index=24]:0.060380,no_tail_l1[&index=7]:0.040226)[&index=25]:0.200365)[&index=26];
313800	-162.287	-98.1798	-64.1068	((((((red2[&index=14]:0.022625,red1[&index=13]:0.044326)[&index=15]:0.066140,blue2[&index=12]:0.048088)[&index=16]:0.130686,blue1[&index=11]:0.126077)[&index=17]:0.136450,no_tail_r3[&index=10]:0.115345)[&index=18]:0.400477,no_tail_r2[&index=9]:0.023291)[&index=19]:0.255812,(((no_tail_l3[&index=5]:0.005101,((red_f1[&index=1]:0.069018,red_f2[&index=2]:0.036854)[&index=22]:0.033093,(blue_f1[&index=3]:0.009868,blue_f2[&index=4]:0.054122)[&index=21]:0.090711)[&index=20]:0.467157)[&index=23]:0.037711,no_tail_l2[&index=6]:0.027617)[&index=24]:0.130797,no_tail_l1[&index=7]:0.039402)[&index=25]:0.116993,ano_tail_r1[&index=8]:0.145424)[&index=26];
313900	-156.146	-91.8445	-64.3015	((no_tail_r2[&index=9]:0.078489,(no_tail_r3[&index=10]:0.040408,(((red1[&index=13]:0.009915,red2[&index=14]:0.212202)[&index=15]:0.041951,blue2[&index=12]:0.000209)[&index=16]:0.078692,blue1[&index=11]:0.024032)[&index=17]:0.190604)[&index=18]:0.097372)[&index=19]:0.252263,ano_tail_r1[&index=8]:0.035349,((no_tail_l2[&index=6]:0.004195,(no_tail_l3[&index=5]:0.019455,(((red_f1[&index=1]:0.013170,red_f2[&index=2]:0.012344)[&index=22]:0.044224,blue_f2[&index=4]:0.009661)[&index=21]:0.042101,blue_f1[&index=3]:0.076278)[&index=20]:1.787318)[&index=23]:0.037474)[&index=24]:0.175194,no_tail_l1[&index=7]:0.191437)[&index=25]:0.132252)[&index=26];
314000	-159.753	-95.399	-64.3543	((((((red2[&index=14]:0.019834,red1[&index=13]:0.032238)[&index=15]:0.047862,blue2[&index=12]:0.004012)[&index=16]:0.111420,blue1[&index=11]:0.111727)[&index=17]:0.355790,no_tail_r3[&index=10]:0.043089)[&index=18]:0.199565,no_tail_r2[&index=9]:0.048790)[&index=19]:0.070266,(((no_tail_l3[&index=5]:0.346554,(red_f2[&index=2]:0.026652,(blue_f1[&index=3]:0.011594,(red_f1[&index=1]:0.019823,blue_f2[&index=4]:0.043244)[&index=22]:0.027728)[&index=21]:0.009629)[&index=20]:1.900113)[&index=23]:0.020782,no_tail_l2[&index=6]:0.064936)[&index=24]:0.063992,no_tail_l1[&index=7]:0.056941)[&index=25]:0.188207,ano_tail_r1[&index=8]:0.045707)[&index=26];
314100	-159.759	-94.8819	-64.8772	((no_tail_l1[&index=7]:0.043250,((((blue_f1[&index=3]:0.002301,(red_f2[&index=2]:0.046316,red_f1[&index=1]:0.002518)[&index=22]:0.154037)[&index=21]:0.010234,blue_f2[&index=4]:0.006615)[&index=20]:4.218455,no_tail_l3[&index=5]:0.013167)[&index=23]:0.059844,no_tail_l2[&index=6]:0.016432)[&index=24]:0.390515)[&index=25]:0.212895,(((blue1[&index=11]:0.386580,(blue2[&index=12]:0.055554,(red1[&index=13]:0.075829,red2[&index=14]:0.061021)[&index=15]:0.096136)[&index=16]:0.097872)[&index=17]:0.341941,no_tail_r3[&index=10]:0.008112)[&index=18]:0.111139,no_tail_r2[&index=9]:0.059170)[&index=19]:0.007333,ano_tail_r1[&index=8]:0.007721)[&index=26];
314200	-155.45	-89.9671	-65.4834	(ano_tail_r1[&index=8]:0.080115,(((blue1[&index=11]:0.019089,(blue2[&index=12]:0.090126,(red2[&index=14]:0.040446,red1[&index=13]:0.035102)[&index=15]:0.143313)[&index=16]:0.201296)[&index=17]:0.076056,no_tail_r3[&index=10]:0.040033)[&index=18]:0.079218,no_tail_r2[&index=9]:0.028089)[&index=19]:0.231423,(no_tail_l1[&index=7]:0.014554,(no_tail_l2[&index=6]:0.034637,(no_tail_l3[&index=5]:0.104558,(((red_f2[&index=2]:0.014592,red_f1[&index=1]:0.019519)[&index=22]:0.218122,blue_f2[&index=4]:0.047789)[&index=21]:0.001911,blue_f1[&index=3]:0.021648)[&index=20]:7.859221)[&index=23]:0.072715)[&index=24]:0.032669)[&index=25]:0.009539)[&index=26];
314300	-173.353	-108.526	-64.8268	(ano_tail_r1[&index=8]:0.044683,((no_tail_l2[&index=6]:0.105343,((((blue_f1[&index=3]:0.038834,blue_f2[&index=4]:0.117380)[&index=22]:0.108012,red_f2[&index=2]:0.281065)[&index=21]:0.041926,red_f1[&index=1]:0.002422)[&index=20]:3.149909,no_tail_l3[&index=5]:0.173288)[&index=23]:0.027337)[&index=24]:0.030080,no_tail_l1[&index=7]:0.015964)[&index=25]:0.208755,(((blue1[&index=11]:0.049436,(blue2[&index=12]:0.150796,(red1[&index=13]:0.273999,red2[&index=14]:0.382395)[&index=15]:0.367680)[&index=16]:0.092533)[&index=17]:0.169918,no_tail_r3[&index=10]:0.088429)[&index=18]:0.190325,no_tail_r2[&index=9]:0.006980)[&index=19]:0.115457)[&index=26];
314400	-154.566	-88.7609	-65.8055	(ano_tail_r1[&index=8]:0.085216,((no_tail_r3[&index=10]:0.036932,(blue1[&index=11]:0.139535,((red1[&index=13]:0.017648,red2[&index=14]:0.015126)[&index=15]:0.034234,blue2[&index=12]:0.037777)[&index=16]:0.067890)[&index=17]:0.065061)[&index=18]:0.140564,no_tail_r2[&index=9]:0.057091)[&index=19]:0.081095,(no_tail_l1[&index=7]:0.083300,((no_tail_l3[&index=5]:0.112109,(((blue_f1[&index=3]:0.008644,blue_f2[&index=4]:0.038539)[&index=22]:0.044212,red_f1[&index=1]:0.007854)[&index=21]:0.038917,red_f2[&index=2]:0.019640)[&index=20]:9.562599)[&index=23]:0.104756,no_tail_l2[&index=6]:0.044740)[&index=24]:0.070944)[&index=25]:0.212045)[&index=26];
314500	-161.752	-97.0328	-64.7189	((no_tail_l1[&index=7]:0.091240,(no_tail_l2[&index=6]:0.018041,((blue_f1[&index=3]:0.079910,((red_f1[&index=1]:0.041172,red_f2[&index=2]:0.005198)[&index=21]:0.085797,blue_f2[&index=4]:0.060657)[&index=22]:0.067074)[&index=20]:3.563459,no_tail_l3[&index=5]:0.003908)[&index=23]:0.006521)[&index=24]:0.167889)[&index=25]:0.106197,ano_tail_r1[&index=8]:0.021554,(no_tail_r2[&index=9]:0.039654,(no_tail_r3[&index=10]:0.015727,(blue1[&index=11]:0.072068,((red1[&index=13]:0.061698,red2[&index=14]:0.302154)[&index=15]:0.438843,blue2[&index=12]:0.158857)[&index=16]:0.011177)[&index=17]:0.157196)[&index=18]:0.097852)[&index=19]:0.019551)[&index=26];
314600	-149.475	-83.9413	-65.5336	((no_tail_l1[&index=7]:0.007040,(no_tail_l2[&index=6]:0.004669,(((blue_f2[&index=4]:0.010467,blue_f1[&index=3]:0.038095)[&index=21]:0.010613,(red_f1[&index=1]:0.143716,red_f2[&index=2]:0.045176)[&index=22]:0.017082)[&index=20]:8.466997,no_tail_l3[&index=5]:0.099125)[&index=23]:0.056762)[&index=24]:0.042383)[&index=25]:0.108450,ano_tail_r1[&index=8]:0.026098,(no_tail_r2[&index=9]:0.000752,(no_tail_r3[&index=10]:0.033012,(blue1[&index=11]:0.012102,((red1[&index=13]:0.010704,red2[&index=14]:0.000133)[&index=15]:0.201122,blue2[&index=12]:0.138087)[&index=16]:0.011916)[&index=17]:0.059889)[&index=18]:0.083222)[&index=19]:0.139535)[&index=26];
314700	-175.798	-106.002	-69.7964	(((no_tail_r3[&index=10]:0.126479,(((red2[&index=14]:0.015579,red1[&index=13]:0.001148)[&index=15]:0.136801,blue2[&index=12]:0.083721)[&index=16]:0.034490,blue1[&index=11]:0.050244)[&index=17]:0.428593)[&index=18]:0.041907,no_tail_r2[&index=9]:0.037690)[&index=19]:0.068337,ano_tail_r1[&index=8]:0.184862,(((no_tail_l3[&index=5]:7.236710,(((red_f2[&index=2]:0.049207,red_f1[&index=1]:0.060550)[&index=22]:0.022337,blue_f1[&index=3]:0.011409)[&index=21]:0.194609,blue_f2[&index=4]:0.053738)[&index=20]:20.760103)[&index=23]:0.917571,no_tail_l2[&index=6]:0.038268)[&index=24]:0.087955,no_tail_l1[&index=7]:0.045702)[&index=25]:0.392728)[&index=26];
314800	-169.073	-104.26	-64.8136	(ano_tail_r1[&index=8]:0.173544,((no_tail_r3[&index=10]:0.140775,(blue1[&index=11]:0.063504,((red1[&index=13]:0.023707,red2[&index=14]:0.019638)[&index=15]:0.029378,blue2[&index=12]:0.027431)[&index=16]:0.187787)[&index=17]:0.026863)[&index=18]:0.032317,no_tail_r2[&index=9]:0.148590)[&index=19]:0.119491,(no_tail_l1[&index=7]:0.284674,(no_tail_l2[&index=6]:0.167818,(((blue_f2[&index=4]:0.023054,(red_f1[&index=1]:0.042782,red_f2[&index=2]:0.011026)[&index=22]:0.197062)[&index=21]:0.132186,blue_f1[&index=3]:0.020644)[&index=20]:3.680815,no_tail_l3[&index=5]:0.179653)[&index=23]:0.133914)[&index=24]:0.084136)[&index=25]:0.216341)[&index=26];
314900	-154.997	-90.2369	-64.76	(ano_tail_r1[&index=8]:0.076764,(((no_tail_l3[&index=5]:0.006947,(blue_f1[&index=3]:0.058376,((red_f1[&index=1]:0.008894,red_f2[&index=2]:0.009743)[&index=21]:0.116978,blue_f2[&index=4]:0.030536)[&index=22]:0.066470)[&index=20]:4.406853)[&index=23]:0.017167,no_tail_l2[&index=6]:0.019799)[&index=24]:0.016322,no_tail_l1[&index=7]:0.015038)[&index=25]:0.095197,(no_tail_r2[&index=9]:0.104784,((((red2[&index=14]:0.001358,red1[&index=13]:0.011248)[&index=15]:0.005972,blue2[&index=12]:0.166878)[&index=16]:0.105805,blue1[&index=11]:0.047226)[&index=17]:0.186637,no_tail_r3[&index=10]:0.082276)[&index=18]:0.124826)[&index=19]:0.116768)[&index=26];
315000	-167.547	-100.803	-66.7443	(((((((blue_f2[&index=4]:0.022126,red_f2[&index=2]:0.009030)[&index=21]:0.083239,blue_f1[&index=3]:0.042450)[&index=22]:0.069824,red_f1[&index=1]:0.086950)[&index=20]:13.550165,no_tail_l3[&index=5]:0.071245)[&index=23]:0.132578,no_tail_l2[&index=6]:0.067520)[&index=24]:0.047179,no_tail_l1[&index=7]:0.250760)[&index=25]:0.413601,ano_tail_r1[&index=8]:0.042996,((no_tail_r3[&index=10]:0.105860,(blue1[&index=11]:0.036978,(blue2[&index=12]:0.003101,(red2[&index=14]:0.048998,red1[&index=13]:0.009106)[&index=15]:0.071337)[&index=16]:0.047660)[&index=17]:0.119781)[&index=18]:0.045199,no_tail_r2[&index=9]:0.179444)[&index=19]:0.263596)[&index=26];
315100	-157.266	-92.6047	-64.6615	((no_tail_l1[&index=7]:0.030967,(no_tail_l2[&index=6]:0.001681,(((red_f1[&index=1]:0.017993,red_f2[&index=2]:0.047040)[&index=21]:0.137046,(blue_f1[&index=3]:0.074106,blue_f2[&index=4]:0.011368)[&index=22]:0.059600)[&index=20]:3.167473,no_tail_l3[&index=5]:0.048066)[&index=23]:0.008665)[&index=24]:0.165352)[&index=25]:0.233087,ano_tail_r1[&index=8]:0.136174,((no_tail_r3[&index=10]:0.039261,(((red2[&index=14]:0.051493,red1[&index=13]:0.008604)[&index=15]:0.373889,blue2[&index=12]:0.001277)[&index=16]:0.224000,blue1[&index=11]:0.089624)[&index=17]:0.151882)[&index=18]:0.206548,no_tail_r2[&index=9]:0.006947)[&index=19]:0.114155)[&index=26];
315200	-155.596	-90.5872	-65.0088	(ano_tail_r1[&index=8]:0.009025,((no_tail_r3[&index=10]:0.009212,(blue1[&index=11]:0.031820,((red2[&index=14]:0.039523,red1[&index=13]:0.003053)[&index=15]:0.380001,blue2[&index=12]:0.022676)[&index=16]:0.033517)[&index=17]:0.134627)[&index=18]:0.294160,no_tail_r2[&index=9]:0.061318)[&index=19]:0.030826,(no_tail_l1[&index=7]:0.056855,(no_tail_l2[&index=6]:0.001032,(no_tail_l3[&index=5]:0.040371,((red_f1[&index=1]:0.025138,(blue_f1[&index=3]:0.059919,blue_f2[&index=4]:0.094235)[&index=21]:0.093017)[&index=22]:0.040433,red_f2[&index=2]:0.020456)[&index=20]:5.173572)[&index=23]:0.231212)[&index=24]:0.139349)[&index=25]:0.117487)[&index=26];
315300	-171.393	-105.607	-65.786	((no_tail_r2[&index=9]:0.064614,((((red1[&index=13]:0.047425,red2[&index=14]:0.033335)[&index=15]:0.094439,blue2[&index=12]:0.112145)[&index=16]:0.094593,blue1[&index=11]:0.137656)[&index=17]:7.286086,no_tail_r3[&index=10]:0.043037)[&index=18]:0.092481)[&index=19]:0.257299,((((blue_f2[&index=4]:0.060859,(blue_f1[&index=3]:0.020169,(red_f1[&index=1]:0.039920,red_f2[&index=2]:0.072756)[&index=22]:0.104142)[&index=21]:0.081706)[&index=20]:1.591516,no_tail_l3[&index=5]:0.171392)[&index=23]:0.062788,no_tail_l2[&index=6]:0.058590)[&index=24]:0.112638,no_tail_l1[&index=7]:0.029152)[&index=25]:0.021081,ano_tail_r1[&index=8]:0.338953)[&index=26];
315400	-159.863	-94.6012	-65.2619	(((no_tail_r3[&index=10]:0.094435,(((red1[&index=13]:0.056762,red2[&index=14]:0.139007)[&index=15]:0.109603,blue2[&index=12]:0.011475)[&index=16]:0.047982,blue1[&index=11]:0.018773)[&index=17]:0.450420)[&index=18]:0.086450,no_tail_r2[&index=9]:0.080940)[&index=19]:0.229499,(((no_tail_l3[&index=5]:0.058477,(blue_f1[&index=3]:0.021005,(blue_f2[&index=4]:0.056731,(red_f1[&index=1]:0.102288,red_f2[&index=2]:0.076116)[&index=21]:0.031430)[&index=22]:0.019194)[&index=20]:6.290944)[&index=23]:0.030352,no_tail_l2[&index=6]:0.000690)[&index=24]:0.003792,no_tail_l1[&index=7]:0.126370)[&index=25]:0.232448,ano_tail_r1[&index=8]:0.033186)[&index=26];
315500	-157.954	-92.6177	-65.3361	(ano_tail_r1[&index=8]:0.220600,(no_tail_l1[&index=7]:0.018496,(no_tail_l2[&index=6]:0.078984,((red_f1[&index=1]:0.007468,(red_f2[&index=2]:0.091069,(blue_f2[&index=4]:0.033637,blue_f1[&index=3]:0.029131)[&index=22]:0.096100)[&index=21]:0.029136)[&index=20]:7.376812,no_tail_l3[&index=5]:0.050360)[&index=23]:0.056961)[&index=24]:0.032455)[&index=25]:0.153857,(no_tail_r2[&index=9]:0.082450,((((red1[&index=13]:0.059652,red2[&index=14]:0.002420)[&index=15]:0.028041,blue2[&index=12]:0.069500)[&index=16]:0.069027,blue1[&index=11]:0.038126)[&index=17]:0.007332,no_tail_r3[&index=10]:0.075688)[&index=18]:0.044560)[&index=19]:0.027590)[&index=26];
315600	-157.332	-91.3959	-65.9358	(ano_tail_r1[&index=8]:0.140801,(no_tail_r2[&index=9]:0.027021,((blue1[&index=11]:0.014392,(blue2[&index=12]:0.032534,(red2[&index=14]:0.013773,red1[&index=13]:0.057582)[&index=15]:0.072219)[&index=16]:0.198485)[&index=17]:0.089961,no_tail_r3[&index=10]:0.019121)[&index=18]:0.077698)[&index=19]:0.104342,((no_tail_l2[&index=6]:0.144188,(no_tail_l3[&index=5]:0.047462,((blue_f2[&index=4]:0.049833,blue_f1[&index=3]:0.048741)[&index=21]:0.117369,(red_f1[&index=1]:0.072158,red_f2[&index=2]:0.075125)[&index=22]:0.033257)[&index=20]:9.977599)[&index=23]:0.147444)[&index=24]:0.058669,no_tail_l1[&index=7]:0.029287)[&index=25]:0.129028)[&index=26];
315700	-157.254	-91.1027	-66.1515	((((((red_f2[&index=2]:0.054299,red_f1[&index=1]:0.076445)[&index=22]:0.006695,(blue_f2[&index=4]:0.049927,blue_f1[&index=3]:0.009837)[&index=21]:0.030459)[&index=20]:11.160193,no_tail_l3[&index=5]:0.006493)[&index=23]:0.068682,no_tail_l2[&index=6]:0.091622)[&index=24]:0.050323,no_tail_l1[&index=7]:0.052999)[&index=25]:0.087033,ano_tail_r1[&index=8]:0.061034,((no_tail_r3[&index=10]:0.191201,(blue1[&index=11]:0.025899,((red1[&index=13]:0.034441,red2[&index=14]:0.005573)[&index=15]:0.428396,blue2[&index=12]:0.108060)[&index=16]:0.117002)[&index=17]:0.040296)[&index=18]:0.041634,no_tail_r2[&index=9]:0.004985)[&index=19]:0.052788)[&index=26];
315800	-160.418	-96.1067	-64.311	(ano_tail_r1[&index=8]:0.245099,(((((red_f1[&index=1]:0.013367,red_f2[&index=2]:0.001112)[&index=22]:0.085517,(blue_f1[&index=3]:0.033323,blue_f2[&index=4]:0.072318)[&index=21]:0.096576)[&index=20]:1.263915,no_tail_l3[&index=5]:0.002799)[&index=23]:0.065798,no_tail_l2[&index=6]:0.005316)[&index=24]:0.260007,no_tail_l1[&index=7]:0.081733)[&index=25]:0.225713,(((blue1[&index=11]:0.113521,((red2[&index=14]:0.002916,red1[&index=13]:0.035811)[&index=15]:0.212049,blue2[&index=12]:0.032491)[&index=16]:0.305466)[&index=17]:0.132587,no_tail_r3[&index=10]:0.009092)[&index=18]:0.115924,no_tail_r2[&index=9]:0.111563)[&index=19]:0.129788)[&index=26];
315900	-164.209	-95.4725	-68.7365	(ano_tail_r1[&index=8]:0.276540,(no_tail_l1[&index=7]:0.023126,(no_tail_l2[&index=6]:0.041443,((((blue_f2[&index=4]:0.046992,blue_f1[&index=3]:0.007169)[&index=21]:0.062318,red_f2[&index=2]:0.043194)[&index=22]:0.018615,red_f1[&index=1]:0.007407)[&index=20]:23.731753,no_tail_l3[&index=5]:0.009274)[&index=23]:0.036522)[&index=24]:0.196045)[&index=25]:0.001785,((((blue2[&index=12]:0.013932,(red1[&index=13]:0.126458,red2[&index=14]:0.002082)[&index=15]:0.174912)[&index=16]:0.212979,blue1[&index=11]:0.147605)[&index=17]:0.421026,no_tail_r3[&index=10]:0.007890)[&index=18]:0.117066,no_tail_r2[&index=9]:0.007888)[&index=19]:0.047402)[&index=26];
316000	-152.37	-87.9741	-64.3956	((((((blue_f2[&index=4]:0.013265,(red_f2[&index=2]:0.007453,red_f1[&index=1]:0.009745)[&index=22]:0.077808)[&index=21]:0.044187,blue_f1[&index=3]:0.070464)[&index=20]:2.524394,no_tail_l3[&index=5]:0.053444)[&index=23]:0.057709,no_tail_l2[&index=6]:0.025284)[&index=24]:0.027264,no_tail_l1[&index=7]:0.459304)[&index=25]:0.121708,((no_tail_r3[&index=10]:0.020961,(blue1[&index=11]:0.080788,(blue2[&index=12]:0.007376,(red2[&index=14]:0.034717,red1[&index=13]:0.009020)[&index=15]:0.144747)[&index=16]:0.097076)[&index=17]:0.050202)[&index=18]:0.036758,no_tail_r2[&index=9]:0.012249)[&index=19]:0.065135,ano_tail_r1[&index=8]:0.026064)[&index=26];
316100	-167.873	-100.507	-67.3662	(ano_tail_r1[&index=8]:0.016942,(no_tail_l1[&index=7]:0.090707,((((red_f1[&index=1]:0.058811,red_f2[&index=2]:0.148950)[&index=22]:0.107385,(blue_f2[&index=4]:0.034856,blue_f1[&index=3]:0.106343)[&index=21]:0.029842)[&index=20]:16.530527,no_tail_l3[&index=5]:0.147172)[&index=23]:0.157092,no_tail_l2[&index=6]:0.010112)[&index=24]:0.251387)[&index=25]:0.275282,(no_tail_r2[&index=9]:0.195789,(no_tail_r3[&index=10]:0.107612,(blue1[&index=11]:0.094296,((red1[&index=13]:0.049251,red2[&index=14]:0.007182)[&index=15]:0.063608,blue2[&index=12]:0.121422)[&index=16]:0.017550)[&index=17]:0.115982)[&index=18]:0.089447)[&index=19]:0.102192)[&index=26];
316200	-159.928	-92.8918	-67.0367	((((no_tail_l3[&index=5]:0.007406,((red_f1[&index=1]:0.003667,(blue_f1[&index=3]:0.006071,blue_f2[&index=4]:0.012919)[&index=22]:0.005308)[&index=21]:0.155862,red_f2[&index=2]:0.171925)[&index=20]:15.213771)[&index=23]:0.134795,no_tail_l2[&index=6]:0.030626)[&index=24]:0.087373,no_tail_l1[&index=7]:0.075291)[&index=25]:0.145454,ano_tail_r1[&index=8]:0.039740,((no_tail_r3[&index=10]:0.013214,(((red1[&index=13]:0.025609,red2[&index=14]:0.037048)[&index=15]:0.691041,blue2[&index=12]:0.064689)[&index=16]:0.087859,blue1[&index=11]:0.012789)[&index=17]:0.170761)[&index=18]:0.022756,no_tail_r2[&index=9]:0.006410)[&index=19]:0.060184)[&index=26];
316300	-166.554	-101.272	-65.2823	((((blue1[&index=11]:0.133611,((red1[&index=13]:0.061229,red2[&index=14]:0.094036)[&index=15]:0.133812,blue2[&index=12]:0.264907)[&index=16]:0.201040)[&index=17]:0.106617,no_tail_r3[&index=10]:0.182593)[&index=18]:0.062967,no_tail_r2[&index=9]:0.118110)[&index=19]:0.073300,ano_tail_r1[&index=8]:0.017774,(no_tail_l1[&index=7]:0.092251,(((blue_f1[&index=3]:0.079684,((red_f2[&index=2]:0.019134,red_f1[&index=1]:0.003786)[&index=21]:0.008667,blue_f2[&index=4]:0.050348)[&index=22]:0.212918)[&index=20]:6.216523,no_tail_l3[&index=5]:0.027174)[&index=23]:0.026604,no_tail_l2[&index=6]:0.079701)[&index=24]:0.106930)[&index=25]:0.136814)[&index=26];
316400	-155.087	-90.7083	-64.3784	((no_tail_r2[&index=9]:0.024306,(((blue2[&index=12]:0.021746,(red2[&index=14]:0.018622,red1[&index=13]:0.035755)[&index=15]:0.154764)[&index=16]:0.005357,blue1[&index=11]:0.030848)[&index=17]:0.070732,no_tail_r3[&index=10]:0.036113)[&index=18]:0.080212)[&index=19]:0.128246,((no_tail_l2[&index=6]:0.193064,(no_tail_l3[&index=5]:0.299518,(blue_f2[&index=4]:0.091255,((red_f1[&index=1]:0.023918,red_f2[&index=2]:0.013053)[&index=21]:0.060773,blue_f1[&index=3]:0.001261)[&index=22]:0.122685)[&index=20]:2.389101)[&index=23]:0.017987)[&index=24]:0.040584,no_tail_l1[&index=7]:0.000139)[&index=25]:0.040949,ano_tail_r1[&index=8]:0.089797)[&index=26];
316500	-154.398	-90.1333	-64.2646	((((blue1[&index=11]:0.010330,(blue2[&index=12]:0.030609,(red2[&index=14]:0.031488,red1[&index=13]:0.011588)[&index=15]:0.062664)[&index=16]:0.055101)[&index=17]:0.056569,no_tail_r3[&index=10]:0.004112)[&index=18]:0.058395,no_tail_r2[&index=9]:0.046611)[&index=19]:0.218008,ano_tail_r1[&index=8]:0.036219,(((no_tail_l3[&index=5]:0.050186,(blue_f1[&index=3]:0.057737,((red_f1[&index=1]:0.196113,red_f2[&index=2]:0.087630)[&index=22]:0.136879,blue_f2[&index=4]:0.063872)[&index=21]:0.028852)[&index=20]:1.748154)[&index=23]:0.090798,no_tail_l2[&index=6]:0.002393)[&index=24]:0.092358,no_tail_l1[&index=7]:0.022057)[&index=25]:0.223444)[&index=26];
316600	-156.573	-91.5729	-65.0006	(ano_tail_r1[&index=8]:0.144185,(no_tail_r2[&index=9]:0.004848,((blue1[&index=11]:0.047516,(blue2[&index=12]:0.089604,(red2[&index=14]:0.046521,red1[&index=13]:0.120046)[&index=15]:0.078002)[&index=16]:0.206893)[&index=17]:0.057127,no_tail_r3[&index=10]:0.024885)[&index=18]:0.020985)[&index=19]:0.115548,(((((red_f1[&index=1]:0.031494,red_f2[&index=2]:0.048178)[&index=21]:0.027182,(blue_f1[&index=3]:0.004636,blue_f2[&index=4]:0.014764)[&index=22]:0.026406)[&index=20]:5.230215,no_tail_l3[&index=5]:0.011939)[&index=23]:0.043477,no_tail_l2[&index=6]:0.029430)[&index=24]:0.192371,no_tail_l1[&index=7]:0.041871)[&index=25]:0.443892)[&index=26];
316700	-169.749	-104.512	-65.2372	(ano_tail_r1[&index=8]:0.090049,((no_tail_r3[&index=10]:0.050896,(blue1[&index=11]:0.062686,((red1[&index=13]:0.066658,red2[&index=14]:0.040397)[&index=15]:0.564932,blue2[&index=12]:0.390464)[&index=16]:0.152390)[&index=17]:0.235446)[&index=18]:0.115761,no_tail_r2[&index=9]:0.237160)[&index=19]:0.289558,(no_tail_l1[&index=7]:0.046470,(no_tail_l2[&index=6]:0.004907,((red_f2[&index=2]:0.064568,(red_f1[&index=1]:0.028564,(blue_f2[&index=4]:0.002590,blue_f1[&index=3]:0.056157)[&index=22]:0.235812)[&index=21]:0.059597)[&index=20]:5.237286,no_tail_l3[&index=5]:0.063433)[&index=23]:0.048514)[&index=24]:0.068641)[&index=25]:0.072101)[&index=26];
316800	-163.406	-97.2245	-66.1815	(((((((red_f1[&index=1]:0.113410,red_f2[&index=2]:0.042049)[&index=21]:0.176566,blue_f2[&index=4]:0.017513)[&index=22]:0.071450,blue_f1[&index=3]:0.017997)[&index=20]:10.680366,no_tail_l3[&index=5]:0.007473)[&index=23]:0.119414,no_tail_l2[&index=6]:0.003807)[&index=24]:0.325347,no_tail_l1[&index=7]:0.001136)[&index=25]:0.052895,ano_tail_r1[&index=8]:0.267550,(no_tail_r2[&index=9]:0.073673,(no_tail_r3[&index=10]:0.045315,(blue1[&index=11]:0.028328,(blue2[&index=12]:0.023558,(red2[&index=14]:0.120555,red1[&index=13]:0.031883)[&index=15]:0.180764)[&index=16]:0.165377)[&index=17]:0.135648)[&index=18]:0.058033)[&index=19]:0.246174)[&index=26];
316900	-154.39	-89.9111	-64.4792	((no_tail_r2[&index=9]:0.000962,((blue1[&index=11]:0.025843,((red2[&index=14]:0.004975,red1[&index=13]:0.024220)[&index=15]:0.113462,blue2[&index=12]:0.011040)[&index=16]:0.135513)[&index=17]:0.025859,no_tail_r3[&index=10]:0.010833)[&index=18]:0.113644)[&index=19]:0.165183,ano_tail_r1[&index=8]:0.038726,(no_tail_l1[&index=7]:0.010533,(no_tail_l2[&index=6]:0.159255,((((blue_f2[&index=4]:0.132473,blue_f1[&index=3]:0.017049)[&index=21]:0.052943,red_f1[&index=1]:0.043350)[&index=22]:0.028915,red_f2[&index=2]:0.034701)[&index=20]:2.761453,no_tail_l3[&index=5]:0.013247)[&index=23]:0.074842)[&index=24]:0.216227)[&index=25]:0.279968)[&index=26];
317000	-157.093	-92.6376	-64.4559	(((no_tail_r3[&index=10]:0.002554,((blue2[&index=12]:0.074706,(red1[&index=13]:0.131962,red2[&index=14]:0.069354)[&index=15]:0.029800)[&index=16]:0.039293,blue1[&index=11]:0.009408)[&index=17]:0.062718)[&index=18]:0.205167,no_tail_r2[&index=9]:0.091868)[&index=19]:0.020276,ano_tail_r1[&index=8]:0.081797,(((((blue_f1[&index=3]:0.023657,(red_f2[&index=2]:0.041488,red_f1[&index=1]:0.092688)[&index=22]:0.140069)[&index=21]:0.002320,blue_f2[&index=4]:0.010300)[&index=20]:2.591946,no_tail_l3[&index=5]:0.008346)[&index=23]:0.125826,no_tail_l2[&index=6]:0.001391)[&index=24]:0.308546,no_tail_l1[&index=7]:0.011842)[&index=25]:0.200975)[&index=26];
317100	-178.986	-110.679	-68.307	((no_tail_r2[&index=9]:0.043297,(no_tail_r3[&index=10]:0.019057,(((red2[&index=14]:0.022642,red1[&index=13]:0.076537)[&index=15]:0.126188,blue2[&index=12]:0.023332)[&index=16]:0.132575,blue1[&index=11]:0.042293)[&index=17]:0.116774)[&index=18]:0.017834)[&index=19]:6.073096,ano_tail_r1[&index=8]:1.312023,(((no_tail_l3[&index=5]:0.309871,(blue_f2[&index=4]:0.041762,((red_f1[&index=1]:0.047670,red_f2[&index=2]:0.044763)[&index=22]:0.133239,blue_f1[&index=3]:0.114390)[&index=21]:0.035597)[&index=20]:2.140633)[&index=23]:0.015691,no_tail_l2[&index=6]:0.036054)[&index=24]:0.100191,no_tail_l1[&index=7]:0.190478)[&index=25]:12.418070)[&index=26];
317200	-153.467	-89.0146	-64.4525	((no_tail_l1[&index=7]:0.130465,(no_tail_l2[&index=6]:0.053803,((blue_f1[&index=3]:0.012782,(blue_f2[&index=4]:0.052857,(red_f1[&index=1]:0.032261,red_f2[&index=2]:0.023453)[&index=21]:0.093621)[&index=22]:0.032909)[&index=20]:2.528218,no_tail_l3[&index=5]:0.010884)[&index=23]:0.028361)[&index=24]:0.045022)[&index=25]:0.142844,ano_tail_r1[&index=8]:0.016107,(((blue1[&index=11]:0.103695,(blue2[&index=12]:0.035160,(red1[&index=13]:0.025975,red2[&index=14]:0.022776)[&index=15]:0.117535)[&index=16]:0.068821)[&index=17]:0.472698,no_tail_r3[&index=10]:0.027005)[&index=18]:0.225649,no_tail_r2[&index=9]:0.012932)[&index=19]:0.045690)[&index=26];
317300	-161.385	-95.3105	-66.0746	(((no_tail_l2[&index=6]:0.042732,(no_tail_l3[&index=5]:0.066725,(blue_f2[&index=4]:0.049715,(blue_f1[&index=3]:0.076743,(red_f1[&index=1]:0.004450,red_f2[&index=2]:0.037132)[&index=21]:0.128295)[&index=22]:0.042396)[&index=20]:10.202917)[&index=23]:0.357343)[&index=24]:0.001444,no_tail_l1[&index=7]:0.004981)[&index=25]:0.211676,(no_tail_r2[&index=9]:0.080822,(((blue2[&index=12]:0.055451,(red2[&index=14]:0.143679,red1[&index=13]:0.001151)[&index=15]:0.176929)[&index=16]:0.165697,blue1[&index=11]:0.040140)[&index=17]:0.440347,no_tail_r3[&index=10]:0.059436)[&index=18]:0.045322)[&index=19]:0.024454,ano_tail_r1[&index=8]:0.011897)[&index=26];
317400	-156.166	-89.441	-66.7248	((no_tail_l1[&index=7]:0.035371,((no_tail_l3[&index=5]:0.224149,((red_f1[&index=1]:0.033147,(blue_f2[&index=4]:0.094287,blue_f1[&index=3]:0.034349)[&index=22]:0.080512)[&index=21]:0.060713,red_f2[&index=2]:0.026219)[&index=20]:14.049555)[&index=23]:0.074362,no_tail_l2[&index=6]:0.026305)[&index=24]:0.095746)[&index=25]:0.249532,((no_tail_r3[&index=10]:0.185806,(blue1[&index=11]:0.018971,((red2[&index=14]:0.053408,red1[&index=13]:0.007561)[&index=15]:0.063512,blue2[&index=12]:0.020477)[&index=16]:0.043814)[&index=17]:0.107557)[&index=18]:0.022030,no_tail_r2[&index=9]:0.001215)[&index=19]:0.081190,ano_tail_r1[&index=8]:0.033251)[&index=26];
317500	-165.62	-101.096	-64.5243	(ano_tail_r1[&index=8]:0.124818,(no_tail_l1[&index=7]:0.032783,(((blue_f1[&index=3]:0.041966,((red_f1[&index=1]:0.026028,red_f2[&index=2]:0.021977)[&index=21]:0.119570,blue_f2[&index=4]:0.006969)[&index=22]:0.383425)[&index=20]:2.254044,no_tail_l3[&index=5]:0.028979)[&index=23]:0.010464,no_tail_l2[&index=6]:0.007314)[&index=24]:0.203877)[&index=25]:0.032830,(no_tail_r2[&index=9]:0.006353,((blue1[&index=11]:0.032156,((red1[&index=13]:0.096948,red2[&index=14]:0.159411)[&index=15]:0.401788,blue2[&index=12]:0.117148)[&index=16]:0.084715)[&index=17]:0.230916,no_tail_r3[&index=10]:0.059082)[&index=18]:0.002424)[&index=19]:0.234264)[&index=26];
317600	-161.064	-95.3796	-65.6848	((no_tail_r2[&index=9]:0.001366,(no_tail_r3[&index=10]:0.022901,(((red1[&index=13]:0.083952,red2[&index=14]:0.037405)[&index=15]:0.140487,blue2[&index=12]:0.017724)[&index=16]:0.087369,blue1[&index=11]:0.206496)[&index=17]:0.404408)[&index=18]:0.067812)[&index=19]:0.016914,ano_tail_r1[&index=8]:0.031863,((((red_f1[&index=1]:0.001962,((blue_f2[&index=4]:0.025150,blue_f1[&index=3]:0.247454)[&index=22]:0.169836,red_f2[&index=2]:0.017737)[&index=21]:0.059805)[&index=20]:8.283314,no_tail_l3[&index=5]:0.050585)[&index=23]:0.114239,no_tail_l2[&index=6]:0.051090)[&index=24]:0.023994,no_tail_l1[&index=7]:0.058477)[&index=25]:0.300819)[&index=26];
317700	-153.444	-87.8738	-65.5702	(((((red_f1[&index=1]:0.088655,((blue_f2[&index=4]:0.118796,blue_f1[&index=3]:0.001907)[&index=22]:0.110219,red_f2[&index=2]:0.004130)[&index=21]:0.118896)[&index=20]:8.520185,no_tail_l3[&index=5]:0.010605)[&index=23]:0.039618,no_tail_l2[&index=6]:0.021199)[&index=24]:0.025298,no_tail_l1[&index=7]:0.086718)[&index=25]:0.082613,((no_tail_r3[&index=10]:0.019581,((blue2[&index=12]:0.030603,(red1[&index=13]:0.010827,red2[&index=14]:0.033437)[&index=15]:0.084012)[&index=16]:0.098574,blue1[&index=11]:0.056704)[&index=17]:0.266896)[&index=18]:0.024576,no_tail_r2[&index=9]:0.066773)[&index=19]:0.020140,ano_tail_r1[&index=8]:0.008782)[&index=26];
317800	-195.499	-125.37	-70.1288	(ano_tail_r1[&index=8]:0.034988,((((blue2[&index=12]:0.001252,(red1[&index=13]:0.078944,red2[&index=14]:0.159270)[&index=15]:0.303862)[&index=16]:0.148220,blue1[&index=11]:0.008113)[&index=17]:0.170115,no_tail_r3[&index=10]:0.016207)[&index=18]:0.075172,no_tail_r2[&index=9]:0.085695)[&index=19]:0.031026,((no_tail_l2[&index=6]:4.236341,(no_tail_l3[&index=5]:3.475100,(red_f1[&index=1]:0.094372,((blue_f1[&index=3]:0.037862,blue_f2[&index=4]:0.044260)[&index=22]:0.144975,red_f2[&index=2]:0.194345)[&index=21]:0.216397)[&index=20]:3.046761)[&index=23]:6.410944)[&index=24]:4.772741,no_tail_l1[&index=7]:8.063487)[&index=25]:0.892684)[&index=26];
317900	-158.23	-93.4647	-64.7657	((no_tail_r2[&index=9]:0.001467,(((blue2[&index=12]:0.038622,(red1[&index=13]:0.032813,red2[&index=14]:0.003282)[&index=15]:0.129705)[&index=16]:0.145023,blue1[&index=11]:0.044630)[&index=17]:0.414878,no_tail_r3[&index=10]:0.022107)[&index=18]:0.013144)[&index=19]:0.115375,(no_tail_l1[&index=7]:0.236858,(no_tail_l2[&index=6]:0.096891,(no_tail_l3[&index=5]:0.058102,(red_f1[&index=1]:0.011654,(blue_f2[&index=4]:0.016438,(red_f2[&index=2]:0.025468,blue_f1[&index=3]:0.016985)[&index=22]:0.023543)[&index=21]:0.055990)[&index=20]:4.191358)[&index=23]:0.092932)[&index=24]:0.079004)[&index=25]:0.022811,ano_tail_r1[&index=8]:0.038576)[&index=26];
318000	-159.545	-93.4441	-66.1004	(ano_tail_r1[&index=8]:0.156108,(no_tail_r2[&index=9]:0.030997,((blue1[&index=11]:0.061698,(blue2[&index=12]:0.001777,(red1[&index=13]:0.043615,red2[&index=14]:0.017866)[&index=15]:0.165353)[&index=16]:0.025941)[&index=17]:0.841591,no_tail_r3[&index=10]:0.190806)[&index=18]:0.025660)[&index=19]:0.031577,(no_tail_l1[&index=7]:0.004577,(no_tail_l2[&index=6]:0.055311,(((blue_f2[&index=4]:0.014765,blue_f1[&index=3]:0.108504)[&index=22]:0.002849,(red_f2[&index=2]:0.036475,red_f1[&index=1]:0.033808)[&index=21]:0.111651)[&index=20]:10.109964,no_tail_l3[&index=5]:0.069840)[&index=23]:0.002553)[&index=24]:0.063882)[&index=25]:0.393938)[&index=26];
318100	-166.039	-100.215	-65.8242	(ano_tail_r1[&index=8]:0.319373,(no_tail_r2[&index=9]:0.034739,((blue1[&index=11]:0.017620,(blue2[&index=12]:0.054946,(red2[&index=14]:0.061091,red1[&index=13]:0.069812)[&index=15]:0.162475)[&index=16]:0.123776)[&index=17]:0.057705,no_tail_r3[&index=10]:0.060163)[&index=18]:0.049405)[&index=19]:0.351965,(no_tail_l1[&index=7]:0.156015,(((red_f2[&index=2]:0.002383,(red_f1[&index=1]:0.038640,(blue_f1[&index=3]:0.064467,blue_f2[&index=4]:0.023022)[&index=22]:0.417917)[&index=21]:0.028598)[&index=20]:8.744413,no_tail_l3[&index=5]:0.062995)[&index=23]:0.158918,no_tail_l2[&index=6]:0.037804)[&index=24]:0.106551)[&index=25]:0.015244)[&index=26];
318200	-161.831	-97.159	-64.6716	((no_tail_r2[&index=9]:0.076306,((blue1[&index=11]:0.074131,((red2[&index=14]:0.014435,red1[&index=13]:0.115062)[&index=15]:0.044380,blue2[&index=12]:0.070554)[&index=16]:0.171878)[&index=17]:0.179501,no_tail_r3[&index=10]:0.037204)[&index=18]:0.142388)[&index=19]:0.014225,((no_tail_l2[&index=6]:0.028667,(no_tail_l3[&index=5]:0.138659,(((red_f1[&index=1]:0.001722,red_f2[&index=2]:0.182681)[&index=21]:0.083826,blue_f2[&index=4]:0.025620)[&index=22]:0.029728,blue_f1[&index=3]:0.238362)[&index=20]:3.377109)[&index=23]:0.072382)[&index=24]:0.034850,no_tail_l1[&index=7]:0.001696)[&index=25]:0.175943,ano_tail_r1[&index=8]:0.125480)[&index=26];
318300	-154.368	-90.3299	-64.0379	(((no_tail_l2[&index=6]:0.006347,(no_tail_l3[&index=5]:0.028008,((red_f2[&index=2]:0.026805,(blue_f2[&index=4]:0.087485,blue_f1[&index=3]:0.016031)[&index=22]:0.021117)[&index=21]:0.081624,red_f1[&index=1]:0.020372)[&index=20]:0.622836)[&index=23]:0.126024)[&index=24]:0.081350,no_tail_l1[&index=7]:0.142574)[&index=25]:0.313507,ano_tail_r1[&index=8]:0.003917,(no_tail_r2[&index=9]:0.010897,((blue1[&index=11]:0.002051,((red2[&index=14]:0.042501,red1[&index=13]:0.002952)[&index=15]:0.213880,blue2[&index=12]:0.020177)[&index=16]:0.061625)[&index=17]:0.077819,no_tail_r3[&index=10]:0.183179)[&index=18]:0.056884)[&index=19]:0.038622)[&index=26];
318400	-172.386	-104.171	-68.2151	(ano_tail_r1[&index=8]:0.134861,((((blue2[&index=12]:0.065568,(red1[&index=13]:0.043184,red2[&index=14]:0.001258)[&index=15]:0.285715)[&index=16]:0.047829,blue1[&index=11]:0.052396)[&index=17]:0.169132,no_tail_r3[&index=10]:0.015012)[&index=18]:0.125951,no_tail_r2[&index=9]:0.000142)[&index=19]:0.246483,(no_tail_l1[&index=7]:0.059492,(no_tail_l2[&index=6]:0.054416,(no_tail_l3[&index=5]:12.789728,(((blue_f1[&index=3]:0.040037,blue_f2[&index=4]:0.021326)[&index=22]:0.039898,red_f1[&index=1]:0.133912)[&index=21]:0.070581,red_f2[&index=2]:0.031493)[&index=20]:0.373534)[&index=23]:7.884033)[&index=24]:0.072520)[&index=25]:0.416156)[&index=26];
318500	-158.475	-93.0026	-65.4725	(ano_tail_r1[&index=8]:0.019919,((no_tail_r3[&index=10]:0.081622,(blue1[&index=11]:0.030987,((red2[&index=14]:0.027209,red1[&index=13]:0.125586)[&index=15]:0.089327,blue2[&index=12]:0.116074)[&index=16]:0.087771)[&index=17]:0.250588)[&index=18]:0.061288,no_tail_r2[&index=9]:0.094447)[&index=19]:0.137329,(no_tail_l1[&index=7]:0.070821,(no_tail_l2[&index=6]:0.072373,(no_tail_l3[&index=5]:0.112849,((blue_f1[&index=3]:0.021506,blue_f2[&index=4]:0.043374)[&index=22]:0.300519,(red_f1[&index=1]:0.017911,red_f2[&index=2]:0.008497)[&index=21]:0.014949)[&index=20]:7.406653)[&index=23]:0.025920)[&index=24]:0.075968)[&index=25]:0.168081)[&index=26];
318600	-164.311	-99.6543	-64.6563	((((blue1[&index=11]:0.047651,((red2[&index=14]:0.409830,red1[&index=13]:0.022935)[&index=15]:0.119434,blue2[&index=12]:0.053636)[&index=16]:0.094071)[&index=17]:0.469045,no_tail_r3[&index=10]:0.001028)[&index=18]:0.021970,no_tail_r2[&index=9]:0.057718)[&index=19]:0.372517,ano_tail_r1[&index=8]:0.221932,(no_tail_l1[&index=7]:0.042072,((((red_f2[&index=2]:0.048022,red_f1[&index=1]:0.000322)[&index=21]:0.084007,(blue_f2[&index=4]:0.007582,blue_f1[&index=3]:0.131209)[&index=22]:0.040048)[&index=20]:2.792058,no_tail_l3[&index=5]:0.036129)[&index=23]:0.006045,no_tail_l2[&index=6]:0.008477)[&index=24]:0.098272)[&index=25]:0.194708)[&index=26];
318700	-158.004	-93.6423	-64.3612	((no_tail_l1[&index=7]:0.091596,(no_tail_l2[&index=6]:0.003768,(no_tail_l3[&index=5]:0.022075,(red_f2[&index=2]:0.033304,(red_f1[&index=1]:0.175031,(blue_f2[&index=4]:0.071871,blue_f1[&index=3]:0.008716)[&index=22]:0.098878)[&index=21]:0.017565)[&index=20]:1.953453)[&index=23]:0.014792)[&index=24]:0.108122)[&index=25]:0.210914,ano_tail_r1[&index=8]:0.023485,(no_tail_r2[&index=9]:0.290862,((blue1[&index=11]:0.041146,(blue2[&index=12]:0.031595,(red1[&index=13]:0.028540,red2[&index=14]:0.092097)[&index=15]:0.150979)[&index=16]:0.114671)[&index=17]:0.230540,no_tail_r3[&index=10]:0.022099)[&index=18]:0.030332)[&index=19]:0.038527)[&index=26];
318800	-172.868	-107.234	-65.6336	((no_tail_l1[&index=7]:0.109778,(((blue_f1[&index=3]:0.041765,(blue_f2[&index=4]:0.213645,(red_f2[&index=2]:0.000136,red_f1[&index=1]:0.028470)[&index=21]:0.250281)[&index=22]:0.053434)[&index=20]:0.615593,no_tail_l3[&index=5]:1.324002)[&index=23]:6.229015,no_tail_l2[&index=6]:0.031033)[&index=24]:0.203635)[&index=25]:0.075027,ano_tail_r1[&index=8]:0.017448,(no_tail_r2[&index=9]:0.016807,((blue1[&index=11]:0.077326,(blue2[&index=12]:0.064931,(red2[&index=14]:0.086798,red1[&index=13]:0.010190)[&index=15]:0.253545)[&index=16]:0.029697)[&index=17]:0.135739,no_tail_r3[&index=10]:0.170319)[&index=18]:0.143388)[&index=19]:0.085202)[&index=26];
318900	-159.829	-94.8038	-65.0254	((no_tail_r2[&index=9]:0.122079,(((blue2[&index=12]:0.026384,(red1[&index=13]:0.002518,red2[&index=14]:0.008382)[&index=15]:0.180736)[&index=16]:0.188149,blue1[&index=11]:0.005392)[&index=17]:0.038138,no_tail_r3[&index=10]:0.004135)[&index=18]:0.204543)[&index=19]:0.104206,(no_tail_l1[&index=7]:0.011597,(no_tail_l2[&index=6]:0.136103,((red_f1[&index=1]:0.030647,(red_f2[&index=2]:0.012588,(blue_f2[&index=4]:0.012422,blue_f1[&index=3]:0.009328)[&index=22]:0.261710)[&index=21]:0.048570)[&index=20]:5.022947,no_tail_l3[&index=5]:0.158020)[&index=23]:0.130631)[&index=24]:0.073955)[&index=25]:0.193235,ano_tail_r1[&index=8]:0.239379)[&index=26];
319000	-165.186	-100.397	-64.7885	(ano_tail_r1[&index=8]:0.013208,(no_tail_r2[&index=9]:0.126592,(no_tail_r3[&index=10]:0.022416,((blue2[&index=12]:0.048400,(red1[&index=13]:0.011612,red2[&index=14]:0.362600)[&index=15]:0.173584)[&index=16]:0.054669,blue1[&index=11]:0.016009)[&index=17]:0.026053)[&index=18]:0.010324)[&index=19]:0.185308,(no_tail_l1[&index=7]:0.105155,(no_tail_l2[&index=6]:0.019848,((blue_f2[&index=4]:0.000640,(red_f1[&index=1]:0.016562,(red_f2[&index=2]:0.013018,blue_f1[&index=3]:0.066866)[&index=22]:0.041619)[&index=21]:0.046879)[&index=20]:3.967879,no_tail_l3[&index=5]:0.289621)[&index=23]:0.121037)[&index=24]:0.169532)[&index=25]:0.132133)[&index=26];
319100	-152.27	-87.8378	-64.4327	((no_tail_r2[&index=9]:0.010159,((blue1[&index=11]:0.043641,((red2[&index=14]:0.053698,red1[&index=13]:0.006598)[&index=15]:0.072983,blue2[&index=12]:0.010739)[&index=16]:0.068719)[&index=17]:0.065276,no_tail_r3[&index=10]:0.016873)[&index=18]:0.251350)[&index=19]:0.071734,(no_tail_l1[&index=7]:0.005474,((no_tail_l3[&index=5]:0.067555,((red_f1[&index=1]:0.113736,(blue_f2[&index=4]:0.063159,blue_f1[&index=3]:0.003753)[&index=22]:0.050936)[&index=21]:0.188544,red_f2[&index=2]:0.014886)[&index=20]:2.753887)[&index=23]:0.014087,no_tail_l2[&index=6]:0.035212)[&index=24]:0.143603)[&index=25]:0.114946,ano_tail_r1[&index=8]:0.020905)[&index=26];
319200	-162.384	-95.3013	-67.0828	((no_tail_r2[&index=9]:0.011665,((blue1[&index=11]:0.054382,(blue2[&index=12]:0.137504,(red2[&index=14]:0.006794,red1[&index=13]:0.018190)[&index=15]:0.297151)[&index=16]:0.211576)[&index=17]:0.196754,no_tail_r3[&index=10]:0.104449)[&index=18]:0.042377)[&index=19]:0.037425,ano_tail_r1[&index=8]:0.035420,(no_tail_l1[&index=7]:0.075899,(no_tail_l2[&index=6]:0.052118,(no_tail_l3[&index=5]:0.011509,(blue_f2[&index=4]:0.004482,(blue_f1[&index=3]:0.038149,(red_f1[&index=1]:0.072621,red_f2[&index=2]:0.060743)[&index=21]:0.052888)[&index=22]:0.036422)[&index=20]:15.162286)[&index=23]:0.318625)[&index=24]:0.134080)[&index=25]:0.339475)[&index=26];
319300	-173.42	-107.665	-65.7552	(((no_tail_l2[&index=6]:0.121860,((blue_f1[&index=3]:0.030567,((red_f1[&index=1]:0.022464,red_f2[&index=2]:0.026204)[&index=21]:0.017180,blue_f2[&index=4]:0.043188)[&index=22]:0.142081)[&index=20]:1.019072,no_tail_l3[&index=5]:0.168810)[&index=23]:0.303904)[&index=24]:0.055435,no_tail_l1[&index=7]:0.026637)[&index=25]:0.560259,(no_tail_r2[&index=9]:0.022922,(no_tail_r3[&index=10]:0.138878,(((red1[&index=13]:0.014688,red2[&index=14]:0.019444)[&index=15]:0.210250,blue2[&index=12]:0.189933)[&index=16]:0.198223,blue1[&index=11]:0.016459)[&index=17]:7.317371)[&index=18]:0.121273)[&index=19]:0.022640,ano_tail_r1[&index=8]:0.065343)[&index=26];
319400	-163.219	-97.1727	-66.0462	((no_tail_l1[&index=7]:0.093698,(((((red_f1[&index=1]:0.024270,red_f2[&index=2]:0.017655)[&index=21]:0.083960,blue_f2[&index=4]:0.049550)[&index=22]:0.002479,blue_f1[&index=3]:0.063757)[&index=20]:8.474900,no_tail_l3[&index=5]:0.012553)[&index=23]:0.126306,no_tail_l2[&index=6]:0.016691)[&index=24]:0.015354)[&index=25]:0.288106,ano_tail_r1[&index=8]:0.096242,(no_tail_r2[&index=9]:0.133400,(no_tail_r3[&index=10]:0.031957,(blue1[&index=11]:0.007475,(blue2[&index=12]:0.073497,(red2[&index=14]:0.049896,red1[&index=13]:0.005510)[&index=15]:0.136177)[&index=16]:0.188243)[&index=17]:2.188290)[&index=18]:0.133494)[&index=19]:0.016564)[&index=26];
319500	-156.741	-90.5361	-66.2046	(ano_tail_r1[&index=8]:0.028700,(no_tail_r2[&index=9]:0.030475,((blue1[&index=11]:0.026622,((red2[&index=14]:0.010944,red1[&index=13]:0.016193)[&index=15]:0.141635,blue2[&index=12]:0.047222)[&index=16]:0.093247)[&index=17]:0.107848,no_tail_r3[&index=10]:0.353404)[&index=18]:0.106134)[&index=19]:0.077065,(no_tail_l1[&index=7]:0.000623,((no_tail_l3[&index=5]:0.086834,((blue_f2[&index=4]:0.000608,(blue_f1[&index=3]:0.004421,red_f1[&index=1]:0.080701)[&index=22]:0.005950)[&index=21]:0.032453,red_f2[&index=2]:0.061692)[&index=20]:11.446299)[&index=23]:0.102519,no_tail_l2[&index=6]:0.033495)[&index=24]:0.137185)[&index=25]:0.089644)[&index=26];
319600	-161.382	-94.561	-66.8207	((no_tail_r2[&index=9]:0.027804,(no_tail_r3[&index=10]:0.027681,(blue1[&index=11]:0.007126,(blue2[&index=12]:0.060010,(red1[&index=13]:0.025124,red2[&index=14]:0.095894)[&index=15]:0.143703)[&index=16]:0.123422)[&index=17]:0.208833)[&index=18]:0.109557)[&index=19]:0.103089,(no_tail_l1[&index=7]:0.037195,(no_tail_l2[&index=6]:0.012084,((((red_f2[&index=2]:0.020808,blue_f1[&index=3]:0.023342)[&index=21]:0.011475,red_f1[&index=1]:0.038748)[&index=22]:0.012238,blue_f2[&index=4]:0.185777)[&index=20]:14.194840,no_tail_l3[&index=5]:0.117179)[&index=23]:0.007553)[&index=24]:0.048250)[&index=25]:0.311173,ano_tail_r1[&index=8]:0.249540)[&index=26];
319700	-158.507	-94.4273	-64.0792	(((no_tail_l2[&index=6]:0.021172,((blue_f1[&index=3]:0.021399,(blue_f2[&index=4]:0.019270,(red_f2[&index=2]:0.135161,red_f1[&index=1]:0.050638)[&index=21]:0.102504)[&index=22]:0.003331)[&index=20]:0.893738,no_tail_l3[&index=5]:0.158609)[&index=23]:0.029197)[&index=24]:0.006685,no_tail_l1[&index=7]:0.017899)[&index=25]:0.055820,(no_tail_r2[&index=9]:0.062032,(no_tail_r3[&index=10]:0.325191,((blue2[&index=12]:0.037443,(red1[&index=13]:0.211624,red2[&index=14]:0.036922)[&index=15]:0.072917)[&index=16]:0.015118,blue1[&index=11]:0.015411)[&index=17]:0.098409)[&index=18]:0.027771)[&index=19]:0.071734,ano_tail_r1[&index=8]:0.005205)[&index=26];
319800	-165.319	-101.035	-64.2839	((no_tail_r2[&index=9]:0.157167,(no_tail_r3[&index=10]:0.094121,(blue1[&index=11]:0.185997,(blue2[&index=12]:0.104483,(red2[&index=14]:0.027281,red1[&index=13]:0.010864)[&index=15]:0.436771)[&index=16]:0.133376)[&index=17]:0.149454)[&index=18]:0.012628)[&index=19]:0.023666,(no_tail_l1[&index=7]:0.071529,((((red_f1[&index=1]:0.084667,(blue_f1[&index=3]:0.018563,blue_f2[&index=4]:0.036668)[&index=22]:0.119676)[&index=21]:0.121058,red_f2[&index=2]:0.064301)[&index=20]:1.053280,no_tail_l3[&index=5]:0.035782)[&index=23]:0.164469,no_tail_l2[&index=6]:0.092235)[&index=24]:0.065992)[&index=25]:0.194773,ano_tail_r1[&index=8]:0.059731)[&index=26];
319900	-167.853	-101.206	-66.6469	(((no_tail_r3[&index=10]:0.064381,(blue1[&index=11]:0.215658,(blue2[&index=12]:0.000379,(red2[&index=14]:0.026721,red1[&index=13]:0.088699)[&index=15]:0.164786)[&index=16]:0.268035)[&index=17]:0.638229)[&index=18]:0.039355,no_tail_r2[&index=9]:0.000258)[&index=19]:0.057427,(((no_tail_l3[&index=5]:0.012432,((red_f1[&index=1]:0.004096,(blue_f1[&index=3]:0.037069,blue_f2[&index=4]:0.074498)[&index=21]:0.111518)[&index=22]:0.236920,red_f2[&index=2]:0.009467)[&index=20]:12.463869)[&index=23]:0.141748,no_tail_l2[&index=6]:0.037037)[&index=24]:0.197292,no_tail_l1[&index=7]:0.199720)[&index=25]:0.237562,ano_tail_r1[&index=8]:0.006498)[&index=26];
320000	-159.774	-95.6902	-64.0841	(((no_tail_l2[&index=6]:0.031574,(no_tail_l3[&index=5]:0.022604,(red_f1[&index=1]:0.103201,((blue_f2[&index=4]:0.121767,blue_f1[&index=3]:0.161354)[&index=22]:0.102101,red_f2[&index=2]:0.006112)[&index=21]:0.013296)[&index=20]:0.676465)[&index=23]:0.090342)[&index=24]:0.109997,no_tail_l1[&index=7]:0.013816)[&index=25]:0.099052,(((blue1[&index=11]:0.000514,(blue2[&index=12]:0.014305,(red2[&index=14]:0.061511,red1[&index=13]:0.051121)[&index=15]:0.221397)[&index=16]:0.158855)[&index=17]:0.057878,no_tail_r3[&index=10]:0.050567)[&index=18]:0.011487,no_tail_r2[&index=9]:0.098155)[&index=19]:0.086349,ano_tail_r1[&index=8]:0.155598)[&index=26];
320100	-163.687	-98.0273	-65.6594	((no_tail_r2[&index=9]:0.184919,((blue1[&index=11]:0.044199,(blue2[&index=12]:0.157935,(red1[&index=13]:0.068739,red2[&index=14]:0.123706)[&index=15]:0.140271)[&index=16]:0.009927)[&index=17]:0.266771,no_tail_r3[&index=10]:0.031817)[&index=18]:0.044388)[&index=19]:0.078591,ano_tail_r1[&index=8]:0.276743,(no_tail_l1[&index=7]:0.080406,(no_tail_l2[&index=6]:0.022897,(((blue_f1[&index=3]:0.050319,blue_f2[&index=4]:0.002061)[&index=22]:0.026904,(red_f2[&index=2]:0.082388,red_f1[&index=1]:0.001005)[&index=21]:0.018178)[&index=20]:8.038116,no_tail_l3[&index=5]:0.101259)[&index=23]:0.069503)[&index=24]:0.183514)[&index=25]:0.291460)[&index=26];
320200	-159.604	-94.1236	-65.4806	(ano_tail_r1[&index=8]:0.019690,(no_tail_l1[&index=7]:0.144300,(((red_f2[&index=2]:0.091140,((blue_f2[&index=4]:0.056532,blue_f1[&index=3]:0.069711)[&index=22]:0.124330,red_f1[&index=1]:0.056837)[&index=21]:0.050984)[&index=20]:7.263531,no_tail_l3[&index=5]:0.060515)[&index=23]:0.042108,no_tail_l2[&index=6]:0.041121)[&index=24]:0.154207)[&index=25]:0.155560,((no_tail_r3[&index=10]:0.022218,(blue1[&index=11]:0.014644,(blue2[&index=12]:0.021917,(red2[&index=14]:0.018464,red1[&index=13]:0.045846)[&index=15]:0.569014)[&index=16]:0.013799)[&index=17]:0.209002)[&index=18]:0.152131,no_tail_r2[&index=9]:0.049349)[&index=19]:0.054955)[&index=26];
320300	-153.513	-89.4232	-64.0897	(ano_tail_r1[&index=8]:0.015789,(no_tail_l1[&index=7]:0.023814,(no_tail_l2[&index=6]:0.079657,(((red_f1[&index=1]:0.034615,red_f2[&index=2]:0.025808)[&index=21]:0.052358,(blue_f1[&index=3]:0.008930,blue_f2[&index=4]:0.003586)[&index=22]:0.109025)[&index=20]:1.033162,no_tail_l3[&index=5]:0.127348)[&index=23]:0.010548)[&index=24]:0.210751)[&index=25]:0.009563,(((((red1[&index=13]:0.084743,red2[&index=14]:0.024468)[&index=15]:0.114988,blue2[&index=12]:0.003404)[&index=16]:0.104266,blue1[&index=11]:0.031941)[&index=17]:0.111597,no_tail_r3[&index=10]:0.090665)[&index=18]:0.085578,no_tail_r2[&index=9]:0.088206)[&index=19]:0.062521)[&index=26];
320400	-159.216	-94.3199	-64.8964	((no_tail_r2[&index=9]:0.020984,(((blue2[&index=12]:0.227704,(red1[&index=13]:0.075007,red2[&index=14]:0.075077)[&index=15]:0.107002)[&index=16]:0.078924,blue1[&index=11]:0.014670)[&index=17]:0.072512,no_tail_r3[&index=10]:0.108175)[&index=18]:0.126711)[&index=19]:0.211878,ano_tail_r1[&index=8]:0.183690,((no_tail_l2[&index=6]:0.005111,(no_tail_l3[&index=5]:0.078170,((red_f2[&index=2]:0.061082,(blue_f2[&index=4]:0.033652,blue_f1[&index=3]:0.024238)[&index=22]:0.120664)[&index=21]:0.014899,red_f1[&index=1]:0.019006)[&index=20]:4.532456)[&index=23]:0.084904)[&index=24]:0.103434,no_tail_l1[&index=7]:0.027111)[&index=25]:0.173700)[&index=26];
320500	-161.146	-94.9965	-66.1496	(((no_tail_l2[&index=6]:0.117984,(no_tail_l3[&index=5]:0.018040,(red_f1[&index=1]:0.001624,((blue_f2[&index=4]:0.017377,blue_f1[&index=3]:0.060407)[&index=22]:0.026112,red_f2[&index=2]:0.025800)[&index=21]:0.032998)[&index=20]:10.738054)[&index=23]:0.121259)[&index=24]:0.230940,no_tail_l1[&index=7]:0.091326)[&index=25]:0.076846,ano_tail_r1[&index=8]:0.011634,((((blue2[&index=12]:0.171751,(red1[&index=13]:0.064488,red2[&index=14]:0.087996)[&index=15]:0.218713)[&index=16]:0.022243,blue1[&index=11]:0.026136)[&index=17]:0.168552,no_tail_r3[&index=10]:0.078278)[&index=18]:0.253686,no_tail_r2[&index=9]:0.058219)[&index=19]:0.126619)[&index=26];
320600	-150.85	-85.1853	-65.6651	(ano_tail_r1[&index=8]:0.082584,((no_tail_r3[&index=10]:0.009324,((blue2[&index=12]:0.003586,(red2[&index=14]:0.006595,red1[&index=13]:0.020818)[&index=15]:0.133254)[&index=16]:0.035384,blue1[&index=11]:0.010132)[&index=17]:0.133551)[&index=18]:0.026476,no_tail_r2[&index=9]:0.014358)[&index=19]:0.058803,(no_tail_l1[&index=7]:0.038231,((no_tail_l3[&index=5]:0.037694,(((blue_f2[&index=4]:0.022512,blue_f1[&index=3]:0.087800)[&index=22]:0.110832,red_f1[&index=1]:0.043984)[&index=21]:0.011138,red_f2[&index=2]:0.022577)[&index=20]:9.013730)[&index=23]:0.335866,no_tail_l2[&index=6]:0.059303)[&index=24]:0.016824)[&index=25]:0.089011)[&index=26];
320700	-157.708	-92.7774	-64.9309	((((no_tail_l3[&index=5]:0.469115,(red_f2[&index=2]:0.002470,((blue_f1[&index=3]:0.008607,blue_f2[&index=4]:0.027211)[&index=21]:0.047462,red_f1[&index=1]:0.044394)[&index=22]:0.003235)[&index=20]:4.783303)[&index=23]:0.077539,no_tail_l2[&index=6]:0.026209)[&index=24]:0.065289,no_tail_l1[&index=7]:0.085859)[&index=25]:0.289253,((no_tail_r3[&index=10]:0.084029,(blue1[&index=11]:0.218666,(blue2[&index=12]:0.032311,(red2[&index=14]:0.042310,red1[&index=13]:0.003421)[&index=15]:0.058313)[&index=16]:0.008724)[&index=17]:0.172750)[&index=18]:0.015922,no_tail_r2[&index=9]:0.046596)[&index=19]:0.053709,ano_tail_r1[&index=8]:0.086947)[&index=26];
320800	-150.56	-86.4937	-64.0659	(ano_tail_r1[&index=8]:0.001511,(no_tail_l1[&index=7]:0.010554,((no_tail_l3[&index=5]:0.041456,((blue_f1[&index=3]:0.000252,(red_f2[&index=2]:0.038663,red_f1[&index=1]:0.003162)[&index=22]:0.071538)[&index=21]:0.111650,blue_f2[&index=4]:0.117845)[&index=20]:1.114558)[&index=23]:0.043779,no_tail_l2[&index=6]:0.097936)[&index=24]:0.069276)[&index=25]:0.069922,(no_tail_r2[&index=9]:0.024546,((((red2[&index=14]:0.046688,red1[&index=13]:0.084324)[&index=15]:0.074302,blue2[&index=12]:0.018704)[&index=16]:0.076269,blue1[&index=11]:0.022827)[&index=17]:0.120577,no_tail_r3[&index=10]:0.096636)[&index=18]:0.020777)[&index=19]:0.050812)[&index=26];
320900	-166.79	-102.591	-64.1994	((no_tail_l1[&index=7]:0.163555,((((red_f1[&index=1]:0.004972,(red_f2[&index=2]:0.033016,blue_f2[&index=4]:0.144275)[&index=22]:0.003342)[&index=21]:0.051185,blue_f1[&index=3]:0.076018)[&index=20]:0.603268,no_tail_l3[&index=5]:0.153702)[&index=23]:0.131992,no_tail_l2[&index=6]:0.112808)[&index=24]:0.423771)[&index=25]:0.141551,ano_tail_r1[&index=8]:0.206213,(no_tail_r2[&index=9]:0.026856,((blue1[&index=11]:0.072145,(blue2[&index=12]:0.037543,(red1[&index=13]:0.004309,red2[&index=14]:0.020081)[&index=15]:0.183534)[&index=16]:0.018911)[&index=17]:0.292893,no_tail_r3[&index=10]:0.101097)[&index=18]:0.046566)[&index=19]:0.042230)[&index=26];
321000	-156.63	-91.7881	-64.8416	(ano_tail_r1[&index=8]:0.023417,(no_tail_l1[&index=7]:0.137649,(no_tail_l2[&index=6]:0.053210,(no_tail_l3[&index=5]:0.163236,((red_f1[&index=1]:0.009893,(blue_f2[&index=4]:0.042607,blue_f1[&index=3]:0.000172)[&index=21]:0.166768)[&index=22]:0.067163,red_f2[&index=2]:0.031900)[&index=20]:4.576874)[&index=23]:0.035453)[&index=24]:0.042094)[&index=25]:0.103733,(no_tail_r2[&index=9]:0.007536,(no_tail_r3[&index=10]:0.184128,(blue1[&index=11]:0.033918,((red1[&index=13]:0.000522,red2[&index=14]:0.002111)[&index=15]:0.037320,blue2[&index=12]:0.280344)[&index=16]:0.060702)[&index=17]:0.125456)[&index=18]:0.049689)[&index=19]:0.071084)[&index=26];
321100	-167.557	-100.928	-66.6287	((no_tail_r2[&index=9]:0.111756,((blue1[&index=11]:0.092006,((red2[&index=14]:0.141881,red1[&index=13]:0.038745)[&index=15]:0.097076,blue2[&index=12]:0.014420)[&index=16]:0.020517)[&index=17]:0.316165,no_tail_r3[&index=10]:0.222537)[&index=18]:0.032055)[&index=19]:0.161348,ano_tail_r1[&index=8]:0.144384,(no_tail_l1[&index=7]:0.014975,((no_tail_l3[&index=5]:0.178064,((blue_f1[&index=3]:0.076323,(red_f1[&index=1]:0.102364,red_f2[&index=2]:0.042827)[&index=21]:0.309721)[&index=22]:0.052838,blue_f2[&index=4]:0.025495)[&index=20]:12.725966)[&index=23]:0.004539,no_tail_l2[&index=6]:0.047644)[&index=24]:0.028503)[&index=25]:0.240297)[&index=26];
321200	-158.663	-94.0556	-64.6078	((((((red1[&index=13]:0.001966,red2[&index=14]:0.014882)[&index=15]:0.184375,blue2[&index=12]:0.138091)[&index=16]:0.039978,blue1[&index=11]:0.001739)[&index=17]:0.242224,no_tail_r3[&index=10]:0.204717)[&index=18]:0.307846,no_tail_r2[&index=9]:0.125297)[&index=19]:0.134665,ano_tail_r1[&index=8]:0.033057,(no_tail_l1[&index=7]:0.007769,((((red_f2[&index=2]:0.055135,red_f1[&index=1]:0.001952)[&index=21]:0.002014,(blue_f2[&index=4]:0.012407,blue_f1[&index=3]:0.035876)[&index=22]:0.041467)[&index=20]:2.837079,no_tail_l3[&index=5]:0.032385)[&index=23]:0.274873,no_tail_l2[&index=6]:0.045673)[&index=24]:0.114388)[&index=25]:0.247939)[&index=26];
321300	-161.104	-95.5343	-65.5697	(((((blue_f1[&index=3]:0.185870,(blue_f2[&index=4]:0.042141,(red_f2[&index=2]:0.015591,red_f1[&index=1]:0.006780)[&index=22]:0.109763)[&index=21]:0.007102)[&index=20]:7.831176,no_tail_l3[&index=5]:0.147121)[&index=23]:0.096702,no_tail_l2[&index=6]:0.165774)[&index=24]:0.334171,no_tail_l1[&index=7]:0.082405)[&index=25]:0.139536,ano_tail_r1[&index=8]:0.065452,(no_tail_r2[&index=9]:0.001572,(((blue2[&index=12]:0.035198,(red2[&index=14]:0.050262,red1[&index=13]:0.023924)[&index=15]:0.112612)[&index=16]:0.028740,blue1[&index=11]:0.114606)[&index=17]:0.101591,no_tail_r3[&index=10]:0.048084)[&index=18]:0.037249)[&index=19]:0.163859)[&index=26];
321400	-156.812	-92.5834	-64.2285	((no_tail_r2[&index=9]:0.019155,(no_tail_r3[&index=10]:0.072094,(((red2[&index=14]:0.210452,red1[&index=13]:0.062800)[&index=15]:0.139370,blue2[&index=12]:0.013953)[&index=16]:0.040500,blue1[&index=11]:0.015650)[&index=17]:0.236206)[&index=18]:0.022978)[&index=19]:0.015163,ano_tail_r1[&index=8]:0.084233,(no_tail_l1[&index=7]:0.021770,(no_tail_l2[&index=6]:0.036329,(no_tail_l3[&index=5]:0.070882,(red_f1[&index=1]:0.062111,((blue_f2[&index=4]:0.014396,blue_f1[&index=3]:0.182469)[&index=21]:0.064818,red_f2[&index=2]:0.018996)[&index=22]:0.073887)[&index=20]:1.488261)[&index=23]:0.078300)[&index=24]:0.059661)[&index=25]:0.137268)[&index=26];
321500	-152.579	-88.0575	-64.5213	(ano_tail_r1[&index=8]:0.093265,((no_tail_l2[&index=6]:0.063080,(no_tail_l3[&index=5]:0.053887,((blue_f2[&index=4]:0.002015,(red_f2[&index=2]:0.029400,red_f1[&index=1]:0.114246)[&index=21]:0.030859)[&index=22]:0.022417,blue_f1[&index=3]:0.012097)[&index=20]:3.006731)[&index=23]:0.030602)[&index=24]:0.137678,no_tail_l1[&index=7]:0.049150)[&index=25]:0.264409,(no_tail_r2[&index=9]:0.012319,(no_tail_r3[&index=10]:0.090172,(blue1[&index=11]:0.016280,(blue2[&index=12]:0.108800,(red1[&index=13]:0.009328,red2[&index=14]:0.006470)[&index=15]:0.196652)[&index=16]:0.110886)[&index=17]:0.132878)[&index=18]:0.021635)[&index=19]:0.090130)[&index=26];
321600	-159.569	-94.3872	-65.1815	((no_tail_r2[&index=9]:0.317778,((blue1[&index=11]:0.000632,((red2[&index=14]:0.011365,red1[&index=13]:0.029272)[&index=15]:0.173940,blue2[&index=12]:0.007974)[&index=16]:0.368089)[&index=17]:0.414010,no_tail_r3[&index=10]:0.029826)[&index=18]:0.213948)[&index=19]:0.021747,(no_tail_l1[&index=7]:0.040372,(no_tail_l2[&index=6]:0.061708,(no_tail_l3[&index=5]:0.101925,((blue_f1[&index=3]:0.019118,blue_f2[&index=4]:0.016949)[&index=21]:0.031877,(red_f1[&index=1]:0.061977,red_f2[&index=2]:0.062405)[&index=22]:0.052356)[&index=20]:5.697410)[&index=23]:0.027492)[&index=24]:0.074601)[&index=25]:0.130880,ano_tail_r1[&index=8]:0.039041)[&index=26];
321700	-161	-96.766	-64.2343	(((no_tail_r3[&index=10]:0.050456,((blue2[&index=12]:0.075851,(red2[&index=14]:0.219070,red1[&index=13]:0.003439)[&index=15]:0.062189)[&index=16]:0.059462,blue1[&index=11]:0.022227)[&index=17]:0.132806)[&index=18]:0.026914,no_tail_r2[&index=9]:0.015505)[&index=19]:0.177271,(no_tail_l1[&index=7]:0.014314,(((((red_f2[&index=2]:0.027528,red_f1[&index=1]:0.080622)[&index=21]:0.066850,blue_f2[&index=4]:0.064801)[&index=22]:0.312709,blue_f1[&index=3]:0.333477)[&index=20]:1.261797,no_tail_l3[&index=5]:0.048025)[&index=23]:0.065257,no_tail_l2[&index=6]:0.005112)[&index=24]:0.068883)[&index=25]:0.074623,ano_tail_r1[&index=8]:0.001081)[&index=26];
321800	-167.579	-101.742	-65.8372	((no_tail_l1[&index=7]:0.313942,((no_tail_l3[&index=5]:0.320659,(((blue_f1[&index=3]:0.027197,blue_f2[&index=4]:0.087773)[&index=22]:0.060204,red_f2[&index=2]:0.003758)[&index=21]:0.022344,red_f1[&index=1]:0.088998)[&index=20]:8.888865)[&index=23]:0.083485,no_tail_l2[&index=6]:0.077776)[&index=24]:0.240497)[&index=25]:0.000526,(no_tail_r2[&index=9]:0.079708,((blue1[&index=11]:0.064211,((red1[&index=13]:0.142382,red2[&index=14]:0.064380)[&index=15]:0.134842,blue2[&index=12]:0.077020)[&index=16]:0.032062)[&index=17]:0.050140,no_tail_r3[&index=10]:0.038045)[&index=18]:0.097197)[&index=19]:0.275435,ano_tail_r1[&index=8]:0.013469)[&index=26];
321900	-175.485	-110.462	-65.0228	((no_tail_r2[&index=9]:0.001530,(no_tail_r3[&index=10]:0.051254,(((red2[&index=14]:0.074020,red1[&index=13]:0.046484)[&index=15]:0.291131,blue2[&index=12]:0.004639)[&index=16]:0.152158,blue1[&index=11]:0.070937)[&index=17]:0.079268)[&index=18]:0.085029)[&index=19]:0.088957,(no_tail_l1[&index=7]:0.262929,(no_tail_l2[&index=6]:0.317835,((((blue_f2[&index=4]:0.062650,blue_f1[&index=3]:0.000787)[&index=22]:0.033504,red_f2[&index=2]:0.050414)[&index=21]:0.093104,red_f1[&index=1]:0.163280)[&index=20]:3.086012,no_tail_l3[&index=5]:1.182112)[&index=23]:0.122989)[&index=24]:0.785570)[&index=25]:0.019535,ano_tail_r1[&index=8]:0.087044)[&index=26];
322000	-154.863	-90.1672	-64.6962	(ano_tail_r1[&index=8]:0.059517,(((((red_f1[&index=1]:0.041451,red_f2[&index=2]:0.003375)[&index=21]:0.065964,(blue_f1[&index=3]:0.030511,blue_f2[&index=4]:0.062429)[&index=22]:0.015890)[&index=20]:3.875626,no_tail_l3[&index=5]:0.113980)[&index=23]:0.020297,no_tail_l2[&index=6]:0.049061)[&index=24]:0.031874,no_tail_l1[&index=7]:0.086117)[&index=25]:0.098448,(no_tail_r2[&index=9]:0.021542,(no_tail_r3[&index=10]:0.142580,(((red1[&index=13]:0.043795,red2[&index=14]:0.011334)[&index=15]:0.092068,blue2[&index=12]:0.058784)[&index=16]:0.146380,blue1[&index=11]:0.142655)[&index=17]:0.145479)[&index=18]:0.015430)[&index=19]:0.205472)[&index=26];
322100	-154.381	-89.3229	-65.0577	(ano_tail_r1[&index=8]:0.000217,(((no_tail_l3[&index=5]:0.072179,(blue_f2[&index=4]:0.048745,(blue_f1[&index=3]:0.053188,(red_f2[&index=2]:0.056315,red_f1[&index=1]:0.072795)[&index=21]:0.030404)[&index=22]:0.033820)[&index=20]:5.777738)[&index=23]:0.054493,no_tail_l2[&index=6]:0.024655)[&index=24]:0.043580,no_tail_l1[&index=7]:0.026612)[&index=25]:0.173198,(((((red1[&index=13]:0.161741,red2[&index=14]:0.004816)[&index=15]:0.063809,blue2[&index=12]:0.030365)[&index=16]:0.185370,blue1[&index=11]:0.034375)[&index=17]:0.200333,no_tail_r3[&index=10]:0.023329)[&index=18]:0.084657,no_tail_r2[&index=9]:0.103521)[&index=19]:0.027282)[&index=26];
322200	-160.36	-95.4585	-64.9017	(ano_tail_r1[&index=8]:0.011533,(((((red2[&index=14]:0.136529,red1[&index=13]:0.010767)[&index=15]:0.198262,blue2[&index=12]:0.261913)[&index=16]:0.348744,blue1[&index=11]:0.185544)[&index=17]:0.090503,no_tail_r3[&index=10]:0.027896)[&index=18]:0.041860,no_tail_r2[&index=9]:0.011615)[&index=19]:0.052922,(no_tail_l1[&index=7]:0.097440,(no_tail_l2[&index=6]:0.036798,(((blue_f1[&index=3]:0.024520,blue_f2[&index=4]:0.016772)[&index=21]:0.070159,(red_f2[&index=2]:0.011069,red_f1[&index=1]:0.075277)[&index=22]:0.070226)[&index=20]:4.379306,no_tail_l3[&index=5]:0.018570)[&index=23]:0.044360)[&index=24]:0.186518)[&index=25]:0.198470)[&index=26];
322300	-157.708	-91.5035	-66.2049	(((no_tail_l2[&index=6]:0.045170,((red_f1[&index=1]:0.007561,(blue_f1[&index=3]:0.039407,(blue_f2[&index=4]:0.018785,red_f2[&index=2]:0.039541)[&index=21]:0.037854)[&index=22]:0.000001)[&index=20]:11.474240,no_tail_l3[&index=5]:0.039451)[&index=23]:0.008320)[&index=24]:0.049583,no_tail_l1[&index=7]:0.094175)[&index=25]:0.516706,ano_tail_r1[&index=8]:0.142597,((no_tail_r3[&index=10]:0.027506,((blue2[&index=12]:0.033153,(red1[&index=13]:0.012779,red2[&index=14]:0.063083)[&index=15]:0.073916)[&index=16]:0.042790,blue1[&index=11]:0.080684)[&index=17]:0.160373)[&index=18]:0.053489,no_tail_r2[&index=9]:0.033770)[&index=19]:0.028547)[&index=26];
322400	-159.667	-94.7543	-64.9131	((no_tail_l1[&index=7]:0.055500,((no_tail_l3[&index=5]:0.075845,(blue_f2[&index=4]:0.266887,(blue_f1[&index=3]:0.005503,(red_f1[&index=1]:0.152427,red_f2[&index=2]:0.046415)[&index=21]:0.046226)[&index=22]:0.039534)[&index=20]:4.621538)[&index=23]:0.071225,no_tail_l2[&index=6]:0.056260)[&index=24]:0.416555)[&index=25]:0.120799,ano_tail_r1[&index=8]:0.002279,(no_tail_r2[&index=9]:0.039117,(no_tail_r3[&index=10]:0.078509,(blue1[&index=11]:0.027512,(blue2[&index=12]:0.005577,(red1[&index=13]:0.035918,red2[&index=14]:0.030403)[&index=15]:0.117727)[&index=16]:0.053929)[&index=17]:0.095679)[&index=18]:0.107824)[&index=19]:0.095273)[&index=26];
322500	-161.599	-96.3497	-65.2494	((no_tail_r2[&index=9]:0.014675,(no_tail_r3[&index=10]:0.044697,(blue1[&index=11]:0.001828,((red2[&index=14]:0.005269,red1[&index=13]:0.067950)[&index=15]:0.131491,blue2[&index=12]:0.004667)[&index=16]:0.090541)[&index=17]:0.560178)[&index=18]:0.066625)[&index=19]:0.046969,ano_tail_r1[&index=8]:0.023411,((((red_f2[&index=2]:0.017644,(blue_f2[&index=4]:0.009536,(blue_f1[&index=3]:0.087342,red_f1[&index=1]:0.055806)[&index=21]:0.048599)[&index=22]:0.065919)[&index=20]:5.947700,no_tail_l3[&index=5]:0.300546)[&index=23]:0.289341,no_tail_l2[&index=6]:0.008120)[&index=24]:0.092746,no_tail_l1[&index=7]:0.031973)[&index=25]:0.332490)[&index=26];
322600	-161.533	-94.8206	-66.7122	(ano_tail_r1[&index=8]:0.157045,(((blue1[&index=11]:0.218120,(blue2[&index=12]:0.011138,(red1[&index=13]:0.047567,red2[&index=14]:0.001296)[&index=15]:0.054485)[&index=16]:0.001149)[&index=17]:0.112064,no_tail_r3[&index=10]:0.010247)[&index=18]:0.142865,no_tail_r2[&index=9]:0.024059)[&index=19]:0.006863,(((no_tail_l3[&index=5]:0.034885,((blue_f2[&index=4]:0.032593,(red_f2[&index=2]:0.001902,red_f1[&index=1]:0.082950)[&index=21]:0.091630)[&index=22]:0.068991,blue_f1[&index=3]:0.164540)[&index=20]:13.757957)[&index=23]:0.261045,no_tail_l2[&index=6]:0.074509)[&index=24]:0.092018,no_tail_l1[&index=7]:0.024269)[&index=25]:0.185895)[&index=26];
322700	-150.844	-86.7944	-64.0501	(((no_tail_r3[&index=10]:0.059531,(((red1[&index=13]:0.006424,red2[&index=14]:0.049834)[&index=15]:0.072640,blue2[&index=12]:0.120442)[&index=16]:0.025261,blue1[&index=11]:0.021117)[&index=17]:0.182579)[&index=18]:0.064612,no_tail_r2[&index=9]:0.035260)[&index=19]:0.150959,(no_tail_l1[&index=7]:0.075870,(no_tail_l2[&index=6]:0.057198,((((red_f2[&index=2]:0.073691,red_f1[&index=1]:0.005806)[&index=22]:0.063905,blue_f2[&index=4]:0.027202)[&index=21]:0.013192,blue_f1[&index=3]:0.018679)[&index=20]:0.884002,no_tail_l3[&index=5]:0.006604)[&index=23]:0.095990)[&index=24]:0.005172)[&index=25]:0.208319,ano_tail_r1[&index=8]:0.025091)[&index=26];
322800	-160.022	-95.7917	-64.2304	(((no_tail_r3[&index=10]:0.026301,((blue2[&index=12]:0.044429,(red1[&index=13]:0.042891,red2[&index=14]:0.010166)[&index=15]:0.113217)[&index=16]:0.030616,blue1[&index=11]:0.048319)[&index=17]:0.143184)[&index=18]:0.168867,no_tail_r2[&index=9]:0.006369)[&index=19]:0.072979,ano_tail_r1[&index=8]:0.135505,(no_tail_l1[&index=7]:0.000319,((((blue_f1[&index=3]:0.110758,(red_f1[&index=1]:0.031972,red_f2[&index=2]:0.014891)[&index=22]:0.372821)[&index=21]:0.100731,blue_f2[&index=4]:0.004559)[&index=20]:1.064612,no_tail_l3[&index=5]:0.413676)[&index=23]:0.085313,no_tail_l2[&index=6]:0.055839)[&index=24]:0.026756)[&index=25]:0.125891)[&index=26];
322900	-158.648	-91.5217	-67.1258	((no_tail_l1[&index=7]:0.054575,((no_tail_l3[&index=5]:0.177816,(red_f1[&index=1]:0.038781,(red_f2[&index=2]:0.014994,(blue_f2[&index=4]:0.002554,blue_f1[&index=3]:0.001706)[&index=21]:0.105946)[&index=22]:0.226442)[&index=20]:15.950252)[&index=23]:0.016565,no_tail_l2[&index=6]:0.044311)[&index=24]:0.091799)[&index=25]:0.034970,ano_tail_r1[&index=8]:0.026885,(no_tail_r2[&index=9]:0.038065,(no_tail_r3[&index=10]:0.174895,((blue2[&index=12]:0.080229,(red1[&index=13]:0.014196,red2[&index=14]:0.023295)[&index=15]:0.296873)[&index=16]:0.016489,blue1[&index=11]:0.049028)[&index=17]:0.158283)[&index=18]:0.022963)[&index=19]:0.066034)[&index=26];
323000	-158.995	-93.3572	-65.6378	((no_tail_l1[&index=7]:0.039754,((((red_f2[&index=2]:0.064839,red_f1[&index=1]:0.044447)[&index=22]:0.034672,(blue_f1[&index=3]:0.052514,blue_f2[&index=4]:0.115835)[&index=21]:0.030661)[&index=20]:8.369826,no_tail_l3[&index=5]:0.095069)[&index=23]:0.093574,no_tail_l2[&index=6]:0.100311)[&index=24]:0.115187)[&index=25]:0.108840,ano_tail_r1[&index=8]:0.062259,(no_tail_r2[&index=9]:0.201103,(no_tail_r3[&index=10]:0.014510,(blue1[&index=11]:0.031716,(blue2[&index=12]:0.071398,(red2[&index=14]:0.001764,red1[&index=13]:0.042041)[&index=15]:0.067902)[&index=16]:0.130790)[&index=17]:0.108214)[&index=18]:0.098428)[&index=19]:0.192440)[&index=26];
323100	-156.528	-91.3513	-65.1767	(ano_tail_r1[&index=8]:0.157768,((no_tail_l2[&index=6]:0.024520,(no_tail_l3[&index=5]:0.024239,((red_f2[&index=2]:0.002990,red_f1[&index=1]:0.131499)[&index=22]:0.166881,(blue_f1[&index=3]:0.073406,blue_f2[&index=4]:0.011978)[&index=21]:0.011195)[&index=20]:6.079746)[&index=23]:0.086752)[&index=24]:0.083271,no_tail_l1[&index=7]:0.002972)[&index=25]:0.057776,(((((red1[&index=13]:0.040239,red2[&index=14]:0.046043)[&index=15]:0.124413,blue2[&index=12]:0.057660)[&index=16]:0.063182,blue1[&index=11]:0.020834)[&index=17]:0.233088,no_tail_r3[&index=10]:0.046328)[&index=18]:0.291601,no_tail_r2[&index=9]:0.027536)[&index=19]:0.116815)[&index=26];
323200	-156.796	-92.7093	-64.087	((((no_tail_l3[&index=5]:0.093023,((blue_f1[&index=3]:0.065077,(red_f2[&index=2]:0.078204,red_f1[&index=1]:0.002861)[&index=22]:0.029363)[&index=21]:0.154633,blue_f2[&index=4]:0.064271)[&index=20]:0.924560)[&index=23]:0.044589,no_tail_l2[&index=6]:0.041295)[&index=24]:0.035729,no_tail_l1[&index=7]:0.082006)[&index=25]:0.005312,(((blue1[&index=11]:0.003442,((red1[&index=13]:0.042363,red2[&index=14]:0.002250)[&index=15]:0.135909,blue2[&index=12]:0.064259)[&index=16]:0.097327)[&index=17]:0.175589,no_tail_r3[&index=10]:0.102593)[&index=18]:0.018102,no_tail_r2[&index=9]:0.001045)[&index=19]:0.214334,ano_tail_r1[&index=8]:0.055660)[&index=26];
323300	-159.761	-95.385	-64.3763	((((((red1[&index=13]:0.008291,red2[&index=14]:0.016606)[&index=15]:0.019681,blue2[&index=12]:0.112160)[&index=16]:0.129208,blue1[&index=11]:0.029248)[&index=17]:0.165159,no_tail_r3[&index=10]:0.082461)[&index=18]:0.161863,no_tail_r2[&index=9]:0.021770)[&index=19]:0.158542,ano_tail_r1[&index=8]:0.070869,((no_tail_l2[&index=6]:0.089571,((red_f2[&index=2]:0.018196,((blue_f2[&index=4]:0.135199,blue_f1[&index=3]:0.208713)[&index=21]:0.145716,red_f1[&index=1]:0.002176)[&index=22]:0.066407)[&index=20]:2.070447,no_tail_l3[&index=5]:0.130087)[&index=23]:0.004884)[&index=24]:0.064119,no_tail_l1[&index=7]:0.006354)[&index=25]:0.062935)[&index=26];
323400	-172.73	-107.085	-65.6443	((((((red2[&index=14]:0.001412,red1[&index=13]:0.168428)[&index=15]:0.030336,blue2[&index=12]:0.118645)[&index=16]:0.051982,blue1[&index=11]:0.074832)[&index=17]:0.039718,no_tail_r3[&index=10]:0.099664)[&index=18]:0.191091,no_tail_r2[&index=9]:0.006240)[&index=19]:0.031260,((no_tail_l2[&index=6]:0.566680,(no_tail_l3[&index=5]:0.002906,(blue_f2[&index=4]:0.004029,((red_f1[&index=1]:0.081879,red_f2[&index=2]:0.014939)[&index=22]:0.155135,blue_f1[&index=3]:0.115481)[&index=21]:0.042993)[&index=20]:7.527201)[&index=23]:0.488722)[&index=24]:0.202864,no_tail_l1[&index=7]:0.010720)[&index=25]:0.161457,ano_tail_r1[&index=8]:0.131935)[&index=26];
323500	-152.232	-86.5054	-65.7266	(((no_tail_l2[&index=6]:0.028216,(no_tail_l3[&index=5]:0.041971,((red_f2[&index=2]:0.067227,red_f1[&index=1]:0.110763)[&index=22]:0.039770,(blue_f1[&index=3]:0.019112,blue_f2[&index=4]:0.004801)[&index=21]:0.085085)[&index=20]:9.228146)[&index=23]:0.019041)[&index=24]:0.106255,no_tail_l1[&index=7]:0.109078)[&index=25]:0.130038,((((blue2[&index=12]:0.082220,(red1[&index=13]:0.024494,red2[&index=14]:0.012978)[&index=15]:0.112712)[&index=16]:0.168378,blue1[&index=11]:0.005962)[&index=17]:0.163483,no_tail_r3[&index=10]:0.010373)[&index=18]:0.063120,no_tail_r2[&index=9]:0.058079)[&index=19]:0.009951,ano_tail_r1[&index=8]:0.030595)[&index=26];
323600	-161.446	-96.5202	-64.9261	((no_tail_l1[&index=7]:0.323685,(no_tail_l2[&index=6]:0.026888,(no_tail_l3[&index=5]:0.118682,((blue_f1[&index=3]:0.085097,(red_f2[&index=2]:0.003884,red_f1[&index=1]:0.059272)[&index=21]:0.093322)[&index=22]:0.075488,blue_f2[&index=4]:0.007520)[&index=20]:4.800978)[&index=23]:0.094368)[&index=24]:0.002304)[&index=25]:0.070116,(no_tail_r2[&index=9]:0.128120,(no_tail_r3[&index=10]:0.009378,((blue2[&index=12]:0.097583,(red1[&index=13]:0.056951,red2[&index=14]:0.093004)[&index=15]:0.133190)[&index=16]:0.024798,blue1[&index=11]:0.112023)[&index=17]:0.145215)[&index=18]:0.001118)[&index=19]:0.164430,ano_tail_r1[&index=8]:0.002014)[&index=26];
323700	-162.874	-97.849	-65.025	((((blue1[&index=11]:0.010349,((red1[&index=13]:0.045916,red2[&index=14]:0.007079)[&index=15]:0.250191,blue2[&index=12]:0.152111)[&index=16]:0.096379)[&index=17]:0.251495,no_tail_r3[&index=10]:0.037267)[&index=18]:0.181158,no_tail_r2[&index=9]:0.177050)[&index=19]:0.090713,((((((red_f1[&index=1]:0.098622,red_f2[&index=2]:0.007096)[&index=21]:0.097364,blue_f1[&index=3]:0.031381)[&index=22]:0.023053,blue_f2[&index=4]:0.072075)[&index=20]:4.583344,no_tail_l3[&index=5]:0.014064)[&index=23]:0.302075,no_tail_l2[&index=6]:0.034821)[&index=24]:0.082504,no_tail_l1[&index=7]:0.003487)[&index=25]:0.498439,ano_tail_r1[&index=8]:0.075893)[&index=26];
323800	-167.732	-98.3919	-69.3405	(ano_tail_r1[&index=8]:0.046913,(((no_tail_l3[&index=5]:0.061992,(red_f1[&index=1]:0.195510,(red_f2[&index=2]:0.029367,(blue_f2[&index=4]:0.018070,blue_f1[&index=3]:0.050548)[&index=22]:0.035579)[&index=21]:0.028721)[&index=20]:26.296308)[&index=23]:0.005461,no_tail_l2[&index=6]:0.062461)[&index=24]:0.070149,no_tail_l1[&index=7]:0.240391)[&index=25]:0.145254,(no_tail_r2[&index=9]:0.108703,((((red1[&index=13]:0.004849,red2[&index=14]:0.009238)[&index=15]:0.359426,blue2[&index=12]:0.026472)[&index=16]:0.059551,blue1[&index=11]:0.015979)[&index=17]:0.336104,no_tail_r3[&index=10]:0.163026)[&index=18]:0.096584)[&index=19]:0.334944)[&index=26];
323900	-169.285	-103.92	-65.3649	(((no_tail_l2[&index=6]:0.087945,(((blue_f2[&index=4]:0.027930,blue_f1[&index=3]:0.006607)[&index=21]:0.052594,(red_f2[&index=2]:0.006532,red_f1[&index=1]:0.025659)[&index=22]:0.024847)[&index=20]:5.774035,no_tail_l3[&index=5]:0.033137)[&index=23]:0.484867)[&index=24]:0.142953,no_tail_l1[&index=7]:0.042599)[&index=25]:0.094557,((no_tail_r3[&index=10]:0.019393,(blue1[&index=11]:0.167736,(blue2[&index=12]:0.071255,(red2[&index=14]:0.220526,red1[&index=13]:0.032816)[&index=15]:0.552925)[&index=16]:0.279119)[&index=17]:0.274617)[&index=18]:0.085649,no_tail_r2[&index=9]:0.030839)[&index=19]:0.360116,ano_tail_r1[&index=8]:0.024433)[&index=26];
324000	-162.6	-96.8785	-65.7217	((no_tail_l1[&index=7]:0.003981,(no_tail_l2[&index=6]:0.085861,(no_tail_l3[&index=5]:0.046469,(blue_f2[&index=4]:0.078320,((red_f2[&index=2]:0.022047,red_f1[&index=1]:0.008535)[&index=21]:0.048703,blue_f1[&index=3]:0.120496)[&index=22]:0.003175)[&index=20]:1.404487)[&index=23]:0.093144)[&index=24]:0.231458)[&index=25]:0.058316,ano_tail_r1[&index=8]:0.103341,(no_tail_r2[&index=9]:0.061244,(no_tail_r3[&index=10]:0.061146,(blue1[&index=11]:0.025725,((red2[&index=14]:0.069985,red1[&index=13]:0.018337)[&index=15]:0.179958,blue2[&index=12]:0.008750)[&index=16]:0.001614)[&index=17]:7.839449)[&index=18]:0.037348)[&index=19]:0.095839)[&index=26];
324100	-154.205	-88.7439	-65.4612	((no_tail_l1[&index=7]:0.194701,(no_tail_l2[&index=6]:0.027505,(((red_f1[&index=1]:0.050422,red_f2[&index=2]:0.029144)[&index=22]:0.123345,(blue_f2[&index=4]:0.041003,blue_f1[&index=3]:0.008314)[&index=21]:0.077687)[&index=20]:7.940906,no_tail_l3[&index=5]:0.109832)[&index=23]:0.051398)[&index=24]:0.037840)[&index=25]:0.091471,ano_tail_r1[&index=8]:0.001145,((no_tail_r3[&index=10]:0.022175,((blue2[&index=12]:0.069375,(red2[&index=14]:0.041938,red1[&index=13]:0.024876)[&index=15]:0.015806)[&index=16]:0.044314,blue1[&index=11]:0.091986)[&index=17]:0.118313)[&index=18]:0.093039,no_tail_r2[&index=9]:0.002959)[&index=19]:0.095366)[&index=26];
324200	-153.168	-87.3278	-65.8407	((((blue1[&index=11]:0.035920,(blue2[&index=12]:0.057734,(red1[&index=13]:0.020490,red2[&index=14]:0.053924)[&index=15]:0.115984)[&index=16]:0.015628)[&index=17]:0.237177,no_tail_r3[&index=10]:0.003966)[&index=18]:0.147433,no_tail_r2[&index=9]:0.025250)[&index=19]:0.020914,ano_tail_r1[&index=8]:0.066669,(no_tail_l1[&index=7]:0.010094,((((red_f1[&index=1]:0.061362,red_f2[&index=2]:0.010238)[&index=22]:0.168241,(blue_f1[&index=3]:0.031837,blue_f2[&index=4]:0.058596)[&index=21]:0.015416)[&index=20]:9.558615,no_tail_l3[&index=5]:0.030689)[&index=23]:0.020256,no_tail_l2[&index=6]:0.015614)[&index=24]:0.044911)[&index=25]:0.475564)[&index=26];
324300	-152.725	-87.6395	-65.0852	(((no_tail_r3[&index=10]:0.115322,(blue1[&index=11]:0.044015,(blue2[&index=12]:0.000897,(red2[&index=14]:0.014247,red1[&index=13]:0.084346)[&index=15]:0.248884)[&index=16]:0.241954)[&index=17]:0.150843)[&index=18]:0.016334,no_tail_r2[&index=9]:0.012378)[&index=19]:0.111622,ano_tail_r1[&index=8]:0.031079,(no_tail_l1[&index=7]:0.004846,(no_tail_l2[&index=6]:0.003535,((red_f1[&index=1]:0.008081,((blue_f2[&index=4]:0.010862,blue_f1[&index=3]:0.052972)[&index=21]:0.064622,red_f2[&index=2]:0.006073)[&index=22]:0.021478)[&index=20]:5.880118,no_tail_l3[&index=5]:0.174487)[&index=23]:0.130650)[&index=24]:0.047461)[&index=25]:0.047979)[&index=26];
324400	-160.906	-93.3352	-67.5708	((((blue1[&index=11]:0.183093,((red1[&index=13]:0.012002,red2[&index=14]:0.062082)[&index=15]:0.078765,blue2[&index=12]:0.049036)[&index=16]:0.131914)[&index=17]:0.047721,no_tail_r3[&index=10]:0.025816)[&index=18]:0.106575,no_tail_r2[&index=9]:0.011542)[&index=19]:0.021942,ano_tail_r1[&index=8]:0.021736,((no_tail_l2[&index=6]:0.133145,(no_tail_l3[&index=5]:0.301076,(red_f1[&index=1]:0.009667,(red_f2[&index=2]:0.078375,(blue_f2[&index=4]:0.075363,blue_f1[&index=3]:0.073522)[&index=21]:0.075828)[&index=22]:0.010961)[&index=20]:18.153337)[&index=23]:0.002088)[&index=24]:0.002381,no_tail_l1[&index=7]:0.114584)[&index=25]:0.170370)[&index=26];
324500	-169.856	-103.072	-66.784	(((no_tail_l2[&index=6]:0.003323,(no_tail_l3[&index=5]:0.013815,(red_f1[&index=1]:0.189370,((blue_f1[&index=3]:0.076995,blue_f2[&index=4]:0.011925)[&index=22]:0.000876,red_f2[&index=2]:0.058041)[&index=21]:0.200800)[&index=20]:12.822483)[&index=23]:0.092255)[&index=24]:0.063600,no_tail_l1[&index=7]:0.013471)[&index=25]:0.160349,ano_tail_r1[&index=8]:0.102737,(((blue1[&index=11]:0.030590,((red1[&index=13]:0.031180,red2[&index=14]:0.006463)[&index=15]:0.448429,blue2[&index=12]:0.079444)[&index=16]:0.038724)[&index=17]:0.160083,no_tail_r3[&index=10]:0.009790)[&index=18]:0.047814,no_tail_r2[&index=9]:0.226584)[&index=19]:1.129827)[&index=26];
324600	-163.039	-98.1262	-64.9132	((no_tail_l1[&index=7]:0.012607,(no_tail_l2[&index=6]:0.012528,(((blue_f1[&index=3]:0.120143,blue_f2[&index=4]:0.019209)[&index=22]:0.113181,(red_f1[&index=1]:0.013356,red_f2[&index=2]:0.427785)[&index=21]:0.050573)[&index=20]:4.354936,no_tail_l3[&index=5]:0.196291)[&index=23]:0.144566)[&index=24]:0.087156)[&index=25]:0.137596,ano_tail_r1[&index=8]:0.158155,(((blue1[&index=11]:0.032145,((red1[&index=13]:0.008584,red2[&index=14]:0.077442)[&index=15]:0.160263,blue2[&index=12]:0.058292)[&index=16]:0.027773)[&index=17]:0.225380,no_tail_r3[&index=10]:0.059981)[&index=18]:0.055586,no_tail_r2[&index=9]:0.058136)[&index=19]:0.053313)[&index=26];
324700	-159.633	-93.8228	-65.8105	(ano_tail_r1[&index=8]:0.034542,((((blue2[&index=12]:0.154869,(red1[&index=13]:0.068486,red2[&index=14]:0.006756)[&index=15]:0.170126)[&index=16]:0.029836,blue1[&index=11]:0.013182)[&index=17]:0.269999,no_tail_r3[&index=10]:0.005763)[&index=18]:0.037154,no_tail_r2[&index=9]:0.015062)[&index=19]:0.136408,(no_tail_l1[&index=7]:0.150659,((((red_f1[&index=1]:0.020166,(blue_f1[&index=3]:0.012243,blue_f2[&index=4]:0.193107)[&index=22]:0.059219)[&index=21]:0.004494,red_f2[&index=2]:0.021883)[&index=20]:8.768967,no_tail_l3[&index=5]:0.065112)[&index=23]:0.003762,no_tail_l2[&index=6]:0.031660)[&index=24]:0.085861)[&index=25]:0.792021)[&index=26];
324800	-153.426	-89.3953	-64.0307	((no_tail_l1[&index=7]:0.058367,(no_tail_l2[&index=6]:0.018890,(no_tail_l3[&index=5]:0.057127,((red_f1[&index=1]:0.056671,red_f2[&index=2]:0.014668)[&index=21]:0.052999,(blue_f2[&index=4]:0.056761,blue_f1[&index=3]:0.057678)[&index=22]:0.163139)[&index=20]:0.793963)[&index=23]:0.132897)[&index=24]:0.010368)[&index=25]:0.123686,(no_tail_r2[&index=9]:0.036217,((((red2[&index=14]:0.045945,red1[&index=13]:0.005843)[&index=15]:0.062807,blue2[&index=12]:0.024321)[&index=16]:0.082350,blue1[&index=11]:0.056663)[&index=17]:0.053633,no_tail_r3[&index=10]:0.077739)[&index=18]:0.048176)[&index=19]:0.079396,ano_tail_r1[&index=8]:0.082109)[&index=26];
324900	-159.285	-94.8076	-64.4777	(ano_tail_r1[&index=8]:0.229565,(((no_tail_l3[&index=5]:0.238302,((blue_f1[&index=3]:0.019531,blue_f2[&index=4]:0.087694)[&index=22]:0.086818,(red_f1[&index=1]:0.015191,red_f2[&index=2]:0.061694)[&index=21]:0.004653)[&index=20]:2.467214)[&index=23]:0.016111,no_tail_l2[&index=6]:0.149537)[&index=24]:0.026505,no_tail_l1[&index=7]:0.008166)[&index=25]:0.059085,(((blue1[&index=11]:0.040190,(blue2[&index=12]:0.058598,(red1[&index=13]:0.000099,red2[&index=14]:0.072539)[&index=15]:0.058837)[&index=16]:0.055925)[&index=17]:0.566089,no_tail_r3[&index=10]:0.072434)[&index=18]:0.050471,no_tail_r2[&index=9]:0.028983)[&index=19]:0.013227)[&index=26];
325000	-152.832	-87.249	-65.5827	(ano_tail_r1[&index=8]:0.062503,(((blue1[&index=11]:0.019258,((red1[&index=13]:0.000612,red2[&index=14]:0.066547)[&index=15]:0.038723,blue2[&index=12]:0.063735)[&index=16]:0.118013)[&index=17]:0.270155,no_tail_r3[&index=10]:0.049942)[&index=18]:0.040936,no_tail_r2[&index=9]:0.051165)[&index=19]:0.075725,(((((blue_f1[&index=3]:0.051827,(red_f1[&index=1]:0.009699,red_f2[&index=2]:0.088469)[&index=21]:0.032282)[&index=22]:0.071946,blue_f2[&index=4]:0.014777)[&index=20]:8.593320,no_tail_l3[&index=5]:0.057193)[&index=23]:0.037944,no_tail_l2[&index=6]:0.049382)[&index=24]:0.069694,no_tail_l1[&index=7]:0.011814)[&index=25]:0.066757)[&index=26];
325100	-176.13	-108.737	-67.3929	(ano_tail_r1[&index=8]:0.051783,(no_tail_l1[&index=7]:0.012424,(no_tail_l2[&index=6]:0.075828,(((red_f2[&index=2]:0.034026,blue_f2[&index=4]:0.133800)[&index=21]:0.196812,(red_f1[&index=1]:0.009635,blue_f1[&index=3]:0.274364)[&index=22]:0.019810)[&index=20]:15.674759,no_tail_l3[&index=5]:0.782926)[&index=23]:0.320935)[&index=24]:0.029851)[&index=25]:0.108423,(no_tail_r2[&index=9]:0.045898,((((red2[&index=14]:0.157285,red1[&index=13]:0.043284)[&index=15]:0.172696,blue2[&index=12]:0.033125)[&index=16]:0.047121,blue1[&index=11]:0.112905)[&index=17]:0.516675,no_tail_r3[&index=10]:0.040775)[&index=18]:0.102491)[&index=19]:0.066099)[&index=26];
325200	-165.104	-99.6921	-65.4119	(((no_tail_l2[&index=6]:0.028601,((blue_f2[&index=4]:0.099591,((red_f2[&index=2]:0.015829,red_f1[&index=1]:0.071238)[&index=21]:0.048113,blue_f1[&index=3]:0.067709)[&index=22]:0.131856)[&index=20]:1.157622,no_tail_l3[&index=5]:2.038093)[&index=23]:4.450707)[&index=24]:0.011663,no_tail_l1[&index=7]:0.025654)[&index=25]:0.205154,ano_tail_r1[&index=8]:0.002552,((no_tail_r3[&index=10]:0.063739,(blue1[&index=11]:0.086825,((red1[&index=13]:0.009222,red2[&index=14]:0.020154)[&index=15]:0.220635,blue2[&index=12]:0.043552)[&index=16]:0.098755)[&index=17]:0.126106)[&index=18]:0.020105,no_tail_r2[&index=9]:0.052686)[&index=19]:0.062373)[&index=26];
325300	-171.564	-105.179	-66.3846	((((no_tail_l3[&index=5]:0.074571,(((blue_f1[&index=3]:0.065915,blue_f2[&index=4]:0.090019)[&index=21]:0.127409,red_f2[&index=2]:0.014545)[&index=22]:0.002781,red_f1[&index=1]:0.006341)[&index=20]:4.490873)[&index=23]:0.038797,no_tail_l2[&index=6]:0.060192)[&index=24]:0.087339,no_tail_l1[&index=7]:0.098556)[&index=25]:0.060766,(no_tail_r2[&index=9]:0.142292,(no_tail_r3[&index=10]:0.011606,(((red1[&index=13]:0.105401,red2[&index=14]:0.052260)[&index=15]:0.266844,blue2[&index=12]:0.291353)[&index=16]:7.570264,blue1[&index=11]:0.184389)[&index=17]:0.007341)[&index=18]:0.052397)[&index=19]:0.031507,ano_tail_r1[&index=8]:0.088154)[&index=26];
325400	-161.746	-97.2793	-64.4667	((no_tail_l1[&index=7]:0.046840,(no_tail_l2[&index=6]:0.034942,((((red_f2[&index=2]:0.006727,red_f1[&index=1]:0.017624)[&index=21]:0.071933,blue_f2[&index=4]:0.029876)[&index=22]:0.011358,blue_f1[&index=3]:0.093373)[&index=20]:2.052186,no_tail_l3[&index=5]:0.013700)[&index=23]:0.079577)[&index=24]:0.044750)[&index=25]:0.058459,(((((red2[&index=14]:0.003491,red1[&index=13]:0.050921)[&index=15]:0.268180,blue2[&index=12]:0.117575)[&index=16]:0.352366,blue1[&index=11]:0.110693)[&index=17]:0.100156,no_tail_r3[&index=10]:0.109886)[&index=18]:0.653307,no_tail_r2[&index=9]:0.066850)[&index=19]:0.000599,ano_tail_r1[&index=8]:0.037127)[&index=26];
325500	-163.08	-97.3147	-65.7657	((no_tail_r2[&index=9]:0.063246,((blue1[&index=11]:0.093389,(blue2[&index=12]:0.073894,(red2[&index=14]:0.001323,red1[&index=13]:0.064212)[&index=15]:0.476026)[&index=16]:0.001835)[&index=17]:0.157558,no_tail_r3[&index=10]:0.062243)[&index=18]:0.082117)[&index=19]:0.140265,(((no_tail_l3[&index=5]:0.092043,((blue_f2[&index=4]:0.145227,blue_f1[&index=3]:0.037443)[&index=22]:0.075312,(red_f2[&index=2]:0.071527,red_f1[&index=1]:0.014816)[&index=21]:0.132993)[&index=20]:8.619958)[&index=23]:0.192120,no_tail_l2[&index=6]:0.011983)[&index=24]:0.140742,no_tail_l1[&index=7]:0.002669)[&index=25]:0.025928,ano_tail_r1[&index=8]:0.148747)[&index=26];
325600	-160.697	-95.7579	-64.9392	((no_tail_r2[&index=9]:0.051554,(no_tail_r3[&index=10]:0.211029,(blue1[&index=11]:0.164857,((red2[&index=14]:0.002693,red1[&index=13]:0.027836)[&index=15]:0.116692,blue2[&index=12]:0.017698)[&index=16]:0.139012)[&index=17]:0.267745)[&index=18]:0.017736)[&index=19]:0.241611,((no_tail_l2[&index=6]:0.119126,(no_tail_l3[&index=5]:0.001743,((blue_f1[&index=3]:0.022978,blue_f2[&index=4]:0.008560)[&index=22]:0.063345,(red_f2[&index=2]:0.008307,red_f1[&index=1]:0.119528)[&index=21]:0.025581)[&index=20]:4.468101)[&index=23]:0.121572)[&index=24]:0.231735,no_tail_l1[&index=7]:0.132819)[&index=25]:0.203022,ano_tail_r1[&index=8]:0.010021)[&index=26];
325700	-157.939	-93.4432	-64.4954	(ano_tail_r1[&index=8]:0.019935,(no_tail_r2[&index=9]:0.067311,(no_tail_r3[&index=10]:0.129438,(((red2[&index=14]:0.099117,red1[&index=13]:0.100779)[&index=15]:0.101517,blue2[&index=12]:0.114784)[&index=16]:0.030508,blue1[&index=11]:0.000037)[&index=17]:0.146618)[&index=18]:0.067475)[&index=19]:0.051086,((((((blue_f1[&index=3]:0.164085,blue_f2[&index=4]:0.013165)[&index=22]:0.062562,red_f2[&index=2]:0.056036)[&index=21]:0.002149,red_f1[&index=1]:0.123724)[&index=20]:2.871521,no_tail_l3[&index=5]:0.000754)[&index=23]:0.046217,no_tail_l2[&index=6]:0.033659)[&index=24]:0.056815,no_tail_l1[&index=7]:0.119535)[&index=25]:0.097396)[&index=26];
325800	-155.392	-91.1858	-64.206	((no_tail_l1[&index=7]:0.122356,(no_tail_l2[&index=6]:0.004262,(no_tail_l3[&index=5]:0.080750,(red_f1[&index=1]:0.047609,(red_f2[&index=2]:0.006968,(blue_f2[&index=4]:0.012882,blue_f1[&index=3]:0.044985)[&index=22]:0.017234)[&index=21]:0.000940)[&index=20]:1.311714)[&index=23]:0.156385)[&index=24]:0.036877)[&index=25]:0.077869,ano_tail_r1[&index=8]:0.017245,(no_tail_r2[&index=9]:0.081634,((blue1[&index=11]:0.100988,(blue2[&index=12]:0.044324,(red1[&index=13]:0.038268,red2[&index=14]:0.062476)[&index=15]:0.413851)[&index=16]:0.068438)[&index=17]:0.165014,no_tail_r3[&index=10]:0.032381)[&index=18]:0.145351)[&index=19]:0.038014)[&index=26];
325900	-153.079	-88.5733	-64.5056	((((((red1[&index=13]:0.037507,red2[&index=14]:0.030026)[&index=15]:0.201420,blue2[&index=12]:0.012084)[&index=16]:0.113260,blue1[&index=11]:0.027074)[&index=17]:0.119176,no_tail_r3[&index=10]:0.014150)[&index=18]:0.171384,no_tail_r2[&index=9]:0.035046)[&index=19]:0.082256,((no_tail_l2[&index=6]:0.013098,(no_tail_l3[&index=5]:0.412879,(((red_f2[&index=2]:0.117752,red_f1[&index=1]:0.005563)[&index=21]:0.043784,blue_f2[&index=4]:0.054650)[&index=22]:0.008689,blue_f1[&index=3]:0.007911)[&index=20]:2.827746)[&index=23]:0.063876)[&index=24]:0.091610,no_tail_l1[&index=7]:0.044987)[&index=25]:0.089328,ano_tail_r1[&index=8]:0.001524)[&index=26];
326000	-164.874	-99.9217	-64.9519	((no_tail_r2[&index=9]:0.018208,(((blue2[&index=12]:0.147929,(red1[&index=13]:0.031823,red2[&index=14]:0.001992)[&index=15]:0.150986)[&index=16]:0.153725,blue1[&index=11]:0.014071)[&index=17]:0.312194,no_tail_r3[&index=10]:0.016128)[&index=18]:0.049431)[&index=19]:0.074024,(no_tail_l1[&index=7]:0.287462,((no_tail_l3[&index=5]:0.155769,(((red_f2[&index=2]:0.214538,red_f1[&index=1]:0.151513)[&index=21]:0.069337,blue_f1[&index=3]:0.043515)[&index=22]:0.096477,blue_f2[&index=4]:0.002591)[&index=20]:4.315150)[&index=23]:0.111681,no_tail_l2[&index=6]:0.062382)[&index=24]:0.002143)[&index=25]:0.320297,ano_tail_r1[&index=8]:0.055086)[&index=26];
326100	-170.44	-102.146	-68.2935	(((no_tail_r3[&index=10]:0.097651,(blue1[&index=11]:0.174605,(blue2[&index=12]:0.018728,(red1[&index=13]:0.121336,red2[&index=14]:0.047887)[&index=15]:0.257894)[&index=16]:0.054711)[&index=17]:0.160174)[&index=18]:0.102624,no_tail_r2[&index=9]:0.173985)[&index=19]:0.180173,ano_tail_r1[&index=8]:0.011289,(no_tail_l1[&index=7]:0.006601,(no_tail_l2[&index=6]:0.293039,((((blue_f2[&index=4]:0.034887,blue_f1[&index=3]:0.021005)[&index=21]:0.098272,red_f2[&index=2]:0.038304)[&index=22]:0.049790,red_f1[&index=1]:0.111851)[&index=20]:20.846058,no_tail_l3[&index=5]:0.010608)[&index=23]:0.132514)[&index=24]:0.203289)[&index=25]:0.319072)[&index=26];
326200	-158.605	-94.0499	-64.5552	(((((blue2[&index=12]:0.000729,(red1[&index=13]:0.039390,red2[&index=14]:0.085440)[&index=15]:0.232845)[&index=16]:0.080008,blue1[&index=11]:0.054107)[&index=17]:0.226715,no_tail_r3[&index=10]:0.048670)[&index=18]:0.009592,no_tail_r2[&index=9]:0.013337)[&index=19]:0.130994,ano_tail_r1[&index=8]:0.031455,(((no_tail_l3[&index=5]:0.008435,((red_f1[&index=1]:0.073672,red_f2[&index=2]:0.069086)[&index=21]:0.138957,(blue_f1[&index=3]:0.143938,blue_f2[&index=4]:0.026795)[&index=22]:0.009427)[&index=20]:2.994561)[&index=23]:0.105966,no_tail_l2[&index=6]:0.247538)[&index=24]:0.076159,no_tail_l1[&index=7]:0.000871)[&index=25]:0.026345)[&index=26];
326300	-158.55	-93.3328	-65.2176	((no_tail_r2[&index=9]:0.026089,((blue1[&index=11]:0.101883,(blue2[&index=12]:0.054553,(red2[&index=14]:0.034166,red1[&index=13]:0.009642)[&index=15]:0.109797)[&index=16]:0.015209)[&index=17]:0.383246,no_tail_r3[&index=10]:0.043328)[&index=18]:0.036291)[&index=19]:0.137366,ano_tail_r1[&index=8]:0.028142,(((no_tail_l3[&index=5]:0.164202,(blue_f2[&index=4]:0.003003,((red_f2[&index=2]:0.293767,red_f1[&index=1]:0.127103)[&index=21]:0.013593,blue_f1[&index=3]:0.041534)[&index=22]:0.047949)[&index=20]:6.351496)[&index=23]:0.034888,no_tail_l2[&index=6]:0.008483)[&index=24]:0.018397,no_tail_l1[&index=7]:0.042266)[&index=25]:0.060443)[&index=26];
326400	-182.541	-115.967	-66.5739	(((no_tail_r3[&index=10]:0.218407,(blue1[&index=11]:4.353329,(blue2[&index=12]:0.030556,(red2[&index=14]:0.275546,red1[&index=13]:0.121176)[&index=15]:0.016394)[&index=16]:1.687361)[&index=17]:4.260453)[&index=18]:0.110934,no_tail_r2[&index=9]:0.065165)[&index=19]:0.088094,((no_tail_l2[&index=6]:0.061959,(((red_f2[&index=2]:0.022219,red_f1[&index=1]:0.014992)[&index=22]:0.060249,(blue_f1[&index=3]:0.038107,blue_f2[&index=4]:0.022226)[&index=21]:0.106478)[&index=20]:2.675967,no_tail_l3[&index=5]:0.060793)[&index=23]:0.109255)[&index=24]:0.150031,no_tail_l1[&index=7]:0.239001)[&index=25]:0.117176,ano_tail_r1[&index=8]:0.062650)[&index=26];
326500	-159.766	-92.9045	-66.8614	(((no_tail_r3[&index=10]:0.095486,(blue1[&index=11]:0.008029,((red2[&index=14]:0.012699,red1[&index=13]:0.050957)[&index=15]:0.265510,blue2[&index=12]:0.004252)[&index=16]:0.120266)[&index=17]:0.104978)[&index=18]:0.283383,no_tail_r2[&index=9]:0.018023)[&index=19]:0.037384,ano_tail_r1[&index=8]:0.051529,(no_tail_l1[&index=7]:0.090317,(no_tail_l2[&index=6]:0.035078,((((blue_f1[&index=3]:0.008593,blue_f2[&index=4]:0.038813)[&index=22]:0.016451,red_f1[&index=1]:0.083126)[&index=21]:0.031598,red_f2[&index=2]:0.002671)[&index=20]:14.232298,no_tail_l3[&index=5]:0.072150)[&index=23]:0.025634)[&index=24]:0.339055)[&index=25]:0.377859)[&index=26];
326600	-151.4	-84.9835	-66.4169	((no_tail_r2[&index=9]:0.007221,((((red1[&index=13]:0.024218,red2[&index=14]:0.009875)[&index=15]:0.274641,blue2[&index=12]:0.004363)[&index=16]:0.183351,blue1[&index=11]:0.006480)[&index=17]:0.115093,no_tail_r3[&index=10]:0.000235)[&index=18]:0.094926)[&index=19]:0.031503,ano_tail_r1[&index=8]:0.054667,(no_tail_l1[&index=7]:0.089815,((((red_f2[&index=2]:0.048809,red_f1[&index=1]:0.018810)[&index=22]:0.019682,(blue_f2[&index=4]:0.044721,blue_f1[&index=3]:0.004503)[&index=21]:0.041759)[&index=20]:12.816666,no_tail_l3[&index=5]:0.103729)[&index=23]:0.016965,no_tail_l2[&index=6]:0.059857)[&index=24]:0.099831)[&index=25]:0.011935)[&index=26];
326700	-164.51	-99.053	-65.4572	((no_tail_l1[&index=7]:0.057233,(no_tail_l2[&index=6]:0.146314,(((red_f2[&index=2]:0.050566,red_f1[&index=1]:0.464344)[&index=21]:0.035080,(blue_f2[&index=4]:0.116075,blue_f1[&index=3]:0.033035)[&index=22]:0.018266)[&index=20]:6.917965,no_tail_l3[&index=5]:0.083591)[&index=23]:0.188774)[&index=24]:0.056543)[&index=25]:0.182293,(no_tail_r2[&index=9]:0.055417,(no_tail_r3[&index=10]:0.003964,(blue1[&index=11]:0.011207,(blue2[&index=12]:0.014862,(red1[&index=13]:0.002590,red2[&index=14]:0.004070)[&index=15]:0.046176)[&index=16]:0.046799)[&index=17]:0.568162)[&index=18]:0.199601)[&index=19]:0.050008,ano_tail_r1[&index=8]:0.031982)[&index=26];
326800	-157.125	-91.8514	-65.2735	(((((blue2[&index=12]:0.076083,(red2[&index=14]:0.038653,red1[&index=13]:0.005659)[&index=15]:0.057918)[&index=16]:0.128381,blue1[&index=11]:0.032304)[&index=17]:0.349493,no_tail_r3[&index=10]:0.019147)[&index=18]:0.020029,no_tail_r2[&index=9]:0.084992)[&index=19]:0.082382,ano_tail_r1[&index=8]:0.314852,(no_tail_l1[&index=7]:0.004472,((((red_f2[&index=2]:0.000485,red_f1[&index=1]:0.009948)[&index=21]:0.014214,(blue_f1[&index=3]:0.039501,blue_f2[&index=4]:0.105734)[&index=22]:0.032856)[&index=20]:6.518832,no_tail_l3[&index=5]:0.144743)[&index=23]:0.000696,no_tail_l2[&index=6]:0.082755)[&index=24]:0.072505)[&index=25]:0.229874)[&index=26];
326900	-164.28	-98.0369	-66.2432	((no_tail_l1[&index=7]:0.236436,((((red_f1[&index=1]:0.096857,(blue_f2[&index=4]:0.051303,blue_f1[&index=3]:0.016302)[&index=21]:0.126618)[&index=22]:0.121682,red_f2[&index=2]:0.003762)[&index=20]:10.953668,no_tail_l3[&index=5]:0.011250)[&index=23]:0.055272,no_tail_l2[&index=6]:0.029230)[&index=24]:0.128372)[&index=25]:0.141545,(((blue1[&index=11]:0.025648,(blue2[&index=12]:0.001169,(red1[&index=13]:0.033643,red2[&index=14]:0.031114)[&index=15]:0.187612)[&index=16]:0.090822)[&index=17]:0.103849,no_tail_r3[&index=10]:0.199430)[&index=18]:0.260830,no_tail_r2[&index=9]:0.129845)[&index=19]:0.186303,ano_tail_r1[&index=8]:0.092211)[&index=26];
327000	-153.203	-88.8157	-64.3873	(ano_tail_r1[&index=8]:0.030018,(no_tail_l1[&index=7]:0.087620,(no_tail_l2[&index=6]:0.027103,(no_tail_l3[&index=5]:0.074723,(((red_f2[&index=2]:0.008375,red_f1[&index=1]:0.023891)[&index=22]:0.161507,blue_f1[&index=3]:0.024421)[&index=21]:0.003605,blue_f2[&index=4]:0.068967)[&index=20]:2.271502)[&index=23]:0.025288)[&index=24]:0.015106)[&index=25]:0.142157,(no_tail_r2[&index=9]:0.027005,((blue1[&index=11]:0.002226,(blue2[&index=12]:0.134860,(red1[&index=13]:0.096574,red2[&index=14]:0.005449)[&index=15]:0.118806)[&index=16]:0.157969)[&index=17]:0.174425,no_tail_r3[&index=10]:0.004469)[&index=18]:0.190480)[&index=19]:0.158851)[&index=26];
327100	-155.923	-91.3204	-64.6022	((no_tail_r2[&index=9]:0.019728,(no_tail_r3[&index=10]:0.022615,(blue1[&index=11]:0.085355,(blue2[&index=12]:0.006503,(red1[&index=13]:0.022263,red2[&index=14]:0.007720)[&index=15]:0.170432)[&index=16]:0.116627)[&index=17]:0.007773)[&index=18]:0.074645)[&index=19]:0.121971,((no_tail_l2[&index=6]:0.037957,((red_f2[&index=2]:0.060034,(red_f1[&index=1]:0.061950,(blue_f1[&index=3]:0.019189,blue_f2[&index=4]:0.041803)[&index=22]:0.256441)[&index=21]:0.112191)[&index=20]:3.368750,no_tail_l3[&index=5]:0.000372)[&index=23]:0.093061)[&index=24]:0.042069,no_tail_l1[&index=7]:0.050634)[&index=25]:0.288864,ano_tail_r1[&index=8]:0.020989)[&index=26];
327200	-155.662	-89.6223	-66.0394	(ano_tail_r1[&index=8]:0.049181,(no_tail_r2[&index=9]:0.151896,((((red1[&index=13]:0.003603,red2[&index=14]:0.020897)[&index=15]:0.041331,blue2[&index=12]:0.009727)[&index=16]:0.093948,blue1[&index=11]:0.011905)[&index=17]:0.364361,no_tail_r3[&index=10]:0.077206)[&index=18]:0.161016)[&index=19]:0.039690,(no_tail_l1[&index=7]:0.138758,(no_tail_l2[&index=6]:0.140074,(no_tail_l3[&index=5]:0.000734,((red_f2[&index=2]:0.018385,red_f1[&index=1]:0.018372)[&index=22]:0.033916,(blue_f2[&index=4]:0.073562,blue_f1[&index=3]:0.001101)[&index=21]:0.001562)[&index=20]:10.662159)[&index=23]:0.037680)[&index=24]:0.065985)[&index=25]:0.079103)[&index=26];
327300	-165.159	-100.186	-64.9735	(((no_tail_r3[&index=10]:0.028559,(blue1[&index=11]:0.006687,(blue2[&index=12]:0.034214,(red1[&index=13]:0.013701,red2[&index=14]:0.002037)[&index=15]:0.442027)[&index=16]:0.060826)[&index=17]:0.242921)[&index=18]:0.088464,no_tail_r2[&index=9]:0.113006)[&index=19]:0.161537,(((((blue_f2[&index=4]:0.020537,(red_f1[&index=1]:0.007423,red_f2[&index=2]:0.006721)[&index=21]:0.023638)[&index=22]:0.033827,blue_f1[&index=3]:0.017971)[&index=20]:4.124501,no_tail_l3[&index=5]:0.263588)[&index=23]:0.275864,no_tail_l2[&index=6]:0.214947)[&index=24]:0.265234,no_tail_l1[&index=7]:0.446969)[&index=25]:0.026137,ano_tail_r1[&index=8]:0.044965)[&index=26];
327400	-169.558	-103.051	-66.5067	(ano_tail_r1[&index=8]:0.074011,(no_tail_l1[&index=7]:0.155831,(no_tail_l2[&index=6]:0.091116,(((blue_f2[&index=4]:0.017067,blue_f1[&index=3]:0.084092)[&index=21]:0.072344,(red_f1[&index=1]:0.012099,red_f2[&index=2]:0.270565)[&index=22]:0.181657)[&index=20]:11.836023,no_tail_l3[&index=5]:0.013660)[&index=23]:0.118013)[&index=24]:0.379362)[&index=25]:0.048163,(no_tail_r2[&index=9]:0.119498,(no_tail_r3[&index=10]:0.014395,((blue2[&index=12]:0.049546,(red2[&index=14]:0.005537,red1[&index=13]:0.092252)[&index=15]:0.176341)[&index=16]:0.033682,blue1[&index=11]:0.071684)[&index=17]:0.312764)[&index=18]:0.055001)[&index=19]:0.347650)[&index=26];
327500	-162.347	-97.7145	-64.6325	((((blue1[&index=11]:0.008909,((red2[&index=14]:0.066144,red1[&index=13]:0.053967)[&index=15]:0.096132,blue2[&index=12]:0.070827)[&index=16]:0.028141)[&index=17]:0.104376,no_tail_r3[&index=10]:0.182922)[&index=18]:0.196175,no_tail_r2[&index=9]:0.050087)[&index=19]:0.080421,ano_tail_r1[&index=8]:0.013174,((no_tail_l2[&index=6]:0.002242,(no_tail_l3[&index=5]:0.113933,((red_f1[&index=1]:0.085144,(blue_f1[&index=3]:0.016128,blue_f2[&index=4]:0.012590)[&index=21]:0.052787)[&index=22]:0.143424,red_f2[&index=2]:0.025869)[&index=20]:2.811186)[&index=23]:0.139923)[&index=24]:0.204140,no_tail_l1[&index=7]:0.063995)[&index=25]:0.638632)[&index=26];
327600	-155.789	-91.1884	-64.6004	((no_tail_l1[&index=7]:0.030000,(no_tail_l2[&index=6]:0.012833,(no_tail_l3[&index=5]:0.091804,(red_f2[&index=2]:0.088481,((blue_f1[&index=3]:0.053343,blue_f2[&index=4]:0.014267)[&index=21]:0.028476,red_f1[&index=1]:0.041021)[&index=22]:0.024370)[&index=20]:3.160487)[&index=23]:0.017742)[&index=24]:0.519605)[&index=25]:0.152223,(((blue1[&index=11]:0.042392,(blue2[&index=12]:0.035590,(red2[&index=14]:0.007853,red1[&index=13]:0.049249)[&index=15]:0.277432)[&index=16]:0.006424)[&index=17]:0.164895,no_tail_r3[&index=10]:0.008434)[&index=18]:0.162584,no_tail_r2[&index=9]:0.006189)[&index=19]:0.019149,ano_tail_r1[&index=8]:0.085987)[&index=26];
327700	-150.64	-85.8072	-64.8332	((no_tail_l1[&index=7]:0.094760,(((red_f2[&index=2]:0.015997,(red_f1[&index=1]:0.027229,(blue_f1[&index=3]:0.023222,blue_f2[&index=4]:0.001641)[&index=21]:0.026526)[&index=22]:0.125774)[&index=20]:4.879339,no_tail_l3[&index=5]:0.047945)[&index=23]:0.008384,no_tail_l2[&index=6]:0.011482)[&index=24]:0.049899)[&index=25]:0.248717,ano_tail_r1[&index=8]:0.069225,(no_tail_r2[&index=9]:0.026589,((blue1[&index=11]:0.168632,((red1[&index=13]:0.004259,red2[&index=14]:0.005760)[&index=15]:0.173202,blue2[&index=12]:0.063624)[&index=16]:0.022012)[&index=17]:0.071388,no_tail_r3[&index=10]:0.007056)[&index=18]:0.067182)[&index=19]:0.025100)[&index=26];
327800	-155.136	-90.3598	-64.7761	(((no_tail_l2[&index=6]:0.020637,(no_tail_l3[&index=5]:0.044500,(red_f2[&index=2]:0.028601,((blue_f2[&index=4]:0.033170,blue_f1[&index=3]:0.123909)[&index=22]:0.256937,red_f1[&index=1]:0.049419)[&index=21]:0.016412)[&index=20]:4.128641)[&index=23]:0.018564)[&index=24]:0.139426,no_tail_l1[&index=7]:0.015901)[&index=25]:0.136384,ano_tail_r1[&index=8]:0.012073,(no_tail_r2[&index=9]:0.046796,(no_tail_r3[&index=10]:0.002110,(blue1[&index=11]:0.013493,((red1[&index=13]:0.164651,red2[&index=14]:0.007586)[&index=15]:0.144868,blue2[&index=12]:0.003735)[&index=16]:0.216234)[&index=17]:0.096905)[&index=18]:0.086701)[&index=19]:0.171957)[&index=26];
327900	-152.316	-87.9477	-64.3686	((no_tail_r2[&index=9]:0.019708,((blue1[&index=11]:0.008639,((red1[&index=13]:0.012835,red2[&index=14]:0.017513)[&index=15]:0.323418,blue2[&index=12]:0.141082)[&index=16]:0.026070)[&index=17]:0.159002,no_tail_r3[&index=10]:0.015192)[&index=18]:0.171641)[&index=19]:0.079836,ano_tail_r1[&index=8]:0.058070,((no_tail_l2[&index=6]:0.036338,(((blue_f1[&index=3]:0.007068,(red_f1[&index=1]:0.056147,red_f2[&index=2]:0.048328)[&index=21]:0.097375)[&index=22]:0.095294,blue_f2[&index=4]:0.007102)[&index=20]:2.144349,no_tail_l3[&index=5]:0.001066)[&index=23]:0.037597)[&index=24]:0.157791,no_tail_l1[&index=7]:0.015555)[&index=25]:0.204987)[&index=26];
328000	-157.654	-92.6785	-64.9753	((no_tail_l1[&index=7]:0.001635,(((((blue_f1[&index=3]:0.004471,blue_f2[&index=4]:0.071902)[&index=22]:0.084293,red_f1[&index=1]:0.011759)[&index=21]:0.041815,red_f2[&index=2]:0.031254)[&index=20]:5.196221,no_tail_l3[&index=5]:0.190719)[&index=23]:0.078986,no_tail_l2[&index=6]:0.143410)[&index=24]:0.041719)[&index=25]:0.056018,(((blue1[&index=11]:0.014209,(blue2[&index=12]:0.009703,(red1[&index=13]:0.087463,red2[&index=14]:0.001420)[&index=15]:0.179652)[&index=16]:0.094540)[&index=17]:0.023291,no_tail_r3[&index=10]:0.160425)[&index=18]:0.130276,no_tail_r2[&index=9]:0.112587)[&index=19]:0.102301,ano_tail_r1[&index=8]:0.105528)[&index=26];
328100	-163.184	-98.3957	-64.7882	((no_tail_r2[&index=9]:0.059287,(no_tail_r3[&index=10]:0.011056,(blue1[&index=11]:0.055970,((red2[&index=14]:0.016140,red1[&index=13]:0.000189)[&index=15]:0.569747,blue2[&index=12]:0.054620)[&index=16]:0.079449)[&index=17]:0.437795)[&index=18]:0.209859)[&index=19]:0.120269,ano_tail_r1[&index=8]:0.079411,(no_tail_l1[&index=7]:0.023476,((no_tail_l3[&index=5]:0.117942,(red_f2[&index=2]:0.012116,(blue_f2[&index=4]:0.011220,(blue_f1[&index=3]:0.025653,red_f1[&index=1]:0.137522)[&index=21]:0.006559)[&index=22]:0.188828)[&index=20]:3.574158)[&index=23]:0.039356,no_tail_l2[&index=6]:0.098934)[&index=24]:0.072574)[&index=25]:0.037845)[&index=26];
328200	-162.624	-98.2279	-64.3963	(((no_tail_r3[&index=10]:0.052214,(blue1[&index=11]:0.184968,(blue2[&index=12]:0.000900,(red1[&index=13]:0.041687,red2[&index=14]:0.119899)[&index=15]:0.124452)[&index=16]:0.363081)[&index=17]:0.075758)[&index=18]:0.031147,no_tail_r2[&index=9]:0.040146)[&index=19]:0.049307,ano_tail_r1[&index=8]:0.077843,((((blue_f1[&index=3]:0.015258,(blue_f2[&index=4]:0.068337,(red_f2[&index=2]:0.065945,red_f1[&index=1]:0.011630)[&index=22]:0.101867)[&index=21]:0.043028)[&index=20]:1.661394,no_tail_l3[&index=5]:0.223778)[&index=23]:0.035446,no_tail_l2[&index=6]:0.069522)[&index=24]:0.187738,no_tail_l1[&index=7]:0.018996)[&index=25]:0.416340)[&index=26];
328300	-157.403	-92.9284	-64.4741	(ano_tail_r1[&index=8]:0.149805,(no_tail_l1[&index=7]:0.030805,(((blue_f1[&index=3]:0.015180,(blue_f2[&index=4]:0.023195,(red_f2[&index=2]:0.016197,red_f1[&index=1]:0.019991)[&index=22]:0.052298)[&index=21]:0.250770)[&index=20]:2.789152,no_tail_l3[&index=5]:0.115741)[&index=23]:0.017723,no_tail_l2[&index=6]:0.005961)[&index=24]:0.014262)[&index=25]:0.096071,(no_tail_r2[&index=9]:0.027599,(no_tail_r3[&index=10]:0.054478,(((red2[&index=14]:0.004551,red1[&index=13]:0.148501)[&index=15]:0.300898,blue2[&index=12]:0.042146)[&index=16]:0.001271,blue1[&index=11]:0.052750)[&index=17]:0.070475)[&index=18]:0.011041)[&index=19]:0.158788)[&index=26];
328400	-154.476	-88.249	-66.2269	(((no_tail_r3[&index=10]:0.016847,(((red1[&index=13]:0.006752,red2[&index=14]:0.025840)[&index=15]:0.117749,blue2[&index=12]:0.067870)[&index=16]:0.041299,blue1[&index=11]:0.045621)[&index=17]:0.195421)[&index=18]:0.093711,no_tail_r2[&index=9]:0.214852)[&index=19]:0.028659,ano_tail_r1[&index=8]:0.039858,(((no_tail_l3[&index=5]:0.017548,((blue_f2[&index=4]:0.153778,blue_f1[&index=3]:0.002025)[&index=21]:0.012358,(red_f2[&index=2]:0.050688,red_f1[&index=1]:0.018132)[&index=22]:0.042424)[&index=20]:11.630954)[&index=23]:0.115758,no_tail_l2[&index=6]:0.046471)[&index=24]:0.011753,no_tail_l1[&index=7]:0.013993)[&index=25]:0.222931)[&index=26];
328500	-171.269	-104.867	-66.4017	((no_tail_l1[&index=7]:0.030817,(((red_f2[&index=2]:0.118200,(red_f1[&index=1]:0.018320,(blue_f2[&index=4]:0.061656,blue_f1[&index=3]:0.027619)[&index=21]:0.187668)[&index=22]:0.093071)[&index=20]:1.077408,no_tail_l3[&index=5]:4.628660)[&index=23]:6.421594,no_tail_l2[&index=6]:0.062594)[&index=24]:0.087298)[&index=25]:0.312561,(no_tail_r2[&index=9]:0.050855,((blue1[&index=11]:0.067923,(blue2[&index=12]:0.081341,(red2[&index=14]:0.012799,red1[&index=13]:0.001851)[&index=15]:0.406246)[&index=16]:0.066441)[&index=17]:0.019600,no_tail_r3[&index=10]:0.035027)[&index=18]:0.063902)[&index=19]:0.146728,ano_tail_r1[&index=8]:0.027365)[&index=26];
328600	-152.752	-88.0993	-64.6529	(ano_tail_r1[&index=8]:0.040561,(no_tail_r2[&index=9]:0.002348,((blue1[&index=11]:0.021398,((red2[&index=14]:0.027073,red1[&index=13]:0.058607)[&index=15]:0.143190,blue2[&index=12]:0.053344)[&index=16]:0.166614)[&index=17]:0.210545,no_tail_r3[&index=10]:0.044027)[&index=18]:0.230328)[&index=19]:0.065312,(no_tail_l1[&index=7]:0.013592,(no_tail_l2[&index=6]:0.145420,((red_f2[&index=2]:0.004343,((blue_f1[&index=3]:0.012541,blue_f2[&index=4]:0.039669)[&index=21]:0.090892,red_f1[&index=1]:0.021006)[&index=22]:0.010948)[&index=20]:3.746492,no_tail_l3[&index=5]:0.142590)[&index=23]:0.016861)[&index=24]:0.025832)[&index=25]:0.029707)[&index=26];
328700	-156.741	-92.0446	-64.6961	((((no_tail_l3[&index=5]:0.003696,((blue_f1[&index=3]:0.054254,blue_f2[&index=4]:0.020024)[&index=22]:0.075377,(red_f1[&index=1]:0.099525,red_f2[&index=2]:0.006789)[&index=21]:0.092280)[&index=20]:3.672627)[&index=23]:0.096133,no_tail_l2[&index=6]:0.115476)[&index=24]:0.043994,no_tail_l1[&index=7]:0.004688)[&index=25]:0.085109,ano_tail_r1[&index=8]:0.039433,(no_tail_r2[&index=9]:0.085103,(no_tail_r3[&index=10]:0.071049,(((red1[&index=13]:0.003541,red2[&index=14]:0.116618)[&index=15]:0.140771,blue2[&index=12]:0.090587)[&index=16]:0.066169,blue1[&index=11]:0.042237)[&index=17]:0.287563)[&index=18]:0.006270)[&index=19]:0.260040)[&index=26];
328800	-158.007	-93.1154	-64.8915	((((no_tail_l3[&index=5]:0.043064,((blue_f2[&index=4]:0.010672,blue_f1[&index=3]:0.021465)[&index=22]:0.024173,(red_f1[&index=1]:0.007575,red_f2[&index=2]:0.021790)[&index=21]:0.080300)[&index=20]:4.479071)[&index=23]:0.030513,no_tail_l2[&index=6]:0.031194)[&index=24]:0.122430,no_tail_l1[&index=7]:0.066658)[&index=25]:0.315948,ano_tail_r1[&index=8]:0.046626,(no_tail_r2[&index=9]:0.039516,(no_tail_r3[&index=10]:0.055529,(blue1[&index=11]:0.020910,((red1[&index=13]:0.211228,red2[&index=14]:0.010317)[&index=15]:0.211351,blue2[&index=12]:0.095374)[&index=16]:0.297784)[&index=17]:0.058971)[&index=18]:0.248945)[&index=19]:0.005267)[&index=26];
328900	-168.584	-102.304	-66.2805	(ano_tail_r1[&index=8]:0.063147,((no_tail_r3[&index=10]:0.042330,((blue2[&index=12]:0.028616,(red1[&index=13]:0.254725,red2[&index=14]:0.002957)[&index=15]:0.250480)[&index=16]:0.133290,blue1[&index=11]:0.036724)[&index=17]:0.158843)[&index=18]:0.114400,no_tail_r2[&index=9]:0.009316)[&index=19]:0.165801,(((((blue_f1[&index=3]:0.027297,(red_f2[&index=2]:0.043440,red_f1[&index=1]:0.073092)[&index=21]:0.059047)[&index=22]:0.007729,blue_f2[&index=4]:0.023291)[&index=20]:3.674014,no_tail_l3[&index=5]:1.756739)[&index=23]:6.272773,no_tail_l2[&index=6]:0.052412)[&index=24]:0.088968,no_tail_l1[&index=7]:0.091142)[&index=25]:0.071146)[&index=26];
329000	-153.26	-88.6102	-64.65	((no_tail_l1[&index=7]:0.024207,(no_tail_l2[&index=6]:0.056049,(no_tail_l3[&index=5]:0.027007,(red_f1[&index=1]:0.004546,(red_f2[&index=2]:0.057478,(blue_f1[&index=3]:0.009845,blue_f2[&index=4]:0.018474)[&index=21]:0.055820)[&index=22]:0.152757)[&index=20]:3.696756)[&index=23]:0.100506)[&index=24]:0.094923)[&index=25]:0.072553,ano_tail_r1[&index=8]:0.043179,(((blue1[&index=11]:0.018242,((red2[&index=14]:0.009294,red1[&index=13]:0.104535)[&index=15]:0.078515,blue2[&index=12]:0.108231)[&index=16]:0.128164)[&index=17]:0.289687,no_tail_r3[&index=10]:0.028116)[&index=18]:0.083295,no_tail_r2[&index=9]:0.003659)[&index=19]:0.083376)[&index=26];
329100	-162.208	-97.9967	-64.2112	((no_tail_r2[&index=9]:0.028922,(no_tail_r3[&index=10]:0.039338,((blue2[&index=12]:0.116902,(red1[&index=13]:0.154351,red2[&index=14]:0.061195)[&index=15]:0.093153)[&index=16]:0.090503,blue1[&index=11]:0.024433)[&index=17]:1.146958)[&index=18]:0.008460)[&index=19]:0.209360,(((no_tail_l3[&index=5]:0.028095,((blue_f1[&index=3]:0.017051,(red_f1[&index=1]:0.047074,red_f2[&index=2]:0.059037)[&index=22]:0.045503)[&index=21]:0.016588,blue_f2[&index=4]:0.028141)[&index=20]:0.533926)[&index=23]:0.131986,no_tail_l2[&index=6]:0.057739)[&index=24]:0.024838,no_tail_l1[&index=7]:0.017547)[&index=25]:0.132652,ano_tail_r1[&index=8]:0.041146)[&index=26];
329200	-169.515	-104.453	-65.062	((((((red_f1[&index=1]:0.208231,(red_f2[&index=2]:0.061062,blue_f2[&index=4]:0.035099)[&index=21]:0.019729)[&index=22]:0.009627,blue_f1[&index=3]:0.100979)[&index=20]:4.730749,no_tail_l3[&index=5]:0.197676)[&index=23]:0.079511,no_tail_l2[&index=6]:0.039333)[&index=24]:0.377006,no_tail_l1[&index=7]:0.011776)[&index=25]:0.354104,ano_tail_r1[&index=8]:0.050028,((no_tail_r3[&index=10]:0.013765,(blue1[&index=11]:0.188186,((red1[&index=13]:0.039744,red2[&index=14]:0.044306)[&index=15]:0.164287,blue2[&index=12]:0.135209)[&index=16]:0.065820)[&index=17]:0.115999)[&index=18]:0.146618,no_tail_r2[&index=9]:0.187912)[&index=19]:0.032450)[&index=26];
329300	-162.337	-95.4625	-66.8741	((no_tail_l1[&index=7]:0.000483,((((red_f2[&index=2]:0.034565,(blue_f1[&index=3]:0.069345,blue_f2[&index=4]:0.027300)[&index=21]:0.058532)[&index=22]:0.057861,red_f1[&index=1]:0.011915)[&index=20]:14.208040,no_tail_l3[&index=5]:0.051162)[&index=23]:0.143142,no_tail_l2[&index=6]:0.074123)[&index=24]:0.024407)[&index=25]:0.189334,(no_tail_r2[&index=9]:0.043064,(no_tail_r3[&index=10]:0.143586,(blue1[&index=11]:0.101290,((red1[&index=13]:0.032336,red2[&index=14]:0.036727)[&index=15]:0.191640,blue2[&index=12]:0.037761)[&index=16]:0.008884)[&index=17]:0.287480)[&index=18]:0.076363)[&index=19]:0.371062,ano_tail_r1[&index=8]:0.189096)[&index=26];
329400	-163.523	-99.1006	-64.4228	((no_tail_r2[&index=9]:0.049418,(no_tail_r3[&index=10]:0.024339,((blue2[&index=12]:0.100525,(red2[&index=14]:0.034002,red1[&index=13]:0.051064)[&index=15]:0.031167)[&index=16]:0.058634,blue1[&index=11]:0.229440)[&index=17]:0.442342)[&index=18]:0.171003)[&index=19]:0.246723,ano_tail_r1[&index=8]:0.082945,((no_tail_l2[&index=6]:0.036457,((red_f2[&index=2]:0.082175,((blue_f1[&index=3]:0.085743,blue_f2[&index=4]:0.153483)[&index=22]:0.053367,red_f1[&index=1]:0.000176)[&index=21]:0.013162)[&index=20]:1.831504,no_tail_l3[&index=5]:0.036990)[&index=23]:0.015353)[&index=24]:0.198406,no_tail_l1[&index=7]:0.035655)[&index=25]:0.149126)[&index=26];
329500	-166.107	-100.711	-65.3967	(ano_tail_r1[&index=8]:0.002847,((no_tail_r3[&index=10]:0.027498,((blue2[&index=12]:0.009763,(red1[&index=13]:0.072271,red2[&index=14]:0.041641)[&index=15]:0.103112)[&index=16]:0.171028,blue1[&index=11]:0.004433)[&index=17]:0.264564)[&index=18]:0.201892,no_tail_r2[&index=9]:0.198986)[&index=19]:0.004859,(no_tail_l1[&index=7]:0.027741,(no_tail_l2[&index=6]:0.000635,(no_tail_l3[&index=5]:0.819355,(blue_f1[&index=3]:0.057803,((red_f1[&index=1]:0.116949,red_f2[&index=2]:0.131838)[&index=22]:0.177321,blue_f2[&index=4]:0.036354)[&index=21]:0.007570)[&index=20]:6.415020)[&index=23]:0.068916)[&index=24]:0.072217)[&index=25]:0.047799)[&index=26];
329600	-164.199	-98.5904	-65.6088	(((no_tail_r3[&index=10]:0.009096,(((red2[&index=14]:0.003899,red1[&index=13]:0.090442)[&index=15]:0.094171,blue2[&index=12]:0.051331)[&index=16]:0.083748,blue1[&index=11]:0.148217)[&index=17]:0.174378)[&index=18]:0.010882,no_tail_r2[&index=9]:0.001632)[&index=19]:0.034081,((no_tail_l2[&index=6]:0.070826,(no_tail_l3[&index=5]:0.036160,(((red_f2[&index=2]:0.048201,red_f1[&index=1]:0.007125)[&index=22]:0.338267,blue_f1[&index=3]:0.414647)[&index=21]:0.008946,blue_f2[&index=4]:0.142096)[&index=20]:7.975886)[&index=23]:0.022537)[&index=24]:0.061619,no_tail_l1[&index=7]:0.107018)[&index=25]:0.176151,ano_tail_r1[&index=8]:0.031443)[&index=26];
329700	-171.775	-105.885	-65.89	(((no_tail_l2[&index=6]:0.055887,(((blue_f1[&index=3]:0.055422,(red_f2[&index=2]:0.083660,red_f1[&index=1]:0.111519)[&index=22]:0.178675)[&index=21]:0.044669,blue_f2[&index=4]:0.069001)[&index=20]:3.840156,no_tail_l3[&index=5]:2.335188)[&index=23]:3.354452)[&index=24]:0.002423,no_tail_l1[&index=7]:0.006350)[&index=25]:0.190161,(((((red1[&index=13]:0.063586,red2[&index=14]:0.028794)[&index=15]:0.127096,blue2[&index=12]:0.025032)[&index=16]:0.012846,blue1[&index=11]:0.020007)[&index=17]:0.400668,no_tail_r3[&index=10]:0.115021)[&index=18]:0.047986,no_tail_r2[&index=9]:0.121278)[&index=19]:0.109371,ano_tail_r1[&index=8]:0.149666)[&index=26];
329800	-160.998	-95.6963	-65.3019	((no_tail_r2[&index=9]:0.207697,(((blue2[&index=12]:0.019587,(red1[&index=13]:0.090588,red2[&index=14]:0.100551)[&index=15]:0.121788)[&index=16]:0.064113,blue1[&index=11]:0.043505)[&index=17]:0.170672,no_tail_r3[&index=10]:0.015761)[&index=18]:0.118426)[&index=19]:0.049517,(no_tail_l1[&index=7]:0.022113,(((((blue_f1[&index=3]:0.013914,blue_f2[&index=4]:0.056324)[&index=21]:0.115635,red_f2[&index=2]:0.058803)[&index=22]:0.150128,red_f1[&index=1]:0.046215)[&index=20]:6.496790,no_tail_l3[&index=5]:0.011267)[&index=23]:0.185630,no_tail_l2[&index=6]:0.055807)[&index=24]:0.053746)[&index=25]:0.203412,ano_tail_r1[&index=8]:0.136725)[&index=26];
329900	-160.906	-96.081	-64.8251	((((blue1[&index=11]:0.047278,((red1[&index=13]:0.008060,red2[&index=14]:0.109238)[&index=15]:0.390650,blue2[&index=12]:0.117006)[&index=16]:0.118353)[&index=17]:0.110806,no_tail_r3[&index=10]:0.000869)[&index=18]:0.052855,no_tail_r2[&index=9]:0.088350)[&index=19]:0.004928,ano_tail_r1[&index=8]:0.087139,(((((blue_f2[&index=4]:0.041227,blue_f1[&index=3]:0.042415)[&index=21]:0.011591,(red_f1[&index=1]:0.068026,red_f2[&index=2]:0.019869)[&index=22]:0.162275)[&index=20]:3.925357,no_tail_l3[&index=5]:0.157579)[&index=23]:0.010838,no_tail_l2[&index=6]:0.078329)[&index=24]:0.200125,no_tail_l1[&index=7]:0.102350)[&index=25]:0.268909)[&index=26];
330000	-157.275	-92.4676	-64.8078	(((((((blue_f1[&index=3]:0.042205,blue_f2[&index=4]:0.060013)[&index=22]:0.233371,red_f1[&index=1]:0.062816)[&index=21]:0.061418,red_f2[&index=2]:0.000307)[&index=20]:4.355117,no_tail_l3[&index=5]:0.097301)[&index=23]:0.006085,no_tail_l2[&index=6]:0.053947)[&index=24]:0.044491,no_tail_l1[&index=7]:0.056147)[&index=25]:0.025001,ano_tail_r1[&index=8]:0.021525,(no_tail_r2[&index=9]:0.076327,(no_tail_r3[&index=10]:0.005761,(blue1[&index=11]:0.107845,(blue2[&index=12]:0.008069,(red2[&index=14]:0.057165,red1[&index=13]:0.040983)[&index=15]:0.125163)[&index=16]:0.135513)[&index=17]:0.098776)[&index=18]:0.127137)[&index=19]:0.235653)[&index=26];
330100	-181.995	-113.908	-68.0869	((no_tail_l1[&index=7]:0.008848,((((red_f2[&index=2]:0.084911,red_f1[&index=1]:0.077840)[&index=21]:0.262427,(blue_f1[&index=3]:0.021919,blue_f2[&index=4]:0.003667)[&index=22]:0.860219)[&index=20]:4.903990,no_tail_l3[&index=5]:6.034944)[&index=23]:8.419278,no_tail_l2[&index=6]:0.049846)[&index=24]:0.237512)[&index=25]:0.065086,(no_tail_r2[&index=9]:0.074274,((blue1[&index=11]:0.129281,(blue2[&index=12]:0.037660,(red2[&index=14]:0.122406,red1[&index=13]:0.052793)[&index=15]:0.108898)[&index=16]:0.082790)[&index=17]:0.597340,no_tail_r3[&index=10]:0.050878)[&index=18]:0.055202)[&index=19]:0.182103,ano_tail_r1[&index=8]:0.009159)[&index=26];
330200	-172.042	-106.795	-65.2472	(((no_tail_r3[&index=10]:0.575010,((blue2[&index=12]:0.053277,(red1[&index=13]:0.031796,red2[&index=14]:0.000482)[&index=15]:0.176559)[&index=16]:0.116071,blue1[&index=11]:0.147377)[&index=17]:0.612205)[&index=18]:0.334919,no_tail_r2[&index=9]:0.024235)[&index=19]:0.032763,((no_tail_l2[&index=6]:0.056385,(((red_f1[&index=1]:0.115024,red_f2[&index=2]:0.044711)[&index=21]:0.155516,(blue_f1[&index=3]:0.016399,blue_f2[&index=4]:0.041908)[&index=22]:0.022580)[&index=20]:4.730422,no_tail_l3[&index=5]:0.043897)[&index=23]:0.119148)[&index=24]:0.201557,no_tail_l1[&index=7]:0.061019)[&index=25]:0.469492,ano_tail_r1[&index=8]:0.152297)[&index=26];
330300	-158.149	-93.6023	-64.5463	((no_tail_r2[&index=9]:0.013686,((blue1[&index=11]:0.020823,(blue2[&index=12]:0.005344,(red1[&index=13]:0.024745,red2[&index=14]:0.063459)[&index=15]:0.176637)[&index=16]:0.187600)[&index=17]:0.076165,no_tail_r3[&index=10]:0.481089)[&index=18]:0.010451)[&index=19]:0.071060,((no_tail_l2[&index=6]:0.039009,(no_tail_l3[&index=5]:0.105380,((blue_f1[&index=3]:0.043705,blue_f2[&index=4]:0.010018)[&index=22]:0.032986,(red_f2[&index=2]:0.049721,red_f1[&index=1]:0.040872)[&index=21]:0.061335)[&index=20]:2.766924)[&index=23]:0.119965)[&index=24]:0.143024,no_tail_l1[&index=7]:0.023551)[&index=25]:0.198274,ano_tail_r1[&index=8]:0.064579)[&index=26];
330400	-164.246	-99.5547	-64.6916	(ano_tail_r1[&index=8]:0.087779,(no_tail_l1[&index=7]:0.009384,((no_tail_l3[&index=5]:0.097343,(red_f1[&index=1]:0.067427,(red_f2[&index=2]:0.019007,(blue_f1[&index=3]:0.039780,blue_f2[&index=4]:0.018477)[&index=21]:0.137617)[&index=22]:0.217003)[&index=20]:3.474462)[&index=23]:0.022261,no_tail_l2[&index=6]:0.047073)[&index=24]:0.173505)[&index=25]:0.151371,(((blue1[&index=11]:0.154191,((red1[&index=13]:0.061481,red2[&index=14]:0.050978)[&index=15]:0.039509,blue2[&index=12]:0.021675)[&index=16]:0.008420)[&index=17]:0.042523,no_tail_r3[&index=10]:0.145586)[&index=18]:0.083044,no_tail_r2[&index=9]:0.159477)[&index=19]:0.227768)[&index=26];
330500	-153.711	-89.2534	-64.4577	((no_tail_r2[&index=9]:0.003845,(((blue2[&index=12]:0.011048,(red1[&index=13]:0.018245,red2[&index=14]:0.034325)[&index=15]:0.112196)[&index=16]:0.074038,blue1[&index=11]:0.148695)[&index=17]:0.075449,no_tail_r3[&index=10]:0.019526)[&index=18]:0.079147)[&index=19]:0.192772,ano_tail_r1[&index=8]:0.025923,(((no_tail_l3[&index=5]:0.099458,((red_f1[&index=1]:0.027955,red_f2[&index=2]:0.012920)[&index=21]:0.105232,(blue_f2[&index=4]:0.026996,blue_f1[&index=3]:0.059527)[&index=22]:0.041262)[&index=20]:2.663018)[&index=23]:0.103430,no_tail_l2[&index=6]:0.068938)[&index=24]:0.230409,no_tail_l1[&index=7]:0.088518)[&index=25]:0.064595)[&index=26];
330600	-173.437	-107.927	-65.5103	(ano_tail_r1[&index=8]:0.048929,((no_tail_l2[&index=6]:0.000914,((blue_f1[&index=3]:0.060170,(red_f2[&index=2]:0.008270,(red_f1[&index=1]:0.018501,blue_f2[&index=4]:0.134067)[&index=21]:0.069405)[&index=22]:0.033836)[&index=20]:3.665422,no_tail_l3[&index=5]:0.008127)[&index=23]:0.266162)[&index=24]:0.114102,no_tail_l1[&index=7]:0.025054)[&index=25]:0.193255,((((blue2[&index=12]:0.010602,(red2[&index=14]:0.203516,red1[&index=13]:0.016014)[&index=15]:0.506225)[&index=16]:0.008674,blue1[&index=11]:0.089517)[&index=17]:3.569772,no_tail_r3[&index=10]:0.110800)[&index=18]:0.214916,no_tail_r2[&index=9]:0.159311)[&index=19]:0.114698)[&index=26];
330700	-157.157	-92.4262	-64.731	(((no_tail_r3[&index=10]:0.080421,((blue2[&index=12]:0.115771,(red1[&index=13]:0.019624,red2[&index=14]:0.023689)[&index=15]:0.068831)[&index=16]:0.107227,blue1[&index=11]:0.036486)[&index=17]:0.173538)[&index=18]:0.124085,no_tail_r2[&index=9]:0.019450)[&index=19]:0.045263,(((no_tail_l3[&index=5]:0.275347,((red_f1[&index=1]:0.033275,red_f2[&index=2]:0.039524)[&index=21]:0.016647,(blue_f2[&index=4]:0.050047,blue_f1[&index=3]:0.012989)[&index=22]:0.049194)[&index=20]:3.834701)[&index=23]:0.274344,no_tail_l2[&index=6]:0.114054)[&index=24]:0.130739,no_tail_l1[&index=7]:0.001598)[&index=25]:0.045418,ano_tail_r1[&index=8]:0.061552)[&index=26];
330800	-156.252	-91.9236	-64.3283	((((blue1[&index=11]:0.085970,((red2[&index=14]:0.077624,red1[&index=13]:0.008822)[&index=15]:0.230632,blue2[&index=12]:0.028582)[&index=16]:0.020773)[&index=17]:0.090480,no_tail_r3[&index=10]:0.027604)[&index=18]:0.038521,no_tail_r2[&index=9]:0.003340)[&index=19]:0.082073,(no_tail_l1[&index=7]:0.161975,((no_tail_l3[&index=5]:0.083602,((red_f2[&index=2]:0.026642,red_f1[&index=1]:0.021772)[&index=22]:0.291188,(blue_f2[&index=4]:0.024153,blue_f1[&index=3]:0.141702)[&index=21]:0.089805)[&index=20]:1.787610)[&index=23]:0.088226,no_tail_l2[&index=6]:0.001686)[&index=24]:0.045727)[&index=25]:0.275248,ano_tail_r1[&index=8]:0.006499)[&index=26];
330900	-148.652	-84.4436	-64.2088	(ano_tail_r1[&index=8]:0.068914,(((((blue_f2[&index=4]:0.018860,blue_f1[&index=3]:0.016068)[&index=22]:0.001141,(red_f2[&index=2]:0.002589,red_f1[&index=1]:0.057909)[&index=21]:0.056864)[&index=20]:2.018323,no_tail_l3[&index=5]:0.037464)[&index=23]:0.000083,no_tail_l2[&index=6]:0.045636)[&index=24]:0.103270,no_tail_l1[&index=7]:0.001604)[&index=25]:0.108783,(((blue1[&index=11]:0.048227,((red2[&index=14]:0.081773,red1[&index=13]:0.001036)[&index=15]:0.052874,blue2[&index=12]:0.073224)[&index=16]:0.027627)[&index=17]:0.046956,no_tail_r3[&index=10]:0.141083)[&index=18]:0.063487,no_tail_r2[&index=9]:0.027797)[&index=19]:0.041582)[&index=26];
331000	-167.108	-101.76	-65.3485	((((no_tail_l3[&index=5]:0.186540,(((blue_f1[&index=3]:0.079177,blue_f2[&index=4]:0.039436)[&index=22]:0.114443,red_f2[&index=2]:0.008431)[&index=21]:0.017368,red_f1[&index=1]:0.014576)[&index=20]:5.534148)[&index=23]:0.363314,no_tail_l2[&index=6]:0.151841)[&index=24]:0.031222,no_tail_l1[&index=7]:0.073541)[&index=25]:0.709460,ano_tail_r1[&index=8]:0.000237,(no_tail_r2[&index=9]:0.018653,((blue1[&index=11]:0.003514,((red2[&index=14]:0.045790,red1[&index=13]:0.145573)[&index=15]:0.329272,blue2[&index=12]:0.001113)[&index=16]:0.061253)[&index=17]:0.710041,no_tail_r3[&index=10]:0.017077)[&index=18]:0.136637)[&index=19]:0.048824)[&index=26];
331100	-160.641	-96.0451	-64.5956	((no_tail_r2[&index=9]:0.094865,(no_tail_r3[&index=10]:0.005390,(blue1[&index=11]:0.060441,(blue2[&index=12]:0.007823,(red1[&index=13]:0.016236,red2[&index=14]:0.050627)[&index=15]:0.179478)[&index=16]:0.117801)[&index=17]:0.137297)[&index=18]:0.091173)[&index=19]:0.141185,(no_tail_l1[&index=7]:0.179020,(((blue_f2[&index=4]:0.120182,((blue_f1[&index=3]:0.059465,red_f2[&index=2]:0.082972)[&index=21]:0.067731,red_f1[&index=1]:0.003860)[&index=22]:0.043352)[&index=20]:2.992248,no_tail_l3[&index=5]:0.001471)[&index=23]:0.181526,no_tail_l2[&index=6]:0.003797)[&index=24]:0.211064)[&index=25]:0.165931,ano_tail_r1[&index=8]:0.062023)[&index=26];
331200	-159.709	-95.4578	-64.2508	(ano_tail_r1[&index=8]:0.000522,((no_tail_l2[&index=6]:0.139939,((red_f1[&index=1]:0.020211,((blue_f1[&index=3]:0.010941,blue_f2[&index=4]:0.022341)[&index=21]:0.215230,red_f2[&index=2]:0.019434)[&index=22]:0.046050)[&index=20]:1.186619,no_tail_l3[&index=5]:0.082888)[&index=23]:0.128049)[&index=24]:0.122676,no_tail_l1[&index=7]:0.024718)[&index=25]:0.087979,(no_tail_r2[&index=9]:0.155700,((blue1[&index=11]:0.009097,(blue2[&index=12]:0.132866,(red1[&index=13]:0.112808,red2[&index=14]:0.046923)[&index=15]:0.109685)[&index=16]:0.076640)[&index=17]:0.305821,no_tail_r3[&index=10]:0.053199)[&index=18]:0.102531)[&index=19]:0.140262)[&index=26];
331300	-164.082	-99.287	-64.7946	(ano_tail_r1[&index=8]:0.113145,((((((red_f2[&index=2]:0.029075,blue_f1[&index=3]:0.080540)[&index=22]:0.027503,blue_f2[&index=4]:0.031953)[&index=21]:0.054056,red_f1[&index=1]:0.171427)[&index=20]:3.596325,no_tail_l3[&index=5]:0.095805)[&index=23]:0.204068,no_tail_l2[&index=6]:0.043279)[&index=24]:0.033586,no_tail_l1[&index=7]:0.013526)[&index=25]:0.290526,(no_tail_r2[&index=9]:0.112298,((((red1[&index=13]:0.012647,red2[&index=14]:0.022311)[&index=15]:0.176254,blue2[&index=12]:0.030318)[&index=16]:0.097239,blue1[&index=11]:0.020586)[&index=17]:0.300080,no_tail_r3[&index=10]:0.009721)[&index=18]:0.153424)[&index=19]:0.352476)[&index=26];
331400	-157.117	-90.9783	-66.1387	((no_tail_r2[&index=9]:0.146485,(no_tail_r3[&index=10]:0.043811,((blue2[&index=12]:0.066125,(red2[&index=14]:0.027246,red1[&index=13]:0.031923)[&index=15]:0.031501)[&index=16]:0.152413,blue1[&index=11]:0.115313)[&index=17]:0.122193)[&index=18]:0.086674)[&index=19]:0.110532,ano_tail_r1[&index=8]:0.048377,(no_tail_l1[&index=7]:0.023994,((no_tail_l3[&index=5]:0.090842,(((red_f2[&index=2]:0.015889,red_f1[&index=1]:0.021044)[&index=21]:0.015531,blue_f2[&index=4]:0.018930)[&index=22]:0.069656,blue_f1[&index=3]:0.008541)[&index=20]:11.065706)[&index=23]:0.057256,no_tail_l2[&index=6]:0.073513)[&index=24]:0.066032)[&index=25]:0.282712)[&index=26];
331500	-162.689	-98.311	-64.3778	((no_tail_l1[&index=7]:0.014901,(no_tail_l2[&index=6]:0.383576,(no_tail_l3[&index=5]:0.074658,(((blue_f1[&index=3]:0.030842,blue_f2[&index=4]:0.032169)[&index=21]:0.198080,red_f1[&index=1]:0.052620)[&index=22]:0.042204,red_f2[&index=2]:0.033581)[&index=20]:1.774800)[&index=23]:0.006316)[&index=24]:0.038059)[&index=25]:0.059671,ano_tail_r1[&index=8]:0.049066,(no_tail_r2[&index=9]:0.038652,((blue1[&index=11]:0.076249,(blue2[&index=12]:0.061759,(red2[&index=14]:0.157659,red1[&index=13]:0.001288)[&index=15]:0.141378)[&index=16]:0.139158)[&index=17]:0.208565,no_tail_r3[&index=10]:0.183032)[&index=18]:0.101168)[&index=19]:0.088632)[&index=26];
331600	-175.108	-107.67	-67.4378	(((((blue2[&index=12]:0.005528,(red1[&index=13]:0.188114,red2[&index=14]:0.051699)[&index=15]:0.219246)[&index=16]:0.043474,blue1[&index=11]:0.132416)[&index=17]:9.677014,no_tail_r3[&index=10]:0.057497)[&index=18]:0.101481,no_tail_r2[&index=9]:0.014681)[&index=19]:0.139222,ano_tail_r1[&index=8]:0.196987,(no_tail_l1[&index=7]:0.031518,((no_tail_l3[&index=5]:0.215479,(blue_f2[&index=4]:0.026690,((red_f1[&index=1]:0.011978,red_f2[&index=2]:0.126371)[&index=22]:0.317917,blue_f1[&index=3]:0.009011)[&index=21]:0.077192)[&index=20]:7.243919)[&index=23]:0.003641,no_tail_l2[&index=6]:0.230301)[&index=24]:0.088416)[&index=25]:0.078395)[&index=26];
331700	-161.962	-97.3621	-64.5999	(((no_tail_l2[&index=6]:0.011461,(no_tail_l3[&index=5]:0.021870,((blue_f2[&index=4]:0.004058,(red_f1[&index=1]:0.170090,blue_f1[&index=3]:0.013560)[&index=22]:0.059750)[&index=21]:0.204603,red_f2[&index=2]:0.170029)[&index=20]:3.017810)[&index=23]:0.081503)[&index=24]:0.214309,no_tail_l1[&index=7]:0.058749)[&index=25]:0.079420,ano_tail_r1[&index=8]:0.125458,(no_tail_r2[&index=9]:0.008490,(no_tail_r3[&index=10]:0.021233,(blue1[&index=11]:0.124465,(blue2[&index=12]:0.147619,(red2[&index=14]:0.024499,red1[&index=13]:0.008815)[&index=15]:0.097160)[&index=16]:0.057707)[&index=17]:0.154233)[&index=18]:0.175004)[&index=19]:0.046650)[&index=26];
331800	-178.394	-112.733	-65.6619	(ano_tail_r1[&index=8]:0.302485,(no_tail_r2[&index=9]:0.025701,(no_tail_r3[&index=10]:0.002245,(blue1[&index=11]:0.002522,(blue2[&index=12]:0.206397,(red1[&index=13]:0.040433,red2[&index=14]:0.055607)[&index=15]:0.062531)[&index=16]:0.019699)[&index=17]:0.070257)[&index=18]:0.129190)[&index=19]:0.033938,(no_tail_l1[&index=7]:1.938353,((no_tail_l3[&index=5]:0.033947,(((blue_f1[&index=3]:0.022033,blue_f2[&index=4]:0.096224)[&index=22]:0.077042,red_f1[&index=1]:0.154318)[&index=21]:0.126476,red_f2[&index=2]:0.114383)[&index=20]:6.038512)[&index=23]:0.006803,no_tail_l2[&index=6]:0.217550)[&index=24]:0.438113)[&index=25]:0.193661)[&index=26];
331900	-161.005	-95.36	-65.6454	((no_tail_r2[&index=9]:0.052150,(no_tail_r3[&index=10]:0.003708,(blue1[&index=11]:0.074240,(blue2[&index=12]:0.106500,(red1[&index=13]:0.159586,red2[&index=14]:0.083418)[&index=15]:0.170729)[&index=16]:0.035228)[&index=17]:0.255403)[&index=18]:0.061996)[&index=19]:0.084463,ano_tail_r1[&index=8]:0.012706,(no_tail_l1[&index=7]:0.071804,(no_tail_l2[&index=6]:0.038719,(no_tail_l3[&index=5]:0.111948,((red_f1[&index=1]:0.007978,(blue_f1[&index=3]:0.003672,blue_f2[&index=4]:0.177633)[&index=21]:0.040893)[&index=22]:0.069838,red_f2[&index=2]:0.019093)[&index=20]:8.307774)[&index=23]:0.074344)[&index=24]:0.272021)[&index=25]:0.029999)[&index=26];
332000	-163.88	-99.566	-64.3144	(ano_tail_r1[&index=8]:0.002920,((no_tail_l2[&index=6]:0.137152,(no_tail_l3[&index=5]:0.099122,((red_f1[&index=1]:0.055598,(blue_f1[&index=3]:0.006627,red_f2[&index=2]:0.168238)[&index=21]:0.027296)[&index=22]:0.191843,blue_f2[&index=4]:0.010117)[&index=20]:1.488347)[&index=23]:0.093251)[&index=24]:0.004506,no_tail_l1[&index=7]:0.083930)[&index=25]:0.074497,(((((red1[&index=13]:0.132047,red2[&index=14]:0.003105)[&index=15]:0.549460,blue2[&index=12]:0.018214)[&index=16]:0.129745,blue1[&index=11]:0.020943)[&index=17]:0.089978,no_tail_r3[&index=10]:0.012024)[&index=18]:0.123615,no_tail_r2[&index=9]:0.092995)[&index=19]:0.055608)[&index=26];
332100	-168.629	-102.586	-66.0432	(ano_tail_r1[&index=8]:0.020897,((no_tail_l2[&index=6]:0.036385,(((blue_f1[&index=3]:0.032105,blue_f2[&index=4]:0.078810)[&index=22]:0.084678,(red_f1[&index=1]:0.050823,red_f2[&index=2]:0.213752)[&index=21]:0.006213)[&index=20]:1.153550,no_tail_l3[&index=5]:5.263312)[&index=23]:4.082849)[&index=24]:0.309766,no_tail_l1[&index=7]:0.017151)[&index=25]:0.145640,(no_tail_r2[&index=9]:0.101097,((blue1[&index=11]:0.009622,(blue2[&index=12]:0.044578,(red1[&index=13]:0.025355,red2[&index=14]:0.036375)[&index=15]:0.158638)[&index=16]:0.091709)[&index=17]:0.110424,no_tail_r3[&index=10]:0.036080)[&index=18]:0.106586)[&index=19]:0.098765)[&index=26];
332200	-163.436	-97.9742	-65.4619	(((no_tail_r3[&index=10]:0.018590,((blue2[&index=12]:0.084937,(red1[&index=13]:0.044666,red2[&index=14]:0.131276)[&index=15]:0.339055)[&index=16]:0.269501,blue1[&index=11]:0.005829)[&index=17]:0.156048)[&index=18]:0.194818,no_tail_r2[&index=9]:0.089039)[&index=19]:0.192887,(no_tail_l1[&index=7]:0.000997,(no_tail_l2[&index=6]:0.070543,(((blue_f1[&index=3]:0.000431,(red_f2[&index=2]:0.045591,red_f1[&index=1]:0.030900)[&index=22]:0.187590)[&index=21]:0.023285,blue_f2[&index=4]:0.073440)[&index=20]:6.887287,no_tail_l3[&index=5]:0.124713)[&index=23]:0.213119)[&index=24]:0.115774)[&index=25]:0.086696,ano_tail_r1[&index=8]:0.021231)[&index=26];
332300	-161.634	-97.1915	-64.4422	((no_tail_r2[&index=9]:0.148602,((blue1[&index=11]:0.159000,(blue2[&index=12]:0.046909,(red2[&index=14]:0.012344,red1[&index=13]:0.002492)[&index=15]:0.047892)[&index=16]:0.030921)[&index=17]:0.670196,no_tail_r3[&index=10]:0.044923)[&index=18]:0.102938)[&index=19]:0.347173,ano_tail_r1[&index=8]:0.004900,((no_tail_l2[&index=6]:0.040915,(no_tail_l3[&index=5]:0.094996,(blue_f1[&index=3]:0.012089,((red_f2[&index=2]:0.002790,red_f1[&index=1]:0.110755)[&index=21]:0.059102,blue_f2[&index=4]:0.013285)[&index=22]:0.103476)[&index=20]:1.777888)[&index=23]:0.055914)[&index=24]:0.032774,no_tail_l1[&index=7]:0.056937)[&index=25]:0.330998)[&index=26];
332400	-154.962	-89.5966	-65.3652	((no_tail_l1[&index=7]:0.000530,(no_tail_l2[&index=6]:0.162223,(no_tail_l3[&index=5]:0.074146,(blue_f2[&index=4]:0.012522,((red_f2[&index=2]:0.011149,red_f1[&index=1]:0.001131)[&index=21]:0.098060,blue_f1[&index=3]:0.070559)[&index=22]:0.027459)[&index=20]:7.171249)[&index=23]:0.038251)[&index=24]:0.037833)[&index=25]:0.176447,ano_tail_r1[&index=8]:0.008232,(no_tail_r2[&index=9]:0.055902,((blue1[&index=11]:0.070676,((red1[&index=13]:0.004417,red2[&index=14]:0.042355)[&index=15]:0.038249,blue2[&index=12]:0.193843)[&index=16]:0.146502)[&index=17]:0.324837,no_tail_r3[&index=10]:0.013097)[&index=18]:0.122236)[&index=19]:0.022902)[&index=26];
332500	-169.428	-102.715	-66.7132	(ano_tail_r1[&index=8]:0.015733,(no_tail_l1[&index=7]:0.090053,(no_tail_l2[&index=6]:0.012147,(no_tail_l3[&index=5]:0.094251,((red_f2[&index=2]:0.170897,red_f1[&index=1]:0.157514)[&index=21]:3.001781,(blue_f1[&index=3]:0.040586,blue_f2[&index=4]:0.015868)[&index=22]:10.020433)[&index=20]:0.864978)[&index=23]:0.059660)[&index=24]:0.014152)[&index=25]:0.094702,(no_tail_r2[&index=9]:0.011011,((((red1[&index=13]:0.003612,red2[&index=14]:0.020765)[&index=15]:0.055833,blue2[&index=12]:0.073317)[&index=16]:0.052994,blue1[&index=11]:0.063083)[&index=17]:0.541671,no_tail_r3[&index=10]:0.047956)[&index=18]:0.085965)[&index=19]:0.056119)[&index=26];
332600	-169.559	-104.055	-65.5046	(ano_tail_r1[&index=8]:0.008170,(no_tail_l1[&index=7]:0.025134,((((blue_f2[&index=4]:0.075658,blue_f1[&index=3]:0.087744)[&index=22]:0.014618,(red_f1[&index=1]:0.338429,red_f2[&index=2]:0.119638)[&index=21]:0.118372)[&index=20]:6.940274,no_tail_l3[&index=5]:0.015141)[&index=23]:0.035984,no_tail_l2[&index=6]:0.023292)[&index=24]:0.029310)[&index=25]:0.024500,(no_tail_r2[&index=9]:0.276882,((blue1[&index=11]:0.001545,(blue2[&index=12]:0.004373,(red2[&index=14]:0.002705,red1[&index=13]:0.018002)[&index=15]:0.455911)[&index=16]:0.123383)[&index=17]:0.151384,no_tail_r3[&index=10]:0.127534)[&index=18]:0.343768)[&index=19]:0.260347)[&index=26];
332700	-165.058	-100.217	-64.841	(((((blue2[&index=12]:0.016618,(red2[&index=14]:0.105928,red1[&index=13]:0.017581)[&index=15]:0.085843)[&index=16]:0.114678,blue1[&index=11]:0.119281)[&index=17]:0.184553,no_tail_r3[&index=10]:0.075777)[&index=18]:0.035735,no_tail_r2[&index=9]:0.136715)[&index=19]:0.332469,ano_tail_r1[&index=8]:0.065720,((no_tail_l2[&index=6]:0.157417,((((blue_f2[&index=4]:0.015750,blue_f1[&index=3]:0.011237)[&index=22]:0.047848,red_f2[&index=2]:0.049934)[&index=21]:0.079990,red_f1[&index=1]:0.000085)[&index=20]:3.724823,no_tail_l3[&index=5]:0.116230)[&index=23]:0.177473)[&index=24]:0.088660,no_tail_l1[&index=7]:0.178015)[&index=25]:0.365826)[&index=26];
332800	-154.814	-88.7672	-66.0468	((no_tail_r2[&index=9]:0.017558,(((blue2[&index=12]:0.063214,(red2[&index=14]:0.133172,red1[&index=13]:0.240693)[&index=15]:0.097741)[&index=16]:0.058886,blue1[&index=11]:0.207764)[&index=17]:0.131175,no_tail_r3[&index=10]:0.022741)[&index=18]:0.095503)[&index=19]:0.142232,((no_tail_l2[&index=6]:0.001500,(no_tail_l3[&index=5]:0.038627,((red_f1[&index=1]:0.000897,red_f2[&index=2]:0.036671)[&index=21]:0.030044,(blue_f1[&index=3]:0.010780,blue_f2[&index=4]:0.014813)[&index=22]:0.065072)[&index=20]:10.741188)[&index=23]:0.012780)[&index=24]:0.035796,no_tail_l1[&index=7]:0.021297)[&index=25]:0.098449,ano_tail_r1[&index=8]:0.014272)[&index=26];
332900	-150.483	-85.2923	-65.1907	(ano_tail_r1[&index=8]:0.058653,((no_tail_r3[&index=10]:0.169924,((blue2[&index=12]:0.054267,(red1[&index=13]:0.023720,red2[&index=14]:0.032901)[&index=15]:0.268153)[&index=16]:0.029084,blue1[&index=11]:0.005312)[&index=17]:0.188022)[&index=18]:0.047432,no_tail_r2[&index=9]:0.040020)[&index=19]:0.042791,(no_tail_l1[&index=7]:0.001809,((no_tail_l3[&index=5]:0.178153,((blue_f2[&index=4]:0.037984,blue_f1[&index=3]:0.018576)[&index=22]:0.039493,(red_f2[&index=2]:0.017547,red_f1[&index=1]:0.036517)[&index=21]:0.022731)[&index=20]:6.633111)[&index=23]:0.002221,no_tail_l2[&index=6]:0.022585)[&index=24]:0.020665)[&index=25]:0.060861)[&index=26];
333000	-154.779	-89.3997	-65.3792	((no_tail_r2[&index=9]:0.007136,(no_tail_r3[&index=10]:0.044854,(blue1[&index=11]:0.104138,(blue2[&index=12]:0.058347,(red1[&index=13]:0.077579,red2[&index=14]:0.123504)[&index=15]:0.119234)[&index=16]:0.076404)[&index=17]:0.160081)[&index=18]:0.069262)[&index=19]:0.016185,ano_tail_r1[&index=8]:0.004706,((no_tail_l2[&index=6]:0.035508,(((blue_f2[&index=4]:0.034260,blue_f1[&index=3]:0.052906)[&index=22]:0.157681,(red_f2[&index=2]:0.035200,red_f1[&index=1]:0.007451)[&index=21]:0.134223)[&index=20]:7.481063,no_tail_l3[&index=5]:0.015990)[&index=23]:0.007054)[&index=24]:0.044253,no_tail_l1[&index=7]:0.065489)[&index=25]:0.062560)[&index=26];
333100	-163.086	-96.4484	-66.6379	(ano_tail_r1[&index=8]:0.169994,((no_tail_r3[&index=10]:0.043879,(blue1[&index=11]:0.065479,((red1[&index=13]:0.177399,red2[&index=14]:0.048578)[&index=15]:0.079834,blue2[&index=12]:0.055012)[&index=16]:0.031364)[&index=17]:0.355768)[&index=18]:0.279381,no_tail_r2[&index=9]:0.010227)[&index=19]:0.223820,(no_tail_l1[&index=7]:0.013476,(no_tail_l2[&index=6]:0.006639,(((red_f1[&index=1]:0.092065,red_f2[&index=2]:0.014356)[&index=21]:0.202667,(blue_f2[&index=4]:0.044192,blue_f1[&index=3]:0.045170)[&index=22]:0.043186)[&index=20]:13.168070,no_tail_l3[&index=5]:0.005597)[&index=23]:0.053184)[&index=24]:0.013286)[&index=25]:0.045843)[&index=26];
333200	-151.019	-86.2385	-64.7808	(((no_tail_r3[&index=10]:0.028427,((blue2[&index=12]:0.030056,(red1[&index=13]:0.027074,red2[&index=14]:0.046736)[&index=15]:0.150795)[&index=16]:0.077017,blue1[&index=11]:0.005828)[&index=17]:0.085628)[&index=18]:0.001447,no_tail_r2[&index=9]:0.059249)[&index=19]:0.201943,(no_tail_l1[&index=7]:0.165992,(no_tail_l2[&index=6]:0.014406,(no_tail_l3[&index=5]:0.027757,(blue_f1[&index=3]:0.000053,((red_f2[&index=2]:0.021562,red_f1[&index=1]:0.006048)[&index=21]:0.046792,blue_f2[&index=4]:0.006867)[&index=22]:0.104686)[&index=20]:4.565752)[&index=23]:0.116172)[&index=24]:0.028676)[&index=25]:0.139303,ano_tail_r1[&index=8]:0.044678)[&index=26];
333300	-173.712	-106.83	-66.8821	(((((((red_f2[&index=2]:0.082282,red_f1[&index=1]:0.041910)[&index=21]:0.056743,blue_f2[&index=4]:0.025000)[&index=22]:0.032972,blue_f1[&index=3]:0.090517)[&index=20]:12.885102,no_tail_l3[&index=5]:0.462995)[&index=23]:0.519237,no_tail_l2[&index=6]:0.016187)[&index=24]:0.166736,no_tail_l1[&index=7]:0.198967)[&index=25]:0.478689,ano_tail_r1[&index=8]:0.013758,(no_tail_r2[&index=9]:0.004209,(((blue2[&index=12]:0.010180,(red1[&index=13]:0.007170,red2[&index=14]:0.005389)[&index=15]:0.253332)[&index=16]:0.309967,blue1[&index=11]:0.150665)[&index=17]:0.325749,no_tail_r3[&index=10]:0.159747)[&index=18]:0.021541)[&index=19]:0.190375)[&index=26];
333400	-162.164	-97.7644	-64.3997	(ano_tail_r1[&index=8]:0.198358,(no_tail_r2[&index=9]:0.004554,((blue1[&index=11]:0.175767,((red2[&index=14]:0.076975,red1[&index=13]:0.055653)[&index=15]:0.408526,blue2[&index=12]:0.020625)[&index=16]:0.148273)[&index=17]:0.160259,no_tail_r3[&index=10]:0.029523)[&index=18]:0.041990)[&index=19]:0.069754,(no_tail_l1[&index=7]:0.002447,(no_tail_l2[&index=6]:0.183499,(no_tail_l3[&index=5]:0.018708,((red_f2[&index=2]:0.093009,red_f1[&index=1]:0.106230)[&index=21]:0.113471,(blue_f1[&index=3]:0.029026,blue_f2[&index=4]:0.013748)[&index=22]:0.057666)[&index=20]:1.807112)[&index=23]:0.032198)[&index=24]:0.176020)[&index=25]:0.074065)[&index=26];
333500	-154.03	-89.5695	-64.4606	(ano_tail_r1[&index=8]:0.142997,(no_tail_l1[&index=7]:0.029261,((no_tail_l3[&index=5]:0.029889,((blue_f2[&index=4]:0.018691,(red_f1[&index=1]:0.032890,red_f2[&index=2]:0.006504)[&index=21]:0.131047)[&index=22]:0.022843,blue_f1[&index=3]:0.002141)[&index=20]:2.371113)[&index=23]:0.130201,no_tail_l2[&index=6]:0.054778)[&index=24]:0.168335)[&index=25]:0.106564,(no_tail_r2[&index=9]:0.020091,(no_tail_r3[&index=10]:0.010011,(blue1[&index=11]:0.011862,(blue2[&index=12]:0.035616,(red2[&index=14]:0.075858,red1[&index=13]:0.001793)[&index=15]:0.390498)[&index=16]:0.142156)[&index=17]:0.279484)[&index=18]:0.074581)[&index=19]:0.112848)[&index=26];
333600	-163.396	-98.7174	-64.6785	(ano_tail_r1[&index=8]:0.114050,(no_tail_r2[&index=9]:0.079178,(no_tail_r3[&index=10]:0.021313,((blue2[&index=12]:0.077632,(red2[&index=14]:0.043480,red1[&index=13]:0.048120)[&index=15]:0.163255)[&index=16]:0.025894,blue1[&index=11]:0.293349)[&index=17]:0.452130)[&index=18]:0.113607)[&index=19]:0.083678,(no_tail_l1[&index=7]:0.018187,((no_tail_l3[&index=5]:0.011291,((red_f1[&index=1]:0.047762,(blue_f2[&index=4]:0.011562,blue_f1[&index=3]:0.017329)[&index=22]:0.008720)[&index=21]:0.039488,red_f2[&index=2]:0.009858)[&index=20]:2.926422)[&index=23]:0.196191,no_tail_l2[&index=6]:0.166937)[&index=24]:0.099228)[&index=25]:0.423057)[&index=26];
333700	-157.039	-92.2117	-64.8276	(((no_tail_r3[&index=10]:0.044632,(blue1[&index=11]:0.011286,(blue2[&index=12]:0.109862,(red1[&index=13]:0.022793,red2[&index=14]:0.025618)[&index=15]:0.088386)[&index=16]:0.094165)[&index=17]:0.042287)[&index=18]:0.065213,no_tail_r2[&index=9]:0.018375)[&index=19]:0.256768,ano_tail_r1[&index=8]:0.080351,(((((blue_f2[&index=4]:0.016636,blue_f1[&index=3]:0.321478)[&index=21]:0.022339,(red_f2[&index=2]:0.006939,red_f1[&index=1]:0.008382)[&index=22]:0.039757)[&index=20]:4.408960,no_tail_l3[&index=5]:0.106059)[&index=23]:0.045889,no_tail_l2[&index=6]:0.004685)[&index=24]:0.004713,no_tail_l1[&index=7]:0.090306)[&index=25]:0.301263)[&index=26];
333800	-160.602	-95.6963	-64.9058	((no_tail_l1[&index=7]:0.003755,(no_tail_l2[&index=6]:0.027770,((((blue_f2[&index=4]:0.005993,blue_f1[&index=3]:0.027612)[&index=21]:0.109763,red_f1[&index=1]:0.054340)[&index=22]:0.095193,red_f2[&index=2]:0.022534)[&index=20]:4.513963,no_tail_l3[&index=5]:0.270103)[&index=23]:0.097697)[&index=24]:0.059102)[&index=25]:0.180388,ano_tail_r1[&index=8]:0.052297,(no_tail_r2[&index=9]:0.047462,(no_tail_r3[&index=10]:0.099651,(blue1[&index=11]:0.260784,(blue2[&index=12]:0.024471,(red1[&index=13]:0.009688,red2[&index=14]:0.104622)[&index=15]:0.308479)[&index=16]:0.122325)[&index=17]:0.059166)[&index=18]:0.064921)[&index=19]:0.005924)[&index=26];
333900	-165.459	-99.9131	-65.5457	(ano_tail_r1[&index=8]:0.028686,(no_tail_l1[&index=7]:0.067213,((no_tail_l3[&index=5]:0.522502,((blue_f1[&index=3]:0.040249,(red_f2[&index=2]:0.025164,red_f1[&index=1]:0.013731)[&index=22]:0.036647)[&index=21]:0.003053,blue_f2[&index=4]:0.025208)[&index=20]:7.239903)[&index=23]:0.074162,no_tail_l2[&index=6]:0.576391)[&index=24]:0.115890)[&index=25]:0.001385,(no_tail_r2[&index=9]:0.011652,(no_tail_r3[&index=10]:0.070603,(blue1[&index=11]:0.159234,(blue2[&index=12]:0.001083,(red2[&index=14]:0.050911,red1[&index=13]:0.049280)[&index=15]:0.188899)[&index=16]:0.025809)[&index=17]:0.273411)[&index=18]:0.071563)[&index=19]:0.155055)[&index=26];
334000	-150.05	-85.2737	-64.7762	(ano_tail_r1[&index=8]:0.027762,((no_tail_l2[&index=6]:0.033861,((((red_f1[&index=1]:0.057689,red_f2[&index=2]:0.003339)[&index=22]:0.070963,blue_f1[&index=3]:0.012546)[&index=21]:0.011432,blue_f2[&index=4]:0.035858)[&index=20]:4.551149,no_tail_l3[&index=5]:0.108558)[&index=23]:0.012712)[&index=24]:0.035954,no_tail_l1[&index=7]:0.049813)[&index=25]:0.151717,((no_tail_r3[&index=10]:0.029525,(blue1[&index=11]:0.044456,((red1[&index=13]:0.033512,red2[&index=14]:0.091817)[&index=15]:0.103910,blue2[&index=12]:0.038520)[&index=16]:0.018956)[&index=17]:0.183055)[&index=18]:0.225219,no_tail_r2[&index=9]:0.024397)[&index=19]:0.023469)[&index=26];
334100	-153.749	-86.2934	-67.4553	((no_tail_l1[&index=7]:0.031164,(no_tail_l2[&index=6]:0.029732,(((blue_f2[&index=4]:0.040985,(red_f2[&index=2]:0.038976,red_f1[&index=1]:0.015394)[&index=22]:0.074993)[&index=21]:0.052642,blue_f1[&index=3]:0.030551)[&index=20]:17.969187,no_tail_l3[&index=5]:0.125079)[&index=23]:0.078697)[&index=24]:0.112188)[&index=25]:0.014319,(((blue1[&index=11]:0.013572,((red1[&index=13]:0.041523,red2[&index=14]:0.002767)[&index=15]:0.131544,blue2[&index=12]:0.089731)[&index=16]:0.091480)[&index=17]:0.135433,no_tail_r3[&index=10]:0.013561)[&index=18]:0.053047,no_tail_r2[&index=9]:0.022295)[&index=19]:0.108440,ano_tail_r1[&index=8]:0.058204)[&index=26];
334200	-184.378	-116.339	-68.0385	((no_tail_l1[&index=7]:0.030819,((no_tail_l3[&index=5]:0.191495,(((blue_f1[&index=3]:0.019551,blue_f2[&index=4]:0.124482)[&index=22]:0.076404,red_f1[&index=1]:0.009691)[&index=21]:0.045227,red_f2[&index=2]:0.011695)[&index=20]:14.603253)[&index=23]:0.046377,no_tail_l2[&index=6]:0.172430)[&index=24]:0.459045)[&index=25]:0.116694,(((((red2[&index=14]:0.003301,red1[&index=13]:0.228039)[&index=15]:0.031248,blue2[&index=12]:2.037738)[&index=16]:3.482957,blue1[&index=11]:0.183458)[&index=17]:0.026458,no_tail_r3[&index=10]:0.081274)[&index=18]:0.089696,no_tail_r2[&index=9]:0.003613)[&index=19]:0.135896,ano_tail_r1[&index=8]:0.080584)[&index=26];
334300	-157.932	-92.5368	-65.3952	((no_tail_l1[&index=7]:0.016504,((((blue_f1[&index=3]:0.167975,blue_f2[&index=4]:0.015132)[&index=21]:0.023568,(red_f2[&index=2]:0.080872,red_f1[&index=1]:0.072982)[&index=22]:0.030416)[&index=20]:7.218537,no_tail_l3[&index=5]:0.056491)[&index=23]:0.091662,no_tail_l2[&index=6]:0.046010)[&index=24]:0.104531)[&index=25]:0.140267,ano_tail_r1[&index=8]:0.057281,(no_tail_r2[&index=9]:0.001150,(no_tail_r3[&index=10]:0.028867,(blue1[&index=11]:0.004977,(blue2[&index=12]:0.131094,(red2[&index=14]:0.143870,red1[&index=13]:0.071995)[&index=15]:0.148458)[&index=16]:0.114246)[&index=17]:0.255114)[&index=18]:0.032550)[&index=19]:0.020559)[&index=26];
334400	-156.432	-92.0388	-64.3927	(ano_tail_r1[&index=8]:0.061939,(no_tail_l1[&index=7]:0.081292,(no_tail_l2[&index=6]:0.025767,((blue_f2[&index=4]:0.046579,(blue_f1[&index=3]:0.126151,(red_f2[&index=2]:0.034873,red_f1[&index=1]:0.007325)[&index=22]:0.042223)[&index=21]:0.013537)[&index=20]:2.354986,no_tail_l3[&index=5]:0.166190)[&index=23]:0.115046)[&index=24]:0.195597)[&index=25]:0.097155,(no_tail_r2[&index=9]:0.056909,(no_tail_r3[&index=10]:0.060961,(blue1[&index=11]:0.043819,((red2[&index=14]:0.011897,red1[&index=13]:0.016055)[&index=15]:0.015280,blue2[&index=12]:0.024370)[&index=16]:0.059958)[&index=17]:0.173912)[&index=18]:0.024387)[&index=19]:0.206260)[&index=26];
334500	-158.89	-94.5223	-64.3677	(ano_tail_r1[&index=8]:0.025377,(((blue1[&index=11]:0.046034,(blue2[&index=12]:0.196069,(red1[&index=13]:0.022121,red2[&index=14]:0.051407)[&index=15]:0.236756)[&index=16]:0.156507)[&index=17]:0.239873,no_tail_r3[&index=10]:0.039974)[&index=18]:0.042584,no_tail_r2[&index=9]:0.059968)[&index=19]:0.066780,(no_tail_l1[&index=7]:0.129185,(no_tail_l2[&index=6]:0.134354,(((red_f2[&index=2]:0.024465,red_f1[&index=1]:0.023569)[&index=22]:0.102752,(blue_f2[&index=4]:0.008923,blue_f1[&index=3]:0.016571)[&index=21]:0.213576)[&index=20]:1.756369,no_tail_l3[&index=5]:0.002205)[&index=23]:0.027326)[&index=24]:0.001160)[&index=25]:0.313516)[&index=26];
334600	-160.154	-94.786	-65.3683	(((no_tail_l2[&index=6]:0.163346,(no_tail_l3[&index=5]:0.058220,((red_f1[&index=1]:0.003522,(blue_f2[&index=4]:0.215108,blue_f1[&index=3]:0.003679)[&index=22]:0.039513)[&index=21]:0.008537,red_f2[&index=2]:0.060010)[&index=20]:7.149664)[&index=23]:0.026416)[&index=24]:0.023819,no_tail_l1[&index=7]:0.067576)[&index=25]:0.040373,ano_tail_r1[&index=8]:0.141378,(((((red1[&index=13]:0.081012,red2[&index=14]:0.046190)[&index=15]:0.053041,blue2[&index=12]:0.002643)[&index=16]:0.079594,blue1[&index=11]:0.165354)[&index=17]:0.219914,no_tail_r3[&index=10]:0.012341)[&index=18]:0.091087,no_tail_r2[&index=9]:0.067801)[&index=19]:0.120450)[&index=26];
334700	-155.645	-89.0709	-66.574	(((no_tail_l2[&index=6]:0.021758,(no_tail_l3[&index=5]:0.015231,((blue_f2[&index=4]:0.026227,(red_f2[&index=2]:0.087304,red_f1[&index=1]:0.040231)[&index=22]:0.078121)[&index=21]:0.233363,blue_f1[&index=3]:0.012796)[&index=20]:13.399096)[&index=23]:0.053815)[&index=24]:0.021239,no_tail_l1[&index=7]:0.037380)[&index=25]:0.156296,ano_tail_r1[&index=8]:0.012457,((no_tail_r3[&index=10]:0.063272,((blue2[&index=12]:0.001882,(red2[&index=14]:0.023242,red1[&index=13]:0.032358)[&index=15]:0.138922)[&index=16]:0.249759,blue1[&index=11]:0.020746)[&index=17]:0.069023)[&index=18]:0.037636,no_tail_r2[&index=9]:0.062518)[&index=19]:0.074090)[&index=26];
334800	-167.024	-99.9815	-67.0426	(((no_tail_r3[&index=10]:0.028692,(((red2[&index=14]:0.008859,red1[&index=13]:0.031354)[&index=15]:0.145110,blue2[&index=12]:0.024708)[&index=16]:0.124805,blue1[&index=11]:0.028018)[&index=17]:0.037371)[&index=18]:0.130459,no_tail_r2[&index=9]:0.118094)[&index=19]:0.016598,(no_tail_l1[&index=7]:0.101476,(no_tail_l2[&index=6]:0.062364,((blue_f2[&index=4]:0.047494,(red_f1[&index=1]:0.357333,(red_f2[&index=2]:0.013990,blue_f1[&index=3]:0.097949)[&index=22]:0.100503)[&index=21]:0.158219)[&index=20]:15.168353,no_tail_l3[&index=5]:0.062330)[&index=23]:0.047688)[&index=24]:0.055473)[&index=25]:0.311712,ano_tail_r1[&index=8]:0.032985)[&index=26];
334900	-174.692	-109.468	-65.2234	(ano_tail_r1[&index=8]:0.004422,(no_tail_l1[&index=7]:0.186585,(no_tail_l2[&index=6]:0.358822,(((blue_f1[&index=3]:0.096429,(red_f1[&index=1]:0.013712,red_f2[&index=2]:0.014762)[&index=22]:0.428249)[&index=21]:0.013662,blue_f2[&index=4]:0.118164)[&index=20]:4.968940,no_tail_l3[&index=5]:0.134981)[&index=23]:0.461372)[&index=24]:0.116395)[&index=25]:0.127950,((no_tail_r3[&index=10]:0.000732,((blue2[&index=12]:0.051972,(red1[&index=13]:0.084659,red2[&index=14]:0.189873)[&index=15]:0.266455)[&index=16]:0.020728,blue1[&index=11]:0.159850)[&index=17]:0.227275)[&index=18]:0.069036,no_tail_r2[&index=9]:0.084367)[&index=19]:0.016584)[&index=26];
335000	-173.501	-105.735	-67.7662	(((no_tail_l2[&index=6]:0.027525,(no_tail_l3[&index=5]:0.103254,((blue_f2[&index=4]:16.112353,(red_f2[&index=2]:0.109667,red_f1[&index=1]:0.021788)[&index=21]:0.160696)[&index=22]:0.024772,blue_f1[&index=3]:0.088745)[&index=20]:3.119325)[&index=23]:0.006459)[&index=24]:0.022227,no_tail_l1[&index=7]:0.027597)[&index=25]:0.064206,ano_tail_r1[&index=8]:0.033753,(((((red2[&index=14]:0.019582,red1[&index=13]:0.021857)[&index=15]:0.087770,blue2[&index=12]:0.128796)[&index=16]:0.146554,blue1[&index=11]:0.067301)[&index=17]:0.162200,no_tail_r3[&index=10]:0.065934)[&index=18]:0.096960,no_tail_r2[&index=9]:0.042164)[&index=19]:0.168725)[&index=26];
335100	-162.117	-97.1195	-64.9971	(((no_tail_l2[&index=6]:0.184629,(no_tail_l3[&index=5]:0.041017,(blue_f1[&index=3]:0.036528,(blue_f2[&index=4]:0.003852,(red_f2[&index=2]:0.008989,red_f1[&index=1]:0.022363)[&index=21]:0.272172)[&index=22]:0.073165)[&index=20]:4.611542)[&index=23]:0.013512)[&index=24]:0.142407,no_tail_l1[&index=7]:0.044734)[&index=25]:0.129425,((no_tail_r3[&index=10]:0.060607,(blue1[&index=11]:0.054917,(blue2[&index=12]:0.034637,(red2[&index=14]:0.002019,red1[&index=13]:0.012915)[&index=15]:0.191061)[&index=16]:0.177013)[&index=17]:0.336012)[&index=18]:0.068354,no_tail_r2[&index=9]:0.073095)[&index=19]:0.175341,ano_tail_r1[&index=8]:0.314099)[&index=26];
335200	-167.34	-100.875	-66.4642	((no_tail_l1[&index=7]:0.003714,(no_tail_l2[&index=6]:0.049561,(((blue_f1[&index=3]:0.023141,blue_f2[&index=4]:0.011576)[&index=22]:0.175813,(red_f1[&index=1]:0.039931,red_f2[&index=2]:0.002206)[&index=21]:0.058906)[&index=20]:4.346461,no_tail_l3[&index=5]:3.810230)[&index=23]:4.388519)[&index=24]:0.082095)[&index=25]:0.210419,(no_tail_r2[&index=9]:0.002936,((blue1[&index=11]:0.043786,((red2[&index=14]:0.003858,red1[&index=13]:0.007070)[&index=15]:0.203243,blue2[&index=12]:0.012802)[&index=16]:0.015419)[&index=17]:0.122798,no_tail_r3[&index=10]:0.216669)[&index=18]:0.305772)[&index=19]:0.126378,ano_tail_r1[&index=8]:0.156913)[&index=26];
335300	-160.575	-95.4573	-65.1178	(ano_tail_r1[&index=8]:0.035866,((no_tail_l2[&index=6]:0.019804,(no_tail_l3[&index=5]:0.371642,((red_f1[&index=1]:0.049991,red_f2[&index=2]:0.030584)[&index=21]:0.080612,(blue_f1[&index=3]:0.100644,blue_f2[&index=4]:0.008406)[&index=22]:0.141320)[&index=20]:4.040372)[&index=23]:0.027036)[&index=24]:0.007135,no_tail_l1[&index=7]:0.001525)[&index=25]:0.166245,(no_tail_r2[&index=9]:0.051486,((blue1[&index=11]:0.011688,(blue2[&index=12]:0.005224,(red1[&index=13]:0.005838,red2[&index=14]:0.038428)[&index=15]:0.210268)[&index=16]:0.046500)[&index=17]:2.149793,no_tail_r3[&index=10]:0.041475)[&index=18]:0.029313)[&index=19]:0.016759)[&index=26];
335400	-160.873	-94.8528	-66.02	((no_tail_r2[&index=9]:0.035974,(no_tail_r3[&index=10]:0.079249,(blue1[&index=11]:0.008213,(blue2[&index=12]:0.064108,(red1[&index=13]:0.018373,red2[&index=14]:0.115650)[&index=15]:0.041014)[&index=16]:0.079686)[&index=17]:0.185265)[&index=18]:0.391920)[&index=19]:0.018208,ano_tail_r1[&index=8]:0.000706,((no_tail_l2[&index=6]:0.165549,(((blue_f1[&index=3]:0.237391,(red_f1[&index=1]:0.009401,red_f2[&index=2]:0.012441)[&index=22]:0.074606)[&index=21]:0.052549,blue_f2[&index=4]:0.047104)[&index=20]:10.348011,no_tail_l3[&index=5]:0.046823)[&index=23]:0.033563)[&index=24]:0.016264,no_tail_l1[&index=7]:0.033935)[&index=25]:0.083198)[&index=26];
335500	-153.995	-88.0373	-65.9581	((no_tail_l1[&index=7]:0.003142,((no_tail_l3[&index=5]:0.040144,(((blue_f1[&index=3]:0.011595,blue_f2[&index=4]:0.082617)[&index=21]:0.051862,red_f1[&index=1]:0.039093)[&index=22]:0.105657,red_f2[&index=2]:0.005460)[&index=20]:10.211477)[&index=23]:0.058034,no_tail_l2[&index=6]:0.033693)[&index=24]:0.070205)[&index=25]:0.147212,ano_tail_r1[&index=8]:0.018385,(no_tail_r2[&index=9]:0.002581,(no_tail_r3[&index=10]:0.072818,(blue1[&index=11]:0.033330,(blue2[&index=12]:0.073577,(red2[&index=14]:0.065146,red1[&index=13]:0.005198)[&index=15]:0.126269)[&index=16]:0.082112)[&index=17]:0.133364)[&index=18]:0.359695)[&index=19]:0.056931)[&index=26];
335600	-157.523	-91.8244	-65.6985	((no_tail_r2[&index=9]:0.041831,((((red2[&index=14]:0.031235,red1[&index=13]:0.063090)[&index=15]:0.081305,blue2[&index=12]:0.062903)[&index=16]:0.152389,blue1[&index=11]:0.035592)[&index=17]:0.074104,no_tail_r3[&index=10]:0.036590)[&index=18]:0.025360)[&index=19]:0.057217,ano_tail_r1[&index=8]:0.022922,(no_tail_l1[&index=7]:0.086679,(no_tail_l2[&index=6]:0.056193,(((red_f1[&index=1]:0.121787,red_f2[&index=2]:0.216479)[&index=22]:0.116251,(blue_f1[&index=3]:0.027586,blue_f2[&index=4]:0.009993)[&index=21]:0.000516)[&index=20]:8.868627,no_tail_l3[&index=5]:0.055954)[&index=23]:0.079702)[&index=24]:0.134897)[&index=25]:0.132097)[&index=26];
335700	-159.694	-92.4532	-67.2406	((no_tail_r2[&index=9]:0.076555,((blue1[&index=11]:0.125244,(blue2[&index=12]:0.117874,(red1[&index=13]:0.006978,red2[&index=14]:0.031531)[&index=15]:0.137819)[&index=16]:0.043333)[&index=17]:0.142166,no_tail_r3[&index=10]:0.221369)[&index=18]:0.006242)[&index=19]:0.130195,(no_tail_l1[&index=7]:0.072939,((no_tail_l3[&index=5]:0.040229,(blue_f2[&index=4]:0.043929,(blue_f1[&index=3]:0.153646,(red_f2[&index=2]:0.005213,red_f1[&index=1]:0.008446)[&index=22]:0.034009)[&index=21]:0.007780)[&index=20]:16.443830)[&index=23]:0.151598,no_tail_l2[&index=6]:0.009995)[&index=24]:0.016783)[&index=25]:0.250717,ano_tail_r1[&index=8]:0.023711)[&index=26];
335800	-153.574	-86.9368	-66.6369	((no_tail_r2[&index=9]:0.010041,(no_tail_r3[&index=10]:0.035549,(blue1[&index=11]:0.054351,(blue2[&index=12]:0.123161,(red1[&index=13]:0.004366,red2[&index=14]:0.042239)[&index=15]:0.097346)[&index=16]:0.050175)[&index=17]:0.096243)[&index=18]:0.064970)[&index=19]:0.013701,ano_tail_r1[&index=8]:0.041708,(((no_tail_l3[&index=5]:0.036047,((red_f2[&index=2]:0.012852,red_f1[&index=1]:0.015797)[&index=22]:0.008765,(blue_f1[&index=3]:0.166915,blue_f2[&index=4]:0.035435)[&index=21]:0.014114)[&index=20]:13.833009)[&index=23]:0.017656,no_tail_l2[&index=6]:0.027636)[&index=24]:0.209597,no_tail_l1[&index=7]:0.032896)[&index=25]:0.238720)[&index=26];
335900	-175.564	-110.692	-64.8724	((no_tail_r2[&index=9]:0.021373,((blue1[&index=11]:0.128570,(blue2[&index=12]:0.135358,(red1[&index=13]:0.029232,red2[&index=14]:0.018025)[&index=15]:0.233433)[&index=16]:0.328689)[&index=17]:1.185103,no_tail_r3[&index=10]:0.000793)[&index=18]:0.014261)[&index=19]:0.187093,ano_tail_r1[&index=8]:0.217942,((((red_f2[&index=2]:0.051094,((blue_f1[&index=3]:0.022369,blue_f2[&index=4]:0.000642)[&index=21]:0.101849,red_f1[&index=1]:0.299133)[&index=22]:0.168597)[&index=20]:2.596876,no_tail_l3[&index=5]:0.071114)[&index=23]:0.153001,no_tail_l2[&index=6]:0.190329)[&index=24]:0.019138,no_tail_l1[&index=7]:0.035348)[&index=25]:0.251394)[&index=26];
336000	-154.368	-89.5606	-64.8069	(((((blue2[&index=12]:0.051150,(red2[&index=14]:0.032568,red1[&index=13]:0.028811)[&index=15]:0.080104)[&index=16]:0.078694,blue1[&index=11]:0.008498)[&index=17]:0.164280,no_tail_r3[&index=10]:0.013093)[&index=18]:0.361717,no_tail_r2[&index=9]:0.041169)[&index=19]:0.133728,((((blue_f2[&index=4]:0.028466,((red_f2[&index=2]:0.008747,red_f1[&index=1]:0.065430)[&index=21]:0.174441,blue_f1[&index=3]:0.046712)[&index=22]:0.043416)[&index=20]:4.445849,no_tail_l3[&index=5]:0.101367)[&index=23]:0.041030,no_tail_l2[&index=6]:0.041480)[&index=24]:0.010372,no_tail_l1[&index=7]:0.004631)[&index=25]:0.057381,ano_tail_r1[&index=8]:0.070515)[&index=26];
336100	-160.918	-95.5656	-65.3522	(ano_tail_r1[&index=8]:0.101929,((no_tail_l2[&index=6]:0.041329,(((red_f1[&index=1]:0.154130,(blue_f2[&index=4]:0.017334,blue_f1[&index=3]:0.062393)[&index=21]:0.023400)[&index=22]:0.022009,red_f2[&index=2]:0.188906)[&index=20]:6.854981,no_tail_l3[&index=5]:0.060718)[&index=23]:0.076970)[&index=24]:0.025638,no_tail_l1[&index=7]:0.059640)[&index=25]:0.358774,(((blue1[&index=11]:0.002406,((red1[&index=13]:0.176966,red2[&index=14]:0.042957)[&index=15]:0.065815,blue2[&index=12]:0.077617)[&index=16]:0.062071)[&index=17]:0.243345,no_tail_r3[&index=10]:0.002616)[&index=18]:0.016175,no_tail_r2[&index=9]:0.016126)[&index=19]:0.105946)[&index=26];
336200	-163.131	-98.1162	-65.0149	((no_tail_r2[&index=9]:0.099848,(no_tail_r3[&index=10]:0.377588,(blue1[&index=11]:0.101095,(blue2[&index=12]:0.107259,(red1[&index=13]:0.019587,red2[&index=14]:0.025665)[&index=15]:0.185913)[&index=16]:0.092944)[&index=17]:0.021338)[&index=18]:0.672722)[&index=19]:0.054422,ano_tail_r1[&index=8]:0.000296,(no_tail_l1[&index=7]:0.055211,((no_tail_l3[&index=5]:0.035985,(((blue_f2[&index=4]:0.030002,blue_f1[&index=3]:0.038651)[&index=22]:0.097626,red_f2[&index=2]:0.054416)[&index=21]:0.045461,red_f1[&index=1]:0.033368)[&index=20]:4.608370)[&index=23]:0.152993,no_tail_l2[&index=6]:0.014928)[&index=24]:0.132137)[&index=25]:0.115850)[&index=26];
336300	-164.867	-100.51	-64.3574	(ano_tail_r1[&index=8]:0.016150,(no_tail_l1[&index=7]:0.002233,((no_tail_l3[&index=5]:0.422252,((red_f2[&index=2]:0.008296,red_f1[&index=1]:0.178336)[&index=21]:0.135934,(blue_f2[&index=4]:0.131337,blue_f1[&index=3]:0.002624)[&index=22]:0.017080)[&index=20]:1.278074)[&index=23]:0.118904,no_tail_l2[&index=6]:0.008666)[&index=24]:0.185847)[&index=25]:0.053720,((no_tail_r3[&index=10]:0.002061,(blue1[&index=11]:0.149174,(blue2[&index=12]:0.121475,(red2[&index=14]:0.017704,red1[&index=13]:0.025159)[&index=15]:0.530341)[&index=16]:0.006986)[&index=17]:0.126018)[&index=18]:0.232437,no_tail_r2[&index=9]:0.091086)[&index=19]:0.024185)[&index=26];
336400	-162.643	-98.1904	-64.453	(ano_tail_r1[&index=8]:0.005272,(no_tail_r2[&index=9]:0.062319,(no_tail_r3[&index=10]:0.279156,(((red1[&index=13]:0.058209,red2[&index=14]:0.019842)[&index=15]:0.045493,blue2[&index=12]:0.070749)[&index=16]:0.179861,blue1[&index=11]:0.025534)[&index=17]:0.234998)[&index=18]:0.193411)[&index=19]:0.054501,(no_tail_l1[&index=7]:0.048416,(no_tail_l2[&index=6]:0.009631,((blue_f1[&index=3]:0.063543,(blue_f2[&index=4]:0.059804,(red_f1[&index=1]:0.032211,red_f2[&index=2]:0.008080)[&index=21]:0.176434)[&index=22]:0.138920)[&index=20]:1.942931,no_tail_l3[&index=5]:0.203783)[&index=23]:0.000574)[&index=24]:0.154615)[&index=25]:0.295816)[&index=26];
336500	-157.55	-92.9657	-64.5839	((((((blue_f2[&index=4]:0.080407,blue_f1[&index=3]:0.003100)[&index=22]:0.094322,(red_f2[&index=2]:0.035632,red_f1[&index=1]:0.073131)[&index=21]:0.010564)[&index=20]:3.018479,no_tail_l3[&index=5]:0.031263)[&index=23]:0.032204,no_tail_l2[&index=6]:0.226760)[&index=24]:0.069414,no_tail_l1[&index=7]:0.004990)[&index=25]:0.139105,ano_tail_r1[&index=8]:0.022298,((no_tail_r3[&index=10]:0.043576,((blue2[&index=12]:0.306635,(red1[&index=13]:0.027953,red2[&index=14]:0.013389)[&index=15]:0.104320)[&index=16]:0.091084,blue1[&index=11]:0.046261)[&index=17]:0.359171)[&index=18]:0.106690,no_tail_r2[&index=9]:0.037794)[&index=19]:0.039787)[&index=26];
336600	-160.598	-95.8181	-64.7797	((((no_tail_l3[&index=5]:0.187530,(((blue_f1[&index=3]:0.088048,blue_f2[&index=4]:0.130294)[&index=22]:0.039659,red_f1[&index=1]:0.010050)[&index=21]:0.091081,red_f2[&index=2]:0.001316)[&index=20]:3.947361)[&index=23]:0.082038,no_tail_l2[&index=6]:0.165966)[&index=24]:0.032288,no_tail_l1[&index=7]:0.019921)[&index=25]:0.160752,ano_tail_r1[&index=8]:0.010857,(no_tail_r2[&index=9]:0.081302,((blue1[&index=11]:0.001860,((red1[&index=13]:0.022885,red2[&index=14]:0.193423)[&index=15]:0.059114,blue2[&index=12]:0.016376)[&index=16]:0.024504)[&index=17]:0.225338,no_tail_r3[&index=10]:0.036536)[&index=18]:0.288888)[&index=19]:0.080119)[&index=26];
336700	-161.245	-94.5446	-66.7001	(ano_tail_r1[&index=8]:0.074696,((no_tail_r3[&index=10]:0.014864,(blue1[&index=11]:0.143780,((red1[&index=13]:0.051505,red2[&index=14]:0.057022)[&index=15]:0.564897,blue2[&index=12]:0.050009)[&index=16]:0.108172)[&index=17]:0.322428)[&index=18]:0.141409,no_tail_r2[&index=9]:0.072790)[&index=19]:0.018573,((no_tail_l2[&index=6]:0.090206,(((red_f1[&index=1]:0.003633,red_f2[&index=2]:0.043723)[&index=21]:0.037265,(blue_f1[&index=3]:0.059216,blue_f2[&index=4]:0.079267)[&index=22]:0.039621)[&index=20]:13.354179,no_tail_l3[&index=5]:0.070305)[&index=23]:0.044190)[&index=24]:0.039645,no_tail_l1[&index=7]:0.010012)[&index=25]:0.108216)[&index=26];
336800	-184.182	-117.103	-67.0791	(((((blue_f1[&index=3]:0.046342,(red_f2[&index=2]:0.047411,(red_f1[&index=1]:0.074307,blue_f2[&index=4]:0.010690)[&index=22]:0.031232)[&index=21]:0.047358)[&index=20]:4.122605,no_tail_l3[&index=5]:3.027042)[&index=23]:6.623476,no_tail_l2[&index=6]:0.082837)[&index=24]:0.139159,no_tail_l1[&index=7]:0.095754)[&index=25]:0.058694,ano_tail_r1[&index=8]:0.065820,(no_tail_r2[&index=9]:0.084920,(((blue2[&index=12]:0.048877,(red2[&index=14]:0.010800,red1[&index=13]:0.064193)[&index=15]:0.057867)[&index=16]:0.049526,blue1[&index=11]:0.047947)[&index=17]:0.452137,no_tail_r3[&index=10]:0.657959)[&index=18]:1.536156)[&index=19]:0.011392)[&index=26];
336900	-172.763	-107.898	-64.8647	(ano_tail_r1[&index=8]:0.076003,(no_tail_l1[&index=7]:0.047355,(no_tail_l2[&index=6]:0.053688,(no_tail_l3[&index=5]:2.599718,(((red_f1[&index=1]:0.004251,blue_f2[&index=4]:0.025477)[&index=21]:0.027810,red_f2[&index=2]:0.018152)[&index=22]:0.166365,blue_f1[&index=3]:0.080748)[&index=20]:1.468495)[&index=23]:0.331369)[&index=24]:0.327711)[&index=25]:0.193714,(no_tail_r2[&index=9]:0.027098,(no_tail_r3[&index=10]:0.072395,((blue2[&index=12]:0.014096,(red2[&index=14]:0.043376,red1[&index=13]:0.039921)[&index=15]:0.075213)[&index=16]:0.365786,blue1[&index=11]:0.002565)[&index=17]:0.201556)[&index=18]:0.012021)[&index=19]:0.147710)[&index=26];
337000	-158.143	-93.649	-64.4939	(ano_tail_r1[&index=8]:0.046800,(no_tail_l1[&index=7]:0.048783,((no_tail_l3[&index=5]:0.033456,(blue_f1[&index=3]:0.023126,(blue_f2[&index=4]:0.006690,(red_f2[&index=2]:0.094110,red_f1[&index=1]:0.000184)[&index=22]:0.058349)[&index=21]:0.013984)[&index=20]:2.413982)[&index=23]:0.084184,no_tail_l2[&index=6]:0.006390)[&index=24]:0.060981)[&index=25]:0.663079,((no_tail_r3[&index=10]:0.148838,(blue1[&index=11]:0.138170,((red2[&index=14]:0.027120,red1[&index=13]:0.087996)[&index=15]:0.108481,blue2[&index=12]:0.147720)[&index=16]:0.005146)[&index=17]:0.224399)[&index=18]:0.027404,no_tail_r2[&index=9]:0.068083)[&index=19]:0.031123)[&index=26];
337100	-158.762	-92.5708	-66.1911	(((no_tail_l2[&index=6]:0.047763,(no_tail_l3[&index=5]:0.035654,(red_f2[&index=2]:0.198055,((blue_f1[&index=3]:0.000633,blue_f2[&index=4]:0.054896)[&index=21]:0.099550,red_f1[&index=1]:0.018277)[&index=22]:0.099729)[&index=20]:11.126515)[&index=23]:0.143015)[&index=24]:0.232767,no_tail_l1[&index=7]:0.006278)[&index=25]:0.111615,ano_tail_r1[&index=8]:0.052170,((no_tail_r3[&index=10]:0.097876,(blue1[&index=11]:0.036286,((red1[&index=13]:0.004439,red2[&index=14]:0.032685)[&index=15]:0.121123,blue2[&index=12]:0.075982)[&index=16]:0.089968)[&index=17]:0.272972)[&index=18]:0.073733,no_tail_r2[&index=9]:0.016960)[&index=19]:0.005520)[&index=26];
337200	-158.212	-93.8452	-64.3665	(ano_tail_r1[&index=8]:0.128998,((no_tail_l2[&index=6]:0.074472,(no_tail_l3[&index=5]:0.244262,((blue_f1[&index=3]:0.024335,blue_f2[&index=4]:0.008771)[&index=21]:0.006632,(red_f2[&index=2]:0.005949,red_f1[&index=1]:0.007662)[&index=22]:0.108175)[&index=20]:1.821525)[&index=23]:0.055701)[&index=24]:0.126614,no_tail_l1[&index=7]:0.001025)[&index=25]:0.280331,(no_tail_r2[&index=9]:0.047457,((((red2[&index=14]:0.146968,red1[&index=13]:0.195905)[&index=15]:0.041544,blue2[&index=12]:0.077540)[&index=16]:0.114226,blue1[&index=11]:0.002845)[&index=17]:0.202892,no_tail_r3[&index=10]:0.016808)[&index=18]:0.051373)[&index=19]:0.139333)[&index=26];
337300	-165.229	-99.5162	-65.7127	(ano_tail_r1[&index=8]:0.117494,((no_tail_l2[&index=6]:0.011683,(no_tail_l3[&index=5]:0.398211,((red_f2[&index=2]:0.192789,(blue_f1[&index=3]:0.059400,blue_f2[&index=4]:0.023299)[&index=21]:0.030261)[&index=22]:0.007163,red_f1[&index=1]:0.035144)[&index=20]:8.272545)[&index=23]:0.023532)[&index=24]:0.050315,no_tail_l1[&index=7]:0.279309)[&index=25]:0.099741,(no_tail_r2[&index=9]:0.001103,(no_tail_r3[&index=10]:0.038100,(blue1[&index=11]:0.018348,((red2[&index=14]:0.005306,red1[&index=13]:0.024695)[&index=15]:0.083122,blue2[&index=12]:0.031231)[&index=16]:0.361279)[&index=17]:0.065770)[&index=18]:0.154613)[&index=19]:0.278004)[&index=26];
337400	-170.21	-101.827	-68.3831	(ano_tail_r1[&index=8]:0.008267,(no_tail_r2[&index=9]:0.033936,(((blue2[&index=12]:0.072084,(red2[&index=14]:0.090961,red1[&index=13]:0.079082)[&index=15]:0.426213)[&index=16]:0.280963,blue1[&index=11]:0.023964)[&index=17]:5.503456,no_tail_r3[&index=10]:0.016430)[&index=18]:0.048155)[&index=19]:0.082390,(no_tail_l1[&index=7]:0.105660,((no_tail_l3[&index=5]:0.006054,(((blue_f2[&index=4]:0.014409,blue_f1[&index=3]:0.091420)[&index=22]:0.106752,red_f2[&index=2]:0.019328)[&index=21]:0.015888,red_f1[&index=1]:0.096742)[&index=20]:16.455205)[&index=23]:0.193077,no_tail_l2[&index=6]:0.022786)[&index=24]:0.058388)[&index=25]:0.162778)[&index=26];
337500	-157.293	-91.0492	-66.2435	((((((red2[&index=14]:0.024981,red1[&index=13]:0.042104)[&index=15]:0.239211,blue2[&index=12]:0.031633)[&index=16]:0.021990,blue1[&index=11]:0.090402)[&index=17]:0.134384,no_tail_r3[&index=10]:0.001963)[&index=18]:0.093627,no_tail_r2[&index=9]:0.036936)[&index=19]:0.246290,ano_tail_r1[&index=8]:0.000992,(no_tail_l1[&index=7]:0.006464,(no_tail_l2[&index=6]:0.004694,((blue_f1[&index=3]:0.030522,((red_f2[&index=2]:0.053753,blue_f2[&index=4]:0.013007)[&index=21]:0.045593,red_f1[&index=1]:0.180624)[&index=22]:0.061503)[&index=20]:11.572235,no_tail_l3[&index=5]:0.093249)[&index=23]:0.017352)[&index=24]:0.132119)[&index=25]:0.140723)[&index=26];
337600	-161.192	-95.6188	-65.573	(ano_tail_r1[&index=8]:0.019892,(no_tail_l1[&index=7]:0.075928,(no_tail_l2[&index=6]:0.019906,((blue_f1[&index=3]:0.118586,(blue_f2[&index=4]:0.239108,(red_f2[&index=2]:0.060502,red_f1[&index=1]:0.005009)[&index=22]:0.046223)[&index=21]:0.041176)[&index=20]:7.580142,no_tail_l3[&index=5]:0.054896)[&index=23]:0.009180)[&index=24]:0.048276)[&index=25]:0.410415,(((blue1[&index=11]:0.125778,((red2[&index=14]:0.002352,red1[&index=13]:0.002238)[&index=15]:0.271900,blue2[&index=12]:0.024640)[&index=16]:0.177869)[&index=17]:0.245637,no_tail_r3[&index=10]:0.036588)[&index=18]:0.232911,no_tail_r2[&index=9]:0.021921)[&index=19]:0.093011)[&index=26];
337700	-162.762	-95.6391	-67.1224	((no_tail_l1[&index=7]:0.006644,((no_tail_l3[&index=5]:0.019370,(red_f2[&index=2]:0.123623,(red_f1[&index=1]:0.051303,(blue_f1[&index=3]:0.019464,blue_f2[&index=4]:0.019084)[&index=22]:0.098802)[&index=21]:0.122707)[&index=20]:15.286604)[&index=23]:0.148210,no_tail_l2[&index=6]:0.119418)[&index=24]:0.019443)[&index=25]:0.463542,ano_tail_r1[&index=8]:0.017286,(no_tail_r2[&index=9]:0.036990,(no_tail_r3[&index=10]:0.166705,(blue1[&index=11]:0.041235,(blue2[&index=12]:0.034197,(red2[&index=14]:0.020609,red1[&index=13]:0.007503)[&index=15]:0.292851)[&index=16]:0.158429)[&index=17]:0.299693)[&index=18]:0.046172)[&index=19]:0.090925)[&index=26];
337800	-157.699	-88.9662	-68.7325	(ano_tail_r1[&index=8]:0.061984,((no_tail_l2[&index=6]:0.018220,(no_tail_l3[&index=5]:0.083734,(((blue_f1[&index=3]:0.014484,blue_f2[&index=4]:0.135759)[&index=22]:0.088377,red_f2[&index=2]:0.000698)[&index=21]:0.047959,red_f1[&index=1]:0.007226)[&index=20]:24.117016)[&index=23]:0.050441)[&index=24]:0.169485,no_tail_l1[&index=7]:0.004243)[&index=25]:0.148946,(no_tail_r2[&index=9]:0.078832,(no_tail_r3[&index=10]:0.026214,(blue1[&index=11]:0.002762,(blue2[&index=12]:0.255010,(red1[&index=13]:0.012369,red2[&index=14]:0.061230)[&index=15]:0.159724)[&index=16]:0.042264)[&index=17]:0.084473)[&index=18]:0.028521)[&index=19]:0.061510)[&index=26];
337900	-159.996	-94.8079	-65.1879	((no_tail_r2[&index=9]:0.003324,(no_tail_r3[&index=10]:0.032435,(blue1[&index=11]:0.020014,((red1[&index=13]:0.076193,red2[&index=14]:0.015828)[&index=15]:0.078308,blue2[&index=12]:0.024330)[&index=16]:0.173336)[&index=17]:0.156471)[&index=18]:0.019164)[&index=19]:0.162876,(no_tail_l1[&index=7]:0.008720,(no_tail_l2[&index=6]:0.184702,(no_tail_l3[&index=5]:0.005007,(red_f1[&index=1]:0.009368,(red_f2[&index=2]:0.026843,(blue_f2[&index=4]:0.177095,blue_f1[&index=3]:0.238314)[&index=21]:0.068353)[&index=22]:0.009177)[&index=20]:6.184654)[&index=23]:0.136624)[&index=24]:0.083937)[&index=25]:0.027209,ano_tail_r1[&index=8]:0.116227)[&index=26];
338000	-170.77	-104.28	-66.4901	(((no_tail_l2[&index=6]:0.076143,(no_tail_l3[&index=5]:0.298327,(blue_f2[&index=4]:0.061634,((red_f2[&index=2]:0.041948,red_f1[&index=1]:0.027436)[&index=22]:0.084128,blue_f1[&index=3]:0.144607)[&index=21]:0.075579)[&index=20]:11.470623)[&index=23]:0.027442)[&index=24]:0.071435,no_tail_l1[&index=7]:0.083784)[&index=25]:0.136524,(no_tail_r2[&index=9]:0.160818,((blue1[&index=11]:0.285982,((red2[&index=14]:0.067586,red1[&index=13]:0.010596)[&index=15]:0.506084,blue2[&index=12]:0.002025)[&index=16]:0.063219)[&index=17]:0.556262,no_tail_r3[&index=10]:0.062277)[&index=18]:0.100042)[&index=19]:0.089385,ano_tail_r1[&index=8]:0.045654)[&index=26];
338100	-160.776	-96.4616	-64.3142	((no_tail_r2[&index=9]:0.176658,((blue1[&index=11]:0.064029,((red2[&index=14]:0.013747,red1[&index=13]:0.005192)[&index=15]:0.791891,blue2[&index=12]:0.019585)[&index=16]:0.007647)[&index=17]:0.071062,no_tail_r3[&index=10]:0.011047)[&index=18]:0.041892)[&index=19]:0.010143,(no_tail_l1[&index=7]:0.031651,(no_tail_l2[&index=6]:0.006819,(no_tail_l3[&index=5]:0.018045,(((blue_f1[&index=3]:0.042791,blue_f2[&index=4]:0.073304)[&index=21]:0.062363,red_f2[&index=2]:0.343600)[&index=22]:0.011779,red_f1[&index=1]:0.003950)[&index=20]:1.513262)[&index=23]:0.036983)[&index=24]:0.176088)[&index=25]:0.096685,ano_tail_r1[&index=8]:0.039526)[&index=26];
338200	-149.26	-84.9789	-64.2811	(ano_tail_r1[&index=8]:0.028580,(((((blue_f2[&index=4]:0.001548,(red_f1[&index=1]:0.023453,red_f2[&index=2]:0.027890)[&index=22]:0.073698)[&index=21]:0.002868,blue_f1[&index=3]:0.038635)[&index=20]:2.108014,no_tail_l3[&index=5]:0.059128)[&index=23]:0.014153,no_tail_l2[&index=6]:0.030264)[&index=24]:0.077475,no_tail_l1[&index=7]:0.001615)[&index=25]:0.054134,((no_tail_r3[&index=10]:0.142869,(blue1[&index=11]:0.102957,(blue2[&index=12]:0.039382,(red1[&index=13]:0.007004,red2[&index=14]:0.023491)[&index=15]:0.148778)[&index=16]:0.054844)[&index=17]:0.086776)[&index=18]:0.205639,no_tail_r2[&index=9]:0.057569)[&index=19]:0.093738)[&index=26];
338300	-158.983	-92.1632	-66.8202	((no_tail_r2[&index=9]:0.017647,(no_tail_r3[&index=10]:0.011975,((blue2[&index=12]:0.047791,(red1[&index=13]:0.027557,red2[&index=14]:0.013276)[&index=15]:0.418513)[&index=16]:0.040467,blue1[&index=11]:0.105335)[&index=17]:0.045512)[&index=18]:0.110013)[&index=19]:0.041558,ano_tail_r1[&index=8]:0.169217,((((blue_f2[&index=4]:0.005925,((red_f2[&index=2]:0.006260,red_f1[&index=1]:0.060068)[&index=21]:0.170336,blue_f1[&index=3]:0.029312)[&index=22]:0.031862)[&index=20]:14.234841,no_tail_l3[&index=5]:0.068024)[&index=23]:0.211229,no_tail_l2[&index=6]:0.024231)[&index=24]:0.016783,no_tail_l1[&index=7]:0.098512)[&index=25]:0.193868)[&index=26];
338400	-155.973	-91.684	-64.2891	((((blue1[&index=11]:0.041762,((red2[&index=14]:0.007237,red1[&index=13]:0.003532)[&index=15]:0.212300,blue2[&index=12]:0.211936)[&index=16]:0.050737)[&index=17]:0.025914,no_tail_r3[&index=10]:0.207671)[&index=18]:0.047480,no_tail_r2[&index=9]:0.135068)[&index=19]:0.139863,((no_tail_l2[&index=6]:0.016195,(((red_f1[&index=1]:0.017508,red_f2[&index=2]:0.053515)[&index=22]:0.076280,(blue_f1[&index=3]:0.015894,blue_f2[&index=4]:0.026857)[&index=21]:0.020432)[&index=20]:1.850857,no_tail_l3[&index=5]:0.073999)[&index=23]:0.005089)[&index=24]:0.009180,no_tail_l1[&index=7]:0.022278)[&index=25]:0.183176,ano_tail_r1[&index=8]:0.089892)[&index=26];
338500	-155.01	-87.0476	-67.962	(ano_tail_r1[&index=8]:0.092511,((((blue2[&index=12]:0.108231,(red1[&index=13]:0.015934,red2[&index=14]:0.020334)[&index=15]:0.171993)[&index=16]:0.085300,blue1[&index=11]:0.045803)[&index=17]:0.170134,no_tail_r3[&index=10]:0.039470)[&index=18]:0.050355,no_tail_r2[&index=9]:0.087360)[&index=19]:0.045445,((((((blue_f1[&index=3]:0.003034,blue_f2[&index=4]:0.009610)[&index=21]:0.038856,red_f1[&index=1]:0.015979)[&index=22]:0.060708,red_f2[&index=2]:0.004249)[&index=20]:20.361125,no_tail_l3[&index=5]:0.002347)[&index=23]:0.078049,no_tail_l2[&index=6]:0.003596)[&index=24]:0.154380,no_tail_l1[&index=7]:0.173352)[&index=25]:0.070983)[&index=26];
338600	-163.01	-96.0083	-67.0018	(ano_tail_r1[&index=8]:0.143279,(no_tail_r2[&index=9]:0.097889,((blue1[&index=11]:0.045696,((red2[&index=14]:0.086349,red1[&index=13]:0.068761)[&index=15]:0.271464,blue2[&index=12]:0.002560)[&index=16]:0.164561)[&index=17]:0.073996,no_tail_r3[&index=10]:0.013420)[&index=18]:0.146948)[&index=19]:0.000820,(no_tail_l1[&index=7]:0.167402,((no_tail_l3[&index=5]:0.087957,(((blue_f2[&index=4]:0.008863,blue_f1[&index=3]:0.023955)[&index=21]:0.020208,red_f1[&index=1]:0.101692)[&index=22]:0.054443,red_f2[&index=2]:0.153599)[&index=20]:15.149395)[&index=23]:0.007886,no_tail_l2[&index=6]:0.018191)[&index=24]:0.136165)[&index=25]:0.062280)[&index=26];
338700	-161.347	-96.2318	-65.1154	(ano_tail_r1[&index=8]:0.007432,(no_tail_l1[&index=7]:0.035603,(no_tail_l2[&index=6]:0.024323,(no_tail_l3[&index=5]:0.055220,((blue_f2[&index=4]:0.120179,red_f2[&index=2]:0.023969)[&index=21]:0.061581,(red_f1[&index=1]:0.044474,blue_f1[&index=3]:0.012302)[&index=22]:0.042884)[&index=20]:5.962781)[&index=23]:0.251819)[&index=24]:0.023573)[&index=25]:0.049806,(no_tail_r2[&index=9]:0.006128,((blue1[&index=11]:0.067343,(blue2[&index=12]:0.057810,(red1[&index=13]:0.016021,red2[&index=14]:0.037683)[&index=15]:0.027658)[&index=16]:0.348418)[&index=17]:0.194321,no_tail_r3[&index=10]:0.131740)[&index=18]:0.045928)[&index=19]:0.027024)[&index=26];
338800	-153.137	-88.7107	-64.4263	(ano_tail_r1[&index=8]:0.024181,(no_tail_r2[&index=9]:0.007667,((((red2[&index=14]:0.024464,red1[&index=13]:0.030157)[&index=15]:0.110960,blue2[&index=12]:0.015736)[&index=16]:0.034214,blue1[&index=11]:0.052244)[&index=17]:0.165529,no_tail_r3[&index=10]:0.143428)[&index=18]:0.090318)[&index=19]:0.039612,((((((red_f1[&index=1]:0.057946,red_f2[&index=2]:0.102653)[&index=21]:0.113543,blue_f1[&index=3]:0.040825)[&index=22]:0.062871,blue_f2[&index=4]:0.001804)[&index=20]:2.527388,no_tail_l3[&index=5]:0.175649)[&index=23]:0.001350,no_tail_l2[&index=6]:0.070469)[&index=24]:0.076405,no_tail_l1[&index=7]:0.017378)[&index=25]:0.243457)[&index=26];
338900	-170.111	-105.592	-64.5191	((no_tail_l1[&index=7]:0.007287,(no_tail_l2[&index=6]:0.113236,((red_f1[&index=1]:0.095341,(red_f2[&index=2]:0.065768,(blue_f2[&index=4]:0.020462,blue_f1[&index=3]:0.003021)[&index=22]:0.041779)[&index=21]:0.113890)[&index=20]:1.697392,no_tail_l3[&index=5]:0.025042)[&index=23]:0.063704)[&index=24]:0.346258)[&index=25]:0.012205,ano_tail_r1[&index=8]:0.160041,(no_tail_r2[&index=9]:0.061756,(no_tail_r3[&index=10]:0.000360,((blue2[&index=12]:0.052608,(red1[&index=13]:0.013048,red2[&index=14]:0.350659)[&index=15]:0.834420)[&index=16]:0.192465,blue1[&index=11]:0.020031)[&index=17]:0.111168)[&index=18]:0.061540)[&index=19]:0.230861)[&index=26];
339000	-155.298	-89.9584	-65.3395	((no_tail_l1[&index=7]:0.025460,(no_tail_l2[&index=6]:0.069185,(no_tail_l3[&index=5]:0.021793,((red_f1[&index=1]:0.050326,red_f2[&index=2]:0.000781)[&index=21]:0.230396,(blue_f2[&index=4]:0.043787,blue_f1[&index=3]:0.010827)[&index=22]:0.074239)[&index=20]:7.083241)[&index=23]:0.054734)[&index=24]:0.024868)[&index=25]:0.178356,(no_tail_r2[&index=9]:0.017413,((blue1[&index=11]:0.029932,(blue2[&index=12]:0.039030,(red1[&index=13]:0.074088,red2[&index=14]:0.045057)[&index=15]:0.055296)[&index=16]:0.067523)[&index=17]:0.208403,no_tail_r3[&index=10]:0.030127)[&index=18]:0.315997)[&index=19]:0.000109,ano_tail_r1[&index=8]:0.045642)[&index=26];
339100	-165.122	-99.9162	-65.2053	((no_tail_l1[&index=7]:0.055769,((no_tail_l3[&index=5]:0.124142,(red_f2[&index=2]:0.143910,((blue_f2[&index=4]:0.192680,blue_f1[&index=3]:0.020183)[&index=21]:0.023216,red_f1[&index=1]:0.024478)[&index=22]:0.013054)[&index=20]:5.646721)[&index=23]:0.133165,no_tail_l2[&index=6]:0.021806)[&index=24]:0.245007)[&index=25]:0.069982,ano_tail_r1[&index=8]:0.038770,(no_tail_r2[&index=9]:0.006524,(no_tail_r3[&index=10]:0.015614,((blue2[&index=12]:0.032494,(red1[&index=13]:0.084628,red2[&index=14]:0.100148)[&index=15]:0.380102)[&index=16]:0.008933,blue1[&index=11]:0.096801)[&index=17]:0.285792)[&index=18]:0.310005)[&index=19]:0.051594)[&index=26];
339200	-160.552	-94.1272	-66.4252	(ano_tail_r1[&index=8]:0.008070,((no_tail_r3[&index=10]:0.027455,((blue2[&index=12]:0.051607,(red1[&index=13]:0.118005,red2[&index=14]:0.052502)[&index=15]:0.103004)[&index=16]:0.172136,blue1[&index=11]:0.069558)[&index=17]:0.061961)[&index=18]:0.028929,no_tail_r2[&index=9]:0.015915)[&index=19]:0.145786,(((no_tail_l3[&index=5]:0.031629,((red_f1[&index=1]:0.011323,red_f2[&index=2]:0.039537)[&index=22]:0.025508,(blue_f2[&index=4]:0.000209,blue_f1[&index=3]:0.081383)[&index=21]:0.021381)[&index=20]:12.146673)[&index=23]:0.397229,no_tail_l2[&index=6]:0.090486)[&index=24]:0.032884,no_tail_l1[&index=7]:0.127036)[&index=25]:0.364901)[&index=26];
339300	-160.217	-94.6433	-65.5739	((no_tail_l1[&index=7]:0.002569,(((red_f1[&index=1]:0.014598,((blue_f1[&index=3]:0.100918,blue_f2[&index=4]:0.020391)[&index=22]:0.289214,red_f2[&index=2]:0.070942)[&index=21]:0.038876)[&index=20]:7.733672,no_tail_l3[&index=5]:0.038164)[&index=23]:0.078304,no_tail_l2[&index=6]:0.045099)[&index=24]:0.062066)[&index=25]:0.183293,(((blue1[&index=11]:0.158651,((red1[&index=13]:0.061141,red2[&index=14]:0.010582)[&index=15]:0.134593,blue2[&index=12]:0.030194)[&index=16]:0.121533)[&index=17]:0.218912,no_tail_r3[&index=10]:0.044349)[&index=18]:0.277857,no_tail_r2[&index=9]:0.052002)[&index=19]:0.146225,ano_tail_r1[&index=8]:0.034588)[&index=26];
339400	-161.518	-97.0171	-64.5005	((((blue1[&index=11]:0.070459,(blue2[&index=12]:0.005781,(red2[&index=14]:0.141247,red1[&index=13]:0.057497)[&index=15]:0.021512)[&index=16]:0.235807)[&index=17]:0.024413,no_tail_r3[&index=10]:0.066207)[&index=18]:0.110140,no_tail_r2[&index=9]:0.088980)[&index=19]:0.260169,ano_tail_r1[&index=8]:0.045380,(no_tail_l1[&index=7]:0.017906,((no_tail_l3[&index=5]:0.024904,(red_f1[&index=1]:0.019136,(red_f2[&index=2]:0.011298,(blue_f2[&index=4]:0.229803,blue_f1[&index=3]:0.014171)[&index=22]:0.130964)[&index=21]:0.015497)[&index=20]:2.668842)[&index=23]:0.075681,no_tail_l2[&index=6]:0.071468)[&index=24]:0.088766)[&index=25]:0.105687)[&index=26];
339500	-156.973	-91.881	-65.0919	(ano_tail_r1[&index=8]:0.057607,((no_tail_l2[&index=6]:0.109003,(no_tail_l3[&index=5]:0.138049,(red_f2[&index=2]:0.113786,(red_f1[&index=1]:0.049856,(blue_f1[&index=3]:0.030773,blue_f2[&index=4]:0.009289)[&index=22]:0.053251)[&index=21]:0.003811)[&index=20]:5.812579)[&index=23]:0.037803)[&index=24]:0.064593,no_tail_l1[&index=7]:0.039649)[&index=25]:0.266876,(no_tail_r2[&index=9]:0.163666,(((blue2[&index=12]:0.068273,(red1[&index=13]:0.018958,red2[&index=14]:0.068043)[&index=15]:0.054526)[&index=16]:0.025627,blue1[&index=11]:0.102997)[&index=17]:0.130482,no_tail_r3[&index=10]:0.018609)[&index=18]:0.029575)[&index=19]:0.090957)[&index=26];
339600	-159.087	-93.9383	-65.1489	((no_tail_l1[&index=7]:0.056421,((no_tail_l3[&index=5]:0.054551,((blue_f2[&index=4]:0.005161,blue_f1[&index=3]:0.036702)[&index=22]:0.137613,(red_f2[&index=2]:0.014168,red_f1[&index=1]:0.036696)[&index=21]:0.126469)[&index=20]:5.528986)[&index=23]:0.008945,no_tail_l2[&index=6]:0.087802)[&index=24]:0.127986)[&index=25]:0.455817,((no_tail_r3[&index=10]:0.000892,(blue1[&index=11]:0.009913,((red2[&index=14]:0.019641,red1[&index=13]:0.090614)[&index=15]:0.134010,blue2[&index=12]:0.035870)[&index=16]:0.503561)[&index=17]:0.127775)[&index=18]:0.077894,no_tail_r2[&index=9]:0.082188)[&index=19]:0.059718,ano_tail_r1[&index=8]:0.024259)[&index=26];
339700	-155.824	-90.5758	-65.2477	((no_tail_r2[&index=9]:0.012439,(no_tail_r3[&index=10]:0.013734,(blue1[&index=11]:0.011102,(blue2[&index=12]:0.078372,(red1[&index=13]:0.016801,red2[&index=14]:0.021759)[&index=15]:0.204840)[&index=16]:0.088768)[&index=17]:0.015758)[&index=18]:0.149455)[&index=19]:0.026943,ano_tail_r1[&index=8]:0.010782,(no_tail_l1[&index=7]:0.089719,((no_tail_l3[&index=5]:0.077387,((red_f2[&index=2]:0.085995,red_f1[&index=1]:0.168107)[&index=21]:0.025136,(blue_f2[&index=4]:0.026468,blue_f1[&index=3]:0.001216)[&index=22]:0.053096)[&index=20]:6.628605)[&index=23]:0.150783,no_tail_l2[&index=6]:0.021596)[&index=24]:0.009000)[&index=25]:0.349763)[&index=26];
339800	-171.174	-106.117	-65.0568	(((no_tail_l2[&index=6]:0.021250,(no_tail_l3[&index=5]:0.193708,(red_f1[&index=1]:0.026473,(red_f2[&index=2]:0.100464,(blue_f1[&index=3]:0.089433,blue_f2[&index=4]:0.006235)[&index=22]:0.007569)[&index=21]:0.089186)[&index=20]:2.925580)[&index=23]:0.081674)[&index=24]:0.416580,no_tail_l1[&index=7]:0.059307)[&index=25]:0.137219,ano_tail_r1[&index=8]:0.437301,(no_tail_r2[&index=9]:0.028349,(no_tail_r3[&index=10]:0.078817,(blue1[&index=11]:0.037775,((red2[&index=14]:0.002098,red1[&index=13]:0.004453)[&index=15]:0.077200,blue2[&index=12]:0.011048)[&index=16]:0.114575)[&index=17]:0.108506)[&index=18]:0.067325)[&index=19]:2.260672)[&index=26];
339900	-154.11	-89.3028	-64.8075	((((blue1[&index=11]:0.063830,(blue2[&index=12]:0.041509,(red1[&index=13]:0.047569,red2[&index=14]:0.006273)[&index=15]:0.185044)[&index=16]:0.058197)[&index=17]:0.018200,no_tail_r3[&index=10]:0.041987)[&index=18]:0.103107,no_tail_r2[&index=9]:0.008449)[&index=19]:0.029602,(no_tail_l1[&index=7]:0.022744,(no_tail_l2[&index=6]:0.003511,(no_tail_l3[&index=5]:0.055875,(red_f1[&index=1]:0.013005,(red_f2[&index=2]:0.052488,(blue_f1[&index=3]:0.084524,blue_f2[&index=4]:0.257236)[&index=22]:0.076948)[&index=21]:0.077633)[&index=20]:4.730524)[&index=23]:0.008708)[&index=24]:0.067002)[&index=25]:0.079684,ano_tail_r1[&index=8]:0.002886)[&index=26];
340000	-152.355	-88.3611	-63.9937	((no_tail_r2[&index=9]:0.017072,((blue1[&index=11]:0.042766,(blue2[&index=12]:0.075007,(red2[&index=14]:0.132160,red1[&index=13]:0.032694)[&index=15]:0.038279)[&index=16]:0.039207)[&index=17]:0.128925,no_tail_r3[&index=10]:0.002525)[&index=18]:0.099359)[&index=19]:0.071016,(((no_tail_l3[&index=5]:0.040213,((blue_f2[&index=4]:0.021659,blue_f1[&index=3]:0.015826)[&index=21]:0.092498,(red_f2[&index=2]:0.008030,red_f1[&index=1]:0.044394)[&index=22]:0.007792)[&index=20]:0.666996)[&index=23]:0.152670,no_tail_l2[&index=6]:0.130123)[&index=24]:0.037434,no_tail_l1[&index=7]:0.057435)[&index=25]:0.080841,ano_tail_r1[&index=8]:0.032431)[&index=26];
340100	-161.017	-95.2298	-65.7868	((no_tail_r2[&index=9]:0.007584,((blue1[&index=11]:0.052241,((red1[&index=13]:0.068594,red2[&index=14]:0.091105)[&index=15]:0.129040,blue2[&index=12]:0.017842)[&index=16]:0.002149)[&index=17]:0.069377,no_tail_r3[&index=10]:0.021706)[&index=18]:0.090998)[&index=19]:0.169622,(((no_tail_l3[&index=5]:0.179867,(blue_f2[&index=4]:0.023617,(blue_f1[&index=3]:0.164473,(red_f2[&index=2]:0.007673,red_f1[&index=1]:0.010434)[&index=21]:0.098798)[&index=22]:0.061684)[&index=20]:8.886001)[&index=23]:0.033274,no_tail_l2[&index=6]:0.039463)[&index=24]:0.201563,no_tail_l1[&index=7]:0.046756)[&index=25]:0.516510,ano_tail_r1[&index=8]:0.042501)[&index=26];
340200	-157.199	-92.1598	-65.0395	(ano_tail_r1[&index=8]:0.012649,((((blue_f2[&index=4]:0.000175,(blue_f1[&index=3]:0.071941,(red_f1[&index=1]:0.011312,red_f2[&index=2]:0.109164)[&index=21]:0.203591)[&index=22]:0.077384)[&index=20]:5.121662,no_tail_l3[&index=5]:0.101462)[&index=23]:0.054285,no_tail_l2[&index=6]:0.004671)[&index=24]:0.091637,no_tail_l1[&index=7]:0.018090)[&index=25]:0.097116,(((blue1[&index=11]:0.027590,(blue2[&index=12]:0.004025,(red1[&index=13]:0.012256,red2[&index=14]:0.030330)[&index=15]:0.227415)[&index=16]:0.085610)[&index=17]:0.260441,no_tail_r3[&index=10]:0.059483)[&index=18]:0.457879,no_tail_r2[&index=9]:0.002208)[&index=19]:0.154134)[&index=26];
340300	-159.527	-94.0758	-65.4515	(((no_tail_l2[&index=6]:0.019900,(((blue_f2[&index=4]:0.040424,blue_f1[&index=3]:0.005160)[&index=22]:0.015258,(red_f2[&index=2]:0.329567,red_f1[&index=1]:0.028115)[&index=21]:0.018298)[&index=20]:7.401852,no_tail_l3[&index=5]:0.029796)[&index=23]:0.510782)[&index=24]:0.144087,no_tail_l1[&index=7]:0.020583)[&index=25]:0.151320,(no_tail_r2[&index=9]:0.039594,(((blue2[&index=12]:0.019499,(red2[&index=14]:0.087518,red1[&index=13]:0.039530)[&index=15]:0.078796)[&index=16]:0.056207,blue1[&index=11]:0.016158)[&index=17]:0.177954,no_tail_r3[&index=10]:0.082838)[&index=18]:0.005876)[&index=19]:0.030740,ano_tail_r1[&index=8]:0.006697)[&index=26];
340400	-173.294	-106.168	-67.1259	((no_tail_l1[&index=7]:0.122651,(no_tail_l2[&index=6]:0.058284,(no_tail_l3[&index=5]:0.425331,((red_f2[&index=2]:0.034352,red_f1[&index=1]:0.005556)[&index=22]:0.061295,(blue_f2[&index=4]:0.002820,blue_f1[&index=3]:0.005036)[&index=21]:0.052850)[&index=20]:10.993258)[&index=23]:3.854014)[&index=24]:0.604408)[&index=25]:0.209062,((no_tail_r3[&index=10]:0.021480,(blue1[&index=11]:0.027509,((red1[&index=13]:0.090101,red2[&index=14]:0.086037)[&index=15]:0.159585,blue2[&index=12]:0.005541)[&index=16]:0.106056)[&index=17]:0.348725)[&index=18]:0.143700,no_tail_r2[&index=9]:0.139758)[&index=19]:0.133292,ano_tail_r1[&index=8]:0.037629)[&index=26];
340500	-152.847	-88.4995	-64.348	(ano_tail_r1[&index=8]:0.053853,(no_tail_l1[&index=7]:0.015635,(no_tail_l2[&index=6]:0.000334,(((red_f2[&index=2]:0.057598,(blue_f2[&index=4]:0.003940,blue_f1[&index=3]:0.060944)[&index=21]:0.068583)[&index=22]:0.060344,red_f1[&index=1]:0.012443)[&index=20]:2.025244,no_tail_l3[&index=5]:0.118510)[&index=23]:0.024176)[&index=24]:0.068306)[&index=25]:0.383647,(no_tail_r2[&index=9]:0.066524,((blue1[&index=11]:0.013325,(blue2[&index=12]:0.028839,(red1[&index=13]:0.006658,red2[&index=14]:0.002647)[&index=15]:0.195558)[&index=16]:0.134217)[&index=17]:0.062003,no_tail_r3[&index=10]:0.025145)[&index=18]:0.011891)[&index=19]:0.338798)[&index=26];
340600	-164.754	-100.381	-64.3727	(ano_tail_r1[&index=8]:0.223922,(no_tail_l1[&index=7]:0.109190,(no_tail_l2[&index=6]:0.007468,(no_tail_l3[&index=5]:0.020819,((red_f1[&index=1]:0.056232,(blue_f1[&index=3]:0.013636,blue_f2[&index=4]:0.048570)[&index=21]:0.395732)[&index=22]:0.008371,red_f2[&index=2]:0.029803)[&index=20]:1.375215)[&index=23]:0.254927)[&index=24]:0.038404)[&index=25]:0.263517,(((((red1[&index=13]:0.145751,red2[&index=14]:0.027850)[&index=15]:0.342872,blue2[&index=12]:0.053918)[&index=16]:0.076371,blue1[&index=11]:0.071787)[&index=17]:0.182186,no_tail_r3[&index=10]:0.049930)[&index=18]:0.027992,no_tail_r2[&index=9]:0.098638)[&index=19]:0.039468)[&index=26];
340700	-163.699	-99.3558	-64.3436	(ano_tail_r1[&index=8]:0.020864,(no_tail_l1[&index=7]:0.243401,(no_tail_l2[&index=6]:0.000673,((red_f1[&index=1]:0.039058,(red_f2[&index=2]:0.025793,(blue_f1[&index=3]:0.004377,blue_f2[&index=4]:0.006874)[&index=21]:0.112208)[&index=22]:0.020040)[&index=20]:1.390902,no_tail_l3[&index=5]:0.082987)[&index=23]:0.007584)[&index=24]:0.308618)[&index=25]:0.156090,(no_tail_r2[&index=9]:0.141929,((((red1[&index=13]:0.396596,red2[&index=14]:0.045539)[&index=15]:0.165349,blue2[&index=12]:0.151850)[&index=16]:0.024693,blue1[&index=11]:0.019368)[&index=17]:0.123868,no_tail_r3[&index=10]:0.019668)[&index=18]:0.200855)[&index=19]:0.107864)[&index=26];
340800	-155.484	-90.8079	-64.6759	(((no_tail_l2[&index=6]:0.030480,((red_f1[&index=1]:0.041615,(red_f2[&index=2]:0.002120,(blue_f1[&index=3]:0.021209,blue_f2[&index=4]:0.017425)[&index=22]:0.235995)[&index=21]:0.047484)[&index=20]:3.554911,no_tail_l3[&index=5]:0.069582)[&index=23]:0.116878)[&index=24]:0.214008,no_tail_l1[&index=7]:0.002975)[&index=25]:0.309741,(no_tail_r2[&index=9]:0.005583,(no_tail_r3[&index=10]:0.033168,(blue1[&index=11]:0.026198,(blue2[&index=12]:0.017859,(red2[&index=14]:0.158886,red1[&index=13]:0.093079)[&index=15]:0.082192)[&index=16]:0.067790)[&index=17]:0.154886)[&index=18]:0.100951)[&index=19]:0.022191,ano_tail_r1[&index=8]:0.051133)[&index=26];
340900	-161.654	-96.3115	-65.3423	((no_tail_l1[&index=7]:0.042126,(no_tail_l2[&index=6]:0.031012,((((blue_f2[&index=4]:0.025059,red_f1[&index=1]:0.005614)[&index=22]:0.009141,blue_f1[&index=3]:0.152716)[&index=21]:0.010721,red_f2[&index=2]:0.081693)[&index=20]:6.929282,no_tail_l3[&index=5]:0.241981)[&index=23]:0.096559)[&index=24]:0.042975)[&index=25]:0.273749,ano_tail_r1[&index=8]:0.135502,(no_tail_r2[&index=9]:0.132539,((blue1[&index=11]:0.030056,((red1[&index=13]:0.028339,red2[&index=14]:0.022844)[&index=15]:0.047834,blue2[&index=12]:0.112768)[&index=16]:0.039762)[&index=17]:0.115787,no_tail_r3[&index=10]:0.011277)[&index=18]:0.190463)[&index=19]:0.000624)[&index=26];
341000	-153.679	-88.1948	-65.4839	(ano_tail_r1[&index=8]:0.021644,((no_tail_r3[&index=10]:0.040643,(blue1[&index=11]:0.024347,(blue2[&index=12]:0.033493,(red2[&index=14]:0.030927,red1[&index=13]:0.030185)[&index=15]:0.077092)[&index=16]:0.084356)[&index=17]:0.250336)[&index=18]:0.036267,no_tail_r2[&index=9]:0.012315)[&index=19]:0.064305,(no_tail_l1[&index=7]:0.130910,(no_tail_l2[&index=6]:0.026430,(no_tail_l3[&index=5]:0.024268,(((blue_f1[&index=3]:0.111764,blue_f2[&index=4]:0.006715)[&index=21]:0.036231,red_f2[&index=2]:0.047888)[&index=22]:0.007885,red_f1[&index=1]:0.160032)[&index=20]:7.910425)[&index=23]:0.096849)[&index=24]:0.061161)[&index=25]:0.191916)[&index=26];
341100	-153.102	-86.7317	-66.37	(ano_tail_r1[&index=8]:0.019705,(((((red_f1[&index=1]:0.033054,(blue_f2[&index=4]:0.040675,blue_f1[&index=3]:0.021551)[&index=21]:0.023772)[&index=22]:0.002800,red_f2[&index=2]:0.056778)[&index=20]:12.616785,no_tail_l3[&index=5]:0.093252)[&index=23]:0.057314,no_tail_l2[&index=6]:0.012733)[&index=24]:0.069458,no_tail_l1[&index=7]:0.005066)[&index=25]:0.168178,((no_tail_r3[&index=10]:0.100784,(blue1[&index=11]:0.007491,((red1[&index=13]:0.101829,red2[&index=14]:0.086004)[&index=15]:0.059034,blue2[&index=12]:0.031810)[&index=16]:0.049198)[&index=17]:0.152456)[&index=18]:0.025539,no_tail_r2[&index=9]:0.103278)[&index=19]:0.010301)[&index=26];
341200	-163.43	-98.7538	-64.6766	((no_tail_l1[&index=7]:0.123903,((((blue_f1[&index=3]:0.158531,(red_f2[&index=2]:0.019141,red_f1[&index=1]:0.003265)[&index=21]:0.009581)[&index=22]:0.064349,blue_f2[&index=4]:0.005020)[&index=20]:3.097009,no_tail_l3[&index=5]:0.167588)[&index=23]:0.035226,no_tail_l2[&index=6]:0.015923)[&index=24]:0.052447)[&index=25]:0.118147,(((blue1[&index=11]:0.046226,((red2[&index=14]:0.195055,red1[&index=13]:0.025994)[&index=15]:0.105051,blue2[&index=12]:0.302879)[&index=16]:0.111411)[&index=17]:0.591247,no_tail_r3[&index=10]:0.053493)[&index=18]:0.030653,no_tail_r2[&index=9]:0.028604)[&index=19]:0.116698,ano_tail_r1[&index=8]:0.004715)[&index=26];
341300	-159.749	-95.1645	-64.5849	(((no_tail_l2[&index=6]:0.018036,(no_tail_l3[&index=5]:0.005571,((blue_f2[&index=4]:0.033917,blue_f1[&index=3]:0.020314)[&index=22]:0.128867,(red_f1[&index=1]:0.062475,red_f2[&index=2]:0.008519)[&index=21]:0.306712)[&index=20]:2.869897)[&index=23]:0.018147)[&index=24]:0.018353,no_tail_l1[&index=7]:0.201590)[&index=25]:0.209066,ano_tail_r1[&index=8]:0.030432,(((blue1[&index=11]:0.087903,((red1[&index=13]:0.044848,red2[&index=14]:0.039676)[&index=15]:0.241349,blue2[&index=12]:0.093489)[&index=16]:0.204450)[&index=17]:0.076820,no_tail_r3[&index=10]:0.046566)[&index=18]:0.148096,no_tail_r2[&index=9]:0.053978)[&index=19]:0.054300)[&index=26];
341400	-148.83	-84.549	-64.281	((((no_tail_l3[&index=5]:0.054282,(blue_f2[&index=4]:0.024571,((red_f1[&index=1]:0.049465,red_f2[&index=2]:0.023941)[&index=22]:0.065695,blue_f1[&index=3]:0.013362)[&index=21]:0.000141)[&index=20]:2.122607)[&index=23]:0.044608,no_tail_l2[&index=6]:0.128947)[&index=24]:0.197462,no_tail_l1[&index=7]:0.060656)[&index=25]:0.063481,ano_tail_r1[&index=8]:0.007135,(no_tail_r2[&index=9]:0.007026,((blue1[&index=11]:0.012277,(blue2[&index=12]:0.013656,(red2[&index=14]:0.021583,red1[&index=13]:0.069700)[&index=15]:0.173586)[&index=16]:0.048508)[&index=17]:0.111091,no_tail_r3[&index=10]:0.047701)[&index=18]:0.114360)[&index=19]:0.028146)[&index=26];
341500	-157.243	-91.3545	-65.8889	((no_tail_l1[&index=7]:0.040466,((no_tail_l3[&index=5]:0.022355,(((blue_f2[&index=4]:0.032478,blue_f1[&index=3]:0.069538)[&index=22]:0.057598,red_f2[&index=2]:0.016834)[&index=21]:0.007275,red_f1[&index=1]:0.053574)[&index=20]:9.671461)[&index=23]:0.208216,no_tail_l2[&index=6]:0.070624)[&index=24]:0.028304)[&index=25]:0.126413,ano_tail_r1[&index=8]:0.019806,(((blue1[&index=11]:0.017477,((red1[&index=13]:0.060166,red2[&index=14]:0.011062)[&index=15]:0.055598,blue2[&index=12]:0.096335)[&index=16]:0.123936)[&index=17]:0.302854,no_tail_r3[&index=10]:0.054468)[&index=18]:0.025024,no_tail_r2[&index=9]:0.082984)[&index=19]:0.288791)[&index=26];
341600	-165.811	-101.019	-64.7914	((no_tail_l1[&index=7]:0.040854,(no_tail_l2[&index=6]:0.187333,((blue_f1[&index=3]:0.121359,(blue_f2[&index=4]:0.025973,(red_f1[&index=1]:0.044307,red_f2[&index=2]:0.044250)[&index=22]:0.088403)[&index=21]:0.037993)[&index=20]:3.326304,no_tail_l3[&index=5]:0.077324)[&index=23]:0.001784)[&index=24]:0.303206)[&index=25]:0.375800,(no_tail_r2[&index=9]:0.137497,(((blue2[&index=12]:0.002054,(red2[&index=14]:0.081712,red1[&index=13]:0.007340)[&index=15]:0.195101)[&index=16]:0.106426,blue1[&index=11]:0.323956)[&index=17]:0.388957,no_tail_r3[&index=10]:0.015510)[&index=18]:0.025519)[&index=19]:0.060219,ano_tail_r1[&index=8]:0.036999)[&index=26];
341700	-162.249	-96.7294	-65.5199	((no_tail_l1[&index=7]:0.023495,((((red_f2[&index=2]:0.013510,red_f1[&index=1]:0.007827)[&index=21]:0.230771,(blue_f1[&index=3]:0.104650,blue_f2[&index=4]:0.012573)[&index=22]:0.019202)[&index=20]:7.966949,no_tail_l3[&index=5]:0.001514)[&index=23]:0.001958,no_tail_l2[&index=6]:0.154638)[&index=24]:0.027312)[&index=25]:0.090741,ano_tail_r1[&index=8]:0.029625,(no_tail_r2[&index=9]:0.030729,(no_tail_r3[&index=10]:0.088900,((blue2[&index=12]:0.007981,(red2[&index=14]:0.550685,red1[&index=13]:0.104308)[&index=15]:0.042348)[&index=16]:0.021630,blue1[&index=11]:0.002216)[&index=17]:0.098568)[&index=18]:0.058725)[&index=19]:0.007478)[&index=26];
341800	-153.726	-89.1845	-64.5419	((((no_tail_l3[&index=5]:0.059956,((red_f2[&index=2]:0.002044,red_f1[&index=1]:0.097269)[&index=21]:0.019175,(blue_f1[&index=3]:0.150689,blue_f2[&index=4]:0.085372)[&index=22]:0.237976)[&index=20]:3.100314)[&index=23]:0.011028,no_tail_l2[&index=6]:0.001044)[&index=24]:0.071332,no_tail_l1[&index=7]:0.024050)[&index=25]:0.143725,ano_tail_r1[&index=8]:0.006379,(((((red1[&index=13]:0.008155,red2[&index=14]:0.070944)[&index=15]:0.182603,blue2[&index=12]:0.099973)[&index=16]:0.025927,blue1[&index=11]:0.042885)[&index=17]:0.133810,no_tail_r3[&index=10]:0.045878)[&index=18]:0.064277,no_tail_r2[&index=9]:0.009694)[&index=19]:0.114163)[&index=26];
341900	-169.421	-104.664	-64.7579	((no_tail_l1[&index=7]:0.190751,((no_tail_l3[&index=5]:0.083901,((red_f1[&index=1]:0.282436,red_f2[&index=2]:0.055630)[&index=21]:0.174018,(blue_f2[&index=4]:0.094598,blue_f1[&index=3]:0.021307)[&index=22]:0.083822)[&index=20]:2.903837)[&index=23]:0.175474,no_tail_l2[&index=6]:0.053905)[&index=24]:0.029887)[&index=25]:0.168976,ano_tail_r1[&index=8]:0.008703,((no_tail_r3[&index=10]:0.097024,(blue1[&index=11]:0.039413,(blue2[&index=12]:0.092951,(red1[&index=13]:0.001210,red2[&index=14]:0.130064)[&index=15]:0.157042)[&index=16]:0.092530)[&index=17]:0.659860)[&index=18]:0.073663,no_tail_r2[&index=9]:0.112808)[&index=19]:0.104605)[&index=26];
342000	-167.307	-102.272	-65.0348	((no_tail_l1[&index=7]:0.041235,((no_tail_l3[&index=5]:0.047695,(blue_f2[&index=4]:0.076435,(red_f2[&index=2]:0.030537,(blue_f1[&index=3]:0.077470,red_f1[&index=1]:0.035672)[&index=21]:0.057027)[&index=22]:0.105648)[&index=20]:4.554641)[&index=23]:0.478280,no_tail_l2[&index=6]:0.018003)[&index=24]:0.036310)[&index=25]:0.285107,(no_tail_r2[&index=9]:0.024194,((((red1[&index=13]:0.100108,red2[&index=14]:0.060389)[&index=15]:0.374921,blue2[&index=12]:0.005845)[&index=16]:0.161376,blue1[&index=11]:0.004068)[&index=17]:0.441855,no_tail_r3[&index=10]:0.023168)[&index=18]:0.003242)[&index=19]:0.094881,ano_tail_r1[&index=8]:0.134922)[&index=26];
342100	-155.861	-91.5536	-64.3079	(((no_tail_l2[&index=6]:0.002458,((blue_f1[&index=3]:0.081255,(red_f2[&index=2]:0.000639,(red_f1[&index=1]:0.025060,blue_f2[&index=4]:0.092434)[&index=21]:0.001022)[&index=22]:0.046320)[&index=20]:2.016631,no_tail_l3[&index=5]:0.063754)[&index=23]:0.009174)[&index=24]:0.043242,no_tail_l1[&index=7]:0.003231)[&index=25]:0.087057,(no_tail_r2[&index=9]:0.023831,(no_tail_r3[&index=10]:0.023289,((blue2[&index=12]:0.206185,(red2[&index=14]:0.014035,red1[&index=13]:0.056595)[&index=15]:0.179996)[&index=16]:0.091176,blue1[&index=11]:0.091926)[&index=17]:0.286789)[&index=18]:0.072863)[&index=19]:0.002332,ano_tail_r1[&index=8]:0.116957)[&index=26];
342200	-166.284	-99.679	-66.6047	((((((red_f1[&index=1]:0.042900,red_f2[&index=2]:0.049763)[&index=21]:0.033887,(blue_f2[&index=4]:0.020285,blue_f1[&index=3]:0.095973)[&index=22]:0.003399)[&index=20]:12.833369,no_tail_l3[&index=5]:0.043419)[&index=23]:0.210348,no_tail_l2[&index=6]:0.031279)[&index=24]:0.012190,no_tail_l1[&index=7]:0.024062)[&index=25]:0.067510,ano_tail_r1[&index=8]:0.001483,(no_tail_r2[&index=9]:0.362242,(no_tail_r3[&index=10]:0.014825,(blue1[&index=11]:0.495351,(blue2[&index=12]:0.099000,(red1[&index=13]:0.049164,red2[&index=14]:0.035386)[&index=15]:0.078705)[&index=16]:0.122327)[&index=17]:0.152127)[&index=18]:0.150750)[&index=19]:0.092588)[&index=26];
342300	-158.927	-94.8007	-64.1264	(ano_tail_r1[&index=8]:0.034194,(no_tail_l1[&index=7]:0.013929,((no_tail_l3[&index=5]:0.181027,((blue_f1[&index=3]:0.001962,(red_f2[&index=2]:0.031924,red_f1[&index=1]:0.006676)[&index=21]:0.029521)[&index=22]:0.031358,blue_f2[&index=4]:0.046667)[&index=20]:0.839641)[&index=23]:0.166651,no_tail_l2[&index=6]:0.194860)[&index=24]:0.040267)[&index=25]:0.084512,(no_tail_r2[&index=9]:0.095963,(no_tail_r3[&index=10]:0.035870,((blue2[&index=12]:0.003382,(red2[&index=14]:0.363063,red1[&index=13]:0.007553)[&index=15]:0.167248)[&index=16]:0.081613,blue1[&index=11]:0.044713)[&index=17]:0.083130)[&index=18]:0.015622)[&index=19]:0.129498)[&index=26];
342400	-158.68	-94.1413	-64.539	(ano_tail_r1[&index=8]:0.013642,(((((blue_f2[&index=4]:0.000889,blue_f1[&index=3]:0.106544)[&index=21]:0.040762,(red_f1[&index=1]:0.103554,red_f2[&index=2]:0.011923)[&index=22]:0.106587)[&index=20]:2.904856,no_tail_l3[&index=5]:0.047143)[&index=23]:0.016753,no_tail_l2[&index=6]:0.045146)[&index=24]:0.139282,no_tail_l1[&index=7]:0.009856)[&index=25]:0.105203,((no_tail_r3[&index=10]:0.103202,((blue2[&index=12]:0.173772,(red1[&index=13]:0.218662,red2[&index=14]:0.128781)[&index=15]:0.295084)[&index=16]:0.000661,blue1[&index=11]:0.015077)[&index=17]:0.072244)[&index=18]:0.062862,no_tail_r2[&index=9]:0.033745)[&index=19]:0.037854)[&index=26];
342500	-165.134	-99.8252	-65.3085	(ano_tail_r1[&index=8]:0.266105,(no_tail_r2[&index=9]:0.002855,(no_tail_r3[&index=10]:0.171780,((blue2[&index=12]:0.024704,(red1[&index=13]:0.054198,red2[&index=14]:0.109134)[&index=15]:0.056545)[&index=16]:0.056854,blue1[&index=11]:0.063803)[&index=17]:0.079609)[&index=18]:0.065238)[&index=19]:0.308864,((no_tail_l2[&index=6]:0.096772,((blue_f1[&index=3]:0.028957,((red_f1[&index=1]:0.179176,red_f2[&index=2]:0.000287)[&index=22]:0.119734,blue_f2[&index=4]:0.016443)[&index=21]:0.024367)[&index=20]:6.334592,no_tail_l3[&index=5]:0.011889)[&index=23]:0.389422)[&index=24]:0.014566,no_tail_l1[&index=7]:0.044958)[&index=25]:0.120409)[&index=26];
342600	-156.543	-91.7136	-64.8298	((no_tail_l1[&index=7]:0.025534,(no_tail_l2[&index=6]:0.119016,(((red_f2[&index=2]:0.100698,red_f1[&index=1]:0.105760)[&index=22]:0.119157,(blue_f2[&index=4]:0.014344,blue_f1[&index=3]:0.045647)[&index=21]:0.112915)[&index=20]:4.300052,no_tail_l3[&index=5]:0.071623)[&index=23]:0.022624)[&index=24]:0.032610)[&index=25]:0.196005,ano_tail_r1[&index=8]:0.010784,(no_tail_r2[&index=9]:0.071520,((blue1[&index=11]:0.040149,((red2[&index=14]:0.053875,red1[&index=13]:0.001036)[&index=15]:0.300998,blue2[&index=12]:0.076954)[&index=16]:0.087658)[&index=17]:0.157688,no_tail_r3[&index=10]:0.048275)[&index=18]:0.095498)[&index=19]:0.037496)[&index=26];
342700	-153.595	-88.6687	-64.9267	(ano_tail_r1[&index=8]:0.006159,(((blue1[&index=11]:0.026090,((red1[&index=13]:0.010988,red2[&index=14]:0.003135)[&index=15]:0.166699,blue2[&index=12]:0.156925)[&index=16]:0.036159)[&index=17]:0.173527,no_tail_r3[&index=10]:0.017878)[&index=18]:0.045581,no_tail_r2[&index=9]:0.048652)[&index=19]:0.056429,(no_tail_l1[&index=7]:0.005190,(((((red_f1[&index=1]:0.116013,red_f2[&index=2]:0.031207)[&index=22]:0.050557,blue_f2[&index=4]:0.000418)[&index=21]:0.007204,blue_f1[&index=3]:0.019063)[&index=20]:5.003814,no_tail_l3[&index=5]:0.086841)[&index=23]:0.008055,no_tail_l2[&index=6]:0.217259)[&index=24]:0.307509)[&index=25]:0.131235)[&index=26];
342800	-156.469	-91.8327	-64.6365	(((no_tail_l2[&index=6]:0.042409,((blue_f1[&index=3]:0.045602,(blue_f2[&index=4]:0.044788,(red_f2[&index=2]:0.026220,red_f1[&index=1]:0.033809)[&index=22]:0.076162)[&index=21]:0.056587)[&index=20]:3.687164,no_tail_l3[&index=5]:0.046059)[&index=23]:0.000046)[&index=24]:0.016131,no_tail_l1[&index=7]:0.041787)[&index=25]:0.097410,(no_tail_r2[&index=9]:0.128041,(no_tail_r3[&index=10]:0.131669,(blue1[&index=11]:0.023056,((red1[&index=13]:0.251378,red2[&index=14]:0.056813)[&index=15]:0.036749,blue2[&index=12]:0.014213)[&index=16]:0.030068)[&index=17]:0.256133)[&index=18]:0.042595)[&index=19]:0.088385,ano_tail_r1[&index=8]:0.008152)[&index=26];
342900	-153.908	-88.5421	-65.3657	(ano_tail_r1[&index=8]:0.065280,(no_tail_r2[&index=9]:0.003958,(((blue2[&index=12]:0.025689,(red1[&index=13]:0.002477,red2[&index=14]:0.040551)[&index=15]:0.267830)[&index=16]:0.313947,blue1[&index=11]:0.179389)[&index=17]:0.102381,no_tail_r3[&index=10]:0.003384)[&index=18]:0.017610)[&index=19]:0.048117,(no_tail_l1[&index=7]:0.004630,(((blue_f1[&index=3]:0.009803,((red_f1[&index=1]:0.020291,red_f2[&index=2]:0.057667)[&index=22]:0.054925,blue_f2[&index=4]:0.006932)[&index=21]:0.074944)[&index=20]:7.150202,no_tail_l3[&index=5]:0.036974)[&index=23]:0.019168,no_tail_l2[&index=6]:0.011844)[&index=24]:0.146013)[&index=25]:0.263242)[&index=26];
343000	-163.556	-98.5148	-65.0413	((((blue1[&index=11]:0.046236,(blue2[&index=12]:0.108710,(red2[&index=14]:0.008465,red1[&index=13]:0.002029)[&index=15]:0.093142)[&index=16]:0.128423)[&index=17]:0.097973,no_tail_r3[&index=10]:0.123506)[&index=18]:0.008491,no_tail_r2[&index=9]:0.038632)[&index=19]:0.110886,ano_tail_r1[&index=8]:0.051268,((no_tail_l2[&index=6]:0.014489,(no_tail_l3[&index=5]:0.310385,((red_f2[&index=2]:0.105403,red_f1[&index=1]:0.071625)[&index=22]:0.030347,(blue_f2[&index=4]:0.023405,blue_f1[&index=3]:0.016355)[&index=21]:0.851613)[&index=20]:4.722293)[&index=23]:0.014341)[&index=24]:0.077390,no_tail_l1[&index=7]:0.023902)[&index=25]:0.226092)[&index=26];
343100	-168.553	-102.263	-66.2892	(ano_tail_r1[&index=8]:0.009710,(((no_tail_l3[&index=5]:0.177456,((blue_f2[&index=4]:0.067178,blue_f1[&index=3]:0.017781)[&index=21]:3.462224,(red_f2[&index=2]:0.015047,red_f1[&index=1]:0.014421)[&index=22]:2.467068)[&index=20]:5.808160)[&index=23]:0.004997,no_tail_l2[&index=6]:0.062155)[&index=24]:0.461911,no_tail_l1[&index=7]:0.016605)[&index=25]:0.258352,(((blue1[&index=11]:0.050506,(blue2[&index=12]:0.019082,(red2[&index=14]:0.119416,red1[&index=13]:0.007966)[&index=15]:0.151897)[&index=16]:0.032047)[&index=17]:0.090080,no_tail_r3[&index=10]:0.045364)[&index=18]:0.073325,no_tail_r2[&index=9]:0.093756)[&index=19]:0.018605)[&index=26];
343200	-155.84	-91.4029	-64.4367	((no_tail_l1[&index=7]:0.048100,(no_tail_l2[&index=6]:0.074633,(no_tail_l3[&index=5]:0.090539,(red_f1[&index=1]:0.006757,(red_f2[&index=2]:0.075578,(blue_f2[&index=4]:0.000639,blue_f1[&index=3]:0.004748)[&index=21]:0.104024)[&index=22]:0.037396)[&index=20]:2.367711)[&index=23]:0.130459)[&index=24]:0.191631)[&index=25]:0.081868,ano_tail_r1[&index=8]:0.027426,(no_tail_r2[&index=9]:0.035975,(no_tail_r3[&index=10]:0.029868,(blue1[&index=11]:0.104491,((red1[&index=13]:0.176299,red2[&index=14]:0.004034)[&index=15]:0.187781,blue2[&index=12]:0.027040)[&index=16]:0.042195)[&index=17]:0.144224)[&index=18]:0.098502)[&index=19]:0.190415)[&index=26];
343300	-153.485	-84.8424	-68.6429	(((no_tail_r3[&index=10]:0.002187,(blue1[&index=11]:0.003126,((red1[&index=13]:0.120288,red2[&index=14]:0.110855)[&index=15]:0.296748,blue2[&index=12]:0.016140)[&index=16]:0.066698)[&index=17]:0.052971)[&index=18]:0.055790,no_tail_r2[&index=9]:0.024331)[&index=19]:0.119975,(((no_tail_l3[&index=5]:0.059338,(red_f2[&index=2]:0.018388,((blue_f1[&index=3]:0.012478,blue_f2[&index=4]:0.004451)[&index=22]:0.115046,red_f1[&index=1]:0.001631)[&index=21]:0.004997)[&index=20]:23.934669)[&index=23]:0.001946,no_tail_l2[&index=6]:0.054935)[&index=24]:0.027529,no_tail_l1[&index=7]:0.081564)[&index=25]:0.095606,ano_tail_r1[&index=8]:0.031991)[&index=26];
343400	-154.935	-89.915	-65.0203	((no_tail_l1[&index=7]:0.039317,(no_tail_l2[&index=6]:0.062326,(no_tail_l3[&index=5]:0.012589,(blue_f2[&index=4]:0.069270,((red_f1[&index=1]:0.100994,red_f2[&index=2]:0.004618)[&index=21]:0.096057,blue_f1[&index=3]:0.021841)[&index=22]:0.138860)[&index=20]:5.414631)[&index=23]:0.147168)[&index=24]:0.127077)[&index=25]:0.158424,((no_tail_r3[&index=10]:0.118196,(blue1[&index=11]:0.056984,(blue2[&index=12]:0.007622,(red1[&index=13]:0.033247,red2[&index=14]:0.032532)[&index=15]:0.195211)[&index=16]:0.068167)[&index=17]:0.125551)[&index=18]:0.054170,no_tail_r2[&index=9]:0.025274)[&index=19]:0.079112,ano_tail_r1[&index=8]:0.011127)[&index=26];
343500	-154.306	-90.1706	-64.1352	(((((red_f1[&index=1]:0.009867,(blue_f1[&index=3]:0.003175,(blue_f2[&index=4]:0.045663,red_f2[&index=2]:0.056420)[&index=22]:0.005783)[&index=21]:0.039210)[&index=20]:1.374038,no_tail_l3[&index=5]:0.029551)[&index=23]:0.026997,no_tail_l2[&index=6]:0.072839)[&index=24]:0.046849,no_tail_l1[&index=7]:0.054564)[&index=25]:0.171023,((no_tail_r3[&index=10]:0.071076,(((red2[&index=14]:0.082586,red1[&index=13]:0.022450)[&index=15]:0.034956,blue2[&index=12]:0.008001)[&index=16]:0.083380,blue1[&index=11]:0.000712)[&index=17]:0.153799)[&index=18]:0.081758,no_tail_r2[&index=9]:0.029876)[&index=19]:0.079899,ano_tail_r1[&index=8]:0.190340)[&index=26];
343600	-164.51	-100.354	-64.156	(((no_tail_l2[&index=6]:0.087215,(no_tail_l3[&index=5]:0.031404,((red_f2[&index=2]:0.360796,blue_f2[&index=4]:0.034175)[&index=21]:0.002472,(red_f1[&index=1]:0.227023,blue_f1[&index=3]:0.016644)[&index=22]:0.012838)[&index=20]:0.602493)[&index=23]:0.166850)[&index=24]:0.140241,no_tail_l1[&index=7]:0.090664)[&index=25]:0.092169,((((blue2[&index=12]:0.084503,(red2[&index=14]:0.009464,red1[&index=13]:0.004199)[&index=15]:0.099166)[&index=16]:0.196623,blue1[&index=11]:0.031453)[&index=17]:0.134463,no_tail_r3[&index=10]:0.018829)[&index=18]:0.131902,no_tail_r2[&index=9]:0.000228)[&index=19]:0.137726,ano_tail_r1[&index=8]:0.165604)[&index=26];
343700	-151.887	-87.33	-64.5569	((no_tail_l1[&index=7]:0.028540,((((red_f2[&index=2]:0.028190,(blue_f1[&index=3]:0.026862,blue_f2[&index=4]:0.029752)[&index=21]:0.092310)[&index=22]:0.010941,red_f1[&index=1]:0.008055)[&index=20]:3.226526,no_tail_l3[&index=5]:0.033911)[&index=23]:0.041339,no_tail_l2[&index=6]:0.054153)[&index=24]:0.080798)[&index=25]:0.219274,ano_tail_r1[&index=8]:0.104454,(((((red1[&index=13]:0.001811,red2[&index=14]:0.130567)[&index=15]:0.077991,blue2[&index=12]:0.034177)[&index=16]:0.172176,blue1[&index=11]:0.042447)[&index=17]:0.148998,no_tail_r3[&index=10]:0.041106)[&index=18]:0.177117,no_tail_r2[&index=9]:0.011577)[&index=19]:0.060340)[&index=26];
343800	-164.357	-99.9743	-64.3825	((((((red2[&index=14]:0.084982,red1[&index=13]:0.020357)[&index=15]:0.327911,blue2[&index=12]:0.059797)[&index=16]:0.080807,blue1[&index=11]:0.004323)[&index=17]:0.484912,no_tail_r3[&index=10]:0.035579)[&index=18]:0.029331,no_tail_r2[&index=9]:0.082998)[&index=19]:0.090486,ano_tail_r1[&index=8]:0.039098,(no_tail_l1[&index=7]:0.189569,(no_tail_l2[&index=6]:0.041766,(no_tail_l3[&index=5]:0.011386,(((red_f2[&index=2]:0.052016,red_f1[&index=1]:0.355608)[&index=22]:0.090697,blue_f2[&index=4]:0.071879)[&index=21]:0.014606,blue_f1[&index=3]:0.015772)[&index=20]:1.425905)[&index=23]:0.043124)[&index=24]:0.212030)[&index=25]:0.146301)[&index=26];
343900	-150.875	-86.7204	-64.1549	(ano_tail_r1[&index=8]:0.058197,(no_tail_r2[&index=9]:0.008885,(no_tail_r3[&index=10]:0.056538,(((red2[&index=14]:0.015248,red1[&index=13]:0.043344)[&index=15]:0.163994,blue2[&index=12]:0.011847)[&index=16]:0.089478,blue1[&index=11]:0.005416)[&index=17]:0.212905)[&index=18]:0.091159)[&index=19]:0.125548,(no_tail_l1[&index=7]:0.079955,(no_tail_l2[&index=6]:0.026745,(((red_f2[&index=2]:0.040871,red_f1[&index=1]:0.063108)[&index=22]:0.059004,(blue_f1[&index=3]:0.066057,blue_f2[&index=4]:0.053684)[&index=21]:0.024683)[&index=20]:1.241318,no_tail_l3[&index=5]:0.108515)[&index=23]:0.025521)[&index=24]:0.079662)[&index=25]:0.121627)[&index=26];
344000	-153.204	-88.9442	-64.2597	((((no_tail_l3[&index=5]:0.148987,(((red_f1[&index=1]:0.023666,red_f2[&index=2]:0.003142)[&index=22]:0.027747,blue_f1[&index=3]:0.028951)[&index=21]:0.014410,blue_f2[&index=4]:0.009782)[&index=20]:1.820952)[&index=23]:0.036449,no_tail_l2[&index=6]:0.102028)[&index=24]:0.077224,no_tail_l1[&index=7]:0.136320)[&index=25]:0.041249,ano_tail_r1[&index=8]:0.021464,((((blue2[&index=12]:0.061005,(red1[&index=13]:0.041228,red2[&index=14]:0.032696)[&index=15]:0.253718)[&index=16]:0.211168,blue1[&index=11]:0.080197)[&index=17]:0.056371,no_tail_r3[&index=10]:0.002860)[&index=18]:0.094059,no_tail_r2[&index=9]:0.035020)[&index=19]:0.036728)[&index=26];
344100	-159.894	-94.5204	-65.3739	((no_tail_r2[&index=9]:0.071155,((blue1[&index=11]:0.048762,((red1[&index=13]:0.070722,red2[&index=14]:0.010374)[&index=15]:0.070788,blue2[&index=12]:0.135853)[&index=16]:0.257180)[&index=17]:0.111427,no_tail_r3[&index=10]:0.031067)[&index=18]:0.148780)[&index=19]:0.050047,(no_tail_l1[&index=7]:0.000177,(no_tail_l2[&index=6]:0.027830,(((blue_f1[&index=3]:0.024656,(blue_f2[&index=4]:0.015547,red_f2[&index=2]:0.158806)[&index=22]:0.012754)[&index=21]:0.198335,red_f1[&index=1]:0.016176)[&index=20]:6.989726,no_tail_l3[&index=5]:0.014698)[&index=23]:0.178781)[&index=24]:0.095110)[&index=25]:0.219745,ano_tail_r1[&index=8]:0.010121)[&index=26];
344200	-176.871	-107.911	-68.9592	((no_tail_l1[&index=7]:0.073766,((no_tail_l3[&index=5]:0.123642,((red_f2[&index=2]:0.007514,red_f1[&index=1]:0.019968)[&index=21]:0.041254,(blue_f2[&index=4]:0.086478,blue_f1[&index=3]:0.013545)[&index=22]:0.027247)[&index=20]:12.196486)[&index=23]:0.264412,no_tail_l2[&index=6]:0.019210)[&index=24]:0.149557)[&index=25]:12.319746,ano_tail_r1[&index=8]:0.354256,((no_tail_r3[&index=10]:0.017015,(blue1[&index=11]:0.039201,((red1[&index=13]:0.068503,red2[&index=14]:0.015715)[&index=15]:0.340224,blue2[&index=12]:0.011412)[&index=16]:0.112399)[&index=17]:0.004166)[&index=18]:0.092200,no_tail_r2[&index=9]:0.147017)[&index=19]:0.349925)[&index=26];
344300	-168.203	-102.04	-66.163	(((no_tail_l2[&index=6]:0.021319,(no_tail_l3[&index=5]:0.190053,(blue_f2[&index=4]:0.017615,(blue_f1[&index=3]:0.126716,(red_f2[&index=2]:0.017862,red_f1[&index=1]:0.030121)[&index=21]:0.104447)[&index=22]:0.024941)[&index=20]:10.158508)[&index=23]:0.105082)[&index=24]:0.226218,no_tail_l1[&index=7]:0.044371)[&index=25]:0.059117,(no_tail_r2[&index=9]:0.069446,(no_tail_r3[&index=10]:0.060327,((blue2[&index=12]:0.069107,(red1[&index=13]:0.002666,red2[&index=14]:0.280682)[&index=15]:0.282669)[&index=16]:0.054221,blue1[&index=11]:0.012486)[&index=17]:0.170050)[&index=18]:0.192644)[&index=19]:0.373045,ano_tail_r1[&index=8]:0.220295)[&index=26];
344400	-163.696	-97.2255	-66.4703	(ano_tail_r1[&index=8]:0.282108,((no_tail_r3[&index=10]:0.013030,(blue1[&index=11]:0.079347,(blue2[&index=12]:0.024064,(red1[&index=13]:0.044745,red2[&index=14]:0.028169)[&index=15]:0.302087)[&index=16]:0.766559)[&index=17]:0.210498)[&index=18]:0.122378,no_tail_r2[&index=9]:0.135964)[&index=19]:0.138070,(no_tail_l1[&index=7]:0.043098,((((blue_f1[&index=3]:0.006846,blue_f2[&index=4]:0.017638)[&index=22]:0.005727,(red_f2[&index=2]:0.007829,red_f1[&index=1]:0.005735)[&index=21]:0.120952)[&index=20]:11.873600,no_tail_l3[&index=5]:0.097069)[&index=23]:0.034774,no_tail_l2[&index=6]:0.010975)[&index=24]:0.024034)[&index=25]:0.055212)[&index=26];
344500	-150.23	-85.0941	-65.1364	(((no_tail_l2[&index=6]:0.129547,(no_tail_l3[&index=5]:0.007668,(((red_f1[&index=1]:0.033810,red_f2[&index=2]:0.069093)[&index=22]:0.068088,blue_f1[&index=3]:0.000795)[&index=21]:0.094629,blue_f2[&index=4]:0.026724)[&index=20]:6.363619)[&index=23]:0.063463)[&index=24]:0.027197,no_tail_l1[&index=7]:0.039001)[&index=25]:0.080325,ano_tail_r1[&index=8]:0.001106,(no_tail_r2[&index=9]:0.061881,(no_tail_r3[&index=10]:0.009937,(blue1[&index=11]:0.002481,((red1[&index=13]:0.003264,red2[&index=14]:0.005027)[&index=15]:0.165888,blue2[&index=12]:0.017158)[&index=16]:0.107986)[&index=17]:0.154757)[&index=18]:0.227270)[&index=19]:0.020116)[&index=26];
344600	-164.206	-98.2603	-65.9461	(ano_tail_r1[&index=8]:0.070926,(no_tail_l1[&index=7]:0.137206,(no_tail_l2[&index=6]:0.239846,(no_tail_l3[&index=5]:0.005363,(red_f2[&index=2]:0.000539,(red_f1[&index=1]:0.005790,(blue_f2[&index=4]:0.121580,blue_f1[&index=3]:0.026439)[&index=21]:0.109438)[&index=22]:0.076691)[&index=20]:9.689647)[&index=23]:0.033921)[&index=24]:0.311417)[&index=25]:0.103980,((no_tail_r3[&index=10]:0.037973,(blue1[&index=11]:0.099381,(blue2[&index=12]:0.109708,(red1[&index=13]:0.032749,red2[&index=14]:0.000332)[&index=15]:0.219064)[&index=16]:0.020031)[&index=17]:0.015323)[&index=18]:0.166874,no_tail_r2[&index=9]:0.079190)[&index=19]:0.115974)[&index=26];
344700	-151.993	-87.7832	-64.21	(ano_tail_r1[&index=8]:0.084794,(no_tail_l1[&index=7]:0.041558,(no_tail_l2[&index=6]:0.097875,(no_tail_l3[&index=5]:0.063822,(((blue_f2[&index=4]:0.041653,blue_f1[&index=3]:0.025078)[&index=21]:0.134767,red_f2[&index=2]:0.032724)[&index=22]:0.043538,red_f1[&index=1]:0.020334)[&index=20]:1.619270)[&index=23]:0.027771)[&index=24]:0.164669)[&index=25]:0.101463,(no_tail_r2[&index=9]:0.036797,(no_tail_r3[&index=10]:0.024515,((blue2[&index=12]:0.013837,(red2[&index=14]:0.030479,red1[&index=13]:0.011645)[&index=15]:0.120431)[&index=16]:0.038722,blue1[&index=11]:0.050667)[&index=17]:0.045920)[&index=18]:0.094875)[&index=19]:0.181924)[&index=26];
344800	-161.549	-96.6505	-64.8982	(ano_tail_r1[&index=8]:0.044991,((((blue2[&index=12]:0.021347,(red1[&index=13]:0.007698,red2[&index=14]:0.063622)[&index=15]:0.509672)[&index=16]:0.023910,blue1[&index=11]:0.138007)[&index=17]:0.121312,no_tail_r3[&index=10]:0.097409)[&index=18]:0.165538,no_tail_r2[&index=9]:0.025276)[&index=19]:0.230487,(no_tail_l1[&index=7]:0.121620,(no_tail_l2[&index=6]:0.050750,((((blue_f2[&index=4]:0.107142,blue_f1[&index=3]:0.000239)[&index=21]:0.089165,red_f2[&index=2]:0.072724)[&index=22]:0.028254,red_f1[&index=1]:0.000394)[&index=20]:4.179714,no_tail_l3[&index=5]:0.147017)[&index=23]:0.077547)[&index=24]:0.087896)[&index=25]:0.178100)[&index=26];
344900	-182.507	-108.137	-74.3691	(((no_tail_r3[&index=10]:0.031929,(blue1[&index=11]:0.110668,((red1[&index=13]:0.006607,red2[&index=14]:0.016938)[&index=15]:0.039136,blue2[&index=12]:0.032777)[&index=16]:0.222685)[&index=17]:0.022772)[&index=18]:0.194772,no_tail_r2[&index=9]:0.224847)[&index=19]:0.007318,ano_tail_r1[&index=8]:0.010495,(no_tail_l1[&index=7]:0.037701,(no_tail_l2[&index=6]:0.018170,(no_tail_l3[&index=5]:6.019333,((blue_f2[&index=4]:0.066796,blue_f1[&index=3]:0.095248)[&index=21]:0.047749,(red_f1[&index=1]:0.135148,red_f2[&index=2]:0.076464)[&index=22]:0.223107)[&index=20]:28.402062)[&index=23]:17.591519)[&index=24]:0.003212)[&index=25]:0.306932)[&index=26];
345000	-163.388	-98.1642	-65.224	((no_tail_l1[&index=7]:0.060528,(no_tail_l2[&index=6]:0.034551,(no_tail_l3[&index=5]:0.054468,(((red_f2[&index=2]:0.014997,red_f1[&index=1]:0.024729)[&index=21]:0.066971,blue_f2[&index=4]:0.004259)[&index=22]:0.101013,blue_f1[&index=3]:0.021899)[&index=20]:5.518131)[&index=23]:0.068225)[&index=24]:0.058142)[&index=25]:0.879173,ano_tail_r1[&index=8]:0.463308,((no_tail_r3[&index=10]:0.056218,(((red1[&index=13]:0.253245,red2[&index=14]:0.005836)[&index=15]:0.099790,blue2[&index=12]:0.004140)[&index=16]:0.199817,blue1[&index=11]:0.044354)[&index=17]:0.135806)[&index=18]:0.030321,no_tail_r2[&index=9]:0.012351)[&index=19]:0.006662)[&index=26];
345100	-162.801	-97.8301	-64.9709	(((no_tail_r3[&index=10]:0.028374,(blue1[&index=11]:0.000335,(blue2[&index=12]:0.050893,(red2[&index=14]:0.362972,red1[&index=13]:0.077652)[&index=15]:0.134172)[&index=16]:0.129277)[&index=17]:0.202842)[&index=18]:0.082085,no_tail_r2[&index=9]:0.088366)[&index=19]:0.013055,(no_tail_l1[&index=7]:0.144535,(no_tail_l2[&index=6]:0.020658,(((blue_f2[&index=4]:0.018805,blue_f1[&index=3]:0.022950)[&index=22]:0.113621,(red_f1[&index=1]:0.008106,red_f2[&index=2]:0.003980)[&index=21]:0.119243)[&index=20]:4.427339,no_tail_l3[&index=5]:0.212860)[&index=23]:0.046067)[&index=24]:0.033927)[&index=25]:0.473482,ano_tail_r1[&index=8]:0.137933)[&index=26];
345200	-158.589	-91.1607	-67.4288	((no_tail_r2[&index=9]:0.002983,(no_tail_r3[&index=10]:0.131177,(blue1[&index=11]:0.004238,(blue2[&index=12]:0.021884,(red1[&index=13]:0.025445,red2[&index=14]:0.021769)[&index=15]:0.071894)[&index=16]:0.015227)[&index=17]:0.074584)[&index=18]:0.141973)[&index=19]:0.006576,ano_tail_r1[&index=8]:0.064903,(no_tail_l1[&index=7]:0.069899,(no_tail_l2[&index=6]:0.065542,((((blue_f2[&index=4]:0.015827,blue_f1[&index=3]:0.101504)[&index=22]:0.291858,red_f2[&index=2]:0.016574)[&index=21]:0.012141,red_f1[&index=1]:0.042075)[&index=20]:17.657138,no_tail_l3[&index=5]:0.057994)[&index=23]:0.164961)[&index=24]:0.101332)[&index=25]:0.063610)[&index=26];
345300	-158.031	-93.8119	-64.2186	((no_tail_r2[&index=9]:0.029468,(no_tail_r3[&index=10]:0.041041,((blue2[&index=12]:0.032110,(red1[&index=13]:0.087677,red2[&index=14]:0.042535)[&index=15]:0.147042)[&index=16]:0.147571,blue1[&index=11]:0.001205)[&index=17]:0.162552)[&index=18]:0.177784)[&index=19]:0.228670,(no_tail_l1[&index=7]:0.039390,((((blue_f1[&index=3]:0.017722,(red_f2[&index=2]:0.058322,red_f1[&index=1]:0.021850)[&index=21]:0.035346)[&index=22]:0.044398,blue_f2[&index=4]:0.123169)[&index=20]:1.199742,no_tail_l3[&index=5]:0.246135)[&index=23]:0.063733,no_tail_l2[&index=6]:0.130875)[&index=24]:0.041084)[&index=25]:0.068175,ano_tail_r1[&index=8]:0.004571)[&index=26];
345400	-168.497	-102.881	-65.6153	(((((blue2[&index=12]:0.077491,(red1[&index=13]:0.030068,red2[&index=14]:0.171973)[&index=15]:0.026974)[&index=16]:0.204111,blue1[&index=11]:0.054646)[&index=17]:0.220192,no_tail_r3[&index=10]:0.011136)[&index=18]:0.024286,no_tail_r2[&index=9]:0.144256)[&index=19]:0.175701,(no_tail_l1[&index=7]:0.010038,(no_tail_l2[&index=6]:0.096918,(no_tail_l3[&index=5]:0.134603,((blue_f1[&index=3]:0.174134,(red_f2[&index=2]:0.054050,red_f1[&index=1]:0.093627)[&index=22]:0.046173)[&index=21]:0.070091,blue_f2[&index=4]:0.113446)[&index=20]:7.899920)[&index=23]:0.181278)[&index=24]:0.105349)[&index=25]:0.021231,ano_tail_r1[&index=8]:0.033759)[&index=26];
345500	-162.459	-97.2696	-65.189	((no_tail_r2[&index=9]:0.069676,(no_tail_r3[&index=10]:0.175129,((blue2[&index=12]:0.010798,(red1[&index=13]:0.015328,red2[&index=14]:0.024703)[&index=15]:0.117500)[&index=16]:0.188313,blue1[&index=11]:0.041235)[&index=17]:0.258580)[&index=18]:0.070233)[&index=19]:0.023362,((no_tail_l2[&index=6]:0.040486,(((red_f1[&index=1]:0.036905,red_f2[&index=2]:0.064188)[&index=22]:0.083721,(blue_f1[&index=3]:0.065518,blue_f2[&index=4]:0.005863)[&index=21]:0.036419)[&index=20]:5.844344,no_tail_l3[&index=5]:0.042301)[&index=23]:0.047335)[&index=24]:0.053215,no_tail_l1[&index=7]:0.707932)[&index=25]:0.007059,ano_tail_r1[&index=8]:0.014044)[&index=26];
345600	-154.616	-90.2447	-64.3714	(((no_tail_l2[&index=6]:0.009134,((((red_f2[&index=2]:0.015285,red_f1[&index=1]:0.031145)[&index=22]:0.001531,blue_f2[&index=4]:0.141326)[&index=21]:0.008459,blue_f1[&index=3]:0.001593)[&index=20]:2.307255,no_tail_l3[&index=5]:0.100342)[&index=23]:0.052034)[&index=24]:0.213565,no_tail_l1[&index=7]:0.021927)[&index=25]:0.226552,(no_tail_r2[&index=9]:0.031104,(((blue2[&index=12]:0.064031,(red1[&index=13]:0.019960,red2[&index=14]:0.024318)[&index=15]:0.336296)[&index=16]:0.002484,blue1[&index=11]:0.002791)[&index=17]:0.044656,no_tail_r3[&index=10]:0.023189)[&index=18]:0.140454)[&index=19]:0.055917,ano_tail_r1[&index=8]:0.080840)[&index=26];
345700	-172.797	-106.538	-66.2598	(ano_tail_r1[&index=8]:0.036115,((((((red_f1[&index=1]:0.015068,red_f2[&index=2]:0.035807)[&index=22]:0.084008,blue_f2[&index=4]:0.003627)[&index=21]:0.131742,blue_f1[&index=3]:0.128307)[&index=20]:8.670904,no_tail_l3[&index=5]:0.786397)[&index=23]:1.827277,no_tail_l2[&index=6]:0.140815)[&index=24]:0.488432,no_tail_l1[&index=7]:0.007199)[&index=25]:0.151887,(no_tail_r2[&index=9]:0.063051,((blue1[&index=11]:0.039575,((red1[&index=13]:0.054652,red2[&index=14]:0.044914)[&index=15]:0.062523,blue2[&index=12]:0.054567)[&index=16]:0.092760)[&index=17]:0.117654,no_tail_r3[&index=10]:0.118123)[&index=18]:0.168110)[&index=19]:0.074516)[&index=26];
345800	-164.892	-99.9346	-64.9571	(ano_tail_r1[&index=8]:0.020421,(no_tail_l1[&index=7]:0.005980,(no_tail_l2[&index=6]:0.008600,((((blue_f2[&index=4]:0.016731,blue_f1[&index=3]:0.013345)[&index=22]:0.035446,red_f2[&index=2]:0.067582)[&index=21]:0.088525,red_f1[&index=1]:0.101852)[&index=20]:4.308546,no_tail_l3[&index=5]:0.189890)[&index=23]:0.042897)[&index=24]:0.150202)[&index=25]:0.053493,(no_tail_r2[&index=9]:0.024042,(no_tail_r3[&index=10]:0.004329,((blue2[&index=12]:0.069690,(red2[&index=14]:0.239368,red1[&index=13]:0.007192)[&index=15]:0.201201)[&index=16]:0.200430,blue1[&index=11]:0.281487)[&index=17]:0.565100)[&index=18]:0.036031)[&index=19]:0.152334)[&index=26];
345900	-152.341	-86.2234	-66.1174	(((((blue2[&index=12]:0.147903,(red2[&index=14]:0.040373,red1[&index=13]:0.004497)[&index=15]:0.222755)[&index=16]:0.013656,blue1[&index=11]:0.056527)[&index=17]:0.211312,no_tail_r3[&index=10]:0.087402)[&index=18]:0.043025,no_tail_r2[&index=9]:0.005950)[&index=19]:0.042678,(no_tail_l1[&index=7]:0.059431,(no_tail_l2[&index=6]:0.005768,((((red_f2[&index=2]:0.020516,red_f1[&index=1]:0.004250)[&index=22]:0.193088,blue_f2[&index=4]:0.003596)[&index=21]:0.001614,blue_f1[&index=3]:0.002083)[&index=20]:11.069247,no_tail_l3[&index=5]:0.033368)[&index=23]:0.008723)[&index=24]:0.315052)[&index=25]:0.073342,ano_tail_r1[&index=8]:0.019668)[&index=26];
346000	-169.516	-101.76	-67.7562	((((no_tail_l3[&index=5]:13.722305,(blue_f1[&index=3]:0.041547,((red_f2[&index=2]:0.036252,red_f1[&index=1]:0.014724)[&index=21]:0.140391,blue_f2[&index=4]:0.076460)[&index=22]:0.016276)[&index=20]:0.710583)[&index=23]:4.707952,no_tail_l2[&index=6]:0.026950)[&index=24]:0.032406,no_tail_l1[&index=7]:0.054827)[&index=25]:0.119833,ano_tail_r1[&index=8]:0.000153,(no_tail_r2[&index=9]:0.021341,(no_tail_r3[&index=10]:0.039132,(((red2[&index=14]:0.032530,red1[&index=13]:0.218888)[&index=15]:0.088366,blue2[&index=12]:0.023440)[&index=16]:0.050695,blue1[&index=11]:0.108283)[&index=17]:0.263652)[&index=18]:0.199953)[&index=19]:0.133296)[&index=26];
346100	-165.656	-101.236	-64.4199	(ano_tail_r1[&index=8]:0.154167,(((no_tail_l3[&index=5]:0.047939,((red_f1[&index=1]:0.014880,red_f2[&index=2]:0.109058)[&index=22]:0.431749,(blue_f2[&index=4]:0.075409,blue_f1[&index=3]:0.107550)[&index=21]:0.297644)[&index=20]:1.513178)[&index=23]:0.051110,no_tail_l2[&index=6]:0.009096)[&index=24]:0.047304,no_tail_l1[&index=7]:0.309542)[&index=25]:0.288199,(no_tail_r2[&index=9]:0.041530,(no_tail_r3[&index=10]:0.122312,((blue2[&index=12]:0.027981,(red1[&index=13]:0.006407,red2[&index=14]:0.016006)[&index=15]:0.155249)[&index=16]:0.161301,blue1[&index=11]:0.030264)[&index=17]:0.132162)[&index=18]:0.021885)[&index=19]:0.026470)[&index=26];
346200	-156.514	-91.8143	-64.7002	(((no_tail_l2[&index=6]:0.022194,(((red_f2[&index=2]:0.028412,red_f1[&index=1]:0.026936)[&index=21]:0.080535,(blue_f2[&index=4]:0.038403,blue_f1[&index=3]:0.147003)[&index=22]:0.002685)[&index=20]:3.636476,no_tail_l3[&index=5]:0.005375)[&index=23]:0.085143)[&index=24]:0.248398,no_tail_l1[&index=7]:0.052381)[&index=25]:0.125159,(no_tail_r2[&index=9]:0.009256,(no_tail_r3[&index=10]:0.015231,(blue1[&index=11]:0.224728,(blue2[&index=12]:0.031706,(red2[&index=14]:0.016301,red1[&index=13]:0.064205)[&index=15]:0.177573)[&index=16]:0.202214)[&index=17]:0.168865)[&index=18]:0.115333)[&index=19]:0.035691,ano_tail_r1[&index=8]:0.039617)[&index=26];
346300	-165.191	-100.699	-64.4918	(ano_tail_r1[&index=8]:0.052755,(((((red1[&index=13]:0.009076,red2[&index=14]:0.002117)[&index=15]:0.177541,blue2[&index=12]:0.012713)[&index=16]:0.004030,blue1[&index=11]:0.277265)[&index=17]:0.059052,no_tail_r3[&index=10]:0.092394)[&index=18]:0.148365,no_tail_r2[&index=9]:0.028782)[&index=19]:0.089637,(no_tail_l1[&index=7]:0.081403,(no_tail_l2[&index=6]:0.032121,(((blue_f2[&index=4]:0.054360,blue_f1[&index=3]:0.250349)[&index=22]:0.047295,(red_f2[&index=2]:0.121795,red_f1[&index=1]:0.094098)[&index=21]:0.116081)[&index=20]:2.116973,no_tail_l3[&index=5]:0.057239)[&index=23]:0.124271)[&index=24]:0.087724)[&index=25]:0.420623)[&index=26];
346400	-156.482	-91.4707	-65.0116	(((no_tail_l2[&index=6]:0.086753,(no_tail_l3[&index=5]:0.004583,((red_f1[&index=1]:0.035847,red_f2[&index=2]:0.005131)[&index=21]:0.015016,(blue_f2[&index=4]:0.073071,blue_f1[&index=3]:0.022099)[&index=22]:0.035759)[&index=20]:5.167926)[&index=23]:0.062492)[&index=24]:0.174733,no_tail_l1[&index=7]:0.041612)[&index=25]:0.215749,ano_tail_r1[&index=8]:0.118037,((no_tail_r3[&index=10]:0.047581,(blue1[&index=11]:0.046607,(blue2[&index=12]:0.030281,(red2[&index=14]:0.111656,red1[&index=13]:0.028240)[&index=15]:0.122649)[&index=16]:0.137622)[&index=17]:0.386410)[&index=18]:0.047278,no_tail_r2[&index=9]:0.076526)[&index=19]:0.063094)[&index=26];
346500	-156.587	-92.0114	-64.5759	(ano_tail_r1[&index=8]:0.042219,((no_tail_r3[&index=10]:0.052991,(blue1[&index=11]:0.066122,((red1[&index=13]:0.005406,red2[&index=14]:0.028047)[&index=15]:0.103952,blue2[&index=12]:0.049768)[&index=16]:0.122673)[&index=17]:0.129788)[&index=18]:0.218828,no_tail_r2[&index=9]:0.005225)[&index=19]:0.092392,((no_tail_l2[&index=6]:0.043353,(((red_f1[&index=1]:0.014976,blue_f1[&index=3]:0.054977)[&index=21]:0.010759,(red_f2[&index=2]:0.003854,blue_f2[&index=4]:0.228063)[&index=22]:0.044241)[&index=20]:3.265379,no_tail_l3[&index=5]:0.063079)[&index=23]:0.050618)[&index=24]:0.201187,no_tail_l1[&index=7]:0.029733)[&index=25]:0.051083)[&index=26];
346600	-161.523	-95.6156	-65.9073	((no_tail_l1[&index=7]:0.026721,(((blue_f1[&index=3]:0.094328,((red_f2[&index=2]:0.054604,red_f1[&index=1]:0.005405)[&index=21]:0.047900,blue_f2[&index=4]:0.015570)[&index=22]:0.001532)[&index=20]:7.914741,no_tail_l3[&index=5]:0.101455)[&index=23]:0.108344,no_tail_l2[&index=6]:0.046940)[&index=24]:0.152032)[&index=25]:2.217239,ano_tail_r1[&index=8]:0.033680,(((((red2[&index=14]:0.013117,red1[&index=13]:0.024478)[&index=15]:0.144627,blue2[&index=12]:0.046655)[&index=16]:0.072190,blue1[&index=11]:0.003602)[&index=17]:0.108744,no_tail_r3[&index=10]:0.092355)[&index=18]:0.176164,no_tail_r2[&index=9]:0.101954)[&index=19]:0.030969)[&index=26];
346700	-167.71	-101.587	-66.1225	(ano_tail_r1[&index=8]:0.054206,(((no_tail_l3[&index=5]:0.099335,(blue_f1[&index=3]:0.077016,((blue_f2[&index=4]:0.050288,red_f2[&index=2]:0.344120)[&index=21]:0.163388,red_f1[&index=1]:0.086521)[&index=22]:0.139461)[&index=20]:10.346695)[&index=23]:0.004088,no_tail_l2[&index=6]:0.075409)[&index=24]:0.222694,no_tail_l1[&index=7]:0.001748)[&index=25]:0.098210,(no_tail_r2[&index=9]:0.020408,(no_tail_r3[&index=10]:0.229277,(blue1[&index=11]:0.005490,((red2[&index=14]:0.001058,red1[&index=13]:0.002832)[&index=15]:0.162157,blue2[&index=12]:0.048932)[&index=16]:0.125808)[&index=17]:0.094412)[&index=18]:0.176856)[&index=19]:0.081038)[&index=26];
346800	-167.057	-102.236	-64.8212	(ano_tail_r1[&index=8]:0.194072,((((blue2[&index=12]:0.025460,(red2[&index=14]:0.097554,red1[&index=13]:0.068498)[&index=15]:0.221831)[&index=16]:0.215253,blue1[&index=11]:0.078315)[&index=17]:0.468788,no_tail_r3[&index=10]:0.128658)[&index=18]:0.310572,no_tail_r2[&index=9]:0.037901)[&index=19]:0.061650,(no_tail_l1[&index=7]:0.034720,((no_tail_l3[&index=5]:0.038959,((blue_f2[&index=4]:0.060621,blue_f1[&index=3]:0.017811)[&index=22]:0.060000,(red_f1[&index=1]:0.105385,red_f2[&index=2]:0.127713)[&index=21]:0.050018)[&index=20]:3.331430)[&index=23]:0.050779,no_tail_l2[&index=6]:0.028690)[&index=24]:0.031460)[&index=25]:0.358768)[&index=26];
346900	-156.501	-92.2244	-64.2765	(((no_tail_l2[&index=6]:0.043113,((((blue_f1[&index=3]:0.044701,blue_f2[&index=4]:0.037933)[&index=21]:0.111172,red_f1[&index=1]:0.014395)[&index=22]:0.040218,red_f2[&index=2]:0.033061)[&index=20]:1.476869,no_tail_l3[&index=5]:0.035620)[&index=23]:0.212508)[&index=24]:0.513997,no_tail_l1[&index=7]:0.111661)[&index=25]:0.400438,ano_tail_r1[&index=8]:0.047738,(no_tail_r2[&index=9]:0.012867,(no_tail_r3[&index=10]:0.017139,(((red1[&index=13]:0.028159,red2[&index=14]:0.038702)[&index=15]:0.067341,blue2[&index=12]:0.001064)[&index=16]:0.046079,blue1[&index=11]:0.001457)[&index=17]:0.064476)[&index=18]:0.041616)[&index=19]:0.039408)[&index=26];
347000	-163.978	-98.8834	-65.0942	(ano_tail_r1[&index=8]:0.097426,((((((blue_f2[&index=4]:0.068033,blue_f1[&index=3]:0.071244)[&index=22]:0.030874,red_f2[&index=2]:0.046481)[&index=21]:0.031024,red_f1[&index=1]:0.091341)[&index=20]:5.298834,no_tail_l3[&index=5]:0.129072)[&index=23]:0.051498,no_tail_l2[&index=6]:0.067134)[&index=24]:0.096096,no_tail_l1[&index=7]:0.025908)[&index=25]:0.020806,((no_tail_r3[&index=10]:0.097645,((blue2[&index=12]:0.136778,(red2[&index=14]:0.038637,red1[&index=13]:0.045397)[&index=15]:0.136974)[&index=16]:0.043215,blue1[&index=11]:0.160485)[&index=17]:0.286687)[&index=18]:0.056932,no_tail_r2[&index=9]:0.090267)[&index=19]:0.351150)[&index=26];
347100	-166.957	-101.61	-65.347	((((no_tail_l3[&index=5]:0.056481,(blue_f2[&index=4]:0.020480,((red_f1[&index=1]:0.135101,blue_f1[&index=3]:0.128406)[&index=21]:0.072950,red_f2[&index=2]:0.095855)[&index=22]:0.109270)[&index=20]:6.533622)[&index=23]:0.046200,no_tail_l2[&index=6]:0.030254)[&index=24]:0.066940,no_tail_l1[&index=7]:0.063661)[&index=25]:0.042009,((((blue2[&index=12]:0.049823,(red2[&index=14]:0.016886,red1[&index=13]:0.005773)[&index=15]:0.095313)[&index=16]:0.123919,blue1[&index=11]:0.206895)[&index=17]:0.216007,no_tail_r3[&index=10]:0.197336)[&index=18]:0.057693,no_tail_r2[&index=9]:0.044953)[&index=19]:0.373316,ano_tail_r1[&index=8]:0.045085)[&index=26];
347200	-157.696	-92.8782	-64.8176	(((no_tail_r3[&index=10]:0.059680,(blue1[&index=11]:0.253753,((red2[&index=14]:0.069316,red1[&index=13]:0.016227)[&index=15]:0.181834,blue2[&index=12]:0.060777)[&index=16]:0.079603)[&index=17]:0.262570)[&index=18]:0.023408,no_tail_r2[&index=9]:0.107507)[&index=19]:0.093978,ano_tail_r1[&index=8]:0.010319,((((((red_f1[&index=1]:0.031315,red_f2[&index=2]:0.016027)[&index=21]:0.025945,blue_f1[&index=3]:0.004141)[&index=22]:0.015919,blue_f2[&index=4]:0.030268)[&index=20]:4.097070,no_tail_l3[&index=5]:0.073857)[&index=23]:0.377817,no_tail_l2[&index=6]:0.029327)[&index=24]:0.106286,no_tail_l1[&index=7]:0.003616)[&index=25]:0.156332)[&index=26];
347300	-163.513	-97.5609	-65.9521	(ano_tail_r1[&index=8]:0.078061,(no_tail_r2[&index=9]:0.017011,(no_tail_r3[&index=10]:0.022054,(((red1[&index=13]:0.017095,red2[&index=14]:0.041662)[&index=15]:0.508103,blue2[&index=12]:0.168213)[&index=16]:0.134093,blue1[&index=11]:0.112564)[&index=17]:0.333904)[&index=18]:0.073706)[&index=19]:0.036073,((no_tail_l2[&index=6]:0.164227,(((blue_f1[&index=3]:0.144997,(red_f1[&index=1]:0.016187,red_f2[&index=2]:0.076551)[&index=21]:0.045569)[&index=22]:0.010688,blue_f2[&index=4]:0.016524)[&index=20]:9.359242,no_tail_l3[&index=5]:0.125704)[&index=23]:0.078433)[&index=24]:0.034495,no_tail_l1[&index=7]:0.025833)[&index=25]:0.218415)[&index=26];
347400	-154.425	-90.256	-64.1686	((((no_tail_l3[&index=5]:0.057311,((blue_f2[&index=4]:0.000759,(red_f1[&index=1]:0.008173,red_f2[&index=2]:0.047906)[&index=21]:0.101256)[&index=22]:0.097442,blue_f1[&index=3]:0.071131)[&index=20]:1.024451)[&index=23]:0.125563,no_tail_l2[&index=6]:0.036173)[&index=24]:0.032763,no_tail_l1[&index=7]:0.009806)[&index=25]:0.170247,ano_tail_r1[&index=8]:0.031763,((((blue2[&index=12]:0.018225,(red2[&index=14]:0.009744,red1[&index=13]:0.016022)[&index=15]:0.131209)[&index=16]:0.455531,blue1[&index=11]:0.124177)[&index=17]:0.138607,no_tail_r3[&index=10]:0.017961)[&index=18]:0.118265,no_tail_r2[&index=9]:0.006254)[&index=19]:0.091085)[&index=26];
347500	-148.164	-83.0982	-65.0661	(ano_tail_r1[&index=8]:0.055662,(((blue1[&index=11]:0.019900,(blue2[&index=12]:0.048680,(red1[&index=13]:0.002588,red2[&index=14]:0.007692)[&index=15]:0.126266)[&index=16]:0.098167)[&index=17]:0.061595,no_tail_r3[&index=10]:0.005193)[&index=18]:0.102541,no_tail_r2[&index=9]:0.008012)[&index=19]:0.177993,(no_tail_l1[&index=7]:0.038601,(no_tail_l2[&index=6]:0.013112,(no_tail_l3[&index=5]:0.020781,(blue_f2[&index=4]:0.045551,((red_f1[&index=1]:0.007277,red_f2[&index=2]:0.014819)[&index=21]:0.039755,blue_f1[&index=3]:0.054227)[&index=22]:0.059328)[&index=20]:6.055224)[&index=23]:0.041204)[&index=24]:0.054218)[&index=25]:0.271070)[&index=26];
347600	-152.624	-88.4523	-64.1713	(ano_tail_r1[&index=8]:0.061470,(no_tail_l1[&index=7]:0.035264,((((blue_f2[&index=4]:0.051157,(red_f1[&index=1]:0.056358,red_f2[&index=2]:0.071078)[&index=21]:0.097342)[&index=22]:0.017829,blue_f1[&index=3]:0.017123)[&index=20]:1.512018,no_tail_l3[&index=5]:0.010566)[&index=23]:0.145913,no_tail_l2[&index=6]:0.035520)[&index=24]:0.129488)[&index=25]:0.147560,(((blue1[&index=11]:0.000638,(blue2[&index=12]:0.024814,(red1[&index=13]:0.003721,red2[&index=14]:0.067948)[&index=15]:0.042779)[&index=16]:0.012077)[&index=17]:0.035575,no_tail_r3[&index=10]:0.010822)[&index=18]:0.247973,no_tail_r2[&index=9]:0.022017)[&index=19]:0.098584)[&index=26];
347700	-180.034	-112.136	-67.8981	((no_tail_r2[&index=9]:0.049008,((blue1[&index=11]:0.029788,(blue2[&index=12]:0.068447,(red2[&index=14]:0.031889,red1[&index=13]:0.031503)[&index=15]:0.370795)[&index=16]:0.219282)[&index=17]:0.165858,no_tail_r3[&index=10]:0.146927)[&index=18]:0.050362)[&index=19]:0.089717,((no_tail_l2[&index=6]:0.097860,(((red_f2[&index=2]:0.108491,red_f1[&index=1]:0.107831)[&index=21]:0.022414,(blue_f1[&index=3]:0.032071,blue_f2[&index=4]:0.019974)[&index=22]:0.023417)[&index=20]:5.147559,no_tail_l3[&index=5]:0.047357)[&index=23]:0.151410)[&index=24]:10.945465,no_tail_l1[&index=7]:3.255682)[&index=25]:0.359803,ano_tail_r1[&index=8]:0.016358)[&index=26];
347800	-166.032	-101.521	-64.5112	(((no_tail_r3[&index=10]:0.164242,(((red1[&index=13]:0.005745,red2[&index=14]:0.029850)[&index=15]:0.275362,blue2[&index=12]:0.114675)[&index=16]:0.054617,blue1[&index=11]:0.104980)[&index=17]:0.162798)[&index=18]:0.317246,no_tail_r2[&index=9]:0.014950)[&index=19]:0.125831,ano_tail_r1[&index=8]:0.019558,(no_tail_l1[&index=7]:0.144896,((no_tail_l3[&index=5]:0.271936,((blue_f2[&index=4]:0.066298,blue_f1[&index=3]:0.058239)[&index=22]:0.007680,(red_f2[&index=2]:0.188663,red_f1[&index=1]:0.077956)[&index=21]:0.135682)[&index=20]:2.190638)[&index=23]:0.020743,no_tail_l2[&index=6]:0.042581)[&index=24]:0.029480)[&index=25]:0.030499)[&index=26];
347900	-165.037	-99.9513	-65.0855	(ano_tail_r1[&index=8]:0.059615,((no_tail_l2[&index=6]:0.002946,(no_tail_l3[&index=5]:0.267601,((blue_f2[&index=4]:0.095238,blue_f1[&index=3]:0.230581)[&index=22]:0.251996,(red_f1[&index=1]:0.001929,red_f2[&index=2]:0.038956)[&index=21]:0.051190)[&index=20]:5.215792)[&index=23]:0.012836)[&index=24]:0.186950,no_tail_l1[&index=7]:0.048276)[&index=25]:0.040938,(no_tail_r2[&index=9]:0.066991,(no_tail_r3[&index=10]:0.383672,(blue1[&index=11]:0.004450,(blue2[&index=12]:0.007095,(red2[&index=14]:0.015678,red1[&index=13]:0.063471)[&index=15]:0.168013)[&index=16]:0.088326)[&index=17]:0.035258)[&index=18]:0.086153)[&index=19]:0.102673)[&index=26];
348000	-158.311	-93.6398	-64.6714	(((no_tail_l2[&index=6]:0.045202,((red_f1[&index=1]:0.004086,(red_f2[&index=2]:0.043385,(blue_f1[&index=3]:0.268106,blue_f2[&index=4]:0.052392)[&index=22]:0.034372)[&index=21]:0.030404)[&index=20]:3.575205,no_tail_l3[&index=5]:0.019493)[&index=23]:0.071327)[&index=24]:0.096831,no_tail_l1[&index=7]:0.030744)[&index=25]:0.167526,ano_tail_r1[&index=8]:0.086881,(no_tail_r2[&index=9]:0.067975,(no_tail_r3[&index=10]:0.003094,(blue1[&index=11]:0.068388,(blue2[&index=12]:0.076774,(red2[&index=14]:0.083390,red1[&index=13]:0.064053)[&index=15]:0.181925)[&index=16]:0.109830)[&index=17]:0.220512)[&index=18]:0.010627)[&index=19]:0.043703)[&index=26];
348100	-174.878	-106.1	-68.7782	(ano_tail_r1[&index=8]:0.024429,((no_tail_r3[&index=10]:0.040293,((blue2[&index=12]:0.009181,(red2[&index=14]:0.248432,red1[&index=13]:0.079823)[&index=15]:0.271410)[&index=16]:0.165373,blue1[&index=11]:0.039139)[&index=17]:0.129396)[&index=18]:0.131457,no_tail_r2[&index=9]:0.057310)[&index=19]:0.063951,(no_tail_l1[&index=7]:0.053191,((no_tail_l3[&index=5]:6.446225,(((blue_f1[&index=3]:0.085220,blue_f2[&index=4]:0.029340)[&index=21]:0.062925,red_f1[&index=1]:0.159789)[&index=22]:0.027327,red_f2[&index=2]:0.060994)[&index=20]:17.076716)[&index=23]:0.470727,no_tail_l2[&index=6]:0.087950)[&index=24]:0.039832)[&index=25]:0.129678)[&index=26];
348200	-161.001	-96.3812	-64.6201	(ano_tail_r1[&index=8]:0.113775,(no_tail_r2[&index=9]:0.077934,((((red2[&index=14]:0.033348,red1[&index=13]:0.048262)[&index=15]:0.260112,blue2[&index=12]:0.008994)[&index=16]:0.103578,blue1[&index=11]:0.055765)[&index=17]:0.048966,no_tail_r3[&index=10]:0.106612)[&index=18]:0.100038)[&index=19]:0.172309,(((no_tail_l3[&index=5]:0.044864,((red_f1[&index=1]:0.111322,red_f2[&index=2]:0.072092)[&index=22]:0.265014,(blue_f2[&index=4]:0.018605,blue_f1[&index=3]:0.083192)[&index=21]:0.022475)[&index=20]:3.019832)[&index=23]:0.008905,no_tail_l2[&index=6]:0.025124)[&index=24]:0.164611,no_tail_l1[&index=7]:0.087704)[&index=25]:0.145976)[&index=26];
348300	-171.093	-106.327	-64.7657	(((no_tail_r3[&index=10]:0.377380,(blue1[&index=11]:0.021831,(blue2[&index=12]:0.065926,(red1[&index=13]:0.056410,red2[&index=14]:0.018428)[&index=15]:0.241492)[&index=16]:0.045066)[&index=17]:0.202712)[&index=18]:0.170595,no_tail_r2[&index=9]:0.001057)[&index=19]:0.124212,ano_tail_r1[&index=8]:0.223964,(no_tail_l1[&index=7]:0.093895,(no_tail_l2[&index=6]:0.063297,(no_tail_l3[&index=5]:0.177044,(blue_f1[&index=3]:0.093106,(red_f2[&index=2]:0.076567,(red_f1[&index=1]:0.071459,blue_f2[&index=4]:0.032743)[&index=21]:0.043081)[&index=22]:0.133636)[&index=20]:3.011590)[&index=23]:0.148118)[&index=24]:0.055528)[&index=25]:0.378296)[&index=26];
348400	-161.046	-93.0055	-68.0406	(ano_tail_r1[&index=8]:0.117100,((no_tail_l2[&index=6]:0.000663,(no_tail_l3[&index=5]:0.180305,((blue_f2[&index=4]:0.055051,(red_f2[&index=2]:0.034797,red_f1[&index=1]:0.000454)[&index=22]:0.380045)[&index=21]:0.021201,blue_f1[&index=3]:0.012537)[&index=20]:20.286052)[&index=23]:0.148681)[&index=24]:0.074579,no_tail_l1[&index=7]:0.064799)[&index=25]:0.193527,(((((red1[&index=13]:0.002584,red2[&index=14]:0.048675)[&index=15]:0.359779,blue2[&index=12]:0.008938)[&index=16]:0.051690,blue1[&index=11]:0.026380)[&index=17]:0.066782,no_tail_r3[&index=10]:0.122344)[&index=18]:0.005053,no_tail_r2[&index=9]:0.001621)[&index=19]:0.038116)[&index=26];
348500	-175.295	-109.043	-66.2519	((no_tail_l1[&index=7]:0.047403,((no_tail_l3[&index=5]:0.298927,(red_f2[&index=2]:4.042694,(blue_f2[&index=4]:0.075263,(red_f1[&index=1]:0.020029,blue_f1[&index=3]:0.010092)[&index=21]:0.045379)[&index=22]:6.217422)[&index=20]:1.117849)[&index=23]:0.043525,no_tail_l2[&index=6]:0.164782)[&index=24]:0.009439)[&index=25]:0.141761,((no_tail_r3[&index=10]:0.118104,((blue2[&index=12]:0.169080,(red1[&index=13]:0.035529,red2[&index=14]:0.054113)[&index=15]:0.115584)[&index=16]:0.003757,blue1[&index=11]:0.044166)[&index=17]:0.366528)[&index=18]:0.052043,no_tail_r2[&index=9]:0.017702)[&index=19]:0.145387,ano_tail_r1[&index=8]:0.001954)[&index=26];
348600	-168.328	-103.422	-64.906	(ano_tail_r1[&index=8]:0.143139,((no_tail_r3[&index=10]:0.014739,((blue2[&index=12]:0.091308,(red1[&index=13]:0.060890,red2[&index=14]:0.073333)[&index=15]:0.249214)[&index=16]:0.109172,blue1[&index=11]:0.019401)[&index=17]:0.108369)[&index=18]:0.032496,no_tail_r2[&index=9]:0.107128)[&index=19]:0.229226,(((no_tail_l3[&index=5]:0.096597,((blue_f2[&index=4]:0.073943,red_f2[&index=2]:0.014304)[&index=22]:0.085830,(red_f1[&index=1]:0.033047,blue_f1[&index=3]:0.116278)[&index=21]:0.062995)[&index=20]:4.055015)[&index=23]:0.081689,no_tail_l2[&index=6]:0.190608)[&index=24]:0.022288,no_tail_l1[&index=7]:0.134988)[&index=25]:0.422905)[&index=26];
348700	-166.863	-96.2917	-70.5714	((no_tail_l1[&index=7]:0.001463,(no_tail_l2[&index=6]:0.201101,(no_tail_l3[&index=5]:0.055190,((blue_f1[&index=3]:0.000794,blue_f2[&index=4]:0.012934)[&index=22]:0.166320,(red_f2[&index=2]:0.025731,red_f1[&index=1]:0.000739)[&index=21]:0.210916)[&index=20]:32.741625)[&index=23]:0.122019)[&index=24]:0.006740)[&index=25]:0.167242,ano_tail_r1[&index=8]:0.046680,(((blue1[&index=11]:0.338102,(blue2[&index=12]:0.177985,(red1[&index=13]:0.033881,red2[&index=14]:0.014462)[&index=15]:0.032530)[&index=16]:0.072158)[&index=17]:0.186264,no_tail_r3[&index=10]:0.109958)[&index=18]:0.086298,no_tail_r2[&index=9]:0.005513)[&index=19]:0.139347)[&index=26];
348800	-160.853	-95.1313	-65.7217	((no_tail_l1[&index=7]:0.060950,(no_tail_l2[&index=6]:0.101128,(((blue_f1[&index=3]:0.010524,(red_f2[&index=2]:0.156273,red_f1[&index=1]:0.014329)[&index=21]:0.037927)[&index=22]:0.053425,blue_f2[&index=4]:0.030681)[&index=20]:8.732075,no_tail_l3[&index=5]:0.050282)[&index=23]:0.317283)[&index=24]:0.012414)[&index=25]:0.108316,((((blue2[&index=12]:0.002362,(red1[&index=13]:0.166339,red2[&index=14]:0.017430)[&index=15]:0.091737)[&index=16]:0.089076,blue1[&index=11]:0.184987)[&index=17]:0.143499,no_tail_r3[&index=10]:0.045005)[&index=18]:0.063013,no_tail_r2[&index=9]:0.049076)[&index=19]:0.121380,ano_tail_r1[&index=8]:0.047906)[&index=26];
348900	-164.333	-95.8378	-68.4952	((no_tail_l1[&index=7]:0.017717,((no_tail_l3[&index=5]:0.010970,(blue_f1[&index=3]:0.028226,(blue_f2[&index=4]:0.119225,(red_f1[&index=1]:0.039022,red_f2[&index=2]:0.050729)[&index=21]:0.007866)[&index=22]:0.102043)[&index=20]:22.625062)[&index=23]:0.053827,no_tail_l2[&index=6]:0.010360)[&index=24]:0.071487)[&index=25]:0.093632,(no_tail_r2[&index=9]:0.040728,(no_tail_r3[&index=10]:0.157573,(blue1[&index=11]:0.175888,((red1[&index=13]:0.048875,red2[&index=14]:0.093527)[&index=15]:0.026546,blue2[&index=12]:0.083749)[&index=16]:0.041263)[&index=17]:0.393760)[&index=18]:0.105148)[&index=19]:0.165387,ano_tail_r1[&index=8]:0.012387)[&index=26];
349000	-176.804	-110.616	-66.1882	(ano_tail_r1[&index=8]:0.011461,(((((red2[&index=14]:0.073044,red1[&index=13]:0.232632)[&index=15]:0.063145,blue2[&index=12]:0.046287)[&index=16]:0.068391,blue1[&index=11]:0.019893)[&index=17]:0.053551,no_tail_r3[&index=10]:0.007223)[&index=18]:0.184265,no_tail_r2[&index=9]:0.117239)[&index=19]:0.342988,(((no_tail_l3[&index=5]:0.102383,((red_f1[&index=1]:0.047328,(blue_f2[&index=4]:0.199077,red_f2[&index=2]:0.023401)[&index=21]:0.371226)[&index=22]:0.061093,blue_f1[&index=3]:0.073705)[&index=20]:10.050154)[&index=23]:0.107095,no_tail_l2[&index=6]:0.093958)[&index=24]:0.071744,no_tail_l1[&index=7]:0.071545)[&index=25]:0.547154)[&index=26];
349100	-165.329	-99.3701	-65.9593	(((no_tail_l2[&index=6]:0.091232,((red_f2[&index=2]:0.059061,((blue_f2[&index=4]:0.165367,blue_f1[&index=3]:0.198323)[&index=22]:0.010157,red_f1[&index=1]:0.000728)[&index=21]:0.018867)[&index=20]:9.456612,no_tail_l3[&index=5]:0.032706)[&index=23]:0.298645)[&index=24]:0.040966,no_tail_l1[&index=7]:0.132401)[&index=25]:0.515601,(no_tail_r2[&index=9]:0.112876,(((blue2[&index=12]:0.061288,(red2[&index=14]:0.010577,red1[&index=13]:0.069036)[&index=15]:0.172504)[&index=16]:0.032586,blue1[&index=11]:0.025206)[&index=17]:0.156988,no_tail_r3[&index=10]:0.065656)[&index=18]:0.147682)[&index=19]:0.018959,ano_tail_r1[&index=8]:0.001509)[&index=26];
349200	-158.786	-94.4105	-64.3753	(((no_tail_r3[&index=10]:0.011980,(((red2[&index=14]:0.020809,red1[&index=13]:0.138183)[&index=15]:0.220135,blue2[&index=12]:0.059551)[&index=16]:0.039181,blue1[&index=11]:0.091231)[&index=17]:0.352712)[&index=18]:0.001369,no_tail_r2[&index=9]:0.073403)[&index=19]:0.009737,(no_tail_l1[&index=7]:0.030889,(no_tail_l2[&index=6]:0.107019,(no_tail_l3[&index=5]:0.182771,(((blue_f2[&index=4]:0.003230,blue_f1[&index=3]:0.019936)[&index=21]:0.136530,red_f2[&index=2]:0.075499)[&index=22]:0.007479,red_f1[&index=1]:0.030513)[&index=20]:1.894810)[&index=23]:0.008873)[&index=24]:0.094810)[&index=25]:0.300920,ano_tail_r1[&index=8]:0.063995)[&index=26];
349300	-161.563	-96.6887	-64.8739	((no_tail_l1[&index=7]:0.022579,(((blue_f2[&index=4]:0.049880,(blue_f1[&index=3]:0.006866,(red_f1[&index=1]:0.065409,red_f2[&index=2]:0.078197)[&index=22]:0.005404)[&index=21]:0.055382)[&index=20]:4.509303,no_tail_l3[&index=5]:0.081305)[&index=23]:0.005585,no_tail_l2[&index=6]:0.100051)[&index=24]:0.014023)[&index=25]:0.032867,ano_tail_r1[&index=8]:0.162817,(no_tail_r2[&index=9]:0.245671,((blue1[&index=11]:0.135543,(blue2[&index=12]:0.000874,(red1[&index=13]:0.045386,red2[&index=14]:0.052855)[&index=15]:0.135332)[&index=16]:0.146210)[&index=17]:0.172102,no_tail_r3[&index=10]:0.009735)[&index=18]:0.088624)[&index=19]:0.246520)[&index=26];
349400	-160.397	-95.6365	-64.7607	(ano_tail_r1[&index=8]:0.071010,(((no_tail_l3[&index=5]:0.030648,((blue_f2[&index=4]:0.251246,red_f1[&index=1]:0.131053)[&index=21]:0.011070,(blue_f1[&index=3]:0.158368,red_f2[&index=2]:0.024686)[&index=22]:0.066124)[&index=20]:4.162863)[&index=23]:0.021104,no_tail_l2[&index=6]:0.038224)[&index=24]:0.005716,no_tail_l1[&index=7]:0.022057)[&index=25]:0.145850,((no_tail_r3[&index=10]:0.165701,(((red1[&index=13]:0.019195,red2[&index=14]:0.008185)[&index=15]:0.036389,blue2[&index=12]:0.000343)[&index=16]:0.079249,blue1[&index=11]:0.015146)[&index=17]:0.210508)[&index=18]:0.065163,no_tail_r2[&index=9]:0.072926)[&index=19]:0.089798)[&index=26];
349500	-158.672	-89.6014	-69.0702	(ano_tail_r1[&index=8]:0.188342,((((blue2[&index=12]:0.002381,(red2[&index=14]:0.022571,red1[&index=13]:0.013934)[&index=15]:0.136247)[&index=16]:0.072362,blue1[&index=11]:0.013565)[&index=17]:0.090047,no_tail_r3[&index=10]:0.041560)[&index=18]:0.489757,no_tail_r2[&index=9]:0.019282)[&index=19]:0.019761,((no_tail_l2[&index=6]:0.047642,(no_tail_l3[&index=5]:0.165741,((red_f1[&index=1]:0.004293,(blue_f2[&index=4]:0.009299,blue_f1[&index=3]:0.061134)[&index=21]:0.055644)[&index=22]:0.023171,red_f2[&index=2]:0.020513)[&index=20]:25.578678)[&index=23]:0.011664)[&index=24]:0.109445,no_tail_l1[&index=7]:0.071812)[&index=25]:0.181050)[&index=26];
349600	-154.877	-90.4193	-64.4573	(ano_tail_r1[&index=8]:0.035178,(no_tail_l1[&index=7]:0.036133,(no_tail_l2[&index=6]:0.203620,((((blue_f1[&index=3]:0.010169,blue_f2[&index=4]:0.006156)[&index=21]:0.072509,red_f2[&index=2]:0.133333)[&index=22]:0.017980,red_f1[&index=1]:0.129680)[&index=20]:2.653649,no_tail_l3[&index=5]:0.048131)[&index=23]:0.066009)[&index=24]:0.065724)[&index=25]:0.096606,((no_tail_r3[&index=10]:0.009652,(blue1[&index=11]:0.038079,((red1[&index=13]:0.005320,red2[&index=14]:0.009981)[&index=15]:0.212126,blue2[&index=12]:0.132332)[&index=16]:0.020389)[&index=17]:0.085776)[&index=18]:0.132660,no_tail_r2[&index=9]:0.032679)[&index=19]:0.131674)[&index=26];
349700	-157.043	-92.202	-64.8406	(ano_tail_r1[&index=8]:0.068227,(no_tail_r2[&index=9]:0.060148,(no_tail_r3[&index=10]:0.200242,(blue1[&index=11]:0.017388,((red1[&index=13]:0.007367,red2[&index=14]:0.018853)[&index=15]:0.056884,blue2[&index=12]:0.047472)[&index=16]:0.107519)[&index=17]:0.121932)[&index=18]:0.009627)[&index=19]:0.157896,((no_tail_l2[&index=6]:0.077762,(no_tail_l3[&index=5]:0.015743,((blue_f2[&index=4]:0.144234,blue_f1[&index=3]:0.046809)[&index=22]:0.137614,(red_f1[&index=1]:0.074916,red_f2[&index=2]:0.004691)[&index=21]:0.080314)[&index=20]:4.679892)[&index=23]:0.025040)[&index=24]:0.033440,no_tail_l1[&index=7]:0.062298)[&index=25]:0.045630)[&index=26];
349800	-168.154	-103.227	-64.9272	((((((red2[&index=14]:0.209160,red1[&index=13]:0.063228)[&index=15]:0.556421,blue2[&index=12]:0.010049)[&index=16]:0.101225,blue1[&index=11]:0.060103)[&index=17]:0.081961,no_tail_r3[&index=10]:0.143678)[&index=18]:0.033258,no_tail_r2[&index=9]:0.008099)[&index=19]:0.166318,(((((blue_f1[&index=3]:0.278006,(red_f2[&index=2]:0.072582,blue_f2[&index=4]:0.120640)[&index=21]:0.060214)[&index=22]:0.053414,red_f1[&index=1]:0.052452)[&index=20]:4.261160,no_tail_l3[&index=5]:0.033030)[&index=23]:0.009348,no_tail_l2[&index=6]:0.023538)[&index=24]:0.116342,no_tail_l1[&index=7]:0.038341)[&index=25]:0.113378,ano_tail_r1[&index=8]:0.068843)[&index=26];
349900	-177.23	-106.911	-70.3194	(ano_tail_r1[&index=8]:0.019065,(no_tail_l1[&index=7]:0.086791,(no_tail_l2[&index=6]:0.003050,(no_tail_l3[&index=5]:0.030108,(red_f1[&index=1]:0.055254,(red_f2[&index=2]:0.069709,(blue_f2[&index=4]:0.208385,blue_f1[&index=3]:0.002347)[&index=21]:0.082844)[&index=22]:0.062633)[&index=20]:16.676974)[&index=23]:0.061774)[&index=24]:0.046598)[&index=25]:0.630797,(no_tail_r2[&index=9]:0.118363,((blue1[&index=11]:0.000826,((red2[&index=14]:0.086460,red1[&index=13]:0.057267)[&index=15]:0.238702,blue2[&index=12]:0.097623)[&index=16]:0.177635)[&index=17]:0.060190,no_tail_r3[&index=10]:0.030554)[&index=18]:14.710795)[&index=19]:0.081121)[&index=26];
350000	-168.656	-103.222	-65.4336	(ano_tail_r1[&index=8]:0.474741,(no_tail_r2[&index=9]:0.026690,(no_tail_r3[&index=10]:0.014215,((blue2[&index=12]:0.038893,(red1[&index=13]:0.008995,red2[&index=14]:0.036352)[&index=15]:0.124432)[&index=16]:0.036862,blue1[&index=11]:0.092486)[&index=17]:0.284475)[&index=18]:0.186026)[&index=19]:0.036194,((no_tail_l2[&index=6]:0.019127,(no_tail_l3[&index=5]:0.093229,((blue_f1[&index=3]:0.041071,blue_f2[&index=4]:0.153252)[&index=22]:0.097920,(red_f2[&index=2]:0.048743,red_f1[&index=1]:0.008915)[&index=21]:0.166580)[&index=20]:6.194088)[&index=23]:0.016971)[&index=24]:0.229886,no_tail_l1[&index=7]:0.300833)[&index=25]:0.536127)[&index=26];
350100	-178.628	-109.453	-69.1755	(ano_tail_r1[&index=8]:0.002681,(no_tail_l1[&index=7]:0.105781,(no_tail_l2[&index=6]:0.136064,(no_tail_l3[&index=5]:0.163354,(((blue_f1[&index=3]:0.025150,blue_f2[&index=4]:0.037634)[&index=21]:0.027684,red_f1[&index=1]:0.110833)[&index=22]:0.021360,red_f2[&index=2]:0.174371)[&index=20]:8.782905)[&index=23]:0.043898)[&index=24]:0.390109)[&index=25]:0.015302,((no_tail_r3[&index=10]:0.114228,(blue1[&index=11]:0.157852,(blue2[&index=12]:0.030091,(red1[&index=13]:0.067573,red2[&index=14]:0.037622)[&index=15]:0.128582)[&index=16]:0.385864)[&index=17]:16.714160)[&index=18]:0.126569,no_tail_r2[&index=9]:0.035016)[&index=19]:0.141620)[&index=26];
350200	-147.839	-83.8006	-64.038	(((no_tail_r3[&index=10]:0.015682,(blue1[&index=11]:0.022574,(blue2[&index=12]:0.125833,(red1[&index=13]:0.006368,red2[&index=14]:0.001339)[&index=15]:0.056247)[&index=16]:0.012611)[&index=17]:0.031118)[&index=18]:0.158481,no_tail_r2[&index=9]:0.008837)[&index=19]:0.095192,ano_tail_r1[&index=8]:0.011451,(no_tail_l1[&index=7]:0.007799,(no_tail_l2[&index=6]:0.054915,((blue_f2[&index=4]:0.015343,((red_f1[&index=1]:0.000739,red_f2[&index=2]:0.042516)[&index=21]:0.019359,blue_f1[&index=3]:0.040544)[&index=22]:0.012090)[&index=20]:1.125177,no_tail_l3[&index=5]:0.023007)[&index=23]:0.148769)[&index=24]:0.087550)[&index=25]:0.165351)[&index=26];
350300	-179.388	-113.416	-65.9721	(ano_tail_r1[&index=8]:0.085455,((no_tail_r3[&index=10]:0.086845,(blue1[&index=11]:0.116695,(blue2[&index=12]:0.084331,(red2[&index=14]:0.015556,red1[&index=13]:0.000458)[&index=15]:0.282479)[&index=16]:0.221616)[&index=17]:0.090719)[&index=18]:0.094557,no_tail_r2[&index=9]:0.018935)[&index=19]:0.003781,(no_tail_l1[&index=7]:0.047765,(no_tail_l2[&index=6]:0.110680,((red_f1[&index=1]:0.599207,((red_f2[&index=2]:0.033147,blue_f2[&index=4]:0.026500)[&index=22]:0.219324,blue_f1[&index=3]:0.019281)[&index=21]:0.181944)[&index=20]:8.072911,no_tail_l3[&index=5]:0.098668)[&index=23]:0.355522)[&index=24]:0.087632)[&index=25]:1.005298)[&index=26];
350400	-156.924	-91.908	-65.0162	(ano_tail_r1[&index=8]:0.064944,((no_tail_l2[&index=6]:0.015968,(((blue_f2[&index=4]:0.051594,(red_f1[&index=1]:0.144634,blue_f1[&index=3]:0.021181)[&index=21]:0.072906)[&index=22]:0.001855,red_f2[&index=2]:0.069646)[&index=20]:5.623962,no_tail_l3[&index=5]:0.004657)[&index=23]:0.150498)[&index=24]:0.028126,no_tail_l1[&index=7]:0.211727)[&index=25]:0.134643,(no_tail_r2[&index=9]:0.077102,((blue1[&index=11]:0.007745,((red1[&index=13]:0.062755,red2[&index=14]:0.000930)[&index=15]:0.131529,blue2[&index=12]:0.016940)[&index=16]:0.026865)[&index=17]:0.107535,no_tail_r3[&index=10]:0.054523)[&index=18]:0.074380)[&index=19]:0.023592)[&index=26];
350500	-153.043	-87.0663	-65.9771	(ano_tail_r1[&index=8]:0.056264,(no_tail_l1[&index=7]:0.170737,(no_tail_l2[&index=6]:0.018273,((red_f2[&index=2]:0.030573,(red_f1[&index=1]:0.011218,(blue_f2[&index=4]:0.004107,blue_f1[&index=3]:0.040175)[&index=22]:0.277890)[&index=21]:0.009758)[&index=20]:10.446512,no_tail_l3[&index=5]:0.030528)[&index=23]:0.101266)[&index=24]:0.027781)[&index=25]:0.069582,((no_tail_r3[&index=10]:0.100878,((blue2[&index=12]:0.013151,(red1[&index=13]:0.023627,red2[&index=14]:0.057091)[&index=15]:0.115129)[&index=16]:0.084349,blue1[&index=11]:0.005970)[&index=17]:0.175651)[&index=18]:0.030753,no_tail_r2[&index=9]:0.012848)[&index=19]:0.070257)[&index=26];
350600	-153.918	-89.4043	-64.5138	((no_tail_l1[&index=7]:0.055823,(no_tail_l2[&index=6]:0.056591,(no_tail_l3[&index=5]:0.066529,(blue_f1[&index=3]:0.028475,((red_f1[&index=1]:0.042979,red_f2[&index=2]:0.005439)[&index=21]:0.196141,blue_f2[&index=4]:0.011946)[&index=22]:0.007195)[&index=20]:2.808817)[&index=23]:0.080867)[&index=24]:0.168887)[&index=25]:0.306300,(no_tail_r2[&index=9]:0.105616,(no_tail_r3[&index=10]:0.026283,(blue1[&index=11]:0.020721,((red2[&index=14]:0.043804,red1[&index=13]:0.014331)[&index=15]:0.134150,blue2[&index=12]:0.006390)[&index=16]:0.075185)[&index=17]:0.083867)[&index=18]:0.156044)[&index=19]:0.010050,ano_tail_r1[&index=8]:0.155752)[&index=26];
350700	-160.956	-96.1615	-64.7949	((no_tail_r2[&index=9]:0.140292,(((blue2[&index=12]:0.115813,(red2[&index=14]:0.035456,red1[&index=13]:0.073497)[&index=15]:0.112340)[&index=16]:0.048999,blue1[&index=11]:0.020691)[&index=17]:0.031274,no_tail_r3[&index=10]:0.067270)[&index=18]:0.037122)[&index=19]:0.323124,(no_tail_l1[&index=7]:0.037834,((((blue_f2[&index=4]:0.006197,blue_f1[&index=3]:0.023947)[&index=22]:0.067438,(red_f2[&index=2]:0.069648,red_f1[&index=1]:0.022441)[&index=21]:0.339517)[&index=20]:4.100130,no_tail_l3[&index=5]:0.099006)[&index=23]:0.109337,no_tail_l2[&index=6]:0.046130)[&index=24]:0.092523)[&index=25]:0.027883,ano_tail_r1[&index=8]:0.025820)[&index=26];
350800	-153.225	-88.8784	-64.347	((no_tail_r2[&index=9]:0.033021,((((red2[&index=14]:0.059635,red1[&index=13]:0.079588)[&index=15]:0.268752,blue2[&index=12]:0.029398)[&index=16]:0.158849,blue1[&index=11]:0.021357)[&index=17]:0.176559,no_tail_r3[&index=10]:0.033778)[&index=18]:0.198035)[&index=19]:0.041558,ano_tail_r1[&index=8]:0.004046,(no_tail_l1[&index=7]:0.041650,((((red_f1[&index=1]:0.006353,red_f2[&index=2]:0.003545)[&index=21]:0.130764,(blue_f1[&index=3]:0.026366,blue_f2[&index=4]:0.024583)[&index=22]:0.049583)[&index=20]:2.014775,no_tail_l3[&index=5]:0.120652)[&index=23]:0.138665,no_tail_l2[&index=6]:0.068350)[&index=24]:0.017737)[&index=25]:0.086356)[&index=26];
350900	-155.643	-89.6	-66.0434	(((no_tail_r3[&index=10]:0.036098,(blue1[&index=11]:0.001963,((red2[&index=14]:0.117921,red1[&index=13]:0.021423)[&index=15]:0.056625,blue2[&index=12]:0.032501)[&index=16]:0.045865)[&index=17]:0.301867)[&index=18]:0.150518,no_tail_r2[&index=9]:0.052889)[&index=19]:0.014690,ano_tail_r1[&index=8]:0.083715,(no_tail_l1[&index=7]:0.032011,(no_tail_l2[&index=6]:0.031032,(no_tail_l3[&index=5]:0.005412,((red_f2[&index=2]:0.019358,red_f1[&index=1]:0.028843)[&index=21]:0.031542,(blue_f2[&index=4]:0.060444,blue_f1[&index=3]:0.087768)[&index=22]:0.088585)[&index=20]:10.548185)[&index=23]:0.062433)[&index=24]:0.162851)[&index=25]:0.241371)[&index=26];
351000	-153.56	-88.4656	-65.0943	(ano_tail_r1[&index=8]:0.006562,(no_tail_r2[&index=9]:0.068110,(no_tail_r3[&index=10]:0.060862,(blue1[&index=11]:0.049404,((red1[&index=13]:0.092590,red2[&index=14]:0.015505)[&index=15]:0.041529,blue2[&index=12]:0.020306)[&index=16]:0.195439)[&index=17]:0.396949)[&index=18]:0.114844)[&index=19]:0.029665,((no_tail_l2[&index=6]:0.002969,(no_tail_l3[&index=5]:0.006611,(((red_f2[&index=2]:0.002596,red_f1[&index=1]:0.019015)[&index=22]:0.013177,blue_f2[&index=4]:0.065534)[&index=21]:0.033154,blue_f1[&index=3]:0.041476)[&index=20]:6.028210)[&index=23]:0.088046)[&index=24]:0.116684,no_tail_l1[&index=7]:0.014202)[&index=25]:0.047160)[&index=26];
351100	-165.576	-100.078	-65.4979	((no_tail_l1[&index=7]:0.003820,(no_tail_l2[&index=6]:0.004372,((red_f1[&index=1]:0.109534,((blue_f2[&index=4]:0.004693,blue_f1[&index=3]:0.035366)[&index=21]:0.310153,red_f2[&index=2]:0.014564)[&index=22]:0.008311)[&index=20]:6.662205,no_tail_l3[&index=5]:0.044852)[&index=23]:0.022600)[&index=24]:0.110665)[&index=25]:0.289307,(((((red2[&index=14]:0.075265,red1[&index=13]:0.094804)[&index=15]:0.129410,blue2[&index=12]:0.030688)[&index=16]:0.109630,blue1[&index=11]:0.079609)[&index=17]:0.174323,no_tail_r3[&index=10]:0.013250)[&index=18]:0.909008,no_tail_r2[&index=9]:0.334826)[&index=19]:0.014605,ano_tail_r1[&index=8]:0.002869)[&index=26];
351200	-159.243	-94.9618	-64.281	((no_tail_r2[&index=9]:0.037618,(no_tail_r3[&index=10]:0.147899,(blue1[&index=11]:0.042279,(blue2[&index=12]:0.035342,(red2[&index=14]:0.126702,red1[&index=13]:0.024528)[&index=15]:0.291341)[&index=16]:0.027293)[&index=17]:0.095013)[&index=18]:0.130730)[&index=19]:0.040921,ano_tail_r1[&index=8]:0.058870,(no_tail_l1[&index=7]:0.004565,((((blue_f2[&index=4]:0.024434,(red_f1[&index=1]:0.037255,red_f2[&index=2]:0.013100)[&index=22]:0.198059)[&index=21]:0.033288,blue_f1[&index=3]:0.063516)[&index=20]:1.310569,no_tail_l3[&index=5]:0.199526)[&index=23]:0.146147,no_tail_l2[&index=6]:0.019929)[&index=24]:0.186410)[&index=25]:0.208779)[&index=26];
351300	-174.689	-107.183	-67.5065	((no_tail_l1[&index=7]:0.040085,(no_tail_l2[&index=6]:0.020974,(no_tail_l3[&index=5]:9.419913,((blue_f2[&index=4]:0.061616,(red_f2[&index=2]:0.003477,red_f1[&index=1]:0.010124)[&index=21]:0.144466)[&index=22]:0.298150,blue_f1[&index=3]:0.090830)[&index=20]:1.028745)[&index=23]:7.254527)[&index=24]:0.075719)[&index=25]:0.095187,ano_tail_r1[&index=8]:0.136499,(no_tail_r2[&index=9]:0.211472,(no_tail_r3[&index=10]:0.073818,(blue1[&index=11]:0.030709,(blue2[&index=12]:0.007138,(red1[&index=13]:0.012000,red2[&index=14]:0.036053)[&index=15]:0.094437)[&index=16]:0.312530)[&index=17]:0.120038)[&index=18]:0.044236)[&index=19]:0.008867)[&index=26];
351400	-162.307	-97.9374	-64.3692	((no_tail_l1[&index=7]:0.167651,(no_tail_l2[&index=6]:0.017396,(((blue_f2[&index=4]:0.010289,blue_f1[&index=3]:0.013871)[&index=21]:0.108169,(red_f2[&index=2]:0.150764,red_f1[&index=1]:0.127628)[&index=22]:0.430353)[&index=20]:1.645998,no_tail_l3[&index=5]:0.143363)[&index=23]:0.064090)[&index=24]:0.099038)[&index=25]:0.125986,ano_tail_r1[&index=8]:0.071750,(no_tail_r2[&index=9]:0.072599,(((blue2[&index=12]:0.052803,(red2[&index=14]:0.002622,red1[&index=13]:0.004495)[&index=15]:0.272320)[&index=16]:0.022770,blue1[&index=11]:0.063778)[&index=17]:0.163350,no_tail_r3[&index=10]:0.083292)[&index=18]:0.007573)[&index=19]:0.023105)[&index=26];
351500	-158.485	-93.3146	-65.17	((no_tail_l1[&index=7]:0.064738,((((red_f2[&index=2]:0.073354,red_f1[&index=1]:0.093798)[&index=22]:0.005100,(blue_f2[&index=4]:0.015481,blue_f1[&index=3]:0.001196)[&index=21]:0.019427)[&index=20]:5.694131,no_tail_l3[&index=5]:0.911572)[&index=23]:0.042874,no_tail_l2[&index=6]:0.189944)[&index=24]:0.074794)[&index=25]:0.106577,ano_tail_r1[&index=8]:0.005108,((no_tail_r3[&index=10]:0.006635,(blue1[&index=11]:0.026051,(blue2[&index=12]:0.055598,(red2[&index=14]:0.000270,red1[&index=13]:0.067328)[&index=15]:0.142117)[&index=16]:0.029087)[&index=17]:0.161032)[&index=18]:0.063279,no_tail_r2[&index=9]:0.036710)[&index=19]:0.062872)[&index=26];
351600	-161.455	-96.7592	-64.6956	((((no_tail_l3[&index=5]:0.094625,((blue_f2[&index=4]:0.086340,blue_f1[&index=3]:0.041347)[&index=21]:0.095694,(red_f2[&index=2]:0.005437,red_f1[&index=1]:0.071195)[&index=22]:0.004597)[&index=20]:3.167645)[&index=23]:0.068856,no_tail_l2[&index=6]:0.049797)[&index=24]:0.183403,no_tail_l1[&index=7]:0.117856)[&index=25]:0.080738,((no_tail_r3[&index=10]:0.029838,(blue1[&index=11]:0.027299,((red1[&index=13]:0.021328,red2[&index=14]:0.000967)[&index=15]:0.140031,blue2[&index=12]:0.264029)[&index=16]:0.301139)[&index=17]:0.396054)[&index=18]:0.107427,no_tail_r2[&index=9]:0.047934)[&index=19]:0.094769,ano_tail_r1[&index=8]:0.078876)[&index=26];
351700	-155.589	-90.6788	-64.9098	(ano_tail_r1[&index=8]:0.077408,(no_tail_l1[&index=7]:0.097617,((no_tail_l3[&index=5]:0.177274,((red_f1[&index=1]:0.041351,(blue_f1[&index=3]:0.044585,blue_f2[&index=4]:0.020076)[&index=22]:0.027246)[&index=21]:0.031433,red_f2[&index=2]:0.035387)[&index=20]:4.966508)[&index=23]:0.005558,no_tail_l2[&index=6]:0.124532)[&index=24]:0.084540)[&index=25]:0.054403,((no_tail_r3[&index=10]:0.006626,(blue1[&index=11]:0.018827,(blue2[&index=12]:0.049084,(red1[&index=13]:0.096692,red2[&index=14]:0.092890)[&index=15]:0.193110)[&index=16]:0.064534)[&index=17]:0.118931)[&index=18]:0.068106,no_tail_r2[&index=9]:0.043694)[&index=19]:0.107661)[&index=26];
351800	-161.096	-95.3365	-65.7598	(((no_tail_l2[&index=6]:0.083527,(((blue_f1[&index=3]:0.030206,blue_f2[&index=4]:0.059958)[&index=22]:0.051601,(red_f2[&index=2]:0.021110,red_f1[&index=1]:0.013537)[&index=21]:0.046090)[&index=20]:8.431599,no_tail_l3[&index=5]:0.080195)[&index=23]:0.006414)[&index=24]:0.120070,no_tail_l1[&index=7]:0.039622)[&index=25]:0.096543,ano_tail_r1[&index=8]:0.208654,(no_tail_r2[&index=9]:0.066585,(no_tail_r3[&index=10]:0.001377,(((red1[&index=13]:0.068782,red2[&index=14]:0.005172)[&index=15]:0.253237,blue2[&index=12]:0.131907)[&index=16]:0.045671,blue1[&index=11]:0.056973)[&index=17]:0.085549)[&index=18]:0.018419)[&index=19]:0.875169)[&index=26];
351900	-146.76	-82.4605	-64.2996	((no_tail_l1[&index=7]:0.102264,(no_tail_l2[&index=6]:0.030963,(((blue_f1[&index=3]:0.006148,blue_f2[&index=4]:0.008869)[&index=21]:0.037121,(red_f1[&index=1]:0.080302,red_f2[&index=2]:0.000842)[&index=22]:0.029728)[&index=20]:2.473503,no_tail_l3[&index=5]:0.019171)[&index=23]:0.135449)[&index=24]:0.023431)[&index=25]:0.071887,ano_tail_r1[&index=8]:0.018886,(no_tail_r2[&index=9]:0.006150,((blue1[&index=11]:0.012232,(blue2[&index=12]:0.091670,(red1[&index=13]:0.002423,red2[&index=14]:0.076617)[&index=15]:0.143713)[&index=16]:0.065889)[&index=17]:0.055338,no_tail_r3[&index=10]:0.012080)[&index=18]:0.061976)[&index=19]:0.030316)[&index=26];
352000	-160.436	-95.3562	-65.0793	(ano_tail_r1[&index=8]:0.171707,((no_tail_r3[&index=10]:0.017757,(((red2[&index=14]:0.014483,red1[&index=13]:0.130960)[&index=15]:0.064725,blue2[&index=12]:0.034184)[&index=16]:0.073337,blue1[&index=11]:0.024066)[&index=17]:0.359277)[&index=18]:0.080032,no_tail_r2[&index=9]:0.064202)[&index=19]:0.068323,(no_tail_l1[&index=7]:0.045051,((((red_f1[&index=1]:0.060033,red_f2[&index=2]:0.219811)[&index=22]:0.078451,(blue_f2[&index=4]:0.008986,blue_f1[&index=3]:0.067570)[&index=21]:0.073463)[&index=20]:5.374348,no_tail_l3[&index=5]:0.126402)[&index=23]:0.083153,no_tail_l2[&index=6]:0.013133)[&index=24]:0.123964)[&index=25]:0.118186)[&index=26];
352100	-158.584	-90.3756	-68.2081	(ano_tail_r1[&index=8]:0.055036,(((no_tail_l3[&index=5]:0.093433,((red_f1[&index=1]:0.013603,red_f2[&index=2]:0.079519)[&index=22]:0.149967,(blue_f1[&index=3]:0.027878,blue_f2[&index=4]:0.046160)[&index=21]:0.136366)[&index=20]:21.451069)[&index=23]:0.019675,no_tail_l2[&index=6]:0.022560)[&index=24]:0.118578,no_tail_l1[&index=7]:0.057702)[&index=25]:0.074367,(((blue1[&index=11]:0.055924,(blue2[&index=12]:0.084683,(red1[&index=13]:0.021381,red2[&index=14]:0.094982)[&index=15]:0.210884)[&index=16]:0.003855)[&index=17]:0.092681,no_tail_r3[&index=10]:0.090323)[&index=18]:0.043166,no_tail_r2[&index=9]:0.018323)[&index=19]:0.077591)[&index=26];
352200	-154.276	-89.042	-65.2336	((no_tail_l1[&index=7]:0.050698,(no_tail_l2[&index=6]:0.058916,((red_f1[&index=1]:0.054052,(red_f2[&index=2]:0.016177,(blue_f1[&index=3]:0.007206,blue_f2[&index=4]:0.009492)[&index=21]:0.235470)[&index=22]:0.057273)[&index=20]:6.270881,no_tail_l3[&index=5]:0.144740)[&index=23]:0.009140)[&index=24]:0.082557)[&index=25]:0.297424,ano_tail_r1[&index=8]:0.092789,(((blue1[&index=11]:0.015775,(blue2[&index=12]:0.003416,(red2[&index=14]:0.009659,red1[&index=13]:0.005146)[&index=15]:0.222096)[&index=16]:0.099270)[&index=17]:0.283340,no_tail_r3[&index=10]:0.067736)[&index=18]:0.107775,no_tail_r2[&index=9]:0.039533)[&index=19]:0.026291)[&index=26];
352300	-176.48	-110.605	-65.8754	(ano_tail_r1[&index=8]:0.162246,(no_tail_r2[&index=9]:0.101099,((((red1[&index=13]:0.030964,red2[&index=14]:0.008950)[&index=15]:0.043636,blue2[&index=12]:0.036619)[&index=16]:0.045903,blue1[&index=11]:0.006273)[&index=17]:0.591148,no_tail_r3[&index=10]:0.060858)[&index=18]:0.067212)[&index=19]:0.126661,(no_tail_l1[&index=7]:0.289111,(((blue_f1[&index=3]:0.067121,((red_f2[&index=2]:0.086616,red_f1[&index=1]:0.037450)[&index=22]:0.220525,blue_f2[&index=4]:0.047792)[&index=21]:0.079034)[&index=20]:2.524612,no_tail_l3[&index=5]:0.622532)[&index=23]:5.932867,no_tail_l2[&index=6]:0.130889)[&index=24]:0.082054)[&index=25]:0.073857)[&index=26];
352400	-159.601	-95.3305	-64.2707	(ano_tail_r1[&index=8]:0.048905,((((blue_f2[&index=4]:0.023763,((red_f1[&index=1]:0.005757,red_f2[&index=2]:0.023479)[&index=22]:0.407472,blue_f1[&index=3]:0.025672)[&index=21]:0.075768)[&index=20]:1.334297,no_tail_l3[&index=5]:0.251070)[&index=23]:0.014644,no_tail_l2[&index=6]:0.122710)[&index=24]:0.014034,no_tail_l1[&index=7]:0.076718)[&index=25]:0.082570,(no_tail_r2[&index=9]:0.101420,(no_tail_r3[&index=10]:0.063821,(blue1[&index=11]:0.031726,(blue2[&index=12]:0.007990,(red1[&index=13]:0.022466,red2[&index=14]:0.022843)[&index=15]:0.166806)[&index=16]:0.009353)[&index=17]:0.200103)[&index=18]:0.010729)[&index=19]:0.308190)[&index=26];
352500	-150.888	-86.3187	-64.5695	((no_tail_l1[&index=7]:0.054426,((((red_f2[&index=2]:0.030601,red_f1[&index=1]:0.031701)[&index=22]:0.010797,(blue_f1[&index=3]:0.079566,blue_f2[&index=4]:0.000411)[&index=21]:0.195614)[&index=20]:3.312291,no_tail_l3[&index=5]:0.156979)[&index=23]:0.027052,no_tail_l2[&index=6]:0.035821)[&index=24]:0.028917)[&index=25]:0.199998,ano_tail_r1[&index=8]:0.013440,(no_tail_r2[&index=9]:0.064393,(no_tail_r3[&index=10]:0.001214,(((red1[&index=13]:0.024779,red2[&index=14]:0.072156)[&index=15]:0.228983,blue2[&index=12]:0.005638)[&index=16]:0.149380,blue1[&index=11]:0.000002)[&index=17]:0.111728)[&index=18]:0.078770)[&index=19]:0.031602)[&index=26];
352600	-151.043	-85.8394	-65.2034	((((((red2[&index=14]:0.011033,red1[&index=13]:0.069910)[&index=15]:0.208278,blue2[&index=12]:0.069451)[&index=16]:0.015363,blue1[&index=11]:0.032587)[&index=17]:0.073645,no_tail_r3[&index=10]:0.034917)[&index=18]:0.036923,no_tail_r2[&index=9]:0.004079)[&index=19]:0.063967,ano_tail_r1[&index=8]:0.130930,((no_tail_l2[&index=6]:0.039569,(no_tail_l3[&index=5]:0.014074,((blue_f2[&index=4]:0.006111,blue_f1[&index=3]:0.054769)[&index=22]:0.040327,(red_f2[&index=2]:0.004465,red_f1[&index=1]:0.020982)[&index=21]:0.024829)[&index=20]:6.570728)[&index=23]:0.034023)[&index=24]:0.051461,no_tail_l1[&index=7]:0.063456)[&index=25]:0.440355)[&index=26];
352700	-159.751	-93.528	-66.2229	(((((red_f2[&index=2]:0.040249,(red_f1[&index=1]:0.104243,(blue_f2[&index=4]:0.004483,blue_f1[&index=3]:0.036007)[&index=22]:0.238615)[&index=21]:0.004315)[&index=20]:11.115283,no_tail_l3[&index=5]:0.198510)[&index=23]:0.008755,no_tail_l2[&index=6]:0.007668)[&index=24]:0.130026,no_tail_l1[&index=7]:0.166273)[&index=25]:0.117974,ano_tail_r1[&index=8]:0.050398,(((blue1[&index=11]:0.046528,(blue2[&index=12]:0.102943,(red2[&index=14]:0.017423,red1[&index=13]:0.018856)[&index=15]:0.228647)[&index=16]:0.107061)[&index=17]:0.158463,no_tail_r3[&index=10]:0.080038)[&index=18]:0.088643,no_tail_r2[&index=9]:0.093754)[&index=19]:0.048159)[&index=26];
352800	-164.961	-100.645	-64.316	(ano_tail_r1[&index=8]:0.217188,((no_tail_r3[&index=10]:0.071090,(((red2[&index=14]:0.043380,red1[&index=13]:0.086462)[&index=15]:0.156886,blue2[&index=12]:0.043570)[&index=16]:0.065021,blue1[&index=11]:0.031165)[&index=17]:0.131724)[&index=18]:0.113513,no_tail_r2[&index=9]:0.415440)[&index=19]:0.031441,(no_tail_l1[&index=7]:0.025835,(no_tail_l2[&index=6]:0.151486,(((red_f1[&index=1]:0.008375,red_f2[&index=2]:0.079520)[&index=21]:0.009566,(blue_f2[&index=4]:0.065841,blue_f1[&index=3]:0.097204)[&index=22]:0.031847)[&index=20]:1.238130,no_tail_l3[&index=5]:0.084689)[&index=23]:0.100628)[&index=24]:0.029623)[&index=25]:0.349168)[&index=26];
352900	-157.095	-92.4143	-64.6803	((no_tail_r2[&index=9]:0.163763,(no_tail_r3[&index=10]:0.029619,((blue2[&index=12]:0.034235,(red1[&index=13]:0.090132,red2[&index=14]:0.022906)[&index=15]:0.076646)[&index=16]:0.019221,blue1[&index=11]:0.065691)[&index=17]:0.200256)[&index=18]:0.090433)[&index=19]:0.014850,(((((blue_f2[&index=4]:0.029006,blue_f1[&index=3]:0.010991)[&index=21]:0.381768,(red_f1[&index=1]:0.065463,red_f2[&index=2]:0.003246)[&index=22]:0.034467)[&index=20]:3.492892,no_tail_l3[&index=5]:0.054323)[&index=23]:0.079532,no_tail_l2[&index=6]:0.022071)[&index=24]:0.027783,no_tail_l1[&index=7]:0.020096)[&index=25]:0.441465,ano_tail_r1[&index=8]:0.029775)[&index=26];
353000	-149.968	-85.601	-64.3667	((no_tail_l1[&index=7]:0.147439,(no_tail_l2[&index=6]:0.009740,((blue_f1[&index=3]:0.004761,((red_f1[&index=1]:0.052842,red_f2[&index=2]:0.024646)[&index=22]:0.054172,blue_f2[&index=4]:0.003900)[&index=21]:0.011207)[&index=20]:2.445165,no_tail_l3[&index=5]:0.051045)[&index=23]:0.112210)[&index=24]:0.198939)[&index=25]:0.106295,(no_tail_r2[&index=9]:0.067899,(no_tail_r3[&index=10]:0.026699,(((red1[&index=13]:0.059040,red2[&index=14]:0.034291)[&index=15]:0.099897,blue2[&index=12]:0.001236)[&index=16]:0.114744,blue1[&index=11]:0.007409)[&index=17]:0.079275)[&index=18]:0.126386)[&index=19]:0.050796,ano_tail_r1[&index=8]:0.042407)[&index=26];
353100	-160.179	-89.8804	-70.2985	(ano_tail_r1[&index=8]:0.006153,(no_tail_l1[&index=7]:0.078343,(no_tail_l2[&index=6]:0.141269,(no_tail_l3[&index=5]:0.055813,(((blue_f2[&index=4]:0.010684,blue_f1[&index=3]:0.033287)[&index=21]:0.037914,red_f1[&index=1]:0.003497)[&index=22]:0.023105,red_f2[&index=2]:0.027391)[&index=20]:31.931214)[&index=23]:0.046015)[&index=24]:0.048991)[&index=25]:0.103171,((no_tail_r3[&index=10]:0.008499,(blue1[&index=11]:0.081418,((red1[&index=13]:0.024787,red2[&index=14]:0.272878)[&index=15]:0.057531,blue2[&index=12]:0.022713)[&index=16]:0.037144)[&index=17]:0.455123)[&index=18]:0.025006,no_tail_r2[&index=9]:0.015557)[&index=19]:0.044070)[&index=26];
353200	-159.515	-94.6198	-64.8957	(((no_tail_l2[&index=6]:0.202095,(no_tail_l3[&index=5]:0.271442,(((blue_f2[&index=4]:0.130228,blue_f1[&index=3]:0.034794)[&index=22]:0.078505,red_f1[&index=1]:0.010564)[&index=21]:0.080390,red_f2[&index=2]:0.044377)[&index=20]:4.634672)[&index=23]:0.019726)[&index=24]:0.019987,no_tail_l1[&index=7]:0.041141)[&index=25]:0.173758,ano_tail_r1[&index=8]:0.109520,(no_tail_r2[&index=9]:0.019038,(no_tail_r3[&index=10]:0.001784,(blue1[&index=11]:0.073131,((red2[&index=14]:0.069470,red1[&index=13]:0.002971)[&index=15]:0.140116,blue2[&index=12]:0.085823)[&index=16]:0.031869)[&index=17]:0.046250)[&index=18]:0.162856)[&index=19]:0.092914)[&index=26];
353300	-169.547	-105.149	-64.3978	(ano_tail_r1[&index=8]:0.021108,(((blue1[&index=11]:0.010228,((red2[&index=14]:0.058889,red1[&index=13]:0.001404)[&index=15]:0.339105,blue2[&index=12]:0.115269)[&index=16]:0.093835)[&index=17]:0.076499,no_tail_r3[&index=10]:0.086297)[&index=18]:0.403220,no_tail_r2[&index=9]:0.057233)[&index=19]:0.032173,(no_tail_l1[&index=7]:0.118281,(no_tail_l2[&index=6]:0.015240,((blue_f2[&index=4]:0.273511,(blue_f1[&index=3]:0.191698,(red_f2[&index=2]:0.090780,red_f1[&index=1]:0.085262)[&index=21]:0.061887)[&index=22]:0.064089)[&index=20]:1.120065,no_tail_l3[&index=5]:0.025597)[&index=23]:0.018715)[&index=24]:0.059090)[&index=25]:0.668286)[&index=26];
353400	-153.311	-88.9497	-64.3608	(ano_tail_r1[&index=8]:0.065888,(no_tail_r2[&index=9]:0.114215,(no_tail_r3[&index=10]:0.020769,(blue1[&index=11]:0.007737,((red2[&index=14]:0.016686,red1[&index=13]:0.014025)[&index=15]:0.062819,blue2[&index=12]:0.027681)[&index=16]:0.092769)[&index=17]:0.248748)[&index=18]:0.130993)[&index=19]:0.051073,((((blue_f2[&index=4]:0.026783,(blue_f1[&index=3]:0.107208,(red_f1[&index=1]:0.051235,red_f2[&index=2]:0.080370)[&index=21]:0.029019)[&index=22]:0.106274)[&index=20]:2.290020,no_tail_l3[&index=5]:0.060644)[&index=23]:0.036758,no_tail_l2[&index=6]:0.000382)[&index=24]:0.168021,no_tail_l1[&index=7]:0.008058)[&index=25]:0.084913)[&index=26];
353500	-165.624	-100.708	-64.9158	((no_tail_r2[&index=9]:0.004041,(no_tail_r3[&index=10]:0.003236,(blue1[&index=11]:0.030012,((red2[&index=14]:0.046575,red1[&index=13]:0.040560)[&index=15]:0.343106,blue2[&index=12]:0.073462)[&index=16]:0.235294)[&index=17]:0.293204)[&index=18]:0.005782)[&index=19]:0.102977,((no_tail_l2[&index=6]:0.022278,(((blue_f1[&index=3]:0.035930,blue_f2[&index=4]:0.020289)[&index=22]:0.208738,(red_f1[&index=1]:0.009710,red_f2[&index=2]:0.084104)[&index=21]:0.205043)[&index=20]:3.984840,no_tail_l3[&index=5]:0.052436)[&index=23]:0.012244)[&index=24]:0.255383,no_tail_l1[&index=7]:0.529894)[&index=25]:0.027828,ano_tail_r1[&index=8]:0.050965)[&index=26];
353600	-156.35	-91.3003	-65.0493	(((no_tail_r3[&index=10]:0.044192,((blue2[&index=12]:0.026453,(red1[&index=13]:0.014088,red2[&index=14]:0.008197)[&index=15]:0.415630)[&index=16]:0.073458,blue1[&index=11]:0.009064)[&index=17]:0.288611)[&index=18]:0.174147,no_tail_r2[&index=9]:0.140950)[&index=19]:0.039519,(no_tail_l1[&index=7]:0.045391,((no_tail_l3[&index=5]:0.013597,((red_f2[&index=2]:0.001575,red_f1[&index=1]:0.010578)[&index=21]:0.147487,(blue_f2[&index=4]:0.033646,blue_f1[&index=3]:0.072497)[&index=22]:0.061944)[&index=20]:5.167492)[&index=23]:0.047884,no_tail_l2[&index=6]:0.073901)[&index=24]:0.022812)[&index=25]:0.361775,ano_tail_r1[&index=8]:0.050758)[&index=26];
353700	-155.573	-91.1031	-64.4702	((((((blue_f2[&index=4]:0.001686,blue_f1[&index=3]:0.000285)[&index=22]:0.056813,(red_f2[&index=2]:0.082941,red_f1[&index=1]:0.057565)[&index=21]:0.112184)[&index=20]:2.388649,no_tail_l3[&index=5]:0.015704)[&index=23]:0.148090,no_tail_l2[&index=6]:0.004754)[&index=24]:0.229517,no_tail_l1[&index=7]:0.017138)[&index=25]:0.099893,ano_tail_r1[&index=8]:0.014636,((no_tail_r3[&index=10]:0.115055,(blue1[&index=11]:0.102016,(blue2[&index=12]:0.045716,(red1[&index=13]:0.006015,red2[&index=14]:0.026623)[&index=15]:0.301088)[&index=16]:0.077909)[&index=17]:0.157193)[&index=18]:0.241035,no_tail_r2[&index=9]:0.042057)[&index=19]:0.105569)[&index=26];
353800	-158.085	-91.9556	-66.1298	((no_tail_r2[&index=9]:0.085102,(no_tail_r3[&index=10]:0.017890,(blue1[&index=11]:0.052471,(blue2[&index=12]:0.056467,(red2[&index=14]:0.057771,red1[&index=13]:0.013939)[&index=15]:0.032502)[&index=16]:0.112188)[&index=17]:0.096426)[&index=18]:0.120576)[&index=19]:0.173705,ano_tail_r1[&index=8]:0.092443,(no_tail_l1[&index=7]:0.099741,((no_tail_l3[&index=5]:0.133270,((red_f2[&index=2]:0.032500,red_f1[&index=1]:0.003930)[&index=21]:0.032510,(blue_f1[&index=3]:0.031454,blue_f2[&index=4]:0.004111)[&index=22]:0.070468)[&index=20]:10.883698)[&index=23]:0.135516,no_tail_l2[&index=6]:0.029925)[&index=24]:0.317075)[&index=25]:0.062317)[&index=26];
353900	-163.373	-98.0727	-65.3007	(((no_tail_l2[&index=6]:0.073809,(((red_f2[&index=2]:0.035167,red_f1[&index=1]:0.028669)[&index=22]:0.422075,(blue_f1[&index=3]:0.004919,blue_f2[&index=4]:0.010303)[&index=21]:0.060322)[&index=20]:6.062028,no_tail_l3[&index=5]:0.230665)[&index=23]:0.014302)[&index=24]:0.169486,no_tail_l1[&index=7]:0.008875)[&index=25]:0.233698,ano_tail_r1[&index=8]:0.023279,((no_tail_r3[&index=10]:0.091143,((blue2[&index=12]:0.070966,(red2[&index=14]:0.137120,red1[&index=13]:0.018193)[&index=15]:0.112672)[&index=16]:0.104996,blue1[&index=11]:0.132338)[&index=17]:0.188293)[&index=18]:0.264505,no_tail_r2[&index=9]:0.057187)[&index=19]:0.047479)[&index=26];
354000	-166.466	-101.938	-64.5276	(ano_tail_r1[&index=8]:0.084680,(((blue1[&index=11]:0.024383,((red1[&index=13]:0.009990,red2[&index=14]:0.182752)[&index=15]:0.205468,blue2[&index=12]:0.039319)[&index=16]:0.034577)[&index=17]:0.097829,no_tail_r3[&index=10]:0.025015)[&index=18]:0.152517,no_tail_r2[&index=9]:0.302290)[&index=19]:0.064202,(no_tail_l1[&index=7]:0.019487,(no_tail_l2[&index=6]:0.048658,(no_tail_l3[&index=5]:0.098038,((blue_f1[&index=3]:0.312607,(blue_f2[&index=4]:0.084891,red_f2[&index=2]:0.050106)[&index=22]:0.066046)[&index=21]:0.029450,red_f1[&index=1]:0.079279)[&index=20]:2.656945)[&index=23]:0.015790)[&index=24]:0.002695)[&index=25]:0.049821)[&index=26];
354100	-157.196	-92.1656	-65.03	((no_tail_l1[&index=7]:0.005045,(((blue_f1[&index=3]:0.022652,(blue_f2[&index=4]:0.077352,(red_f2[&index=2]:0.008741,red_f1[&index=1]:0.000309)[&index=21]:0.017547)[&index=22]:0.107879)[&index=20]:5.380651,no_tail_l3[&index=5]:0.026480)[&index=23]:0.054633,no_tail_l2[&index=6]:0.093534)[&index=24]:0.041897)[&index=25]:0.297502,ano_tail_r1[&index=8]:0.051488,((no_tail_r3[&index=10]:0.059149,((blue2[&index=12]:0.003227,(red1[&index=13]:0.006820,red2[&index=14]:0.026230)[&index=15]:0.063703)[&index=16]:0.157593,blue1[&index=11]:0.050984)[&index=17]:0.127902)[&index=18]:0.069413,no_tail_r2[&index=9]:0.305439)[&index=19]:0.192651)[&index=26];
354200	-158.991	-91.5499	-67.441	(((no_tail_l2[&index=6]:0.050719,((red_f2[&index=2]:0.023567,(red_f1[&index=1]:0.044007,(blue_f2[&index=4]:0.007058,blue_f1[&index=3]:0.180972)[&index=22]:0.192285)[&index=21]:0.006646)[&index=20]:17.268556,no_tail_l3[&index=5]:0.041082)[&index=23]:0.064222)[&index=24]:0.134818,no_tail_l1[&index=7]:0.032364)[&index=25]:0.272981,ano_tail_r1[&index=8]:0.009667,((no_tail_r3[&index=10]:0.056053,(blue1[&index=11]:0.081941,((red2[&index=14]:0.100882,red1[&index=13]:0.000201)[&index=15]:0.167212,blue2[&index=12]:0.000521)[&index=16]:0.082764)[&index=17]:0.286291)[&index=18]:0.021748,no_tail_r2[&index=9]:0.065186)[&index=19]:0.112197)[&index=26];
354300	-155.604	-90.9945	-64.6098	((((no_tail_l3[&index=5]:0.182357,((blue_f2[&index=4]:0.006297,blue_f1[&index=3]:0.081268)[&index=22]:0.059118,(red_f2[&index=2]:0.013079,red_f1[&index=1]:0.000001)[&index=21]:0.032436)[&index=20]:3.332674)[&index=23]:0.025616,no_tail_l2[&index=6]:0.149339)[&index=24]:0.063496,no_tail_l1[&index=7]:0.305631)[&index=25]:0.095889,(((blue1[&index=11]:0.041842,(blue2[&index=12]:0.029565,(red2[&index=14]:0.010040,red1[&index=13]:0.034589)[&index=15]:0.077819)[&index=16]:0.149946)[&index=17]:0.234572,no_tail_r3[&index=10]:0.051166)[&index=18]:0.045954,no_tail_r2[&index=9]:0.031720)[&index=19]:0.029626,ano_tail_r1[&index=8]:0.063910)[&index=26];
354400	-161.186	-96.9495	-64.2365	((no_tail_r2[&index=9]:0.056191,(no_tail_r3[&index=10]:0.021935,(blue1[&index=11]:0.055470,((red2[&index=14]:0.015669,red1[&index=13]:0.051662)[&index=15]:0.073850,blue2[&index=12]:0.131229)[&index=16]:0.231506)[&index=17]:0.361009)[&index=18]:0.187703)[&index=19]:0.028763,(no_tail_l1[&index=7]:0.047685,(no_tail_l2[&index=6]:0.008056,(no_tail_l3[&index=5]:0.092511,((red_f1[&index=1]:0.031523,blue_f1[&index=3]:0.040729)[&index=22]:0.053266,(blue_f2[&index=4]:0.125085,red_f2[&index=2]:0.001863)[&index=21]:0.011897)[&index=20]:1.177883)[&index=23]:0.057981)[&index=24]:0.241118)[&index=25]:0.139493,ano_tail_r1[&index=8]:0.037512)[&index=26];
354500	-158.534	-94.1038	-64.4302	((((no_tail_l3[&index=5]:0.031178,(red_f1[&index=1]:0.005103,(red_f2[&index=2]:0.001032,(blue_f1[&index=3]:0.040341,blue_f2[&index=4]:0.098179)[&index=22]:0.019231)[&index=21]:0.086005)[&index=20]:2.141450)[&index=23]:0.174621,no_tail_l2[&index=6]:0.010155)[&index=24]:0.074330,no_tail_l1[&index=7]:0.016537)[&index=25]:0.168466,ano_tail_r1[&index=8]:0.053377,((no_tail_r3[&index=10]:0.092170,(blue1[&index=11]:0.241494,(blue2[&index=12]:0.090290,(red2[&index=14]:0.016891,red1[&index=13]:0.019641)[&index=15]:0.153467)[&index=16]:0.076923)[&index=17]:0.356486)[&index=18]:0.226948,no_tail_r2[&index=9]:0.038551)[&index=19]:0.016886)[&index=26];
354600	-153.475	-87.5395	-65.9359	(((no_tail_l2[&index=6]:0.012707,((red_f1[&index=1]:0.065109,((blue_f2[&index=4]:0.038818,blue_f1[&index=3]:0.053344)[&index=22]:0.081605,red_f2[&index=2]:0.046668)[&index=21]:0.011402)[&index=20]:10.239263,no_tail_l3[&index=5]:0.017514)[&index=23]:0.057361)[&index=24]:0.010257,no_tail_l1[&index=7]:0.050713)[&index=25]:0.345089,ano_tail_r1[&index=8]:0.008518,(no_tail_r2[&index=9]:0.014523,(no_tail_r3[&index=10]:0.065001,(blue1[&index=11]:0.050107,(blue2[&index=12]:0.015932,(red2[&index=14]:0.056476,red1[&index=13]:0.046779)[&index=15]:0.264871)[&index=16]:0.077586)[&index=17]:0.034191)[&index=18]:0.082986)[&index=19]:0.031740)[&index=26];
354700	-157.53	-93.1892	-64.3404	(((((((blue_f1[&index=3]:0.025672,blue_f2[&index=4]:0.083123)[&index=21]:0.028100,red_f1[&index=1]:0.026018)[&index=22]:0.036798,red_f2[&index=2]:0.112634)[&index=20]:1.878843,no_tail_l3[&index=5]:0.060777)[&index=23]:0.156669,no_tail_l2[&index=6]:0.044031)[&index=24]:0.006299,no_tail_l1[&index=7]:0.136500)[&index=25]:0.261928,(no_tail_r2[&index=9]:0.010103,((((red1[&index=13]:0.029286,red2[&index=14]:0.053129)[&index=15]:0.135993,blue2[&index=12]:0.149771)[&index=16]:0.086664,blue1[&index=11]:0.012013)[&index=17]:0.091722,no_tail_r3[&index=10]:0.020376)[&index=18]:0.292057)[&index=19]:0.040969,ano_tail_r1[&index=8]:0.021389)[&index=26];
354800	-161.064	-94.7792	-66.2844	(ano_tail_r1[&index=8]:0.021880,(((blue1[&index=11]:0.007219,(blue2[&index=12]:0.011650,(red2[&index=14]:0.040018,red1[&index=13]:0.020732)[&index=15]:0.121243)[&index=16]:0.302277)[&index=17]:0.090455,no_tail_r3[&index=10]:0.136762)[&index=18]:0.166189,no_tail_r2[&index=9]:0.009066)[&index=19]:0.100850,(no_tail_l1[&index=7]:0.072898,(no_tail_l2[&index=6]:0.118244,(((red_f2[&index=2]:0.069212,(red_f1[&index=1]:0.033349,blue_f1[&index=3]:0.048665)[&index=21]:0.024334)[&index=22]:0.071789,blue_f2[&index=4]:0.117466)[&index=20]:11.625274,no_tail_l3[&index=5]:0.000761)[&index=23]:0.121038)[&index=24]:0.087462)[&index=25]:0.102335)[&index=26];
354900	-160.2	-93.8157	-66.384	((no_tail_r2[&index=9]:0.013797,((((red2[&index=14]:0.034092,red1[&index=13]:0.124660)[&index=15]:0.124091,blue2[&index=12]:0.124687)[&index=16]:0.068196,blue1[&index=11]:0.159517)[&index=17]:0.112820,no_tail_r3[&index=10]:0.006119)[&index=18]:0.200477)[&index=19]:0.002231,ano_tail_r1[&index=8]:0.361193,((((((blue_f1[&index=3]:0.008257,blue_f2[&index=4]:0.012498)[&index=22]:0.020021,red_f2[&index=2]:0.022152)[&index=21]:0.047726,red_f1[&index=1]:0.020494)[&index=20]:12.181626,no_tail_l3[&index=5]:0.003382)[&index=23]:0.181662,no_tail_l2[&index=6]:0.041306)[&index=24]:0.031520,no_tail_l1[&index=7]:0.010174)[&index=25]:0.106471)[&index=26];
355000	-165.664	-101.204	-64.4601	((no_tail_r2[&index=9]:0.040899,(no_tail_r3[&index=10]:0.012246,(((red2[&index=14]:0.174292,red1[&index=13]:0.114706)[&index=15]:0.211450,blue2[&index=12]:0.030943)[&index=16]:0.191225,blue1[&index=11]:0.159620)[&index=17]:0.079278)[&index=18]:0.090911)[&index=19]:0.153851,ano_tail_r1[&index=8]:0.020489,((no_tail_l2[&index=6]:0.171306,((red_f1[&index=1]:0.091328,((blue_f1[&index=3]:0.016956,blue_f2[&index=4]:0.043770)[&index=21]:0.075230,red_f2[&index=2]:0.005921)[&index=22]:0.119230)[&index=20]:2.341700,no_tail_l3[&index=5]:0.004767)[&index=23]:0.145825)[&index=24]:0.002270,no_tail_l1[&index=7]:0.097647)[&index=25]:0.003822)[&index=26];
355100	-170.578	-105.582	-64.9954	(((((blue2[&index=12]:0.025371,(red2[&index=14]:0.118664,red1[&index=13]:0.053153)[&index=15]:0.098547)[&index=16]:0.166072,blue1[&index=11]:0.187336)[&index=17]:0.234166,no_tail_r3[&index=10]:0.004613)[&index=18]:0.110893,no_tail_r2[&index=9]:0.011236)[&index=19]:0.036295,ano_tail_r1[&index=8]:0.108955,(no_tail_l1[&index=7]:0.053305,(no_tail_l2[&index=6]:0.014441,((((red_f1[&index=1]:0.112006,blue_f2[&index=4]:0.052044)[&index=22]:0.132352,blue_f1[&index=3]:0.060013)[&index=21]:0.088029,red_f2[&index=2]:0.316859)[&index=20]:4.327121,no_tail_l3[&index=5]:0.098500)[&index=23]:0.344119)[&index=24]:0.111273)[&index=25]:0.210402)[&index=26];
355200	-155.542	-91.4107	-64.131	(((((blue_f2[&index=4]:0.000079,(blue_f1[&index=3]:0.016606,(red_f2[&index=2]:0.031549,red_f1[&index=1]:0.058507)[&index=22]:0.116241)[&index=21]:0.030944)[&index=20]:1.173031,no_tail_l3[&index=5]:0.131205)[&index=23]:0.047170,no_tail_l2[&index=6]:0.006665)[&index=24]:0.077285,no_tail_l1[&index=7]:0.061036)[&index=25]:0.009675,(((((red1[&index=13]:0.023343,red2[&index=14]:0.011255)[&index=15]:0.013264,blue2[&index=12]:0.055118)[&index=16]:0.070739,blue1[&index=11]:0.086471)[&index=17]:0.159260,no_tail_r3[&index=10]:0.076987)[&index=18]:0.077626,no_tail_r2[&index=9]:0.037338)[&index=19]:0.301837,ano_tail_r1[&index=8]:0.080722)[&index=26];
355300	-159.159	-94.7591	-64.4002	((no_tail_l1[&index=7]:0.009278,(((red_f1[&index=1]:0.022415,(red_f2[&index=2]:0.005950,(blue_f1[&index=3]:0.113121,blue_f2[&index=4]:0.004839)[&index=22]:0.067001)[&index=21]:0.176086)[&index=20]:2.247338,no_tail_l3[&index=5]:0.036318)[&index=23]:0.049735,no_tail_l2[&index=6]:0.081915)[&index=24]:0.028366)[&index=25]:0.084486,(no_tail_r2[&index=9]:0.063799,(no_tail_r3[&index=10]:0.070417,(((red1[&index=13]:0.002687,red2[&index=14]:0.143675)[&index=15]:0.148758,blue2[&index=12]:0.191827)[&index=16]:0.164011,blue1[&index=11]:0.050027)[&index=17]:0.072102)[&index=18]:0.083561)[&index=19]:0.100308,ano_tail_r1[&index=8]:0.081835)[&index=26];
355400	-168.691	-103.273	-65.4188	((no_tail_r2[&index=9]:0.186230,(no_tail_r3[&index=10]:0.054537,((blue2[&index=12]:0.314728,(red1[&index=13]:0.137980,red2[&index=14]:0.061467)[&index=15]:0.220993)[&index=16]:0.059906,blue1[&index=11]:0.053204)[&index=17]:0.075503)[&index=18]:0.032049)[&index=19]:0.139741,((no_tail_l2[&index=6]:0.120038,(no_tail_l3[&index=5]:0.000233,(blue_f1[&index=3]:0.043522,((red_f2[&index=2]:0.031219,red_f1[&index=1]:0.067240)[&index=21]:0.100820,blue_f2[&index=4]:0.043075)[&index=22]:0.034942)[&index=20]:6.710384)[&index=23]:0.043002)[&index=24]:0.066882,no_tail_l1[&index=7]:0.240756)[&index=25]:0.162066,ano_tail_r1[&index=8]:0.192463)[&index=26];
355500	-152.443	-88.2132	-64.2303	((no_tail_l1[&index=7]:0.048239,((no_tail_l3[&index=5]:0.015992,(red_f1[&index=1]:0.070952,((blue_f1[&index=3]:0.007074,blue_f2[&index=4]:0.031484)[&index=21]:0.137581,red_f2[&index=2]:0.019511)[&index=22]:0.047619)[&index=20]:1.638580)[&index=23]:0.021342,no_tail_l2[&index=6]:0.044597)[&index=24]:0.148024)[&index=25]:0.110818,ano_tail_r1[&index=8]:0.014431,(no_tail_r2[&index=9]:0.078028,(((blue2[&index=12]:0.107194,(red1[&index=13]:0.012488,red2[&index=14]:0.019893)[&index=15]:0.262622)[&index=16]:0.052010,blue1[&index=11]:0.147976)[&index=17]:0.116271,no_tail_r3[&index=10]:0.003301)[&index=18]:0.032169)[&index=19]:0.062044)[&index=26];
355600	-169.477	-101.816	-67.6612	((no_tail_r2[&index=9]:0.002862,(no_tail_r3[&index=10]:0.040739,(((red2[&index=14]:0.012760,red1[&index=13]:0.038603)[&index=15]:0.188718,blue2[&index=12]:0.141736)[&index=16]:0.033609,blue1[&index=11]:0.068614)[&index=17]:0.712276)[&index=18]:0.086242)[&index=19]:0.035157,((no_tail_l2[&index=6]:0.018309,(no_tail_l3[&index=5]:0.140685,((blue_f2[&index=4]:0.006725,blue_f1[&index=3]:0.185826)[&index=22]:0.011663,(red_f1[&index=1]:0.007989,red_f2[&index=2]:0.119203)[&index=21]:0.112066)[&index=20]:17.075520)[&index=23]:0.186500)[&index=24]:0.187666,no_tail_l1[&index=7]:0.014291)[&index=25]:0.902898,ano_tail_r1[&index=8]:0.074139)[&index=26];
355700	-172.859	-107.124	-65.7345	((((no_tail_l3[&index=5]:4.976310,(((blue_f1[&index=3]:0.212476,blue_f2[&index=4]:0.069736)[&index=22]:0.161243,red_f1[&index=1]:0.008531)[&index=21]:0.060850,red_f2[&index=2]:0.020743)[&index=20]:1.046051)[&index=23]:2.690857,no_tail_l2[&index=6]:0.027552)[&index=24]:0.011196,no_tail_l1[&index=7]:0.000463)[&index=25]:0.210334,(no_tail_r2[&index=9]:0.060930,((blue1[&index=11]:0.064615,((red2[&index=14]:0.034238,red1[&index=13]:0.115342)[&index=15]:0.196417,blue2[&index=12]:0.171643)[&index=16]:0.009149)[&index=17]:0.207174,no_tail_r3[&index=10]:0.037154)[&index=18]:0.121808)[&index=19]:0.075130,ano_tail_r1[&index=8]:0.181669)[&index=26];
355800	-154.195	-89.1815	-65.0134	(((((blue2[&index=12]:0.106254,(red1[&index=13]:0.048658,red2[&index=14]:0.088915)[&index=15]:0.030211)[&index=16]:0.050592,blue1[&index=11]:0.066303)[&index=17]:0.139693,no_tail_r3[&index=10]:0.001232)[&index=18]:0.048718,no_tail_r2[&index=9]:0.078243)[&index=19]:0.037560,ano_tail_r1[&index=8]:0.005830,((no_tail_l2[&index=6]:0.013076,(((red_f2[&index=2]:0.018371,red_f1[&index=1]:0.015740)[&index=21]:0.015463,(blue_f2[&index=4]:0.009364,blue_f1[&index=3]:0.081302)[&index=22]:0.227843)[&index=20]:5.613657,no_tail_l3[&index=5]:0.065607)[&index=23]:0.084494)[&index=24]:0.082816,no_tail_l1[&index=7]:0.106078)[&index=25]:0.129751)[&index=26];
355900	-154.104	-88.9892	-65.1145	((no_tail_r2[&index=9]:0.001076,((((red1[&index=13]:0.007536,red2[&index=14]:0.066164)[&index=15]:0.020256,blue2[&index=12]:0.085356)[&index=16]:0.314617,blue1[&index=11]:0.031672)[&index=17]:0.047994,no_tail_r3[&index=10]:0.018143)[&index=18]:0.216697)[&index=19]:0.194295,(no_tail_l1[&index=7]:0.084563,((no_tail_l3[&index=5]:0.139213,((blue_f2[&index=4]:0.007905,blue_f1[&index=3]:0.008418)[&index=22]:0.016243,(red_f2[&index=2]:0.002941,red_f1[&index=1]:0.002232)[&index=21]:0.103797)[&index=20]:5.972112)[&index=23]:0.048497,no_tail_l2[&index=6]:0.067175)[&index=24]:0.079448)[&index=25]:0.131671,ano_tail_r1[&index=8]:0.003546)[&index=26];
356000	-167.367	-101.718	-65.649	(ano_tail_r1[&index=8]:0.158123,(no_tail_r2[&index=9]:0.002489,(((blue2[&index=12]:0.018880,(red2[&index=14]:0.014840,red1[&index=13]:0.059168)[&index=15]:0.011480)[&index=16]:0.104412,blue1[&index=11]:0.108920)[&index=17]:6.553754,no_tail_r3[&index=10]:0.006413)[&index=18]:0.101913)[&index=19]:0.142250,((no_tail_l2[&index=6]:0.035345,(no_tail_l3[&index=5]:0.034399,((red_f2[&index=2]:0.055869,red_f1[&index=1]:0.138124)[&index=21]:0.116086,(blue_f2[&index=4]:0.043610,blue_f1[&index=3]:0.042823)[&index=22]:0.122005)[&index=20]:2.110253)[&index=23]:0.050823)[&index=24]:0.058229,no_tail_l1[&index=7]:0.107744)[&index=25]:0.145949)[&index=26];
356100	-165.763	-101.19	-64.5726	(ano_tail_r1[&index=8]:0.102051,((((red_f1[&index=1]:0.024771,(red_f2[&index=2]:0.001712,(blue_f1[&index=3]:0.077707,blue_f2[&index=4]:0.111453)[&index=22]:0.097231)[&index=21]:0.158304)[&index=20]:2.631657,no_tail_l3[&index=5]:0.102768)[&index=23]:0.168153,no_tail_l2[&index=6]:0.043614)[&index=24]:0.041538,no_tail_l1[&index=7]:0.124716)[&index=25]:0.114545,(no_tail_r2[&index=9]:0.268869,(no_tail_r3[&index=10]:0.075026,(blue1[&index=11]:0.068575,((red1[&index=13]:0.001766,red2[&index=14]:0.004583)[&index=15]:0.016492,blue2[&index=12]:0.122177)[&index=16]:0.158494)[&index=17]:0.165279)[&index=18]:0.177477)[&index=19]:0.103271)[&index=26];
356200	-158.647	-94.001	-64.6461	((((blue1[&index=11]:0.065055,((red2[&index=14]:0.057445,red1[&index=13]:0.035306)[&index=15]:0.159442,blue2[&index=12]:0.031458)[&index=16]:0.207809)[&index=17]:0.241960,no_tail_r3[&index=10]:0.037533)[&index=18]:0.037649,no_tail_r2[&index=9]:0.034397)[&index=19]:0.147480,ano_tail_r1[&index=8]:0.256895,(((no_tail_l3[&index=5]:0.035151,((blue_f1[&index=3]:0.032722,blue_f2[&index=4]:0.022914)[&index=22]:0.069153,(red_f2[&index=2]:0.013722,red_f1[&index=1]:0.011104)[&index=21]:0.237853)[&index=20]:3.082022)[&index=23]:0.025165,no_tail_l2[&index=6]:0.046254)[&index=24]:0.160998,no_tail_l1[&index=7]:0.061871)[&index=25]:0.217884)[&index=26];
356300	-171.055	-106.055	-65.0002	(((no_tail_r3[&index=10]:0.036266,(((red2[&index=14]:0.019056,red1[&index=13]:0.206836)[&index=15]:0.077773,blue2[&index=12]:0.144984)[&index=16]:0.007473,blue1[&index=11]:0.062997)[&index=17]:0.174253)[&index=18]:0.089132,no_tail_r2[&index=9]:0.024960)[&index=19]:0.193463,ano_tail_r1[&index=8]:0.130330,(no_tail_l1[&index=7]:0.010497,((no_tail_l3[&index=5]:0.039566,(red_f2[&index=2]:0.084525,((blue_f2[&index=4]:0.030378,blue_f1[&index=3]:0.014225)[&index=22]:0.493620,red_f1[&index=1]:0.136303)[&index=21]:0.314751)[&index=20]:4.299934)[&index=23]:0.194337,no_tail_l2[&index=6]:0.061736)[&index=24]:0.124073)[&index=25]:0.128505)[&index=26];
356400	-154.947	-90.704	-64.243	(ano_tail_r1[&index=8]:0.024516,(((no_tail_l3[&index=5]:0.248412,((red_f1[&index=1]:0.150781,(blue_f2[&index=4]:0.034082,blue_f1[&index=3]:0.015306)[&index=22]:0.186917)[&index=21]:0.010387,red_f2[&index=2]:0.033252)[&index=20]:1.498976)[&index=23]:0.085873,no_tail_l2[&index=6]:0.009842)[&index=24]:0.033788,no_tail_l1[&index=7]:0.186630)[&index=25]:0.171916,(no_tail_r2[&index=9]:0.002961,(no_tail_r3[&index=10]:0.001177,((blue2[&index=12]:0.014020,(red1[&index=13]:0.018411,red2[&index=14]:0.024975)[&index=15]:0.079652)[&index=16]:0.019667,blue1[&index=11]:0.049873)[&index=17]:0.186861)[&index=18]:0.050482)[&index=19]:0.174989)[&index=26];
356500	-167.28	-101.698	-65.5822	((no_tail_l1[&index=7]:0.297638,((no_tail_l3[&index=5]:0.127189,(blue_f2[&index=4]:0.029243,(blue_f1[&index=3]:0.020354,(red_f2[&index=2]:0.017009,red_f1[&index=1]:0.016874)[&index=21]:0.166847)[&index=22]:0.037166)[&index=20]:7.602196)[&index=23]:0.068943,no_tail_l2[&index=6]:0.101178)[&index=24]:0.004252)[&index=25]:0.289447,ano_tail_r1[&index=8]:0.023178,((no_tail_r3[&index=10]:0.035289,(((red2[&index=14]:0.129502,red1[&index=13]:0.074194)[&index=15]:0.304437,blue2[&index=12]:0.087896)[&index=16]:0.085585,blue1[&index=11]:0.140195)[&index=17]:0.004533)[&index=18]:0.062224,no_tail_r2[&index=9]:0.153093)[&index=19]:0.131370)[&index=26];
356600	-175.873	-109.482	-66.3915	(((((red_f2[&index=2]:0.106328,((blue_f1[&index=3]:0.066583,blue_f2[&index=4]:0.142513)[&index=21]:0.063293,red_f1[&index=1]:0.000111)[&index=22]:0.053703)[&index=20]:10.545006,no_tail_l3[&index=5]:0.233799)[&index=23]:0.119558,no_tail_l2[&index=6]:0.000533)[&index=24]:0.016373,no_tail_l1[&index=7]:0.048293)[&index=25]:0.006196,(no_tail_r2[&index=9]:0.528133,((((red2[&index=14]:0.032558,red1[&index=13]:0.066025)[&index=15]:0.240866,blue2[&index=12]:0.005998)[&index=16]:0.077148,blue1[&index=11]:0.097757)[&index=17]:0.331968,no_tail_r3[&index=10]:0.118914)[&index=18]:0.207285)[&index=19]:0.818717,ano_tail_r1[&index=8]:0.129008)[&index=26];
356700	-146.304	-82.1897	-64.1145	(((no_tail_l2[&index=6]:0.013785,(no_tail_l3[&index=5]:0.068110,(blue_f1[&index=3]:0.048894,(blue_f2[&index=4]:0.020674,(red_f1[&index=1]:0.020328,red_f2[&index=2]:0.001848)[&index=21]:0.036102)[&index=22]:0.021331)[&index=20]:1.481561)[&index=23]:0.071051)[&index=24]:0.049585,no_tail_l1[&index=7]:0.011126)[&index=25]:0.130943,ano_tail_r1[&index=8]:0.057580,(no_tail_r2[&index=9]:0.044729,(((blue2[&index=12]:0.022313,(red1[&index=13]:0.017369,red2[&index=14]:0.069260)[&index=15]:0.031686)[&index=16]:0.055653,blue1[&index=11]:0.015362)[&index=17]:0.244272,no_tail_r3[&index=10]:0.003337)[&index=18]:0.046048)[&index=19]:0.088546)[&index=26];
356800	-176.028	-109.283	-66.7454	((no_tail_r2[&index=9]:0.170514,(no_tail_r3[&index=10]:0.105321,(blue1[&index=11]:0.013723,((red2[&index=14]:0.053092,red1[&index=13]:0.128351)[&index=15]:0.545806,blue2[&index=12]:0.142672)[&index=16]:0.035019)[&index=17]:0.125570)[&index=18]:0.078357)[&index=19]:0.080532,(no_tail_l1[&index=7]:0.042678,(no_tail_l2[&index=6]:0.077107,(((blue_f1[&index=3]:0.085470,blue_f2[&index=4]:0.130297)[&index=21]:0.010064,(red_f1[&index=1]:0.009664,red_f2[&index=2]:0.012638)[&index=22]:0.094524)[&index=20]:11.466546,no_tail_l3[&index=5]:0.542224)[&index=23]:1.303449)[&index=24]:0.102868)[&index=25]:0.369654,ano_tail_r1[&index=8]:0.099979)[&index=26];
356900	-158.94	-93.5226	-65.4179	(ano_tail_r1[&index=8]:0.043911,((no_tail_r3[&index=10]:0.020024,((blue2[&index=12]:0.023189,(red2[&index=14]:0.023707,red1[&index=13]:0.084639)[&index=15]:0.248372)[&index=16]:0.259532,blue1[&index=11]:0.003384)[&index=17]:0.075407)[&index=18]:0.304537,no_tail_r2[&index=9]:0.030250)[&index=19]:0.059484,((no_tail_l2[&index=6]:0.067074,(((blue_f2[&index=4]:0.000316,blue_f1[&index=3]:0.076915)[&index=21]:0.007665,(red_f2[&index=2]:0.116407,red_f1[&index=1]:0.012157)[&index=22]:0.063055)[&index=20]:7.103996,no_tail_l3[&index=5]:0.161687)[&index=23]:0.140843)[&index=24]:0.095990,no_tail_l1[&index=7]:0.068110)[&index=25]:0.097689)[&index=26];
357000	-174.288	-107.507	-66.7816	((no_tail_r2[&index=9]:0.138632,(no_tail_r3[&index=10]:0.063884,(blue1[&index=11]:0.073629,(blue2[&index=12]:0.008077,(red1[&index=13]:0.034175,red2[&index=14]:0.007693)[&index=15]:0.356093)[&index=16]:0.029932)[&index=17]:2.831922)[&index=18]:0.229609)[&index=19]:0.020896,ano_tail_r1[&index=8]:0.003129,((no_tail_l2[&index=6]:0.057398,((blue_f1[&index=3]:0.008605,(red_f2[&index=2]:0.206710,(red_f1[&index=1]:0.196553,blue_f2[&index=4]:0.062442)[&index=22]:0.134401)[&index=21]:0.043328)[&index=20]:10.918296,no_tail_l3[&index=5]:0.065660)[&index=23]:0.025414)[&index=24]:0.030350,no_tail_l1[&index=7]:0.211943)[&index=25]:0.248080)[&index=26];
357100	-156.867	-90.2932	-66.5735	((((blue1[&index=11]:0.023714,((red1[&index=13]:0.015248,red2[&index=14]:0.017175)[&index=15]:0.069155,blue2[&index=12]:0.076467)[&index=16]:0.075785)[&index=17]:0.217142,no_tail_r3[&index=10]:0.008091)[&index=18]:0.222407,no_tail_r2[&index=9]:0.025063)[&index=19]:0.050136,ano_tail_r1[&index=8]:0.015925,((no_tail_l2[&index=6]:0.173005,(no_tail_l3[&index=5]:0.116123,(blue_f2[&index=4]:0.020895,(blue_f1[&index=3]:0.070855,(red_f1[&index=1]:0.085840,red_f2[&index=2]:0.030227)[&index=22]:0.077291)[&index=21]:0.000949)[&index=20]:13.111779)[&index=23]:0.287451)[&index=24]:0.045575,no_tail_l1[&index=7]:0.012028)[&index=25]:0.118326)[&index=26];
357200	-149.471	-85.0266	-64.4441	(ano_tail_r1[&index=8]:0.086169,((((((blue_f2[&index=4]:0.006154,blue_f1[&index=3]:0.013457)[&index=21]:0.138773,red_f2[&index=2]:0.002453)[&index=22]:0.020388,red_f1[&index=1]:0.018841)[&index=20]:2.788025,no_tail_l3[&index=5]:0.064474)[&index=23]:0.063379,no_tail_l2[&index=6]:0.004153)[&index=24]:0.095396,no_tail_l1[&index=7]:0.079477)[&index=25]:0.266834,(no_tail_r2[&index=9]:0.024346,((((red1[&index=13]:0.017916,red2[&index=14]:0.012567)[&index=15]:0.161012,blue2[&index=12]:0.019288)[&index=16]:0.017929,blue1[&index=11]:0.010785)[&index=17]:0.080877,no_tail_r3[&index=10]:0.152506)[&index=18]:0.134258)[&index=19]:0.039920)[&index=26];
357300	-172.971	-106.463	-66.5081	((no_tail_l1[&index=7]:0.061590,(no_tail_l2[&index=6]:0.109645,(no_tail_l3[&index=5]:1.342384,((blue_f2[&index=4]:0.008661,blue_f1[&index=3]:0.122430)[&index=22]:0.027791,(red_f1[&index=1]:0.010028,red_f2[&index=2]:0.065394)[&index=21]:0.008600)[&index=20]:7.016157)[&index=23]:4.208635)[&index=24]:0.173739)[&index=25]:0.290301,(no_tail_r2[&index=9]:0.046072,(no_tail_r3[&index=10]:0.435583,((blue2[&index=12]:0.072098,(red2[&index=14]:0.006419,red1[&index=13]:0.002312)[&index=15]:0.047246)[&index=16]:0.020876,blue1[&index=11]:0.080860)[&index=17]:0.217707)[&index=18]:0.067887)[&index=19]:0.150915,ano_tail_r1[&index=8]:0.046060)[&index=26];
357400	-158.946	-94.38	-64.5662	((((((red_f2[&index=2]:0.004031,(blue_f1[&index=3]:0.002224,blue_f2[&index=4]:0.016918)[&index=21]:0.092092)[&index=22]:0.021348,red_f1[&index=1]:0.010749)[&index=20]:3.078411,no_tail_l3[&index=5]:0.203062)[&index=23]:0.066947,no_tail_l2[&index=6]:0.116195)[&index=24]:0.049651,no_tail_l1[&index=7]:0.032548)[&index=25]:0.336780,(((blue1[&index=11]:0.004722,(blue2[&index=12]:0.033697,(red1[&index=13]:0.021718,red2[&index=14]:0.021698)[&index=15]:0.003809)[&index=16]:0.187325)[&index=17]:0.043048,no_tail_r3[&index=10]:0.030130)[&index=18]:0.146915,no_tail_r2[&index=9]:0.090686)[&index=19]:0.028281,ano_tail_r1[&index=8]:0.286790)[&index=26];
357500	-157.063	-91.9652	-65.0974	(ano_tail_r1[&index=8]:0.005234,(((blue1[&index=11]:0.007344,(blue2[&index=12]:0.043697,(red2[&index=14]:0.144663,red1[&index=13]:0.060118)[&index=15]:0.156662)[&index=16]:0.017280)[&index=17]:0.123221,no_tail_r3[&index=10]:0.025408)[&index=18]:0.025386,no_tail_r2[&index=9]:0.209489)[&index=19]:0.101942,(((((blue_f2[&index=4]:0.065629,blue_f1[&index=3]:0.011143)[&index=21]:0.101492,(red_f2[&index=2]:0.017801,red_f1[&index=1]:0.035356)[&index=22]:0.031951)[&index=20]:5.752515,no_tail_l3[&index=5]:0.014593)[&index=23]:0.039971,no_tail_l2[&index=6]:0.107211)[&index=24]:0.151963,no_tail_l1[&index=7]:0.126311)[&index=25]:0.209737)[&index=26];
357600	-167.23	-102.6	-64.6294	((no_tail_l1[&index=7]:0.187307,(((red_f1[&index=1]:0.003176,((blue_f2[&index=4]:0.012585,blue_f1[&index=3]:0.206055)[&index=22]:0.288525,red_f2[&index=2]:0.029520)[&index=21]:0.024525)[&index=20]:2.397915,no_tail_l3[&index=5]:0.036296)[&index=23]:0.097318,no_tail_l2[&index=6]:0.026936)[&index=24]:0.617799)[&index=25]:0.146494,((no_tail_r3[&index=10]:0.117750,((blue2[&index=12]:0.185082,(red1[&index=13]:0.048068,red2[&index=14]:0.106321)[&index=15]:0.178821)[&index=16]:0.009215,blue1[&index=11]:0.008044)[&index=17]:0.243229)[&index=18]:0.049703,no_tail_r2[&index=9]:0.014486)[&index=19]:0.201679,ano_tail_r1[&index=8]:0.008991)[&index=26];
357700	-167.202	-102.434	-64.7679	((no_tail_l1[&index=7]:0.122624,((no_tail_l3[&index=5]:0.002354,(red_f1[&index=1]:0.304266,(red_f2[&index=2]:0.133425,(blue_f1[&index=3]:0.067429,blue_f2[&index=4]:0.133707)[&index=22]:0.207908)[&index=21]:0.010831)[&index=20]:3.453703)[&index=23]:0.027005,no_tail_l2[&index=6]:0.117658)[&index=24]:0.010247)[&index=25]:0.200992,ano_tail_r1[&index=8]:0.182087,(((blue1[&index=11]:0.003855,((red2[&index=14]:0.013550,red1[&index=13]:0.104817)[&index=15]:0.346028,blue2[&index=12]:0.014192)[&index=16]:0.097744)[&index=17]:0.233638,no_tail_r3[&index=10]:0.044615)[&index=18]:0.058507,no_tail_r2[&index=9]:0.042876)[&index=19]:0.004375)[&index=26];
357800	-151.572	-87.2086	-64.3634	((((((red_f1[&index=1]:0.070520,red_f2[&index=2]:0.009253)[&index=22]:0.038217,(blue_f1[&index=3]:0.008929,blue_f2[&index=4]:0.001423)[&index=21]:0.014050)[&index=20]:2.342124,no_tail_l3[&index=5]:0.133888)[&index=23]:0.116555,no_tail_l2[&index=6]:0.022131)[&index=24]:0.142784,no_tail_l1[&index=7]:0.017812)[&index=25]:0.188363,ano_tail_r1[&index=8]:0.002559,((no_tail_r3[&index=10]:0.048625,((blue2[&index=12]:0.018333,(red1[&index=13]:0.018817,red2[&index=14]:0.042277)[&index=15]:0.282426)[&index=16]:0.022860,blue1[&index=11]:0.088538)[&index=17]:0.135913)[&index=18]:0.003719,no_tail_r2[&index=9]:0.118697)[&index=19]:0.027021)[&index=26];
357900	-152.778	-88.4892	-64.2884	((no_tail_r2[&index=9]:0.126079,((blue1[&index=11]:0.030850,((red2[&index=14]:0.021903,red1[&index=13]:0.031452)[&index=15]:0.227611,blue2[&index=12]:0.032040)[&index=16]:0.037316)[&index=17]:0.097251,no_tail_r3[&index=10]:0.004114)[&index=18]:0.048668)[&index=19]:0.176665,ano_tail_r1[&index=8]:0.049594,(no_tail_l1[&index=7]:0.073874,((no_tail_l3[&index=5]:0.089215,(blue_f2[&index=4]:0.010408,((red_f1[&index=1]:0.060045,red_f2[&index=2]:0.037347)[&index=21]:0.155116,blue_f1[&index=3]:0.052222)[&index=22]:0.090615)[&index=20]:1.877751)[&index=23]:0.000297,no_tail_l2[&index=6]:0.003778)[&index=24]:0.101046)[&index=25]:0.105499)[&index=26];
358000	-161.055	-96.4424	-64.6127	(ano_tail_r1[&index=8]:0.224680,(no_tail_r2[&index=9]:0.017273,(no_tail_r3[&index=10]:0.045853,(((red2[&index=14]:0.053536,red1[&index=13]:0.009436)[&index=15]:0.172337,blue2[&index=12]:0.048115)[&index=16]:0.091772,blue1[&index=11]:0.014573)[&index=17]:0.141358)[&index=18]:0.045164)[&index=19]:0.011611,(no_tail_l1[&index=7]:0.226305,(no_tail_l2[&index=6]:0.092425,(no_tail_l3[&index=5]:0.038129,(blue_f1[&index=3]:0.096079,((red_f2[&index=2]:0.034917,red_f1[&index=1]:0.053519)[&index=22]:0.000598,blue_f2[&index=4]:0.087506)[&index=21]:0.003691)[&index=20]:3.280993)[&index=23]:0.269388)[&index=24]:0.034764)[&index=25]:0.068270)[&index=26];
358100	-166.686	-102.084	-64.6023	(ano_tail_r1[&index=8]:0.014421,(no_tail_r2[&index=9]:0.102774,((blue1[&index=11]:0.027036,((red1[&index=13]:0.275648,red2[&index=14]:0.098138)[&index=15]:0.091528,blue2[&index=12]:0.124198)[&index=16]:0.034315)[&index=17]:0.254162,no_tail_r3[&index=10]:0.021527)[&index=18]:0.038602)[&index=19]:0.014398,(((no_tail_l3[&index=5]:0.058040,((red_f2[&index=2]:0.062956,red_f1[&index=1]:0.011738)[&index=22]:0.102464,(blue_f2[&index=4]:0.035257,blue_f1[&index=3]:0.050411)[&index=21]:0.145833)[&index=20]:2.420399)[&index=23]:0.024801,no_tail_l2[&index=6]:0.250197)[&index=24]:0.144739,no_tail_l1[&index=7]:0.023559)[&index=25]:0.683239)[&index=26];
358200	-158.959	-92.9246	-66.034	((((no_tail_l3[&index=5]:0.104742,((blue_f1[&index=3]:0.001031,blue_f2[&index=4]:0.100781)[&index=21]:0.062764,(red_f2[&index=2]:0.048205,red_f1[&index=1]:0.141385)[&index=22]:0.140320)[&index=20]:10.305243)[&index=23]:0.002324,no_tail_l2[&index=6]:0.035313)[&index=24]:0.015133,no_tail_l1[&index=7]:0.002430)[&index=25]:0.217217,ano_tail_r1[&index=8]:0.028267,(no_tail_r2[&index=9]:0.013500,((blue1[&index=11]:0.085374,((red2[&index=14]:0.025168,red1[&index=13]:0.069356)[&index=15]:0.135837,blue2[&index=12]:0.054356)[&index=16]:0.030064)[&index=17]:0.178516,no_tail_r3[&index=10]:0.145339)[&index=18]:0.171994)[&index=19]:0.154398)[&index=26];
358300	-154.49	-90.0766	-64.4133	((no_tail_l1[&index=7]:0.271579,(((blue_f1[&index=3]:0.012562,(blue_f2[&index=4]:0.034600,(red_f2[&index=2]:0.001195,red_f1[&index=1]:0.025517)[&index=22]:0.078698)[&index=21]:0.095757)[&index=20]:2.371738,no_tail_l3[&index=5]:0.051622)[&index=23]:0.051365,no_tail_l2[&index=6]:0.021087)[&index=24]:0.100197)[&index=25]:0.098762,(no_tail_r2[&index=9]:0.053905,(no_tail_r3[&index=10]:0.005906,(blue1[&index=11]:0.034991,((red1[&index=13]:0.036121,red2[&index=14]:0.034641)[&index=15]:0.134214,blue2[&index=12]:0.072781)[&index=16]:0.137179)[&index=17]:0.099057)[&index=18]:0.260602)[&index=19]:0.073445,ano_tail_r1[&index=8]:0.008189)[&index=26];
358400	-176.508	-109.493	-67.0148	((no_tail_r2[&index=9]:0.372810,(no_tail_r3[&index=10]:0.032280,(blue1[&index=11]:0.014398,((red1[&index=13]:0.021105,red2[&index=14]:0.027549)[&index=15]:0.226819,blue2[&index=12]:0.033979)[&index=16]:0.001557)[&index=17]:0.450888)[&index=18]:0.000476)[&index=19]:0.933500,(no_tail_l1[&index=7]:0.000964,(no_tail_l2[&index=6]:0.083345,(((red_f2[&index=2]:0.076593,(blue_f1[&index=3]:0.114229,blue_f2[&index=4]:0.035766)[&index=22]:0.097792)[&index=21]:0.063657,red_f1[&index=1]:0.023872)[&index=20]:13.317281,no_tail_l3[&index=5]:0.050481)[&index=23]:0.593564)[&index=24]:0.009322)[&index=25]:0.493877,ano_tail_r1[&index=8]:0.096789)[&index=26];
358500	-158.187	-93.7372	-64.4496	((no_tail_r2[&index=9]:0.037839,((((red1[&index=13]:0.001902,red2[&index=14]:0.020416)[&index=15]:0.388054,blue2[&index=12]:0.017369)[&index=16]:0.121965,blue1[&index=11]:0.045061)[&index=17]:0.192262,no_tail_r3[&index=10]:0.146467)[&index=18]:0.108368)[&index=19]:0.053364,ano_tail_r1[&index=8]:0.036361,((no_tail_l2[&index=6]:0.116717,(no_tail_l3[&index=5]:0.031408,(blue_f2[&index=4]:0.131584,((red_f1[&index=1]:0.033218,red_f2[&index=2]:0.001919)[&index=21]:0.188581,blue_f1[&index=3]:0.018403)[&index=22]:0.102360)[&index=20]:2.112125)[&index=23]:0.148517)[&index=24]:0.033159,no_tail_l1[&index=7]:0.006894)[&index=25]:0.252829)[&index=26];
358600	-148.846	-81.9862	-66.8594	((((no_tail_l3[&index=5]:0.014853,(((red_f2[&index=2]:0.023777,red_f1[&index=1]:0.044233)[&index=21]:0.061046,blue_f2[&index=4]:0.222213)[&index=22]:0.040539,blue_f1[&index=3]:0.018709)[&index=20]:15.362085)[&index=23]:0.004430,no_tail_l2[&index=6]:0.007677)[&index=24]:0.076589,no_tail_l1[&index=7]:0.007875)[&index=25]:0.100658,(no_tail_r2[&index=9]:0.016703,(no_tail_r3[&index=10]:0.012504,(blue1[&index=11]:0.014512,(blue2[&index=12]:0.002620,(red2[&index=14]:0.006389,red1[&index=13]:0.004148)[&index=15]:0.136666)[&index=16]:0.033299)[&index=17]:0.086657)[&index=18]:0.076503)[&index=19]:0.005381,ano_tail_r1[&index=8]:0.015692)[&index=26];
358700	-154.597	-89.9999	-64.5975	(ano_tail_r1[&index=8]:0.012482,(no_tail_r2[&index=9]:0.098237,(no_tail_r3[&index=10]:0.036485,(blue1[&index=11]:0.020726,((red1[&index=13]:0.054365,red2[&index=14]:0.047456)[&index=15]:0.209110,blue2[&index=12]:0.033444)[&index=16]:0.011298)[&index=17]:0.082380)[&index=18]:0.015715)[&index=19]:0.085499,(((no_tail_l3[&index=5]:0.147888,((blue_f2[&index=4]:0.047923,blue_f1[&index=3]:0.081043)[&index=22]:0.263303,(red_f2[&index=2]:0.028440,red_f1[&index=1]:0.043866)[&index=21]:0.043659)[&index=20]:3.460138)[&index=23]:0.008376,no_tail_l2[&index=6]:0.064491)[&index=24]:0.080139,no_tail_l1[&index=7]:0.026366)[&index=25]:0.083849)[&index=26];
358800	-159.209	-94.9141	-64.2953	(((no_tail_l2[&index=6]:0.017766,(no_tail_l3[&index=5]:0.028237,((blue_f1[&index=3]:0.050501,blue_f2[&index=4]:0.020876)[&index=22]:0.004196,(red_f1[&index=1]:0.091889,red_f2[&index=2]:0.053750)[&index=21]:0.291180)[&index=20]:1.742039)[&index=23]:0.245099)[&index=24]:0.137156,no_tail_l1[&index=7]:0.027229)[&index=25]:0.098389,ano_tail_r1[&index=8]:0.171750,(no_tail_r2[&index=9]:0.023465,((((red1[&index=13]:0.049525,red2[&index=14]:0.020738)[&index=15]:0.051783,blue2[&index=12]:0.086327)[&index=16]:0.058098,blue1[&index=11]:0.023941)[&index=17]:0.015563,no_tail_r3[&index=10]:0.031688)[&index=18]:0.109496)[&index=19]:0.124920)[&index=26];
358900	-162.188	-93.2411	-68.9471	((no_tail_r2[&index=9]:0.009283,(no_tail_r3[&index=10]:0.099318,(blue1[&index=11]:0.015331,((red2[&index=14]:0.061858,red1[&index=13]:0.080985)[&index=15]:0.201429,blue2[&index=12]:0.053602)[&index=16]:0.197649)[&index=17]:0.317319)[&index=18]:0.216702)[&index=19]:0.115512,ano_tail_r1[&index=8]:0.042523,(((no_tail_l3[&index=5]:0.004350,((blue_f1[&index=3]:0.015028,blue_f2[&index=4]:0.016328)[&index=21]:0.220064,(red_f1[&index=1]:0.005721,red_f2[&index=2]:0.006965)[&index=22]:0.032543)[&index=20]:24.596073)[&index=23]:0.026123,no_tail_l2[&index=6]:0.028378)[&index=24]:0.005923,no_tail_l1[&index=7]:0.169701)[&index=25]:0.295636)[&index=26];
359000	-165.863	-100.371	-65.4915	((no_tail_r2[&index=9]:0.090486,((((red2[&index=14]:0.084778,red1[&index=13]:0.030589)[&index=15]:0.099095,blue2[&index=12]:0.000732)[&index=16]:0.069177,blue1[&index=11]:0.008617)[&index=17]:0.130308,no_tail_r3[&index=10]:0.196535)[&index=18]:0.044562)[&index=19]:0.321921,((((((blue_f2[&index=4]:0.155359,red_f1[&index=1]:0.181283)[&index=21]:0.027959,blue_f1[&index=3]:0.015625)[&index=22]:0.005301,red_f2[&index=2]:0.330967)[&index=20]:7.244159,no_tail_l3[&index=5]:0.001450)[&index=23]:0.100427,no_tail_l2[&index=6]:0.049810)[&index=24]:0.047186,no_tail_l1[&index=7]:0.033892)[&index=25]:0.253081,ano_tail_r1[&index=8]:0.033195)[&index=26];
359100	-156.594	-89.1231	-67.4712	(ano_tail_r1[&index=8]:0.079851,((((blue_f2[&index=4]:0.000856,((red_f1[&index=1]:0.011040,red_f2[&index=2]:0.044581)[&index=22]:0.144499,blue_f1[&index=3]:0.017996)[&index=21]:0.006090)[&index=20]:17.996595,no_tail_l3[&index=5]:0.093816)[&index=23]:0.198113,no_tail_l2[&index=6]:0.056975)[&index=24]:0.009111,no_tail_l1[&index=7]:0.088785)[&index=25]:0.053348,(((((red2[&index=14]:0.005817,red1[&index=13]:0.004773)[&index=15]:0.029356,blue2[&index=12]:0.044403)[&index=16]:0.025085,blue1[&index=11]:0.045417)[&index=17]:0.045277,no_tail_r3[&index=10]:0.043856)[&index=18]:0.176584,no_tail_r2[&index=9]:0.014592)[&index=19]:0.218176)[&index=26];
359200	-158.521	-90.8748	-67.6458	(((no_tail_r3[&index=10]:0.032508,(blue1[&index=11]:0.222058,((red1[&index=13]:0.000602,red2[&index=14]:0.004677)[&index=15]:0.054167,blue2[&index=12]:0.005691)[&index=16]:0.009038)[&index=17]:13.568361)[&index=18]:0.006926,no_tail_r2[&index=9]:0.030111)[&index=19]:0.115787,ano_tail_r1[&index=8]:0.055822,(no_tail_l1[&index=7]:0.039180,((((blue_f1[&index=3]:0.057143,blue_f2[&index=4]:0.002239)[&index=21]:0.011902,(red_f2[&index=2]:0.046250,red_f1[&index=1]:0.042478)[&index=22]:0.051992)[&index=20]:5.762954,no_tail_l3[&index=5]:0.061120)[&index=23]:0.021664,no_tail_l2[&index=6]:0.043142)[&index=24]:0.040798)[&index=25]:0.041348)[&index=26];
359300	-152.581	-87.8828	-64.698	((no_tail_l1[&index=7]:0.013622,((no_tail_l3[&index=5]:0.099851,(red_f2[&index=2]:0.040595,((blue_f1[&index=3]:0.027340,blue_f2[&index=4]:0.036628)[&index=22]:0.156279,red_f1[&index=1]:0.148495)[&index=21]:0.003703)[&index=20]:3.982686)[&index=23]:0.030373,no_tail_l2[&index=6]:0.077424)[&index=24]:0.055433)[&index=25]:0.054598,ano_tail_r1[&index=8]:0.011984,(((((red2[&index=14]:0.059165,red1[&index=13]:0.006036)[&index=15]:0.225341,blue2[&index=12]:0.028599)[&index=16]:0.050998,blue1[&index=11]:0.091739)[&index=17]:0.170664,no_tail_r3[&index=10]:0.000953)[&index=18]:0.044287,no_tail_r2[&index=9]:0.035849)[&index=19]:0.136200)[&index=26];
359400	-165.43	-100.886	-64.5442	(((no_tail_r3[&index=10]:0.180262,(blue1[&index=11]:0.053778,((red2[&index=14]:0.034381,red1[&index=13]:0.001255)[&index=15]:0.295963,blue2[&index=12]:0.003847)[&index=16]:0.305420)[&index=17]:0.693952)[&index=18]:0.023849,no_tail_r2[&index=9]:0.006379)[&index=19]:0.003375,(no_tail_l1[&index=7]:0.100386,(((blue_f2[&index=4]:0.097798,((red_f1[&index=1]:0.034384,red_f2[&index=2]:0.038729)[&index=22]:0.043790,blue_f1[&index=3]:0.099936)[&index=21]:0.021445)[&index=20]:1.958508,no_tail_l3[&index=5]:0.120055)[&index=23]:0.025543,no_tail_l2[&index=6]:0.094685)[&index=24]:0.055718)[&index=25]:0.252786,ano_tail_r1[&index=8]:0.273781)[&index=26];
359500	-171.423	-105.411	-66.0113	(ano_tail_r1[&index=8]:0.095905,(((blue1[&index=11]:0.069745,(blue2[&index=12]:0.059881,(red2[&index=14]:0.011502,red1[&index=13]:0.134882)[&index=15]:0.254488)[&index=16]:0.092514)[&index=17]:0.322198,no_tail_r3[&index=10]:0.217231)[&index=18]:0.046516,no_tail_r2[&index=9]:0.010522)[&index=19]:0.131834,((((red_f2[&index=2]:0.020111,((blue_f1[&index=3]:0.084045,blue_f2[&index=4]:0.019448)[&index=22]:0.104219,red_f1[&index=1]:0.068289)[&index=21]:0.065026)[&index=20]:2.073059,no_tail_l3[&index=5]:0.532307)[&index=23]:7.467093,no_tail_l2[&index=6]:0.021167)[&index=24]:0.084889,no_tail_l1[&index=7]:0.042207)[&index=25]:0.126298)[&index=26];
359600	-169.216	-102.276	-66.94	((no_tail_l1[&index=7]:0.034654,((no_tail_l3[&index=5]:0.059963,(red_f2[&index=2]:0.195822,(red_f1[&index=1]:0.118560,(blue_f2[&index=4]:0.010987,blue_f1[&index=3]:0.011288)[&index=22]:0.175555)[&index=21]:0.058885)[&index=20]:14.042311)[&index=23]:0.043392,no_tail_l2[&index=6]:0.018986)[&index=24]:0.074622)[&index=25]:0.245979,(no_tail_r2[&index=9]:0.032995,(no_tail_r3[&index=10]:0.266903,((blue2[&index=12]:0.021376,(red2[&index=14]:0.142929,red1[&index=13]:0.008398)[&index=15]:0.232158)[&index=16]:0.113010,blue1[&index=11]:0.154364)[&index=17]:0.273203)[&index=18]:0.261322)[&index=19]:0.041534,ano_tail_r1[&index=8]:0.159654)[&index=26];
359700	-167.846	-103.259	-64.5876	((no_tail_r2[&index=9]:0.033895,(no_tail_r3[&index=10]:0.259994,(((red2[&index=14]:0.059733,red1[&index=13]:0.136998)[&index=15]:0.338573,blue2[&index=12]:0.012455)[&index=16]:0.089789,blue1[&index=11]:0.103318)[&index=17]:0.198421)[&index=18]:0.132604)[&index=19]:0.308923,(((no_tail_l3[&index=5]:0.041496,((blue_f1[&index=3]:0.021726,(red_f2[&index=2]:0.015940,red_f1[&index=1]:0.072744)[&index=21]:0.085852)[&index=22]:0.056801,blue_f2[&index=4]:0.061984)[&index=20]:2.020694)[&index=23]:0.044167,no_tail_l2[&index=6]:0.049730)[&index=24]:0.097010,no_tail_l1[&index=7]:0.145657)[&index=25]:0.624148,ano_tail_r1[&index=8]:0.024504)[&index=26];
359800	-165.615	-100.2	-65.4152	(((no_tail_r3[&index=10]:0.087515,(((red1[&index=13]:0.008964,red2[&index=14]:0.034869)[&index=15]:0.015559,blue2[&index=12]:0.158955)[&index=16]:0.036684,blue1[&index=11]:0.010613)[&index=17]:0.043279)[&index=18]:0.208401,no_tail_r2[&index=9]:0.042794)[&index=19]:0.019660,ano_tail_r1[&index=8]:0.101163,(((((blue_f1[&index=3]:0.006741,blue_f2[&index=4]:0.020085)[&index=22]:0.386606,(red_f1[&index=1]:0.000380,red_f2[&index=2]:0.038822)[&index=21]:0.219970)[&index=20]:6.558843,no_tail_l3[&index=5]:0.079687)[&index=23]:0.050330,no_tail_l2[&index=6]:0.023247)[&index=24]:0.297695,no_tail_l1[&index=7]:0.001340)[&index=25]:0.722608)[&index=26];
359900	-157.646	-92.5626	-65.083	(ano_tail_r1[&index=8]:0.244289,((no_tail_r3[&index=10]:0.014426,(blue1[&index=11]:0.024892,(blue2[&index=12]:0.022452,(red2[&index=14]:0.056360,red1[&index=13]:0.000857)[&index=15]:0.142802)[&index=16]:0.032932)[&index=17]:0.087852)[&index=18]:0.035364,no_tail_r2[&index=9]:0.049285)[&index=19]:0.181263,((no_tail_l2[&index=6]:0.074908,(no_tail_l3[&index=5]:0.091386,((blue_f1[&index=3]:0.011067,blue_f2[&index=4]:0.107561)[&index=22]:0.014211,(red_f2[&index=2]:0.005599,red_f1[&index=1]:0.012239)[&index=21]:0.057631)[&index=20]:5.603437)[&index=23]:0.357832)[&index=24]:0.002364,no_tail_l1[&index=7]:0.169829)[&index=25]:0.112977)[&index=26];
360000	-154.421	-89.7768	-64.6447	(((no_tail_l2[&index=6]:0.202565,((red_f1[&index=1]:0.004199,((blue_f1[&index=3]:0.017494,blue_f2[&index=4]:0.002636)[&index=22]:0.093312,red_f2[&index=2]:0.001006)[&index=21]:0.015893)[&index=20]:3.648915,no_tail_l3[&index=5]:0.062406)[&index=23]:0.099756)[&index=24]:0.103185,no_tail_l1[&index=7]:0.031950)[&index=25]:0.059295,ano_tail_r1[&index=8]:0.166162,(no_tail_r2[&index=9]:0.055866,(no_tail_r3[&index=10]:0.000230,(blue1[&index=11]:0.005626,((red2[&index=14]:0.009914,red1[&index=13]:0.113537)[&index=15]:0.049072,blue2[&index=12]:0.000017)[&index=16]:0.128093)[&index=17]:0.254049)[&index=18]:0.192004)[&index=19]:0.005250)[&index=26];
360100	-167.549	-102.529	-65.0197	((no_tail_l1[&index=7]:0.027269,((((red_f2[&index=2]:0.007918,red_f1[&index=1]:0.022407)[&index=21]:0.254874,(blue_f2[&index=4]:0.041818,blue_f1[&index=3]:0.000281)[&index=22]:0.222033)[&index=20]:3.621521,no_tail_l3[&index=5]:0.204456)[&index=23]:0.018595,no_tail_l2[&index=6]:0.087162)[&index=24]:0.041876)[&index=25]:0.025117,((no_tail_r3[&index=10]:0.189462,(blue1[&index=11]:0.072289,((red1[&index=13]:0.053878,red2[&index=14]:0.040083)[&index=15]:0.232615,blue2[&index=12]:0.047984)[&index=16]:0.105019)[&index=17]:1.420440)[&index=18]:0.049268,no_tail_r2[&index=9]:0.036850)[&index=19]:0.277747,ano_tail_r1[&index=8]:0.096415)[&index=26];
360200	-154.565	-89.5305	-65.034	(ano_tail_r1[&index=8]:0.012862,(no_tail_r2[&index=9]:0.053013,(((blue2[&index=12]:0.018801,(red2[&index=14]:0.016867,red1[&index=13]:0.019880)[&index=15]:0.312665)[&index=16]:0.105955,blue1[&index=11]:0.001668)[&index=17]:0.129237,no_tail_r3[&index=10]:0.087875)[&index=18]:0.315059)[&index=19]:0.122913,((no_tail_l2[&index=6]:0.010247,(no_tail_l3[&index=5]:0.023865,((red_f2[&index=2]:0.048963,red_f1[&index=1]:0.064764)[&index=21]:0.149804,(blue_f1[&index=3]:0.025498,blue_f2[&index=4]:0.005686)[&index=22]:0.117708)[&index=20]:5.304211)[&index=23]:0.086460)[&index=24]:0.130030,no_tail_l1[&index=7]:0.022782)[&index=25]:0.082420)[&index=26];
360300	-173.261	-107.892	-65.3682	(ano_tail_r1[&index=8]:0.185675,(((no_tail_l3[&index=5]:0.408647,(blue_f1[&index=3]:0.048636,(blue_f2[&index=4]:0.148768,(red_f2[&index=2]:0.001741,red_f1[&index=1]:0.065156)[&index=21]:0.114210)[&index=22]:0.005765)[&index=20]:6.054809)[&index=23]:0.170320,no_tail_l2[&index=6]:0.252899)[&index=24]:0.259984,no_tail_l1[&index=7]:0.077285)[&index=25]:0.046738,(((blue1[&index=11]:0.097549,((red2[&index=14]:0.116096,red1[&index=13]:0.016835)[&index=15]:0.119075,blue2[&index=12]:0.089512)[&index=16]:0.096081)[&index=17]:0.107070,no_tail_r3[&index=10]:0.108982)[&index=18]:0.040211,no_tail_r2[&index=9]:0.253916)[&index=19]:0.053816)[&index=26];
360400	-158.546	-93.7705	-64.7758	(ano_tail_r1[&index=8]:0.051229,(no_tail_l1[&index=7]:0.051974,((no_tail_l3[&index=5]:0.132968,((blue_f2[&index=4]:0.068168,blue_f1[&index=3]:0.047434)[&index=22]:0.024915,(red_f2[&index=2]:0.064400,red_f1[&index=1]:0.024959)[&index=21]:0.393508)[&index=20]:4.071943)[&index=23]:0.118543,no_tail_l2[&index=6]:0.075341)[&index=24]:0.022527)[&index=25]:0.124855,(no_tail_r2[&index=9]:0.063421,(no_tail_r3[&index=10]:0.024606,((blue2[&index=12]:0.011607,(red1[&index=13]:0.009559,red2[&index=14]:0.063776)[&index=15]:0.132481)[&index=16]:0.007212,blue1[&index=11]:0.023735)[&index=17]:0.079737)[&index=18]:0.012918)[&index=19]:0.275976)[&index=26];
360500	-157.541	-91.408	-66.1334	(((no_tail_r3[&index=10]:0.042011,(blue1[&index=11]:0.072719,((red2[&index=14]:0.044724,red1[&index=13]:0.057297)[&index=15]:0.244314,blue2[&index=12]:0.103713)[&index=16]:0.003828)[&index=17]:0.181197)[&index=18]:0.042441,no_tail_r2[&index=9]:0.000198)[&index=19]:0.101801,ano_tail_r1[&index=8]:0.050822,(((((red_f1[&index=1]:0.076913,(blue_f2[&index=4]:0.028557,blue_f1[&index=3]:0.039975)[&index=22]:0.250082)[&index=21]:0.055662,red_f2[&index=2]:0.044166)[&index=20]:10.871476,no_tail_l3[&index=5]:0.046258)[&index=23]:0.101353,no_tail_l2[&index=6]:0.032320)[&index=24]:0.014562,no_tail_l1[&index=7]:0.017421)[&index=25]:0.241988)[&index=26];
360600	-161.284	-94.2953	-66.9892	((no_tail_r2[&index=9]:0.005316,(no_tail_r3[&index=10]:0.004276,(((red1[&index=13]:0.026956,red2[&index=14]:0.098955)[&index=15]:0.055137,blue2[&index=12]:0.001726)[&index=16]:0.017694,blue1[&index=11]:0.044871)[&index=17]:0.188143)[&index=18]:0.027078)[&index=19]:0.134494,ano_tail_r1[&index=8]:0.064026,(no_tail_l1[&index=7]:0.050736,(((red_f2[&index=2]:0.174285,((blue_f1[&index=3]:0.110570,red_f1[&index=1]:0.077156)[&index=22]:0.016969,blue_f2[&index=4]:0.041303)[&index=21]:0.020902)[&index=20]:15.261376,no_tail_l3[&index=5]:0.144606)[&index=23]:0.135647,no_tail_l2[&index=6]:0.007654)[&index=24]:0.230081)[&index=25]:0.105055)[&index=26];
360700	-164.931	-100.138	-64.7932	(ano_tail_r1[&index=8]:0.002758,(no_tail_l1[&index=7]:0.014945,(no_tail_l2[&index=6]:0.034341,(no_tail_l3[&index=5]:0.069599,((blue_f1[&index=3]:0.064404,blue_f2[&index=4]:0.035570)[&index=21]:0.332752,(red_f2[&index=2]:0.045390,red_f1[&index=1]:0.026335)[&index=22]:0.060826)[&index=20]:3.016910)[&index=23]:0.126773)[&index=24]:0.135726)[&index=25]:0.227201,(no_tail_r2[&index=9]:0.009116,(no_tail_r3[&index=10]:0.080811,((blue2[&index=12]:0.052444,(red1[&index=13]:0.061632,red2[&index=14]:0.068820)[&index=15]:0.395065)[&index=16]:0.074471,blue1[&index=11]:0.039152)[&index=17]:0.696209)[&index=18]:0.064538)[&index=19]:0.328966)[&index=26];
360800	-166.128	-101.439	-64.6885	(((((blue2[&index=12]:0.004554,(red2[&index=14]:0.034756,red1[&index=13]:0.128377)[&index=15]:0.237339)[&index=16]:0.085158,blue1[&index=11]:0.061330)[&index=17]:0.270471,no_tail_r3[&index=10]:0.012897)[&index=18]:0.014923,no_tail_r2[&index=9]:0.011059)[&index=19]:0.127630,((no_tail_l2[&index=6]:0.066981,((((red_f2[&index=2]:0.027404,red_f1[&index=1]:0.447869)[&index=21]:0.344489,blue_f1[&index=3]:0.074661)[&index=22]:0.006970,blue_f2[&index=4]:0.106098)[&index=20]:3.180220,no_tail_l3[&index=5]:0.034277)[&index=23]:0.060930)[&index=24]:0.030333,no_tail_l1[&index=7]:0.082852)[&index=25]:0.034025,ano_tail_r1[&index=8]:0.055851)[&index=26];
360900	-157.528	-93.4452	-64.083	(ano_tail_r1[&index=8]:0.006014,((no_tail_r3[&index=10]:0.016527,((blue2[&index=12]:0.250869,(red1[&index=13]:0.003330,red2[&index=14]:0.032718)[&index=15]:0.008994)[&index=16]:0.084071,blue1[&index=11]:0.021755)[&index=17]:0.181082)[&index=18]:0.072960,no_tail_r2[&index=9]:0.002520)[&index=19]:0.158216,(no_tail_l1[&index=7]:0.005421,(no_tail_l2[&index=6]:0.027935,((red_f2[&index=2]:0.048251,(red_f1[&index=1]:0.037125,(blue_f2[&index=4]:0.142675,blue_f1[&index=3]:0.109960)[&index=22]:0.071660)[&index=21]:0.030682)[&index=20]:0.774989,no_tail_l3[&index=5]:0.174549)[&index=23]:0.012139)[&index=24]:0.041098)[&index=25]:0.198557)[&index=26];
361000	-160.651	-95.8493	-64.8015	((no_tail_l1[&index=7]:0.018060,(no_tail_l2[&index=6]:0.008258,(no_tail_l3[&index=5]:0.060412,((blue_f1[&index=3]:0.006600,blue_f2[&index=4]:0.093093)[&index=22]:0.033007,(red_f2[&index=2]:0.045323,red_f1[&index=1]:0.202353)[&index=21]:0.053192)[&index=20]:3.834968)[&index=23]:0.046204)[&index=24]:0.295565)[&index=25]:0.160191,(no_tail_r2[&index=9]:0.006650,((blue1[&index=11]:0.025607,(blue2[&index=12]:0.049210,(red1[&index=13]:0.051288,red2[&index=14]:0.076623)[&index=15]:0.291155)[&index=16]:0.050960)[&index=17]:0.151560,no_tail_r3[&index=10]:0.076876)[&index=18]:0.039620)[&index=19]:0.311671,ano_tail_r1[&index=8]:0.117859)[&index=26];
361100	-158.938	-94.4268	-64.5112	((no_tail_l1[&index=7]:0.012948,((((red_f1[&index=1]:0.004555,(blue_f2[&index=4]:0.078380,blue_f1[&index=3]:0.068050)[&index=22]:0.027030)[&index=21]:0.061879,red_f2[&index=2]:0.082301)[&index=20]:2.279301,no_tail_l3[&index=5]:0.070907)[&index=23]:0.143558,no_tail_l2[&index=6]:0.020621)[&index=24]:0.127940)[&index=25]:0.611873,(no_tail_r2[&index=9]:0.021449,(no_tail_r3[&index=10]:0.013838,(((red1[&index=13]:0.003431,red2[&index=14]:0.074691)[&index=15]:0.087836,blue2[&index=12]:0.015161)[&index=16]:0.041405,blue1[&index=11]:0.011718)[&index=17]:0.431270)[&index=18]:0.162168)[&index=19]:0.149752,ano_tail_r1[&index=8]:0.052919)[&index=26];
361200	-158.726	-94.1416	-64.584	(ano_tail_r1[&index=8]:0.033617,(no_tail_l1[&index=7]:0.055794,(no_tail_l2[&index=6]:0.032952,(no_tail_l3[&index=5]:0.163807,(((red_f1[&index=1]:0.041951,red_f2[&index=2]:0.080250)[&index=21]:0.006257,blue_f1[&index=3]:0.015691)[&index=22]:0.057737,blue_f2[&index=4]:0.000583)[&index=20]:3.179474)[&index=23]:0.022809)[&index=24]:0.182983)[&index=25]:0.038662,((no_tail_r3[&index=10]:0.175478,(blue1[&index=11]:0.150159,(blue2[&index=12]:0.000084,(red2[&index=14]:0.107026,red1[&index=13]:0.034986)[&index=15]:0.094262)[&index=16]:0.180481)[&index=17]:0.184390)[&index=18]:0.066045,no_tail_r2[&index=9]:0.026123)[&index=19]:0.087395)[&index=26];
361300	-158.554	-93.7912	-64.7631	((no_tail_r2[&index=9]:0.060892,(no_tail_r3[&index=10]:0.053856,(((red1[&index=13]:0.014915,red2[&index=14]:0.021220)[&index=15]:0.063734,blue2[&index=12]:0.036977)[&index=16]:0.191361,blue1[&index=11]:0.014164)[&index=17]:0.198755)[&index=18]:0.170552)[&index=19]:0.170556,(no_tail_l1[&index=7]:0.024039,(no_tail_l2[&index=6]:0.113855,(no_tail_l3[&index=5]:0.025493,(blue_f2[&index=4]:0.115568,(blue_f1[&index=3]:0.140239,(red_f1[&index=1]:0.022825,red_f2[&index=2]:0.024021)[&index=21]:0.081241)[&index=22]:0.019371)[&index=20]:3.905181)[&index=23]:0.033962)[&index=24]:0.221830)[&index=25]:0.082495,ano_tail_r1[&index=8]:0.107342)[&index=26];
361400	-156.496	-91.9387	-64.5576	(((((blue2[&index=12]:0.157406,(red1[&index=13]:0.023196,red2[&index=14]:0.022156)[&index=15]:0.336674)[&index=16]:0.114613,blue1[&index=11]:0.019691)[&index=17]:0.284060,no_tail_r3[&index=10]:0.092748)[&index=18]:0.073689,no_tail_r2[&index=9]:0.007121)[&index=19]:0.057753,((no_tail_l2[&index=6]:0.030500,(no_tail_l3[&index=5]:0.167894,((blue_f2[&index=4]:0.009202,(red_f1[&index=1]:0.082374,red_f2[&index=2]:0.032317)[&index=22]:0.129922)[&index=21]:0.022853,blue_f1[&index=3]:0.114146)[&index=20]:2.770394)[&index=23]:0.011896)[&index=24]:0.044974,no_tail_l1[&index=7]:0.015198)[&index=25]:0.231600,ano_tail_r1[&index=8]:0.034757)[&index=26];
361500	-149.5	-84.9799	-64.52	(((((blue2[&index=12]:0.010364,(red2[&index=14]:0.041701,red1[&index=13]:0.016457)[&index=15]:0.108692)[&index=16]:0.247624,blue1[&index=11]:0.059382)[&index=17]:0.096563,no_tail_r3[&index=10]:0.044341)[&index=18]:0.007254,no_tail_r2[&index=9]:0.012143)[&index=19]:0.014165,((no_tail_l2[&index=6]:0.011434,(((red_f1[&index=1]:0.093434,red_f2[&index=2]:0.000130)[&index=22]:0.075702,(blue_f2[&index=4]:0.023359,blue_f1[&index=3]:0.038808)[&index=21]:0.002742)[&index=20]:3.384297,no_tail_l3[&index=5]:0.097150)[&index=23]:0.086369)[&index=24]:0.052586,no_tail_l1[&index=7]:0.035915)[&index=25]:0.124871,ano_tail_r1[&index=8]:0.013621)[&index=26];
361600	-156.467	-91.4235	-65.0432	(ano_tail_r1[&index=8]:0.012631,((((blue2[&index=12]:0.070952,(red1[&index=13]:0.018672,red2[&index=14]:0.122914)[&index=15]:0.100799)[&index=16]:0.171720,blue1[&index=11]:0.131553)[&index=17]:0.129231,no_tail_r3[&index=10]:0.041088)[&index=18]:0.028716,no_tail_r2[&index=9]:0.122826)[&index=19]:0.053378,(no_tail_l1[&index=7]:0.003815,(no_tail_l2[&index=6]:0.054967,(((red_f1[&index=1]:0.040940,red_f2[&index=2]:0.107473)[&index=22]:0.046369,(blue_f1[&index=3]:0.132893,blue_f2[&index=4]:0.006385)[&index=21]:0.042162)[&index=20]:5.639387,no_tail_l3[&index=5]:0.049537)[&index=23]:0.035252)[&index=24]:0.044690)[&index=25]:0.106543)[&index=26];
361700	-162.131	-96.2557	-65.8753	(((no_tail_r3[&index=10]:0.137199,(blue1[&index=11]:0.084744,((red2[&index=14]:0.024937,red1[&index=13]:0.020170)[&index=15]:0.143602,blue2[&index=12]:0.046607)[&index=16]:0.031338)[&index=17]:0.107449)[&index=18]:0.125562,no_tail_r2[&index=9]:0.033989)[&index=19]:0.033223,ano_tail_r1[&index=8]:0.033104,(no_tail_l1[&index=7]:0.008595,((no_tail_l3[&index=5]:0.051476,((red_f2[&index=2]:0.132758,(blue_f1[&index=3]:0.114016,blue_f2[&index=4]:0.134917)[&index=21]:0.069365)[&index=22]:0.000524,red_f1[&index=1]:0.003267)[&index=20]:9.347096)[&index=23]:0.052591,no_tail_l2[&index=6]:0.175634)[&index=24]:0.402319)[&index=25]:0.161247)[&index=26];
361800	-173.502	-106.874	-66.628	(((((blue2[&index=12]:0.053410,(red1[&index=13]:0.077397,red2[&index=14]:0.104710)[&index=15]:0.089730)[&index=16]:0.002052,blue1[&index=11]:0.042558)[&index=17]:0.924205,no_tail_r3[&index=10]:0.059744)[&index=18]:0.063321,no_tail_r2[&index=9]:0.022294)[&index=19]:0.153950,ano_tail_r1[&index=8]:0.398827,(no_tail_l1[&index=7]:0.029537,((no_tail_l3[&index=5]:0.164766,(red_f2[&index=2]:0.023873,((red_f1[&index=1]:0.151783,blue_f1[&index=3]:0.028313)[&index=22]:0.128033,blue_f2[&index=4]:0.004963)[&index=21]:0.063932)[&index=20]:12.168273)[&index=23]:0.021143,no_tail_l2[&index=6]:0.076032)[&index=24]:0.312248)[&index=25]:0.073783)[&index=26];
361900	-163.452	-97.9767	-65.4757	(ano_tail_r1[&index=8]:0.109518,(((((red_f1[&index=1]:0.024945,(blue_f2[&index=4]:0.080276,blue_f1[&index=3]:0.017249)[&index=22]:0.080865)[&index=21]:0.011684,red_f2[&index=2]:0.062400)[&index=20]:6.831628,no_tail_l3[&index=5]:0.096428)[&index=23]:0.042814,no_tail_l2[&index=6]:0.317513)[&index=24]:0.043314,no_tail_l1[&index=7]:0.293158)[&index=25]:0.546166,((no_tail_r3[&index=10]:0.010483,(blue1[&index=11]:0.043675,(blue2[&index=12]:0.026156,(red2[&index=14]:0.027627,red1[&index=13]:0.000548)[&index=15]:0.254886)[&index=16]:0.176645)[&index=17]:0.180562)[&index=18]:0.118111,no_tail_r2[&index=9]:0.032420)[&index=19]:0.048243)[&index=26];
362000	-154.866	-89.5377	-65.3279	((no_tail_r2[&index=9]:0.022932,(no_tail_r3[&index=10]:0.008267,((blue2[&index=12]:0.034466,(red1[&index=13]:0.001433,red2[&index=14]:0.110028)[&index=15]:0.095806)[&index=16]:0.193065,blue1[&index=11]:0.143289)[&index=17]:0.050556)[&index=18]:0.038717)[&index=19]:0.202116,(no_tail_l1[&index=7]:0.009429,((no_tail_l3[&index=5]:0.053172,((blue_f2[&index=4]:0.019476,(red_f1[&index=1]:0.038021,red_f2[&index=2]:0.066499)[&index=21]:0.079830)[&index=22]:0.025299,blue_f1[&index=3]:0.010462)[&index=20]:7.187870)[&index=23]:0.151142,no_tail_l2[&index=6]:0.071303)[&index=24]:0.005117)[&index=25]:0.064265,ano_tail_r1[&index=8]:0.055956)[&index=26];
362100	-153.867	-88.5629	-65.3039	(ano_tail_r1[&index=8]:0.002499,(no_tail_l1[&index=7]:0.069480,(no_tail_l2[&index=6]:0.027561,(no_tail_l3[&index=5]:0.042018,(blue_f1[&index=3]:0.024014,(blue_f2[&index=4]:0.012653,(red_f2[&index=2]:0.002098,red_f1[&index=1]:0.041913)[&index=21]:0.018882)[&index=22]:0.027311)[&index=20]:6.660956)[&index=23]:0.022230)[&index=24]:0.040312)[&index=25]:0.398766,(no_tail_r2[&index=9]:0.111876,(no_tail_r3[&index=10]:0.006498,(((red1[&index=13]:0.008948,red2[&index=14]:0.029793)[&index=15]:0.286488,blue2[&index=12]:0.004027)[&index=16]:0.165782,blue1[&index=11]:0.021963)[&index=17]:0.356333)[&index=18]:0.211635)[&index=19]:0.024574)[&index=26];
362200	-177.163	-110.419	-66.7441	((no_tail_l1[&index=7]:0.099853,((no_tail_l3[&index=5]:0.096289,(red_f1[&index=1]:0.034000,((blue_f2[&index=4]:0.057170,blue_f1[&index=3]:0.189283)[&index=22]:0.063679,red_f2[&index=2]:0.050354)[&index=21]:0.146396)[&index=20]:11.994813)[&index=23]:0.014358,no_tail_l2[&index=6]:0.209025)[&index=24]:0.301075)[&index=25]:0.029744,(no_tail_r2[&index=9]:0.044000,((((red2[&index=14]:0.003385,red1[&index=13]:0.046956)[&index=15]:0.348088,blue2[&index=12]:0.070196)[&index=16]:0.025269,blue1[&index=11]:0.272526)[&index=17]:1.205331,no_tail_r3[&index=10]:0.011117)[&index=18]:0.238172)[&index=19]:0.135642,ano_tail_r1[&index=8]:0.132724)[&index=26];
362300	-153.872	-89.6657	-64.2064	(ano_tail_r1[&index=8]:0.116231,(((no_tail_l3[&index=5]:0.011897,((red_f1[&index=1]:0.016754,red_f2[&index=2]:0.041257)[&index=21]:0.107417,(blue_f2[&index=4]:0.008609,blue_f1[&index=3]:0.058938)[&index=22]:0.008207)[&index=20]:1.709251)[&index=23]:0.019727,no_tail_l2[&index=6]:0.021223)[&index=24]:0.031824,no_tail_l1[&index=7]:0.006137)[&index=25]:0.025546,(no_tail_r2[&index=9]:0.029742,(((blue2[&index=12]:0.259511,(red1[&index=13]:0.011971,red2[&index=14]:0.026307)[&index=15]:0.009883)[&index=16]:0.303645,blue1[&index=11]:0.028998)[&index=17]:0.045222,no_tail_r3[&index=10]:0.047317)[&index=18]:0.049904)[&index=19]:0.135503)[&index=26];
362400	-151.154	-86.8614	-64.293	(((no_tail_r3[&index=10]:0.269402,(blue1[&index=11]:0.141225,((red1[&index=13]:0.000814,red2[&index=14]:0.027285)[&index=15]:0.022623,blue2[&index=12]:0.005618)[&index=16]:0.054554)[&index=17]:0.191586)[&index=18]:0.033035,no_tail_r2[&index=9]:0.003879)[&index=19]:0.044242,(no_tail_l1[&index=7]:0.009236,(no_tail_l2[&index=6]:0.014815,(((blue_f2[&index=4]:0.011250,blue_f1[&index=3]:0.068833)[&index=22]:0.081747,(red_f2[&index=2]:0.009053,red_f1[&index=1]:0.072907)[&index=21]:0.015460)[&index=20]:2.222799,no_tail_l3[&index=5]:0.004307)[&index=23]:0.129498)[&index=24]:0.039040)[&index=25]:0.073769,ano_tail_r1[&index=8]:0.017085)[&index=26];
362500	-170.604	-105.045	-65.559	(ano_tail_r1[&index=8]:0.030625,(no_tail_l1[&index=7]:0.033153,((((blue_f1[&index=3]:0.036157,blue_f2[&index=4]:0.014813)[&index=22]:0.034330,(red_f1[&index=1]:0.005149,red_f2[&index=2]:0.054807)[&index=21]:0.342221)[&index=20]:5.732657,no_tail_l3[&index=5]:0.744856)[&index=23]:1.418190,no_tail_l2[&index=6]:0.149470)[&index=24]:0.005327)[&index=25]:0.134929,((no_tail_r3[&index=10]:0.195044,(blue1[&index=11]:0.065991,((red1[&index=13]:0.006530,red2[&index=14]:0.105723)[&index=15]:0.085186,blue2[&index=12]:0.003539)[&index=16]:0.034406)[&index=17]:0.124554)[&index=18]:0.129892,no_tail_r2[&index=9]:0.219422)[&index=19]:0.186793)[&index=26];
362600	-169.365	-104.478	-64.8868	((no_tail_r2[&index=9]:0.136143,(((blue2[&index=12]:0.099658,(red1[&index=13]:0.304646,red2[&index=14]:0.093227)[&index=15]:0.273609)[&index=16]:0.071270,blue1[&index=11]:0.149078)[&index=17]:0.165474,no_tail_r3[&index=10]:0.155193)[&index=18]:0.028060)[&index=19]:0.036094,ano_tail_r1[&index=8]:0.082356,(no_tail_l1[&index=7]:0.010590,(no_tail_l2[&index=6]:0.034325,(no_tail_l3[&index=5]:0.044999,(red_f2[&index=2]:0.155388,(red_f1[&index=1]:0.020587,(blue_f1[&index=3]:0.003551,blue_f2[&index=4]:0.033238)[&index=22]:0.307508)[&index=21]:0.062287)[&index=20]:3.891163)[&index=23]:0.144830)[&index=24]:0.146537)[&index=25]:0.083063)[&index=26];
362700	-149.251	-84.6146	-64.6364	(ano_tail_r1[&index=8]:0.072140,(no_tail_r2[&index=9]:0.052519,(no_tail_r3[&index=10]:0.034154,(((red2[&index=14]:0.002924,red1[&index=13]:0.021254)[&index=15]:0.072150,blue2[&index=12]:0.038976)[&index=16]:0.060679,blue1[&index=11]:0.101014)[&index=17]:0.063241)[&index=18]:0.083362)[&index=19]:0.118681,(no_tail_l1[&index=7]:0.053356,((no_tail_l3[&index=5]:0.044395,((red_f2[&index=2]:0.011614,red_f1[&index=1]:0.002304)[&index=21]:0.081611,(blue_f2[&index=4]:0.052227,blue_f1[&index=3]:0.013283)[&index=22]:0.003366)[&index=20]:4.098426)[&index=23]:0.060025,no_tail_l2[&index=6]:0.075706)[&index=24]:0.040820)[&index=25]:0.022768)[&index=26];
362800	-163.172	-98.6055	-64.5665	(ano_tail_r1[&index=8]:0.117201,(no_tail_r2[&index=9]:0.013612,(no_tail_r3[&index=10]:0.005403,(blue1[&index=11]:0.073257,((red2[&index=14]:0.108910,red1[&index=13]:0.171566)[&index=15]:0.086200,blue2[&index=12]:0.055987)[&index=16]:0.031331)[&index=17]:0.264959)[&index=18]:0.168330)[&index=19]:0.096245,(no_tail_l1[&index=7]:0.041593,(no_tail_l2[&index=6]:0.313932,(no_tail_l3[&index=5]:0.070195,((blue_f1[&index=3]:0.058057,blue_f2[&index=4]:0.038401)[&index=22]:0.075801,(red_f2[&index=2]:0.006960,red_f1[&index=1]:0.060611)[&index=21]:0.110259)[&index=20]:2.562478)[&index=23]:0.221574)[&index=24]:0.036524)[&index=25]:0.141976)[&index=26];
362900	-158.39	-94.1309	-64.2589	(ano_tail_r1[&index=8]:0.021651,(no_tail_r2[&index=9]:0.009633,((blue1[&index=11]:0.043384,(blue2[&index=12]:0.233325,(red2[&index=14]:0.066751,red1[&index=13]:0.013912)[&index=15]:0.111937)[&index=16]:0.164520)[&index=17]:0.168647,no_tail_r3[&index=10]:0.141008)[&index=18]:0.113558)[&index=19]:0.104597,((no_tail_l2[&index=6]:0.068367,(((blue_f1[&index=3]:0.043497,(red_f1[&index=1]:0.024180,red_f2[&index=2]:0.047127)[&index=22]:0.079783)[&index=21]:0.059382,blue_f2[&index=4]:0.044485)[&index=20]:1.268994,no_tail_l3[&index=5]:0.053081)[&index=23]:0.153133)[&index=24]:0.108598,no_tail_l1[&index=7]:0.009877)[&index=25]:0.240109)[&index=26];
363000	-177.588	-110.495	-67.0937	((no_tail_l1[&index=7]:0.238594,((((blue_f2[&index=4]:0.000464,(red_f2[&index=2]:0.023163,blue_f1[&index=3]:0.012811)[&index=21]:0.204962)[&index=22]:0.048635,red_f1[&index=1]:0.002448)[&index=20]:2.638197,no_tail_l3[&index=5]:4.812521)[&index=23]:8.228930,no_tail_l2[&index=6]:0.110065)[&index=24]:0.107333)[&index=25]:0.101203,ano_tail_r1[&index=8]:0.013127,((no_tail_r3[&index=10]:0.099896,(blue1[&index=11]:0.187806,(blue2[&index=12]:0.000242,(red1[&index=13]:0.039424,red2[&index=14]:0.003014)[&index=15]:0.045708)[&index=16]:0.048440)[&index=17]:0.132782)[&index=18]:0.185537,no_tail_r2[&index=9]:0.187371)[&index=19]:0.094928)[&index=26];
363100	-164.452	-99.7518	-64.6999	((no_tail_l1[&index=7]:0.178147,(((((red_f2[&index=2]:0.125346,red_f1[&index=1]:0.049394)[&index=22]:0.129636,blue_f2[&index=4]:0.025595)[&index=21]:0.054380,blue_f1[&index=3]:0.038716)[&index=20]:3.177679,no_tail_l3[&index=5]:0.057928)[&index=23]:0.137885,no_tail_l2[&index=6]:0.033752)[&index=24]:0.123669)[&index=25]:0.074161,(no_tail_r2[&index=9]:0.007038,(((blue2[&index=12]:0.028503,(red1[&index=13]:0.047705,red2[&index=14]:0.046686)[&index=15]:0.187986)[&index=16]:0.282840,blue1[&index=11]:0.187833)[&index=17]:0.042819,no_tail_r3[&index=10]:0.032255)[&index=18]:0.169512)[&index=19]:0.238994,ano_tail_r1[&index=8]:0.119832)[&index=26];
363200	-162.459	-96.3776	-66.0812	((no_tail_r2[&index=9]:0.246784,((blue1[&index=11]:0.022099,(blue2[&index=12]:0.002100,(red1[&index=13]:0.027037,red2[&index=14]:0.048681)[&index=15]:0.098260)[&index=16]:0.366398)[&index=17]:0.237850,no_tail_r3[&index=10]:0.022892)[&index=18]:0.205666)[&index=19]:0.018444,ano_tail_r1[&index=8]:0.007347,((((blue_f1[&index=3]:0.119701,((red_f1[&index=1]:0.042124,red_f2[&index=2]:0.007458)[&index=22]:0.154275,blue_f2[&index=4]:0.010942)[&index=21]:0.002655)[&index=20]:10.135815,no_tail_l3[&index=5]:0.066104)[&index=23]:0.139997,no_tail_l2[&index=6]:0.022791)[&index=24]:0.006792,no_tail_l1[&index=7]:0.209200)[&index=25]:0.283802)[&index=26];
363300	-158.14	-93.739	-64.401	((no_tail_r2[&index=9]:0.116064,((((red1[&index=13]:0.018599,red2[&index=14]:0.000215)[&index=15]:0.146085,blue2[&index=12]:0.097297)[&index=16]:0.010383,blue1[&index=11]:0.046288)[&index=17]:0.114662,no_tail_r3[&index=10]:0.081197)[&index=18]:0.221041)[&index=19]:0.082783,ano_tail_r1[&index=8]:0.210848,(no_tail_l1[&index=7]:0.002724,(((blue_f2[&index=4]:0.016137,(blue_f1[&index=3]:0.035779,(red_f2[&index=2]:0.051280,red_f1[&index=1]:0.002150)[&index=22]:0.009997)[&index=21]:0.099474)[&index=20]:2.207743,no_tail_l3[&index=5]:0.014775)[&index=23]:0.081945,no_tail_l2[&index=6]:0.148202)[&index=24]:0.073602)[&index=25]:0.214744)[&index=26];
363400	-156.006	-88.8934	-67.1124	((no_tail_r2[&index=9]:0.114968,(no_tail_r3[&index=10]:0.058151,(blue1[&index=11]:0.004700,(blue2[&index=12]:0.085902,(red2[&index=14]:0.057890,red1[&index=13]:0.132152)[&index=15]:0.171963)[&index=16]:0.009452)[&index=17]:0.093326)[&index=18]:0.064049)[&index=19]:0.245448,ano_tail_r1[&index=8]:0.019380,(no_tail_l1[&index=7]:0.049374,((((blue_f2[&index=4]:0.001540,blue_f1[&index=3]:0.006375)[&index=21]:0.041159,(red_f1[&index=1]:0.009419,red_f2[&index=2]:0.014303)[&index=22]:0.107014)[&index=20]:16.038378,no_tail_l3[&index=5]:0.022944)[&index=23]:0.080379,no_tail_l2[&index=6]:0.013036)[&index=24]:0.185197)[&index=25]:0.034643)[&index=26];
363500	-156.898	-92.5749	-64.3235	((((((blue_f1[&index=3]:0.030070,blue_f2[&index=4]:0.016462)[&index=21]:0.112753,(red_f2[&index=2]:0.021770,red_f1[&index=1]:0.001897)[&index=22]:0.198722)[&index=20]:1.702421,no_tail_l3[&index=5]:0.055584)[&index=23]:0.028138,no_tail_l2[&index=6]:0.002142)[&index=24]:0.243173,no_tail_l1[&index=7]:0.024579)[&index=25]:0.105262,(no_tail_r2[&index=9]:0.223856,(((blue2[&index=12]:0.032210,(red2[&index=14]:0.192862,red1[&index=13]:0.046003)[&index=15]:0.161877)[&index=16]:0.060493,blue1[&index=11]:0.048611)[&index=17]:0.256492,no_tail_r3[&index=10]:0.009550)[&index=18]:0.106295)[&index=19]:0.016626,ano_tail_r1[&index=8]:0.018759)[&index=26];
363600	-169.171	-103.398	-65.773	(ano_tail_r1[&index=8]:0.052364,(((((red1[&index=13]:0.000764,red2[&index=14]:0.038768)[&index=15]:0.223787,blue2[&index=12]:0.054555)[&index=16]:0.101121,blue1[&index=11]:0.117572)[&index=17]:0.293710,no_tail_r3[&index=10]:0.110237)[&index=18]:0.319399,no_tail_r2[&index=9]:0.029959)[&index=19]:0.085530,(no_tail_l1[&index=7]:0.028648,((no_tail_l3[&index=5]:3.008945,((blue_f2[&index=4]:0.005038,(red_f2[&index=2]:0.030727,red_f1[&index=1]:0.115193)[&index=21]:0.022822)[&index=22]:0.004518,blue_f1[&index=3]:0.042232)[&index=20]:4.185740)[&index=23]:1.755738,no_tail_l2[&index=6]:0.143782)[&index=24]:0.036976)[&index=25]:0.155650)[&index=26];
363700	-167.013	-102.527	-64.4865	((no_tail_r2[&index=9]:0.080092,(no_tail_r3[&index=10]:0.024239,((blue2[&index=12]:0.032775,(red1[&index=13]:0.144904,red2[&index=14]:0.001827)[&index=15]:0.079025)[&index=16]:0.102260,blue1[&index=11]:0.056908)[&index=17]:0.196849)[&index=18]:0.292606)[&index=19]:0.078826,ano_tail_r1[&index=8]:0.030313,(no_tail_l1[&index=7]:0.032989,(((blue_f1[&index=3]:0.097947,(blue_f2[&index=4]:0.070745,(red_f2[&index=2]:0.051174,red_f1[&index=1]:0.006628)[&index=21]:0.156787)[&index=22]:0.259900)[&index=20]:1.731168,no_tail_l3[&index=5]:0.408833)[&index=23]:0.195134,no_tail_l2[&index=6]:0.021986)[&index=24]:0.079654)[&index=25]:0.297864)[&index=26];
363800	-171.347	-107.008	-64.3389	(ano_tail_r1[&index=8]:0.024683,(((no_tail_l3[&index=5]:0.211603,(blue_f1[&index=3]:0.004617,((red_f2[&index=2]:0.072504,blue_f2[&index=4]:0.029272)[&index=21]:0.012447,red_f1[&index=1]:0.051176)[&index=22]:0.124571)[&index=20]:1.101809)[&index=23]:0.077393,no_tail_l2[&index=6]:0.017426)[&index=24]:0.297533,no_tail_l1[&index=7]:0.040786)[&index=25]:0.357090,(no_tail_r2[&index=9]:0.161812,((blue1[&index=11]:0.047299,(blue2[&index=12]:0.133996,(red2[&index=14]:0.006467,red1[&index=13]:0.090521)[&index=15]:0.015062)[&index=16]:0.063694)[&index=17]:0.116347,no_tail_r3[&index=10]:0.113965)[&index=18]:0.421456)[&index=19]:0.200069)[&index=26];
363900	-166.162	-101.967	-64.1947	(ano_tail_r1[&index=8]:0.407258,(no_tail_r2[&index=9]:0.013147,(no_tail_r3[&index=10]:0.090601,(blue1[&index=11]:0.054137,(blue2[&index=12]:0.003323,(red1[&index=13]:0.016209,red2[&index=14]:0.292493)[&index=15]:0.043782)[&index=16]:0.134232)[&index=17]:0.222067)[&index=18]:0.034778)[&index=19]:0.013303,(no_tail_l1[&index=7]:0.015752,((no_tail_l3[&index=5]:0.014428,(blue_f1[&index=3]:0.146312,((blue_f2[&index=4]:0.022558,red_f1[&index=1]:0.035580)[&index=22]:0.013120,red_f2[&index=2]:0.054724)[&index=21]:0.042878)[&index=20]:0.919260)[&index=23]:0.106572,no_tail_l2[&index=6]:0.076267)[&index=24]:0.167691)[&index=25]:0.132078)[&index=26];
364000	-155.053	-90.3687	-64.6839	((no_tail_r2[&index=9]:0.023374,((blue1[&index=11]:0.050274,(blue2[&index=12]:0.134879,(red1[&index=13]:0.007681,red2[&index=14]:0.195553)[&index=15]:0.072771)[&index=16]:0.122208)[&index=17]:0.164996,no_tail_r3[&index=10]:0.035180)[&index=18]:0.054658)[&index=19]:0.184075,ano_tail_r1[&index=8]:0.089257,(no_tail_l1[&index=7]:0.063833,((no_tail_l3[&index=5]:0.065265,(((blue_f2[&index=4]:0.004477,blue_f1[&index=3]:0.001336)[&index=21]:0.178224,red_f1[&index=1]:0.015060)[&index=22]:0.024900,red_f2[&index=2]:0.029939)[&index=20]:3.787498)[&index=23]:0.070790,no_tail_l2[&index=6]:0.030412)[&index=24]:0.045766)[&index=25]:0.066146)[&index=26];
364100	-158.676	-93.8701	-64.8061	((((((blue_f1[&index=3]:0.158083,blue_f2[&index=4]:0.099376)[&index=21]:0.023970,(red_f2[&index=2]:0.032140,red_f1[&index=1]:0.011231)[&index=22]:0.063019)[&index=20]:4.283035,no_tail_l3[&index=5]:0.104037)[&index=23]:0.033404,no_tail_l2[&index=6]:0.033626)[&index=24]:0.045598,no_tail_l1[&index=7]:0.061178)[&index=25]:0.108331,(((blue1[&index=11]:0.285358,((red1[&index=13]:0.020073,red2[&index=14]:0.026367)[&index=15]:0.117642,blue2[&index=12]:0.049228)[&index=16]:0.029014)[&index=17]:0.059660,no_tail_r3[&index=10]:0.042618)[&index=18]:0.062078,no_tail_r2[&index=9]:0.035519)[&index=19]:0.242682,ano_tail_r1[&index=8]:0.102049)[&index=26];
364200	-178.352	-113.621	-64.7304	((no_tail_r2[&index=9]:0.036244,(no_tail_r3[&index=10]:0.059751,((blue2[&index=12]:0.212993,(red2[&index=14]:0.004411,red1[&index=13]:0.128855)[&index=15]:0.442535)[&index=16]:0.186007,blue1[&index=11]:0.010684)[&index=17]:0.244964)[&index=18]:0.037750)[&index=19]:0.096915,(no_tail_l1[&index=7]:0.424784,((no_tail_l3[&index=5]:0.100974,((red_f2[&index=2]:0.045110,(blue_f2[&index=4]:0.165743,blue_f1[&index=3]:0.014061)[&index=22]:0.024460)[&index=21]:0.132843,red_f1[&index=1]:0.321144)[&index=20]:2.241770)[&index=23]:0.036088,no_tail_l2[&index=6]:0.504278)[&index=24]:0.034667)[&index=25]:0.223828,ano_tail_r1[&index=8]:0.020152)[&index=26];
364300	-158.268	-93.6858	-64.5825	(((((blue2[&index=12]:0.076672,(red1[&index=13]:0.027522,red2[&index=14]:0.050931)[&index=15]:0.094762)[&index=16]:0.033756,blue1[&index=11]:0.022854)[&index=17]:0.242674,no_tail_r3[&index=10]:0.059686)[&index=18]:0.080810,no_tail_r2[&index=9]:0.024386)[&index=19]:0.283013,((no_tail_l2[&index=6]:0.028775,(no_tail_l3[&index=5]:0.245951,(red_f2[&index=2]:0.007072,(red_f1[&index=1]:0.051890,(blue_f2[&index=4]:0.212033,blue_f1[&index=3]:0.001926)[&index=22]:0.020316)[&index=21]:0.014945)[&index=20]:3.041934)[&index=23]:0.068763)[&index=24]:0.000627,no_tail_l1[&index=7]:0.111498)[&index=25]:0.188946,ano_tail_r1[&index=8]:0.019750)[&index=26];
364400	-158.793	-94.5636	-64.2296	(((no_tail_l2[&index=6]:0.138562,(no_tail_l3[&index=5]:0.048368,(((blue_f1[&index=3]:0.043684,blue_f2[&index=4]:0.048871)[&index=22]:0.046252,red_f1[&index=1]:0.018353)[&index=21]:0.086765,red_f2[&index=2]:0.021479)[&index=20]:1.236684)[&index=23]:0.018815)[&index=24]:0.207224,no_tail_l1[&index=7]:0.091692)[&index=25]:0.143695,ano_tail_r1[&index=8]:0.028910,(no_tail_r2[&index=9]:0.118936,(no_tail_r3[&index=10]:0.003018,((blue2[&index=12]:0.103024,(red2[&index=14]:0.026223,red1[&index=13]:0.075370)[&index=15]:0.136590)[&index=16]:0.124916,blue1[&index=11]:0.043336)[&index=17]:0.153202)[&index=18]:0.280111)[&index=19]:0.002866)[&index=26];
364500	-155.496	-90.5485	-64.9477	(ano_tail_r1[&index=8]:0.028253,((no_tail_l2[&index=6]:0.005005,(no_tail_l3[&index=5]:0.099609,(red_f1[&index=1]:0.021595,((blue_f2[&index=4]:0.005289,blue_f1[&index=3]:0.129063)[&index=22]:0.042720,red_f2[&index=2]:0.061061)[&index=21]:0.028950)[&index=20]:5.185103)[&index=23]:0.003660)[&index=24]:0.270413,no_tail_l1[&index=7]:0.020524)[&index=25]:0.465238,(no_tail_r2[&index=9]:0.139876,(no_tail_r3[&index=10]:0.053138,((blue2[&index=12]:0.001604,(red2[&index=14]:0.053373,red1[&index=13]:0.001750)[&index=15]:0.043887)[&index=16]:0.031840,blue1[&index=11]:0.011107)[&index=17]:0.035284)[&index=18]:0.059814)[&index=19]:0.039347)[&index=26];
364600	-157.947	-92.9091	-65.0378	((((blue1[&index=11]:0.018536,((red1[&index=13]:0.013670,red2[&index=14]:0.006458)[&index=15]:0.032968,blue2[&index=12]:0.043735)[&index=16]:0.031584)[&index=17]:0.047854,no_tail_r3[&index=10]:0.029740)[&index=18]:0.100076,no_tail_r2[&index=9]:0.250419)[&index=19]:0.096204,((no_tail_l2[&index=6]:0.240663,(((red_f2[&index=2]:0.031439,red_f1[&index=1]:0.082239)[&index=21]:0.045447,(blue_f1[&index=3]:0.042734,blue_f2[&index=4]:0.018383)[&index=22]:0.010410)[&index=20]:5.558975,no_tail_l3[&index=5]:0.127464)[&index=23]:0.044445)[&index=24]:0.101812,no_tail_l1[&index=7]:0.054197)[&index=25]:0.208087,ano_tail_r1[&index=8]:0.050342)[&index=26];
364700	-162.022	-96.8342	-65.1873	((no_tail_r2[&index=9]:0.096005,(no_tail_r3[&index=10]:0.096750,(blue1[&index=11]:0.062710,((red2[&index=14]:0.030584,red1[&index=13]:0.027088)[&index=15]:0.092327,blue2[&index=12]:0.122981)[&index=16]:0.093358)[&index=17]:0.891948)[&index=18]:0.067784)[&index=19]:0.095239,((((((blue_f2[&index=4]:0.164413,red_f2[&index=2]:0.011346)[&index=22]:0.063067,red_f1[&index=1]:0.003192)[&index=21]:0.046779,blue_f1[&index=3]:0.002658)[&index=20]:5.778692,no_tail_l3[&index=5]:0.018779)[&index=23]:0.015380,no_tail_l2[&index=6]:0.001418)[&index=24]:0.061124,no_tail_l1[&index=7]:0.102153)[&index=25]:0.057337,ano_tail_r1[&index=8]:0.032560)[&index=26];
364800	-155.933	-90.9873	-64.9456	((no_tail_r2[&index=9]:0.044444,(no_tail_r3[&index=10]:0.010067,(blue1[&index=11]:0.020734,(blue2[&index=12]:0.026286,(red1[&index=13]:0.164533,red2[&index=14]:0.011431)[&index=15]:0.293968)[&index=16]:0.142483)[&index=17]:0.055614)[&index=18]:0.014501)[&index=19]:0.043462,(no_tail_l1[&index=7]:0.053249,(no_tail_l2[&index=6]:0.104532,(no_tail_l3[&index=5]:0.035951,((blue_f1[&index=3]:0.015202,(red_f2[&index=2]:0.006584,red_f1[&index=1]:0.030599)[&index=22]:0.027440)[&index=21]:0.093828,blue_f2[&index=4]:0.036313)[&index=20]:5.069618)[&index=23]:0.071362)[&index=24]:0.172387)[&index=25]:0.249842,ano_tail_r1[&index=8]:0.032782)[&index=26];
364900	-157.317	-92.839	-64.4779	((no_tail_l1[&index=7]:0.138924,((no_tail_l3[&index=5]:0.101196,(red_f2[&index=2]:0.205106,(red_f1[&index=1]:0.013197,(blue_f1[&index=3]:0.007353,blue_f2[&index=4]:0.012120)[&index=21]:0.077822)[&index=22]:0.033388)[&index=20]:2.464831)[&index=23]:0.170605,no_tail_l2[&index=6]:0.043113)[&index=24]:0.076173)[&index=25]:0.164461,(no_tail_r2[&index=9]:0.014440,((((red2[&index=14]:0.003275,red1[&index=13]:0.033589)[&index=15]:0.174841,blue2[&index=12]:0.022037)[&index=16]:0.016545,blue1[&index=11]:0.205659)[&index=17]:0.273434,no_tail_r3[&index=10]:0.076979)[&index=18]:0.021066)[&index=19]:0.085068,ano_tail_r1[&index=8]:0.053364)[&index=26];
365000	-149.288	-85.2796	-64.0086	((((((red1[&index=13]:0.016763,red2[&index=14]:0.029938)[&index=15]:0.134657,blue2[&index=12]:0.050231)[&index=16]:0.037903,blue1[&index=11]:0.030186)[&index=17]:0.218218,no_tail_r3[&index=10]:0.026810)[&index=18]:0.237653,no_tail_r2[&index=9]:0.040462)[&index=19]:0.082615,(no_tail_l1[&index=7]:0.020655,(no_tail_l2[&index=6]:0.030717,(no_tail_l3[&index=5]:0.028367,(blue_f2[&index=4]:0.024564,(blue_f1[&index=3]:0.008744,(red_f2[&index=2]:0.067804,red_f1[&index=1]:0.006294)[&index=22]:0.010114)[&index=21]:0.025095)[&index=20]:0.829618)[&index=23]:0.073852)[&index=24]:0.013823)[&index=25]:0.062757,ano_tail_r1[&index=8]:0.034261)[&index=26];
365100	-153.701	-89.6625	-64.039	((no_tail_l1[&index=7]:0.006456,(no_tail_l2[&index=6]:0.004709,(no_tail_l3[&index=5]:0.181495,((red_f2[&index=2]:0.016863,red_f1[&index=1]:0.007706)[&index=22]:0.037588,(blue_f1[&index=3]:0.001309,blue_f2[&index=4]:0.120280)[&index=21]:0.001337)[&index=20]:0.691134)[&index=23]:0.089712)[&index=24]:0.069478)[&index=25]:0.114313,((no_tail_r3[&index=10]:0.042260,(blue1[&index=11]:0.077430,(blue2[&index=12]:0.140603,(red2[&index=14]:0.043199,red1[&index=13]:0.070012)[&index=15]:0.062122)[&index=16]:0.229907)[&index=17]:0.164687)[&index=18]:0.013552,no_tail_r2[&index=9]:0.008906)[&index=19]:0.071957,ano_tail_r1[&index=8]:0.026917)[&index=26];
365200	-155.38	-91.012	-64.3683	((no_tail_r2[&index=9]:0.005706,(no_tail_r3[&index=10]:0.007928,(blue1[&index=11]:0.010907,((red2[&index=14]:0.070946,red1[&index=13]:0.034590)[&index=15]:0.049293,blue2[&index=12]:0.137369)[&index=16]:0.214682)[&index=17]:0.166197)[&index=18]:0.201671)[&index=19]:0.154210,ano_tail_r1[&index=8]:0.020700,(no_tail_l1[&index=7]:0.036542,((((blue_f2[&index=4]:0.007317,(red_f2[&index=2]:0.009980,red_f1[&index=1]:0.061665)[&index=22]:0.172024)[&index=21]:0.025572,blue_f1[&index=3]:0.037369)[&index=20]:2.041917,no_tail_l3[&index=5]:0.281131)[&index=23]:0.003954,no_tail_l2[&index=6]:0.023429)[&index=24]:0.075893)[&index=25]:0.089316)[&index=26];
365300	-154.508	-89.677	-64.8306	(ano_tail_r1[&index=8]:0.316338,(((((red_f2[&index=2]:0.017384,red_f1[&index=1]:0.003307)[&index=22]:0.078755,(blue_f2[&index=4]:0.008974,blue_f1[&index=3]:0.057532)[&index=21]:0.020762)[&index=20]:4.771217,no_tail_l3[&index=5]:0.025536)[&index=23]:0.027458,no_tail_l2[&index=6]:0.049806)[&index=24]:0.004722,no_tail_l1[&index=7]:0.120414)[&index=25]:0.093710,(((blue1[&index=11]:0.000116,((red2[&index=14]:0.095227,red1[&index=13]:0.032280)[&index=15]:0.057618,blue2[&index=12]:0.051889)[&index=16]:0.023984)[&index=17]:0.141149,no_tail_r3[&index=10]:0.007306)[&index=18]:0.044046,no_tail_r2[&index=9]:0.117814)[&index=19]:0.084814)[&index=26];
365400	-161.071	-96.6613	-64.4095	((no_tail_l1[&index=7]:0.070496,(no_tail_l2[&index=6]:0.070917,(no_tail_l3[&index=5]:0.019753,((red_f2[&index=2]:0.111671,red_f1[&index=1]:0.021430)[&index=22]:0.042494,(blue_f2[&index=4]:0.093823,blue_f1[&index=3]:0.073141)[&index=21]:0.049084)[&index=20]:1.899697)[&index=23]:0.001623)[&index=24]:0.145025)[&index=25]:0.565192,ano_tail_r1[&index=8]:0.010925,(no_tail_r2[&index=9]:0.032870,(no_tail_r3[&index=10]:0.270529,(blue1[&index=11]:0.022954,((red1[&index=13]:0.089719,red2[&index=14]:0.010186)[&index=15]:0.170736,blue2[&index=12]:0.046216)[&index=16]:0.029918)[&index=17]:0.098702)[&index=18]:0.037925)[&index=19]:0.161423)[&index=26];
365500	-159.155	-94.6556	-64.4998	(ano_tail_r1[&index=8]:0.143318,(no_tail_l1[&index=7]:0.018035,(no_tail_l2[&index=6]:0.054589,(no_tail_l3[&index=5]:0.017632,(blue_f1[&index=3]:0.132110,(blue_f2[&index=4]:0.004871,(red_f1[&index=1]:0.133077,red_f2[&index=2]:0.012942)[&index=22]:0.103511)[&index=21]:0.093008)[&index=20]:2.423843)[&index=23]:0.067452)[&index=24]:0.133931)[&index=25]:0.141446,(no_tail_r2[&index=9]:0.253716,(no_tail_r3[&index=10]:0.001228,((blue2[&index=12]:0.031917,(red2[&index=14]:0.007850,red1[&index=13]:0.022911)[&index=15]:0.223315)[&index=16]:0.066994,blue1[&index=11]:0.027391)[&index=17]:0.224973)[&index=18]:0.009568)[&index=19]:0.248286)[&index=26];
365600	-175.295	-108.71	-66.5847	(((no_tail_l2[&index=6]:0.005762,(no_tail_l3[&index=5]:0.240027,((blue_f2[&index=4]:0.168335,blue_f1[&index=3]:0.090950)[&index=21]:0.003877,(red_f2[&index=2]:0.009972,red_f1[&index=1]:0.018049)[&index=22]:0.312908)[&index=20]:11.902983)[&index=23]:0.079740)[&index=24]:0.049898,no_tail_l1[&index=7]:0.107186)[&index=25]:0.292497,(((blue1[&index=11]:0.097540,(blue2[&index=12]:0.137167,(red2[&index=14]:0.460526,red1[&index=13]:0.075106)[&index=15]:0.042383)[&index=16]:0.244132)[&index=17]:0.282045,no_tail_r3[&index=10]:0.094056)[&index=18]:0.187279,no_tail_r2[&index=9]:0.085310)[&index=19]:0.022823,ano_tail_r1[&index=8]:0.011856)[&index=26];
365700	-158.411	-92.5331	-65.878	(ano_tail_r1[&index=8]:0.117873,(no_tail_r2[&index=9]:0.010245,(no_tail_r3[&index=10]:0.029926,(blue1[&index=11]:0.017478,((red2[&index=14]:0.169765,red1[&index=13]:0.002293)[&index=15]:0.215693,blue2[&index=12]:0.049147)[&index=16]:0.075183)[&index=17]:0.273473)[&index=18]:0.052907)[&index=19]:0.032255,(no_tail_l1[&index=7]:0.149517,((no_tail_l3[&index=5]:0.034559,((red_f2[&index=2]:0.004622,(blue_f2[&index=4]:0.066610,blue_f1[&index=3]:0.015779)[&index=21]:0.211370)[&index=22]:0.065246,red_f1[&index=1]:0.001074)[&index=20]:9.541969)[&index=23]:0.139349,no_tail_l2[&index=6]:0.021950)[&index=24]:0.147855)[&index=25]:0.042865)[&index=26];
365800	-151.88	-86.8349	-65.0449	(ano_tail_r1[&index=8]:0.006296,(no_tail_r2[&index=9]:0.007235,((((red2[&index=14]:0.058264,red1[&index=13]:0.049642)[&index=15]:0.081504,blue2[&index=12]:0.006528)[&index=16]:0.007809,blue1[&index=11]:0.065137)[&index=17]:0.172572,no_tail_r3[&index=10]:0.048019)[&index=18]:0.152322)[&index=19]:0.131936,(no_tail_l1[&index=7]:0.031243,(no_tail_l2[&index=6]:0.035699,((blue_f2[&index=4]:0.031291,(blue_f1[&index=3]:0.017316,(red_f1[&index=1]:0.018736,red_f2[&index=2]:0.013598)[&index=22]:0.084973)[&index=21]:0.016138)[&index=20]:5.692638,no_tail_l3[&index=5]:0.080310)[&index=23]:0.013839)[&index=24]:0.362752)[&index=25]:0.137502)[&index=26];
365900	-154.2	-90.168	-64.0321	((((((red1[&index=13]:0.020456,red2[&index=14]:0.013553)[&index=15]:0.083579,blue2[&index=12]:0.150037)[&index=16]:0.093370,blue1[&index=11]:0.107276)[&index=17]:0.064969,no_tail_r3[&index=10]:0.024829)[&index=18]:0.050419,no_tail_r2[&index=9]:0.013554)[&index=19]:0.158228,ano_tail_r1[&index=8]:0.058266,((no_tail_l2[&index=6]:0.050599,((((red_f2[&index=2]:0.040014,red_f1[&index=1]:0.119834)[&index=22]:0.083614,blue_f2[&index=4]:0.003430)[&index=21]:0.028363,blue_f1[&index=3]:0.049793)[&index=20]:0.748929,no_tail_l3[&index=5]:0.030896)[&index=23]:0.059797)[&index=24]:0.131104,no_tail_l1[&index=7]:0.039733)[&index=25]:0.034970)[&index=26];
366000	-152.932	-87.4422	-65.4893	((no_tail_l1[&index=7]:0.037854,(no_tail_l2[&index=6]:0.014580,(no_tail_l3[&index=5]:0.051521,((red_f2[&index=2]:0.014265,red_f1[&index=1]:0.030318)[&index=22]:0.134626,(blue_f1[&index=3]:0.019066,blue_f2[&index=4]:0.065516)[&index=21]:0.074323)[&index=20]:7.742323)[&index=23]:0.049417)[&index=24]:0.072458)[&index=25]:0.541644,((no_tail_r3[&index=10]:0.033333,(blue1[&index=11]:0.000956,((red1[&index=13]:0.002115,red2[&index=14]:0.003988)[&index=15]:0.062766,blue2[&index=12]:0.059572)[&index=16]:0.099156)[&index=17]:0.125173)[&index=18]:0.023259,no_tail_r2[&index=9]:0.068586)[&index=19]:0.192941,ano_tail_r1[&index=8]:0.025951)[&index=26];
366100	-159.374	-94.3677	-65.0063	(((no_tail_r3[&index=10]:0.007381,(blue1[&index=11]:0.030358,(blue2[&index=12]:0.124256,(red1[&index=13]:0.068509,red2[&index=14]:0.271370)[&index=15]:0.111426)[&index=16]:0.170806)[&index=17]:0.153079)[&index=18]:0.050199,no_tail_r2[&index=9]:0.042989)[&index=19]:0.134731,ano_tail_r1[&index=8]:0.122423,((no_tail_l2[&index=6]:0.042131,(((blue_f2[&index=4]:0.022765,blue_f1[&index=3]:0.014402)[&index=21]:0.121924,(red_f2[&index=2]:0.008980,red_f1[&index=1]:0.025703)[&index=22]:0.090919)[&index=20]:5.042453,no_tail_l3[&index=5]:0.228706)[&index=23]:0.036762)[&index=24]:0.066683,no_tail_l1[&index=7]:0.033225)[&index=25]:0.108508)[&index=26];
366200	-157.826	-92.0195	-65.8063	(((no_tail_l2[&index=6]:0.027778,((red_f1[&index=1]:0.062921,(red_f2[&index=2]:0.041691,(blue_f2[&index=4]:0.044225,blue_f1[&index=3]:0.000497)[&index=21]:0.062606)[&index=22]:0.014058)[&index=20]:9.204267,no_tail_l3[&index=5]:0.078796)[&index=23]:0.076641)[&index=24]:0.104693,no_tail_l1[&index=7]:0.005725)[&index=25]:0.603808,ano_tail_r1[&index=8]:0.002661,((no_tail_r3[&index=10]:0.024163,((blue2[&index=12]:0.031616,(red1[&index=13]:0.054643,red2[&index=14]:0.081689)[&index=15]:0.030891)[&index=16]:0.085596,blue1[&index=11]:0.037155)[&index=17]:0.084042)[&index=18]:0.032261,no_tail_r2[&index=9]:0.194177)[&index=19]:0.144081)[&index=26];
366300	-165.092	-100.312	-64.7802	(((((red_f2[&index=2]:0.121828,(red_f1[&index=1]:0.012485,(blue_f1[&index=3]:0.208910,blue_f2[&index=4]:0.164335)[&index=21]:0.081749)[&index=22]:0.077918)[&index=20]:3.578543,no_tail_l3[&index=5]:0.072182)[&index=23]:0.028747,no_tail_l2[&index=6]:0.109497)[&index=24]:0.065695,no_tail_l1[&index=7]:0.011909)[&index=25]:0.058086,((no_tail_r3[&index=10]:0.126846,(blue1[&index=11]:0.074930,(blue2[&index=12]:0.117082,(red1[&index=13]:0.011487,red2[&index=14]:0.022613)[&index=15]:0.350808)[&index=16]:0.024327)[&index=17]:0.252795)[&index=18]:0.092570,no_tail_r2[&index=9]:0.080729)[&index=19]:0.221221,ano_tail_r1[&index=8]:0.032513)[&index=26];
366400	-166.462	-100.798	-65.6641	(((no_tail_l2[&index=6]:0.034314,(((red_f2[&index=2]:0.130072,red_f1[&index=1]:0.030861)[&index=22]:0.069011,(blue_f1[&index=3]:0.000193,blue_f2[&index=4]:0.006805)[&index=21]:0.023509)[&index=20]:7.944683,no_tail_l3[&index=5]:0.047682)[&index=23]:0.154408)[&index=24]:0.033245,no_tail_l1[&index=7]:0.059365)[&index=25]:0.287404,ano_tail_r1[&index=8]:0.033203,((no_tail_r3[&index=10]:0.384548,((blue2[&index=12]:0.027143,(red1[&index=13]:0.053332,red2[&index=14]:0.219407)[&index=15]:0.063598)[&index=16]:0.209578,blue1[&index=11]:0.190024)[&index=17]:0.149133)[&index=18]:0.030686,no_tail_r2[&index=9]:0.112754)[&index=19]:0.124666)[&index=26];
366500	-150.141	-85.5176	-64.623	((no_tail_l1[&index=7]:0.047325,((no_tail_l3[&index=5]:0.002819,((blue_f1[&index=3]:0.017534,(red_f1[&index=1]:0.017253,red_f2[&index=2]:0.082358)[&index=21]:0.024087)[&index=22]:0.068645,blue_f2[&index=4]:0.026263)[&index=20]:3.898442)[&index=23]:0.012548,no_tail_l2[&index=6]:0.000525)[&index=24]:0.060927)[&index=25]:0.246462,ano_tail_r1[&index=8]:0.029441,(no_tail_r2[&index=9]:0.038608,(((blue2[&index=12]:0.066127,(red2[&index=14]:0.045287,red1[&index=13]:0.015349)[&index=15]:0.182663)[&index=16]:0.136622,blue1[&index=11]:0.036548)[&index=17]:0.048778,no_tail_r3[&index=10]:0.005061)[&index=18]:0.090149)[&index=19]:0.014244)[&index=26];
366600	-152.64	-86.9621	-65.6775	((((blue1[&index=11]:0.083355,(blue2[&index=12]:0.016412,(red1[&index=13]:0.014501,red2[&index=14]:0.028929)[&index=15]:0.198200)[&index=16]:0.224349)[&index=17]:0.024400,no_tail_r3[&index=10]:0.022238)[&index=18]:0.108528,no_tail_r2[&index=9]:0.005521)[&index=19]:0.055631,ano_tail_r1[&index=8]:0.022249,((no_tail_l2[&index=6]:0.003367,(((red_f1[&index=1]:0.001036,red_f2[&index=2]:0.008040)[&index=21]:0.075638,(blue_f1[&index=3]:0.034227,blue_f2[&index=4]:0.020047)[&index=22]:0.031976)[&index=20]:8.843790,no_tail_l3[&index=5]:0.322285)[&index=23]:0.088869)[&index=24]:0.151805,no_tail_l1[&index=7]:0.017171)[&index=25]:0.083987)[&index=26];
366700	-164.63	-99.0813	-65.5492	((no_tail_r2[&index=9]:0.052822,((blue1[&index=11]:0.000365,(blue2[&index=12]:0.031968,(red1[&index=13]:0.014087,red2[&index=14]:0.107516)[&index=15]:0.054972)[&index=16]:0.036752)[&index=17]:0.066341,no_tail_r3[&index=10]:0.058153)[&index=18]:0.030840)[&index=19]:0.268381,((((red_f2[&index=2]:0.164103,(red_f1[&index=1]:0.265258,(blue_f1[&index=3]:0.026364,blue_f2[&index=4]:0.140681)[&index=22]:0.091353)[&index=21]:0.023157)[&index=20]:7.630966,no_tail_l3[&index=5]:0.091451)[&index=23]:0.087474,no_tail_l2[&index=6]:0.023489)[&index=24]:0.095048,no_tail_l1[&index=7]:0.070565)[&index=25]:0.373504,ano_tail_r1[&index=8]:0.039331)[&index=26];
366800	-162.733	-97.5025	-65.23	((no_tail_l1[&index=7]:0.075818,(no_tail_l2[&index=6]:0.139743,(((red_f2[&index=2]:0.023534,red_f1[&index=1]:0.016265)[&index=21]:0.054308,(blue_f2[&index=4]:0.152916,blue_f1[&index=3]:0.017422)[&index=22]:0.060520)[&index=20]:5.757762,no_tail_l3[&index=5]:0.034124)[&index=23]:0.038491)[&index=24]:0.208798)[&index=25]:0.359501,ano_tail_r1[&index=8]:0.053724,(no_tail_r2[&index=9]:0.024311,(((blue2[&index=12]:0.090379,(red1[&index=13]:0.077702,red2[&index=14]:0.027110)[&index=15]:0.124388)[&index=16]:0.103279,blue1[&index=11]:0.237239)[&index=17]:0.332351,no_tail_r3[&index=10]:0.000712)[&index=18]:0.079184)[&index=19]:0.159333)[&index=26];
366900	-155.278	-90.6726	-64.6051	(((no_tail_l2[&index=6]:0.021787,(((red_f1[&index=1]:0.044603,red_f2[&index=2]:0.116542)[&index=21]:0.001537,(blue_f2[&index=4]:0.061822,blue_f1[&index=3]:0.056508)[&index=22]:0.036105)[&index=20]:3.430753,no_tail_l3[&index=5]:0.019466)[&index=23]:0.229789)[&index=24]:0.005662,no_tail_l1[&index=7]:0.001300)[&index=25]:0.268163,ano_tail_r1[&index=8]:0.050775,((((blue2[&index=12]:0.056795,(red1[&index=13]:0.027585,red2[&index=14]:0.056492)[&index=15]:0.122774)[&index=16]:0.019914,blue1[&index=11]:0.007388)[&index=17]:0.096922,no_tail_r3[&index=10]:0.141838)[&index=18]:0.152122,no_tail_r2[&index=9]:0.001720)[&index=19]:0.095993)[&index=26];
367000	-162.665	-97.8565	-64.8087	((no_tail_l1[&index=7]:0.008900,((no_tail_l3[&index=5]:0.054340,(red_f2[&index=2]:0.096284,(red_f1[&index=1]:0.138098,(blue_f2[&index=4]:0.038106,blue_f1[&index=3]:0.047222)[&index=22]:0.168945)[&index=21]:0.000500)[&index=20]:3.936426)[&index=23]:0.056627,no_tail_l2[&index=6]:0.086697)[&index=24]:0.039059)[&index=25]:0.138850,ano_tail_r1[&index=8]:0.099665,(no_tail_r2[&index=9]:0.066400,(no_tail_r3[&index=10]:0.039543,(((red2[&index=14]:0.061781,red1[&index=13]:0.170344)[&index=15]:0.089519,blue2[&index=12]:0.032038)[&index=16]:0.043121,blue1[&index=11]:0.120278)[&index=17]:0.174676)[&index=18]:0.339217)[&index=19]:0.095857)[&index=26];
367100	-155.948	-90.8512	-65.0964	((((blue1[&index=11]:0.117749,(blue2[&index=12]:0.062641,(red1[&index=13]:0.007019,red2[&index=14]:0.001853)[&index=15]:0.011811)[&index=16]:0.086276)[&index=17]:0.131788,no_tail_r3[&index=10]:0.111180)[&index=18]:0.136960,no_tail_r2[&index=9]:0.025841)[&index=19]:0.011401,ano_tail_r1[&index=8]:0.198447,(((no_tail_l3[&index=5]:0.023023,(red_f2[&index=2]:0.078995,((blue_f2[&index=4]:0.070900,blue_f1[&index=3]:0.015156)[&index=21]:0.187366,red_f1[&index=1]:0.000925)[&index=22]:0.003040)[&index=20]:6.014087)[&index=23]:0.027586,no_tail_l2[&index=6]:0.007281)[&index=24]:0.011735,no_tail_l1[&index=7]:0.011139)[&index=25]:0.226901)[&index=26];
367200	-185.484	-119.276	-66.2071	((no_tail_l1[&index=7]:0.177291,(no_tail_l2[&index=6]:0.004101,((red_f1[&index=1]:0.013019,((blue_f1[&index=3]:0.067063,blue_f2[&index=4]:0.023398)[&index=21]:0.204542,red_f2[&index=2]:0.103671)[&index=22]:0.031023)[&index=20]:5.557635,no_tail_l3[&index=5]:0.295319)[&index=23]:0.010989)[&index=24]:0.063236)[&index=25]:0.011880,ano_tail_r1[&index=8]:1.098683,((((blue2[&index=12]:0.164309,(red2[&index=14]:0.021398,red1[&index=13]:0.003367)[&index=15]:0.180340)[&index=16]:0.035120,blue1[&index=11]:0.096252)[&index=17]:0.145393,no_tail_r3[&index=10]:0.114870)[&index=18]:0.992075,no_tail_r2[&index=9]:0.846076)[&index=19]:2.873590)[&index=26];
367300	-158.188	-92.3401	-65.8476	((no_tail_r2[&index=9]:0.099855,((blue1[&index=11]:0.015180,((red2[&index=14]:0.062856,red1[&index=13]:0.010364)[&index=15]:0.114772,blue2[&index=12]:0.092324)[&index=16]:0.050410)[&index=17]:0.335175,no_tail_r3[&index=10]:0.070305)[&index=18]:0.001143)[&index=19]:0.146397,ano_tail_r1[&index=8]:0.105140,(((((red_f2[&index=2]:0.007304,red_f1[&index=1]:0.078535)[&index=22]:0.028105,(blue_f1[&index=3]:0.034639,blue_f2[&index=4]:0.168709)[&index=21]:0.109500)[&index=20]:9.398157,no_tail_l3[&index=5]:0.039835)[&index=23]:0.053078,no_tail_l2[&index=6]:0.022106)[&index=24]:0.044121,no_tail_l1[&index=7]:0.053308)[&index=25]:0.195908)[&index=26];
367400	-160.332	-95.2219	-65.1099	(ano_tail_r1[&index=8]:0.146699,(no_tail_l1[&index=7]:0.038831,(no_tail_l2[&index=6]:0.045488,(no_tail_l3[&index=5]:0.009891,(blue_f1[&index=3]:0.005061,(blue_f2[&index=4]:0.033664,(red_f1[&index=1]:0.032098,red_f2[&index=2]:0.054500)[&index=22]:0.080157)[&index=21]:0.083147)[&index=20]:5.342465)[&index=23]:0.012228)[&index=24]:0.170066)[&index=25]:0.362159,(no_tail_r2[&index=9]:0.040730,(no_tail_r3[&index=10]:0.000922,((blue2[&index=12]:0.046809,(red1[&index=13]:0.004422,red2[&index=14]:0.033523)[&index=15]:0.099104)[&index=16]:0.187037,blue1[&index=11]:0.257850)[&index=17]:0.344893)[&index=18]:0.167024)[&index=19]:0.049963)[&index=26];
367500	-150.422	-86.0367	-64.3857	(((((blue2[&index=12]:0.020723,(red2[&index=14]:0.086981,red1[&index=13]:0.059837)[&index=15]:0.120104)[&index=16]:0.057360,blue1[&index=11]:0.001638)[&index=17]:0.116708,no_tail_r3[&index=10]:0.063423)[&index=18]:0.016716,no_tail_r2[&index=9]:0.032691)[&index=19]:0.188003,ano_tail_r1[&index=8]:0.008689,((no_tail_l2[&index=6]:0.033270,(no_tail_l3[&index=5]:0.116061,((blue_f2[&index=4]:0.083428,(red_f1[&index=1]:0.030088,red_f2[&index=2]:0.055373)[&index=21]:0.052536)[&index=22]:0.010575,blue_f1[&index=3]:0.037323)[&index=20]:2.602374)[&index=23]:0.013045)[&index=24]:0.071893,no_tail_l1[&index=7]:0.034164)[&index=25]:0.114506)[&index=26];
367600	-156.046	-90.0349	-66.0111	(ano_tail_r1[&index=8]:0.010752,(((blue1[&index=11]:0.020386,((red1[&index=13]:0.057302,red2[&index=14]:0.041584)[&index=15]:0.262608,blue2[&index=12]:0.005925)[&index=16]:0.061713)[&index=17]:0.107998,no_tail_r3[&index=10]:0.025224)[&index=18]:0.028922,no_tail_r2[&index=9]:0.022039)[&index=19]:0.061324,(no_tail_l1[&index=7]:0.196751,((no_tail_l3[&index=5]:0.158061,(blue_f2[&index=4]:0.040899,(blue_f1[&index=3]:0.001640,(red_f1[&index=1]:0.031265,red_f2[&index=2]:0.018178)[&index=21]:0.041323)[&index=22]:0.005810)[&index=20]:10.234027)[&index=23]:0.120640,no_tail_l2[&index=6]:0.035046)[&index=24]:0.359658)[&index=25]:0.205511)[&index=26];
367700	-160.687	-96.0307	-64.6566	((no_tail_l1[&index=7]:0.039870,((((red_f1[&index=1]:0.012965,(blue_f1[&index=3]:0.072351,blue_f2[&index=4]:0.017329)[&index=22]:0.108151)[&index=21]:0.054306,red_f2[&index=2]:0.025547)[&index=20]:3.159658,no_tail_l3[&index=5]:0.026684)[&index=23]:0.104822,no_tail_l2[&index=6]:0.062276)[&index=24]:0.185236)[&index=25]:0.076498,(no_tail_r2[&index=9]:0.240792,(no_tail_r3[&index=10]:0.074558,(blue1[&index=11]:0.046032,((red1[&index=13]:0.087586,red2[&index=14]:0.008894)[&index=15]:0.077737,blue2[&index=12]:0.073209)[&index=16]:0.239008)[&index=17]:0.291074)[&index=18]:0.171970)[&index=19]:0.096712,ano_tail_r1[&index=8]:0.028948)[&index=26];
367800	-174.149	-108.954	-65.1945	((((blue1[&index=11]:0.058696,((red2[&index=14]:0.000962,red1[&index=13]:0.207090)[&index=15]:0.046680,blue2[&index=12]:0.004952)[&index=16]:0.187959)[&index=17]:0.086180,no_tail_r3[&index=10]:0.041923)[&index=18]:0.103259,no_tail_r2[&index=9]:0.017534)[&index=19]:0.530671,ano_tail_r1[&index=8]:0.134973,((((red_f2[&index=2]:0.479362,(red_f1[&index=1]:0.161703,(blue_f1[&index=3]:0.116601,blue_f2[&index=4]:0.075634)[&index=22]:0.166402)[&index=21]:0.021050)[&index=20]:5.151587,no_tail_l3[&index=5]:0.026218)[&index=23]:0.139364,no_tail_l2[&index=6]:0.074152)[&index=24]:0.181382,no_tail_l1[&index=7]:0.031941)[&index=25]:0.024964)[&index=26];
367900	-158.015	-92.3207	-65.6941	(((no_tail_l2[&index=6]:0.008471,(no_tail_l3[&index=5]:0.048819,((blue_f1[&index=3]:0.068357,(red_f1[&index=1]:0.065661,red_f2[&index=2]:0.112923)[&index=21]:0.000845)[&index=22]:0.022276,blue_f2[&index=4]:0.011446)[&index=20]:8.573813)[&index=23]:0.127281)[&index=24]:0.039765,no_tail_l1[&index=7]:0.014796)[&index=25]:0.371055,ano_tail_r1[&index=8]:0.033682,(((((red2[&index=14]:0.058196,red1[&index=13]:0.000022)[&index=15]:0.129605,blue2[&index=12]:0.202816)[&index=16]:0.063759,blue1[&index=11]:0.006912)[&index=17]:0.431780,no_tail_r3[&index=10]:0.005288)[&index=18]:0.086393,no_tail_r2[&index=9]:0.006741)[&index=19]:0.078831)[&index=26];
368000	-166.186	-101.044	-65.1416	((no_tail_r2[&index=9]:0.198861,((blue1[&index=11]:0.041963,(blue2[&index=12]:0.049456,(red1[&index=13]:0.003997,red2[&index=14]:0.155551)[&index=15]:0.183054)[&index=16]:0.057289)[&index=17]:0.441458,no_tail_r3[&index=10]:0.004360)[&index=18]:0.069054)[&index=19]:0.079049,ano_tail_r1[&index=8]:0.051334,(((((blue_f2[&index=4]:0.014851,blue_f1[&index=3]:0.006083)[&index=22]:0.026117,(red_f2[&index=2]:0.139028,red_f1[&index=1]:0.043339)[&index=21]:0.197000)[&index=20]:4.787932,no_tail_l3[&index=5]:0.042231)[&index=23]:0.120358,no_tail_l2[&index=6]:0.087209)[&index=24]:0.211567,no_tail_l1[&index=7]:0.011467)[&index=25]:0.784522)[&index=26];
368100	-156.06	-91.1437	-64.9166	(ano_tail_r1[&index=8]:0.014371,((no_tail_r3[&index=10]:0.057471,(blue1[&index=11]:0.031164,((red1[&index=13]:0.024803,red2[&index=14]:0.027573)[&index=15]:0.176572,blue2[&index=12]:0.003693)[&index=16]:0.234345)[&index=17]:0.237431)[&index=18]:0.109806,no_tail_r2[&index=9]:0.233180)[&index=19]:0.130002,(no_tail_l1[&index=7]:0.010995,(no_tail_l2[&index=6]:0.000223,(((red_f2[&index=2]:0.014302,red_f1[&index=1]:0.013345)[&index=22]:0.017712,(blue_f2[&index=4]:0.022801,blue_f1[&index=3]:0.082296)[&index=21]:0.074758)[&index=20]:4.672252,no_tail_l3[&index=5]:0.052033)[&index=23]:0.268928)[&index=24]:0.017053)[&index=25]:0.154820)[&index=26];
368200	-152.313	-87.5736	-64.7396	(ano_tail_r1[&index=8]:0.093638,(no_tail_r2[&index=9]:0.068485,((blue1[&index=11]:0.082378,((red2[&index=14]:0.041014,red1[&index=13]:0.043874)[&index=15]:0.262001,blue2[&index=12]:0.012551)[&index=16]:0.043771)[&index=17]:0.063031,no_tail_r3[&index=10]:0.006882)[&index=18]:0.092923)[&index=19]:0.032928,(no_tail_l1[&index=7]:0.086384,(no_tail_l2[&index=6]:0.157361,(no_tail_l3[&index=5]:0.030235,(red_f1[&index=1]:0.010309,(red_f2[&index=2]:0.027003,(blue_f1[&index=3]:0.014521,blue_f2[&index=4]:0.033788)[&index=22]:0.025636)[&index=21]:0.010302)[&index=20]:4.347163)[&index=23]:0.061215)[&index=24]:0.011056)[&index=25]:0.138520)[&index=26];
368300	-185.561	-116.034	-69.5276	(ano_tail_r1[&index=8]:0.044498,(no_tail_l1[&index=7]:0.023589,(no_tail_l2[&index=6]:0.144701,(((red_f1[&index=1]:0.006997,(red_f2[&index=2]:0.014638,blue_f2[&index=4]:0.017124)[&index=22]:0.063013)[&index=21]:3.680341,blue_f1[&index=3]:20.564520)[&index=20]:2.629543,no_tail_l3[&index=5]:0.071841)[&index=23]:0.122775)[&index=24]:0.012882)[&index=25]:0.344837,((no_tail_r3[&index=10]:0.185910,((blue2[&index=12]:0.006993,(red2[&index=14]:0.081609,red1[&index=13]:0.172794)[&index=15]:0.956666)[&index=16]:0.049688,blue1[&index=11]:0.026820)[&index=17]:0.088010)[&index=18]:0.335892,no_tail_r2[&index=9]:0.047375)[&index=19]:0.044176)[&index=26];
368400	-184.278	-116.555	-67.7231	(((((blue2[&index=12]:0.057151,(red1[&index=13]:0.215423,red2[&index=14]:0.080161)[&index=15]:0.215773)[&index=16]:0.192134,blue1[&index=11]:0.379304)[&index=17]:0.132497,no_tail_r3[&index=10]:0.046620)[&index=18]:0.252884,no_tail_r2[&index=9]:0.006921)[&index=19]:7.885039,ano_tail_r1[&index=8]:0.204007,(no_tail_l1[&index=7]:0.005980,((no_tail_l3[&index=5]:0.495117,(red_f2[&index=2]:0.046091,((blue_f1[&index=3]:0.036091,blue_f2[&index=4]:0.172583)[&index=22]:0.091027,red_f1[&index=1]:0.000753)[&index=21]:0.004820)[&index=20]:9.796016)[&index=23]:0.073978,no_tail_l2[&index=6]:0.094501)[&index=24]:0.058480)[&index=25]:0.170920)[&index=26];
368500	-155.626	-91.0392	-64.5871	(((no_tail_l2[&index=6]:0.016434,((blue_f2[&index=4]:0.059037,((red_f1[&index=1]:0.041626,red_f2[&index=2]:0.017314)[&index=22]:0.028289,blue_f1[&index=3]:0.075691)[&index=21]:0.041926)[&index=20]:3.150479,no_tail_l3[&index=5]:0.120055)[&index=23]:0.005821)[&index=24]:0.144014,no_tail_l1[&index=7]:0.085876)[&index=25]:0.108221,(no_tail_r2[&index=9]:0.189690,(((blue2[&index=12]:0.044492,(red2[&index=14]:0.043846,red1[&index=13]:0.021146)[&index=15]:0.165192)[&index=16]:0.063668,blue1[&index=11]:0.028852)[&index=17]:0.209477,no_tail_r3[&index=10]:0.012291)[&index=18]:0.111284)[&index=19]:0.209828,ano_tail_r1[&index=8]:0.039738)[&index=26];
368600	-169.417	-101.669	-67.7473	(ano_tail_r1[&index=8]:0.071220,(no_tail_l1[&index=7]:0.120305,(no_tail_l2[&index=6]:0.039525,((((blue_f2[&index=4]:0.095584,blue_f1[&index=3]:0.063485)[&index=21]:0.103471,red_f2[&index=2]:0.002850)[&index=22]:0.058017,red_f1[&index=1]:0.029214)[&index=20]:11.229648,no_tail_l3[&index=5]:6.469560)[&index=23]:1.537435)[&index=24]:0.083860)[&index=25]:0.069913,(no_tail_r2[&index=9]:0.036456,((blue1[&index=11]:0.089104,((red1[&index=13]:0.008655,red2[&index=14]:0.073930)[&index=15]:0.251352,blue2[&index=12]:0.030407)[&index=16]:0.084493)[&index=17]:0.062127,no_tail_r3[&index=10]:0.068777)[&index=18]:0.095396)[&index=19]:0.060528)[&index=26];
368700	-157.832	-91.7838	-66.0478	((((no_tail_l3[&index=5]:0.141927,((blue_f2[&index=4]:0.003614,blue_f1[&index=3]:0.009927)[&index=22]:0.011063,(red_f1[&index=1]:0.007416,red_f2[&index=2]:0.020558)[&index=21]:0.145573)[&index=20]:10.413939)[&index=23]:0.088799,no_tail_l2[&index=6]:0.080632)[&index=24]:0.008174,no_tail_l1[&index=7]:0.040118)[&index=25]:0.284459,ano_tail_r1[&index=8]:0.082201,(no_tail_r2[&index=9]:0.028531,((blue1[&index=11]:0.008833,(blue2[&index=12]:0.095597,(red1[&index=13]:0.005770,red2[&index=14]:0.050681)[&index=15]:0.263876)[&index=16]:0.150953)[&index=17]:0.051615,no_tail_r3[&index=10]:0.258539)[&index=18]:0.022182)[&index=19]:0.062962)[&index=26];
368800	-176.951	-105.555	-71.396	((((no_tail_l3[&index=5]:0.038436,(red_f1[&index=1]:0.026543,((blue_f2[&index=4]:0.059541,blue_f1[&index=3]:0.014875)[&index=22]:0.138127,red_f2[&index=2]:0.000537)[&index=21]:0.183598)[&index=20]:36.034941)[&index=23]:0.051888,no_tail_l2[&index=6]:0.003315)[&index=24]:0.177350,no_tail_l1[&index=7]:0.293239)[&index=25]:0.077621,ano_tail_r1[&index=8]:0.012003,((no_tail_r3[&index=10]:0.224319,(blue1[&index=11]:0.198260,(blue2[&index=12]:0.155530,(red2[&index=14]:0.051556,red1[&index=13]:0.014557)[&index=15]:0.016771)[&index=16]:0.013904)[&index=17]:0.228112)[&index=18]:1.025529,no_tail_r2[&index=9]:0.000952)[&index=19]:0.037628)[&index=26];
368900	-161.262	-95.3134	-65.9488	((no_tail_l1[&index=7]:0.017094,(no_tail_l2[&index=6]:0.044897,(no_tail_l3[&index=5]:0.131746,(blue_f2[&index=4]:0.008182,((red_f2[&index=2]:0.128903,red_f1[&index=1]:0.007714)[&index=21]:0.310109,blue_f1[&index=3]:0.030324)[&index=22]:0.034978)[&index=20]:9.581688)[&index=23]:0.595232)[&index=24]:0.037439)[&index=25]:0.152143,ano_tail_r1[&index=8]:0.123974,(no_tail_r2[&index=9]:0.026766,(no_tail_r3[&index=10]:0.021019,(((red2[&index=14]:0.014198,red1[&index=13]:0.024052)[&index=15]:0.073339,blue2[&index=12]:0.036472)[&index=16]:0.028161,blue1[&index=11]:0.006178)[&index=17]:0.369596)[&index=18]:0.010227)[&index=19]:0.028423)[&index=26];
369000	-152.492	-87.81	-64.6824	((no_tail_r2[&index=9]:0.020807,(no_tail_r3[&index=10]:0.190891,((blue2[&index=12]:0.003362,(red1[&index=13]:0.005350,red2[&index=14]:0.016760)[&index=15]:0.229388)[&index=16]:0.062303,blue1[&index=11]:0.132498)[&index=17]:0.144337)[&index=18]:0.008336)[&index=19]:0.004212,(no_tail_l1[&index=7]:0.008926,(no_tail_l2[&index=6]:0.020814,(((blue_f2[&index=4]:0.084411,blue_f1[&index=3]:0.023208)[&index=22]:0.139167,(red_f2[&index=2]:0.010657,red_f1[&index=1]:0.038604)[&index=21]:0.023173)[&index=20]:4.087174,no_tail_l3[&index=5]:0.084268)[&index=23]:0.031367)[&index=24]:0.081473)[&index=25]:0.040194,ano_tail_r1[&index=8]:0.019313)[&index=26];
369100	-159.968	-92.9143	-67.0539	((no_tail_l1[&index=7]:0.037429,(no_tail_l2[&index=6]:0.220078,(((blue_f2[&index=4]:0.001668,blue_f1[&index=3]:0.013631)[&index=21]:0.060687,(red_f2[&index=2]:0.014995,red_f1[&index=1]:0.079891)[&index=22]:0.023613)[&index=20]:15.255969,no_tail_l3[&index=5]:0.044534)[&index=23]:0.053513)[&index=24]:0.068421)[&index=25]:0.061102,(no_tail_r2[&index=9]:0.010094,(no_tail_r3[&index=10]:0.121268,(((red2[&index=14]:0.038513,red1[&index=13]:0.012830)[&index=15]:0.235288,blue2[&index=12]:0.043887)[&index=16]:0.031948,blue1[&index=11]:0.054193)[&index=17]:0.473358)[&index=18]:0.012191)[&index=19]:0.182166,ano_tail_r1[&index=8]:0.217041)[&index=26];
369200	-159.35	-94.9308	-64.4192	(((no_tail_r3[&index=10]:0.021862,(blue1[&index=11]:0.020856,((red2[&index=14]:0.018765,red1[&index=13]:0.113792)[&index=15]:0.374315,blue2[&index=12]:0.082013)[&index=16]:0.105789)[&index=17]:0.026179)[&index=18]:0.000887,no_tail_r2[&index=9]:0.102701)[&index=19]:0.131993,((no_tail_l2[&index=6]:0.064236,(no_tail_l3[&index=5]:0.012971,((red_f2[&index=2]:0.027443,red_f1[&index=1]:0.059890)[&index=22]:0.049670,(blue_f2[&index=4]:0.041668,blue_f1[&index=3]:0.014189)[&index=21]:0.152228)[&index=20]:2.263641)[&index=23]:0.133063)[&index=24]:0.149715,no_tail_l1[&index=7]:0.052301)[&index=25]:0.072445,ano_tail_r1[&index=8]:0.102181)[&index=26];
369300	-199.141	-128.07	-71.0719	(ano_tail_r1[&index=8]:11.361203,(((((blue_f1[&index=3]:0.050922,(red_f1[&index=1]:0.272617,blue_f2[&index=4]:0.016497)[&index=22]:0.010076)[&index=21]:0.188393,red_f2[&index=2]:0.010025)[&index=20]:1.074592,no_tail_l3[&index=5]:0.242808)[&index=23]:0.021037,no_tail_l2[&index=6]:0.080819)[&index=24]:0.051301,no_tail_l1[&index=7]:0.040728)[&index=25]:6.645471,(((blue1[&index=11]:0.038554,(blue2[&index=12]:0.009512,(red1[&index=13]:0.000131,red2[&index=14]:0.033966)[&index=15]:0.127169)[&index=16]:0.041589)[&index=17]:3.975675,no_tail_r3[&index=10]:4.904910)[&index=18]:0.023654,no_tail_r2[&index=9]:5.406307)[&index=19]:2.830643)[&index=26];
369400	-158.265	-93.3203	-64.9451	((((blue1[&index=11]:0.044392,((red2[&index=14]:0.052751,red1[&index=13]:0.048551)[&index=15]:0.304084,blue2[&index=12]:0.005951)[&index=16]:0.061962)[&index=17]:0.470915,no_tail_r3[&index=10]:0.052081)[&index=18]:0.081642,no_tail_r2[&index=9]:0.028471)[&index=19]:0.036876,((((((blue_f1[&index=3]:0.032794,blue_f2[&index=4]:0.022572)[&index=22]:0.041261,red_f1[&index=1]:0.004797)[&index=21]:0.001460,red_f2[&index=2]:0.083623)[&index=20]:4.648054,no_tail_l3[&index=5]:0.020259)[&index=23]:0.510017,no_tail_l2[&index=6]:0.015302)[&index=24]:0.073529,no_tail_l1[&index=7]:0.004902)[&index=25]:0.051246,ano_tail_r1[&index=8]:0.126750)[&index=26];
369500	-149.418	-83.4819	-65.9357	(ano_tail_r1[&index=8]:0.017262,((no_tail_l2[&index=6]:0.002246,(((red_f1[&index=1]:0.023190,red_f2[&index=2]:0.022050)[&index=22]:0.073253,(blue_f1[&index=3]:0.012502,blue_f2[&index=4]:0.038056)[&index=21]:0.095040)[&index=20]:10.323169,no_tail_l3[&index=5]:0.042985)[&index=23]:0.074999)[&index=24]:0.106996,no_tail_l1[&index=7]:0.052090)[&index=25]:0.093952,(no_tail_r2[&index=9]:0.002960,(((blue2[&index=12]:0.056011,(red1[&index=13]:0.071203,red2[&index=14]:0.001812)[&index=15]:0.097591)[&index=16]:0.045814,blue1[&index=11]:0.005410)[&index=17]:0.254573,no_tail_r3[&index=10]:0.068522)[&index=18]:0.076181)[&index=19]:0.119470)[&index=26];
369600	-159.495	-92.8734	-66.6213	(ano_tail_r1[&index=8]:0.131691,(no_tail_l1[&index=7]:0.010216,(((red_f1[&index=1]:0.091054,((blue_f1[&index=3]:0.000890,blue_f2[&index=4]:0.059740)[&index=22]:0.034294,red_f2[&index=2]:0.112476)[&index=21]:0.175614)[&index=20]:13.493913,no_tail_l3[&index=5]:0.019207)[&index=23]:0.014262,no_tail_l2[&index=6]:0.041940)[&index=24]:0.077388)[&index=25]:0.110025,(no_tail_r2[&index=9]:0.031508,(no_tail_r3[&index=10]:0.109983,(blue1[&index=11]:0.052285,((red2[&index=14]:0.040593,red1[&index=13]:0.143008)[&index=15]:0.081648,blue2[&index=12]:0.002302)[&index=16]:0.042264)[&index=17]:0.147378)[&index=18]:0.038335)[&index=19]:0.143424)[&index=26];
369700	-155.605	-90.9349	-64.6702	(ano_tail_r1[&index=8]:0.020765,(no_tail_r2[&index=9]:0.020580,(((blue2[&index=12]:0.038515,(red1[&index=13]:0.026517,red2[&index=14]:0.038972)[&index=15]:0.076484)[&index=16]:0.070183,blue1[&index=11]:0.003254)[&index=17]:0.089136,no_tail_r3[&index=10]:0.004916)[&index=18]:0.130731)[&index=19]:0.071337,(no_tail_l1[&index=7]:0.033530,(no_tail_l2[&index=6]:0.018969,(no_tail_l3[&index=5]:0.319342,((blue_f1[&index=3]:0.044162,(red_f1[&index=1]:0.005819,red_f2[&index=2]:0.014083)[&index=21]:0.284117)[&index=22]:0.072228,blue_f2[&index=4]:0.201290)[&index=20]:3.597999)[&index=23]:0.053404)[&index=24]:0.084901)[&index=25]:0.128714)[&index=26];
369800	-155.962	-91.5853	-64.3772	((((((blue_f1[&index=3]:0.127254,blue_f2[&index=4]:0.126817)[&index=22]:0.086403,(red_f2[&index=2]:0.034662,red_f1[&index=1]:0.019207)[&index=21]:0.102861)[&index=20]:1.981320,no_tail_l3[&index=5]:0.161775)[&index=23]:0.018771,no_tail_l2[&index=6]:0.024252)[&index=24]:0.096022,no_tail_l1[&index=7]:0.076847)[&index=25]:0.304316,ano_tail_r1[&index=8]:0.035219,((no_tail_r3[&index=10]:0.010166,(blue1[&index=11]:0.001518,((red2[&index=14]:0.001263,red1[&index=13]:0.019486)[&index=15]:0.150097,blue2[&index=12]:0.034645)[&index=16]:0.030707)[&index=17]:0.367274)[&index=18]:0.070878,no_tail_r2[&index=9]:0.092891)[&index=19]:0.010126)[&index=26];
369900	-157.891	-92.4232	-65.4676	((no_tail_l1[&index=7]:0.116092,(no_tail_l2[&index=6]:0.026770,(((red_f2[&index=2]:0.027337,red_f1[&index=1]:0.038004)[&index=22]:0.031291,(blue_f2[&index=4]:0.011517,blue_f1[&index=3]:0.002300)[&index=21]:0.109374)[&index=20]:7.335309,no_tail_l3[&index=5]:0.091340)[&index=23]:0.060577)[&index=24]:0.060411)[&index=25]:0.147056,ano_tail_r1[&index=8]:0.127937,(((blue1[&index=11]:0.014667,(blue2[&index=12]:0.108203,(red2[&index=14]:0.040295,red1[&index=13]:0.019562)[&index=15]:0.221373)[&index=16]:0.134772)[&index=17]:0.087000,no_tail_r3[&index=10]:0.055281)[&index=18]:0.372800,no_tail_r2[&index=9]:0.040837)[&index=19]:0.156950)[&index=26];
370000	-159.608	-95.2822	-64.3262	((no_tail_r2[&index=9]:0.065430,(no_tail_r3[&index=10]:0.187809,(((red1[&index=13]:0.101911,red2[&index=14]:0.083235)[&index=15]:0.245493,blue2[&index=12]:0.033913)[&index=16]:0.009113,blue1[&index=11]:0.109099)[&index=17]:0.412230)[&index=18]:0.177010)[&index=19]:0.030522,ano_tail_r1[&index=8]:0.013735,(no_tail_l1[&index=7]:0.080395,((no_tail_l3[&index=5]:0.035562,(red_f2[&index=2]:0.001846,(red_f1[&index=1]:0.125248,(blue_f2[&index=4]:0.006229,blue_f1[&index=3]:0.008737)[&index=22]:0.040206)[&index=21]:0.029139)[&index=20]:1.532375)[&index=23]:0.004635,no_tail_l2[&index=6]:0.073426)[&index=24]:0.079989)[&index=25]:0.242459)[&index=26];
370100	-159.657	-93.2455	-66.4118	(ano_tail_r1[&index=8]:0.040466,(no_tail_r2[&index=9]:0.005808,(no_tail_r3[&index=10]:0.048933,(blue1[&index=11]:0.092164,(blue2[&index=12]:0.095655,(red2[&index=14]:0.065314,red1[&index=13]:0.092389)[&index=15]:0.100401)[&index=16]:0.043360)[&index=17]:0.026819)[&index=18]:0.093099)[&index=19]:0.032555,(no_tail_l1[&index=7]:0.097865,((no_tail_l3[&index=5]:0.154964,(((blue_f1[&index=3]:0.119642,blue_f2[&index=4]:0.003091)[&index=22]:0.118731,red_f2[&index=2]:0.011724)[&index=21]:0.002117,red_f1[&index=1]:0.105890)[&index=20]:12.607440)[&index=23]:0.012208,no_tail_l2[&index=6]:0.118287)[&index=24]:0.006815)[&index=25]:0.062006)[&index=26];
370200	-154.64	-89.8943	-64.7455	((no_tail_r2[&index=9]:0.001683,(no_tail_r3[&index=10]:0.062616,((blue2[&index=12]:0.047828,(red2[&index=14]:0.087052,red1[&index=13]:0.018936)[&index=15]:0.126885)[&index=16]:0.267384,blue1[&index=11]:0.052003)[&index=17]:0.103948)[&index=18]:0.168475)[&index=19]:0.052965,ano_tail_r1[&index=8]:0.030496,((no_tail_l2[&index=6]:0.023642,((red_f1[&index=1]:0.013316,(red_f2[&index=2]:0.034243,(blue_f2[&index=4]:0.096888,blue_f1[&index=3]:0.001205)[&index=22]:0.089487)[&index=21]:0.015803)[&index=20]:4.192143,no_tail_l3[&index=5]:0.011457)[&index=23]:0.026480)[&index=24]:0.175958,no_tail_l1[&index=7]:0.107653)[&index=25]:0.017783)[&index=26];
370300	-153.245	-89.2135	-64.0319	(ano_tail_r1[&index=8]:0.007879,((no_tail_r3[&index=10]:0.006824,(((red2[&index=14]:0.060261,red1[&index=13]:0.004470)[&index=15]:0.058240,blue2[&index=12]:0.010521)[&index=16]:0.142404,blue1[&index=11]:0.001293)[&index=17]:0.363188)[&index=18]:0.012320,no_tail_r2[&index=9]:0.005350)[&index=19]:0.097796,(((no_tail_l3[&index=5]:0.084374,(red_f2[&index=2]:0.007017,((blue_f2[&index=4]:0.025540,blue_f1[&index=3]:0.012665)[&index=21]:0.035726,red_f1[&index=1]:0.014427)[&index=22]:0.076884)[&index=20]:0.676355)[&index=23]:0.043997,no_tail_l2[&index=6]:0.051370)[&index=24]:0.216419,no_tail_l1[&index=7]:0.199263)[&index=25]:0.043726)[&index=26];
370400	-149.997	-85.5042	-64.4932	(((no_tail_r3[&index=10]:0.047817,(((red2[&index=14]:0.090032,red1[&index=13]:0.016753)[&index=15]:0.065465,blue2[&index=12]:0.044596)[&index=16]:0.028824,blue1[&index=11]:0.027368)[&index=17]:0.140573)[&index=18]:0.245312,no_tail_r2[&index=9]:0.006026)[&index=19]:0.050601,ano_tail_r1[&index=8]:0.102921,((((((blue_f1[&index=3]:0.010616,blue_f2[&index=4]:0.017668)[&index=22]:0.024883,red_f1[&index=1]:0.102325)[&index=21]:0.000772,red_f2[&index=2]:0.046542)[&index=20]:3.215647,no_tail_l3[&index=5]:0.064319)[&index=23]:0.001223,no_tail_l2[&index=6]:0.009637)[&index=24]:0.056864,no_tail_l1[&index=7]:0.010238)[&index=25]:0.137749)[&index=26];
370500	-159.411	-94.1151	-65.2963	(ano_tail_r1[&index=8]:0.005815,(no_tail_r2[&index=9]:0.139156,(((blue2[&index=12]:0.035420,(red1[&index=13]:0.001221,red2[&index=14]:0.071301)[&index=15]:0.227562)[&index=16]:0.140915,blue1[&index=11]:0.024098)[&index=17]:0.084665,no_tail_r3[&index=10]:0.060281)[&index=18]:0.068728)[&index=19]:0.075444,(((((red_f2[&index=2]:0.021713,red_f1[&index=1]:0.023570)[&index=21]:0.244372,(blue_f2[&index=4]:0.045867,blue_f1[&index=3]:0.048843)[&index=22]:0.063550)[&index=20]:6.394466,no_tail_l3[&index=5]:0.066325)[&index=23]:0.055803,no_tail_l2[&index=6]:0.055306)[&index=24]:0.246737,no_tail_l1[&index=7]:0.156566)[&index=25]:0.222768)[&index=26];
370600	-167.078	-102.346	-64.7322	((((blue1[&index=11]:0.120130,(blue2[&index=12]:0.134285,(red1[&index=13]:0.029747,red2[&index=14]:0.130026)[&index=15]:0.119801)[&index=16]:0.159694)[&index=17]:0.029409,no_tail_r3[&index=10]:0.004387)[&index=18]:0.010912,no_tail_r2[&index=9]:0.008418)[&index=19]:0.223263,(no_tail_l1[&index=7]:0.000513,(no_tail_l2[&index=6]:0.019727,(no_tail_l3[&index=5]:0.130369,((red_f1[&index=1]:0.017403,blue_f1[&index=3]:0.227735)[&index=21]:0.003318,(blue_f2[&index=4]:0.126703,red_f2[&index=2]:0.058210)[&index=22]:0.063159)[&index=20]:3.422835)[&index=23]:0.279693)[&index=24]:0.096439)[&index=25]:0.284970,ano_tail_r1[&index=8]:0.058826)[&index=26];
370700	-171.585	-106.962	-64.6238	(((no_tail_l2[&index=6]:0.037423,((red_f2[&index=2]:0.036781,((blue_f2[&index=4]:0.161826,blue_f1[&index=3]:0.025267)[&index=21]:0.205856,red_f1[&index=1]:0.050909)[&index=22]:0.066240)[&index=20]:1.683892,no_tail_l3[&index=5]:0.018094)[&index=23]:0.091933)[&index=24]:0.253631,no_tail_l1[&index=7]:0.027366)[&index=25]:0.615367,ano_tail_r1[&index=8]:0.163456,(no_tail_r2[&index=9]:0.022197,(no_tail_r3[&index=10]:0.101424,(blue1[&index=11]:0.275711,((red2[&index=14]:0.010864,red1[&index=13]:0.049143)[&index=15]:0.138369,blue2[&index=12]:0.012489)[&index=16]:0.154699)[&index=17]:0.729382)[&index=18]:0.028131)[&index=19]:0.257424)[&index=26];
370800	-158.775	-93.7738	-65.0016	((((no_tail_l3[&index=5]:0.010286,(((red_f2[&index=2]:0.006530,red_f1[&index=1]:0.006526)[&index=22]:0.147154,blue_f2[&index=4]:0.044281)[&index=21]:0.034054,blue_f1[&index=3]:0.100251)[&index=20]:5.012505)[&index=23]:0.095396,no_tail_l2[&index=6]:0.009746)[&index=24]:0.011967,no_tail_l1[&index=7]:0.054131)[&index=25]:0.275132,ano_tail_r1[&index=8]:0.130867,(((blue1[&index=11]:0.010286,(blue2[&index=12]:0.201205,(red1[&index=13]:0.017112,red2[&index=14]:0.003636)[&index=15]:0.052224)[&index=16]:0.414761)[&index=17]:0.102087,no_tail_r3[&index=10]:0.012437)[&index=18]:0.228306,no_tail_r2[&index=9]:0.088866)[&index=19]:0.037382)[&index=26];
370900	-155.05	-90.4523	-64.5979	((no_tail_l1[&index=7]:0.021323,(no_tail_l2[&index=6]:0.049554,(no_tail_l3[&index=5]:0.183433,(blue_f1[&index=3]:0.009341,((red_f2[&index=2]:0.017343,red_f1[&index=1]:0.171834)[&index=22]:0.089183,blue_f2[&index=4]:0.047008)[&index=21]:0.018193)[&index=20]:3.249961)[&index=23]:0.103096)[&index=24]:0.095045)[&index=25]:0.339271,((no_tail_r3[&index=10]:0.011662,(blue1[&index=11]:0.023727,(blue2[&index=12]:0.001141,(red1[&index=13]:0.082532,red2[&index=14]:0.034380)[&index=15]:0.243473)[&index=16]:0.065053)[&index=17]:0.072546)[&index=18]:0.013277,no_tail_r2[&index=9]:0.001989)[&index=19]:0.081155,ano_tail_r1[&index=8]:0.062753)[&index=26];
371000	-159.472	-94.7049	-64.7675	(ano_tail_r1[&index=8]:0.015066,(no_tail_r2[&index=9]:0.025689,(no_tail_r3[&index=10]:0.153565,(((red2[&index=14]:0.008690,red1[&index=13]:0.007241)[&index=15]:0.071977,blue2[&index=12]:0.175831)[&index=16]:0.034972,blue1[&index=11]:0.026579)[&index=17]:0.437512)[&index=18]:0.096394)[&index=19]:0.040166,(((no_tail_l3[&index=5]:0.069894,(blue_f2[&index=4]:0.122592,((red_f2[&index=2]:0.038198,red_f1[&index=1]:0.037813)[&index=22]:0.114058,blue_f1[&index=3]:0.085702)[&index=21]:0.051010)[&index=20]:3.893236)[&index=23]:0.060310,no_tail_l2[&index=6]:0.018377)[&index=24]:0.146437,no_tail_l1[&index=7]:0.146577)[&index=25]:0.058715)[&index=26];
371100	-164.919	-100.311	-64.6087	(ano_tail_r1[&index=8]:0.023976,(no_tail_l1[&index=7]:0.124102,((no_tail_l3[&index=5]:0.011110,((red_f2[&index=2]:0.033945,(blue_f1[&index=3]:0.052284,blue_f2[&index=4]:0.089675)[&index=22]:0.400051)[&index=21]:0.353965,red_f1[&index=1]:0.000329)[&index=20]:2.506130)[&index=23]:0.038935,no_tail_l2[&index=6]:0.100964)[&index=24]:0.104371)[&index=25]:0.341742,(no_tail_r2[&index=9]:0.047478,(no_tail_r3[&index=10]:0.002504,(blue1[&index=11]:0.091086,(blue2[&index=12]:0.014875,(red2[&index=14]:0.019272,red1[&index=13]:0.011673)[&index=15]:0.102421)[&index=16]:0.120989)[&index=17]:0.406926)[&index=18]:0.084879)[&index=19]:0.058767)[&index=26];
371200	-161.682	-97.3476	-64.3342	(((no_tail_r3[&index=10]:0.097347,(blue1[&index=11]:0.047168,((red1[&index=13]:0.010741,red2[&index=14]:0.022000)[&index=15]:0.118276,blue2[&index=12]:0.049154)[&index=16]:0.186405)[&index=17]:0.351676)[&index=18]:0.110758,no_tail_r2[&index=9]:0.036878)[&index=19]:0.000116,ano_tail_r1[&index=8]:0.014619,(no_tail_l1[&index=7]:0.201413,(no_tail_l2[&index=6]:0.112055,((blue_f1[&index=3]:0.140330,(blue_f2[&index=4]:0.003553,(red_f1[&index=1]:0.006431,red_f2[&index=2]:0.019819)[&index=21]:0.139456)[&index=22]:0.051995)[&index=20]:1.487711,no_tail_l3[&index=5]:0.067764)[&index=23]:0.141445)[&index=24]:0.301547)[&index=25]:0.051361)[&index=26];
371300	-148.68	-84.4863	-64.1937	(((no_tail_r3[&index=10]:0.047765,(blue1[&index=11]:0.009066,((red2[&index=14]:0.002348,red1[&index=13]:0.006025)[&index=15]:0.116050,blue2[&index=12]:0.102630)[&index=16]:0.069051)[&index=17]:0.191069)[&index=18]:0.049806,no_tail_r2[&index=9]:0.035753)[&index=19]:0.005623,ano_tail_r1[&index=8]:0.086900,(((no_tail_l3[&index=5]:0.102570,(red_f2[&index=2]:0.049512,((blue_f2[&index=4]:0.004677,blue_f1[&index=3]:0.047007)[&index=22]:0.011479,red_f1[&index=1]:0.002292)[&index=21]:0.004609)[&index=20]:1.787554)[&index=23]:0.060685,no_tail_l2[&index=6]:0.082731)[&index=24]:0.046120,no_tail_l1[&index=7]:0.017208)[&index=25]:0.128901)[&index=26];
371400	-163.797	-97.3573	-66.44	(((((blue2[&index=12]:0.084662,(red2[&index=14]:0.091693,red1[&index=13]:0.015605)[&index=15]:0.179264)[&index=16]:0.019505,blue1[&index=11]:0.029240)[&index=17]:0.194720,no_tail_r3[&index=10]:0.048646)[&index=18]:0.061275,no_tail_r2[&index=9]:0.010994)[&index=19]:0.241386,ano_tail_r1[&index=8]:0.006271,((no_tail_l2[&index=6]:0.017275,((((blue_f2[&index=4]:0.141127,red_f2[&index=2]:0.243508)[&index=21]:0.041662,blue_f1[&index=3]:0.097200)[&index=22]:0.073714,red_f1[&index=1]:0.003599)[&index=20]:12.151554,no_tail_l3[&index=5]:0.159559)[&index=23]:0.061774)[&index=24]:0.135150,no_tail_l1[&index=7]:0.043384)[&index=25]:0.146346)[&index=26];
371500	-152.989	-87.8707	-65.1186	((((((red_f1[&index=1]:0.005310,red_f2[&index=2]:0.130240)[&index=22]:0.082553,(blue_f2[&index=4]:0.059439,blue_f1[&index=3]:0.002699)[&index=21]:0.016062)[&index=20]:5.933053,no_tail_l3[&index=5]:0.048964)[&index=23]:0.313822,no_tail_l2[&index=6]:0.142217)[&index=24]:0.032036,no_tail_l1[&index=7]:0.000915)[&index=25]:0.125125,((no_tail_r3[&index=10]:0.053683,(blue1[&index=11]:0.022029,((red1[&index=13]:0.014574,red2[&index=14]:0.018732)[&index=15]:0.223029,blue2[&index=12]:0.015410)[&index=16]:0.009723)[&index=17]:0.305985)[&index=18]:0.037370,no_tail_r2[&index=9]:0.004881)[&index=19]:0.083031,ano_tail_r1[&index=8]:0.011062)[&index=26];
371600	-155.725	-91.7359	-63.989	(ano_tail_r1[&index=8]:0.006116,((no_tail_r3[&index=10]:0.068407,((blue2[&index=12]:0.049008,(red2[&index=14]:0.015574,red1[&index=13]:0.075116)[&index=15]:0.063849)[&index=16]:0.153151,blue1[&index=11]:0.098720)[&index=17]:0.369690)[&index=18]:0.072867,no_tail_r2[&index=9]:0.029745)[&index=19]:0.058214,(no_tail_l1[&index=7]:0.058211,((((blue_f1[&index=3]:0.048796,(red_f2[&index=2]:0.014764,red_f1[&index=1]:0.041929)[&index=21]:0.013620)[&index=22]:0.001777,blue_f2[&index=4]:0.093897)[&index=20]:0.514890,no_tail_l3[&index=5]:0.074145)[&index=23]:0.034137,no_tail_l2[&index=6]:0.023615)[&index=24]:0.033494)[&index=25]:0.030430)[&index=26];
371700	-161.655	-96.8796	-64.7759	((no_tail_r2[&index=9]:0.092808,(((blue2[&index=12]:0.022962,(red2[&index=14]:0.006413,red1[&index=13]:0.008613)[&index=15]:0.130542)[&index=16]:0.050934,blue1[&index=11]:0.033733)[&index=17]:0.086935,no_tail_r3[&index=10]:0.012613)[&index=18]:0.322222)[&index=19]:0.264421,(no_tail_l1[&index=7]:0.052220,((no_tail_l3[&index=5]:0.205419,((red_f1[&index=1]:0.021085,(blue_f1[&index=3]:0.014641,blue_f2[&index=4]:0.003841)[&index=22]:0.057003)[&index=21]:0.161241,red_f2[&index=2]:0.003019)[&index=20]:3.538668)[&index=23]:0.118938,no_tail_l2[&index=6]:0.059490)[&index=24]:0.060201)[&index=25]:0.375091,ano_tail_r1[&index=8]:0.275337)[&index=26];
371800	-166.912	-101.485	-65.4271	(ano_tail_r1[&index=8]:0.014191,(no_tail_r2[&index=9]:0.051449,((blue1[&index=11]:0.012302,(blue2[&index=12]:0.052971,(red2[&index=14]:0.021799,red1[&index=13]:0.006757)[&index=15]:0.111251)[&index=16]:0.336497)[&index=17]:0.048130,no_tail_r3[&index=10]:0.044908)[&index=18]:0.297057)[&index=19]:0.117094,(no_tail_l1[&index=7]:0.129895,((no_tail_l3[&index=5]:0.187209,(blue_f1[&index=3]:0.277393,(blue_f2[&index=4]:0.044721,(red_f2[&index=2]:0.014601,red_f1[&index=1]:0.000533)[&index=21]:0.219423)[&index=22]:0.107434)[&index=20]:6.590605)[&index=23]:0.020932,no_tail_l2[&index=6]:0.132791)[&index=24]:0.204054)[&index=25]:0.190295)[&index=26];
371900	-158.097	-93.7427	-64.354	(((no_tail_l2[&index=6]:0.084143,(((red_f2[&index=2]:0.275352,red_f1[&index=1]:0.031277)[&index=21]:0.010162,(blue_f1[&index=3]:0.002662,blue_f2[&index=4]:0.036530)[&index=22]:0.041291)[&index=20]:1.822817,no_tail_l3[&index=5]:0.102955)[&index=23]:0.032328)[&index=24]:0.147191,no_tail_l1[&index=7]:0.070949)[&index=25]:0.211587,((no_tail_r3[&index=10]:0.147539,(((red1[&index=13]:0.088411,red2[&index=14]:0.031046)[&index=15]:0.161236,blue2[&index=12]:0.057626)[&index=16]:0.127652,blue1[&index=11]:0.041918)[&index=17]:0.181617)[&index=18]:0.093640,no_tail_r2[&index=9]:0.007140)[&index=19]:0.053814,ano_tail_r1[&index=8]:0.008077)[&index=26];
372000	-154.533	-89.047	-65.4859	((((blue1[&index=11]:0.060663,(blue2[&index=12]:0.026524,(red1[&index=13]:0.019572,red2[&index=14]:0.041601)[&index=15]:0.218379)[&index=16]:0.054087)[&index=17]:0.340644,no_tail_r3[&index=10]:0.271732)[&index=18]:0.049580,no_tail_r2[&index=9]:0.023880)[&index=19]:0.039998,((no_tail_l2[&index=6]:0.003683,(no_tail_l3[&index=5]:0.051322,(red_f2[&index=2]:0.037105,(red_f1[&index=1]:0.028781,(blue_f2[&index=4]:0.034160,blue_f1[&index=3]:0.086525)[&index=22]:0.023400)[&index=21]:0.005512)[&index=20]:7.795009)[&index=23]:0.019317)[&index=24]:0.107310,no_tail_l1[&index=7]:0.103507)[&index=25]:0.085356,ano_tail_r1[&index=8]:0.000979)[&index=26];
372100	-161.878	-97.2439	-64.6336	(((no_tail_l2[&index=6]:0.066598,(no_tail_l3[&index=5]:0.060350,(((red_f1[&index=1]:0.151065,red_f2[&index=2]:0.003476)[&index=21]:0.199676,blue_f1[&index=3]:0.033730)[&index=22]:0.103503,blue_f2[&index=4]:0.047622)[&index=20]:2.995412)[&index=23]:0.011013)[&index=24]:0.198878,no_tail_l1[&index=7]:0.120730)[&index=25]:0.125767,ano_tail_r1[&index=8]:0.163936,((((blue2[&index=12]:0.016243,(red1[&index=13]:0.044816,red2[&index=14]:0.062029)[&index=15]:0.370750)[&index=16]:0.140343,blue1[&index=11]:0.035751)[&index=17]:0.097936,no_tail_r3[&index=10]:0.041881)[&index=18]:0.056727,no_tail_r2[&index=9]:0.052348)[&index=19]:0.066568)[&index=26];
372200	-151.747	-86.2861	-65.4604	(((no_tail_r3[&index=10]:0.139392,(blue1[&index=11]:0.002548,(blue2[&index=12]:0.096543,(red1[&index=13]:0.087322,red2[&index=14]:0.050631)[&index=15]:0.269564)[&index=16]:0.027766)[&index=17]:0.115051)[&index=18]:0.103183,no_tail_r2[&index=9]:0.021489)[&index=19]:0.029154,ano_tail_r1[&index=8]:0.017478,(((no_tail_l3[&index=5]:0.028476,((blue_f2[&index=4]:0.045292,(red_f2[&index=2]:0.013642,red_f1[&index=1]:0.010206)[&index=22]:0.019923)[&index=21]:0.015173,blue_f1[&index=3]:0.069135)[&index=20]:8.006625)[&index=23]:0.001295,no_tail_l2[&index=6]:0.016997)[&index=24]:0.046530,no_tail_l1[&index=7]:0.039169)[&index=25]:0.128499)[&index=26];
372300	-152.908	-87.5701	-65.338	((((((red_f2[&index=2]:0.066513,red_f1[&index=1]:0.001458)[&index=22]:0.057080,(blue_f2[&index=4]:0.005345,blue_f1[&index=3]:0.056831)[&index=21]:0.113996)[&index=20]:6.964527,no_tail_l3[&index=5]:0.019841)[&index=23]:0.073247,no_tail_l2[&index=6]:0.005285)[&index=24]:0.064318,no_tail_l1[&index=7]:0.028733)[&index=25]:0.436098,((no_tail_r3[&index=10]:0.050085,((blue2[&index=12]:0.080146,(red1[&index=13]:0.059492,red2[&index=14]:0.000155)[&index=15]:0.052449)[&index=16]:0.089910,blue1[&index=11]:0.012711)[&index=17]:0.342842)[&index=18]:0.111395,no_tail_r2[&index=9]:0.005036)[&index=19]:0.043108,ano_tail_r1[&index=8]:0.048152)[&index=26];
372400	-156.495	-91.3488	-65.1465	((no_tail_l1[&index=7]:0.010300,(no_tail_l2[&index=6]:0.003414,((((blue_f2[&index=4]:0.161011,blue_f1[&index=3]:0.024017)[&index=22]:0.080551,red_f1[&index=1]:0.036713)[&index=21]:0.022787,red_f2[&index=2]:0.014096)[&index=20]:5.733668,no_tail_l3[&index=5]:0.022899)[&index=23]:0.039862)[&index=24]:0.054717)[&index=25]:0.373825,(no_tail_r2[&index=9]:0.056276,(no_tail_r3[&index=10]:0.071013,(blue1[&index=11]:0.009691,((red2[&index=14]:0.014819,red1[&index=13]:0.071727)[&index=15]:0.426555,blue2[&index=12]:0.001786)[&index=16]:0.188292)[&index=17]:0.124485)[&index=18]:0.141729)[&index=19]:0.090041,ano_tail_r1[&index=8]:0.057436)[&index=26];
372500	-151.061	-86.1612	-64.9	((((blue1[&index=11]:0.034452,(blue2[&index=12]:0.052423,(red1[&index=13]:0.059270,red2[&index=14]:0.011931)[&index=15]:0.131333)[&index=16]:0.159732)[&index=17]:0.179305,no_tail_r3[&index=10]:0.003429)[&index=18]:0.073692,no_tail_r2[&index=9]:0.107470)[&index=19]:0.141773,(((no_tail_l3[&index=5]:0.062995,((blue_f1[&index=3]:0.047621,blue_f2[&index=4]:0.000277)[&index=22]:0.008336,(red_f2[&index=2]:0.000564,red_f1[&index=1]:0.028992)[&index=21]:0.051251)[&index=20]:5.027486)[&index=23]:0.082704,no_tail_l2[&index=6]:0.073287)[&index=24]:0.155684,no_tail_l1[&index=7]:0.018007)[&index=25]:0.053150,ano_tail_r1[&index=8]:0.033706)[&index=26];
372600	-160.338	-96.066	-64.2719	((no_tail_l1[&index=7]:0.058506,((no_tail_l3[&index=5]:0.195083,(((red_f1[&index=1]:0.027051,blue_f2[&index=4]:0.019537)[&index=22]:0.040430,blue_f1[&index=3]:0.011267)[&index=21]:0.131961,red_f2[&index=2]:0.067427)[&index=20]:1.503436)[&index=23]:0.000357,no_tail_l2[&index=6]:0.029024)[&index=24]:0.094832)[&index=25]:0.051693,(((((red2[&index=14]:0.066280,red1[&index=13]:0.000811)[&index=15]:0.062460,blue2[&index=12]:0.017552)[&index=16]:0.068133,blue1[&index=11]:0.016200)[&index=17]:0.137203,no_tail_r3[&index=10]:0.089206)[&index=18]:0.099031,no_tail_r2[&index=9]:0.048831)[&index=19]:0.493359,ano_tail_r1[&index=8]:0.129032)[&index=26];
372700	-151.857	-87.4918	-64.3654	(ano_tail_r1[&index=8]:0.041646,(no_tail_l1[&index=7]:0.006492,(no_tail_l2[&index=6]:0.067290,((blue_f1[&index=3]:0.002441,(blue_f2[&index=4]:0.029512,(red_f2[&index=2]:0.161141,red_f1[&index=1]:0.015134)[&index=22]:0.027600)[&index=21]:0.064183)[&index=20]:2.365683,no_tail_l3[&index=5]:0.135090)[&index=23]:0.023347)[&index=24]:0.023283)[&index=25]:0.362092,((no_tail_r3[&index=10]:0.028818,(blue1[&index=11]:0.004901,(blue2[&index=12]:0.026146,(red2[&index=14]:0.048995,red1[&index=13]:0.027917)[&index=15]:0.065905)[&index=16]:0.116106)[&index=17]:0.197388)[&index=18]:0.017535,no_tail_r2[&index=9]:0.006587)[&index=19]:0.060553)[&index=26];
372800	-159.098	-94.5043	-64.5937	(ano_tail_r1[&index=8]:0.072293,(no_tail_l1[&index=7]:0.009899,((no_tail_l3[&index=5]:0.240040,((red_f2[&index=2]:0.009336,(red_f1[&index=1]:0.047959,blue_f1[&index=3]:0.145222)[&index=22]:0.081748)[&index=21]:0.071824,blue_f2[&index=4]:0.087465)[&index=20]:3.302936)[&index=23]:0.075567,no_tail_l2[&index=6]:0.077708)[&index=24]:0.063956)[&index=25]:0.240205,((no_tail_r3[&index=10]:0.013447,(blue1[&index=11]:0.011958,((red2[&index=14]:0.023867,red1[&index=13]:0.057837)[&index=15]:0.046916,blue2[&index=12]:0.012440)[&index=16]:0.031564)[&index=17]:0.068616)[&index=18]:0.022877,no_tail_r2[&index=9]:0.058332)[&index=19]:0.193419)[&index=26];
372900	-166.441	-102.375	-64.0661	(ano_tail_r1[&index=8]:0.153279,(no_tail_l1[&index=7]:0.038881,(no_tail_l2[&index=6]:0.002217,((blue_f1[&index=3]:0.036506,(red_f2[&index=2]:0.058628,(red_f1[&index=1]:0.035013,blue_f2[&index=4]:0.099062)[&index=22]:0.158380)[&index=21]:0.004445)[&index=20]:0.619867,no_tail_l3[&index=5]:0.093897)[&index=23]:0.043768)[&index=24]:0.018025)[&index=25]:0.191604,(no_tail_r2[&index=9]:0.016580,((blue1[&index=11]:0.016037,((red2[&index=14]:0.140827,red1[&index=13]:0.044800)[&index=15]:0.039933,blue2[&index=12]:0.371178)[&index=16]:0.146745)[&index=17]:0.020766,no_tail_r3[&index=10]:0.032796)[&index=18]:0.034024)[&index=19]:0.012236)[&index=26];
373000	-163.452	-98.128	-65.3242	((((((red2[&index=14]:0.009615,red1[&index=13]:0.110890)[&index=15]:0.175410,blue2[&index=12]:0.006917)[&index=16]:0.095582,blue1[&index=11]:0.010798)[&index=17]:0.222645,no_tail_r3[&index=10]:0.048493)[&index=18]:0.314040,no_tail_r2[&index=9]:0.047611)[&index=19]:0.032335,((no_tail_l2[&index=6]:0.070657,(no_tail_l3[&index=5]:0.045900,((blue_f2[&index=4]:0.131270,(red_f1[&index=1]:0.193011,blue_f1[&index=3]:0.013728)[&index=21]:0.046978)[&index=22]:0.014447,red_f2[&index=2]:0.183371)[&index=20]:6.442251)[&index=23]:0.064138)[&index=24]:0.057668,no_tail_l1[&index=7]:0.103789)[&index=25]:0.267980,ano_tail_r1[&index=8]:0.010652)[&index=26];
373100	-159.941	-94.8763	-65.0647	(ano_tail_r1[&index=8]:0.025890,(no_tail_l1[&index=7]:0.031610,(no_tail_l2[&index=6]:0.017097,(no_tail_l3[&index=5]:0.079595,(red_f2[&index=2]:0.020815,((blue_f1[&index=3]:0.058878,blue_f2[&index=4]:0.040397)[&index=21]:0.036549,red_f1[&index=1]:0.061099)[&index=22]:0.089462)[&index=20]:5.733302)[&index=23]:0.079412)[&index=24]:0.006091)[&index=25]:0.108321,((((blue2[&index=12]:0.043341,(red1[&index=13]:0.167743,red2[&index=14]:0.143397)[&index=15]:0.119704)[&index=16]:0.039420,blue1[&index=11]:0.094586)[&index=17]:0.023462,no_tail_r3[&index=10]:0.005178)[&index=18]:0.240388,no_tail_r2[&index=9]:0.065583)[&index=19]:0.091337)[&index=26];
373200	-161.745	-97.3825	-64.3626	(ano_tail_r1[&index=8]:0.072223,(no_tail_r2[&index=9]:0.111915,(no_tail_r3[&index=10]:0.400286,(blue1[&index=11]:0.013152,((red2[&index=14]:0.018422,red1[&index=13]:0.062727)[&index=15]:0.215950,blue2[&index=12]:0.083183)[&index=16]:0.055353)[&index=17]:0.028123)[&index=18]:0.476318)[&index=19]:0.081955,(((no_tail_l3[&index=5]:0.184249,((red_f1[&index=1]:0.065735,red_f2[&index=2]:0.046582)[&index=21]:0.009233,(blue_f1[&index=3]:0.026469,blue_f2[&index=4]:0.014428)[&index=22]:0.033578)[&index=20]:1.596220)[&index=23]:0.042189,no_tail_l2[&index=6]:0.037836)[&index=24]:0.109022,no_tail_l1[&index=7]:0.059412)[&index=25]:0.067434)[&index=26];
373300	-158.741	-91.2644	-67.4767	(((no_tail_l2[&index=6]:0.113328,((((red_f1[&index=1]:0.005873,red_f2[&index=2]:0.030647)[&index=21]:0.032776,blue_f1[&index=3]:0.024370)[&index=22]:0.032554,blue_f2[&index=4]:0.029452)[&index=20]:17.593658,no_tail_l3[&index=5]:0.033228)[&index=23]:0.040582)[&index=24]:0.204145,no_tail_l1[&index=7]:0.012200)[&index=25]:0.385317,((no_tail_r3[&index=10]:0.083683,((blue2[&index=12]:0.122898,(red1[&index=13]:0.013775,red2[&index=14]:0.028325)[&index=15]:0.108709)[&index=16]:0.082445,blue1[&index=11]:0.132063)[&index=17]:0.091013)[&index=18]:0.069831,no_tail_r2[&index=9]:0.064880)[&index=19]:0.103251,ano_tail_r1[&index=8]:0.043296)[&index=26];
373400	-158.46	-93.0142	-65.4455	(ano_tail_r1[&index=8]:0.030058,(((no_tail_l3[&index=5]:0.034446,((blue_f1[&index=3]:0.065136,(red_f2[&index=2]:0.054133,red_f1[&index=1]:0.038817)[&index=21]:0.035904)[&index=22]:0.029772,blue_f2[&index=4]:0.118601)[&index=20]:7.327985)[&index=23]:0.104918,no_tail_l2[&index=6]:0.017850)[&index=24]:0.051601,no_tail_l1[&index=7]:0.070886)[&index=25]:0.109047,((no_tail_r3[&index=10]:0.022553,(((red2[&index=14]:0.019497,red1[&index=13]:0.000911)[&index=15]:0.252752,blue2[&index=12]:0.031585)[&index=16]:0.470244,blue1[&index=11]:0.026800)[&index=17]:0.149853)[&index=18]:0.169854,no_tail_r2[&index=9]:0.090262)[&index=19]:0.003223)[&index=26];
373500	-159.134	-93.7826	-65.351	(ano_tail_r1[&index=8]:0.007206,(no_tail_l1[&index=7]:0.156391,((no_tail_l3[&index=5]:0.128824,(red_f2[&index=2]:0.010244,((blue_f1[&index=3]:0.009889,blue_f2[&index=4]:0.060813)[&index=22]:0.039914,red_f1[&index=1]:0.092112)[&index=21]:0.043917)[&index=20]:6.744400)[&index=23]:0.317595,no_tail_l2[&index=6]:0.078963)[&index=24]:0.053200)[&index=25]:0.127569,((no_tail_r3[&index=10]:0.055676,(blue1[&index=11]:0.030858,((red1[&index=13]:0.051736,red2[&index=14]:0.026191)[&index=15]:0.353301,blue2[&index=12]:0.044839)[&index=16]:0.066767)[&index=17]:0.117976)[&index=18]:0.115065,no_tail_r2[&index=9]:0.058098)[&index=19]:0.062220)[&index=26];
373600	-170.708	-105.293	-65.4154	((no_tail_l1[&index=7]:0.043344,((((blue_f2[&index=4]:0.085002,blue_f1[&index=3]:0.029486)[&index=22]:0.224091,(red_f2[&index=2]:0.034280,red_f1[&index=1]:0.013216)[&index=21]:0.013543)[&index=20]:1.287054,no_tail_l3[&index=5]:2.007635)[&index=23]:3.614134,no_tail_l2[&index=6]:0.188325)[&index=24]:0.008984)[&index=25]:0.237166,((no_tail_r3[&index=10]:0.022749,(blue1[&index=11]:0.072445,(blue2[&index=12]:0.008898,(red2[&index=14]:0.065341,red1[&index=13]:0.047322)[&index=15]:0.211954)[&index=16]:0.185824)[&index=17]:0.411137)[&index=18]:0.009661,no_tail_r2[&index=9]:0.066803)[&index=19]:0.238835,ano_tail_r1[&index=8]:0.048570)[&index=26];
373700	-161.855	-97.3994	-64.4551	(ano_tail_r1[&index=8]:0.295038,(((blue1[&index=11]:0.017661,((red2[&index=14]:0.011490,red1[&index=13]:0.122965)[&index=15]:0.135418,blue2[&index=12]:0.232504)[&index=16]:0.044663)[&index=17]:0.047524,no_tail_r3[&index=10]:0.009580)[&index=18]:0.075841,no_tail_r2[&index=9]:0.056685)[&index=19]:0.062541,((no_tail_l2[&index=6]:0.003771,(no_tail_l3[&index=5]:0.086411,(red_f2[&index=2]:0.061914,((blue_f2[&index=4]:0.004414,blue_f1[&index=3]:0.122637)[&index=22]:0.199403,red_f1[&index=1]:0.015362)[&index=21]:0.088801)[&index=20]:2.198370)[&index=23]:0.027110)[&index=24]:0.195367,no_tail_l1[&index=7]:0.006266)[&index=25]:0.252732)[&index=26];
373800	-156.643	-90.7863	-65.857	(((no_tail_l2[&index=6]:0.003001,((((blue_f1[&index=3]:0.047931,blue_f2[&index=4]:0.028520)[&index=22]:0.250068,red_f1[&index=1]:0.014831)[&index=21]:0.003298,red_f2[&index=2]:0.045754)[&index=20]:9.566332,no_tail_l3[&index=5]:0.039219)[&index=23]:0.024287)[&index=24]:0.067705,no_tail_l1[&index=7]:0.006095)[&index=25]:0.076815,(no_tail_r2[&index=9]:0.075430,((((red2[&index=14]:0.018841,red1[&index=13]:0.097522)[&index=15]:0.069112,blue2[&index=12]:0.056386)[&index=16]:0.061623,blue1[&index=11]:0.041857)[&index=17]:0.255664,no_tail_r3[&index=10]:0.141781)[&index=18]:0.115176)[&index=19]:0.197798,ano_tail_r1[&index=8]:0.078856)[&index=26];
373900	-158.471	-93.9015	-64.5691	(((no_tail_l2[&index=6]:0.043037,(no_tail_l3[&index=5]:0.057892,(blue_f2[&index=4]:0.059228,((red_f1[&index=1]:0.080267,red_f2[&index=2]:0.019181)[&index=21]:0.060640,blue_f1[&index=3]:0.216238)[&index=22]:0.005546)[&index=20]:2.936166)[&index=23]:0.015952)[&index=24]:0.009176,no_tail_l1[&index=7]:0.128047)[&index=25]:0.265688,ano_tail_r1[&index=8]:0.006824,(no_tail_r2[&index=9]:0.095576,((blue1[&index=11]:0.014750,(blue2[&index=12]:0.015511,(red2[&index=14]:0.023494,red1[&index=13]:0.067073)[&index=15]:0.060393)[&index=16]:0.076235)[&index=17]:0.402615,no_tail_r3[&index=10]:0.113523)[&index=18]:0.119852)[&index=19]:0.051769)[&index=26];
374000	-188.417	-118.946	-69.471	((no_tail_l1[&index=7]:0.076277,(no_tail_l2[&index=6]:0.049924,(no_tail_l3[&index=5]:0.124223,((blue_f2[&index=4]:0.242204,blue_f1[&index=3]:0.006635)[&index=22]:0.072917,(red_f1[&index=1]:0.060463,red_f2[&index=2]:0.071246)[&index=21]:0.500640)[&index=20]:2.215662)[&index=23]:0.040575)[&index=24]:0.023444)[&index=25]:0.325501,ano_tail_r1[&index=8]:0.026886,((no_tail_r3[&index=10]:0.046279,(blue1[&index=11]:0.039520,((red1[&index=13]:0.058536,red2[&index=14]:0.053343)[&index=15]:0.094949,blue2[&index=12]:0.024802)[&index=16]:0.047461)[&index=17]:0.301411)[&index=18]:20.161263,no_tail_r2[&index=9]:1.308759)[&index=19]:3.481061)[&index=26];
374100	-156.121	-90.3408	-65.7804	(((no_tail_r3[&index=10]:0.019742,(blue1[&index=11]:0.020552,((red1[&index=13]:0.007281,red2[&index=14]:0.000952)[&index=15]:0.168324,blue2[&index=12]:0.038735)[&index=16]:0.250268)[&index=17]:0.160219)[&index=18]:0.018196,no_tail_r2[&index=9]:0.048751)[&index=19]:0.124011,(((((blue_f1[&index=3]:0.086975,blue_f2[&index=4]:0.064991)[&index=21]:0.112034,(red_f2[&index=2]:0.020568,red_f1[&index=1]:0.115445)[&index=22]:0.010039)[&index=20]:9.065668,no_tail_l3[&index=5]:0.054110)[&index=23]:0.102392,no_tail_l2[&index=6]:0.032823)[&index=24]:0.194827,no_tail_l1[&index=7]:0.015415)[&index=25]:0.222616,ano_tail_r1[&index=8]:0.046221)[&index=26];
374200	-158.22	-93.7013	-64.5187	(((no_tail_l2[&index=6]:0.022223,((((red_f1[&index=1]:0.042178,red_f2[&index=2]:0.184249)[&index=22]:0.345905,blue_f1[&index=3]:0.090885)[&index=21]:0.031756,blue_f2[&index=4]:0.034001)[&index=20]:2.885477,no_tail_l3[&index=5]:0.159530)[&index=23]:0.030016)[&index=24]:0.048431,no_tail_l1[&index=7]:0.004049)[&index=25]:0.101978,(((blue1[&index=11]:0.003247,((red1[&index=13]:0.011876,red2[&index=14]:0.100067)[&index=15]:0.106422,blue2[&index=12]:0.025932)[&index=16]:0.006340)[&index=17]:0.080352,no_tail_r3[&index=10]:0.108192)[&index=18]:0.140161,no_tail_r2[&index=9]:0.045000)[&index=19]:0.065007,ano_tail_r1[&index=8]:0.018994)[&index=26];
374300	-155.492	-91.0551	-64.4374	(ano_tail_r1[&index=8]:0.007010,(((no_tail_l3[&index=5]:0.073373,(red_f2[&index=2]:0.003235,((blue_f1[&index=3]:0.001744,blue_f2[&index=4]:0.032605)[&index=21]:0.038639,red_f1[&index=1]:0.009155)[&index=22]:0.076857)[&index=20]:2.472403)[&index=23]:0.139372,no_tail_l2[&index=6]:0.003580)[&index=24]:0.063415,no_tail_l1[&index=7]:0.131741)[&index=25]:0.358540,(((blue1[&index=11]:0.118060,((red2[&index=14]:0.065776,red1[&index=13]:0.045552)[&index=15]:0.139524,blue2[&index=12]:0.012181)[&index=16]:0.163740)[&index=17]:0.013917,no_tail_r3[&index=10]:0.028009)[&index=18]:0.092431,no_tail_r2[&index=9]:0.054390)[&index=19]:0.140879)[&index=26];
374400	-166.84	-99.6065	-67.2335	((no_tail_r2[&index=9]:0.037347,((blue1[&index=11]:0.151442,((red2[&index=14]:0.164172,red1[&index=13]:0.040290)[&index=15]:0.305497,blue2[&index=12]:0.038724)[&index=16]:0.002889)[&index=17]:11.376532,no_tail_r3[&index=10]:0.028086)[&index=18]:0.034051)[&index=19]:0.186534,ano_tail_r1[&index=8]:0.005649,(((no_tail_l3[&index=5]:0.034634,((blue_f2[&index=4]:0.068098,blue_f1[&index=3]:0.000054)[&index=21]:0.164189,(red_f2[&index=2]:0.008322,red_f1[&index=1]:0.013642)[&index=22]:0.009015)[&index=20]:5.048100)[&index=23]:0.203241,no_tail_l2[&index=6]:0.008296)[&index=24]:0.096355,no_tail_l1[&index=7]:0.192359)[&index=25]:0.048844)[&index=26];
374500	-179.395	-113.263	-66.1319	((((((red_f1[&index=1]:0.117048,red_f2[&index=2]:0.518331)[&index=22]:3.542248,(blue_f2[&index=4]:0.095021,blue_f1[&index=3]:0.062129)[&index=21]:1.711546)[&index=20]:4.939015,no_tail_l3[&index=5]:0.344266)[&index=23]:0.015216,no_tail_l2[&index=6]:0.089438)[&index=24]:0.102493,no_tail_l1[&index=7]:0.075441)[&index=25]:0.182470,ano_tail_r1[&index=8]:0.128106,(no_tail_r2[&index=9]:0.102833,(no_tail_r3[&index=10]:0.000494,(((red2[&index=14]:0.063953,red1[&index=13]:0.046908)[&index=15]:0.148440,blue2[&index=12]:0.016648)[&index=16]:0.045808,blue1[&index=11]:0.010317)[&index=17]:0.105932)[&index=18]:0.187831)[&index=19]:0.106325)[&index=26];
374600	-159.626	-94.9253	-64.701	((no_tail_l1[&index=7]:0.053478,(no_tail_l2[&index=6]:0.052988,((blue_f2[&index=4]:0.000876,((red_f1[&index=1]:0.012122,red_f2[&index=2]:0.015912)[&index=22]:0.051818,blue_f1[&index=3]:0.074796)[&index=21]:0.136253)[&index=20]:3.264917,no_tail_l3[&index=5]:0.081809)[&index=23]:0.037815)[&index=24]:0.089206)[&index=25]:0.568033,ano_tail_r1[&index=8]:0.244104,(no_tail_r2[&index=9]:0.038958,(no_tail_r3[&index=10]:0.108817,(blue1[&index=11]:0.062099,((red2[&index=14]:0.050257,red1[&index=13]:0.061422)[&index=15]:0.174332,blue2[&index=12]:0.001093)[&index=16]:0.072629)[&index=17]:0.232331)[&index=18]:0.075740)[&index=19]:0.042110)[&index=26];
374700	-156.616	-91.9692	-64.647	(ano_tail_r1[&index=8]:0.007372,(((no_tail_l3[&index=5]:0.004785,(red_f1[&index=1]:0.002233,((blue_f2[&index=4]:0.006359,blue_f1[&index=3]:0.087817)[&index=21]:0.113505,red_f2[&index=2]:0.015187)[&index=22]:0.013269)[&index=20]:3.263176)[&index=23]:0.105478,no_tail_l2[&index=6]:0.013261)[&index=24]:0.149881,no_tail_l1[&index=7]:0.012350)[&index=25]:0.182776,(no_tail_r2[&index=9]:0.034059,((blue1[&index=11]:0.009198,(blue2[&index=12]:0.310654,(red2[&index=14]:0.053778,red1[&index=13]:0.092172)[&index=15]:0.189915)[&index=16]:0.032206)[&index=17]:0.230943,no_tail_r3[&index=10]:0.103524)[&index=18]:0.164612)[&index=19]:0.135520)[&index=26];
374800	-170.787	-103.454	-67.3333	(((((blue2[&index=12]:0.064334,(red2[&index=14]:0.001633,red1[&index=13]:0.020496)[&index=15]:0.191665)[&index=16]:0.179208,blue1[&index=11]:0.083282)[&index=17]:0.088284,no_tail_r3[&index=10]:0.010596)[&index=18]:0.015838,no_tail_r2[&index=9]:0.017368)[&index=19]:0.083508,ano_tail_r1[&index=8]:0.038813,(no_tail_l1[&index=7]:0.105465,(no_tail_l2[&index=6]:0.092490,(no_tail_l3[&index=5]:0.083921,(((red_f2[&index=2]:0.264988,blue_f2[&index=4]:0.004265)[&index=21]:0.003134,blue_f1[&index=3]:0.269002)[&index=22]:0.685372,red_f1[&index=1]:0.012465)[&index=20]:16.282393)[&index=23]:0.040255)[&index=24]:0.056627)[&index=25]:0.070209)[&index=26];
374900	-156.272	-89.665	-66.6067	((no_tail_r2[&index=9]:0.031211,((((red2[&index=14]:0.013713,red1[&index=13]:0.017002)[&index=15]:0.076455,blue2[&index=12]:0.001728)[&index=16]:0.031390,blue1[&index=11]:0.050172)[&index=17]:0.176366,no_tail_r3[&index=10]:0.015243)[&index=18]:0.264877)[&index=19]:0.092430,(no_tail_l1[&index=7]:0.051190,((((blue_f2[&index=4]:0.012898,blue_f1[&index=3]:0.026542)[&index=22]:0.028049,(red_f1[&index=1]:0.118104,red_f2[&index=2]:0.053394)[&index=21]:0.018811)[&index=20]:13.304502,no_tail_l3[&index=5]:0.193291)[&index=23]:0.038915,no_tail_l2[&index=6]:0.032167)[&index=24]:0.203338)[&index=25]:0.187954,ano_tail_r1[&index=8]:0.092942)[&index=26];
375000	-151.797	-87.0693	-64.7279	(((no_tail_l2[&index=6]:0.002216,(no_tail_l3[&index=5]:0.096933,(blue_f2[&index=4]:0.094617,(blue_f1[&index=3]:0.016415,(red_f2[&index=2]:0.002705,red_f1[&index=1]:0.120550)[&index=22]:0.077980)[&index=21]:0.069167)[&index=20]:4.021434)[&index=23]:0.026412)[&index=24]:0.069577,no_tail_l1[&index=7]:0.007666)[&index=25]:0.125360,ano_tail_r1[&index=8]:0.021738,(no_tail_r2[&index=9]:0.011189,(no_tail_r3[&index=10]:0.037619,(blue1[&index=11]:0.019586,((red1[&index=13]:0.052711,red2[&index=14]:0.023511)[&index=15]:0.223470,blue2[&index=12]:0.029130)[&index=16]:0.087232)[&index=17]:0.260784)[&index=18]:0.164691)[&index=19]:0.075607)[&index=26];
375100	-172.167	-104.613	-67.5539	(((no_tail_r3[&index=10]:0.058634,((blue2[&index=12]:0.204009,(red1[&index=13]:0.039549,red2[&index=14]:0.011325)[&index=15]:0.082273)[&index=16]:0.430372,blue1[&index=11]:0.126196)[&index=17]:0.101412)[&index=18]:0.077273,no_tail_r2[&index=9]:0.117255)[&index=19]:0.001703,(no_tail_l1[&index=7]:0.142428,((no_tail_l3[&index=5]:0.113462,(blue_f1[&index=3]:0.035477,((red_f1[&index=1]:0.001466,red_f2[&index=2]:0.044556)[&index=21]:0.130607,blue_f2[&index=4]:0.167258)[&index=22]:0.016723)[&index=20]:16.888618)[&index=23]:0.070695,no_tail_l2[&index=6]:0.250169)[&index=24]:0.016685)[&index=25]:0.686837,ano_tail_r1[&index=8]:0.053506)[&index=26];
375200	-159.4	-94.4275	-64.9724	(((no_tail_r3[&index=10]:0.016442,(blue1[&index=11]:0.065624,(blue2[&index=12]:0.023303,(red2[&index=14]:0.012861,red1[&index=13]:0.236896)[&index=15]:0.262638)[&index=16]:0.117005)[&index=17]:0.030864)[&index=18]:0.166401,no_tail_r2[&index=9]:0.030749)[&index=19]:0.064729,(no_tail_l1[&index=7]:0.021858,((no_tail_l3[&index=5]:0.027246,((blue_f1[&index=3]:0.048921,(red_f2[&index=2]:0.005099,red_f1[&index=1]:0.050207)[&index=21]:0.046329)[&index=22]:0.008024,blue_f2[&index=4]:0.203259)[&index=20]:4.977950)[&index=23]:0.222118,no_tail_l2[&index=6]:0.026340)[&index=24]:0.133456)[&index=25]:0.141840,ano_tail_r1[&index=8]:0.020920)[&index=26];
375300	-158.199	-93.7859	-64.4127	(ano_tail_r1[&index=8]:0.121097,(((no_tail_l3[&index=5]:0.007179,((blue_f1[&index=3]:0.064040,(red_f1[&index=1]:0.064798,red_f2[&index=2]:0.016039)[&index=21]:0.274587)[&index=22]:0.025498,blue_f2[&index=4]:0.024862)[&index=20]:2.274671)[&index=23]:0.071115,no_tail_l2[&index=6]:0.050996)[&index=24]:0.059306,no_tail_l1[&index=7]:0.023679)[&index=25]:0.111578,((no_tail_r3[&index=10]:0.115341,(blue1[&index=11]:0.020514,(blue2[&index=12]:0.208503,(red2[&index=14]:0.155784,red1[&index=13]:0.002730)[&index=15]:0.082376)[&index=16]:0.089861)[&index=17]:0.229886)[&index=18]:0.051881,no_tail_r2[&index=9]:0.001727)[&index=19]:0.014268)[&index=26];
375400	-168.344	-103.613	-64.7306	(((no_tail_r3[&index=10]:0.097772,(blue1[&index=11]:0.042820,(blue2[&index=12]:0.029808,(red1[&index=13]:0.064619,red2[&index=14]:0.029443)[&index=15]:0.160097)[&index=16]:0.221975)[&index=17]:0.192985)[&index=18]:0.023894,no_tail_r2[&index=9]:0.390053)[&index=19]:0.051230,(no_tail_l1[&index=7]:0.157755,(((red_f2[&index=2]:0.067326,(blue_f1[&index=3]:0.040331,(red_f1[&index=1]:0.110087,blue_f2[&index=4]:0.007835)[&index=22]:0.012204)[&index=21]:0.134783)[&index=20]:3.161917,no_tail_l3[&index=5]:0.183768)[&index=23]:0.129613,no_tail_l2[&index=6]:0.041340)[&index=24]:0.013045)[&index=25]:0.268214,ano_tail_r1[&index=8]:0.119284)[&index=26];
375500	-163.044	-98.5256	-64.5187	(ano_tail_r1[&index=8]:0.011600,(((blue1[&index=11]:0.023071,(blue2[&index=12]:0.090883,(red1[&index=13]:0.021093,red2[&index=14]:0.005064)[&index=15]:0.074638)[&index=16]:0.067152)[&index=17]:0.260096,no_tail_r3[&index=10]:0.069688)[&index=18]:0.527154,no_tail_r2[&index=9]:0.009969)[&index=19]:0.082766,(((((red_f2[&index=2]:0.038997,red_f1[&index=1]:0.003029)[&index=21]:0.050441,(blue_f2[&index=4]:0.003896,blue_f1[&index=3]:0.014479)[&index=22]:0.139582)[&index=20]:1.891119,no_tail_l3[&index=5]:0.073324)[&index=23]:0.555932,no_tail_l2[&index=6]:0.024674)[&index=24]:0.319991,no_tail_l1[&index=7]:0.078615)[&index=25]:0.255185)[&index=26];
375600	-164.723	-98.5182	-66.2048	(((no_tail_l2[&index=6]:0.044381,(((red_f1[&index=1]:0.031500,red_f2[&index=2]:0.040353)[&index=21]:0.016467,(blue_f2[&index=4]:0.000587,blue_f1[&index=3]:0.067702)[&index=22]:0.144897)[&index=20]:10.546386,no_tail_l3[&index=5]:0.131788)[&index=23]:0.196776)[&index=24]:0.001088,no_tail_l1[&index=7]:0.047547)[&index=25]:0.113080,(((blue1[&index=11]:0.150704,(blue2[&index=12]:0.010287,(red1[&index=13]:0.008292,red2[&index=14]:0.082826)[&index=15]:0.210140)[&index=16]:0.094354)[&index=17]:0.195571,no_tail_r3[&index=10]:0.080188)[&index=18]:0.178825,no_tail_r2[&index=9]:0.074400)[&index=19]:0.632654,ano_tail_r1[&index=8]:0.022092)[&index=26];
375700	-174.684	-110.087	-64.5969	((no_tail_l1[&index=7]:0.288528,(no_tail_l2[&index=6]:0.293587,(((red_f2[&index=2]:0.274670,red_f1[&index=1]:0.060327)[&index=22]:0.022663,(blue_f1[&index=3]:0.084113,blue_f2[&index=4]:0.096898)[&index=21]:0.225314)[&index=20]:1.878920,no_tail_l3[&index=5]:0.126697)[&index=23]:0.018632)[&index=24]:0.065042)[&index=25]:0.563586,(no_tail_r2[&index=9]:0.037301,(no_tail_r3[&index=10]:0.042428,(blue1[&index=11]:0.113796,(blue2[&index=12]:0.050311,(red2[&index=14]:0.145847,red1[&index=13]:0.040683)[&index=15]:0.087257)[&index=16]:0.165490)[&index=17]:0.154811)[&index=18]:0.063587)[&index=19]:0.078392,ano_tail_r1[&index=8]:0.104606)[&index=26];
375800	-159.274	-95.0335	-64.2403	(ano_tail_r1[&index=8]:0.005201,(no_tail_r2[&index=9]:0.016225,(no_tail_r3[&index=10]:0.068538,(((red2[&index=14]:0.033034,red1[&index=13]:0.102607)[&index=15]:0.535557,blue2[&index=12]:0.021847)[&index=16]:0.069465,blue1[&index=11]:0.040090)[&index=17]:0.123928)[&index=18]:0.117540)[&index=19]:0.050087,(((no_tail_l3[&index=5]:0.003684,((blue_f2[&index=4]:0.096146,blue_f1[&index=3]:0.009277)[&index=21]:0.278284,(red_f1[&index=1]:0.036212,red_f2[&index=2]:0.038194)[&index=22]:0.017780)[&index=20]:1.095836)[&index=23]:0.096249,no_tail_l2[&index=6]:0.142962)[&index=24]:0.023002,no_tail_l1[&index=7]:0.095523)[&index=25]:0.183275)[&index=26];
375900	-153.315	-86.7829	-66.5322	((no_tail_r2[&index=9]:0.025642,((blue1[&index=11]:0.038899,((red2[&index=14]:0.012296,red1[&index=13]:0.009506)[&index=15]:0.099449,blue2[&index=12]:0.151295)[&index=16]:0.051377)[&index=17]:0.182614,no_tail_r3[&index=10]:0.114092)[&index=18]:0.083123)[&index=19]:0.069723,ano_tail_r1[&index=8]:0.066688,(no_tail_l1[&index=7]:0.008111,(((blue_f2[&index=4]:0.044097,(blue_f1[&index=3]:0.058009,(red_f1[&index=1]:0.003844,red_f2[&index=2]:0.015378)[&index=21]:0.138070)[&index=22]:0.065895)[&index=20]:13.244767,no_tail_l3[&index=5]:0.084594)[&index=23]:0.005336,no_tail_l2[&index=6]:0.039825)[&index=24]:0.063992)[&index=25]:0.083401)[&index=26];
376000	-174.886	-108	-66.8858	((no_tail_l1[&index=7]:0.004155,(no_tail_l2[&index=6]:0.075333,(((red_f1[&index=1]:0.303444,red_f2[&index=2]:0.137602)[&index=21]:3.930083,(blue_f1[&index=3]:0.001662,blue_f2[&index=4]:0.031909)[&index=22]:1.168371)[&index=20]:9.548877,no_tail_l3[&index=5]:0.123226)[&index=23]:0.124545)[&index=24]:0.019408)[&index=25]:0.102459,ano_tail_r1[&index=8]:0.143853,(no_tail_r2[&index=9]:0.067387,(((blue2[&index=12]:0.008373,(red1[&index=13]:0.108020,red2[&index=14]:0.049655)[&index=15]:0.035969)[&index=16]:0.063807,blue1[&index=11]:0.088420)[&index=17]:0.100456,no_tail_r3[&index=10]:0.060275)[&index=18]:0.180533)[&index=19]:0.049967)[&index=26];
376100	-172.291	-107.003	-65.2882	((((((blue_f2[&index=4]:0.015494,(red_f1[&index=1]:0.008209,red_f2[&index=2]:0.003649)[&index=21]:3.232343)[&index=22]:0.041174,blue_f1[&index=3]:0.226323)[&index=20]:3.303490,no_tail_l3[&index=5]:0.011959)[&index=23]:0.331144,no_tail_l2[&index=6]:0.029489)[&index=24]:0.236780,no_tail_l1[&index=7]:0.230142)[&index=25]:0.098853,(no_tail_r2[&index=9]:0.028817,((blue1[&index=11]:0.045333,((red2[&index=14]:0.048676,red1[&index=13]:0.090196)[&index=15]:0.159705,blue2[&index=12]:0.027583)[&index=16]:0.017814)[&index=17]:0.109147,no_tail_r3[&index=10]:0.076591)[&index=18]:0.111500)[&index=19]:0.018780,ano_tail_r1[&index=8]:0.036784)[&index=26];
376200	-162.499	-97.5065	-64.9925	(((no_tail_r3[&index=10]:0.225657,(blue1[&index=11]:0.007472,((red1[&index=13]:0.025477,red2[&index=14]:0.008555)[&index=15]:0.106197,blue2[&index=12]:0.001059)[&index=16]:0.026266)[&index=17]:0.334021)[&index=18]:0.080886,no_tail_r2[&index=9]:0.076002)[&index=19]:0.143491,ano_tail_r1[&index=8]:0.007826,((no_tail_l2[&index=6]:0.209341,((((red_f2[&index=2]:0.014466,red_f1[&index=1]:0.029959)[&index=21]:0.022590,blue_f2[&index=4]:0.000980)[&index=22]:0.014413,blue_f1[&index=3]:0.043831)[&index=20]:4.813408,no_tail_l3[&index=5]:0.035469)[&index=23]:0.057833)[&index=24]:0.008775,no_tail_l1[&index=7]:0.712842)[&index=25]:0.054609)[&index=26];
376300	-166.202	-100.178	-66.0235	((((((red2[&index=14]:0.014921,red1[&index=13]:0.032380)[&index=15]:0.103718,blue2[&index=12]:0.080660)[&index=16]:0.244649,blue1[&index=11]:0.021170)[&index=17]:0.030171,no_tail_r3[&index=10]:0.290227)[&index=18]:0.090865,no_tail_r2[&index=9]:0.122763)[&index=19]:0.309369,(((((red_f2[&index=2]:0.120824,(blue_f2[&index=4]:0.049747,blue_f1[&index=3]:0.102273)[&index=22]:0.049012)[&index=21]:0.082120,red_f1[&index=1]:0.000949)[&index=20]:9.950734,no_tail_l3[&index=5]:0.077271)[&index=23]:0.168712,no_tail_l2[&index=6]:0.114258)[&index=24]:0.035243,no_tail_l1[&index=7]:0.002400)[&index=25]:0.077652,ano_tail_r1[&index=8]:0.044406)[&index=26];
376400	-161.281	-95.5226	-65.7585	(ano_tail_r1[&index=8]:0.062649,((no_tail_r3[&index=10]:0.135945,(blue1[&index=11]:0.022175,(blue2[&index=12]:0.045982,(red1[&index=13]:0.053587,red2[&index=14]:0.001146)[&index=15]:0.188221)[&index=16]:0.109325)[&index=17]:0.263750)[&index=18]:0.013217,no_tail_r2[&index=9]:0.015205)[&index=19]:0.120789,((no_tail_l2[&index=6]:0.001721,(((red_f2[&index=2]:0.029923,(red_f1[&index=1]:0.013007,blue_f2[&index=4]:0.054845)[&index=22]:0.034768)[&index=21]:0.018389,blue_f1[&index=3]:0.372460)[&index=20]:8.823436,no_tail_l3[&index=5]:0.001644)[&index=23]:0.075866)[&index=24]:0.051682,no_tail_l1[&index=7]:0.202008)[&index=25]:0.179970)[&index=26];
376500	-159.839	-93.6086	-66.23	((no_tail_r2[&index=9]:0.053175,(no_tail_r3[&index=10]:0.041110,(((red2[&index=14]:0.108543,red1[&index=13]:0.052668)[&index=15]:0.199601,blue2[&index=12]:0.106358)[&index=16]:0.223231,blue1[&index=11]:0.022212)[&index=17]:0.141732)[&index=18]:0.094717)[&index=19]:0.008876,((no_tail_l2[&index=6]:0.093115,(no_tail_l3[&index=5]:0.011594,(blue_f1[&index=3]:0.052005,(blue_f2[&index=4]:0.019051,(red_f1[&index=1]:0.000837,red_f2[&index=2]:0.073021)[&index=22]:0.041466)[&index=21]:0.008978)[&index=20]:11.231874)[&index=23]:0.034065)[&index=24]:0.215138,no_tail_l1[&index=7]:0.081302)[&index=25]:0.215028,ano_tail_r1[&index=8]:0.119508)[&index=26];
376600	-149.296	-84.9067	-64.3891	((no_tail_r2[&index=9]:0.105271,((blue1[&index=11]:0.016546,(blue2[&index=12]:0.030287,(red2[&index=14]:0.037346,red1[&index=13]:0.072896)[&index=15]:0.134665)[&index=16]:0.006552)[&index=17]:0.189554,no_tail_r3[&index=10]:0.103105)[&index=18]:0.001464)[&index=19]:0.091335,ano_tail_r1[&index=8]:0.010267,(((no_tail_l3[&index=5]:0.064094,(red_f2[&index=2]:0.009709,((blue_f1[&index=3]:0.003052,blue_f2[&index=4]:0.055529)[&index=22]:0.054181,red_f1[&index=1]:0.001569)[&index=21]:0.008992)[&index=20]:2.750735)[&index=23]:0.089779,no_tail_l2[&index=6]:0.030789)[&index=24]:0.057680,no_tail_l1[&index=7]:0.047290)[&index=25]:0.072019)[&index=26];
376700	-148.97	-83.9551	-65.0149	(ano_tail_r1[&index=8]:0.018173,(no_tail_l1[&index=7]:0.039644,(((blue_f1[&index=3]:0.001212,((red_f1[&index=1]:0.023697,red_f2[&index=2]:0.015337)[&index=21]:0.065239,blue_f2[&index=4]:0.013963)[&index=22]:0.032713)[&index=20]:5.701585,no_tail_l3[&index=5]:0.013184)[&index=23]:0.075205,no_tail_l2[&index=6]:0.021679)[&index=24]:0.062787)[&index=25]:0.296418,(no_tail_r2[&index=9]:0.036003,(no_tail_r3[&index=10]:0.053489,(((red2[&index=14]:0.014691,red1[&index=13]:0.001152)[&index=15]:0.039250,blue2[&index=12]:0.000614)[&index=16]:0.087055,blue1[&index=11]:0.141293)[&index=17]:0.310675)[&index=18]:0.043493)[&index=19]:0.065090)[&index=26];
376800	-170.362	-103.96	-66.4014	(ano_tail_r1[&index=8]:0.098032,((no_tail_l2[&index=6]:0.325194,(((red_f2[&index=2]:0.077652,(blue_f2[&index=4]:0.001732,blue_f1[&index=3]:0.026931)[&index=22]:0.080147)[&index=21]:0.020714,red_f1[&index=1]:0.068705)[&index=20]:1.949894,no_tail_l3[&index=5]:6.712375)[&index=23]:3.636929)[&index=24]:0.100537,no_tail_l1[&index=7]:0.051168)[&index=25]:0.066213,((no_tail_r3[&index=10]:0.083526,(((red1[&index=13]:0.046265,red2[&index=14]:0.075199)[&index=15]:0.082952,blue2[&index=12]:0.027240)[&index=16]:0.162362,blue1[&index=11]:0.055838)[&index=17]:0.128666)[&index=18]:0.007797,no_tail_r2[&index=9]:0.012574)[&index=19]:0.207362)[&index=26];
376900	-153.548	-88.8175	-64.731	((no_tail_r2[&index=9]:0.257472,((((red2[&index=14]:0.024424,red1[&index=13]:0.015139)[&index=15]:0.166262,blue2[&index=12]:0.036704)[&index=16]:0.184899,blue1[&index=11]:0.049405)[&index=17]:0.135090,no_tail_r3[&index=10]:0.002294)[&index=18]:0.040572)[&index=19]:0.058633,(no_tail_l1[&index=7]:0.037272,((no_tail_l3[&index=5]:0.013757,((blue_f2[&index=4]:0.027080,blue_f1[&index=3]:0.102638)[&index=22]:0.058250,(red_f2[&index=2]:0.050729,red_f1[&index=1]:0.023839)[&index=21]:0.042864)[&index=20]:4.066157)[&index=23]:0.145591,no_tail_l2[&index=6]:0.012654)[&index=24]:0.044821)[&index=25]:0.119185,ano_tail_r1[&index=8]:0.038484)[&index=26];
377000	-152.735	-88.648	-64.0872	(ano_tail_r1[&index=8]:0.002081,((no_tail_l2[&index=6]:0.031838,(no_tail_l3[&index=5]:0.165566,(((red_f1[&index=1]:0.010598,red_f2[&index=2]:0.037312)[&index=21]:0.046892,blue_f2[&index=4]:0.034196)[&index=22]:0.015488,blue_f1[&index=3]:0.012746)[&index=20]:1.097531)[&index=23]:0.179386)[&index=24]:0.037715,no_tail_l1[&index=7]:0.076160)[&index=25]:0.142596,(no_tail_r2[&index=9]:0.044339,(no_tail_r3[&index=10]:0.097515,(blue1[&index=11]:0.028234,((red1[&index=13]:0.013397,red2[&index=14]:0.060847)[&index=15]:0.094114,blue2[&index=12]:0.005496)[&index=16]:0.204575)[&index=17]:0.015537)[&index=18]:0.021643)[&index=19]:0.059224)[&index=26];
377100	-160.276	-92.8753	-67.4006	((((((red_f2[&index=2]:0.223972,(blue_f2[&index=4]:0.026010,red_f1[&index=1]:0.030125)[&index=22]:0.020827)[&index=21]:0.032907,blue_f1[&index=3]:0.039737)[&index=20]:17.382956,no_tail_l3[&index=5]:0.005821)[&index=23]:0.036032,no_tail_l2[&index=6]:0.089798)[&index=24]:0.013435,no_tail_l1[&index=7]:0.025565)[&index=25]:0.264985,ano_tail_r1[&index=8]:0.141436,((no_tail_r3[&index=10]:0.000095,((blue2[&index=12]:0.036697,(red2[&index=14]:0.007845,red1[&index=13]:0.009909)[&index=15]:0.159947)[&index=16]:0.041323,blue1[&index=11]:0.078397)[&index=17]:0.165073)[&index=18]:0.127912,no_tail_r2[&index=9]:0.107911)[&index=19]:0.033443)[&index=26];
377200	-166.75	-99.8107	-66.9394	((no_tail_r2[&index=9]:0.105912,((blue1[&index=11]:0.109384,(blue2[&index=12]:0.014419,(red2[&index=14]:0.096181,red1[&index=13]:0.045472)[&index=15]:0.095057)[&index=16]:0.215356)[&index=17]:0.293390,no_tail_r3[&index=10]:0.146184)[&index=18]:0.165957)[&index=19]:0.103434,(no_tail_l1[&index=7]:0.024553,(no_tail_l2[&index=6]:0.006402,((red_f1[&index=1]:0.001680,(red_f2[&index=2]:0.091453,(blue_f2[&index=4]:0.119436,blue_f1[&index=3]:0.034063)[&index=21]:0.134868)[&index=22]:0.024335)[&index=20]:14.317940,no_tail_l3[&index=5]:0.028157)[&index=23]:0.324545)[&index=24]:0.012036)[&index=25]:0.188350,ano_tail_r1[&index=8]:0.097658)[&index=26];
377300	-149.057	-82.6006	-66.456	((no_tail_r2[&index=9]:0.035567,((blue1[&index=11]:0.049747,(blue2[&index=12]:0.016168,(red1[&index=13]:0.009858,red2[&index=14]:0.007453)[&index=15]:0.083529)[&index=16]:0.047884)[&index=17]:0.167513,no_tail_r3[&index=10]:0.000153)[&index=18]:0.030709)[&index=19]:0.038615,(no_tail_l1[&index=7]:0.005414,(no_tail_l2[&index=6]:0.013605,(((blue_f2[&index=4]:0.006256,blue_f1[&index=3]:0.014084)[&index=22]:0.026786,(red_f1[&index=1]:0.133976,red_f2[&index=2]:0.023704)[&index=21]:0.181221)[&index=20]:13.255300,no_tail_l3[&index=5]:0.011163)[&index=23]:0.043753)[&index=24]:0.014312)[&index=25]:0.065562,ano_tail_r1[&index=8]:0.096728)[&index=26];
377400	-157.465	-93.1811	-64.2841	(ano_tail_r1[&index=8]:0.159715,(((blue1[&index=11]:0.026460,((red1[&index=13]:0.057729,red2[&index=14]:0.025437)[&index=15]:0.102991,blue2[&index=12]:0.016846)[&index=16]:0.099157)[&index=17]:0.041743,no_tail_r3[&index=10]:0.007673)[&index=18]:0.004109,no_tail_r2[&index=9]:0.132475)[&index=19]:0.170357,(((no_tail_l3[&index=5]:0.073896,((blue_f1[&index=3]:0.004005,blue_f2[&index=4]:0.001752)[&index=21]:0.014695,(red_f1[&index=1]:0.024671,red_f2[&index=2]:0.162668)[&index=22]:0.082687)[&index=20]:1.495677)[&index=23]:0.093239,no_tail_l2[&index=6]:0.014339)[&index=24]:0.228107,no_tail_l1[&index=7]:0.011761)[&index=25]:0.467198)[&index=26];
377500	-149.083	-82.408	-66.6753	(ano_tail_r1[&index=8]:0.017850,((((blue_f2[&index=4]:0.014615,((red_f2[&index=2]:0.032274,red_f1[&index=1]:0.036463)[&index=21]:0.032816,blue_f1[&index=3]:0.071324)[&index=22]:0.003373)[&index=20]:14.190675,no_tail_l3[&index=5]:0.003436)[&index=23]:0.176303,no_tail_l2[&index=6]:0.006664)[&index=24]:0.065001,no_tail_l1[&index=7]:0.078150)[&index=25]:0.108730,(no_tail_r2[&index=9]:0.029562,(no_tail_r3[&index=10]:0.002592,((blue2[&index=12]:0.036096,(red1[&index=13]:0.005275,red2[&index=14]:0.007858)[&index=15]:0.148683)[&index=16]:0.120452,blue1[&index=11]:0.035359)[&index=17]:0.099092)[&index=18]:0.122627)[&index=19]:0.030017)[&index=26];
377600	-164.306	-99.6546	-64.6514	((no_tail_r2[&index=9]:0.105077,(no_tail_r3[&index=10]:0.039209,(blue1[&index=11]:0.106629,(blue2[&index=12]:0.080019,(red2[&index=14]:0.038199,red1[&index=13]:0.005355)[&index=15]:0.050596)[&index=16]:0.014802)[&index=17]:0.161593)[&index=18]:0.189438)[&index=19]:0.018902,ano_tail_r1[&index=8]:0.090983,(no_tail_l1[&index=7]:0.021719,((no_tail_l3[&index=5]:0.106275,((red_f1[&index=1]:0.074543,red_f2[&index=2]:0.061647)[&index=22]:0.421205,(blue_f2[&index=4]:0.067264,blue_f1[&index=3]:0.089597)[&index=21]:0.183030)[&index=20]:2.927759)[&index=23]:0.008340,no_tail_l2[&index=6]:0.078699)[&index=24]:0.132848)[&index=25]:0.282462)[&index=26];
377700	-169.965	-105.232	-64.7328	((no_tail_l1[&index=7]:0.013264,(no_tail_l2[&index=6]:0.113329,(no_tail_l3[&index=5]:0.718596,((blue_f1[&index=3]:0.045324,blue_f2[&index=4]:0.034238)[&index=21]:0.111407,(red_f1[&index=1]:0.061138,red_f2[&index=2]:0.070330)[&index=22]:0.011439)[&index=20]:2.419156)[&index=23]:0.988683)[&index=24]:0.004682)[&index=25]:0.062156,ano_tail_r1[&index=8]:0.137263,(no_tail_r2[&index=9]:0.316743,((blue1[&index=11]:0.033783,((red2[&index=14]:0.009072,red1[&index=13]:0.027042)[&index=15]:0.003096,blue2[&index=12]:0.149024)[&index=16]:0.069735)[&index=17]:0.182057,no_tail_r3[&index=10]:0.002719)[&index=18]:0.174905)[&index=19]:0.003931)[&index=26];
377800	-166.468	-100.506	-65.9625	((no_tail_r2[&index=9]:0.001845,(no_tail_r3[&index=10]:0.106170,(blue1[&index=11]:0.242827,((red2[&index=14]:0.006512,red1[&index=13]:0.024980)[&index=15]:0.028709,blue2[&index=12]:0.073217)[&index=16]:0.199157)[&index=17]:0.504460)[&index=18]:0.101864)[&index=19]:0.242000,(no_tail_l1[&index=7]:0.088795,(no_tail_l2[&index=6]:0.035943,(no_tail_l3[&index=5]:0.022696,(blue_f2[&index=4]:0.120569,(red_f1[&index=1]:0.011331,(blue_f1[&index=3]:0.008740,red_f2[&index=2]:0.009739)[&index=22]:0.038223)[&index=21]:0.035658)[&index=20]:9.501532)[&index=23]:0.066377)[&index=24]:0.039638)[&index=25]:0.345353,ano_tail_r1[&index=8]:0.055313)[&index=26];
377900	-155.024	-90.7608	-64.2636	((no_tail_l1[&index=7]:0.213368,(no_tail_l2[&index=6]:0.012433,((((blue_f1[&index=3]:0.019204,blue_f2[&index=4]:0.031435)[&index=21]:0.161123,red_f2[&index=2]:0.005612)[&index=22]:0.012115,red_f1[&index=1]:0.010950)[&index=20]:1.548401,no_tail_l3[&index=5]:0.006590)[&index=23]:0.086376)[&index=24]:0.223810)[&index=25]:0.032235,(((blue1[&index=11]:0.024341,(blue2[&index=12]:0.085497,(red1[&index=13]:0.000905,red2[&index=14]:0.009183)[&index=15]:0.171240)[&index=16]:0.034374)[&index=17]:0.060736,no_tail_r3[&index=10]:0.012747)[&index=18]:0.309592,no_tail_r2[&index=9]:0.010922)[&index=19]:0.260681,ano_tail_r1[&index=8]:0.073339)[&index=26];
378000	-171.13	-105.847	-65.283	((((blue1[&index=11]:0.064281,((red1[&index=13]:0.171759,red2[&index=14]:0.069367)[&index=15]:0.399215,blue2[&index=12]:0.114978)[&index=16]:0.029646)[&index=17]:0.496111,no_tail_r3[&index=10]:0.019182)[&index=18]:0.074745,no_tail_r2[&index=9]:0.056202)[&index=19]:0.010997,(no_tail_l1[&index=7]:0.061059,((((red_f1[&index=1]:0.150321,blue_f2[&index=4]:0.033312)[&index=22]:0.030189,(red_f2[&index=2]:0.061482,blue_f1[&index=3]:0.070646)[&index=21]:0.009170)[&index=20]:5.688851,no_tail_l3[&index=5]:0.001330)[&index=23]:0.049182,no_tail_l2[&index=6]:0.203258)[&index=24]:0.463679)[&index=25]:0.100778,ano_tail_r1[&index=8]:0.084481)[&index=26];
378100	-166.362	-102.057	-64.3049	(ano_tail_r1[&index=8]:0.308224,((no_tail_r3[&index=10]:0.052457,((blue2[&index=12]:0.069862,(red1[&index=13]:0.094249,red2[&index=14]:0.023189)[&index=15]:0.064168)[&index=16]:0.201155,blue1[&index=11]:0.102457)[&index=17]:0.265447)[&index=18]:0.048673,no_tail_r2[&index=9]:0.177427)[&index=19]:0.024835,(no_tail_l1[&index=7]:0.059166,(no_tail_l2[&index=6]:0.036991,((red_f2[&index=2]:0.027653,((blue_f2[&index=4]:0.026361,blue_f1[&index=3]:0.027326)[&index=21]:0.023449,red_f1[&index=1]:0.175011)[&index=22]:0.001979)[&index=20]:1.192456,no_tail_l3[&index=5]:0.282208)[&index=23]:0.099658)[&index=24]:0.106202)[&index=25]:0.132965)[&index=26];
378200	-168.266	-101.974	-66.2922	((no_tail_r2[&index=9]:0.031482,(no_tail_r3[&index=10]:0.063650,(blue1[&index=11]:0.017339,(blue2[&index=12]:0.046143,(red2[&index=14]:0.076567,red1[&index=13]:0.154859)[&index=15]:0.168820)[&index=16]:0.006784)[&index=17]:0.202898)[&index=18]:0.185694)[&index=19]:0.023386,ano_tail_r1[&index=8]:0.005722,(((no_tail_l3[&index=5]:5.117857,((blue_f2[&index=4]:0.003394,(red_f1[&index=1]:0.015824,red_f2[&index=2]:0.008417)[&index=22]:0.036487)[&index=21]:0.031866,blue_f1[&index=3]:0.075154)[&index=20]:4.342629)[&index=23]:2.296257,no_tail_l2[&index=6]:0.060238)[&index=24]:0.154790,no_tail_l1[&index=7]:0.035147)[&index=25]:0.398664)[&index=26];
378300	-160.725	-96.4711	-64.2536	(ano_tail_r1[&index=8]:0.050504,(no_tail_r2[&index=9]:0.118898,((blue1[&index=11]:0.111421,(blue2[&index=12]:0.039946,(red2[&index=14]:0.010261,red1[&index=13]:0.043837)[&index=15]:0.070443)[&index=16]:0.184777)[&index=17]:0.149010,no_tail_r3[&index=10]:0.018948)[&index=18]:0.105475)[&index=19]:0.104521,(((no_tail_l3[&index=5]:0.023522,(((blue_f2[&index=4]:0.130926,blue_f1[&index=3]:0.009641)[&index=22]:0.062308,red_f2[&index=2]:0.023997)[&index=21]:0.008760,red_f1[&index=1]:0.281847)[&index=20]:1.357202)[&index=23]:0.209815,no_tail_l2[&index=6]:0.020952)[&index=24]:0.065955,no_tail_l1[&index=7]:0.105076)[&index=25]:0.059063)[&index=26];
378400	-156.998	-91.7261	-65.2719	(((no_tail_r3[&index=10]:0.012012,(((red2[&index=14]:0.017416,red1[&index=13]:0.003038)[&index=15]:0.373268,blue2[&index=12]:0.097013)[&index=16]:0.009224,blue1[&index=11]:0.254129)[&index=17]:0.093396)[&index=18]:0.032121,no_tail_r2[&index=9]:0.054035)[&index=19]:0.081862,(no_tail_l1[&index=7]:0.085783,(no_tail_l2[&index=6]:0.002031,((((red_f1[&index=1]:0.057952,red_f2[&index=2]:0.002855)[&index=22]:0.099329,blue_f1[&index=3]:0.047129)[&index=21]:0.013834,blue_f2[&index=4]:0.020070)[&index=20]:6.569034,no_tail_l3[&index=5]:0.028977)[&index=23]:0.192236)[&index=24]:0.000663)[&index=25]:0.215556,ano_tail_r1[&index=8]:0.095702)[&index=26];
378500	-165.452	-100.21	-65.2424	(((no_tail_r3[&index=10]:0.039450,(blue1[&index=11]:0.228373,(blue2[&index=12]:0.085825,(red2[&index=14]:0.020531,red1[&index=13]:0.090513)[&index=15]:0.412948)[&index=16]:0.129253)[&index=17]:0.191087)[&index=18]:0.172758,no_tail_r2[&index=9]:0.013890)[&index=19]:0.237994,(((no_tail_l3[&index=5]:0.013642,((red_f2[&index=2]:0.083531,red_f1[&index=1]:0.102086)[&index=22]:0.127256,(blue_f2[&index=4]:0.001695,blue_f1[&index=3]:0.017502)[&index=21]:0.062806)[&index=20]:5.786880)[&index=23]:0.075300,no_tail_l2[&index=6]:0.078119)[&index=24]:0.142484,no_tail_l1[&index=7]:0.030811)[&index=25]:0.000024,ano_tail_r1[&index=8]:0.166350)[&index=26];
378600	-162.075	-97.0908	-64.9846	(((no_tail_r3[&index=10]:0.052390,(blue1[&index=11]:0.017390,((red1[&index=13]:0.038152,red2[&index=14]:0.122507)[&index=15]:0.247580,blue2[&index=12]:0.103758)[&index=16]:0.198065)[&index=17]:0.118381)[&index=18]:0.046289,no_tail_r2[&index=9]:0.126404)[&index=19]:0.026063,ano_tail_r1[&index=8]:0.169091,((((red_f1[&index=1]:0.007407,(red_f2[&index=2]:0.064252,(blue_f1[&index=3]:0.003281,blue_f2[&index=4]:0.028239)[&index=21]:0.122831)[&index=22]:0.024921)[&index=20]:4.861839,no_tail_l3[&index=5]:0.057695)[&index=23]:0.141666,no_tail_l2[&index=6]:0.166458)[&index=24]:0.035134,no_tail_l1[&index=7]:0.133175)[&index=25]:0.109158)[&index=26];
378700	-150.165	-85.4311	-64.7343	(ano_tail_r1[&index=8]:0.007576,(((blue1[&index=11]:0.035715,((red2[&index=14]:0.013581,red1[&index=13]:0.031945)[&index=15]:0.075452,blue2[&index=12]:0.048901)[&index=16]:0.087875)[&index=17]:0.031087,no_tail_r3[&index=10]:0.017179)[&index=18]:0.039252,no_tail_r2[&index=9]:0.002793)[&index=19]:0.086024,((no_tail_l2[&index=6]:0.029553,(no_tail_l3[&index=5]:0.041477,(((red_f2[&index=2]:0.070138,red_f1[&index=1]:0.021580)[&index=22]:0.177406,blue_f2[&index=4]:0.008216)[&index=21]:0.022183,blue_f1[&index=3]:0.047373)[&index=20]:4.462728)[&index=23]:0.047378)[&index=24]:0.011323,no_tail_l1[&index=7]:0.161317)[&index=25]:0.192436)[&index=26];
378800	-167.733	-102.66	-65.0734	((no_tail_l1[&index=7]:0.033929,(no_tail_l2[&index=6]:0.053774,(no_tail_l3[&index=5]:0.205847,(((blue_f1[&index=3]:0.093582,blue_f2[&index=4]:0.201544)[&index=21]:0.144715,red_f2[&index=2]:0.022577)[&index=22]:0.021439,red_f1[&index=1]:0.052408)[&index=20]:4.992860)[&index=23]:0.165776)[&index=24]:0.228363)[&index=25]:0.198617,((((blue2[&index=12]:0.351526,(red2[&index=14]:0.044723,red1[&index=13]:0.007548)[&index=15]:0.013244)[&index=16]:0.109100,blue1[&index=11]:0.187611)[&index=17]:0.135875,no_tail_r3[&index=10]:0.044185)[&index=18]:0.019061,no_tail_r2[&index=9]:0.063681)[&index=19]:0.041621,ano_tail_r1[&index=8]:0.032174)[&index=26];
378900	-156.259	-91.025	-65.2342	((no_tail_l1[&index=7]:0.034456,(no_tail_l2[&index=6]:0.008108,(no_tail_l3[&index=5]:0.076979,((blue_f1[&index=3]:0.046774,blue_f2[&index=4]:0.001539)[&index=21]:0.072929,(red_f1[&index=1]:0.029347,red_f2[&index=2]:0.022347)[&index=22]:0.035491)[&index=20]:6.106496)[&index=23]:0.053149)[&index=24]:0.135596)[&index=25]:0.037578,(no_tail_r2[&index=9]:0.034720,(no_tail_r3[&index=10]:0.025488,(blue1[&index=11]:0.160339,(blue2[&index=12]:0.006499,(red2[&index=14]:0.012021,red1[&index=13]:0.005174)[&index=15]:0.204228)[&index=16]:0.088116)[&index=17]:0.573152)[&index=18]:0.306457)[&index=19]:0.177861,ano_tail_r1[&index=8]:0.015394)[&index=26];
379000	-167.095	-98.9333	-68.162	(ano_tail_r1[&index=8]:0.036173,((((red_f2[&index=2]:0.002465,(red_f1[&index=1]:0.023813,(blue_f1[&index=3]:0.016443,blue_f2[&index=4]:0.083326)[&index=22]:0.153291)[&index=21]:0.110591)[&index=20]:12.255443,no_tail_l3[&index=5]:2.415970)[&index=23]:6.741356,no_tail_l2[&index=6]:0.171422)[&index=24]:0.001392,no_tail_l1[&index=7]:0.008773)[&index=25]:0.044293,(no_tail_r2[&index=9]:0.038089,(no_tail_r3[&index=10]:0.037367,((blue2[&index=12]:0.020963,(red2[&index=14]:0.062243,red1[&index=13]:0.010639)[&index=15]:0.155036)[&index=16]:0.078837,blue1[&index=11]:0.079426)[&index=17]:0.154966)[&index=18]:0.074581)[&index=19]:0.132309)[&index=26];
379100	-153.284	-87.6602	-65.6236	((no_tail_l1[&index=7]:0.000530,(((((red_f2[&index=2]:0.027354,red_f1[&index=1]:0.049024)[&index=22]:0.021492,blue_f2[&index=4]:0.008869)[&index=21]:0.068532,blue_f1[&index=3]:0.078375)[&index=20]:8.531098,no_tail_l3[&index=5]:0.045640)[&index=23]:0.076454,no_tail_l2[&index=6]:0.008605)[&index=24]:0.100786)[&index=25]:0.143365,(((((red2[&index=14]:0.059559,red1[&index=13]:0.033920)[&index=15]:0.098428,blue2[&index=12]:0.010548)[&index=16]:0.022975,blue1[&index=11]:0.009033)[&index=17]:0.434034,no_tail_r3[&index=10]:0.051200)[&index=18]:0.221906,no_tail_r2[&index=9]:0.024317)[&index=19]:0.056624,ano_tail_r1[&index=8]:0.034210)[&index=26];
379200	-166.325	-101.88	-64.4443	(ano_tail_r1[&index=8]:0.030667,(no_tail_r2[&index=9]:0.276334,(no_tail_r3[&index=10]:0.045692,(blue1[&index=11]:0.250376,(blue2[&index=12]:0.070182,(red2[&index=14]:0.020981,red1[&index=13]:0.073804)[&index=15]:0.106824)[&index=16]:0.121070)[&index=17]:0.073547)[&index=18]:0.053929)[&index=19]:0.160675,(((no_tail_l3[&index=5]:0.065714,(((red_f1[&index=1]:0.087252,red_f2[&index=2]:0.128366)[&index=22]:0.185184,blue_f1[&index=3]:0.009270)[&index=21]:0.023652,blue_f2[&index=4]:0.028402)[&index=20]:1.811143)[&index=23]:0.051716,no_tail_l2[&index=6]:0.169755)[&index=24]:0.269729,no_tail_l1[&index=7]:0.022775)[&index=25]:0.183618)[&index=26];
379300	-168.646	-103.673	-64.973	(ano_tail_r1[&index=8]:0.086971,((no_tail_l2[&index=6]:0.083403,((blue_f2[&index=4]:0.008456,((red_f2[&index=2]:0.052612,red_f1[&index=1]:0.069025)[&index=22]:0.032226,blue_f1[&index=3]:0.024577)[&index=21]:0.039320)[&index=20]:3.864177,no_tail_l3[&index=5]:0.330686)[&index=23]:0.215634)[&index=24]:0.060379,no_tail_l1[&index=7]:0.006717)[&index=25]:0.159524,(no_tail_r2[&index=9]:0.207170,(no_tail_r3[&index=10]:0.052534,(blue1[&index=11]:0.120132,((red2[&index=14]:0.069579,red1[&index=13]:0.043829)[&index=15]:0.443378,blue2[&index=12]:0.013991)[&index=16]:0.177037)[&index=17]:0.477409)[&index=18]:0.069749)[&index=19]:0.255354)[&index=26];
379400	-170.81	-106.46	-64.3495	(((no_tail_r3[&index=10]:0.114355,(((red1[&index=13]:0.036477,red2[&index=14]:0.155469)[&index=15]:0.049697,blue2[&index=12]:0.163100)[&index=16]:0.004178,blue1[&index=11]:0.060720)[&index=17]:0.064528)[&index=18]:0.120438,no_tail_r2[&index=9]:0.141858)[&index=19]:0.267094,(((((red_f1[&index=1]:0.161666,red_f2[&index=2]:0.000669)[&index=21]:0.144793,(blue_f1[&index=3]:0.062569,blue_f2[&index=4]:0.005490)[&index=22]:0.243858)[&index=20]:1.193598,no_tail_l3[&index=5]:0.075116)[&index=23]:0.149051,no_tail_l2[&index=6]:0.156502)[&index=24]:0.170952,no_tail_l1[&index=7]:0.095641)[&index=25]:0.197288,ano_tail_r1[&index=8]:0.011559)[&index=26];
379500	-148.508	-84.239	-64.2695	(((no_tail_l2[&index=6]:0.069264,(no_tail_l3[&index=5]:0.089115,(((red_f2[&index=2]:0.050255,red_f1[&index=1]:0.055048)[&index=21]:0.069635,blue_f1[&index=3]:0.009401)[&index=22]:0.065729,blue_f2[&index=4]:0.040423)[&index=20]:2.047384)[&index=23]:0.036520)[&index=24]:0.051762,no_tail_l1[&index=7]:0.013156)[&index=25]:0.160756,((((blue2[&index=12]:0.024515,(red2[&index=14]:0.018601,red1[&index=13]:0.013713)[&index=15]:0.180859)[&index=16]:0.100857,blue1[&index=11]:0.028343)[&index=17]:0.090635,no_tail_r3[&index=10]:0.021222)[&index=18]:0.102925,no_tail_r2[&index=9]:0.040365)[&index=19]:0.028758,ano_tail_r1[&index=8]:0.037088)[&index=26];
379600	-158.565	-92.2811	-66.2835	(ano_tail_r1[&index=8]:0.034358,(no_tail_l1[&index=7]:0.068170,((no_tail_l3[&index=5]:0.176424,(((blue_f2[&index=4]:0.004094,blue_f1[&index=3]:0.142326)[&index=21]:0.026498,red_f2[&index=2]:0.030283)[&index=22]:0.068324,red_f1[&index=1]:0.039366)[&index=20]:11.514670)[&index=23]:0.204762,no_tail_l2[&index=6]:0.068133)[&index=24]:0.240931)[&index=25]:0.189786,(no_tail_r2[&index=9]:0.002837,(no_tail_r3[&index=10]:0.007428,(blue1[&index=11]:0.050967,((red1[&index=13]:0.001176,red2[&index=14]:0.057303)[&index=15]:0.070751,blue2[&index=12]:0.001907)[&index=16]:0.112041)[&index=17]:0.250412)[&index=18]:0.064289)[&index=19]:0.089289)[&index=26];
379700	-156.844	-92.2602	-64.5835	((no_tail_l1[&index=7]:0.045321,(((blue_f1[&index=3]:0.056208,((red_f1[&index=1]:0.054199,red_f2[&index=2]:0.059207)[&index=22]:0.032748,blue_f2[&index=4]:0.078968)[&index=21]:0.196732)[&index=20]:3.319298,no_tail_l3[&index=5]:0.013143)[&index=23]:0.041592,no_tail_l2[&index=6]:0.017268)[&index=24]:0.054537)[&index=25]:0.034140,(no_tail_r2[&index=9]:0.013034,(no_tail_r3[&index=10]:0.116645,(blue1[&index=11]:0.023438,(blue2[&index=12]:0.060270,(red1[&index=13]:0.027711,red2[&index=14]:0.047311)[&index=15]:0.466792)[&index=16]:0.037551)[&index=17]:0.124421)[&index=18]:0.020265)[&index=19]:0.048432,ano_tail_r1[&index=8]:0.027383)[&index=26];
379800	-158.786	-92.234	-66.5523	(ano_tail_r1[&index=8]:0.049807,((no_tail_l2[&index=6]:0.033954,(((red_f1[&index=1]:0.009514,red_f2[&index=2]:0.081275)[&index=21]:0.101045,(blue_f1[&index=3]:0.014341,blue_f2[&index=4]:0.032374)[&index=22]:0.000827)[&index=20]:12.816090,no_tail_l3[&index=5]:0.021936)[&index=23]:0.231366)[&index=24]:0.194919,no_tail_l1[&index=7]:0.181655)[&index=25]:0.189335,((no_tail_r3[&index=10]:0.000193,(blue1[&index=11]:0.069732,((red1[&index=13]:0.157616,red2[&index=14]:0.022926)[&index=15]:0.120154,blue2[&index=12]:0.031158)[&index=16]:0.016683)[&index=17]:0.258029)[&index=18]:0.125175,no_tail_r2[&index=9]:0.007844)[&index=19]:0.092733)[&index=26];
379900	-167.137	-102.777	-64.3595	((((no_tail_l3[&index=5]:0.108481,(blue_f1[&index=3]:0.097437,((red_f1[&index=1]:0.131330,red_f2[&index=2]:0.018246)[&index=22]:0.018426,blue_f2[&index=4]:0.155447)[&index=21]:0.033522)[&index=20]:1.019321)[&index=23]:0.041516,no_tail_l2[&index=6]:0.017297)[&index=24]:0.042347,no_tail_l1[&index=7]:0.358070)[&index=25]:0.430607,((no_tail_r3[&index=10]:0.120745,(blue1[&index=11]:0.068172,((red2[&index=14]:0.016137,red1[&index=13]:0.037994)[&index=15]:0.159566,blue2[&index=12]:0.006155)[&index=16]:0.163258)[&index=17]:0.526404)[&index=18]:0.026573,no_tail_r2[&index=9]:0.029763)[&index=19]:0.267917,ano_tail_r1[&index=8]:0.001873)[&index=26];
380000	-148.778	-83.2064	-65.5718	(((no_tail_r3[&index=10]:0.015989,(blue1[&index=11]:0.016095,(blue2[&index=12]:0.085359,(red2[&index=14]:0.100852,red1[&index=13]:0.008710)[&index=15]:0.148907)[&index=16]:0.006576)[&index=17]:0.051010)[&index=18]:0.115841,no_tail_r2[&index=9]:0.015918)[&index=19]:0.087401,ano_tail_r1[&index=8]:0.008300,((no_tail_l2[&index=6]:0.004811,(no_tail_l3[&index=5]:0.013386,((red_f2[&index=2]:0.042251,(blue_f2[&index=4]:0.000895,blue_f1[&index=3]:0.006747)[&index=22]:0.037379)[&index=21]:0.005238,red_f1[&index=1]:0.092741)[&index=20]:8.797915)[&index=23]:0.042968)[&index=24]:0.008803,no_tail_l1[&index=7]:0.052988)[&index=25]:0.190708)[&index=26];
380100	-159.85	-95.6645	-64.1856	(ano_tail_r1[&index=8]:0.174017,(((((red_f2[&index=2]:0.110149,red_f1[&index=1]:0.058636)[&index=22]:0.037986,(blue_f2[&index=4]:0.011433,blue_f1[&index=3]:0.008634)[&index=21]:0.021674)[&index=20]:1.013889,no_tail_l3[&index=5]:0.210769)[&index=23]:0.081953,no_tail_l2[&index=6]:0.035672)[&index=24]:0.175516,no_tail_l1[&index=7]:0.086776)[&index=25]:0.116987,((no_tail_r3[&index=10]:0.176542,(blue1[&index=11]:0.072257,((red2[&index=14]:0.018552,red1[&index=13]:0.172868)[&index=15]:0.076740,blue2[&index=12]:0.002332)[&index=16]:0.083359)[&index=17]:0.132796)[&index=18]:0.050442,no_tail_r2[&index=9]:0.006667)[&index=19]:0.090257)[&index=26];
380200	-162.261	-97.8955	-64.3656	((no_tail_r2[&index=9]:0.052638,(no_tail_r3[&index=10]:0.050073,(((red1[&index=13]:0.068240,red2[&index=14]:0.031948)[&index=15]:0.105235,blue2[&index=12]:0.015472)[&index=16]:0.001402,blue1[&index=11]:0.033885)[&index=17]:0.124259)[&index=18]:0.119918)[&index=19]:0.050000,(no_tail_l1[&index=7]:0.028229,((no_tail_l3[&index=5]:0.039244,(red_f2[&index=2]:0.033047,((blue_f2[&index=4]:0.082144,blue_f1[&index=3]:0.008884)[&index=22]:0.177041,red_f1[&index=1]:0.462624)[&index=21]:0.049552)[&index=20]:1.873422)[&index=23]:0.046607,no_tail_l2[&index=6]:0.062857)[&index=24]:0.218745)[&index=25]:0.091382,ano_tail_r1[&index=8]:0.099905)[&index=26];
380300	-156.02	-91.5491	-64.4708	(((no_tail_l2[&index=6]:0.006145,((((blue_f2[&index=4]:0.004894,blue_f1[&index=3]:0.011579)[&index=21]:0.062093,red_f1[&index=1]:0.038065)[&index=22]:0.009811,red_f2[&index=2]:0.017586)[&index=20]:2.507995,no_tail_l3[&index=5]:0.188318)[&index=23]:0.189306)[&index=24]:0.035760,no_tail_l1[&index=7]:0.067646)[&index=25]:0.138926,ano_tail_r1[&index=8]:0.029868,(no_tail_r2[&index=9]:0.031279,((blue1[&index=11]:0.204417,(blue2[&index=12]:0.005102,(red2[&index=14]:0.013896,red1[&index=13]:0.051540)[&index=15]:0.130408)[&index=16]:0.020441)[&index=17]:0.124292,no_tail_r3[&index=10]:0.131297)[&index=18]:0.321389)[&index=19]:0.110696)[&index=26];
380400	-154.327	-89.9399	-64.3869	(ano_tail_r1[&index=8]:0.019201,(no_tail_r2[&index=9]:0.018891,(no_tail_r3[&index=10]:0.010211,(blue1[&index=11]:0.006911,(blue2[&index=12]:0.000855,(red1[&index=13]:0.036649,red2[&index=14]:0.039218)[&index=15]:0.286215)[&index=16]:0.108442)[&index=17]:0.092641)[&index=18]:0.071338)[&index=19]:0.083139,((no_tail_l2[&index=6]:0.016638,(((red_f2[&index=2]:0.168346,(blue_f1[&index=3]:0.013432,blue_f2[&index=4]:0.170181)[&index=22]:0.198103)[&index=21]:0.038061,red_f1[&index=1]:0.016147)[&index=20]:2.302703,no_tail_l3[&index=5]:0.065243)[&index=23]:0.005087)[&index=24]:0.033385,no_tail_l1[&index=7]:0.111182)[&index=25]:0.121512)[&index=26];
380500	-162.339	-96.6622	-65.6765	(ano_tail_r1[&index=8]:0.109053,(no_tail_l1[&index=7]:0.043078,(no_tail_l2[&index=6]:0.132328,(no_tail_l3[&index=5]:0.086465,(blue_f1[&index=3]:0.042244,(red_f2[&index=2]:0.104428,(red_f1[&index=1]:0.133703,blue_f2[&index=4]:0.000144)[&index=21]:0.062429)[&index=22]:0.077457)[&index=20]:8.575855)[&index=23]:0.060880)[&index=24]:0.072972)[&index=25]:0.117880,(((blue1[&index=11]:0.031259,(blue2[&index=12]:0.108228,(red2[&index=14]:0.002373,red1[&index=13]:0.003650)[&index=15]:0.058271)[&index=16]:0.041802)[&index=17]:0.092380,no_tail_r3[&index=10]:0.109518)[&index=18]:0.257217,no_tail_r2[&index=9]:0.016966)[&index=19]:0.140949)[&index=26];
380600	-178.235	-112.858	-65.3772	(((no_tail_r3[&index=10]:0.083957,(blue1[&index=11]:0.069929,(blue2[&index=12]:0.009514,(red2[&index=14]:0.026147,red1[&index=13]:0.062984)[&index=15]:0.160520)[&index=16]:0.088929)[&index=17]:0.282908)[&index=18]:0.032478,no_tail_r2[&index=9]:0.118907)[&index=19]:0.105524,(no_tail_l1[&index=7]:0.079653,(no_tail_l2[&index=6]:0.108007,((red_f2[&index=2]:0.129220,((blue_f2[&index=4]:0.012294,blue_f1[&index=3]:0.025857)[&index=22]:0.060695,red_f1[&index=1]:0.087357)[&index=21]:0.931024)[&index=20]:4.584379,no_tail_l3[&index=5]:0.733165)[&index=23]:0.613212)[&index=24]:0.093862)[&index=25]:0.448702,ano_tail_r1[&index=8]:0.035538)[&index=26];
380700	-156.111	-89.7426	-66.368	(((((blue2[&index=12]:0.030754,(red2[&index=14]:0.002904,red1[&index=13]:0.000374)[&index=15]:0.319149)[&index=16]:0.091527,blue1[&index=11]:0.040162)[&index=17]:0.282848,no_tail_r3[&index=10]:0.037805)[&index=18]:0.155013,no_tail_r2[&index=9]:0.044605)[&index=19]:0.001742,(no_tail_l1[&index=7]:0.069478,(no_tail_l2[&index=6]:0.090328,(no_tail_l3[&index=5]:0.152781,(red_f1[&index=1]:0.069457,(red_f2[&index=2]:0.000139,(blue_f1[&index=3]:0.019789,blue_f2[&index=4]:0.006413)[&index=22]:0.143190)[&index=21]:0.052718)[&index=20]:12.000194)[&index=23]:0.003222)[&index=24]:0.042711)[&index=25]:0.169466,ano_tail_r1[&index=8]:0.111976)[&index=26];
380800	-162.401	-96.4853	-65.9157	(ano_tail_r1[&index=8]:0.106160,(((((red1[&index=13]:0.001764,red2[&index=14]:0.056890)[&index=15]:0.270435,blue2[&index=12]:0.098525)[&index=16]:0.055458,blue1[&index=11]:0.173490)[&index=17]:0.430846,no_tail_r3[&index=10]:0.112582)[&index=18]:0.169514,no_tail_r2[&index=9]:0.058753)[&index=19]:0.007059,((no_tail_l2[&index=6]:0.018661,(no_tail_l3[&index=5]:0.051562,((red_f1[&index=1]:0.028875,(blue_f2[&index=4]:0.043347,blue_f1[&index=3]:0.069323)[&index=21]:0.012363)[&index=22]:0.027370,red_f2[&index=2]:0.085471)[&index=20]:9.492533)[&index=23]:0.061119)[&index=24]:0.006496,no_tail_l1[&index=7]:0.072565)[&index=25]:0.166231)[&index=26];
380900	-161.51	-96.2706	-65.239	(ano_tail_r1[&index=8]:0.020221,(((((red2[&index=14]:0.085514,red1[&index=13]:0.011865)[&index=15]:0.093480,blue2[&index=12]:0.172816)[&index=16]:0.078845,blue1[&index=11]:0.010463)[&index=17]:0.540382,no_tail_r3[&index=10]:0.002208)[&index=18]:0.025286,no_tail_r2[&index=9]:0.101639)[&index=19]:0.011265,(no_tail_l1[&index=7]:0.013998,(no_tail_l2[&index=6]:0.022861,((red_f1[&index=1]:0.126337,((blue_f2[&index=4]:0.002468,blue_f1[&index=3]:0.052452)[&index=22]:0.096206,red_f2[&index=2]:0.226089)[&index=21]:0.051431)[&index=20]:6.212365,no_tail_l3[&index=5]:0.113105)[&index=23]:0.013882)[&index=24]:0.131303)[&index=25]:0.077279)[&index=26];
381000	-153.606	-88.48	-65.1257	(ano_tail_r1[&index=8]:0.073466,((no_tail_r3[&index=10]:0.125879,(blue1[&index=11]:0.071621,((red2[&index=14]:0.005760,red1[&index=13]:0.023473)[&index=15]:0.080508,blue2[&index=12]:0.018567)[&index=16]:0.260825)[&index=17]:0.167796)[&index=18]:0.073883,no_tail_r2[&index=9]:0.013799)[&index=19]:0.035038,(no_tail_l1[&index=7]:0.026287,((((blue_f2[&index=4]:0.048678,blue_f1[&index=3]:0.026918)[&index=21]:0.028109,(red_f1[&index=1]:0.106147,red_f2[&index=2]:0.025358)[&index=22]:0.045960)[&index=20]:6.048567,no_tail_l3[&index=5]:0.112159)[&index=23]:0.058788,no_tail_l2[&index=6]:0.025123)[&index=24]:0.096897)[&index=25]:0.128010)[&index=26];
381100	-167.717	-102.447	-65.27	(ano_tail_r1[&index=8]:0.253357,((no_tail_r3[&index=10]:0.128863,(blue1[&index=11]:0.050652,(blue2[&index=12]:0.039950,(red2[&index=14]:0.032420,red1[&index=13]:0.109109)[&index=15]:0.041271)[&index=16]:0.023633)[&index=17]:0.254686)[&index=18]:0.021089,no_tail_r2[&index=9]:0.007259)[&index=19]:0.161211,(((no_tail_l3[&index=5]:0.332027,((red_f2[&index=2]:0.059198,(blue_f1[&index=3]:0.053295,blue_f2[&index=4]:0.127806)[&index=22]:0.303550)[&index=21]:0.007790,red_f1[&index=1]:0.067073)[&index=20]:5.993737)[&index=23]:0.034752,no_tail_l2[&index=6]:0.032945)[&index=24]:0.157107,no_tail_l1[&index=7]:0.109564)[&index=25]:0.046585)[&index=26];
381200	-150.439	-86.2914	-64.1476	(((no_tail_l2[&index=6]:0.001523,((blue_f1[&index=3]:0.021707,(blue_f2[&index=4]:0.045743,(red_f1[&index=1]:0.006008,red_f2[&index=2]:0.004664)[&index=21]:0.126076)[&index=22]:0.062620)[&index=20]:1.379578,no_tail_l3[&index=5]:0.064958)[&index=23]:0.012673)[&index=24]:0.018492,no_tail_l1[&index=7]:0.093842)[&index=25]:0.114380,(((((red2[&index=14]:0.018462,red1[&index=13]:0.073879)[&index=15]:0.196975,blue2[&index=12]:0.038615)[&index=16]:0.003577,blue1[&index=11]:0.082283)[&index=17]:0.126590,no_tail_r3[&index=10]:0.042306)[&index=18]:0.119326,no_tail_r2[&index=9]:0.062336)[&index=19]:0.119036,ano_tail_r1[&index=8]:0.001492)[&index=26];
381300	-164.271	-100.033	-64.2381	(ano_tail_r1[&index=8]:0.130399,(((no_tail_l3[&index=5]:0.103714,((blue_f1[&index=3]:0.033612,(red_f1[&index=1]:0.104649,red_f2[&index=2]:0.060798)[&index=22]:0.056952)[&index=21]:0.029734,blue_f2[&index=4]:0.123860)[&index=20]:1.315717)[&index=23]:0.095209,no_tail_l2[&index=6]:0.025728)[&index=24]:0.108398,no_tail_l1[&index=7]:0.006130)[&index=25]:0.078253,(((blue1[&index=11]:0.082141,(blue2[&index=12]:0.141456,(red1[&index=13]:0.144951,red2[&index=14]:0.141030)[&index=15]:0.043610)[&index=16]:0.098111)[&index=17]:0.012012,no_tail_r3[&index=10]:0.029191)[&index=18]:0.162310,no_tail_r2[&index=9]:0.060044)[&index=19]:0.101542)[&index=26];
381400	-167.743	-102.569	-65.1738	((no_tail_l1[&index=7]:0.120715,(no_tail_l2[&index=6]:0.036397,(no_tail_l3[&index=5]:0.082377,(((red_f2[&index=2]:0.035472,blue_f1[&index=3]:0.000645)[&index=22]:0.040108,red_f1[&index=1]:0.017755)[&index=21]:0.052906,blue_f2[&index=4]:0.208524)[&index=20]:5.802421)[&index=23]:0.064601)[&index=24]:0.012688)[&index=25]:0.146354,(no_tail_r2[&index=9]:0.197460,(no_tail_r3[&index=10]:0.047932,(blue1[&index=11]:0.047271,((red1[&index=13]:0.031913,red2[&index=14]:0.060173)[&index=15]:0.254186,blue2[&index=12]:0.276636)[&index=16]:0.020952)[&index=17]:0.064963)[&index=18]:0.012667)[&index=19]:0.283666,ano_tail_r1[&index=8]:0.049397)[&index=26];
381500	-158.357	-93.7062	-64.6511	((no_tail_r2[&index=9]:0.015909,((blue1[&index=11]:0.081143,((red2[&index=14]:0.034962,red1[&index=13]:0.167410)[&index=15]:0.058162,blue2[&index=12]:0.031132)[&index=16]:0.038986)[&index=17]:0.230082,no_tail_r3[&index=10]:0.030308)[&index=18]:0.080339)[&index=19]:0.045057,ano_tail_r1[&index=8]:0.060149,(no_tail_l1[&index=7]:0.004240,(no_tail_l2[&index=6]:0.027726,(no_tail_l3[&index=5]:0.059527,(red_f1[&index=1]:0.000807,(red_f2[&index=2]:0.024296,(blue_f2[&index=4]:0.010848,blue_f1[&index=3]:0.128365)[&index=22]:0.221445)[&index=21]:0.005820)[&index=20]:3.329727)[&index=23]:0.346639)[&index=24]:0.213901)[&index=25]:0.107736)[&index=26];
381600	-157.617	-92.8388	-64.7786	((no_tail_l1[&index=7]:0.009307,(no_tail_l2[&index=6]:0.032465,(((red_f2[&index=2]:0.056236,red_f1[&index=1]:0.082555)[&index=21]:0.105032,(blue_f2[&index=4]:0.026810,blue_f1[&index=3]:0.038269)[&index=22]:0.162961)[&index=20]:3.880245,no_tail_l3[&index=5]:0.089781)[&index=23]:0.000569)[&index=24]:0.033381)[&index=25]:0.305064,((((blue2[&index=12]:0.097064,(red1[&index=13]:0.016446,red2[&index=14]:0.041614)[&index=15]:0.140090)[&index=16]:0.016243,blue1[&index=11]:0.089802)[&index=17]:0.214535,no_tail_r3[&index=10]:0.054179)[&index=18]:0.326955,no_tail_r2[&index=9]:0.028945)[&index=19]:0.127727,ano_tail_r1[&index=8]:0.015889)[&index=26];
381700	-152.389	-87.8934	-64.4957	((no_tail_r2[&index=9]:0.013090,((((red2[&index=14]:0.059291,red1[&index=13]:0.069184)[&index=15]:0.099933,blue2[&index=12]:0.002976)[&index=16]:0.075210,blue1[&index=11]:0.004805)[&index=17]:0.033421,no_tail_r3[&index=10]:0.044183)[&index=18]:0.152687)[&index=19]:0.048374,(no_tail_l1[&index=7]:0.033701,((((blue_f2[&index=4]:0.026680,(red_f2[&index=2]:0.054735,red_f1[&index=1]:0.035825)[&index=21]:0.049433)[&index=22]:0.013243,blue_f1[&index=3]:0.093962)[&index=20]:3.101693,no_tail_l3[&index=5]:0.015722)[&index=23]:0.119935,no_tail_l2[&index=6]:0.109178)[&index=24]:0.086441)[&index=25]:0.166102,ano_tail_r1[&index=8]:0.067810)[&index=26];
381800	-158.54	-91.3198	-67.2201	((no_tail_r2[&index=9]:0.041834,(no_tail_r3[&index=10]:0.005545,((blue2[&index=12]:0.082660,(red2[&index=14]:0.010421,red1[&index=13]:0.139665)[&index=15]:0.302077)[&index=16]:0.029445,blue1[&index=11]:0.053474)[&index=17]:0.104364)[&index=18]:0.089469)[&index=19]:0.138705,((no_tail_l2[&index=6]:0.001325,(no_tail_l3[&index=5]:0.000934,((red_f1[&index=1]:0.000396,red_f2[&index=2]:0.208508)[&index=21]:0.124325,(blue_f2[&index=4]:0.001828,blue_f1[&index=3]:0.098381)[&index=22]:0.027342)[&index=20]:16.447753)[&index=23]:0.006275)[&index=24]:0.132441,no_tail_l1[&index=7]:0.041720)[&index=25]:0.104481,ano_tail_r1[&index=8]:0.005946)[&index=26];
381900	-154.196	-89.5052	-64.6912	(ano_tail_r1[&index=8]:0.061574,((no_tail_l2[&index=6]:0.092707,(((blue_f2[&index=4]:0.007528,blue_f1[&index=3]:0.035077)[&index=21]:0.136050,(red_f1[&index=1]:0.003150,red_f2[&index=2]:0.031208)[&index=22]:0.021856)[&index=20]:3.725499,no_tail_l3[&index=5]:0.028015)[&index=23]:0.134559)[&index=24]:0.129276,no_tail_l1[&index=7]:0.030567)[&index=25]:0.101519,(no_tail_r2[&index=9]:0.023209,(no_tail_r3[&index=10]:0.130482,(blue1[&index=11]:0.052140,(blue2[&index=12]:0.023379,(red1[&index=13]:0.078311,red2[&index=14]:0.012339)[&index=15]:0.168996)[&index=16]:0.237070)[&index=17]:0.122699)[&index=18]:0.099403)[&index=19]:0.068403)[&index=26];
382000	-163.423	-98.6454	-64.7776	(((no_tail_l2[&index=6]:0.047921,((blue_f2[&index=4]:0.024302,((red_f2[&index=2]:0.010280,red_f1[&index=1]:0.016804)[&index=22]:0.106162,blue_f1[&index=3]:0.020798)[&index=21]:0.066858)[&index=20]:3.292244,no_tail_l3[&index=5]:0.095409)[&index=23]:0.040233)[&index=24]:0.237269,no_tail_l1[&index=7]:0.031331)[&index=25]:0.126284,ano_tail_r1[&index=8]:0.035413,((no_tail_r3[&index=10]:0.332109,((blue2[&index=12]:0.019481,(red2[&index=14]:0.046182,red1[&index=13]:0.037592)[&index=15]:0.303342)[&index=16]:0.110703,blue1[&index=11]:0.067159)[&index=17]:0.263810)[&index=18]:0.457800,no_tail_r2[&index=9]:0.156913)[&index=19]:0.040475)[&index=26];
382100	-163.887	-97.6466	-66.2406	((no_tail_r2[&index=9]:0.395178,((blue1[&index=11]:0.055706,(blue2[&index=12]:0.051341,(red2[&index=14]:0.039416,red1[&index=13]:0.016010)[&index=15]:0.027338)[&index=16]:0.097349)[&index=17]:0.230898,no_tail_r3[&index=10]:0.007924)[&index=18]:0.099270)[&index=19]:0.183719,ano_tail_r1[&index=8]:0.075447,((((blue_f2[&index=4]:0.025690,(blue_f1[&index=3]:0.042990,(red_f1[&index=1]:0.021220,red_f2[&index=2]:0.068509)[&index=22]:0.079573)[&index=21]:0.043999)[&index=20]:11.099562,no_tail_l3[&index=5]:0.337869)[&index=23]:0.046783,no_tail_l2[&index=6]:0.047442)[&index=24]:0.134118,no_tail_l1[&index=7]:0.027705)[&index=25]:0.046987)[&index=26];
382200	-163.833	-98.9894	-64.8433	(ano_tail_r1[&index=8]:0.067804,((((blue2[&index=12]:0.028955,(red2[&index=14]:0.049447,red1[&index=13]:0.015492)[&index=15]:0.178019)[&index=16]:0.306301,blue1[&index=11]:0.388696)[&index=17]:0.280746,no_tail_r3[&index=10]:0.015900)[&index=18]:0.108901,no_tail_r2[&index=9]:0.011131)[&index=19]:0.071873,(no_tail_l1[&index=7]:0.068219,(((blue_f1[&index=3]:0.114366,((red_f1[&index=1]:0.083086,red_f2[&index=2]:0.013818)[&index=21]:0.045883,blue_f2[&index=4]:0.105843)[&index=22]:0.040789)[&index=20]:3.878221,no_tail_l3[&index=5]:0.008486)[&index=23]:0.086845,no_tail_l2[&index=6]:0.144741)[&index=24]:0.014579)[&index=25]:0.187394)[&index=26];
382300	-152.506	-86.902	-65.604	(((no_tail_r3[&index=10]:0.002012,((blue2[&index=12]:0.009690,(red2[&index=14]:0.005560,red1[&index=13]:0.069191)[&index=15]:0.137724)[&index=16]:0.098702,blue1[&index=11]:0.040119)[&index=17]:0.092028)[&index=18]:0.047719,no_tail_r2[&index=9]:0.006871)[&index=19]:0.077038,((no_tail_l2[&index=6]:0.030428,((red_f1[&index=1]:0.078422,(red_f2[&index=2]:0.029425,(blue_f2[&index=4]:0.003350,blue_f1[&index=3]:0.050648)[&index=21]:0.097303)[&index=22]:0.185971)[&index=20]:8.527122,no_tail_l3[&index=5]:0.069225)[&index=23]:0.036152)[&index=24]:0.237330,no_tail_l1[&index=7]:0.025940)[&index=25]:0.150579,ano_tail_r1[&index=8]:0.010504)[&index=26];
382400	-154.547	-89.3997	-65.147	((no_tail_r2[&index=9]:0.007046,(no_tail_r3[&index=10]:0.150671,((blue2[&index=12]:0.018159,(red2[&index=14]:0.064781,red1[&index=13]:0.039590)[&index=15]:0.221295)[&index=16]:0.023100,blue1[&index=11]:0.028955)[&index=17]:0.093942)[&index=18]:0.222523)[&index=19]:0.066202,(no_tail_l1[&index=7]:0.033575,((no_tail_l3[&index=5]:0.071845,((red_f1[&index=1]:0.098709,red_f2[&index=2]:0.040393)[&index=21]:0.139777,(blue_f1[&index=3]:0.030865,blue_f2[&index=4]:0.014748)[&index=22]:0.064475)[&index=20]:6.099569)[&index=23]:0.031023,no_tail_l2[&index=6]:0.079368)[&index=24]:0.072579)[&index=25]:0.112791,ano_tail_r1[&index=8]:0.007857)[&index=26];
382500	-162.957	-97.7723	-65.1852	(ano_tail_r1[&index=8]:0.041527,(((blue1[&index=11]:0.029505,(blue2[&index=12]:0.020858,(red2[&index=14]:0.053537,red1[&index=13]:0.036887)[&index=15]:0.150731)[&index=16]:0.137309)[&index=17]:0.097065,no_tail_r3[&index=10]:0.160616)[&index=18]:0.032496,no_tail_r2[&index=9]:0.080593)[&index=19]:0.110473,(((((red_f2[&index=2]:0.105466,red_f1[&index=1]:0.104066)[&index=21]:0.009574,(blue_f2[&index=4]:0.096680,blue_f1[&index=3]:0.105713)[&index=22]:0.047999)[&index=20]:5.941848,no_tail_l3[&index=5]:0.066772)[&index=23]:0.250871,no_tail_l2[&index=6]:0.043686)[&index=24]:0.115903,no_tail_l1[&index=7]:0.145225)[&index=25]:0.039614)[&index=26];
382600	-156.305	-91.415	-64.8904	((((((blue_f1[&index=3]:0.006646,blue_f2[&index=4]:0.013398)[&index=22]:0.015442,(red_f1[&index=1]:0.045659,red_f2[&index=2]:0.002480)[&index=21]:0.022611)[&index=20]:4.381613,no_tail_l3[&index=5]:0.210987)[&index=23]:0.040279,no_tail_l2[&index=6]:0.057619)[&index=24]:0.118989,no_tail_l1[&index=7]:0.001726)[&index=25]:0.161106,ano_tail_r1[&index=8]:0.100819,((no_tail_r3[&index=10]:0.004012,(((red1[&index=13]:0.015988,red2[&index=14]:0.015705)[&index=15]:0.266925,blue2[&index=12]:0.042330)[&index=16]:0.197728,blue1[&index=11]:0.176478)[&index=17]:0.317938)[&index=18]:0.050210,no_tail_r2[&index=9]:0.009764)[&index=19]:0.274453)[&index=26];
382700	-158.812	-93.8535	-64.958	(((no_tail_l2[&index=6]:0.209142,(no_tail_l3[&index=5]:0.126918,(blue_f2[&index=4]:0.032124,(blue_f1[&index=3]:0.081535,(red_f2[&index=2]:0.065216,red_f1[&index=1]:0.018230)[&index=21]:0.137337)[&index=22]:0.099338)[&index=20]:4.731424)[&index=23]:0.000045)[&index=24]:0.132341,no_tail_l1[&index=7]:0.115035)[&index=25]:0.200658,ano_tail_r1[&index=8]:0.041018,(no_tail_r2[&index=9]:0.016822,(no_tail_r3[&index=10]:0.047354,(((red1[&index=13]:0.000508,red2[&index=14]:0.023537)[&index=15]:0.121536,blue2[&index=12]:0.059543)[&index=16]:0.152064,blue1[&index=11]:0.002204)[&index=17]:0.228631)[&index=18]:0.112552)[&index=19]:0.134028)[&index=26];
382800	-154.324	-85.876	-68.4475	((((blue1[&index=11]:0.057001,((red2[&index=14]:0.012163,red1[&index=13]:0.065184)[&index=15]:0.164222,blue2[&index=12]:0.010987)[&index=16]:0.048764)[&index=17]:0.241992,no_tail_r3[&index=10]:0.021563)[&index=18]:0.195205,no_tail_r2[&index=9]:0.024829)[&index=19]:0.021183,ano_tail_r1[&index=8]:0.016020,(((no_tail_l3[&index=5]:0.116827,(red_f1[&index=1]:0.053792,(red_f2[&index=2]:0.000750,(blue_f1[&index=3]:0.031370,blue_f2[&index=4]:0.020647)[&index=22]:0.180934)[&index=21]:0.025178)[&index=20]:22.693372)[&index=23]:0.017232,no_tail_l2[&index=6]:0.047992)[&index=24]:0.106447,no_tail_l1[&index=7]:0.015040)[&index=25]:0.147928)[&index=26];
382900	-160.106	-95.4302	-64.6758	(ano_tail_r1[&index=8]:0.029899,(no_tail_l1[&index=7]:0.081575,(no_tail_l2[&index=6]:0.037347,(no_tail_l3[&index=5]:0.084186,(red_f1[&index=1]:0.009864,((blue_f2[&index=4]:0.167198,blue_f1[&index=3]:0.057173)[&index=22]:0.037276,red_f2[&index=2]:0.060879)[&index=21]:0.071952)[&index=20]:3.050379)[&index=23]:0.091489)[&index=24]:0.207472)[&index=25]:0.221351,((no_tail_r3[&index=10]:0.005057,(blue1[&index=11]:0.027860,(blue2[&index=12]:0.012330,(red1[&index=13]:0.003814,red2[&index=14]:0.035395)[&index=15]:0.389666)[&index=16]:0.105867)[&index=17]:0.305153)[&index=18]:0.271643,no_tail_r2[&index=9]:0.005273)[&index=19]:0.108095)[&index=26];
383000	-160.919	-94.9225	-65.9964	(((no_tail_l2[&index=6]:0.007760,((red_f2[&index=2]:0.005347,((red_f1[&index=1]:0.128577,blue_f2[&index=4]:0.089551)[&index=21]:0.026457,blue_f1[&index=3]:0.026515)[&index=22]:0.029281)[&index=20]:10.146153,no_tail_l3[&index=5]:0.023731)[&index=23]:0.044950)[&index=24]:0.188848,no_tail_l1[&index=7]:0.255996)[&index=25]:0.019907,ano_tail_r1[&index=8]:0.046251,(no_tail_r2[&index=9]:0.017720,((blue1[&index=11]:0.009892,(blue2[&index=12]:0.008734,(red1[&index=13]:0.003476,red2[&index=14]:0.110820)[&index=15]:0.290155)[&index=16]:0.013806)[&index=17]:0.396523,no_tail_r3[&index=10]:0.011965)[&index=18]:0.072060)[&index=19]:0.106717)[&index=26];
383100	-158.641	-93.2495	-65.3917	((no_tail_l1[&index=7]:0.014253,(no_tail_l2[&index=6]:0.076097,(no_tail_l3[&index=5]:0.017477,(((red_f1[&index=1]:0.075594,red_f2[&index=2]:0.116235)[&index=21]:0.052239,blue_f2[&index=4]:0.011351)[&index=22]:0.031411,blue_f1[&index=3]:0.114417)[&index=20]:7.081484)[&index=23]:0.057622)[&index=24]:0.028001)[&index=25]:0.214019,(no_tail_r2[&index=9]:0.018833,(no_tail_r3[&index=10]:0.142500,(blue1[&index=11]:0.015999,((red1[&index=13]:0.078693,red2[&index=14]:0.078534)[&index=15]:0.182477,blue2[&index=12]:0.024073)[&index=16]:0.004429)[&index=17]:0.464291)[&index=18]:0.034881)[&index=19]:0.084870,ano_tail_r1[&index=8]:0.037681)[&index=26];
383200	-160.543	-96.2002	-64.3432	((((no_tail_l3[&index=5]:0.057264,((red_f2[&index=2]:0.101426,red_f1[&index=1]:0.033945)[&index=21]:0.240994,(blue_f2[&index=4]:0.038866,blue_f1[&index=3]:0.153629)[&index=22]:0.075090)[&index=20]:1.621121)[&index=23]:0.050903,no_tail_l2[&index=6]:0.055287)[&index=24]:0.447151,no_tail_l1[&index=7]:0.044271)[&index=25]:0.237984,ano_tail_r1[&index=8]:0.075604,(((blue1[&index=11]:0.064589,(blue2[&index=12]:0.031371,(red2[&index=14]:0.029229,red1[&index=13]:0.013281)[&index=15]:0.128690)[&index=16]:0.013337)[&index=17]:0.105245,no_tail_r3[&index=10]:0.011221)[&index=18]:0.065006,no_tail_r2[&index=9]:0.068443)[&index=19]:0.050928)[&index=26];
383300	-163.463	-98.5072	-64.956	(((((blue2[&index=12]:0.133088,(red1[&index=13]:0.159717,red2[&index=14]:0.118981)[&index=15]:0.445622)[&index=16]:0.037924,blue1[&index=11]:0.015777)[&index=17]:0.224283,no_tail_r3[&index=10]:0.046932)[&index=18]:0.062197,no_tail_r2[&index=9]:0.020189)[&index=19]:0.087308,(no_tail_l1[&index=7]:0.040563,(no_tail_l2[&index=6]:0.017982,(no_tail_l3[&index=5]:0.143973,((blue_f2[&index=4]:0.105792,(red_f1[&index=1]:0.151727,red_f2[&index=2]:0.054436)[&index=21]:0.046948)[&index=22]:0.023684,blue_f1[&index=3]:0.034742)[&index=20]:4.422325)[&index=23]:0.147489)[&index=24]:0.046220)[&index=25]:0.253061,ano_tail_r1[&index=8]:0.037945)[&index=26];
383400	-176.698	-111.545	-65.153	(ano_tail_r1[&index=8]:1.145642,((((blue_f2[&index=4]:0.136651,(blue_f1[&index=3]:0.006622,(red_f2[&index=2]:0.026514,red_f1[&index=1]:0.088198)[&index=21]:0.098499)[&index=22]:0.026649)[&index=20]:4.034654,no_tail_l3[&index=5]:0.166431)[&index=23]:0.139254,no_tail_l2[&index=6]:0.225192)[&index=24]:0.006552,no_tail_l1[&index=7]:0.174277)[&index=25]:0.731312,((no_tail_r3[&index=10]:0.003158,(((red1[&index=13]:0.058871,red2[&index=14]:0.023742)[&index=15]:0.017323,blue2[&index=12]:0.258719)[&index=16]:0.090452,blue1[&index=11]:0.076121)[&index=17]:0.183320)[&index=18]:0.077662,no_tail_r2[&index=9]:0.026629)[&index=19]:0.041727)[&index=26];
383500	-159.935	-93.1147	-66.8198	(ano_tail_r1[&index=8]:0.013257,(no_tail_l1[&index=7]:0.006618,(no_tail_l2[&index=6]:0.136972,(no_tail_l3[&index=5]:0.008662,((red_f1[&index=1]:0.009665,red_f2[&index=2]:0.011605)[&index=21]:0.142196,(blue_f1[&index=3]:0.061777,blue_f2[&index=4]:0.007405)[&index=22]:0.123072)[&index=20]:13.986220)[&index=23]:0.140846)[&index=24]:0.010482)[&index=25]:0.605710,((no_tail_r3[&index=10]:0.054649,(blue1[&index=11]:0.047611,(blue2[&index=12]:0.103639,(red2[&index=14]:0.015062,red1[&index=13]:0.000661)[&index=15]:0.110596)[&index=16]:0.002507)[&index=17]:0.240823)[&index=18]:0.218740,no_tail_r2[&index=9]:0.091375)[&index=19]:0.047920)[&index=26];
383600	-158.859	-91.9392	-66.9195	((((no_tail_l3[&index=5]:0.053221,((blue_f1[&index=3]:0.027744,blue_f2[&index=4]:0.013035)[&index=22]:0.001988,(red_f2[&index=2]:0.094047,red_f1[&index=1]:0.016184)[&index=21]:0.132198)[&index=20]:14.863077)[&index=23]:0.297317,no_tail_l2[&index=6]:0.073623)[&index=24]:0.009540,no_tail_l1[&index=7]:0.062686)[&index=25]:0.069490,(((((red1[&index=13]:0.080265,red2[&index=14]:0.050671)[&index=15]:0.263126,blue2[&index=12]:0.074587)[&index=16]:0.047623,blue1[&index=11]:0.037242)[&index=17]:0.226966,no_tail_r3[&index=10]:0.032416)[&index=18]:0.016032,no_tail_r2[&index=9]:0.059445)[&index=19]:0.036585,ano_tail_r1[&index=8]:0.057519)[&index=26];
383700	-152.131	-86.5027	-65.6286	(ano_tail_r1[&index=8]:0.004645,(no_tail_l1[&index=7]:0.096227,(no_tail_l2[&index=6]:0.081168,((blue_f2[&index=4]:0.035890,((red_f1[&index=1]:0.084539,red_f2[&index=2]:0.010472)[&index=21]:0.190725,blue_f1[&index=3]:0.061850)[&index=22]:0.005677)[&index=20]:8.718974,no_tail_l3[&index=5]:0.044553)[&index=23]:0.022499)[&index=24]:0.085062)[&index=25]:0.141428,((no_tail_r3[&index=10]:0.096933,(blue1[&index=11]:0.017409,((red1[&index=13]:0.020412,red2[&index=14]:0.014350)[&index=15]:0.104257,blue2[&index=12]:0.040906)[&index=16]:0.079297)[&index=17]:0.085214)[&index=18]:0.082185,no_tail_r2[&index=9]:0.000875)[&index=19]:0.116650)[&index=26];
383800	-171.808	-105.852	-65.9558	(((no_tail_l2[&index=6]:0.051296,(no_tail_l3[&index=5]:0.011002,((red_f1[&index=1]:0.236079,red_f2[&index=2]:0.028490)[&index=22]:0.144684,(blue_f1[&index=3]:0.110993,blue_f2[&index=4]:0.081994)[&index=21]:0.013541)[&index=20]:8.435353)[&index=23]:0.032707)[&index=24]:0.277570,no_tail_l1[&index=7]:0.051210)[&index=25]:0.343924,ano_tail_r1[&index=8]:0.061074,(no_tail_r2[&index=9]:0.046467,(no_tail_r3[&index=10]:0.065948,(blue1[&index=11]:0.007404,(blue2[&index=12]:0.192718,(red2[&index=14]:0.016598,red1[&index=13]:0.082740)[&index=15]:0.953708)[&index=16]:0.022891)[&index=17]:0.302383)[&index=18]:0.163478)[&index=19]:0.143878)[&index=26];
383900	-175.804	-110.678	-65.1264	((no_tail_l1[&index=7]:0.019158,(no_tail_l2[&index=6]:0.016356,(no_tail_l3[&index=5]:0.071995,((blue_f1[&index=3]:0.034797,blue_f2[&index=4]:0.012516)[&index=22]:0.323453,(red_f1[&index=1]:0.120094,red_f2[&index=2]:0.040897)[&index=21]:2.115809)[&index=20]:2.746413)[&index=23]:0.533200)[&index=24]:0.174404)[&index=25]:0.075957,ano_tail_r1[&index=8]:0.046738,(no_tail_r2[&index=9]:0.006644,(no_tail_r3[&index=10]:0.015826,(blue1[&index=11]:0.224758,((red1[&index=13]:0.107969,red2[&index=14]:0.086687)[&index=15]:0.130860,blue2[&index=12]:0.076430)[&index=16]:0.063995)[&index=17]:0.302017)[&index=18]:0.231615)[&index=19]:0.152257)[&index=26];
384000	-167.168	-102.24	-64.9278	(ano_tail_r1[&index=8]:0.008941,(no_tail_r2[&index=9]:0.018136,((blue1[&index=11]:0.101407,((red2[&index=14]:0.019390,red1[&index=13]:0.002302)[&index=15]:0.447683,blue2[&index=12]:0.117025)[&index=16]:1.026767)[&index=17]:0.323520,no_tail_r3[&index=10]:0.093307)[&index=18]:0.016706)[&index=19]:0.120987,(no_tail_l1[&index=7]:0.039241,((no_tail_l3[&index=5]:0.129437,(blue_f2[&index=4]:0.168084,((red_f1[&index=1]:0.071696,red_f2[&index=2]:0.051150)[&index=21]:0.014580,blue_f1[&index=3]:0.042080)[&index=22]:0.005095)[&index=20]:3.591254)[&index=23]:0.019362,no_tail_l2[&index=6]:0.060352)[&index=24]:0.088223)[&index=25]:0.161138)[&index=26];
384100	-153.444	-89.4349	-64.0087	((no_tail_l1[&index=7]:0.036191,(no_tail_l2[&index=6]:0.072110,(no_tail_l3[&index=5]:0.044166,((blue_f1[&index=3]:0.084299,blue_f2[&index=4]:0.013736)[&index=21]:0.001676,(red_f1[&index=1]:0.267228,red_f2[&index=2]:0.077779)[&index=22]:0.110859)[&index=20]:0.637612)[&index=23]:0.042072)[&index=24]:0.053663)[&index=25]:0.061284,ano_tail_r1[&index=8]:0.007094,(no_tail_r2[&index=9]:0.034229,(no_tail_r3[&index=10]:0.021604,(blue1[&index=11]:0.017117,(blue2[&index=12]:0.033735,(red1[&index=13]:0.003722,red2[&index=14]:0.028458)[&index=15]:0.195576)[&index=16]:0.092289)[&index=17]:0.101358)[&index=18]:0.080824)[&index=19]:0.023738)[&index=26];
384200	-156.411	-89.7497	-66.6609	((((no_tail_l3[&index=5]:0.057975,((blue_f2[&index=4]:0.029912,blue_f1[&index=3]:0.011477)[&index=22]:0.035556,(red_f1[&index=1]:0.055278,red_f2[&index=2]:0.146166)[&index=21]:0.020212)[&index=20]:13.468101)[&index=23]:0.095994,no_tail_l2[&index=6]:0.017231)[&index=24]:0.049631,no_tail_l1[&index=7]:0.010967)[&index=25]:0.564837,(no_tail_r2[&index=9]:0.026252,((blue1[&index=11]:0.011255,((red2[&index=14]:0.075173,red1[&index=13]:0.028136)[&index=15]:0.099144,blue2[&index=12]:0.042938)[&index=16]:0.054523)[&index=17]:0.312541,no_tail_r3[&index=10]:0.029941)[&index=18]:0.047052)[&index=19]:0.005538,ano_tail_r1[&index=8]:0.107772)[&index=26];
384300	-153.755	-89.247	-64.5079	(ano_tail_r1[&index=8]:0.017471,(((no_tail_l3[&index=5]:0.040357,(red_f2[&index=2]:0.005940,((blue_f1[&index=3]:0.026307,blue_f2[&index=4]:0.001719)[&index=21]:0.086146,red_f1[&index=1]:0.060051)[&index=22]:0.019236)[&index=20]:3.055630)[&index=23]:0.026849,no_tail_l2[&index=6]:0.052879)[&index=24]:0.019779,no_tail_l1[&index=7]:0.051472)[&index=25]:0.054766,(((((red2[&index=14]:0.060601,red1[&index=13]:0.004551)[&index=15]:0.232089,blue2[&index=12]:0.027866)[&index=16]:0.027457,blue1[&index=11]:0.040181)[&index=17]:0.144893,no_tail_r3[&index=10]:0.234628)[&index=18]:0.160577,no_tail_r2[&index=9]:0.163726)[&index=19]:0.023094)[&index=26];
384400	-152.114	-87.6866	-64.427	((no_tail_l1[&index=7]:0.043587,((no_tail_l3[&index=5]:0.018799,(blue_f1[&index=3]:0.026544,((red_f1[&index=1]:0.000015,red_f2[&index=2]:0.093097)[&index=21]:0.017298,blue_f2[&index=4]:0.006550)[&index=22]:0.057742)[&index=20]:2.671602)[&index=23]:0.201811,no_tail_l2[&index=6]:0.033731)[&index=24]:0.157480)[&index=25]:0.090206,ano_tail_r1[&index=8]:0.023023,((((blue2[&index=12]:0.035370,(red1[&index=13]:0.006935,red2[&index=14]:0.018382)[&index=15]:0.159655)[&index=16]:0.175434,blue1[&index=11]:0.073177)[&index=17]:0.098634,no_tail_r3[&index=10]:0.006875)[&index=18]:0.011400,no_tail_r2[&index=9]:0.019429)[&index=19]:0.187050)[&index=26];
384500	-158.012	-93.6101	-64.4022	((no_tail_r2[&index=9]:0.068611,((((red1[&index=13]:0.001217,red2[&index=14]:0.066185)[&index=15]:0.285886,blue2[&index=12]:0.309194)[&index=16]:0.162659,blue1[&index=11]:0.100545)[&index=17]:0.185023,no_tail_r3[&index=10]:0.051141)[&index=18]:0.078872)[&index=19]:0.089296,(no_tail_l1[&index=7]:0.053022,(no_tail_l2[&index=6]:0.015221,(no_tail_l3[&index=5]:0.011032,((red_f1[&index=1]:0.078354,red_f2[&index=2]:0.007814)[&index=21]:0.014901,(blue_f1[&index=3]:0.014519,blue_f2[&index=4]:0.003751)[&index=22]:0.109467)[&index=20]:1.849819)[&index=23]:0.136550)[&index=24]:0.125373)[&index=25]:0.284387,ano_tail_r1[&index=8]:0.007398)[&index=26];
384600	-170.017	-105.158	-64.8585	(ano_tail_r1[&index=8]:0.084191,(no_tail_r2[&index=9]:0.330430,(no_tail_r3[&index=10]:0.042272,((blue2[&index=12]:0.092877,(red1[&index=13]:0.058030,red2[&index=14]:0.035833)[&index=15]:0.143596)[&index=16]:0.092930,blue1[&index=11]:0.194975)[&index=17]:0.275396)[&index=18]:0.039653)[&index=19]:0.394971,(((((blue_f2[&index=4]:0.070272,(red_f2[&index=2]:0.031070,red_f1[&index=1]:0.075889)[&index=22]:0.057201)[&index=21]:0.110158,blue_f1[&index=3]:0.069666)[&index=20]:3.424011,no_tail_l3[&index=5]:0.312973)[&index=23]:0.116852,no_tail_l2[&index=6]:0.032025)[&index=24]:0.046917,no_tail_l1[&index=7]:0.021077)[&index=25]:0.238188)[&index=26];
384700	-161.321	-96.0166	-65.3043	(ano_tail_r1[&index=8]:0.018341,((((blue2[&index=12]:0.057256,(red1[&index=13]:0.009879,red2[&index=14]:0.080148)[&index=15]:0.221999)[&index=16]:0.010458,blue1[&index=11]:0.006994)[&index=17]:0.450648,no_tail_r3[&index=10]:0.028997)[&index=18]:0.264961,no_tail_r2[&index=9]:0.002903)[&index=19]:0.038178,((((red_f2[&index=2]:0.004737,((blue_f1[&index=3]:0.002477,blue_f2[&index=4]:0.060168)[&index=21]:0.227627,red_f1[&index=1]:0.065838)[&index=22]:0.130954)[&index=20]:6.158265,no_tail_l3[&index=5]:0.080213)[&index=23]:0.040355,no_tail_l2[&index=6]:0.066316)[&index=24]:0.194436,no_tail_l1[&index=7]:0.049932)[&index=25]:0.348600)[&index=26];
384800	-159.387	-95.2047	-64.182	((no_tail_r2[&index=9]:0.016843,((((red1[&index=13]:0.121162,red2[&index=14]:0.051404)[&index=15]:0.105788,blue2[&index=12]:0.011506)[&index=16]:0.024036,blue1[&index=11]:0.013582)[&index=17]:0.187175,no_tail_r3[&index=10]:0.074724)[&index=18]:0.100605)[&index=19]:0.054809,ano_tail_r1[&index=8]:0.278919,(no_tail_l1[&index=7]:0.022789,(no_tail_l2[&index=6]:0.066788,(no_tail_l3[&index=5]:0.043881,(blue_f1[&index=3]:0.014438,(blue_f2[&index=4]:0.010211,(red_f1[&index=1]:0.069235,red_f2[&index=2]:0.047368)[&index=22]:0.139192)[&index=21]:0.056022)[&index=20]:1.004696)[&index=23]:0.376230)[&index=24]:0.047027)[&index=25]:0.070624)[&index=26];
384900	-162.075	-97.843	-64.2319	(ano_tail_r1[&index=8]:0.034326,((no_tail_r3[&index=10]:0.063439,(blue1[&index=11]:0.067528,((red2[&index=14]:0.186316,red1[&index=13]:0.008270)[&index=15]:0.057180,blue2[&index=12]:0.242532)[&index=16]:0.144832)[&index=17]:0.275886)[&index=18]:0.131116,no_tail_r2[&index=9]:0.041575)[&index=19]:0.044733,(no_tail_l1[&index=7]:0.029029,(no_tail_l2[&index=6]:0.004033,((((red_f1[&index=1]:0.012096,red_f2[&index=2]:0.048855)[&index=21]:0.032020,blue_f1[&index=3]:0.169669)[&index=22]:0.008905,blue_f2[&index=4]:0.087723)[&index=20]:0.995138,no_tail_l3[&index=5]:0.032246)[&index=23]:0.071588)[&index=24]:0.057584)[&index=25]:0.411795)[&index=26];
385000	-160.795	-95.027	-65.7683	((no_tail_l1[&index=7]:0.216218,((((blue_f2[&index=4]:0.054351,blue_f1[&index=3]:0.089881)[&index=21]:0.037907,(red_f2[&index=2]:0.009844,red_f1[&index=1]:0.008048)[&index=22]:0.113213)[&index=20]:8.893993,no_tail_l3[&index=5]:0.112486)[&index=23]:0.166619,no_tail_l2[&index=6]:0.088760)[&index=24]:0.148807)[&index=25]:0.052782,(no_tail_r2[&index=9]:0.033735,(no_tail_r3[&index=10]:0.001756,(blue1[&index=11]:0.063246,((red2[&index=14]:0.017694,red1[&index=13]:0.048783)[&index=15]:0.293271,blue2[&index=12]:0.043665)[&index=16]:0.017481)[&index=17]:0.071270)[&index=18]:0.134663)[&index=19]:0.039887,ano_tail_r1[&index=8]:0.182082)[&index=26];
385100	-158.433	-93.3711	-65.0622	(((no_tail_r3[&index=10]:0.018741,(blue1[&index=11]:0.019308,(blue2[&index=12]:0.116224,(red1[&index=13]:0.017198,red2[&index=14]:0.027283)[&index=15]:0.099880)[&index=16]:0.155601)[&index=17]:0.231203)[&index=18]:0.058753,no_tail_r2[&index=9]:0.052190)[&index=19]:0.004774,ano_tail_r1[&index=8]:0.107728,(no_tail_l1[&index=7]:0.009682,(no_tail_l2[&index=6]:0.027840,((blue_f2[&index=4]:0.091267,((red_f1[&index=1]:0.002627,red_f2[&index=2]:0.065683)[&index=21]:0.152661,blue_f1[&index=3]:0.004797)[&index=22]:0.214751)[&index=20]:5.317301,no_tail_l3[&index=5]:0.066873)[&index=23]:0.071158)[&index=24]:0.169308)[&index=25]:0.307128)[&index=26];
385200	-163.294	-98.7922	-64.5016	((no_tail_l1[&index=7]:0.013365,(no_tail_l2[&index=6]:0.066738,((red_f1[&index=1]:0.143494,(red_f2[&index=2]:0.045399,(blue_f2[&index=4]:0.163084,blue_f1[&index=3]:0.040000)[&index=22]:0.146266)[&index=21]:0.039244)[&index=20]:2.154292,no_tail_l3[&index=5]:0.061161)[&index=23]:0.049612)[&index=24]:0.137603)[&index=25]:0.355051,ano_tail_r1[&index=8]:0.001110,((no_tail_r3[&index=10]:0.051443,((blue2[&index=12]:0.025643,(red2[&index=14]:0.184713,red1[&index=13]:0.051285)[&index=15]:0.143579)[&index=16]:0.194603,blue1[&index=11]:0.100065)[&index=17]:0.208065)[&index=18]:0.102208,no_tail_r2[&index=9]:0.026526)[&index=19]:0.102434)[&index=26];
385300	-158.791	-94.2907	-64.5006	(((((blue2[&index=12]:0.072465,(red1[&index=13]:0.109908,red2[&index=14]:0.017195)[&index=15]:0.128986)[&index=16]:0.165328,blue1[&index=11]:0.085221)[&index=17]:0.041336,no_tail_r3[&index=10]:0.114554)[&index=18]:0.149921,no_tail_r2[&index=9]:0.050224)[&index=19]:0.003643,ano_tail_r1[&index=8]:0.126269,(((no_tail_l3[&index=5]:0.125846,((red_f2[&index=2]:0.019500,red_f1[&index=1]:0.006192)[&index=21]:0.049256,(blue_f1[&index=3]:0.024624,blue_f2[&index=4]:0.260876)[&index=22]:0.013840)[&index=20]:2.700503)[&index=23]:0.026660,no_tail_l2[&index=6]:0.035227)[&index=24]:0.033648,no_tail_l1[&index=7]:0.009511)[&index=25]:0.231345)[&index=26];
385400	-165.287	-99.0695	-66.2177	(ano_tail_r1[&index=8]:0.004571,((((blue2[&index=12]:0.076094,(red1[&index=13]:0.029881,red2[&index=14]:0.449396)[&index=15]:0.061549)[&index=16]:0.004701,blue1[&index=11]:0.005304)[&index=17]:0.207435,no_tail_r3[&index=10]:0.039795)[&index=18]:0.073036,no_tail_r2[&index=9]:0.043560)[&index=19]:0.215523,((((blue_f2[&index=4]:0.069004,(red_f1[&index=1]:0.026192,(red_f2[&index=2]:0.058423,blue_f1[&index=3]:0.017465)[&index=22]:0.008568)[&index=21]:0.009545)[&index=20]:11.364340,no_tail_l3[&index=5]:0.056870)[&index=23]:0.113969,no_tail_l2[&index=6]:0.067669)[&index=24]:0.006463,no_tail_l1[&index=7]:0.124910)[&index=25]:0.053208)[&index=26];
385500	-163.522	-99.0825	-64.4396	(ano_tail_r1[&index=8]:0.004914,(((((red_f1[&index=1]:0.293835,red_f2[&index=2]:0.088321)[&index=21]:0.009060,(blue_f2[&index=4]:0.205082,blue_f1[&index=3]:0.050395)[&index=22]:0.086234)[&index=20]:1.931339,no_tail_l3[&index=5]:0.006141)[&index=23]:0.061507,no_tail_l2[&index=6]:0.032142)[&index=24]:0.123661,no_tail_l1[&index=7]:0.051226)[&index=25]:0.355384,((no_tail_r3[&index=10]:0.059723,(blue1[&index=11]:0.164214,(blue2[&index=12]:0.035042,(red1[&index=13]:0.000651,red2[&index=14]:0.074672)[&index=15]:0.211900)[&index=16]:0.082142)[&index=17]:0.194674)[&index=18]:0.034573,no_tail_r2[&index=9]:0.084074)[&index=19]:0.056034)[&index=26];
385600	-164.102	-97.8456	-66.2561	(((no_tail_l2[&index=6]:0.085419,(no_tail_l3[&index=5]:0.025819,(((red_f1[&index=1]:0.030578,red_f2[&index=2]:0.008611)[&index=21]:0.029537,blue_f1[&index=3]:0.297973)[&index=22]:0.402715,blue_f2[&index=4]:0.079294)[&index=20]:11.295854)[&index=23]:0.142229)[&index=24]:0.050860,no_tail_l1[&index=7]:0.016715)[&index=25]:0.055871,(no_tail_r2[&index=9]:0.102829,(no_tail_r3[&index=10]:0.013720,(((red2[&index=14]:0.010271,red1[&index=13]:0.137602)[&index=15]:0.162725,blue2[&index=12]:0.006937)[&index=16]:0.033428,blue1[&index=11]:0.013848)[&index=17]:0.076048)[&index=18]:0.172821)[&index=19]:0.082404,ano_tail_r1[&index=8]:0.045498)[&index=26];
385700	-165.745	-100.213	-65.5323	((((blue1[&index=11]:0.104214,((red2[&index=14]:0.016071,red1[&index=13]:0.058300)[&index=15]:0.224437,blue2[&index=12]:0.027059)[&index=16]:0.139603)[&index=17]:0.092096,no_tail_r3[&index=10]:0.086257)[&index=18]:0.061741,no_tail_r2[&index=9]:0.142609)[&index=19]:0.102475,(no_tail_l1[&index=7]:0.146459,((((red_f2[&index=2]:0.001630,(blue_f1[&index=3]:0.212014,blue_f2[&index=4]:0.024531)[&index=22]:0.154476)[&index=21]:0.030217,red_f1[&index=1]:0.014981)[&index=20]:7.371695,no_tail_l3[&index=5]:0.205418)[&index=23]:0.093517,no_tail_l2[&index=6]:0.149104)[&index=24]:0.096275)[&index=25]:0.066237,ano_tail_r1[&index=8]:0.139215)[&index=26];
385800	-164.044	-98.9022	-65.1417	(((no_tail_l2[&index=6]:0.065425,(((red_f2[&index=2]:0.013874,red_f1[&index=1]:0.017632)[&index=21]:0.290483,(blue_f1[&index=3]:0.035523,blue_f2[&index=4]:0.016252)[&index=22]:0.012229)[&index=20]:5.132445,no_tail_l3[&index=5]:0.081562)[&index=23]:0.005841)[&index=24]:0.214994,no_tail_l1[&index=7]:0.047896)[&index=25]:0.189033,ano_tail_r1[&index=8]:0.268807,(no_tail_r2[&index=9]:0.201619,(no_tail_r3[&index=10]:0.122667,((blue2[&index=12]:0.012409,(red2[&index=14]:0.041862,red1[&index=13]:0.032567)[&index=15]:0.117561)[&index=16]:0.133380,blue1[&index=11]:0.041077)[&index=17]:0.425873)[&index=18]:0.006550)[&index=19]:0.280004)[&index=26];
385900	-162.485	-97.1645	-65.3204	(ano_tail_r1[&index=8]:0.044545,(((((red2[&index=14]:0.015764,red1[&index=13]:0.030985)[&index=15]:0.205065,blue2[&index=12]:0.157978)[&index=16]:0.294760,blue1[&index=11]:0.007349)[&index=17]:0.030568,no_tail_r3[&index=10]:0.039020)[&index=18]:0.162869,no_tail_r2[&index=9]:0.016343)[&index=19]:0.012610,(((((red_f2[&index=2]:0.134684,red_f1[&index=1]:0.064476)[&index=21]:0.067455,(blue_f1[&index=3]:0.038335,blue_f2[&index=4]:0.009207)[&index=22]:0.169595)[&index=20]:6.556647,no_tail_l3[&index=5]:0.012559)[&index=23]:0.076570,no_tail_l2[&index=6]:0.082715)[&index=24]:0.058519,no_tail_l1[&index=7]:0.244504)[&index=25]:0.167807)[&index=26];
386000	-158.334	-94.032	-64.3017	((((blue1[&index=11]:0.007064,(blue2[&index=12]:0.095817,(red2[&index=14]:0.009554,red1[&index=13]:0.023331)[&index=15]:0.174367)[&index=16]:0.056866)[&index=17]:0.185236,no_tail_r3[&index=10]:0.010693)[&index=18]:0.009274,no_tail_r2[&index=9]:0.147251)[&index=19]:0.126890,((no_tail_l2[&index=6]:0.037336,(((red_f1[&index=1]:0.018710,red_f2[&index=2]:0.024359)[&index=21]:0.099870,(blue_f2[&index=4]:0.124099,blue_f1[&index=3]:0.082158)[&index=22]:0.179770)[&index=20]:1.471198,no_tail_l3[&index=5]:0.220068)[&index=23]:0.051201)[&index=24]:0.057310,no_tail_l1[&index=7]:0.075015)[&index=25]:0.292043,ano_tail_r1[&index=8]:0.028147)[&index=26];
386100	-160.173	-95.5891	-64.5844	((no_tail_r2[&index=9]:0.007997,(no_tail_r3[&index=10]:0.021641,(blue1[&index=11]:0.044420,(blue2[&index=12]:0.014365,(red1[&index=13]:0.000731,red2[&index=14]:0.011339)[&index=15]:0.347398)[&index=16]:0.037172)[&index=17]:0.151393)[&index=18]:0.004452)[&index=19]:0.073015,ano_tail_r1[&index=8]:0.014732,(no_tail_l1[&index=7]:0.560961,(((blue_f2[&index=4]:0.071110,((red_f2[&index=2]:0.062326,red_f1[&index=1]:0.007453)[&index=21]:0.194469,blue_f1[&index=3]:0.080847)[&index=22]:0.085487)[&index=20]:2.936349,no_tail_l3[&index=5]:0.025509)[&index=23]:0.019782,no_tail_l2[&index=6]:0.099136)[&index=24]:0.049530)[&index=25]:0.099367)[&index=26];
386200	-176.244	-108.683	-67.5604	(ano_tail_r1[&index=8]:0.058902,(no_tail_r2[&index=9]:0.035176,(no_tail_r3[&index=10]:0.004971,(blue1[&index=11]:0.010011,(blue2[&index=12]:0.003393,(red1[&index=13]:0.045039,red2[&index=14]:0.086727)[&index=15]:0.261404)[&index=16]:0.045355)[&index=17]:8.560744)[&index=18]:0.177377)[&index=19]:0.008888,(((no_tail_l3[&index=5]:0.220254,((blue_f2[&index=4]:0.031939,(red_f1[&index=1]:0.037859,blue_f1[&index=3]:0.053377)[&index=22]:0.047130)[&index=21]:0.028819,red_f2[&index=2]:0.025163)[&index=20]:9.019080)[&index=23]:0.251493,no_tail_l2[&index=6]:0.078651)[&index=24]:0.274594,no_tail_l1[&index=7]:0.375632)[&index=25]:0.158927)[&index=26];
386300	-157.517	-93.1272	-64.3899	((((no_tail_l3[&index=5]:0.026066,((red_f1[&index=1]:0.010758,(blue_f2[&index=4]:0.009044,blue_f1[&index=3]:0.019010)[&index=21]:0.149449)[&index=22]:0.014145,red_f2[&index=2]:0.066090)[&index=20]:2.232266)[&index=23]:0.058673,no_tail_l2[&index=6]:0.078041)[&index=24]:0.045796,no_tail_l1[&index=7]:0.068413)[&index=25]:0.060333,(no_tail_r2[&index=9]:0.030983,((blue1[&index=11]:0.054848,(blue2[&index=12]:0.029736,(red1[&index=13]:0.046749,red2[&index=14]:0.337077)[&index=15]:0.058183)[&index=16]:0.103066)[&index=17]:0.146132,no_tail_r3[&index=10]:0.030957)[&index=18]:0.288190)[&index=19]:0.051466,ano_tail_r1[&index=8]:0.033205)[&index=26];
386400	-157.325	-92.4185	-64.9064	(((((blue_f1[&index=3]:0.071685,((red_f1[&index=1]:0.117393,red_f2[&index=2]:0.000796)[&index=21]:0.043952,blue_f2[&index=4]:0.035798)[&index=22]:0.000490)[&index=20]:4.612035,no_tail_l3[&index=5]:0.453980)[&index=23]:0.075044,no_tail_l2[&index=6]:0.005969)[&index=24]:0.090147,no_tail_l1[&index=7]:0.027650)[&index=25]:0.496019,ano_tail_r1[&index=8]:0.005574,((no_tail_r3[&index=10]:0.107187,(blue1[&index=11]:0.045461,((red2[&index=14]:0.003955,red1[&index=13]:0.024109)[&index=15]:0.150678,blue2[&index=12]:0.033869)[&index=16]:0.023395)[&index=17]:0.096491)[&index=18]:0.004824,no_tail_r2[&index=9]:0.033407)[&index=19]:0.070940)[&index=26];
386500	-155.586	-91.0753	-64.5105	((no_tail_l1[&index=7]:0.134420,((no_tail_l3[&index=5]:0.101606,(((blue_f1[&index=3]:0.040225,blue_f2[&index=4]:0.010223)[&index=22]:0.055401,red_f1[&index=1]:0.120324)[&index=21]:0.012439,red_f2[&index=2]:0.009683)[&index=20]:2.806999)[&index=23]:0.068561,no_tail_l2[&index=6]:0.007442)[&index=24]:0.044158)[&index=25]:0.109568,ano_tail_r1[&index=8]:0.022547,((((blue2[&index=12]:0.198624,(red2[&index=14]:0.065945,red1[&index=13]:0.043283)[&index=15]:0.074878)[&index=16]:0.151071,blue1[&index=11]:0.002698)[&index=17]:0.432781,no_tail_r3[&index=10]:0.034098)[&index=18]:0.042530,no_tail_r2[&index=9]:0.015377)[&index=19]:0.046610)[&index=26];
386600	-151.703	-86.8178	-64.8847	(((no_tail_l2[&index=6]:0.140109,(no_tail_l3[&index=5]:0.056472,((blue_f2[&index=4]:0.047092,blue_f1[&index=3]:0.061114)[&index=22]:0.136878,(red_f2[&index=2]:0.013343,red_f1[&index=1]:0.024905)[&index=21]:0.048766)[&index=20]:5.169262)[&index=23]:0.008440)[&index=24]:0.032806,no_tail_l1[&index=7]:0.000864)[&index=25]:0.048775,ano_tail_r1[&index=8]:0.026262,(((blue1[&index=11]:0.036467,(blue2[&index=12]:0.077211,(red2[&index=14]:0.027192,red1[&index=13]:0.009849)[&index=15]:0.088177)[&index=16]:0.029601)[&index=17]:0.092339,no_tail_r3[&index=10]:0.038118)[&index=18]:0.083973,no_tail_r2[&index=9]:0.116968)[&index=19]:0.107723)[&index=26];
386700	-151.21	-86.4104	-64.7993	((((blue1[&index=11]:0.072927,(blue2[&index=12]:0.010638,(red1[&index=13]:0.001446,red2[&index=14]:0.111302)[&index=15]:0.101978)[&index=16]:0.049396)[&index=17]:0.178181,no_tail_r3[&index=10]:0.082993)[&index=18]:0.005868,no_tail_r2[&index=9]:0.035283)[&index=19]:0.191237,(((no_tail_l3[&index=5]:0.112284,((blue_f2[&index=4]:0.037914,blue_f1[&index=3]:0.032377)[&index=21]:0.023994,(red_f1[&index=1]:0.046242,red_f2[&index=2]:0.041274)[&index=22]:0.046530)[&index=20]:4.623257)[&index=23]:0.078015,no_tail_l2[&index=6]:0.027592)[&index=24]:0.013274,no_tail_l1[&index=7]:0.004028)[&index=25]:0.155182,ano_tail_r1[&index=8]:0.012192)[&index=26];
386800	-168.569	-104.242	-64.3265	((no_tail_r2[&index=9]:0.272764,((((red1[&index=13]:0.090471,red2[&index=14]:0.054172)[&index=15]:0.083023,blue2[&index=12]:0.007246)[&index=16]:0.067002,blue1[&index=11]:0.070459)[&index=17]:0.186192,no_tail_r3[&index=10]:0.045417)[&index=18]:0.171109)[&index=19]:0.258498,(((no_tail_l3[&index=5]:0.077782,((red_f1[&index=1]:0.088979,red_f2[&index=2]:0.042647)[&index=22]:0.324348,(blue_f1[&index=3]:0.045175,blue_f2[&index=4]:0.238838)[&index=21]:0.063252)[&index=20]:1.060761)[&index=23]:0.015868,no_tail_l2[&index=6]:0.079137)[&index=24]:0.057798,no_tail_l1[&index=7]:0.003155)[&index=25]:0.149362,ano_tail_r1[&index=8]:0.177906)[&index=26];
386900	-159.747	-95.67	-64.0772	((no_tail_r2[&index=9]:0.056483,(no_tail_r3[&index=10]:0.008876,(blue1[&index=11]:0.207600,(blue2[&index=12]:0.028240,(red1[&index=13]:0.026510,red2[&index=14]:0.053938)[&index=15]:0.303702)[&index=16]:0.166620)[&index=17]:0.252249)[&index=18]:0.248064)[&index=19]:0.231208,((((red_f1[&index=1]:0.035579,((blue_f1[&index=3]:0.010266,blue_f2[&index=4]:0.011338)[&index=21]:0.025980,red_f2[&index=2]:0.016361)[&index=22]:0.040277)[&index=20]:0.440555,no_tail_l3[&index=5]:0.149799)[&index=23]:0.025757,no_tail_l2[&index=6]:0.001179)[&index=24]:0.066981,no_tail_l1[&index=7]:0.007744)[&index=25]:0.062521,ano_tail_r1[&index=8]:0.007018)[&index=26];
387000	-162.163	-97.2567	-64.9064	((no_tail_l1[&index=7]:0.072746,(no_tail_l2[&index=6]:0.054803,(((blue_f2[&index=4]:0.033218,red_f2[&index=2]:0.111678)[&index=21]:0.031030,(red_f1[&index=1]:0.010507,blue_f1[&index=3]:0.177785)[&index=22]:0.001577)[&index=20]:4.777944,no_tail_l3[&index=5]:0.071037)[&index=23]:0.030351)[&index=24]:0.372715)[&index=25]:0.026507,ano_tail_r1[&index=8]:0.005355,((no_tail_r3[&index=10]:0.012469,(blue1[&index=11]:0.007961,(blue2[&index=12]:0.022602,(red2[&index=14]:0.126023,red1[&index=13]:0.020133)[&index=15]:0.041522)[&index=16]:0.040696)[&index=17]:0.147770)[&index=18]:0.033936,no_tail_r2[&index=9]:0.150304)[&index=19]:0.250231)[&index=26];
387100	-163.932	-98.3969	-65.5355	(((no_tail_l2[&index=6]:0.106714,((red_f1[&index=1]:0.087474,((blue_f2[&index=4]:0.111811,blue_f1[&index=3]:0.091818)[&index=22]:0.012240,red_f2[&index=2]:0.010939)[&index=21]:0.006502)[&index=20]:7.428101,no_tail_l3[&index=5]:0.046309)[&index=23]:0.006415)[&index=24]:0.104172,no_tail_l1[&index=7]:0.106694)[&index=25]:0.229884,ano_tail_r1[&index=8]:0.026173,(no_tail_r2[&index=9]:0.019234,(no_tail_r3[&index=10]:0.100265,(blue1[&index=11]:0.022113,(blue2[&index=12]:0.257626,(red2[&index=14]:0.051569,red1[&index=13]:0.017126)[&index=15]:0.140827)[&index=16]:0.405233)[&index=17]:0.322417)[&index=18]:0.017800)[&index=19]:0.047153)[&index=26];
387200	-157.166	-92.453	-64.7126	(ano_tail_r1[&index=8]:0.001769,(no_tail_r2[&index=9]:0.063399,(no_tail_r3[&index=10]:0.003722,(((red1[&index=13]:0.007165,red2[&index=14]:0.147647)[&index=15]:0.032463,blue2[&index=12]:0.002274)[&index=16]:0.067798,blue1[&index=11]:0.000697)[&index=17]:0.426463)[&index=18]:0.136037)[&index=19]:0.269722,((no_tail_l2[&index=6]:0.029853,(((red_f2[&index=2]:0.113309,red_f1[&index=1]:0.025502)[&index=22]:0.048754,(blue_f2[&index=4]:0.102194,blue_f1[&index=3]:0.056205)[&index=21]:0.046606)[&index=20]:3.716529,no_tail_l3[&index=5]:0.073953)[&index=23]:0.046775)[&index=24]:0.099820,no_tail_l1[&index=7]:0.028829)[&index=25]:0.114283)[&index=26];
387300	-159.937	-94.4984	-65.4383	(ano_tail_r1[&index=8]:0.065936,((no_tail_r3[&index=10]:0.176776,(blue1[&index=11]:0.023151,(blue2[&index=12]:0.130148,(red1[&index=13]:0.032924,red2[&index=14]:0.068440)[&index=15]:0.345218)[&index=16]:0.012122)[&index=17]:0.054926)[&index=18]:0.113027,no_tail_r2[&index=9]:0.228283)[&index=19]:0.110112,((no_tail_l2[&index=6]:0.093170,((blue_f1[&index=3]:0.016497,(blue_f2[&index=4]:0.058760,(red_f1[&index=1]:0.001349,red_f2[&index=2]:0.055959)[&index=22]:0.020770)[&index=21]:0.002492)[&index=20]:7.377164,no_tail_l3[&index=5]:0.049492)[&index=23]:0.022333)[&index=24]:0.104767,no_tail_l1[&index=7]:0.044584)[&index=25]:0.082243)[&index=26];
387400	-169.784	-103.661	-66.1226	((no_tail_l1[&index=7]:0.052959,((no_tail_l3[&index=5]:0.152956,(red_f1[&index=1]:0.006032,(red_f2[&index=2]:0.069527,(blue_f1[&index=3]:0.023963,blue_f2[&index=4]:0.010724)[&index=21]:0.101042)[&index=22]:0.205539)[&index=20]:7.696189)[&index=23]:0.042022,no_tail_l2[&index=6]:0.028069)[&index=24]:0.062061)[&index=25]:2.832137,ano_tail_r1[&index=8]:0.052006,(no_tail_r2[&index=9]:0.013024,(no_tail_r3[&index=10]:0.012515,((blue2[&index=12]:0.207573,(red2[&index=14]:0.041598,red1[&index=13]:0.058838)[&index=15]:0.258046)[&index=16]:0.141028,blue1[&index=11]:0.099300)[&index=17]:0.275581)[&index=18]:0.115035)[&index=19]:0.154309)[&index=26];
387500	-166.929	-102.21	-64.7193	((((no_tail_l3[&index=5]:0.106515,(((red_f2[&index=2]:0.067109,red_f1[&index=1]:0.119035)[&index=22]:0.075321,blue_f2[&index=4]:0.037394)[&index=21]:0.008352,blue_f1[&index=3]:0.003669)[&index=20]:2.867131)[&index=23]:0.270659,no_tail_l2[&index=6]:0.102211)[&index=24]:0.156211,no_tail_l1[&index=7]:0.094185)[&index=25]:0.021548,ano_tail_r1[&index=8]:0.015597,(no_tail_r2[&index=9]:0.164251,(no_tail_r3[&index=10]:0.038080,((blue2[&index=12]:0.010965,(red2[&index=14]:0.068176,red1[&index=13]:0.049619)[&index=15]:0.053510)[&index=16]:0.032572,blue1[&index=11]:0.140042)[&index=17]:0.894834)[&index=18]:0.141596)[&index=19]:0.156745)[&index=26];
387600	-169.244	-102.723	-66.521	(ano_tail_r1[&index=8]:0.019903,(((((red2[&index=14]:0.074968,red1[&index=13]:0.169089)[&index=15]:0.089337,blue2[&index=12]:0.041195)[&index=16]:0.100500,blue1[&index=11]:0.131352)[&index=17]:0.324228,no_tail_r3[&index=10]:0.063673)[&index=18]:0.147444,no_tail_r2[&index=9]:0.038645)[&index=19]:0.190507,((no_tail_l2[&index=6]:0.040557,((red_f1[&index=1]:0.090278,((blue_f1[&index=3]:0.048536,blue_f2[&index=4]:0.290947)[&index=21]:0.203267,red_f2[&index=2]:0.057785)[&index=22]:0.041293)[&index=20]:12.083892,no_tail_l3[&index=5]:0.164670)[&index=23]:0.069349)[&index=24]:0.081991,no_tail_l1[&index=7]:0.034308)[&index=25]:0.106130)[&index=26];
387700	-164.613	-99.5888	-65.0245	((no_tail_l1[&index=7]:0.126126,(no_tail_l2[&index=6]:0.005069,((blue_f1[&index=3]:0.006094,((red_f2[&index=2]:0.120016,red_f1[&index=1]:0.045840)[&index=22]:0.050836,blue_f2[&index=4]:0.073202)[&index=21]:0.083465)[&index=20]:5.288520,no_tail_l3[&index=5]:0.111400)[&index=23]:0.115391)[&index=24]:0.091107)[&index=25]:0.168092,ano_tail_r1[&index=8]:0.203247,(no_tail_r2[&index=9]:0.016999,(((blue2[&index=12]:0.161543,(red1[&index=13]:0.109835,red2[&index=14]:0.120555)[&index=15]:0.011915)[&index=16]:0.125542,blue1[&index=11]:0.058644)[&index=17]:0.102161,no_tail_r3[&index=10]:0.019351)[&index=18]:0.002569)[&index=19]:0.004170)[&index=26];
387800	-156.634	-92.2741	-64.3597	((((((blue_f1[&index=3]:0.051052,blue_f2[&index=4]:0.028497)[&index=21]:0.150737,(red_f2[&index=2]:0.018207,red_f1[&index=1]:0.002081)[&index=22]:0.147268)[&index=20]:1.823446,no_tail_l3[&index=5]:0.000831)[&index=23]:0.050008,no_tail_l2[&index=6]:0.210028)[&index=24]:0.082171,no_tail_l1[&index=7]:0.005036)[&index=25]:0.188248,ano_tail_r1[&index=8]:0.070337,(((blue1[&index=11]:0.055028,((red1[&index=13]:0.017968,red2[&index=14]:0.014322)[&index=15]:0.109426,blue2[&index=12]:0.008275)[&index=16]:0.026793)[&index=17]:0.267559,no_tail_r3[&index=10]:0.031949)[&index=18]:0.132951,no_tail_r2[&index=9]:0.099147)[&index=19]:0.306068)[&index=26];
387900	-155.594	-88.9759	-66.6184	((no_tail_r2[&index=9]:0.152580,((blue1[&index=11]:0.003641,(blue2[&index=12]:0.055510,(red1[&index=13]:0.011775,red2[&index=14]:0.003103)[&index=15]:0.117479)[&index=16]:0.060383)[&index=17]:0.071652,no_tail_r3[&index=10]:0.000173)[&index=18]:0.256472)[&index=19]:0.116928,ano_tail_r1[&index=8]:0.014386,(no_tail_l1[&index=7]:0.053831,(((red_f2[&index=2]:0.014602,(blue_f2[&index=4]:0.002453,(red_f1[&index=1]:0.044490,blue_f1[&index=3]:0.005263)[&index=22]:0.087507)[&index=21]:0.012935)[&index=20]:13.738286,no_tail_l3[&index=5]:0.071897)[&index=23]:0.006031,no_tail_l2[&index=6]:0.046411)[&index=24]:0.062042)[&index=25]:0.181365)[&index=26];
388000	-166.261	-101.34	-64.9215	((((((blue_f1[&index=3]:0.037805,(red_f1[&index=1]:0.020016,red_f2[&index=2]:0.041571)[&index=21]:0.043031)[&index=22]:0.098049,blue_f2[&index=4]:0.074823)[&index=20]:3.689696,no_tail_l3[&index=5]:0.132074)[&index=23]:0.023094,no_tail_l2[&index=6]:0.027375)[&index=24]:0.074139,no_tail_l1[&index=7]:0.039841)[&index=25]:0.225025,((no_tail_r3[&index=10]:0.727550,(((red2[&index=14]:0.021758,red1[&index=13]:0.027372)[&index=15]:0.397267,blue2[&index=12]:0.056354)[&index=16]:0.020134,blue1[&index=11]:0.025363)[&index=17]:0.626931)[&index=18]:0.053587,no_tail_r2[&index=9]:0.105214)[&index=19]:0.008280,ano_tail_r1[&index=8]:0.110125)[&index=26];
388100	-164.583	-97.613	-66.9698	((no_tail_l1[&index=7]:0.504644,(no_tail_l2[&index=6]:0.013670,(no_tail_l3[&index=5]:0.066089,((red_f1[&index=1]:0.005958,red_f2[&index=2]:0.093554)[&index=21]:0.006383,(blue_f1[&index=3]:0.047391,blue_f2[&index=4]:0.003448)[&index=22]:0.097856)[&index=20]:14.634486)[&index=23]:0.019919)[&index=24]:0.093406)[&index=25]:0.070310,(no_tail_r2[&index=9]:0.018870,(((blue2[&index=12]:0.075127,(red1[&index=13]:0.021653,red2[&index=14]:0.029491)[&index=15]:0.092255)[&index=16]:0.131571,blue1[&index=11]:0.071490)[&index=17]:0.070725,no_tail_r3[&index=10]:0.121833)[&index=18]:0.127250)[&index=19]:0.437527,ano_tail_r1[&index=8]:0.092994)[&index=26];
388200	-150.252	-84.427	-65.8247	(ano_tail_r1[&index=8]:0.021598,(no_tail_r2[&index=9]:0.033469,((blue1[&index=11]:0.006882,((red2[&index=14]:0.043473,red1[&index=13]:0.034729)[&index=15]:0.117228,blue2[&index=12]:0.032546)[&index=16]:0.122687)[&index=17]:0.111545,no_tail_r3[&index=10]:0.001651)[&index=18]:0.070103)[&index=19]:0.158171,(no_tail_l1[&index=7]:0.007654,(((blue_f1[&index=3]:0.052318,((red_f1[&index=1]:0.019187,red_f2[&index=2]:0.012995)[&index=22]:0.070171,blue_f2[&index=4]:0.026125)[&index=21]:0.008534)[&index=20]:9.719682,no_tail_l3[&index=5]:0.005799)[&index=23]:0.032939,no_tail_l2[&index=6]:0.067827)[&index=24]:0.300243)[&index=25]:0.145079)[&index=26];
388300	-160.581	-96.3783	-64.2022	((no_tail_l1[&index=7]:0.036115,(no_tail_l2[&index=6]:0.012533,((red_f1[&index=1]:0.008527,(red_f2[&index=2]:0.020338,(blue_f1[&index=3]:0.004347,blue_f2[&index=4]:0.026687)[&index=21]:0.099352)[&index=22]:0.035846)[&index=20]:0.902181,no_tail_l3[&index=5]:0.024892)[&index=23]:0.109488)[&index=24]:0.122310)[&index=25]:0.020962,ano_tail_r1[&index=8]:0.079282,(no_tail_r2[&index=9]:0.077426,(no_tail_r3[&index=10]:0.217681,(((red1[&index=13]:0.021701,red2[&index=14]:0.021602)[&index=15]:0.483832,blue2[&index=12]:0.166180)[&index=16]:0.127193,blue1[&index=11]:0.038062)[&index=17]:0.067913)[&index=18]:0.152549)[&index=19]:0.233071)[&index=26];
388400	-158.58	-91.679	-66.9014	(ano_tail_r1[&index=8]:0.028321,(no_tail_r2[&index=9]:0.050716,(no_tail_r3[&index=10]:0.179946,(((red1[&index=13]:0.032768,red2[&index=14]:0.048157)[&index=15]:0.244534,blue2[&index=12]:0.056677)[&index=16]:0.021071,blue1[&index=11]:0.029773)[&index=17]:0.838041)[&index=18]:0.031431)[&index=19]:0.010881,((no_tail_l2[&index=6]:0.005882,(no_tail_l3[&index=5]:0.142821,((blue_f2[&index=4]:0.035695,blue_f1[&index=3]:0.115176)[&index=22]:0.060059,(red_f1[&index=1]:0.028256,red_f2[&index=2]:0.003668)[&index=21]:0.058453)[&index=20]:14.388630)[&index=23]:0.008593)[&index=24]:0.103198,no_tail_l1[&index=7]:0.001325)[&index=25]:0.081859)[&index=26];
388500	-152.816	-87.9645	-64.8516	((((((blue_f1[&index=3]:0.033931,(red_f2[&index=2]:0.077728,red_f1[&index=1]:0.101592)[&index=21]:0.087673)[&index=22]:0.027616,blue_f2[&index=4]:0.011471)[&index=20]:4.802668,no_tail_l3[&index=5]:0.003022)[&index=23]:0.107528,no_tail_l2[&index=6]:0.044161)[&index=24]:0.037056,no_tail_l1[&index=7]:0.098484)[&index=25]:0.099837,(no_tail_r2[&index=9]:0.038543,(no_tail_r3[&index=10]:0.007502,((blue2[&index=12]:0.043141,(red1[&index=13]:0.025361,red2[&index=14]:0.043890)[&index=15]:0.306747)[&index=16]:0.091927,blue1[&index=11]:0.038654)[&index=17]:0.055843)[&index=18]:0.130641)[&index=19]:0.030993,ano_tail_r1[&index=8]:0.010962)[&index=26];
388600	-155.026	-89.3707	-65.6549	((((((red1[&index=13]:0.018525,red2[&index=14]:0.099917)[&index=15]:0.069012,blue2[&index=12]:0.007219)[&index=16]:0.019953,blue1[&index=11]:0.027707)[&index=17]:0.110089,no_tail_r3[&index=10]:0.062688)[&index=18]:0.071055,no_tail_r2[&index=9]:0.051908)[&index=19]:0.002040,ano_tail_r1[&index=8]:0.046999,((no_tail_l2[&index=6]:0.035187,(no_tail_l3[&index=5]:0.112369,((blue_f2[&index=4]:0.019781,(red_f2[&index=2]:0.028195,red_f1[&index=1]:0.094583)[&index=21]:0.041568)[&index=22]:0.032654,blue_f1[&index=3]:0.116802)[&index=20]:8.872698)[&index=23]:0.055591)[&index=24]:0.040109,no_tail_l1[&index=7]:0.076104)[&index=25]:0.260499)[&index=26];
388700	-158.475	-93.9023	-64.5732	(((((blue_f2[&index=4]:0.013044,((red_f1[&index=1]:0.037097,red_f2[&index=2]:0.022552)[&index=21]:0.040417,blue_f1[&index=3]:0.001153)[&index=22]:0.023222)[&index=20]:2.895310,no_tail_l3[&index=5]:0.019063)[&index=23]:0.005127,no_tail_l2[&index=6]:0.181128)[&index=24]:0.173780,no_tail_l1[&index=7]:0.070561)[&index=25]:0.147797,ano_tail_r1[&index=8]:0.149834,(((blue1[&index=11]:0.126668,((red1[&index=13]:0.034506,red2[&index=14]:0.022394)[&index=15]:0.053584,blue2[&index=12]:0.065461)[&index=16]:0.198963)[&index=17]:0.336634,no_tail_r3[&index=10]:0.096514)[&index=18]:0.100821,no_tail_r2[&index=9]:0.008108)[&index=19]:0.141251)[&index=26];
388800	-156.672	-91.2293	-65.4424	(ano_tail_r1[&index=8]:0.001434,((no_tail_r3[&index=10]:0.041497,(blue1[&index=11]:0.014768,((red1[&index=13]:0.088579,red2[&index=14]:0.032508)[&index=15]:0.203964,blue2[&index=12]:0.030128)[&index=16]:0.206828)[&index=17]:0.091438)[&index=18]:0.138657,no_tail_r2[&index=9]:0.218085)[&index=19]:0.040089,((((((red_f1[&index=1]:0.015300,red_f2[&index=2]:0.009969)[&index=21]:0.248703,blue_f2[&index=4]:0.033026)[&index=22]:0.028636,blue_f1[&index=3]:0.025066)[&index=20]:7.322566,no_tail_l3[&index=5]:0.066383)[&index=23]:0.076370,no_tail_l2[&index=6]:0.034559)[&index=24]:0.044403,no_tail_l1[&index=7]:0.016314)[&index=25]:0.281629)[&index=26];
388900	-151.715	-87.1995	-64.5157	((no_tail_r2[&index=9]:0.040340,(no_tail_r3[&index=10]:0.024352,(blue1[&index=11]:0.007601,((red1[&index=13]:0.021497,red2[&index=14]:0.011767)[&index=15]:0.142954,blue2[&index=12]:0.018782)[&index=16]:0.006771)[&index=17]:0.153642)[&index=18]:0.050390)[&index=19]:0.023391,(no_tail_l1[&index=7]:0.060648,(no_tail_l2[&index=6]:0.055659,(no_tail_l3[&index=5]:0.076074,((red_f1[&index=1]:0.018540,(blue_f1[&index=3]:0.005798,blue_f2[&index=4]:0.012018)[&index=22]:0.178333)[&index=21]:0.103176,red_f2[&index=2]:0.015155)[&index=20]:3.082350)[&index=23]:0.042555)[&index=24]:0.373197)[&index=25]:0.140007,ano_tail_r1[&index=8]:0.012730)[&index=26];
389000	-159.005	-93.8704	-65.1345	(((no_tail_l2[&index=6]:0.045750,(no_tail_l3[&index=5]:0.135888,(((blue_f2[&index=4]:0.005100,blue_f1[&index=3]:0.025886)[&index=22]:0.034427,red_f2[&index=2]:0.016309)[&index=21]:0.130657,red_f1[&index=1]:0.081511)[&index=20]:5.768360)[&index=23]:0.060328)[&index=24]:0.039380,no_tail_l1[&index=7]:0.229324)[&index=25]:0.420645,ano_tail_r1[&index=8]:0.017481,((((blue2[&index=12]:0.199446,(red1[&index=13]:0.013061,red2[&index=14]:0.011533)[&index=15]:0.049943)[&index=16]:0.094868,blue1[&index=11]:0.041224)[&index=17]:0.089075,no_tail_r3[&index=10]:0.091683)[&index=18]:0.100370,no_tail_r2[&index=9]:0.003544)[&index=19]:0.065834)[&index=26];
389100	-162.809	-97.1401	-65.6688	(((no_tail_l2[&index=6]:0.148053,((((blue_f2[&index=4]:0.002287,red_f1[&index=1]:0.247770)[&index=22]:0.099729,red_f2[&index=2]:0.033615)[&index=21]:0.047856,blue_f1[&index=3]:0.033119)[&index=20]:8.574138,no_tail_l3[&index=5]:0.036275)[&index=23]:0.069841)[&index=24]:0.104671,no_tail_l1[&index=7]:0.030521)[&index=25]:0.123346,((no_tail_r3[&index=10]:0.024974,((blue2[&index=12]:0.086634,(red2[&index=14]:0.016297,red1[&index=13]:0.035394)[&index=15]:0.055695)[&index=16]:0.052993,blue1[&index=11]:0.027024)[&index=17]:0.050683)[&index=18]:0.362448,no_tail_r2[&index=9]:0.035688)[&index=19]:0.096899,ano_tail_r1[&index=8]:0.047088)[&index=26];
389200	-164.186	-98.1824	-66.0039	(ano_tail_r1[&index=8]:0.052325,(no_tail_r2[&index=9]:0.065630,(no_tail_r3[&index=10]:0.018415,((blue2[&index=12]:0.107825,(red1[&index=13]:0.027001,red2[&index=14]:0.050109)[&index=15]:0.071197)[&index=16]:0.312571,blue1[&index=11]:0.134223)[&index=17]:0.009918)[&index=18]:0.163905)[&index=19]:0.190441,(no_tail_l1[&index=7]:0.057870,(no_tail_l2[&index=6]:0.027567,(no_tail_l3[&index=5]:0.178635,(blue_f2[&index=4]:0.024455,(blue_f1[&index=3]:0.059849,(red_f2[&index=2]:0.044324,red_f1[&index=1]:0.016308)[&index=22]:0.287292)[&index=21]:0.014848)[&index=20]:9.824258)[&index=23]:0.018580)[&index=24]:0.257441)[&index=25]:0.103496)[&index=26];
389300	-162.32	-95.2413	-67.0786	((no_tail_l1[&index=7]:0.115352,(no_tail_l2[&index=6]:0.086156,((blue_f2[&index=4]:0.043733,((red_f2[&index=2]:0.065233,red_f1[&index=1]:0.020220)[&index=22]:0.057943,blue_f1[&index=3]:0.020370)[&index=21]:0.010039)[&index=20]:15.031234,no_tail_l3[&index=5]:0.071092)[&index=23]:0.093341)[&index=24]:0.018217)[&index=25]:0.595063,ano_tail_r1[&index=8]:0.086969,((((blue2[&index=12]:0.043295,(red2[&index=14]:0.032844,red1[&index=13]:0.015893)[&index=15]:0.198043)[&index=16]:0.087413,blue1[&index=11]:0.043149)[&index=17]:0.280108,no_tail_r3[&index=10]:0.090647)[&index=18]:0.156284,no_tail_r2[&index=9]:0.115059)[&index=19]:0.114157)[&index=26];
389400	-151.572	-87.2973	-64.2744	(((no_tail_r3[&index=10]:0.026542,(((red1[&index=13]:0.043512,red2[&index=14]:0.006676)[&index=15]:0.204570,blue2[&index=12]:0.019962)[&index=16]:0.047371,blue1[&index=11]:0.003129)[&index=17]:0.098886)[&index=18]:0.130177,no_tail_r2[&index=9]:0.055230)[&index=19]:0.067810,ano_tail_r1[&index=8]:0.036490,(no_tail_l1[&index=7]:0.015612,(((red_f2[&index=2]:0.068654,((blue_f2[&index=4]:0.020041,red_f1[&index=1]:0.066026)[&index=21]:0.064063,blue_f1[&index=3]:0.010194)[&index=22]:0.036624)[&index=20]:2.066025,no_tail_l3[&index=5]:0.051850)[&index=23]:0.060533,no_tail_l2[&index=6]:0.079737)[&index=24]:0.098277)[&index=25]:0.092799)[&index=26];
389500	-160.654	-96.2157	-64.4388	(ano_tail_r1[&index=8]:0.019885,((no_tail_l2[&index=6]:0.034809,((red_f2[&index=2]:0.197119,((blue_f1[&index=3]:0.021210,blue_f2[&index=4]:0.004980)[&index=21]:0.302229,red_f1[&index=1]:0.010803)[&index=22]:0.176891)[&index=20]:1.907465,no_tail_l3[&index=5]:0.133080)[&index=23]:0.046450)[&index=24]:0.329365,no_tail_l1[&index=7]:0.120155)[&index=25]:0.337135,(no_tail_r2[&index=9]:0.037308,(no_tail_r3[&index=10]:0.007993,((blue2[&index=12]:0.016973,(red1[&index=13]:0.054194,red2[&index=14]:0.000527)[&index=15]:0.100085)[&index=16]:0.043670,blue1[&index=11]:0.002012)[&index=17]:0.227399)[&index=18]:0.110023)[&index=19]:0.051318)[&index=26];
389600	-148.736	-84.1117	-64.6239	((((((blue_f1[&index=3]:0.050824,blue_f2[&index=4]:0.027843)[&index=22]:0.035767,(red_f2[&index=2]:0.013233,red_f1[&index=1]:0.006579)[&index=21]:0.001371)[&index=20]:3.770664,no_tail_l3[&index=5]:0.060363)[&index=23]:0.068922,no_tail_l2[&index=6]:0.042986)[&index=24]:0.127819,no_tail_l1[&index=7]:0.002862)[&index=25]:0.267548,ano_tail_r1[&index=8]:0.050404,(no_tail_r2[&index=9]:0.054671,((((red2[&index=14]:0.015354,red1[&index=13]:0.029532)[&index=15]:0.075884,blue2[&index=12]:0.003222)[&index=16]:0.067600,blue1[&index=11]:0.049777)[&index=17]:0.151602,no_tail_r3[&index=10]:0.053309)[&index=18]:0.015765)[&index=19]:0.174604)[&index=26];
389700	-160.947	-94.7103	-66.2364	(((no_tail_r3[&index=10]:0.083603,(((red1[&index=13]:0.004665,red2[&index=14]:0.098338)[&index=15]:0.101047,blue2[&index=12]:0.052505)[&index=16]:0.051753,blue1[&index=11]:0.044501)[&index=17]:0.074270)[&index=18]:0.114199,no_tail_r2[&index=9]:0.340863)[&index=19]:0.039276,ano_tail_r1[&index=8]:0.030286,((no_tail_l2[&index=6]:0.061278,(no_tail_l3[&index=5]:0.224434,(((red_f1[&index=1]:0.006338,red_f2[&index=2]:0.013542)[&index=21]:0.017275,blue_f1[&index=3]:0.172844)[&index=22]:0.053584,blue_f2[&index=4]:0.009912)[&index=20]:11.392747)[&index=23]:0.044280)[&index=24]:0.125946,no_tail_l1[&index=7]:0.016131)[&index=25]:0.107136)[&index=26];
389800	-178.319	-109.619	-68.7002	((((no_tail_l3[&index=5]:4.579913,(red_f2[&index=2]:0.255771,(red_f1[&index=1]:0.026689,(blue_f1[&index=3]:0.052664,blue_f2[&index=4]:0.045422)[&index=22]:0.142886)[&index=21]:0.153185)[&index=20]:6.773237)[&index=23]:12.154820,no_tail_l2[&index=6]:0.011941)[&index=24]:0.070336,no_tail_l1[&index=7]:0.174916)[&index=25]:0.082555,ano_tail_r1[&index=8]:0.054437,((((blue2[&index=12]:0.062744,(red2[&index=14]:0.050828,red1[&index=13]:0.027274)[&index=15]:0.270882)[&index=16]:0.172170,blue1[&index=11]:0.046418)[&index=17]:0.117935,no_tail_r3[&index=10]:0.210161)[&index=18]:0.053963,no_tail_r2[&index=9]:0.001698)[&index=19]:0.007339)[&index=26];
389900	-166.621	-98.1087	-68.5127	((no_tail_r2[&index=9]:0.095405,((((red1[&index=13]:0.012968,red2[&index=14]:0.002242)[&index=15]:0.071834,blue2[&index=12]:0.083489)[&index=16]:0.003441,blue1[&index=11]:0.071872)[&index=17]:0.724012,no_tail_r3[&index=10]:0.043143)[&index=18]:0.117552)[&index=19]:0.264058,ano_tail_r1[&index=8]:0.106242,(no_tail_l1[&index=7]:0.016164,((((red_f2[&index=2]:0.013549,red_f1[&index=1]:0.010263)[&index=21]:0.019772,(blue_f2[&index=4]:0.045982,blue_f1[&index=3]:0.003193)[&index=22]:0.295890)[&index=20]:21.754345,no_tail_l3[&index=5]:0.037611)[&index=23]:0.103354,no_tail_l2[&index=6]:0.054794)[&index=24]:0.097668)[&index=25]:0.613526)[&index=26];
390000	-158.591	-92.9755	-65.6151	((no_tail_l1[&index=7]:0.081819,(no_tail_l2[&index=6]:0.067192,(((blue_f1[&index=3]:0.028952,blue_f2[&index=4]:0.018359)[&index=22]:0.146045,(red_f2[&index=2]:0.194450,red_f1[&index=1]:0.041329)[&index=21]:0.030370)[&index=20]:7.918981,no_tail_l3[&index=5]:0.069666)[&index=23]:0.026426)[&index=24]:0.251954)[&index=25]:0.425873,(no_tail_r2[&index=9]:0.046965,((((red2[&index=14]:0.044024,red1[&index=13]:0.017354)[&index=15]:0.311066,blue2[&index=12]:0.014491)[&index=16]:0.059118,blue1[&index=11]:0.000071)[&index=17]:0.151534,no_tail_r3[&index=10]:0.001582)[&index=18]:0.121934)[&index=19]:0.070132,ano_tail_r1[&index=8]:0.034944)[&index=26];
390100	-172.761	-107.632	-65.1293	((no_tail_r2[&index=9]:0.063686,(no_tail_r3[&index=10]:0.359442,(blue1[&index=11]:0.058929,((red2[&index=14]:0.216680,red1[&index=13]:0.024074)[&index=15]:0.106040,blue2[&index=12]:0.167421)[&index=16]:0.236153)[&index=17]:0.748718)[&index=18]:0.112841)[&index=19]:0.041478,(no_tail_l1[&index=7]:0.099301,(no_tail_l2[&index=6]:0.040178,(no_tail_l3[&index=5]:0.125264,(red_f1[&index=1]:0.029971,(red_f2[&index=2]:0.004051,(blue_f1[&index=3]:0.041528,blue_f2[&index=4]:0.182128)[&index=22]:0.015547)[&index=21]:0.133657)[&index=20]:4.637440)[&index=23]:0.008033)[&index=24]:0.159588)[&index=25]:0.088350,ano_tail_r1[&index=8]:0.044855)[&index=26];
390200	-146.63	-81.9421	-64.6883	(ano_tail_r1[&index=8]:0.002445,(no_tail_l1[&index=7]:0.056331,((no_tail_l3[&index=5]:0.060022,(((red_f2[&index=2]:0.046249,red_f1[&index=1]:0.011537)[&index=21]:0.019104,blue_f2[&index=4]:0.013745)[&index=22]:0.003350,blue_f1[&index=3]:0.011696)[&index=20]:4.585287)[&index=23]:0.111920,no_tail_l2[&index=6]:0.041698)[&index=24]:0.044955)[&index=25]:0.031037,(no_tail_r2[&index=9]:0.003517,((blue1[&index=11]:0.028753,(blue2[&index=12]:0.015211,(red2[&index=14]:0.020208,red1[&index=13]:0.005091)[&index=15]:0.032390)[&index=16]:0.065714)[&index=17]:0.062763,no_tail_r3[&index=10]:0.094293)[&index=18]:0.089989)[&index=19]:0.082958)[&index=26];
390300	-153.527	-88.8125	-64.7147	(((no_tail_r3[&index=10]:0.113565,(((red2[&index=14]:0.002401,red1[&index=13]:0.026085)[&index=15]:0.191718,blue2[&index=12]:0.024223)[&index=16]:0.049960,blue1[&index=11]:0.047185)[&index=17]:0.213981)[&index=18]:0.016017,no_tail_r2[&index=9]:0.053341)[&index=19]:0.037528,(((no_tail_l3[&index=5]:0.060446,(blue_f1[&index=3]:0.053136,((red_f1[&index=1]:0.014700,red_f2[&index=2]:0.059930)[&index=21]:0.042776,blue_f2[&index=4]:0.022430)[&index=22]:0.082095)[&index=20]:4.041923)[&index=23]:0.014290,no_tail_l2[&index=6]:0.007453)[&index=24]:0.027273,no_tail_l1[&index=7]:0.139801)[&index=25]:0.170063,ano_tail_r1[&index=8]:0.160059)[&index=26];
390400	-161.229	-95.331	-65.8979	((no_tail_l1[&index=7]:0.005575,(((blue_f2[&index=4]:0.005632,(blue_f1[&index=3]:0.030399,(red_f2[&index=2]:0.065622,red_f1[&index=1]:0.092635)[&index=22]:0.066695)[&index=21]:0.084596)[&index=20]:9.437190,no_tail_l3[&index=5]:0.025989)[&index=23]:0.170790,no_tail_l2[&index=6]:0.049380)[&index=24]:0.058621)[&index=25]:0.153993,(no_tail_r2[&index=9]:0.115096,((blue1[&index=11]:0.011494,((red2[&index=14]:0.125025,red1[&index=13]:0.025539)[&index=15]:0.109498,blue2[&index=12]:0.068422)[&index=16]:0.063404)[&index=17]:0.216435,no_tail_r3[&index=10]:0.116546)[&index=18]:0.073761)[&index=19]:0.348784,ano_tail_r1[&index=8]:0.067259)[&index=26];
390500	-153.9	-89.1688	-64.731	((((no_tail_l3[&index=5]:0.017883,((red_f2[&index=2]:0.045045,(blue_f2[&index=4]:0.048134,blue_f1[&index=3]:0.083796)[&index=22]:0.033552)[&index=21]:0.077873,red_f1[&index=1]:0.001257)[&index=20]:4.225870)[&index=23]:0.157013,no_tail_l2[&index=6]:0.062236)[&index=24]:0.038202,no_tail_l1[&index=7]:0.011745)[&index=25]:0.227313,ano_tail_r1[&index=8]:0.040750,((no_tail_r3[&index=10]:0.022161,(blue1[&index=11]:0.122489,(blue2[&index=12]:0.008070,(red1[&index=13]:0.017787,red2[&index=14]:0.005444)[&index=15]:0.210395)[&index=16]:0.019853)[&index=17]:0.025376)[&index=18]:0.188219,no_tail_r2[&index=9]:0.039555)[&index=19]:0.024109)[&index=26];
390600	-156.928	-92.271	-64.6566	((no_tail_l1[&index=7]:0.013064,(no_tail_l2[&index=6]:0.080294,(((blue_f1[&index=3]:0.045667,blue_f2[&index=4]:0.030958)[&index=22]:0.045376,(red_f2[&index=2]:0.027675,red_f1[&index=1]:0.002686)[&index=21]:0.039095)[&index=20]:3.196411,no_tail_l3[&index=5]:0.007298)[&index=23]:0.027906)[&index=24]:0.188911)[&index=25]:0.336258,ano_tail_r1[&index=8]:0.074909,(no_tail_r2[&index=9]:0.036135,(no_tail_r3[&index=10]:0.072833,(blue1[&index=11]:0.062354,((red2[&index=14]:0.067643,red1[&index=13]:0.020254)[&index=15]:0.293881,blue2[&index=12]:0.045042)[&index=16]:0.289421)[&index=17]:0.263690)[&index=18]:0.040411)[&index=19]:0.074049)[&index=26];
390700	-170.628	-105.588	-65.0398	((no_tail_r2[&index=9]:0.019498,((blue1[&index=11]:0.053638,(blue2[&index=12]:0.083140,(red2[&index=14]:0.036750,red1[&index=13]:0.001132)[&index=15]:0.295282)[&index=16]:0.072940)[&index=17]:0.097034,no_tail_r3[&index=10]:0.042342)[&index=18]:0.313453)[&index=19]:0.393980,ano_tail_r1[&index=8]:0.026265,(((no_tail_l3[&index=5]:0.022464,((blue_f2[&index=4]:0.059845,blue_f1[&index=3]:0.037728)[&index=22]:0.593710,(red_f1[&index=1]:0.026543,red_f2[&index=2]:0.038908)[&index=21]:0.284011)[&index=20]:3.990511)[&index=23]:0.265102,no_tail_l2[&index=6]:0.092640)[&index=24]:0.120639,no_tail_l1[&index=7]:0.189700)[&index=25]:0.140760)[&index=26];
390800	-166.099	-99.8686	-66.2307	((no_tail_l1[&index=7]:0.078571,(no_tail_l2[&index=6]:0.038571,(((blue_f1[&index=3]:0.071060,blue_f2[&index=4]:0.084009)[&index=21]:0.080155,(red_f1[&index=1]:0.107415,red_f2[&index=2]:0.045146)[&index=22]:0.036611)[&index=20]:10.807810,no_tail_l3[&index=5]:0.024113)[&index=23]:0.219777)[&index=24]:0.086098)[&index=25]:0.314853,ano_tail_r1[&index=8]:0.081451,(no_tail_r2[&index=9]:0.117498,(no_tail_r3[&index=10]:0.009185,(blue1[&index=11]:0.041790,(blue2[&index=12]:0.300373,(red2[&index=14]:0.103921,red1[&index=13]:0.033931)[&index=15]:0.096793)[&index=16]:0.077955)[&index=17]:0.117172)[&index=18]:0.119565)[&index=19]:0.158608)[&index=26];
390900	-174.434	-105.389	-69.045	(((no_tail_r3[&index=10]:0.418538,((blue2[&index=12]:0.067019,(red1[&index=13]:0.015790,red2[&index=14]:0.078847)[&index=15]:0.055390)[&index=16]:0.021127,blue1[&index=11]:0.053747)[&index=17]:17.528952)[&index=18]:0.027584,no_tail_r2[&index=9]:0.065748)[&index=19]:0.000754,ano_tail_r1[&index=8]:0.024936,((no_tail_l2[&index=6]:0.091445,((red_f1[&index=1]:0.010470,((blue_f2[&index=4]:0.047176,blue_f1[&index=3]:0.220493)[&index=21]:0.084395,red_f2[&index=2]:0.017600)[&index=22]:0.126030)[&index=20]:7.955466,no_tail_l3[&index=5]:0.255441)[&index=23]:0.094779)[&index=24]:0.017021,no_tail_l1[&index=7]:0.018043)[&index=25]:0.027162)[&index=26];
391000	-158.091	-91.5989	-66.4921	((((no_tail_l3[&index=5]:0.058750,(red_f1[&index=1]:0.083887,(blue_f2[&index=4]:0.126679,(red_f2[&index=2]:0.098328,blue_f1[&index=3]:0.044236)[&index=22]:0.019308)[&index=21]:0.007085)[&index=20]:13.124454)[&index=23]:0.098591,no_tail_l2[&index=6]:0.073873)[&index=24]:0.045408,no_tail_l1[&index=7]:0.003821)[&index=25]:0.103143,(no_tail_r2[&index=9]:0.102079,(((blue2[&index=12]:0.001400,(red2[&index=14]:0.009484,red1[&index=13]:0.084574)[&index=15]:0.154777)[&index=16]:0.013455,blue1[&index=11]:0.006466)[&index=17]:0.034268,no_tail_r3[&index=10]:0.042363)[&index=18]:0.107220)[&index=19]:0.045295,ano_tail_r1[&index=8]:0.070638)[&index=26];
391100	-152.177	-88.0629	-64.1141	(ano_tail_r1[&index=8]:0.131003,(no_tail_l1[&index=7]:0.021470,(((((red_f1[&index=1]:0.019619,red_f2[&index=2]:0.015908)[&index=22]:0.106092,blue_f2[&index=4]:0.008058)[&index=21]:0.015690,blue_f1[&index=3]:0.011372)[&index=20]:1.255023,no_tail_l3[&index=5]:0.037496)[&index=23]:0.006698,no_tail_l2[&index=6]:0.099587)[&index=24]:0.098551)[&index=25]:0.025892,(((((red1[&index=13]:0.012717,red2[&index=14]:0.086191)[&index=15]:0.062070,blue2[&index=12]:0.042226)[&index=16]:0.132761,blue1[&index=11]:0.000600)[&index=17]:0.075917,no_tail_r3[&index=10]:0.086939)[&index=18]:0.122598,no_tail_r2[&index=9]:0.096586)[&index=19]:0.098487)[&index=26];
391200	-165.889	-101.052	-64.8368	(ano_tail_r1[&index=8]:0.007954,(no_tail_r2[&index=9]:0.240769,(no_tail_r3[&index=10]:0.052861,(((red2[&index=14]:0.007189,red1[&index=13]:0.329397)[&index=15]:0.126692,blue2[&index=12]:0.052844)[&index=16]:0.228228,blue1[&index=11]:0.144665)[&index=17]:0.073676)[&index=18]:0.064442)[&index=19]:0.023596,((no_tail_l2[&index=6]:0.052851,(((red_f1[&index=1]:0.011089,(blue_f1[&index=3]:0.006359,blue_f2[&index=4]:0.090444)[&index=22]:0.069323)[&index=21]:0.012288,red_f2[&index=2]:0.144660)[&index=20]:3.908905,no_tail_l3[&index=5]:0.048628)[&index=23]:0.046684)[&index=24]:0.290264,no_tail_l1[&index=7]:0.074534)[&index=25]:0.174834)[&index=26];
391300	-174.809	-109.207	-65.6021	((((no_tail_l3[&index=5]:0.250506,(blue_f1[&index=3]:0.161660,(blue_f2[&index=4]:0.005991,(red_f1[&index=1]:0.034328,red_f2[&index=2]:0.023644)[&index=21]:0.027823)[&index=22]:0.113357)[&index=20]:6.843780)[&index=23]:0.187893,no_tail_l2[&index=6]:0.074397)[&index=24]:0.251045,no_tail_l1[&index=7]:0.094403)[&index=25]:0.203947,ano_tail_r1[&index=8]:0.189301,((no_tail_r3[&index=10]:0.011737,(blue1[&index=11]:0.126923,((red1[&index=13]:0.150321,red2[&index=14]:0.097169)[&index=15]:0.112860,blue2[&index=12]:0.045142)[&index=16]:0.115862)[&index=17]:0.401985)[&index=18]:0.005164,no_tail_r2[&index=9]:0.172370)[&index=19]:0.407945)[&index=26];
391400	-160.223	-95.9693	-64.254	((((((blue_f2[&index=4]:0.028444,(red_f2[&index=2]:0.085368,red_f1[&index=1]:0.000726)[&index=21]:0.352008)[&index=22]:0.003471,blue_f1[&index=3]:0.036406)[&index=20]:1.384725,no_tail_l3[&index=5]:0.006458)[&index=23]:0.011582,no_tail_l2[&index=6]:0.262487)[&index=24]:0.065606,no_tail_l1[&index=7]:0.032390)[&index=25]:0.093009,(no_tail_r2[&index=9]:0.028643,((blue1[&index=11]:0.003752,((red1[&index=13]:0.090158,red2[&index=14]:0.021418)[&index=15]:0.138925,blue2[&index=12]:0.203090)[&index=16]:0.160297)[&index=17]:0.057633,no_tail_r3[&index=10]:0.049153)[&index=18]:0.023827)[&index=19]:0.222485,ano_tail_r1[&index=8]:0.007038)[&index=26];
391500	-158.973	-94.4404	-64.5324	(ano_tail_r1[&index=8]:0.055934,(no_tail_l1[&index=7]:0.068840,((no_tail_l3[&index=5]:0.044209,((red_f1[&index=1]:0.017687,red_f2[&index=2]:0.077531)[&index=21]:0.240359,(blue_f2[&index=4]:0.012049,blue_f1[&index=3]:0.056824)[&index=22]:0.059573)[&index=20]:2.527623)[&index=23]:0.193003,no_tail_l2[&index=6]:0.038490)[&index=24]:0.079960)[&index=25]:0.265787,((((blue2[&index=12]:0.008267,(red2[&index=14]:0.008825,red1[&index=13]:0.067342)[&index=15]:0.134477)[&index=16]:0.120423,blue1[&index=11]:0.053239)[&index=17]:0.236743,no_tail_r3[&index=10]:0.231881)[&index=18]:0.076725,no_tail_r2[&index=9]:0.052182)[&index=19]:0.033038)[&index=26];
391600	-157.861	-91.964	-65.8974	((no_tail_r2[&index=9]:0.084612,(((blue2[&index=12]:0.004336,(red1[&index=13]:0.061389,red2[&index=14]:0.003941)[&index=15]:0.125616)[&index=16]:0.102972,blue1[&index=11]:0.039508)[&index=17]:0.263516,no_tail_r3[&index=10]:0.001506)[&index=18]:0.055340)[&index=19]:0.037033,ano_tail_r1[&index=8]:0.019512,(no_tail_l1[&index=7]:0.042843,(no_tail_l2[&index=6]:0.346695,((red_f1[&index=1]:0.090268,(blue_f1[&index=3]:0.043559,(red_f2[&index=2]:0.033036,blue_f2[&index=4]:0.059472)[&index=22]:0.004170)[&index=21]:0.013357)[&index=20]:9.958680,no_tail_l3[&index=5]:0.005154)[&index=23]:0.030145)[&index=24]:0.028156)[&index=25]:0.131161)[&index=26];
391700	-153.845	-88.6172	-65.228	(ano_tail_r1[&index=8]:0.011155,(no_tail_l1[&index=7]:0.107241,(no_tail_l2[&index=6]:0.055380,((red_f2[&index=2]:0.022443,(red_f1[&index=1]:0.030020,(blue_f2[&index=4]:0.001413,blue_f1[&index=3]:0.070938)[&index=22]:0.087981)[&index=21]:0.022152)[&index=20]:6.532010,no_tail_l3[&index=5]:0.050096)[&index=23]:0.032879)[&index=24]:0.098841)[&index=25]:0.095198,((no_tail_r3[&index=10]:0.077579,(blue1[&index=11]:0.050664,((red2[&index=14]:0.042248,red1[&index=13]:0.047664)[&index=15]:0.200825,blue2[&index=12]:0.033011)[&index=16]:0.030654)[&index=17]:0.213661)[&index=18]:0.151110,no_tail_r2[&index=9]:0.112190)[&index=19]:0.061700)[&index=26];
391800	-163.703	-99.3225	-64.3805	((no_tail_r2[&index=9]:0.067424,(no_tail_r3[&index=10]:0.005355,((blue2[&index=12]:0.186253,(red1[&index=13]:0.008118,red2[&index=14]:0.001939)[&index=15]:0.591511)[&index=16]:0.032574,blue1[&index=11]:0.084299)[&index=17]:0.182146)[&index=18]:0.131948)[&index=19]:0.148038,(((no_tail_l3[&index=5]:0.197075,((red_f1[&index=1]:0.080010,red_f2[&index=2]:0.085464)[&index=21]:0.018806,(blue_f1[&index=3]:0.157950,blue_f2[&index=4]:0.020071)[&index=22]:0.109751)[&index=20]:1.372215)[&index=23]:0.225200,no_tail_l2[&index=6]:0.069931)[&index=24]:0.068657,no_tail_l1[&index=7]:0.005873)[&index=25]:0.087936,ano_tail_r1[&index=8]:0.063060)[&index=26];
391900	-162.776	-97.6523	-65.1236	((((((red2[&index=14]:0.014291,red1[&index=13]:0.021537)[&index=15]:0.987020,blue2[&index=12]:0.085093)[&index=16]:0.110595,blue1[&index=11]:0.112079)[&index=17]:0.117714,no_tail_r3[&index=10]:0.097566)[&index=18]:0.043294,no_tail_r2[&index=9]:0.002373)[&index=19]:0.060346,((((blue_f2[&index=4]:0.031233,((red_f1[&index=1]:0.019819,red_f2[&index=2]:0.021968)[&index=21]:0.223567,blue_f1[&index=3]:0.019444)[&index=22]:0.047613)[&index=20]:4.898855,no_tail_l3[&index=5]:0.079731)[&index=23]:0.102852,no_tail_l2[&index=6]:0.089021)[&index=24]:0.250571,no_tail_l1[&index=7]:0.043772)[&index=25]:0.182074,ano_tail_r1[&index=8]:0.054352)[&index=26];
392000	-154.492	-89.606	-64.8856	(ano_tail_r1[&index=8]:0.008962,(((blue1[&index=11]:0.091006,(blue2[&index=12]:0.175833,(red1[&index=13]:0.013144,red2[&index=14]:0.003160)[&index=15]:0.273219)[&index=16]:0.034466)[&index=17]:0.026075,no_tail_r3[&index=10]:0.050597)[&index=18]:0.030784,no_tail_r2[&index=9]:0.048672)[&index=19]:0.041262,(((no_tail_l3[&index=5]:0.047919,((red_f1[&index=1]:0.032316,(blue_f1[&index=3]:0.106025,blue_f2[&index=4]:0.103006)[&index=22]:0.015888)[&index=21]:0.007796,red_f2[&index=2]:0.024284)[&index=20]:5.060044)[&index=23]:0.114528,no_tail_l2[&index=6]:0.000047)[&index=24]:0.080279,no_tail_l1[&index=7]:0.047808)[&index=25]:0.089827)[&index=26];
392100	-165.85	-100.072	-65.7782	((no_tail_r2[&index=9]:0.023587,(no_tail_r3[&index=10]:0.012442,(blue1[&index=11]:0.009653,((red1[&index=13]:0.094004,red2[&index=14]:0.009264)[&index=15]:0.223324,blue2[&index=12]:0.054527)[&index=16]:0.172739)[&index=17]:0.272332)[&index=18]:0.036735)[&index=19]:0.327638,ano_tail_r1[&index=8]:0.062294,((no_tail_l2[&index=6]:0.244752,(no_tail_l3[&index=5]:0.136789,(blue_f1[&index=3]:0.003940,((red_f2[&index=2]:0.033340,red_f1[&index=1]:0.112519)[&index=21]:0.041966,blue_f2[&index=4]:0.019349)[&index=22]:0.030789)[&index=20]:8.269287)[&index=23]:0.017378)[&index=24]:0.663548,no_tail_l1[&index=7]:0.106034)[&index=25]:0.011931)[&index=26];
392200	-170.227	-105.062	-65.1649	(((((blue_f2[&index=4]:0.105885,(red_f2[&index=2]:0.215067,(red_f1[&index=1]:0.154059,blue_f1[&index=3]:0.022146)[&index=21]:0.008607)[&index=22]:0.098930)[&index=20]:4.953214,no_tail_l3[&index=5]:0.040240)[&index=23]:0.182781,no_tail_l2[&index=6]:0.021654)[&index=24]:0.181547,no_tail_l1[&index=7]:0.106741)[&index=25]:0.529079,(((blue1[&index=11]:0.012074,(blue2[&index=12]:0.103525,(red1[&index=13]:0.051875,red2[&index=14]:0.064597)[&index=15]:0.157167)[&index=16]:0.081186)[&index=17]:0.553189,no_tail_r3[&index=10]:0.096509)[&index=18]:0.048698,no_tail_r2[&index=9]:0.048798)[&index=19]:0.016324,ano_tail_r1[&index=8]:0.069803)[&index=26];
392300	-159.052	-93.5459	-65.5063	((no_tail_r2[&index=9]:0.022882,(no_tail_r3[&index=10]:0.095281,(blue1[&index=11]:0.050861,((red1[&index=13]:0.100025,red2[&index=14]:0.046484)[&index=15]:0.290464,blue2[&index=12]:0.091739)[&index=16]:0.015315)[&index=17]:0.328566)[&index=18]:0.173028)[&index=19]:0.164137,(no_tail_l1[&index=7]:0.135695,(no_tail_l2[&index=6]:0.018545,(no_tail_l3[&index=5]:0.097244,((red_f2[&index=2]:0.023742,red_f1[&index=1]:0.008420)[&index=22]:0.079737,(blue_f2[&index=4]:0.016815,blue_f1[&index=3]:0.007050)[&index=21]:0.098750)[&index=20]:7.486567)[&index=23]:0.065046)[&index=24]:0.016589)[&index=25]:0.090217,ano_tail_r1[&index=8]:0.107174)[&index=26];
392400	-167.654	-102.92	-64.7339	((no_tail_l1[&index=7]:0.085841,(no_tail_l2[&index=6]:0.136936,((red_f1[&index=1]:0.144842,(red_f2[&index=2]:0.016152,(blue_f2[&index=4]:0.055799,blue_f1[&index=3]:0.013280)[&index=21]:0.098585)[&index=22]:0.018805)[&index=20]:2.857033,no_tail_l3[&index=5]:0.031629)[&index=23]:0.233643)[&index=24]:0.138883)[&index=25]:0.339542,ano_tail_r1[&index=8]:0.004485,((no_tail_r3[&index=10]:0.030647,(blue1[&index=11]:0.257947,((red2[&index=14]:0.053565,red1[&index=13]:0.008391)[&index=15]:0.372310,blue2[&index=12]:0.226445)[&index=16]:0.054357)[&index=17]:0.174401)[&index=18]:0.229524,no_tail_r2[&index=9]:0.064537)[&index=19]:0.120958)[&index=26];
392500	-166.449	-101.73	-64.7183	((no_tail_l1[&index=7]:0.051324,(no_tail_l2[&index=6]:0.037519,((red_f2[&index=2]:0.022514,((blue_f2[&index=4]:0.101488,blue_f1[&index=3]:0.001206)[&index=21]:0.016071,red_f1[&index=1]:0.027743)[&index=22]:0.032373)[&index=20]:2.962921,no_tail_l3[&index=5]:0.080904)[&index=23]:0.198724)[&index=24]:0.077236)[&index=25]:0.205209,(no_tail_r2[&index=9]:0.333221,(((blue2[&index=12]:0.020041,(red1[&index=13]:0.018512,red2[&index=14]:0.052981)[&index=15]:0.043436)[&index=16]:0.062080,blue1[&index=11]:0.030567)[&index=17]:0.051204,no_tail_r3[&index=10]:0.098351)[&index=18]:0.418826)[&index=19]:0.739651,ano_tail_r1[&index=8]:0.006267)[&index=26];
392600	-161.543	-96.4783	-65.0646	(ano_tail_r1[&index=8]:0.053117,((no_tail_l2[&index=6]:0.094791,(no_tail_l3[&index=5]:0.086676,(((blue_f1[&index=3]:0.001166,red_f2[&index=2]:0.038111)[&index=21]:0.051584,blue_f2[&index=4]:0.041812)[&index=22]:0.006340,red_f1[&index=1]:0.053022)[&index=20]:5.469015)[&index=23]:0.154366)[&index=24]:0.199881,no_tail_l1[&index=7]:0.194064)[&index=25]:0.071302,(no_tail_r2[&index=9]:0.000054,(no_tail_r3[&index=10]:0.069908,(blue1[&index=11]:0.009965,(blue2[&index=12]:0.026388,(red2[&index=14]:0.023643,red1[&index=13]:0.164345)[&index=15]:0.148091)[&index=16]:0.081148)[&index=17]:0.332322)[&index=18]:0.029264)[&index=19]:0.021412)[&index=26];
392700	-157.478	-92.6906	-64.7878	(((no_tail_l2[&index=6]:0.034358,(((blue_f1[&index=3]:0.060638,(red_f1[&index=1]:0.001608,red_f2[&index=2]:0.011618)[&index=21]:0.272268)[&index=22]:0.008347,blue_f2[&index=4]:0.031303)[&index=20]:3.945675,no_tail_l3[&index=5]:0.226996)[&index=23]:0.065149)[&index=24]:0.047129,no_tail_l1[&index=7]:0.023102)[&index=25]:0.088474,((no_tail_r3[&index=10]:0.076004,(((red2[&index=14]:0.050865,red1[&index=13]:0.153727)[&index=15]:0.195597,blue2[&index=12]:0.022565)[&index=16]:0.084977,blue1[&index=11]:0.006688)[&index=17]:0.293817)[&index=18]:0.032508,no_tail_r2[&index=9]:0.038021)[&index=19]:0.199268,ano_tail_r1[&index=8]:0.067375)[&index=26];
392800	-157.569	-92.2216	-65.3472	((no_tail_r2[&index=9]:0.006528,(no_tail_r3[&index=10]:0.157214,((blue2[&index=12]:0.110237,(red1[&index=13]:0.041551,red2[&index=14]:0.050469)[&index=15]:0.217424)[&index=16]:0.131445,blue1[&index=11]:0.043982)[&index=17]:0.450349)[&index=18]:0.051278)[&index=19]:0.025967,(no_tail_l1[&index=7]:0.018927,(no_tail_l2[&index=6]:0.027946,((blue_f1[&index=3]:0.057530,((blue_f2[&index=4]:0.013304,red_f1[&index=1]:0.006524)[&index=21]:0.009484,red_f2[&index=2]:0.017118)[&index=22]:0.010955)[&index=20]:7.008386,no_tail_l3[&index=5]:0.029739)[&index=23]:0.043724)[&index=24]:0.152122)[&index=25]:0.149213,ano_tail_r1[&index=8]:0.003603)[&index=26];
392900	-155.942	-91.4473	-64.4945	(ano_tail_r1[&index=8]:0.153298,(((((blue_f1[&index=3]:0.007324,blue_f2[&index=4]:0.004869)[&index=21]:0.059826,(red_f1[&index=1]:0.079172,red_f2[&index=2]:0.028962)[&index=22]:0.132326)[&index=20]:2.701667,no_tail_l3[&index=5]:0.040732)[&index=23]:0.067450,no_tail_l2[&index=6]:0.032891)[&index=24]:0.092183,no_tail_l1[&index=7]:0.109680)[&index=25]:0.177799,(((blue1[&index=11]:0.132040,(blue2[&index=12]:0.135360,(red1[&index=13]:0.060351,red2[&index=14]:0.034910)[&index=15]:0.066400)[&index=16]:0.046940)[&index=17]:0.213955,no_tail_r3[&index=10]:0.015030)[&index=18]:0.071978,no_tail_r2[&index=9]:0.018436)[&index=19]:0.087796)[&index=26];
393000	-160.809	-96.3477	-64.461	(((no_tail_l2[&index=6]:0.026018,(no_tail_l3[&index=5]:0.062272,(((blue_f2[&index=4]:0.026438,blue_f1[&index=3]:0.012060)[&index=21]:0.064879,red_f2[&index=2]:0.031260)[&index=22]:0.005690,red_f1[&index=1]:0.047820)[&index=20]:2.135238)[&index=23]:0.194397)[&index=24]:0.142207,no_tail_l1[&index=7]:0.055402)[&index=25]:0.321063,(no_tail_r2[&index=9]:0.054130,(((blue2[&index=12]:0.037035,(red1[&index=13]:0.112581,red2[&index=14]:0.031192)[&index=15]:0.179461)[&index=16]:0.095319,blue1[&index=11]:0.212594)[&index=17]:0.047321,no_tail_r3[&index=10]:0.060427)[&index=18]:0.097250)[&index=19]:0.276849,ano_tail_r1[&index=8]:0.075316)[&index=26];
393100	-158.694	-93.7644	-64.9292	(((no_tail_r3[&index=10]:0.023077,(blue1[&index=11]:0.016282,(blue2[&index=12]:0.049730,(red2[&index=14]:0.045294,red1[&index=13]:0.053288)[&index=15]:0.091544)[&index=16]:0.059494)[&index=17]:0.133992)[&index=18]:0.171262,no_tail_r2[&index=9]:0.015540)[&index=19]:0.146112,(no_tail_l1[&index=7]:0.014737,((no_tail_l3[&index=5]:0.112534,(red_f2[&index=2]:0.047939,(red_f1[&index=1]:0.008916,(blue_f1[&index=3]:0.042081,blue_f2[&index=4]:0.133260)[&index=21]:0.165336)[&index=22]:0.046594)[&index=20]:4.533466)[&index=23]:0.248064,no_tail_l2[&index=6]:0.025136)[&index=24]:0.080423)[&index=25]:0.445992,ano_tail_r1[&index=8]:0.034978)[&index=26];
393200	-159.366	-94.6384	-64.7278	((no_tail_l1[&index=7]:0.096096,(no_tail_l2[&index=6]:0.156075,(no_tail_l3[&index=5]:0.022914,((blue_f1[&index=3]:0.048889,blue_f2[&index=4]:0.031887)[&index=21]:0.088099,(red_f1[&index=1]:0.001710,red_f2[&index=2]:0.197217)[&index=22]:0.166514)[&index=20]:3.660785)[&index=23]:0.143919)[&index=24]:0.047451)[&index=25]:0.170815,ano_tail_r1[&index=8]:0.037404,(no_tail_r2[&index=9]:0.058611,(((blue2[&index=12]:0.015408,(red2[&index=14]:0.047679,red1[&index=13]:0.040536)[&index=15]:0.102714)[&index=16]:0.167603,blue1[&index=11]:0.078324)[&index=17]:0.266394,no_tail_r3[&index=10]:0.011006)[&index=18]:0.021726)[&index=19]:0.058346)[&index=26];
393300	-156.933	-90.9685	-65.9641	(((no_tail_l2[&index=6]:0.001093,(((red_f2[&index=2]:0.066368,red_f1[&index=1]:0.080985)[&index=22]:0.005088,(blue_f2[&index=4]:0.009020,blue_f1[&index=3]:0.032863)[&index=21]:0.038960)[&index=20]:10.368578,no_tail_l3[&index=5]:0.045930)[&index=23]:0.019754)[&index=24]:0.099830,no_tail_l1[&index=7]:0.003118)[&index=25]:0.006763,(no_tail_r2[&index=9]:0.102645,(no_tail_r3[&index=10]:0.029493,(blue1[&index=11]:0.089779,((red2[&index=14]:0.002462,red1[&index=13]:0.017012)[&index=15]:0.045332,blue2[&index=12]:0.000492)[&index=16]:0.110907)[&index=17]:0.019240)[&index=18]:0.121864)[&index=19]:0.567032,ano_tail_r1[&index=8]:0.034827)[&index=26];
393400	-160.869	-95.1955	-65.674	(((no_tail_r3[&index=10]:0.140256,(((red1[&index=13]:0.022869,red2[&index=14]:0.099150)[&index=15]:0.073493,blue2[&index=12]:0.103645)[&index=16]:0.017047,blue1[&index=11]:0.007261)[&index=17]:0.077172)[&index=18]:0.099409,no_tail_r2[&index=9]:0.003800)[&index=19]:0.014569,ano_tail_r1[&index=8]:0.098568,(no_tail_l1[&index=7]:0.024958,(no_tail_l2[&index=6]:0.045651,((blue_f1[&index=3]:0.052980,(blue_f2[&index=4]:0.038917,(red_f1[&index=1]:0.102722,red_f2[&index=2]:0.007477)[&index=21]:0.111040)[&index=22]:0.099381)[&index=20]:8.468934,no_tail_l3[&index=5]:0.207493)[&index=23]:0.007416)[&index=24]:0.212235)[&index=25]:0.332452)[&index=26];
393500	-162.121	-97.5002	-64.6211	((((((red_f1[&index=1]:0.017815,red_f2[&index=2]:0.003235)[&index=21]:0.040522,(blue_f2[&index=4]:0.028590,blue_f1[&index=3]:0.075023)[&index=22]:0.039739)[&index=20]:2.688248,no_tail_l3[&index=5]:0.024511)[&index=23]:0.028197,no_tail_l2[&index=6]:0.093015)[&index=24]:0.270420,no_tail_l1[&index=7]:0.039874)[&index=25]:0.356488,((no_tail_r3[&index=10]:0.039721,(((red1[&index=13]:0.133438,red2[&index=14]:0.017990)[&index=15]:0.241418,blue2[&index=12]:0.041214)[&index=16]:0.134380,blue1[&index=11]:0.228775)[&index=17]:0.273085)[&index=18]:0.093410,no_tail_r2[&index=9]:0.174415)[&index=19]:0.117519,ano_tail_r1[&index=8]:0.003630)[&index=26];
393600	-164.639	-98.4828	-66.1564	(ano_tail_r1[&index=8]:0.049374,(((no_tail_l3[&index=5]:0.082746,(red_f1[&index=1]:0.013256,((blue_f1[&index=3]:0.064139,blue_f2[&index=4]:0.035709)[&index=22]:0.188713,red_f2[&index=2]:0.003710)[&index=21]:0.028615)[&index=20]:10.110096)[&index=23]:0.054808,no_tail_l2[&index=6]:0.011981)[&index=24]:0.063834,no_tail_l1[&index=7]:0.003878)[&index=25]:0.116114,((no_tail_r3[&index=10]:0.059470,(((red1[&index=13]:0.010572,red2[&index=14]:0.022677)[&index=15]:0.295432,blue2[&index=12]:0.027051)[&index=16]:0.032531,blue1[&index=11]:0.112726)[&index=17]:0.363124)[&index=18]:0.275935,no_tail_r2[&index=9]:0.290808)[&index=19]:0.563576)[&index=26];
393700	-162.316	-97.3738	-64.9423	(ano_tail_r1[&index=8]:0.033685,(no_tail_l1[&index=7]:0.095132,((no_tail_l3[&index=5]:0.150515,((blue_f1[&index=3]:0.071554,blue_f2[&index=4]:0.116702)[&index=22]:0.008060,(red_f2[&index=2]:0.018769,red_f1[&index=1]:0.063608)[&index=21]:0.242409)[&index=20]:4.488477)[&index=23]:0.042188,no_tail_l2[&index=6]:0.114641)[&index=24]:0.014782)[&index=25]:0.282304,((no_tail_r3[&index=10]:0.208438,(blue1[&index=11]:0.045175,(blue2[&index=12]:0.001112,(red2[&index=14]:0.051718,red1[&index=13]:0.022272)[&index=15]:0.231513)[&index=16]:0.248477)[&index=17]:0.072620)[&index=18]:0.091364,no_tail_r2[&index=9]:0.034351)[&index=19]:0.060769)[&index=26];
393800	-163.181	-98.8935	-64.2874	((no_tail_r2[&index=9]:0.018105,((blue1[&index=11]:0.074691,((red1[&index=13]:0.098161,red2[&index=14]:0.027330)[&index=15]:0.420076,blue2[&index=12]:0.102629)[&index=16]:0.022350)[&index=17]:0.379071,no_tail_r3[&index=10]:0.025427)[&index=18]:0.159838)[&index=19]:0.233304,ano_tail_r1[&index=8]:0.102217,(no_tail_l1[&index=7]:0.008150,(no_tail_l2[&index=6]:0.009955,((blue_f1[&index=3]:0.009664,(blue_f2[&index=4]:0.077081,(red_f1[&index=1]:0.061750,red_f2[&index=2]:0.066321)[&index=22]:0.094450)[&index=21]:0.015956)[&index=20]:0.922120,no_tail_l3[&index=5]:0.020887)[&index=23]:0.414141)[&index=24]:0.041405)[&index=25]:0.130963)[&index=26];
393900	-173.707	-108.561	-65.146	(ano_tail_r1[&index=8]:0.126678,(no_tail_r2[&index=9]:0.083686,((blue1[&index=11]:0.138311,(blue2[&index=12]:0.037381,(red2[&index=14]:0.075674,red1[&index=13]:0.218460)[&index=15]:0.086609)[&index=16]:0.211027)[&index=17]:0.167054,no_tail_r3[&index=10]:0.041270)[&index=18]:0.240264)[&index=19]:0.069881,((no_tail_l2[&index=6]:0.010234,(((blue_f2[&index=4]:0.017555,blue_f1[&index=3]:0.002262)[&index=21]:0.031528,(red_f1[&index=1]:0.108806,red_f2[&index=2]:0.176796)[&index=22]:0.078107)[&index=20]:1.955657,no_tail_l3[&index=5]:0.119079)[&index=23]:0.063117)[&index=24]:0.035850,no_tail_l1[&index=7]:0.227052)[&index=25]:3.506678)[&index=26];
394000	-161.275	-90.521	-70.7545	(((no_tail_r3[&index=10]:0.013605,(blue1[&index=11]:0.045253,(blue2[&index=12]:0.024832,(red1[&index=13]:0.011447,red2[&index=14]:0.103201)[&index=15]:0.155676)[&index=16]:0.033290)[&index=17]:0.210105)[&index=18]:0.110286,no_tail_r2[&index=9]:0.014609)[&index=19]:0.048494,ano_tail_r1[&index=8]:0.032138,(no_tail_l1[&index=7]:0.085456,((((blue_f2[&index=4]:0.115167,(red_f2[&index=2]:0.004085,red_f1[&index=1]:0.025637)[&index=22]:0.256598)[&index=21]:0.054516,blue_f1[&index=3]:0.041289)[&index=20]:33.970511,no_tail_l3[&index=5]:0.053716)[&index=23]:0.159407,no_tail_l2[&index=6]:0.024566)[&index=24]:0.111229)[&index=25]:0.166186)[&index=26];
394100	-153.945	-89.5827	-64.3623	(((((blue2[&index=12]:0.065453,(red2[&index=14]:0.115278,red1[&index=13]:0.011834)[&index=15]:0.079651)[&index=16]:0.012647,blue1[&index=11]:0.002331)[&index=17]:0.089442,no_tail_r3[&index=10]:0.056901)[&index=18]:0.038630,no_tail_r2[&index=9]:0.069509)[&index=19]:0.111799,ano_tail_r1[&index=8]:0.012444,(((no_tail_l3[&index=5]:0.132285,((red_f2[&index=2]:0.065547,red_f1[&index=1]:0.017905)[&index=22]:0.167892,(blue_f1[&index=3]:0.005670,blue_f2[&index=4]:0.060139)[&index=21]:0.000662)[&index=20]:2.196390)[&index=23]:0.072572,no_tail_l2[&index=6]:0.023842)[&index=24]:0.080526,no_tail_l1[&index=7]:0.052131)[&index=25]:0.368875)[&index=26];
394200	-164.46	-100.276	-64.1834	(((((red_f1[&index=1]:0.113135,((red_f2[&index=2]:0.167208,blue_f1[&index=3]:0.111889)[&index=22]:0.107768,blue_f2[&index=4]:0.057044)[&index=21]:0.024674)[&index=20]:0.813691,no_tail_l3[&index=5]:0.062348)[&index=23]:0.045958,no_tail_l2[&index=6]:0.037563)[&index=24]:0.047476,no_tail_l1[&index=7]:0.010536)[&index=25]:0.111182,(no_tail_r2[&index=9]:0.146243,(no_tail_r3[&index=10]:0.031250,(blue1[&index=11]:0.062068,((red2[&index=14]:0.087068,red1[&index=13]:0.000398)[&index=15]:0.103743,blue2[&index=12]:0.076869)[&index=16]:0.215558)[&index=17]:0.304730)[&index=18]:0.105838)[&index=19]:0.115830,ano_tail_r1[&index=8]:0.055754)[&index=26];
394300	-164.463	-98.9511	-65.5116	(ano_tail_r1[&index=8]:0.000619,(no_tail_r2[&index=9]:0.003914,(no_tail_r3[&index=10]:0.002569,(blue1[&index=11]:0.059919,(blue2[&index=12]:0.014997,(red1[&index=13]:0.152366,red2[&index=14]:0.002982)[&index=15]:0.096238)[&index=16]:0.629183)[&index=17]:0.376381)[&index=18]:0.062614)[&index=19]:0.048889,((((((blue_f1[&index=3]:0.120517,blue_f2[&index=4]:0.175294)[&index=21]:0.096444,red_f2[&index=2]:0.031266)[&index=22]:0.002888,red_f1[&index=1]:0.072210)[&index=20]:7.110898,no_tail_l3[&index=5]:0.019671)[&index=23]:0.079157,no_tail_l2[&index=6]:0.008253)[&index=24]:0.091258,no_tail_l1[&index=7]:0.185285)[&index=25]:0.213360)[&index=26];
394400	-157.875	-92.8076	-65.0677	(ano_tail_r1[&index=8]:0.053764,(no_tail_r2[&index=9]:0.018376,(no_tail_r3[&index=10]:0.137350,(((red1[&index=13]:0.130460,red2[&index=14]:0.032305)[&index=15]:0.056207,blue2[&index=12]:0.007764)[&index=16]:0.039298,blue1[&index=11]:0.007590)[&index=17]:0.194427)[&index=18]:0.156724)[&index=19]:0.001252,(no_tail_l1[&index=7]:0.057578,(no_tail_l2[&index=6]:0.038758,((blue_f1[&index=3]:0.073308,((red_f1[&index=1]:0.042660,blue_f2[&index=4]:0.017612)[&index=21]:0.061538,red_f2[&index=2]:0.072308)[&index=22]:0.000496)[&index=20]:5.911959,no_tail_l3[&index=5]:0.023474)[&index=23]:0.003721)[&index=24]:0.160917)[&index=25]:0.137414)[&index=26];
394500	-154.02	-88.6683	-65.3514	((no_tail_l1[&index=7]:0.008887,(no_tail_l2[&index=6]:0.186361,(no_tail_l3[&index=5]:0.042355,((red_f2[&index=2]:0.041529,red_f1[&index=1]:0.001603)[&index=21]:0.049949,(blue_f1[&index=3]:0.043200,blue_f2[&index=4]:0.002104)[&index=22]:0.100840)[&index=20]:7.120842)[&index=23]:0.097754)[&index=24]:0.022853)[&index=25]:0.076522,(no_tail_r2[&index=9]:0.093764,(no_tail_r3[&index=10]:0.029338,(blue1[&index=11]:0.171300,((red2[&index=14]:0.021016,red1[&index=13]:0.009600)[&index=15]:0.231289,blue2[&index=12]:0.059888)[&index=16]:0.034264)[&index=17]:0.206225)[&index=18]:0.106590)[&index=19]:0.087324,ano_tail_r1[&index=8]:0.010386)[&index=26];
394600	-160.604	-93.7153	-66.8891	(ano_tail_r1[&index=8]:0.033631,(no_tail_l1[&index=7]:0.001773,((no_tail_l3[&index=5]:0.064308,(((blue_f2[&index=4]:0.047923,red_f2[&index=2]:0.034860)[&index=21]:0.004077,red_f1[&index=1]:0.131058)[&index=22]:0.009312,blue_f1[&index=3]:0.049082)[&index=20]:14.771961)[&index=23]:0.036642,no_tail_l2[&index=6]:0.018702)[&index=24]:0.076600)[&index=25]:0.160371,((no_tail_r3[&index=10]:0.002039,(((red2[&index=14]:0.033010,red1[&index=13]:0.100891)[&index=15]:0.133257,blue2[&index=12]:0.099461)[&index=16]:0.060170,blue1[&index=11]:0.038412)[&index=17]:0.060745)[&index=18]:0.341574,no_tail_r2[&index=9]:0.186014)[&index=19]:0.048395)[&index=26];
394700	-157.736	-92.1697	-65.566	(ano_tail_r1[&index=8]:0.026503,(no_tail_r2[&index=9]:0.074739,((((red2[&index=14]:0.004629,red1[&index=13]:0.004270)[&index=15]:0.041532,blue2[&index=12]:0.106137)[&index=16]:0.056376,blue1[&index=11]:0.065699)[&index=17]:0.362373,no_tail_r3[&index=10]:0.001530)[&index=18]:0.003692)[&index=19]:0.120585,(no_tail_l1[&index=7]:0.018454,((((red_f1[&index=1]:0.105630,red_f2[&index=2]:0.049721)[&index=21]:0.120334,(blue_f1[&index=3]:0.022422,blue_f2[&index=4]:0.021364)[&index=22]:0.131282)[&index=20]:8.018471,no_tail_l3[&index=5]:0.079305)[&index=23]:0.106086,no_tail_l2[&index=6]:0.082304)[&index=24]:0.155774)[&index=25]:0.149981)[&index=26];
394800	-160.539	-96.152	-64.3875	(((no_tail_l2[&index=6]:0.097537,((blue_f2[&index=4]:0.021011,(blue_f1[&index=3]:0.078270,(red_f1[&index=1]:0.136736,red_f2[&index=2]:0.025693)[&index=21]:0.077819)[&index=22]:0.206914)[&index=20]:2.040434,no_tail_l3[&index=5]:0.073289)[&index=23]:0.071890)[&index=24]:0.080800,no_tail_l1[&index=7]:0.063494)[&index=25]:0.060240,((no_tail_r3[&index=10]:0.059275,((blue2[&index=12]:0.104790,(red1[&index=13]:0.094912,red2[&index=14]:0.000701)[&index=15]:0.039459)[&index=16]:0.135831,blue1[&index=11]:0.007868)[&index=17]:0.279497)[&index=18]:0.118336,no_tail_r2[&index=9]:0.043652)[&index=19]:0.100066,ano_tail_r1[&index=8]:0.017822)[&index=26];
394900	-162.718	-95.6443	-67.0736	(ano_tail_r1[&index=8]:0.041392,((no_tail_l2[&index=6]:0.236820,(((red_f2[&index=2]:0.023343,(blue_f1[&index=3]:0.047256,blue_f2[&index=4]:0.098037)[&index=22]:0.100669)[&index=21]:0.012084,red_f1[&index=1]:0.025064)[&index=20]:15.409330,no_tail_l3[&index=5]:0.090769)[&index=23]:0.052169)[&index=24]:0.098455,no_tail_l1[&index=7]:0.087903)[&index=25]:0.099603,(no_tail_r2[&index=9]:0.058221,(no_tail_r3[&index=10]:0.153712,(blue1[&index=11]:0.077578,((red1[&index=13]:0.008524,red2[&index=14]:0.039805)[&index=15]:0.043960,blue2[&index=12]:0.007352)[&index=16]:0.177838)[&index=17]:0.148857)[&index=18]:0.046750)[&index=19]:0.281664)[&index=26];
395000	-164.204	-99.2635	-64.9402	((((((red1[&index=13]:0.017701,red2[&index=14]:0.242726)[&index=15]:0.927211,blue2[&index=12]:0.012037)[&index=16]:0.071828,blue1[&index=11]:0.113353)[&index=17]:0.126707,no_tail_r3[&index=10]:0.041945)[&index=18]:0.081825,no_tail_r2[&index=9]:0.056783)[&index=19]:0.114108,ano_tail_r1[&index=8]:0.066291,(no_tail_l1[&index=7]:0.000522,((no_tail_l3[&index=5]:0.038354,((blue_f1[&index=3]:0.071028,(red_f1[&index=1]:0.031900,red_f2[&index=2]:0.075469)[&index=21]:0.033691)[&index=22]:0.000704,blue_f2[&index=4]:0.096335)[&index=20]:4.003939)[&index=23]:0.106989,no_tail_l2[&index=6]:0.006275)[&index=24]:0.091692)[&index=25]:0.370441)[&index=26];
395100	-176.51	-107.371	-69.1386	(((no_tail_r3[&index=10]:0.064889,(blue1[&index=11]:0.000847,(blue2[&index=12]:0.029127,(red1[&index=13]:0.151462,red2[&index=14]:0.016032)[&index=15]:0.043155)[&index=16]:0.054226)[&index=17]:0.480865)[&index=18]:0.014718,no_tail_r2[&index=9]:0.048481)[&index=19]:0.123024,(no_tail_l1[&index=7]:0.169473,(no_tail_l2[&index=6]:0.027323,(no_tail_l3[&index=5]:13.635904,(((blue_f1[&index=3]:0.108212,blue_f2[&index=4]:0.030000)[&index=22]:0.030755,red_f1[&index=1]:0.063150)[&index=21]:0.026340,red_f2[&index=2]:0.017280)[&index=20]:7.954249)[&index=23]:4.092550)[&index=24]:0.144515)[&index=25]:0.272517,ano_tail_r1[&index=8]:0.193095)[&index=26];
395200	-154.725	-89.9371	-64.7874	(ano_tail_r1[&index=8]:0.031605,(no_tail_r2[&index=9]:0.065165,(no_tail_r3[&index=10]:0.159491,(blue1[&index=11]:0.043646,(blue2[&index=12]:0.004969,(red1[&index=13]:0.020713,red2[&index=14]:0.028206)[&index=15]:0.113000)[&index=16]:0.164510)[&index=17]:0.033055)[&index=18]:0.020998)[&index=19]:0.049236,(no_tail_l1[&index=7]:0.031318,(no_tail_l2[&index=6]:0.032143,(((red_f1[&index=1]:0.051449,red_f2[&index=2]:0.002545)[&index=21]:0.007870,(blue_f1[&index=3]:0.063205,blue_f2[&index=4]:0.023278)[&index=22]:0.105459)[&index=20]:4.519932,no_tail_l3[&index=5]:0.111108)[&index=23]:0.000346)[&index=24]:0.325001)[&index=25]:0.027809)[&index=26];
395300	-186.198	-117.56	-68.6385	((no_tail_r2[&index=9]:0.043638,(no_tail_r3[&index=10]:0.010432,((blue2[&index=12]:0.121971,(red1[&index=13]:0.041570,red2[&index=14]:0.026651)[&index=15]:1.860312)[&index=16]:0.000994,blue1[&index=11]:0.064173)[&index=17]:0.366859)[&index=18]:0.089660)[&index=19]:0.025133,(((no_tail_l3[&index=5]:0.095197,((red_f1[&index=1]:0.209478,(blue_f2[&index=4]:0.003866,blue_f1[&index=3]:0.103824)[&index=22]:0.028307)[&index=21]:0.055977,red_f2[&index=2]:0.146523)[&index=20]:13.966480)[&index=23]:0.101889,no_tail_l2[&index=6]:0.130078)[&index=24]:6.918401,no_tail_l1[&index=7]:0.181376)[&index=25]:0.618051,ano_tail_r1[&index=8]:0.080518)[&index=26];
395400	-155.106	-89.9418	-65.1644	((no_tail_l1[&index=7]:0.163976,((no_tail_l3[&index=5]:0.029391,(blue_f1[&index=3]:0.018390,(blue_f2[&index=4]:0.012604,(red_f1[&index=1]:0.067495,red_f2[&index=2]:0.024378)[&index=22]:0.038719)[&index=21]:0.008703)[&index=20]:6.426453)[&index=23]:0.126374,no_tail_l2[&index=6]:0.188596)[&index=24]:0.181686)[&index=25]:0.060982,ano_tail_r1[&index=8]:0.021426,((((blue2[&index=12]:0.102586,(red2[&index=14]:0.036354,red1[&index=13]:0.008659)[&index=15]:0.217870)[&index=16]:0.020381,blue1[&index=11]:0.000864)[&index=17]:0.020000,no_tail_r3[&index=10]:0.002895)[&index=18]:0.016981,no_tail_r2[&index=9]:0.031633)[&index=19]:0.093391)[&index=26];
395500	-156.979	-92.1175	-64.8613	((((((red1[&index=13]:0.274866,red2[&index=14]:0.022926)[&index=15]:0.083379,blue2[&index=12]:0.036571)[&index=16]:0.009056,blue1[&index=11]:0.029976)[&index=17]:0.054859,no_tail_r3[&index=10]:0.050152)[&index=18]:0.040832,no_tail_r2[&index=9]:0.109205)[&index=19]:0.152677,ano_tail_r1[&index=8]:0.042588,(((no_tail_l3[&index=5]:0.078459,((blue_f1[&index=3]:0.040377,blue_f2[&index=4]:0.056046)[&index=22]:0.160237,(red_f2[&index=2]:0.049064,red_f1[&index=1]:0.021009)[&index=21]:0.005467)[&index=20]:4.822460)[&index=23]:0.058503,no_tail_l2[&index=6]:0.004028)[&index=24]:0.067092,no_tail_l1[&index=7]:0.076927)[&index=25]:0.058737)[&index=26];
395600	-158.353	-93.957	-64.3957	((((blue1[&index=11]:0.059401,((red2[&index=14]:0.016564,red1[&index=13]:0.086488)[&index=15]:0.065865,blue2[&index=12]:0.030834)[&index=16]:0.043876)[&index=17]:0.351644,no_tail_r3[&index=10]:0.031817)[&index=18]:0.054692,no_tail_r2[&index=9]:0.037822)[&index=19]:0.022479,(((no_tail_l3[&index=5]:0.006960,(red_f1[&index=1]:0.074828,((blue_f1[&index=3]:0.069587,blue_f2[&index=4]:0.151904)[&index=21]:0.078818,red_f2[&index=2]:0.025112)[&index=22]:0.032361)[&index=20]:2.200294)[&index=23]:0.016316,no_tail_l2[&index=6]:0.108655)[&index=24]:0.047839,no_tail_l1[&index=7]:0.163797)[&index=25]:0.230082,ano_tail_r1[&index=8]:0.069700)[&index=26];
395700	-157.21	-92.6601	-64.5496	(((no_tail_l2[&index=6]:0.123163,(no_tail_l3[&index=5]:0.109451,(blue_f2[&index=4]:0.047016,(blue_f1[&index=3]:0.079476,(red_f1[&index=1]:0.029859,red_f2[&index=2]:0.044133)[&index=22]:0.002014)[&index=21]:0.004332)[&index=20]:3.095611)[&index=23]:0.037902)[&index=24]:0.222719,no_tail_l1[&index=7]:0.090574)[&index=25]:0.132062,((no_tail_r3[&index=10]:0.035863,(((red1[&index=13]:0.001927,red2[&index=14]:0.006149)[&index=15]:0.170776,blue2[&index=12]:0.023033)[&index=16]:0.011835,blue1[&index=11]:0.134169)[&index=17]:0.108542)[&index=18]:0.054449,no_tail_r2[&index=9]:0.070682)[&index=19]:0.104541,ano_tail_r1[&index=8]:0.106559)[&index=26];
395800	-164.362	-99.9735	-64.3889	((no_tail_l1[&index=7]:0.114959,((no_tail_l3[&index=5]:0.197438,(red_f2[&index=2]:0.026037,((blue_f2[&index=4]:0.202152,blue_f1[&index=3]:0.036081)[&index=21]:0.157151,red_f1[&index=1]:0.064105)[&index=22]:0.039231)[&index=20]:1.477757)[&index=23]:0.003190,no_tail_l2[&index=6]:0.024184)[&index=24]:0.066066)[&index=25]:0.170142,ano_tail_r1[&index=8]:0.068281,((((blue2[&index=12]:0.013900,(red2[&index=14]:0.122388,red1[&index=13]:0.039583)[&index=15]:0.101904)[&index=16]:0.131685,blue1[&index=11]:0.009923)[&index=17]:0.307530,no_tail_r3[&index=10]:0.036640)[&index=18]:0.294960,no_tail_r2[&index=9]:0.007909)[&index=19]:0.330075)[&index=26];
395900	-163.006	-98.4741	-64.532	(ano_tail_r1[&index=8]:0.038388,(no_tail_l1[&index=7]:0.005247,(no_tail_l2[&index=6]:0.126596,(no_tail_l3[&index=5]:0.017696,(blue_f1[&index=3]:0.018648,((red_f1[&index=1]:0.005738,red_f2[&index=2]:0.068170)[&index=21]:0.078548,blue_f2[&index=4]:0.191219)[&index=22]:0.014200)[&index=20]:2.332291)[&index=23]:0.027089)[&index=24]:0.117352)[&index=25]:0.074955,((no_tail_r3[&index=10]:0.022831,(blue1[&index=11]:0.077419,((red2[&index=14]:0.002761,red1[&index=13]:0.174469)[&index=15]:0.264556,blue2[&index=12]:0.020521)[&index=16]:0.000491)[&index=17]:0.523466)[&index=18]:0.140480,no_tail_r2[&index=9]:0.230381)[&index=19]:0.185259)[&index=26];
396000	-155.466	-91.226	-64.2397	(((no_tail_l2[&index=6]:0.130170,((((red_f2[&index=2]:0.009378,red_f1[&index=1]:0.062969)[&index=21]:0.080789,blue_f1[&index=3]:0.078108)[&index=22]:0.042301,blue_f2[&index=4]:0.036201)[&index=20]:1.465222,no_tail_l3[&index=5]:0.015555)[&index=23]:0.062743)[&index=24]:0.088147,no_tail_l1[&index=7]:0.061873)[&index=25]:0.128683,(((blue1[&index=11]:0.163306,(blue2[&index=12]:0.002777,(red2[&index=14]:0.011455,red1[&index=13]:0.008912)[&index=15]:0.114080)[&index=16]:0.042585)[&index=17]:0.279405,no_tail_r3[&index=10]:0.020988)[&index=18]:0.013029,no_tail_r2[&index=9]:0.001854)[&index=19]:0.213997,ano_tail_r1[&index=8]:0.162848)[&index=26];
396100	-158.497	-91.7575	-66.7394	((no_tail_l1[&index=7]:0.043379,((((blue_f1[&index=3]:0.038808,blue_f2[&index=4]:0.131621)[&index=22]:0.044733,(red_f2[&index=2]:0.051487,red_f1[&index=1]:0.038779)[&index=21]:0.014699)[&index=20]:13.992163,no_tail_l3[&index=5]:0.108908)[&index=23]:0.013589,no_tail_l2[&index=6]:0.037548)[&index=24]:0.106822)[&index=25]:0.242956,ano_tail_r1[&index=8]:0.029818,(no_tail_r2[&index=9]:0.074084,((blue1[&index=11]:0.078745,((red1[&index=13]:0.036987,red2[&index=14]:0.022571)[&index=15]:0.055093,blue2[&index=12]:0.038880)[&index=16]:0.250095)[&index=17]:0.101745,no_tail_r3[&index=10]:0.107056)[&index=18]:0.012607)[&index=19]:0.122832)[&index=26];
396200	-169.759	-105.051	-64.7073	((no_tail_r2[&index=9]:0.003536,(no_tail_r3[&index=10]:0.024013,(blue1[&index=11]:0.050381,(blue2[&index=12]:0.452358,(red2[&index=14]:0.074172,red1[&index=13]:0.040888)[&index=15]:0.293819)[&index=16]:0.115918)[&index=17]:0.074860)[&index=18]:0.040762)[&index=19]:0.575777,(((((blue_f2[&index=4]:0.069909,blue_f1[&index=3]:0.066817)[&index=21]:0.016743,(red_f2[&index=2]:0.057362,red_f1[&index=1]:0.001801)[&index=22]:0.076890)[&index=20]:2.698812,no_tail_l3[&index=5]:0.007623)[&index=23]:0.010906,no_tail_l2[&index=6]:0.226728)[&index=24]:0.403493,no_tail_l1[&index=7]:0.065162)[&index=25]:0.019792,ano_tail_r1[&index=8]:0.166979)[&index=26];
396300	-158.446	-92.7644	-65.6811	((((no_tail_l3[&index=5]:0.050686,((red_f2[&index=2]:0.005926,red_f1[&index=1]:0.111555)[&index=22]:0.112243,(blue_f2[&index=4]:0.123376,blue_f1[&index=3]:0.082228)[&index=21]:0.110525)[&index=20]:8.695934)[&index=23]:0.163530,no_tail_l2[&index=6]:0.071405)[&index=24]:0.029961,no_tail_l1[&index=7]:0.078558)[&index=25]:0.098143,(no_tail_r2[&index=9]:0.046646,(no_tail_r3[&index=10]:0.046067,(blue1[&index=11]:0.020729,(blue2[&index=12]:0.003051,(red2[&index=14]:0.060314,red1[&index=13]:0.031227)[&index=15]:0.059171)[&index=16]:0.129980)[&index=17]:0.187853)[&index=18]:0.020507)[&index=19]:0.085941,ano_tail_r1[&index=8]:0.079076)[&index=26];
396400	-155.93	-91.7703	-64.1596	(((no_tail_l2[&index=6]:0.086145,((blue_f2[&index=4]:0.090748,(blue_f1[&index=3]:0.160574,(red_f2[&index=2]:0.049335,red_f1[&index=1]:0.043195)[&index=21]:0.085869)[&index=22]:0.006954)[&index=20]:1.245154,no_tail_l3[&index=5]:0.051782)[&index=23]:0.061189)[&index=24]:0.247922,no_tail_l1[&index=7]:0.022990)[&index=25]:0.159623,(((blue1[&index=11]:0.095155,(blue2[&index=12]:0.008097,(red2[&index=14]:0.000502,red1[&index=13]:0.017413)[&index=15]:0.046175)[&index=16]:0.108807)[&index=17]:0.088153,no_tail_r3[&index=10]:0.103124)[&index=18]:0.021158,no_tail_r2[&index=9]:0.031882)[&index=19]:0.023720,ano_tail_r1[&index=8]:0.041390)[&index=26];
396500	-170.63	-101.996	-68.6338	(ano_tail_r1[&index=8]:0.008486,((no_tail_l2[&index=6]:0.011264,(no_tail_l3[&index=5]:0.333901,((blue_f2[&index=4]:0.023202,blue_f1[&index=3]:0.005631)[&index=22]:0.262042,(red_f1[&index=1]:0.054599,red_f2[&index=2]:0.008300)[&index=21]:0.049069)[&index=20]:9.429075)[&index=23]:0.134537)[&index=24]:0.071732,no_tail_l1[&index=7]:0.146560)[&index=25]:0.163948,(no_tail_r2[&index=9]:0.034759,((blue1[&index=11]:0.102249,((red1[&index=13]:0.058309,red2[&index=14]:0.001738)[&index=15]:0.138523,blue2[&index=12]:0.005331)[&index=16]:0.288190)[&index=17]:13.673410,no_tail_r3[&index=10]:0.010471)[&index=18]:0.014035)[&index=19]:0.238485)[&index=26];
396600	-166.491	-101.224	-65.2675	(((((((red_f2[&index=2]:0.011654,red_f1[&index=1]:0.021298)[&index=22]:0.012883,blue_f2[&index=4]:0.037892)[&index=21]:0.019002,blue_f1[&index=3]:0.002690)[&index=20]:5.619917,no_tail_l3[&index=5]:0.143680)[&index=23]:0.128329,no_tail_l2[&index=6]:0.014000)[&index=24]:0.189294,no_tail_l1[&index=7]:0.018284)[&index=25]:0.572111,ano_tail_r1[&index=8]:0.052313,((no_tail_r3[&index=10]:0.072841,((blue2[&index=12]:0.153387,(red1[&index=13]:0.111251,red2[&index=14]:0.053755)[&index=15]:0.012064)[&index=16]:0.189248,blue1[&index=11]:0.134797)[&index=17]:0.654148)[&index=18]:0.004087,no_tail_r2[&index=9]:0.080547)[&index=19]:0.127089)[&index=26];
396700	-154.546	-89.7319	-64.8146	(((no_tail_l2[&index=6]:0.024681,((blue_f2[&index=4]:0.172756,((red_f2[&index=2]:0.185053,red_f1[&index=1]:0.053020)[&index=22]:0.132799,blue_f1[&index=3]:0.005161)[&index=21]:0.004721)[&index=20]:4.483774,no_tail_l3[&index=5]:0.021144)[&index=23]:0.056046)[&index=24]:0.140358,no_tail_l1[&index=7]:0.031057)[&index=25]:0.097769,((no_tail_r3[&index=10]:0.010373,(((red2[&index=14]:0.028116,red1[&index=13]:0.000807)[&index=15]:0.379349,blue2[&index=12]:0.122516)[&index=16]:0.017973,blue1[&index=11]:0.005104)[&index=17]:0.071239)[&index=18]:0.075463,no_tail_r2[&index=9]:0.009846)[&index=19]:0.020313,ano_tail_r1[&index=8]:0.022364)[&index=26];
396800	-172.98	-106.935	-66.0449	((no_tail_r2[&index=9]:0.096910,((blue1[&index=11]:0.116135,(blue2[&index=12]:0.209132,(red1[&index=13]:0.019687,red2[&index=14]:0.028038)[&index=15]:0.181189)[&index=16]:0.022765)[&index=17]:0.093676,no_tail_r3[&index=10]:0.026182)[&index=18]:0.221350)[&index=19]:0.029669,ano_tail_r1[&index=8]:0.027778,((no_tail_l2[&index=6]:0.218880,(no_tail_l3[&index=5]:0.020023,((blue_f2[&index=4]:0.012952,blue_f1[&index=3]:0.020839)[&index=21]:6.044141,(red_f2[&index=2]:0.143064,red_f1[&index=1]:0.054677)[&index=22]:1.018140)[&index=20]:3.352373)[&index=23]:0.019957)[&index=24]:0.136087,no_tail_l1[&index=7]:0.138420)[&index=25]:0.071381)[&index=26];
396900	-155.638	-87.7683	-67.8698	(ano_tail_r1[&index=8]:0.031126,(no_tail_r2[&index=9]:0.030442,((((red2[&index=14]:0.004839,red1[&index=13]:0.002545)[&index=15]:0.117395,blue2[&index=12]:0.063263)[&index=16]:0.140281,blue1[&index=11]:0.080982)[&index=17]:0.133173,no_tail_r3[&index=10]:0.029103)[&index=18]:0.040142)[&index=19]:0.062739,((no_tail_l2[&index=6]:0.000216,(no_tail_l3[&index=5]:0.023630,((blue_f2[&index=4]:0.154319,blue_f1[&index=3]:0.086319)[&index=21]:0.073520,(red_f2[&index=2]:0.049816,red_f1[&index=1]:0.059674)[&index=22]:0.110929)[&index=20]:19.943645)[&index=23]:0.088763)[&index=24]:0.031626,no_tail_l1[&index=7]:0.022579)[&index=25]:0.067069)[&index=26];
397000	-164.332	-98.7698	-65.5619	(ano_tail_r1[&index=8]:0.033710,((no_tail_l2[&index=6]:0.121869,(no_tail_l3[&index=5]:0.270747,(blue_f1[&index=3]:0.029315,(blue_f2[&index=4]:0.022608,(red_f1[&index=1]:0.020028,red_f2[&index=2]:0.021812)[&index=21]:0.030843)[&index=22]:0.043633)[&index=20]:7.780990)[&index=23]:0.130870)[&index=24]:0.002786,no_tail_l1[&index=7]:0.186728)[&index=25]:0.142334,(no_tail_r2[&index=9]:0.202707,((blue1[&index=11]:0.002182,(blue2[&index=12]:0.088091,(red1[&index=13]:0.237789,red2[&index=14]:0.056933)[&index=15]:0.082691)[&index=16]:0.186039)[&index=17]:0.037688,no_tail_r3[&index=10]:0.000445)[&index=18]:0.054860)[&index=19]:0.120926)[&index=26];
397100	-150.989	-85.2884	-65.7008	((no_tail_r2[&index=9]:0.015306,(no_tail_r3[&index=10]:0.004900,(((red1[&index=13]:0.016745,red2[&index=14]:0.004961)[&index=15]:0.190842,blue2[&index=12]:0.021032)[&index=16]:0.081849,blue1[&index=11]:0.003653)[&index=17]:0.306777)[&index=18]:0.028536)[&index=19]:0.023499,ano_tail_r1[&index=8]:0.159632,(no_tail_l1[&index=7]:0.000502,(no_tail_l2[&index=6]:0.036706,((red_f2[&index=2]:0.057212,((blue_f2[&index=4]:0.012649,blue_f1[&index=3]:0.027877)[&index=21]:0.060040,red_f1[&index=1]:0.076745)[&index=22]:0.070063)[&index=20]:9.053799,no_tail_l3[&index=5]:0.060902)[&index=23]:0.009294)[&index=24]:0.113727)[&index=25]:0.165556)[&index=26];
397200	-152.803	-88.3227	-64.4803	(((no_tail_l2[&index=6]:0.038054,(no_tail_l3[&index=5]:0.086848,(((blue_f2[&index=4]:0.016904,blue_f1[&index=3]:0.011648)[&index=21]:0.027376,red_f2[&index=2]:0.089285)[&index=22]:0.000084,red_f1[&index=1]:0.016421)[&index=20]:2.901614)[&index=23]:0.046599)[&index=24]:0.094409,no_tail_l1[&index=7]:0.078939)[&index=25]:0.124256,(no_tail_r2[&index=9]:0.023786,(no_tail_r3[&index=10]:0.139550,((blue2[&index=12]:0.084496,(red2[&index=14]:0.012412,red1[&index=13]:0.021143)[&index=15]:0.196112)[&index=16]:0.110893,blue1[&index=11]:0.067356)[&index=17]:0.065618)[&index=18]:0.072769)[&index=19]:0.087209,ano_tail_r1[&index=8]:0.086695)[&index=26];
397300	-152.996	-88.8639	-64.1326	((no_tail_r2[&index=9]:0.102811,((((red2[&index=14]:0.042412,red1[&index=13]:0.034677)[&index=15]:0.069082,blue2[&index=12]:0.014332)[&index=16]:0.116708,blue1[&index=11]:0.043184)[&index=17]:0.189503,no_tail_r3[&index=10]:0.012385)[&index=18]:0.185074)[&index=19]:0.018914,ano_tail_r1[&index=8]:0.004842,((no_tail_l2[&index=6]:0.035462,(no_tail_l3[&index=5]:0.005098,((blue_f1[&index=3]:0.134169,(red_f2[&index=2]:0.046699,red_f1[&index=1]:0.068901)[&index=22]:0.142922)[&index=21]:0.009056,blue_f2[&index=4]:0.048607)[&index=20]:1.108050)[&index=23]:0.043292)[&index=24]:0.085886,no_tail_l1[&index=7]:0.000352)[&index=25]:0.199601)[&index=26];
397400	-157.956	-93.6464	-64.3096	(((((blue_f1[&index=3]:0.093479,((red_f2[&index=2]:0.067667,red_f1[&index=1]:0.069925)[&index=21]:0.090080,blue_f2[&index=4]:0.030703)[&index=22]:0.006924)[&index=20]:1.609331,no_tail_l3[&index=5]:0.084359)[&index=23]:0.165234,no_tail_l2[&index=6]:0.106248)[&index=24]:0.070274,no_tail_l1[&index=7]:0.023117)[&index=25]:0.397495,(((blue1[&index=11]:0.036862,((red2[&index=14]:0.006949,red1[&index=13]:0.074831)[&index=15]:0.102851,blue2[&index=12]:0.013206)[&index=16]:0.025039)[&index=17]:0.167915,no_tail_r3[&index=10]:0.146887)[&index=18]:0.103450,no_tail_r2[&index=9]:0.012926)[&index=19]:0.004324,ano_tail_r1[&index=8]:0.136958)[&index=26];
397500	-164.576	-100.37	-64.2066	((no_tail_l1[&index=7]:0.051702,(no_tail_l2[&index=6]:0.050001,(no_tail_l3[&index=5]:0.553310,((blue_f2[&index=4]:0.073694,(red_f2[&index=2]:0.164606,blue_f1[&index=3]:0.010488)[&index=22]:0.036432)[&index=21]:0.179473,red_f1[&index=1]:0.007396)[&index=20]:0.678693)[&index=23]:0.203673)[&index=24]:0.085862)[&index=25]:0.316279,ano_tail_r1[&index=8]:0.066857,((no_tail_r3[&index=10]:0.006522,(blue1[&index=11]:0.010833,((red2[&index=14]:0.028489,red1[&index=13]:0.001648)[&index=15]:0.241780,blue2[&index=12]:0.045396)[&index=16]:0.058617)[&index=17]:0.070472)[&index=18]:0.025413,no_tail_r2[&index=9]:0.002902)[&index=19]:0.161280)[&index=26];
397600	-163.383	-96.819	-66.5641	(ano_tail_r1[&index=8]:0.056682,((no_tail_r3[&index=10]:0.043176,((blue2[&index=12]:0.103051,(red2[&index=14]:0.050448,red1[&index=13]:0.007035)[&index=15]:0.263179)[&index=16]:0.037257,blue1[&index=11]:0.100228)[&index=17]:0.098016)[&index=18]:0.275293,no_tail_r2[&index=9]:0.148863)[&index=19]:0.008783,(((no_tail_l3[&index=5]:0.583943,(((red_f2[&index=2]:0.013256,red_f1[&index=1]:0.010297)[&index=22]:0.096133,blue_f2[&index=4]:0.000547)[&index=21]:0.014860,blue_f1[&index=3]:0.051735)[&index=20]:12.420355)[&index=23]:0.047109,no_tail_l2[&index=6]:0.057168)[&index=24]:0.074887,no_tail_l1[&index=7]:0.056685)[&index=25]:0.300420)[&index=26];
397700	-164.054	-98.9485	-65.1059	((no_tail_r2[&index=9]:0.017489,(((blue2[&index=12]:0.039280,(red2[&index=14]:0.136085,red1[&index=13]:0.008333)[&index=15]:0.131620)[&index=16]:0.007352,blue1[&index=11]:0.039067)[&index=17]:0.036675,no_tail_r3[&index=10]:0.055452)[&index=18]:0.132571)[&index=19]:0.020877,ano_tail_r1[&index=8]:0.378884,((no_tail_l2[&index=6]:0.065950,(((red_f2[&index=2]:0.002823,red_f1[&index=1]:0.010850)[&index=22]:0.230562,(blue_f1[&index=3]:0.012417,blue_f2[&index=4]:0.012903)[&index=21]:0.422227)[&index=20]:5.271290,no_tail_l3[&index=5]:0.264221)[&index=23]:0.015052)[&index=24]:0.032110,no_tail_l1[&index=7]:0.081605)[&index=25]:0.202966)[&index=26];
397800	-169.56	-105.077	-64.4823	(ano_tail_r1[&index=8]:0.328035,(((no_tail_l3[&index=5]:0.134961,((red_f2[&index=2]:0.246283,(blue_f2[&index=4]:0.091529,red_f1[&index=1]:0.082427)[&index=22]:0.033313)[&index=21]:0.043789,blue_f1[&index=3]:0.130360)[&index=20]:2.048702)[&index=23]:0.005546,no_tail_l2[&index=6]:0.024402)[&index=24]:0.278664,no_tail_l1[&index=7]:0.038157)[&index=25]:0.164748,(no_tail_r2[&index=9]:0.065931,(((blue2[&index=12]:0.071891,(red1[&index=13]:0.054675,red2[&index=14]:0.081268)[&index=15]:0.059890)[&index=16]:0.048096,blue1[&index=11]:0.010872)[&index=17]:0.134394,no_tail_r3[&index=10]:0.208745)[&index=18]:0.054947)[&index=19]:0.068939)[&index=26];
397900	-178.585	-112.683	-65.9018	(((no_tail_l2[&index=6]:0.013864,((((red_f2[&index=2]:0.045126,red_f1[&index=1]:0.138409)[&index=21]:0.234720,blue_f2[&index=4]:0.059966)[&index=22]:0.011580,blue_f1[&index=3]:0.063169)[&index=20]:0.419234,no_tail_l3[&index=5]:6.837935)[&index=23]:1.691414)[&index=24]:0.270804,no_tail_l1[&index=7]:0.110611)[&index=25]:0.106107,ano_tail_r1[&index=8]:0.154722,(((blue1[&index=11]:0.249796,((red2[&index=14]:0.027920,red1[&index=13]:0.043035)[&index=15]:0.277777,blue2[&index=12]:0.006507)[&index=16]:0.054323)[&index=17]:0.374898,no_tail_r3[&index=10]:0.010393)[&index=18]:0.130665,no_tail_r2[&index=9]:0.174243)[&index=19]:0.100537)[&index=26];
398000	-161.86	-97.3426	-64.5178	(ano_tail_r1[&index=8]:0.011825,(((((blue_f1[&index=3]:0.028476,blue_f2[&index=4]:0.117735)[&index=21]:0.031373,(red_f1[&index=1]:0.068352,red_f2[&index=2]:0.032297)[&index=22]:0.014787)[&index=20]:2.367849,no_tail_l3[&index=5]:0.064404)[&index=23]:0.335743,no_tail_l2[&index=6]:0.052176)[&index=24]:0.022525,no_tail_l1[&index=7]:0.043240)[&index=25]:0.066705,((((blue2[&index=12]:0.048658,(red2[&index=14]:0.021415,red1[&index=13]:0.091869)[&index=15]:0.114035)[&index=16]:0.223631,blue1[&index=11]:0.158894)[&index=17]:0.412674,no_tail_r3[&index=10]:0.012141)[&index=18]:0.040633,no_tail_r2[&index=9]:0.038883)[&index=19]:0.267728)[&index=26];
398100	-154.526	-90.1974	-64.3281	(((no_tail_l2[&index=6]:0.003725,(no_tail_l3[&index=5]:0.023667,((blue_f2[&index=4]:0.062261,(red_f2[&index=2]:0.015170,red_f1[&index=1]:0.096578)[&index=21]:0.041359)[&index=22]:0.005313,blue_f1[&index=3]:0.057807)[&index=20]:2.158774)[&index=23]:0.139111)[&index=24]:0.021298,no_tail_l1[&index=7]:0.009925)[&index=25]:0.087906,ano_tail_r1[&index=8]:0.008071,(no_tail_r2[&index=9]:0.032285,(no_tail_r3[&index=10]:0.142632,(blue1[&index=11]:0.096725,(blue2[&index=12]:0.039420,(red2[&index=14]:0.143933,red1[&index=13]:0.002773)[&index=15]:0.036631)[&index=16]:0.021242)[&index=17]:0.362231)[&index=18]:0.090914)[&index=19]:0.039896)[&index=26];
398200	-172.064	-106.268	-65.7961	(((((blue2[&index=12]:0.035856,(red1[&index=13]:0.136074,red2[&index=14]:0.175906)[&index=15]:0.385856)[&index=16]:0.094086,blue1[&index=11]:0.016948)[&index=17]:3.377425,no_tail_r3[&index=10]:0.002829)[&index=18]:0.030510,no_tail_r2[&index=9]:0.068883)[&index=19]:0.013010,ano_tail_r1[&index=8]:0.032084,((no_tail_l2[&index=6]:0.159787,(no_tail_l3[&index=5]:0.045523,((red_f1[&index=1]:0.048409,red_f2[&index=2]:0.012774)[&index=21]:0.074326,(blue_f2[&index=4]:0.086483,blue_f1[&index=3]:0.029241)[&index=22]:0.003984)[&index=20]:5.562299)[&index=23]:0.308672)[&index=24]:0.178106,no_tail_l1[&index=7]:0.138527)[&index=25]:0.061937)[&index=26];
398300	-161.3	-96.4676	-64.8325	(ano_tail_r1[&index=8]:0.045435,(no_tail_r2[&index=9]:0.208109,(no_tail_r3[&index=10]:0.015012,((blue2[&index=12]:0.032983,(red2[&index=14]:0.052325,red1[&index=13]:0.021637)[&index=15]:0.114881)[&index=16]:0.036649,blue1[&index=11]:0.092424)[&index=17]:0.081979)[&index=18]:0.298775)[&index=19]:0.045460,((((((blue_f2[&index=4]:0.129822,red_f1[&index=1]:0.011839)[&index=21]:0.022908,red_f2[&index=2]:0.093972)[&index=22]:0.027365,blue_f1[&index=3]:0.011012)[&index=20]:4.352395,no_tail_l3[&index=5]:0.147632)[&index=23]:0.031362,no_tail_l2[&index=6]:0.027258)[&index=24]:0.118283,no_tail_l1[&index=7]:0.133983)[&index=25]:0.108160)[&index=26];
398400	-159.75	-95.142	-64.6081	((((blue1[&index=11]:0.040538,(blue2[&index=12]:0.149493,(red1[&index=13]:0.072409,red2[&index=14]:0.049172)[&index=15]:0.278883)[&index=16]:0.034883)[&index=17]:0.109416,no_tail_r3[&index=10]:0.118699)[&index=18]:0.326338,no_tail_r2[&index=9]:0.047877)[&index=19]:0.037301,(no_tail_l1[&index=7]:0.134600,((no_tail_l3[&index=5]:0.101025,((blue_f1[&index=3]:0.091431,blue_f2[&index=4]:0.029573)[&index=21]:0.207415,(red_f2[&index=2]:0.011523,red_f1[&index=1]:0.001544)[&index=22]:0.059831)[&index=20]:2.941484)[&index=23]:0.031957,no_tail_l2[&index=6]:0.042852)[&index=24]:0.086299)[&index=25]:0.127389,ano_tail_r1[&index=8]:0.007484)[&index=26];
398500	-146.911	-82.5492	-64.362	(((no_tail_l2[&index=6]:0.080489,(((red_f2[&index=2]:0.053756,red_f1[&index=1]:0.001544)[&index=22]:0.156962,(blue_f1[&index=3]:0.024290,blue_f2[&index=4]:0.070914)[&index=21]:0.005463)[&index=20]:2.617012,no_tail_l3[&index=5]:0.073155)[&index=23]:0.034580)[&index=24]:0.026411,no_tail_l1[&index=7]:0.012783)[&index=25]:0.149992,ano_tail_r1[&index=8]:0.002356,(no_tail_r2[&index=9]:0.039946,(no_tail_r3[&index=10]:0.025291,(blue1[&index=11]:0.018276,(blue2[&index=12]:0.055554,(red1[&index=13]:0.010358,red2[&index=14]:0.003170)[&index=15]:0.102825)[&index=16]:0.078383)[&index=17]:0.089208)[&index=18]:0.119663)[&index=19]:0.056485)[&index=26];
398600	-160.03	-95.3946	-64.6359	(ano_tail_r1[&index=8]:0.014279,((no_tail_r3[&index=10]:0.238026,((blue2[&index=12]:0.071301,(red1[&index=13]:0.131754,red2[&index=14]:0.026810)[&index=15]:0.165695)[&index=16]:0.090620,blue1[&index=11]:0.025888)[&index=17]:0.111791)[&index=18]:0.105470,no_tail_r2[&index=9]:0.005641)[&index=19]:0.236022,(((((blue_f1[&index=3]:0.020239,(red_f1[&index=1]:0.018337,red_f2[&index=2]:0.029235)[&index=21]:0.081632)[&index=22]:0.034537,blue_f2[&index=4]:0.116774)[&index=20]:3.112362,no_tail_l3[&index=5]:0.204110)[&index=23]:0.188548,no_tail_l2[&index=6]:0.062675)[&index=24]:0.002216,no_tail_l1[&index=7]:0.002179)[&index=25]:0.182320)[&index=26];
398700	-157.279	-92.7542	-64.5251	(ano_tail_r1[&index=8]:0.032985,(((blue1[&index=11]:0.034370,(blue2[&index=12]:0.056682,(red1[&index=13]:0.082563,red2[&index=14]:0.003272)[&index=15]:0.093163)[&index=16]:0.094979)[&index=17]:0.146439,no_tail_r3[&index=10]:0.006791)[&index=18]:0.076303,no_tail_r2[&index=9]:0.017501)[&index=19]:0.255838,(no_tail_l1[&index=7]:0.031838,(no_tail_l2[&index=6]:0.018762,(no_tail_l3[&index=5]:0.097631,(blue_f1[&index=3]:0.005884,((red_f1[&index=1]:0.007985,red_f2[&index=2]:0.031186)[&index=21]:0.104029,blue_f2[&index=4]:0.155135)[&index=22]:0.264165)[&index=20]:2.713124)[&index=23]:0.040499)[&index=24]:0.128892)[&index=25]:0.224620)[&index=26];
398800	-153.744	-89.58	-64.1643	(((no_tail_r3[&index=10]:0.092405,((blue2[&index=12]:0.000334,(red1[&index=13]:0.046835,red2[&index=14]:0.084782)[&index=15]:0.175676)[&index=16]:0.059093,blue1[&index=11]:0.055642)[&index=17]:0.108063)[&index=18]:0.038019,no_tail_r2[&index=9]:0.015131)[&index=19]:0.205840,ano_tail_r1[&index=8]:0.173125,(((no_tail_l3[&index=5]:0.172236,(((red_f1[&index=1]:0.008241,red_f2[&index=2]:0.015801)[&index=21]:0.020185,blue_f1[&index=3]:0.001845)[&index=22]:0.042711,blue_f2[&index=4]:0.093165)[&index=20]:1.311465)[&index=23]:0.000289,no_tail_l2[&index=6]:0.026053)[&index=24]:0.137748,no_tail_l1[&index=7]:0.002570)[&index=25]:0.033035)[&index=26];
398900	-162.421	-98.0914	-64.3294	(((no_tail_r3[&index=10]:0.112238,(((red2[&index=14]:0.015882,red1[&index=13]:0.135379)[&index=15]:0.266958,blue2[&index=12]:0.069984)[&index=16]:0.007046,blue1[&index=11]:0.087080)[&index=17]:0.217892)[&index=18]:0.255938,no_tail_r2[&index=9]:0.090959)[&index=19]:0.230399,ano_tail_r1[&index=8]:0.059056,(no_tail_l1[&index=7]:0.099767,((no_tail_l3[&index=5]:0.044652,((red_f2[&index=2]:0.006772,red_f1[&index=1]:0.088406)[&index=21]:0.142761,(blue_f1[&index=3]:0.065522,blue_f2[&index=4]:0.032196)[&index=22]:0.076568)[&index=20]:1.400979)[&index=23]:0.044333,no_tail_l2[&index=6]:0.031981)[&index=24]:0.089404)[&index=25]:0.073794)[&index=26];
399000	-154.574	-90.1228	-64.451	(((no_tail_r3[&index=10]:0.033444,(((red1[&index=13]:0.000777,red2[&index=14]:0.121758)[&index=15]:0.076021,blue2[&index=12]:0.012017)[&index=16]:0.073391,blue1[&index=11]:0.030888)[&index=17]:0.112320)[&index=18]:0.055897,no_tail_r2[&index=9]:0.029694)[&index=19]:0.035828,(no_tail_l1[&index=7]:0.003208,((no_tail_l3[&index=5]:0.050243,((blue_f2[&index=4]:0.021785,(red_f1[&index=1]:0.072845,red_f2[&index=2]:0.124494)[&index=21]:0.099363)[&index=22]:0.093956,blue_f1[&index=3]:0.018767)[&index=20]:2.713554)[&index=23]:0.096267,no_tail_l2[&index=6]:0.072220)[&index=24]:0.211473)[&index=25]:0.115738,ano_tail_r1[&index=8]:0.078115)[&index=26];
399100	-156.537	-90.022	-66.5151	(ano_tail_r1[&index=8]:0.030886,(no_tail_r2[&index=9]:0.016944,(no_tail_r3[&index=10]:0.120241,(((red1[&index=13]:0.022528,red2[&index=14]:0.095640)[&index=15]:0.112772,blue2[&index=12]:0.025190)[&index=16]:0.010530,blue1[&index=11]:0.049874)[&index=17]:0.300222)[&index=18]:0.392552)[&index=19]:0.077210,(no_tail_l1[&index=7]:0.014382,(no_tail_l2[&index=6]:0.019543,(no_tail_l3[&index=5]:0.000573,((red_f2[&index=2]:0.010931,red_f1[&index=1]:0.093408)[&index=21]:0.074407,(blue_f1[&index=3]:0.022048,blue_f2[&index=4]:0.000255)[&index=22]:0.016440)[&index=20]:12.962202)[&index=23]:0.131635)[&index=24]:0.049626)[&index=25]:0.024274)[&index=26];
399200	-152.946	-87.2569	-65.6892	(ano_tail_r1[&index=8]:0.015364,((no_tail_l2[&index=6]:0.035380,(no_tail_l3[&index=5]:0.005034,(red_f1[&index=1]:0.152224,((blue_f2[&index=4]:0.000693,blue_f1[&index=3]:0.029955)[&index=22]:0.117693,red_f2[&index=2]:0.020297)[&index=21]:0.032379)[&index=20]:9.049064)[&index=23]:0.020185)[&index=24]:0.136564,no_tail_l1[&index=7]:0.038806)[&index=25]:0.187458,((no_tail_r3[&index=10]:0.062498,(((red2[&index=14]:0.017183,red1[&index=13]:0.012824)[&index=15]:0.085803,blue2[&index=12]:0.079746)[&index=16]:0.026528,blue1[&index=11]:0.100263)[&index=17]:0.170016)[&index=18]:0.081395,no_tail_r2[&index=9]:0.048828)[&index=19]:0.018628)[&index=26];
399300	-160.853	-96.1376	-64.7154	((((blue1[&index=11]:0.045631,(blue2[&index=12]:0.115766,(red2[&index=14]:0.019486,red1[&index=13]:0.198861)[&index=15]:0.055497)[&index=16]:0.148589)[&index=17]:0.134233,no_tail_r3[&index=10]:0.067314)[&index=18]:0.092308,no_tail_r2[&index=9]:0.129311)[&index=19]:0.050573,ano_tail_r1[&index=8]:0.033151,(no_tail_l1[&index=7]:0.042889,(no_tail_l2[&index=6]:0.006197,(no_tail_l3[&index=5]:0.111286,(((red_f2[&index=2]:0.082260,red_f1[&index=1]:0.005570)[&index=21]:0.008705,blue_f1[&index=3]:0.083854)[&index=22]:0.170640,blue_f2[&index=4]:0.066183)[&index=20]:3.733684)[&index=23]:0.013175)[&index=24]:0.072732)[&index=25]:0.188334)[&index=26];
399400	-170.072	-105.235	-64.8376	(((no_tail_r3[&index=10]:0.000628,((blue2[&index=12]:0.013347,(red2[&index=14]:0.012830,red1[&index=13]:0.156357)[&index=15]:0.119364)[&index=16]:0.009830,blue1[&index=11]:0.048814)[&index=17]:0.374321)[&index=18]:0.138727,no_tail_r2[&index=9]:0.005801)[&index=19]:0.384594,((no_tail_l2[&index=6]:0.128629,(no_tail_l3[&index=5]:0.002880,(((red_f2[&index=2]:0.030105,red_f1[&index=1]:0.032504)[&index=21]:0.071110,blue_f1[&index=3]:0.447568)[&index=22]:0.096704,blue_f2[&index=4]:0.141149)[&index=20]:3.335259)[&index=23]:0.066003)[&index=24]:0.103135,no_tail_l1[&index=7]:0.172402)[&index=25]:0.387015,ano_tail_r1[&index=8]:0.008117)[&index=26];
399500	-166.193	-99.5181	-66.6751	(ano_tail_r1[&index=8]:0.019620,((no_tail_l2[&index=6]:0.071951,((((red_f2[&index=2]:0.047660,red_f1[&index=1]:0.010226)[&index=21]:0.032215,blue_f1[&index=3]:0.027150)[&index=22]:0.025600,blue_f2[&index=4]:0.026984)[&index=20]:12.493331,no_tail_l3[&index=5]:0.530617)[&index=23]:0.473785)[&index=24]:0.006943,no_tail_l1[&index=7]:0.042722)[&index=25]:0.251007,(((blue1[&index=11]:0.025098,((red1[&index=13]:0.045835,red2[&index=14]:0.024883)[&index=15]:0.285223,blue2[&index=12]:0.130344)[&index=16]:0.203161)[&index=17]:0.284168,no_tail_r3[&index=10]:0.041679)[&index=18]:0.178717,no_tail_r2[&index=9]:0.096635)[&index=19]:0.098848)[&index=26];
399600	-159.57	-94.7763	-64.7937	((((blue1[&index=11]:0.034830,((red1[&index=13]:0.018607,red2[&index=14]:0.049729)[&index=15]:0.117917,blue2[&index=12]:0.083383)[&index=16]:0.030855)[&index=17]:0.140728,no_tail_r3[&index=10]:0.205533)[&index=18]:0.076805,no_tail_r2[&index=9]:0.115640)[&index=19]:0.111683,ano_tail_r1[&index=8]:0.168916,(no_tail_l1[&index=7]:0.030883,(no_tail_l2[&index=6]:0.011406,(no_tail_l3[&index=5]:0.176962,(blue_f2[&index=4]:0.005765,((red_f1[&index=1]:0.238454,red_f2[&index=2]:0.032694)[&index=22]:0.115122,blue_f1[&index=3]:0.016223)[&index=21]:0.002862)[&index=20]:4.011758)[&index=23]:0.000900)[&index=24]:0.087822)[&index=25]:0.182123)[&index=26];
399700	-169.392	-103.722	-65.67	((no_tail_r2[&index=9]:0.054224,((blue1[&index=11]:0.000225,(blue2[&index=12]:0.075358,(red1[&index=13]:0.007025,red2[&index=14]:0.055251)[&index=15]:0.184068)[&index=16]:0.046541)[&index=17]:0.106557,no_tail_r3[&index=10]:0.100524)[&index=18]:0.394293)[&index=19]:0.055826,(no_tail_l1[&index=7]:1.041319,(no_tail_l2[&index=6]:0.045275,(no_tail_l3[&index=5]:0.116429,(((blue_f1[&index=3]:0.009289,blue_f2[&index=4]:0.046080)[&index=22]:0.172324,red_f1[&index=1]:0.076196)[&index=21]:0.065444,red_f2[&index=2]:0.119793)[&index=20]:7.300392)[&index=23]:0.019243)[&index=24]:0.138941)[&index=25]:0.194274,ano_tail_r1[&index=8]:0.024072)[&index=26];
399800	-152.76	-87.466	-65.2941	(((no_tail_l2[&index=6]:0.076156,(((red_f2[&index=2]:0.059310,red_f1[&index=1]:0.035762)[&index=22]:0.086717,(blue_f2[&index=4]:0.057804,blue_f1[&index=3]:0.008921)[&index=21]:0.109662)[&index=20]:6.895908,no_tail_l3[&index=5]:0.071646)[&index=23]:0.061821)[&index=24]:0.055224,no_tail_l1[&index=7]:0.043245)[&index=25]:0.162713,ano_tail_r1[&index=8]:0.014189,(no_tail_r2[&index=9]:0.032712,(no_tail_r3[&index=10]:0.020192,((blue2[&index=12]:0.028731,(red1[&index=13]:0.091554,red2[&index=14]:0.022288)[&index=15]:0.147154)[&index=16]:0.022166,blue1[&index=11]:0.063153)[&index=17]:0.216859)[&index=18]:0.116008)[&index=19]:0.069812)[&index=26];
399900	-159.702	-95.0858	-64.6166	(((no_tail_r3[&index=10]:0.140333,(((red2[&index=14]:0.274865,red1[&index=13]:0.170704)[&index=15]:0.121186,blue2[&index=12]:0.023031)[&index=16]:0.028636,blue1[&index=11]:0.096294)[&index=17]:0.161310)[&index=18]:0.034995,no_tail_r2[&index=9]:0.117890)[&index=19]:0.250329,ano_tail_r1[&index=8]:0.037265,((((blue_f2[&index=4]:0.010241,(blue_f1[&index=3]:0.011244,(red_f2[&index=2]:0.019174,red_f1[&index=1]:0.008260)[&index=22]:0.054908)[&index=21]:0.029714)[&index=20]:3.135496,no_tail_l3[&index=5]:0.013809)[&index=23]:0.103608,no_tail_l2[&index=6]:0.033903)[&index=24]:0.033912,no_tail_l1[&index=7]:0.070710)[&index=25]:0.200334)[&index=26];
400000	-158.954	-94.3003	-64.6532	((no_tail_l1[&index=7]:0.045862,(no_tail_l2[&index=6]:0.013430,(no_tail_l3[&index=5]:0.117734,(blue_f2[&index=4]:0.020398,((red_f1[&index=1]:0.006923,red_f2[&index=2]:0.029636)[&index=22]:0.386861,blue_f1[&index=3]:0.025336)[&index=21]:0.051313)[&index=20]:3.213765)[&index=23]:0.130704)[&index=24]:0.104325)[&index=25]:0.372262,(((blue1[&index=11]:0.046283,((red1[&index=13]:0.026606,red2[&index=14]:0.029067)[&index=15]:0.035011,blue2[&index=12]:0.022395)[&index=16]:0.316024)[&index=17]:0.072816,no_tail_r3[&index=10]:0.032150)[&index=18]:0.112510,no_tail_r2[&index=9]:0.040254)[&index=19]:0.028665,ano_tail_r1[&index=8]:0.084623)[&index=26];
400100	-152.252	-87.8199	-64.4316	((no_tail_r2[&index=9]:0.019793,(no_tail_r3[&index=10]:0.005435,(blue1[&index=11]:0.045348,(blue2[&index=12]:0.006269,(red2[&index=14]:0.002587,red1[&index=13]:0.015816)[&index=15]:0.250843)[&index=16]:0.172066)[&index=17]:0.135926)[&index=18]:0.018977)[&index=19]:0.075736,((no_tail_l2[&index=6]:0.140144,((red_f2[&index=2]:0.015957,((blue_f2[&index=4]:0.010003,blue_f1[&index=3]:0.013169)[&index=21]:0.052249,red_f1[&index=1]:0.001541)[&index=22]:0.026406)[&index=20]:2.447100,no_tail_l3[&index=5]:0.172052)[&index=23]:0.264992)[&index=24]:0.092214,no_tail_l1[&index=7]:0.082367)[&index=25]:0.172632,ano_tail_r1[&index=8]:0.017604)[&index=26];
400200	-153.09	-88.7547	-64.3354	(ano_tail_r1[&index=8]:0.000963,(no_tail_l1[&index=7]:0.086441,(no_tail_l2[&index=6]:0.077062,(no_tail_l3[&index=5]:0.096225,((blue_f2[&index=4]:0.002886,blue_f1[&index=3]:0.048675)[&index=22]:0.019052,(red_f1[&index=1]:0.043616,red_f2[&index=2]:0.067653)[&index=21]:0.001798)[&index=20]:2.292078)[&index=23]:0.015899)[&index=24]:0.026298)[&index=25]:0.183430,(no_tail_r2[&index=9]:0.078630,((blue1[&index=11]:0.104955,((red2[&index=14]:0.112126,red1[&index=13]:0.033344)[&index=15]:0.045939,blue2[&index=12]:0.041762)[&index=16]:0.139429)[&index=17]:0.099526,no_tail_r3[&index=10]:0.002355)[&index=18]:0.048718)[&index=19]:0.107002)[&index=26];
400300	-158.646	-94.2751	-64.3711	((no_tail_r2[&index=9]:0.019435,(no_tail_r3[&index=10]:0.215923,(blue1[&index=11]:0.049361,(blue2[&index=12]:0.038957,(red1[&index=13]:0.025842,red2[&index=14]:0.053595)[&index=15]:0.137815)[&index=16]:0.048038)[&index=17]:0.027470)[&index=18]:0.290233)[&index=19]:0.331512,ano_tail_r1[&index=8]:0.067735,(((((blue_f2[&index=4]:0.022478,blue_f1[&index=3]:0.009356)[&index=21]:0.027979,(red_f2[&index=2]:0.046909,red_f1[&index=1]:0.035102)[&index=22]:0.110365)[&index=20]:1.858180,no_tail_l3[&index=5]:0.049422)[&index=23]:0.024759,no_tail_l2[&index=6]:0.014510)[&index=24]:0.358722,no_tail_l1[&index=7]:0.012145)[&index=25]:0.078631)[&index=26];
400400	-153.743	-88.8244	-64.9188	(ano_tail_r1[&index=8]:0.012189,(((no_tail_l3[&index=5]:0.110519,(((blue_f2[&index=4]:0.027135,blue_f1[&index=3]:0.001865)[&index=21]:0.007636,red_f1[&index=1]:0.040887)[&index=22]:0.008712,red_f2[&index=2]:0.098295)[&index=20]:5.345330)[&index=23]:0.047655,no_tail_l2[&index=6]:0.029573)[&index=24]:0.038346,no_tail_l1[&index=7]:0.037325)[&index=25]:0.218114,((no_tail_r3[&index=10]:0.028948,(blue1[&index=11]:0.044764,(blue2[&index=12]:0.126745,(red2[&index=14]:0.019894,red1[&index=13]:0.110917)[&index=15]:0.096110)[&index=16]:0.058128)[&index=17]:0.117552)[&index=18]:0.006663,no_tail_r2[&index=9]:0.052449)[&index=19]:0.007139)[&index=26];
400500	-157.991	-90.3428	-67.6482	((no_tail_r2[&index=9]:0.042326,(((blue2[&index=12]:0.000118,(red1[&index=13]:0.075793,red2[&index=14]:0.027623)[&index=15]:0.042814)[&index=16]:0.168197,blue1[&index=11]:0.016559)[&index=17]:0.199209,no_tail_r3[&index=10]:0.007232)[&index=18]:0.126248)[&index=19]:0.014958,ano_tail_r1[&index=8]:0.066230,(no_tail_l1[&index=7]:0.048993,(((red_f2[&index=2]:0.063084,((blue_f2[&index=4]:0.094831,blue_f1[&index=3]:0.000181)[&index=21]:0.069825,red_f1[&index=1]:0.017431)[&index=22]:0.036667)[&index=20]:18.601027,no_tail_l3[&index=5]:0.205707)[&index=23]:0.037588,no_tail_l2[&index=6]:0.143450)[&index=24]:0.012777)[&index=25]:0.221241)[&index=26];
400600	-161.537	-95.0674	-66.4698	(ano_tail_r1[&index=8]:0.028116,((no_tail_r3[&index=10]:0.027608,(((red2[&index=14]:0.170048,red1[&index=13]:0.018953)[&index=15]:0.133162,blue2[&index=12]:0.164867)[&index=16]:0.139468,blue1[&index=11]:0.006780)[&index=17]:0.098133)[&index=18]:0.356726,no_tail_r2[&index=9]:0.037289)[&index=19]:0.167612,((no_tail_l2[&index=6]:0.059392,((red_f2[&index=2]:0.088991,((blue_f1[&index=3]:0.056561,blue_f2[&index=4]:0.047263)[&index=21]:0.079751,red_f1[&index=1]:0.005052)[&index=22]:0.002286)[&index=20]:12.242897,no_tail_l3[&index=5]:0.020452)[&index=23]:0.064551)[&index=24]:0.214694,no_tail_l1[&index=7]:0.008594)[&index=25]:0.208755)[&index=26];
400700	-157.427	-92.6573	-64.7694	(((no_tail_r3[&index=10]:0.049023,(blue1[&index=11]:0.027781,((red1[&index=13]:0.123457,red2[&index=14]:0.018806)[&index=15]:0.047339,blue2[&index=12]:0.010764)[&index=16]:0.189256)[&index=17]:0.029446)[&index=18]:0.109742,no_tail_r2[&index=9]:0.065466)[&index=19]:0.032030,(no_tail_l1[&index=7]:0.018246,(no_tail_l2[&index=6]:0.079486,(((blue_f1[&index=3]:0.000995,blue_f2[&index=4]:0.031317)[&index=22]:0.124947,(red_f1[&index=1]:0.012596,red_f2[&index=2]:0.060814)[&index=21]:0.004261)[&index=20]:4.068475,no_tail_l3[&index=5]:0.160544)[&index=23]:0.125936)[&index=24]:0.215990)[&index=25]:0.286375,ano_tail_r1[&index=8]:0.053045)[&index=26];
400800	-159.139	-93.5634	-65.5752	((no_tail_r2[&index=9]:0.034647,(no_tail_r3[&index=10]:0.054792,(((red1[&index=13]:0.004848,red2[&index=14]:0.126679)[&index=15]:0.157503,blue2[&index=12]:0.011239)[&index=16]:0.111795,blue1[&index=11]:0.026670)[&index=17]:0.094866)[&index=18]:0.255675)[&index=19]:0.084929,((((blue_f2[&index=4]:0.020222,(blue_f1[&index=3]:0.036746,(red_f1[&index=1]:0.010911,red_f2[&index=2]:0.223610)[&index=21]:0.114895)[&index=22]:0.049858)[&index=20]:7.952407,no_tail_l3[&index=5]:0.014513)[&index=23]:0.061306,no_tail_l2[&index=6]:0.156722)[&index=24]:0.094008,no_tail_l1[&index=7]:0.062780)[&index=25]:0.204145,ano_tail_r1[&index=8]:0.009031)[&index=26];
400900	-161.711	-96.7035	-65.0072	((no_tail_l1[&index=7]:0.001813,((no_tail_l3[&index=5]:0.030109,(((red_f1[&index=1]:0.026970,red_f2[&index=2]:0.022582)[&index=22]:0.062744,blue_f2[&index=4]:0.018612)[&index=21]:0.267519,blue_f1[&index=3]:0.005754)[&index=20]:4.768327)[&index=23]:0.219868,no_tail_l2[&index=6]:0.007615)[&index=24]:0.081789)[&index=25]:0.148603,(((((red2[&index=14]:0.015742,red1[&index=13]:0.083426)[&index=15]:0.048088,blue2[&index=12]:0.192202)[&index=16]:0.254420,blue1[&index=11]:0.041641)[&index=17]:0.673348,no_tail_r3[&index=10]:0.022303)[&index=18]:0.018336,no_tail_r2[&index=9]:0.031641)[&index=19]:0.039092,ano_tail_r1[&index=8]:0.052453)[&index=26];
401000	-159.28	-94.8366	-64.4429	((no_tail_l1[&index=7]:0.159131,(no_tail_l2[&index=6]:0.080458,(no_tail_l3[&index=5]:0.009289,(blue_f1[&index=3]:0.118880,(red_f1[&index=1]:0.035169,(blue_f2[&index=4]:0.100599,red_f2[&index=2]:0.039035)[&index=21]:0.009806)[&index=22]:0.021396)[&index=20]:2.652239)[&index=23]:0.066340)[&index=24]:0.107537)[&index=25]:0.094008,ano_tail_r1[&index=8]:0.008691,(no_tail_r2[&index=9]:0.000264,(no_tail_r3[&index=10]:0.011922,(blue1[&index=11]:0.022717,((red2[&index=14]:0.069281,red1[&index=13]:0.205718)[&index=15]:0.015672,blue2[&index=12]:0.044643)[&index=16]:0.074881)[&index=17]:0.108462)[&index=18]:0.180902)[&index=19]:0.076638)[&index=26];
401100	-177.3	-112.112	-65.1879	(((no_tail_r3[&index=10]:0.023861,(((red1[&index=13]:0.021775,red2[&index=14]:0.049888)[&index=15]:1.626085,blue2[&index=12]:0.044400)[&index=16]:0.002105,blue1[&index=11]:0.569751)[&index=17]:0.788872)[&index=18]:0.278855,no_tail_r2[&index=9]:0.107006)[&index=19]:0.328106,ano_tail_r1[&index=8]:0.057750,((no_tail_l2[&index=6]:0.092808,(no_tail_l3[&index=5]:0.047639,(((red_f2[&index=2]:0.014177,red_f1[&index=1]:0.006466)[&index=21]:0.073984,blue_f1[&index=3]:0.030658)[&index=22]:0.013283,blue_f2[&index=4]:0.024215)[&index=20]:3.197727)[&index=23]:0.219834)[&index=24]:0.258401,no_tail_l1[&index=7]:0.076902)[&index=25]:0.083769)[&index=26];
401200	-171.008	-101.792	-69.216	(ano_tail_r1[&index=8]:0.044650,(no_tail_l1[&index=7]:0.006401,((no_tail_l3[&index=5]:0.028963,((blue_f2[&index=4]:0.022750,blue_f1[&index=3]:0.009876)[&index=22]:0.017111,(red_f1[&index=1]:0.006498,red_f2[&index=2]:0.098072)[&index=21]:0.149869)[&index=20]:14.489224)[&index=23]:0.093662,no_tail_l2[&index=6]:0.108727)[&index=24]:0.356796)[&index=25]:0.296220,((no_tail_r3[&index=10]:0.088337,(blue1[&index=11]:0.043485,((red2[&index=14]:0.158916,red1[&index=13]:0.001377)[&index=15]:0.055498,blue2[&index=12]:0.051389)[&index=16]:0.087490)[&index=17]:11.668586)[&index=18]:0.192221,no_tail_r2[&index=9]:0.064355)[&index=19]:0.038460)[&index=26];
401300	-166.69	-96.1424	-70.5475	(((no_tail_l2[&index=6]:0.001776,(no_tail_l3[&index=5]:0.120667,(((red_f1[&index=1]:0.097261,red_f2[&index=2]:0.041002)[&index=22]:0.087883,blue_f2[&index=4]:0.030032)[&index=21]:0.167907,blue_f1[&index=3]:0.057520)[&index=20]:32.341669)[&index=23]:0.035966)[&index=24]:0.081036,no_tail_l1[&index=7]:0.043866)[&index=25]:0.086999,ano_tail_r1[&index=8]:0.003994,(no_tail_r2[&index=9]:0.032153,(no_tail_r3[&index=10]:0.013778,(blue1[&index=11]:0.002629,((red1[&index=13]:0.046807,red2[&index=14]:0.059238)[&index=15]:0.463678,blue2[&index=12]:0.040709)[&index=16]:0.219125)[&index=17]:0.608188)[&index=18]:0.068641)[&index=19]:0.083838)[&index=26];
401400	-173.624	-108.95	-64.6732	(((no_tail_l2[&index=6]:0.382356,((red_f2[&index=2]:0.012647,(red_f1[&index=1]:0.038268,(blue_f1[&index=3]:0.024563,blue_f2[&index=4]:0.190754)[&index=21]:0.074073)[&index=22]:0.014561)[&index=20]:2.375869,no_tail_l3[&index=5]:0.058859)[&index=23]:0.485982)[&index=24]:0.061458,no_tail_l1[&index=7]:0.021219)[&index=25]:0.119402,ano_tail_r1[&index=8]:0.322847,(no_tail_r2[&index=9]:0.025579,((blue1[&index=11]:0.064759,(blue2[&index=12]:0.288515,(red2[&index=14]:0.080947,red1[&index=13]:0.059464)[&index=15]:0.039775)[&index=16]:0.082091)[&index=17]:0.192559,no_tail_r3[&index=10]:0.078826)[&index=18]:0.155041)[&index=19]:0.214608)[&index=26];
401500	-159.604	-94.9428	-64.6617	(ano_tail_r1[&index=8]:0.145777,(no_tail_l1[&index=7]:0.089539,(((((blue_f1[&index=3]:0.017644,blue_f2[&index=4]:0.032008)[&index=21]:0.030474,red_f2[&index=2]:0.010351)[&index=22]:0.044124,red_f1[&index=1]:0.035953)[&index=20]:3.225661,no_tail_l3[&index=5]:0.165880)[&index=23]:0.083629,no_tail_l2[&index=6]:0.100305)[&index=24]:0.025266)[&index=25]:0.098178,(no_tail_r2[&index=9]:0.088946,(no_tail_r3[&index=10]:0.000158,((blue2[&index=12]:0.078822,(red2[&index=14]:0.056563,red1[&index=13]:0.015742)[&index=15]:0.363333)[&index=16]:0.165188,blue1[&index=11]:0.057639)[&index=17]:0.120093)[&index=18]:0.136089)[&index=19]:0.220118)[&index=26];
401600	-155.764	-91.452	-64.3118	((((no_tail_l3[&index=5]:0.199562,(blue_f1[&index=3]:0.002240,((red_f1[&index=1]:0.083025,red_f2[&index=2]:0.003937)[&index=22]:0.110715,blue_f2[&index=4]:0.041161)[&index=21]:0.069148)[&index=20]:2.104177)[&index=23]:0.009086,no_tail_l2[&index=6]:0.019408)[&index=24]:0.124530,no_tail_l1[&index=7]:0.004038)[&index=25]:0.122223,((no_tail_r3[&index=10]:0.152394,(((red2[&index=14]:0.035039,red1[&index=13]:0.021087)[&index=15]:0.059215,blue2[&index=12]:0.319683)[&index=16]:0.001181,blue1[&index=11]:0.008911)[&index=17]:0.084574)[&index=18]:0.000228,no_tail_r2[&index=9]:0.024424)[&index=19]:0.051082,ano_tail_r1[&index=8]:0.007087)[&index=26];
401700	-159.746	-93.2155	-66.5308	((no_tail_r2[&index=9]:0.061569,(no_tail_r3[&index=10]:0.071469,(blue1[&index=11]:0.049572,(blue2[&index=12]:0.066885,(red2[&index=14]:0.017971,red1[&index=13]:0.026426)[&index=15]:0.397946)[&index=16]:0.041181)[&index=17]:0.009935)[&index=18]:0.045189)[&index=19]:0.111325,ano_tail_r1[&index=8]:0.035923,(((no_tail_l3[&index=5]:0.022692,(((blue_f1[&index=3]:0.002748,blue_f2[&index=4]:0.027875)[&index=21]:0.029457,red_f1[&index=1]:0.028727)[&index=22]:0.000392,red_f2[&index=2]:0.197023)[&index=20]:12.958028)[&index=23]:0.025429,no_tail_l2[&index=6]:0.050818)[&index=24]:0.325140,no_tail_l1[&index=7]:0.010788)[&index=25]:0.138709)[&index=26];
401800	-166.728	-101.327	-65.401	(ano_tail_r1[&index=8]:0.000548,(no_tail_r2[&index=9]:0.134296,(no_tail_r3[&index=10]:0.008172,(blue1[&index=11]:0.023998,((red1[&index=13]:0.047045,red2[&index=14]:0.252567)[&index=15]:0.085809,blue2[&index=12]:0.015343)[&index=16]:0.164431)[&index=17]:0.197753)[&index=18]:0.087704)[&index=19]:0.039076,(((no_tail_l3[&index=5]:0.023478,((red_f1[&index=1]:0.031602,(red_f2[&index=2]:0.245521,blue_f2[&index=4]:0.100810)[&index=21]:0.201681)[&index=22]:0.066201,blue_f1[&index=3]:0.134185)[&index=20]:6.945351)[&index=23]:0.048216,no_tail_l2[&index=6]:0.062548)[&index=24]:0.086433,no_tail_l1[&index=7]:0.015497)[&index=25]:0.085639)[&index=26];
401900	-154.133	-87.3577	-66.7754	(ano_tail_r1[&index=8]:0.062115,((no_tail_l2[&index=6]:0.065320,(no_tail_l3[&index=5]:0.011069,(blue_f1[&index=3]:0.055587,(blue_f2[&index=4]:0.102940,(red_f1[&index=1]:0.011120,red_f2[&index=2]:0.019741)[&index=21]:0.092727)[&index=22]:0.017066)[&index=20]:14.613709)[&index=23]:0.113127)[&index=24]:0.011023,no_tail_l1[&index=7]:0.053642)[&index=25]:0.130859,((no_tail_r3[&index=10]:0.085207,((blue2[&index=12]:0.006350,(red2[&index=14]:0.046997,red1[&index=13]:0.022948)[&index=15]:0.018672)[&index=16]:0.031773,blue1[&index=11]:0.004766)[&index=17]:0.196580)[&index=18]:0.058236,no_tail_r2[&index=9]:0.024776)[&index=19]:0.119577)[&index=26];
402000	-152.894	-87.9808	-64.9133	(ano_tail_r1[&index=8]:0.019287,(no_tail_l1[&index=7]:0.064696,(no_tail_l2[&index=6]:0.009630,(no_tail_l3[&index=5]:0.000740,(red_f2[&index=2]:0.104395,(red_f1[&index=1]:0.067434,(blue_f2[&index=4]:0.052235,blue_f1[&index=3]:0.052801)[&index=22]:0.052123)[&index=21]:0.019759)[&index=20]:5.112067)[&index=23]:0.027321)[&index=24]:0.098170)[&index=25]:0.044315,(no_tail_r2[&index=9]:0.046452,((blue1[&index=11]:0.043325,((red1[&index=13]:0.004732,red2[&index=14]:0.067479)[&index=15]:0.145605,blue2[&index=12]:0.027366)[&index=16]:0.153134)[&index=17]:0.296286,no_tail_r3[&index=10]:0.016491)[&index=18]:0.065413)[&index=19]:0.074461)[&index=26];
402100	-161.006	-96.9415	-64.0641	((no_tail_l1[&index=7]:0.006950,((no_tail_l3[&index=5]:0.042562,((red_f2[&index=2]:0.028255,red_f1[&index=1]:0.042971)[&index=21]:0.123028,(blue_f2[&index=4]:0.220574,blue_f1[&index=3]:0.050773)[&index=22]:0.005542)[&index=20]:0.670264)[&index=23]:0.183291,no_tail_l2[&index=6]:0.013484)[&index=24]:0.022478)[&index=25]:0.015577,(no_tail_r2[&index=9]:0.010167,(no_tail_r3[&index=10]:0.146869,(blue1[&index=11]:0.001139,(blue2[&index=12]:0.058620,(red2[&index=14]:0.016244,red1[&index=13]:0.035627)[&index=15]:0.452143)[&index=16]:0.072323)[&index=17]:0.026504)[&index=18]:0.017858)[&index=19]:0.041571,ano_tail_r1[&index=8]:0.114692)[&index=26];
402200	-157.216	-91.9029	-65.3131	(ano_tail_r1[&index=8]:0.019603,(((no_tail_l3[&index=5]:0.022677,(((blue_f2[&index=4]:0.019547,blue_f1[&index=3]:0.003053)[&index=22]:0.012348,red_f2[&index=2]:0.081121)[&index=21]:0.100800,red_f1[&index=1]:0.033887)[&index=20]:6.726891)[&index=23]:0.733317,no_tail_l2[&index=6]:0.029013)[&index=24]:0.043580,no_tail_l1[&index=7]:0.065731)[&index=25]:0.233969,(((blue1[&index=11]:0.008844,((red2[&index=14]:0.005460,red1[&index=13]:0.029687)[&index=15]:0.070523,blue2[&index=12]:0.005502)[&index=16]:0.107502)[&index=17]:0.046164,no_tail_r3[&index=10]:0.035969)[&index=18]:0.127429,no_tail_r2[&index=9]:0.047877)[&index=19]:0.053962)[&index=26];
402300	-162.747	-96.3255	-66.4218	(((no_tail_r3[&index=10]:0.052679,(blue1[&index=11]:0.028641,(blue2[&index=12]:0.070060,(red2[&index=14]:0.178887,red1[&index=13]:0.002469)[&index=15]:0.054364)[&index=16]:0.035931)[&index=17]:0.264924)[&index=18]:0.022447,no_tail_r2[&index=9]:0.208728)[&index=19]:0.140386,((no_tail_l2[&index=6]:0.111019,(no_tail_l3[&index=5]:0.077922,((red_f1[&index=1]:0.089656,red_f2[&index=2]:0.003347)[&index=21]:0.092431,(blue_f1[&index=3]:0.114408,blue_f2[&index=4]:0.010829)[&index=22]:0.151312)[&index=20]:12.095287)[&index=23]:0.000137)[&index=24]:0.047910,no_tail_l1[&index=7]:0.004485)[&index=25]:0.260932,ano_tail_r1[&index=8]:0.088756)[&index=26];
402400	-163.276	-98.5788	-64.6969	(((no_tail_l2[&index=6]:0.025506,(((blue_f1[&index=3]:0.036722,(red_f2[&index=2]:0.018875,red_f1[&index=1]:0.074668)[&index=21]:0.089837)[&index=22]:0.007591,blue_f2[&index=4]:0.007007)[&index=20]:2.987507,no_tail_l3[&index=5]:0.106234)[&index=23]:0.091920)[&index=24]:1.036964,no_tail_l1[&index=7]:0.107709)[&index=25]:0.172961,ano_tail_r1[&index=8]:0.104826,((no_tail_r3[&index=10]:0.041763,(((red2[&index=14]:0.076635,red1[&index=13]:0.088503)[&index=15]:0.030487,blue2[&index=12]:0.104799)[&index=16]:0.114924,blue1[&index=11]:0.009914)[&index=17]:0.060943)[&index=18]:0.100193,no_tail_r2[&index=9]:0.016872)[&index=19]:0.070349)[&index=26];
402500	-153.659	-88.5356	-65.1236	(ano_tail_r1[&index=8]:0.017221,((((((blue_f1[&index=3]:0.052842,blue_f2[&index=4]:0.095629)[&index=22]:0.107735,red_f2[&index=2]:0.014621)[&index=21]:0.019474,red_f1[&index=1]:0.014787)[&index=20]:6.076522,no_tail_l3[&index=5]:0.051016)[&index=23]:0.018685,no_tail_l2[&index=6]:0.061976)[&index=24]:0.053854,no_tail_l1[&index=7]:0.020867)[&index=25]:0.107325,((((blue2[&index=12]:0.016861,(red2[&index=14]:0.038599,red1[&index=13]:0.052907)[&index=15]:0.133606)[&index=16]:0.079941,blue1[&index=11]:0.021060)[&index=17]:0.128334,no_tail_r3[&index=10]:0.060817)[&index=18]:0.061886,no_tail_r2[&index=9]:0.224018)[&index=19]:0.186519)[&index=26];
402600	-151.801	-85.6415	-66.1597	(ano_tail_r1[&index=8]:0.034976,(((((red_f1[&index=1]:0.040502,red_f2[&index=2]:0.032770)[&index=22]:0.018137,(blue_f1[&index=3]:0.024123,blue_f2[&index=4]:0.078644)[&index=21]:0.012201)[&index=20]:11.599610,no_tail_l3[&index=5]:0.161380)[&index=23]:0.023822,no_tail_l2[&index=6]:0.052839)[&index=24]:0.017644,no_tail_l1[&index=7]:0.049664)[&index=25]:0.108323,(no_tail_r2[&index=9]:0.024523,(no_tail_r3[&index=10]:0.009022,((blue2[&index=12]:0.140016,(red1[&index=13]:0.063959,red2[&index=14]:0.012366)[&index=15]:0.180829)[&index=16]:0.005186,blue1[&index=11]:0.012202)[&index=17]:0.076196)[&index=18]:0.091972)[&index=19]:0.026423)[&index=26];
402700	-162.863	-98.4977	-64.3652	((no_tail_r2[&index=9]:0.046725,(no_tail_r3[&index=10]:0.026931,((blue2[&index=12]:0.216798,(red2[&index=14]:0.007800,red1[&index=13]:0.033802)[&index=15]:0.279940)[&index=16]:0.020271,blue1[&index=11]:0.115044)[&index=17]:0.535503)[&index=18]:0.067490)[&index=19]:0.023930,((no_tail_l2[&index=6]:0.223831,((red_f2[&index=2]:0.042715,(red_f1[&index=1]:0.101109,(blue_f2[&index=4]:0.020250,blue_f1[&index=3]:0.097163)[&index=22]:0.013437)[&index=21]:0.040583)[&index=20]:1.693308,no_tail_l3[&index=5]:0.046675)[&index=23]:0.073477)[&index=24]:0.001852,no_tail_l1[&index=7]:0.095573)[&index=25]:0.075805,ano_tail_r1[&index=8]:0.025092)[&index=26];
402800	-153.823	-89.509	-64.3144	(ano_tail_r1[&index=8]:0.069256,(no_tail_l1[&index=7]:0.153446,((no_tail_l3[&index=5]:0.161942,((red_f1[&index=1]:0.029899,(blue_f2[&index=4]:0.021884,blue_f1[&index=3]:0.056968)[&index=22]:0.116330)[&index=21]:0.036653,red_f2[&index=2]:0.000045)[&index=20]:2.058650)[&index=23]:0.037332,no_tail_l2[&index=6]:0.028749)[&index=24]:0.056667)[&index=25]:0.220643,(no_tail_r2[&index=9]:0.017123,((blue1[&index=11]:0.009581,(blue2[&index=12]:0.148361,(red2[&index=14]:0.087254,red1[&index=13]:0.026764)[&index=15]:0.134561)[&index=16]:0.033392)[&index=17]:0.056806,no_tail_r3[&index=10]:0.033940)[&index=18]:0.032696)[&index=19]:0.042160)[&index=26];
402900	-162.961	-98.1695	-64.7919	(ano_tail_r1[&index=8]:0.075860,((no_tail_l2[&index=6]:0.100006,((((blue_f1[&index=3]:0.151614,blue_f2[&index=4]:0.047790)[&index=22]:0.126310,red_f1[&index=1]:0.045629)[&index=21]:0.015215,red_f2[&index=2]:0.062477)[&index=20]:3.741538,no_tail_l3[&index=5]:0.009312)[&index=23]:0.112813)[&index=24]:0.122990,no_tail_l1[&index=7]:0.042999)[&index=25]:0.158418,(((blue1[&index=11]:0.053330,(blue2[&index=12]:0.012657,(red2[&index=14]:0.023733,red1[&index=13]:0.158800)[&index=15]:0.045291)[&index=16]:0.063122)[&index=17]:0.414909,no_tail_r3[&index=10]:0.231867)[&index=18]:0.031819,no_tail_r2[&index=9]:0.013538)[&index=19]:0.196417)[&index=26];
403000	-163.496	-99.0578	-64.4387	((((blue1[&index=11]:0.019953,(blue2[&index=12]:0.031702,(red1[&index=13]:0.004598,red2[&index=14]:0.076035)[&index=15]:0.187961)[&index=16]:0.052929)[&index=17]:0.117633,no_tail_r3[&index=10]:0.054450)[&index=18]:0.377026,no_tail_r2[&index=9]:0.416529)[&index=19]:0.153645,ano_tail_r1[&index=8]:0.095117,(no_tail_l1[&index=7]:0.041383,(no_tail_l2[&index=6]:0.007746,((blue_f1[&index=3]:0.032428,((red_f1[&index=1]:0.006087,red_f2[&index=2]:0.020973)[&index=22]:0.193981,blue_f2[&index=4]:0.137368)[&index=21]:0.081838)[&index=20]:1.841358,no_tail_l3[&index=5]:0.035171)[&index=23]:0.054468)[&index=24]:0.205583)[&index=25]:0.046367)[&index=26];
403100	-152.385	-88.1756	-64.2095	(ano_tail_r1[&index=8]:0.047907,((no_tail_l2[&index=6]:0.099165,(((blue_f1[&index=3]:0.008138,blue_f2[&index=4]:0.029031)[&index=22]:0.019247,(red_f2[&index=2]:0.008591,red_f1[&index=1]:0.024417)[&index=21]:0.025239)[&index=20]:1.344663,no_tail_l3[&index=5]:0.251251)[&index=23]:0.023574)[&index=24]:0.137327,no_tail_l1[&index=7]:0.000749)[&index=25]:0.076282,(no_tail_r2[&index=9]:0.064382,(((blue2[&index=12]:0.119875,(red2[&index=14]:0.007632,red1[&index=13]:0.009313)[&index=15]:0.171684)[&index=16]:0.128955,blue1[&index=11]:0.013779)[&index=17]:0.256073,no_tail_r3[&index=10]:0.008019)[&index=18]:0.133815)[&index=19]:0.137615)[&index=26];
403200	-160.513	-96.0653	-64.448	((no_tail_l1[&index=7]:0.076503,((no_tail_l3[&index=5]:0.004768,(blue_f2[&index=4]:0.014464,(blue_f1[&index=3]:0.005248,(red_f1[&index=1]:0.109265,red_f2[&index=2]:0.112497)[&index=21]:0.012223)[&index=22]:0.040075)[&index=20]:2.084371)[&index=23]:0.309041,no_tail_l2[&index=6]:0.118321)[&index=24]:0.129853)[&index=25]:0.132159,ano_tail_r1[&index=8]:0.074609,(no_tail_r2[&index=9]:0.020248,(((blue2[&index=12]:0.057986,(red1[&index=13]:0.000536,red2[&index=14]:0.026402)[&index=15]:0.226448)[&index=16]:0.107628,blue1[&index=11]:0.154374)[&index=17]:0.326954,no_tail_r3[&index=10]:0.002881)[&index=18]:0.159301)[&index=19]:0.032831)[&index=26];
403300	-155.896	-90.6797	-65.2166	((no_tail_r2[&index=9]:0.057789,(no_tail_r3[&index=10]:0.045351,(blue1[&index=11]:0.133939,((red1[&index=13]:0.044023,red2[&index=14]:0.011691)[&index=15]:0.101175,blue2[&index=12]:0.085693)[&index=16]:0.102074)[&index=17]:0.163275)[&index=18]:0.136289)[&index=19]:0.059725,ano_tail_r1[&index=8]:0.027430,((no_tail_l2[&index=6]:0.001493,(no_tail_l3[&index=5]:0.111109,((red_f1[&index=1]:0.007982,(blue_f1[&index=3]:0.046607,blue_f2[&index=4]:0.067771)[&index=21]:0.061593)[&index=22]:0.104077,red_f2[&index=2]:0.170888)[&index=20]:6.479678)[&index=23]:0.029080)[&index=24]:0.035383,no_tail_l1[&index=7]:0.008774)[&index=25]:0.088988)[&index=26];
403400	-162.533	-97.5673	-64.966	((no_tail_l1[&index=7]:0.131797,((no_tail_l3[&index=5]:0.014588,(red_f2[&index=2]:0.014822,((blue_f1[&index=3]:0.009556,blue_f2[&index=4]:0.001021)[&index=22]:0.253465,red_f1[&index=1]:0.031190)[&index=21]:0.047126)[&index=20]:4.652804)[&index=23]:0.453555,no_tail_l2[&index=6]:0.065846)[&index=24]:0.065302)[&index=25]:0.079442,(no_tail_r2[&index=9]:0.051709,(no_tail_r3[&index=10]:0.041311,(((red1[&index=13]:0.009957,red2[&index=14]:0.106068)[&index=15]:0.053922,blue2[&index=12]:0.004823)[&index=16]:0.143405,blue1[&index=11]:0.067709)[&index=17]:0.361007)[&index=18]:0.005664)[&index=19]:0.058273,ano_tail_r1[&index=8]:0.204826)[&index=26];
403500	-158.731	-94.4427	-64.2879	(ano_tail_r1[&index=8]:0.012424,(no_tail_l1[&index=7]:0.039013,(((red_f2[&index=2]:0.097630,((blue_f2[&index=4]:0.125477,blue_f1[&index=3]:0.143708)[&index=22]:0.091590,red_f1[&index=1]:0.046914)[&index=21]:0.056735)[&index=20]:1.736126,no_tail_l3[&index=5]:0.007791)[&index=23]:0.012685,no_tail_l2[&index=6]:0.098469)[&index=24]:0.153142)[&index=25]:0.132783,(no_tail_r2[&index=9]:0.067788,(no_tail_r3[&index=10]:0.020409,(blue1[&index=11]:0.039768,(blue2[&index=12]:0.104549,(red1[&index=13]:0.030068,red2[&index=14]:0.084149)[&index=15]:0.055299)[&index=16]:0.100448)[&index=17]:0.199011)[&index=18]:0.036454)[&index=19]:0.045825)[&index=26];
403600	-154.42	-89.2965	-65.1239	(ano_tail_r1[&index=8]:0.034328,(((no_tail_l3[&index=5]:0.062365,((blue_f1[&index=3]:0.048227,(red_f1[&index=1]:0.004232,red_f2[&index=2]:0.025657)[&index=21]:0.049675)[&index=22]:0.005794,blue_f2[&index=4]:0.023828)[&index=20]:5.912246)[&index=23]:0.084767,no_tail_l2[&index=6]:0.052073)[&index=24]:0.040236,no_tail_l1[&index=7]:0.039330)[&index=25]:0.100568,(((((red1[&index=13]:0.047172,red2[&index=14]:0.053842)[&index=15]:0.216889,blue2[&index=12]:0.262546)[&index=16]:0.019328,blue1[&index=11]:0.031036)[&index=17]:0.209333,no_tail_r3[&index=10]:0.000068)[&index=18]:0.249406,no_tail_r2[&index=9]:0.013289)[&index=19]:0.132292)[&index=26];
403700	-160.785	-96.3634	-64.4215	(((no_tail_l2[&index=6]:0.013690,(((red_f2[&index=2]:0.166512,(blue_f2[&index=4]:0.086261,blue_f1[&index=3]:0.029143)[&index=22]:0.038975)[&index=21]:0.092397,red_f1[&index=1]:0.013062)[&index=20]:2.122871,no_tail_l3[&index=5]:0.080334)[&index=23]:0.246747)[&index=24]:0.038813,no_tail_l1[&index=7]:0.068132)[&index=25]:0.124773,((no_tail_r3[&index=10]:0.007736,(((red1[&index=13]:0.061842,red2[&index=14]:0.054946)[&index=15]:0.316525,blue2[&index=12]:0.208986)[&index=16]:0.043657,blue1[&index=11]:0.016555)[&index=17]:0.133175)[&index=18]:0.023345,no_tail_r2[&index=9]:0.041683)[&index=19]:0.067096,ano_tail_r1[&index=8]:0.109138)[&index=26];
403800	-157.676	-93.4527	-64.2237	((((no_tail_l3[&index=5]:0.058031,((red_f2[&index=2]:0.040484,red_f1[&index=1]:0.020730)[&index=21]:0.209844,(blue_f1[&index=3]:0.018414,blue_f2[&index=4]:0.011455)[&index=22]:0.023364)[&index=20]:1.009204)[&index=23]:0.019523,no_tail_l2[&index=6]:0.009898)[&index=24]:0.037629,no_tail_l1[&index=7]:0.296255)[&index=25]:0.436329,ano_tail_r1[&index=8]:0.020765,(no_tail_r2[&index=9]:0.002835,((blue1[&index=11]:0.013055,((red1[&index=13]:0.068232,red2[&index=14]:0.011527)[&index=15]:0.131278,blue2[&index=12]:0.062190)[&index=16]:0.166051)[&index=17]:0.227039,no_tail_r3[&index=10]:0.203229)[&index=18]:0.071863)[&index=19]:0.048157)[&index=26];
403900	-155.614	-89.7366	-65.8773	((no_tail_l1[&index=7]:0.018576,(no_tail_l2[&index=6]:0.017010,(no_tail_l3[&index=5]:0.119229,(blue_f1[&index=3]:0.003355,((red_f2[&index=2]:0.002882,red_f1[&index=1]:0.029356)[&index=21]:0.054642,blue_f2[&index=4]:0.054611)[&index=22]:0.017075)[&index=20]:9.734840)[&index=23]:0.033587)[&index=24]:0.052183)[&index=25]:0.280834,ano_tail_r1[&index=8]:0.207007,(no_tail_r2[&index=9]:0.076183,(((blue2[&index=12]:0.081402,(red2[&index=14]:0.027972,red1[&index=13]:0.022479)[&index=15]:0.042303)[&index=16]:0.059486,blue1[&index=11]:0.080714)[&index=17]:0.118658,no_tail_r3[&index=10]:0.008404)[&index=18]:0.264990)[&index=19]:0.077588)[&index=26];
404000	-161.014	-94.7675	-66.2461	((((no_tail_l3[&index=5]:0.038487,((blue_f2[&index=4]:0.068559,blue_f1[&index=3]:0.050055)[&index=22]:0.180006,(red_f1[&index=1]:0.048317,red_f2[&index=2]:0.082869)[&index=21]:0.026126)[&index=20]:10.905607)[&index=23]:0.064131,no_tail_l2[&index=6]:0.175927)[&index=24]:0.009289,no_tail_l1[&index=7]:0.095553)[&index=25]:0.470805,ano_tail_r1[&index=8]:0.022026,(no_tail_r2[&index=9]:0.026041,(no_tail_r3[&index=10]:0.066488,(((red2[&index=14]:0.000384,red1[&index=13]:0.003285)[&index=15]:0.275574,blue2[&index=12]:0.023168)[&index=16]:0.032042,blue1[&index=11]:0.033688)[&index=17]:0.452606)[&index=18]:0.128827)[&index=19]:0.049638)[&index=26];
404100	-158.892	-94.5025	-64.3895	((no_tail_l1[&index=7]:0.054505,(no_tail_l2[&index=6]:0.018574,((red_f1[&index=1]:0.071905,((blue_f2[&index=4]:0.014412,blue_f1[&index=3]:0.001567)[&index=22]:0.031323,red_f2[&index=2]:0.032707)[&index=21]:0.027712)[&index=20]:2.054194,no_tail_l3[&index=5]:0.010343)[&index=23]:0.011888)[&index=24]:0.045248)[&index=25]:0.055824,ano_tail_r1[&index=8]:0.023448,(no_tail_r2[&index=9]:0.030136,((blue1[&index=11]:0.227456,(blue2[&index=12]:0.035280,(red1[&index=13]:0.067321,red2[&index=14]:0.104248)[&index=15]:0.164631)[&index=16]:0.045316)[&index=17]:0.161425,no_tail_r3[&index=10]:0.058188)[&index=18]:0.078574)[&index=19]:0.620103)[&index=26];
404200	-163.921	-99.1335	-64.7871	((no_tail_r2[&index=9]:0.122462,(no_tail_r3[&index=10]:0.013911,(blue1[&index=11]:0.004395,((red1[&index=13]:0.004540,red2[&index=14]:0.083581)[&index=15]:0.328055,blue2[&index=12]:0.033129)[&index=16]:0.083660)[&index=17]:0.235732)[&index=18]:0.132040)[&index=19]:0.116106,(((((blue_f1[&index=3]:0.002961,(red_f2[&index=2]:0.006492,red_f1[&index=1]:0.252643)[&index=21]:0.040381)[&index=22]:0.015647,blue_f2[&index=4]:0.008065)[&index=20]:3.476347,no_tail_l3[&index=5]:0.243901)[&index=23]:0.428541,no_tail_l2[&index=6]:0.084407)[&index=24]:0.005648,no_tail_l1[&index=7]:0.124844)[&index=25]:0.070468,ano_tail_r1[&index=8]:0.116477)[&index=26];
404300	-151.21	-86.9068	-64.3031	(ano_tail_r1[&index=8]:0.058132,(no_tail_r2[&index=9]:0.002884,((blue1[&index=11]:0.030948,((red2[&index=14]:0.078680,red1[&index=13]:0.001113)[&index=15]:0.085292,blue2[&index=12]:0.025890)[&index=16]:0.212923)[&index=17]:0.102143,no_tail_r3[&index=10]:0.025544)[&index=18]:0.045062)[&index=19]:0.189805,(no_tail_l1[&index=7]:0.000034,((no_tail_l3[&index=5]:0.152569,((red_f1[&index=1]:0.137060,red_f2[&index=2]:0.013770)[&index=22]:0.086614,(blue_f1[&index=3]:0.010585,blue_f2[&index=4]:0.000389)[&index=21]:0.006592)[&index=20]:2.175508)[&index=23]:0.059588,no_tail_l2[&index=6]:0.060861)[&index=24]:0.026143)[&index=25]:0.026290)[&index=26];
404400	-166.842	-101.376	-65.4667	(ano_tail_r1[&index=8]:0.057641,(((blue1[&index=11]:0.092507,((red2[&index=14]:0.021124,red1[&index=13]:0.030577)[&index=15]:0.044566,blue2[&index=12]:0.151155)[&index=16]:0.085225)[&index=17]:0.379241,no_tail_r3[&index=10]:0.066582)[&index=18]:0.023812,no_tail_r2[&index=9]:0.011610)[&index=19]:0.084802,(no_tail_l1[&index=7]:0.009917,((no_tail_l3[&index=5]:0.032521,((blue_f2[&index=4]:0.014890,blue_f1[&index=3]:0.171745)[&index=21]:0.496567,(red_f2[&index=2]:0.057922,red_f1[&index=1]:0.034220)[&index=22]:0.292285)[&index=20]:6.617272)[&index=23]:0.278977,no_tail_l2[&index=6]:0.014239)[&index=24]:0.147495)[&index=25]:0.215689)[&index=26];
404500	-160.538	-95.5618	-64.9762	(((no_tail_r3[&index=10]:0.073870,((blue2[&index=12]:0.012891,(red1[&index=13]:0.309623,red2[&index=14]:0.009755)[&index=15]:0.376527)[&index=16]:0.038169,blue1[&index=11]:0.055800)[&index=17]:0.429643)[&index=18]:0.030282,no_tail_r2[&index=9]:0.020323)[&index=19]:0.156220,ano_tail_r1[&index=8]:0.033631,(no_tail_l1[&index=7]:0.045972,(no_tail_l2[&index=6]:0.014908,(((blue_f1[&index=3]:0.019415,blue_f2[&index=4]:0.057638)[&index=22]:0.126023,(red_f2[&index=2]:0.019767,red_f1[&index=1]:0.020951)[&index=21]:0.004007)[&index=20]:4.484056,no_tail_l3[&index=5]:0.050824)[&index=23]:0.001601)[&index=24]:0.206313)[&index=25]:0.381580)[&index=26];
404600	-161.728	-96.4999	-65.2278	((no_tail_l1[&index=7]:0.014118,((no_tail_l3[&index=5]:0.019955,(blue_f1[&index=3]:0.014704,(blue_f2[&index=4]:0.001719,(red_f1[&index=1]:0.167021,red_f2[&index=2]:0.117339)[&index=21]:0.096295)[&index=22]:0.010546)[&index=20]:6.187304)[&index=23]:0.020610,no_tail_l2[&index=6]:0.182584)[&index=24]:0.038522)[&index=25]:0.075833,((no_tail_r3[&index=10]:0.037511,(blue1[&index=11]:0.094934,((red1[&index=13]:0.136434,red2[&index=14]:0.001138)[&index=15]:0.231740,blue2[&index=12]:0.023372)[&index=16]:0.081158)[&index=17]:0.141870)[&index=18]:0.207573,no_tail_r2[&index=9]:0.070158)[&index=19]:0.051633,ano_tail_r1[&index=8]:0.213865)[&index=26];
404700	-156.474	-91.997	-64.4771	(((no_tail_l2[&index=6]:0.092067,(no_tail_l3[&index=5]:0.240090,((red_f2[&index=2]:0.116360,blue_f2[&index=4]:0.017659)[&index=21]:0.003615,(red_f1[&index=1]:0.094795,blue_f1[&index=3]:0.037783)[&index=22]:0.045280)[&index=20]:2.871791)[&index=23]:0.152328)[&index=24]:0.018631,no_tail_l1[&index=7]:0.005863)[&index=25]:0.107262,ano_tail_r1[&index=8]:0.022547,(no_tail_r2[&index=9]:0.075835,(no_tail_r3[&index=10]:0.000919,(blue1[&index=11]:0.012266,((red2[&index=14]:0.121894,red1[&index=13]:0.003989)[&index=15]:0.126857,blue2[&index=12]:0.009844)[&index=16]:0.136378)[&index=17]:0.059038)[&index=18]:0.093898)[&index=19]:0.017399)[&index=26];
404800	-159.272	-94.4468	-64.8253	(((((blue2[&index=12]:0.013479,(red2[&index=14]:0.053624,red1[&index=13]:0.024336)[&index=15]:0.072360)[&index=16]:0.095478,blue1[&index=11]:0.192663)[&index=17]:0.102529,no_tail_r3[&index=10]:0.142124)[&index=18]:0.118804,no_tail_r2[&index=9]:0.031122)[&index=19]:0.143087,(no_tail_l1[&index=7]:0.008960,((((red_f1[&index=1]:0.067303,red_f2[&index=2]:0.142303)[&index=22]:0.061350,(blue_f2[&index=4]:0.038981,blue_f1[&index=3]:0.118228)[&index=21]:0.021654)[&index=20]:4.303947,no_tail_l3[&index=5]:0.023004)[&index=23]:0.024907,no_tail_l2[&index=6]:0.003636)[&index=24]:0.069860)[&index=25]:0.175808,ano_tail_r1[&index=8]:0.175827)[&index=26];
404900	-155.621	-90.199	-65.4216	(((no_tail_l2[&index=6]:0.085709,((red_f1[&index=1]:0.004452,(red_f2[&index=2]:0.156143,(blue_f2[&index=4]:0.002196,blue_f1[&index=3]:0.062188)[&index=21]:0.210918)[&index=22]:0.021526)[&index=20]:7.471436,no_tail_l3[&index=5]:0.023690)[&index=23]:0.082773)[&index=24]:0.166232,no_tail_l1[&index=7]:0.071561)[&index=25]:0.114240,((no_tail_r3[&index=10]:0.011637,(blue1[&index=11]:0.051809,(blue2[&index=12]:0.090067,(red1[&index=13]:0.035515,red2[&index=14]:0.088740)[&index=15]:0.115175)[&index=16]:0.075946)[&index=17]:0.147537)[&index=18]:0.045483,no_tail_r2[&index=9]:0.023428)[&index=19]:0.048408,ano_tail_r1[&index=8]:0.000122)[&index=26];
405000	-146.554	-82.4466	-64.1075	((((blue1[&index=11]:0.004437,((red2[&index=14]:0.031654,red1[&index=13]:0.005377)[&index=15]:0.017671,blue2[&index=12]:0.000137)[&index=16]:0.064478)[&index=17]:0.044796,no_tail_r3[&index=10]:0.052780)[&index=18]:0.092885,no_tail_r2[&index=9]:0.011760)[&index=19]:0.200896,(no_tail_l1[&index=7]:0.036102,(no_tail_l2[&index=6]:0.010874,((red_f2[&index=2]:0.040274,((blue_f2[&index=4]:0.053392,blue_f1[&index=3]:0.000207)[&index=21]:0.038622,red_f1[&index=1]:0.018577)[&index=22]:0.001193)[&index=20]:1.700368,no_tail_l3[&index=5]:0.080350)[&index=23]:0.018480)[&index=24]:0.052038)[&index=25]:0.029620,ano_tail_r1[&index=8]:0.029439)[&index=26];
405100	-159.424	-93.6712	-65.7527	(ano_tail_r1[&index=8]:0.067200,(no_tail_r2[&index=9]:0.005852,(no_tail_r3[&index=10]:0.229160,(((red2[&index=14]:0.270512,red1[&index=13]:0.018670)[&index=15]:0.189518,blue2[&index=12]:0.018217)[&index=16]:0.085557,blue1[&index=11]:0.029877)[&index=17]:0.145120)[&index=18]:0.025528)[&index=19]:0.104596,((no_tail_l2[&index=6]:0.043473,((red_f1[&index=1]:0.000360,((blue_f1[&index=3]:0.032385,blue_f2[&index=4]:0.023025)[&index=22]:0.056970,red_f2[&index=2]:0.018318)[&index=21]:0.085816)[&index=20]:8.988560,no_tail_l3[&index=5]:0.185246)[&index=23]:0.026361)[&index=24]:0.017062,no_tail_l1[&index=7]:0.119730)[&index=25]:0.075159)[&index=26];
405200	-169.097	-103.955	-65.1419	((no_tail_l1[&index=7]:0.116921,(no_tail_l2[&index=6]:0.272359,((((red_f1[&index=1]:0.002671,red_f2[&index=2]:0.121065)[&index=21]:0.058893,blue_f2[&index=4]:0.124338)[&index=22]:0.099482,blue_f1[&index=3]:0.005489)[&index=20]:5.316666,no_tail_l3[&index=5]:0.024948)[&index=23]:0.188033)[&index=24]:0.008914)[&index=25]:0.128949,ano_tail_r1[&index=8]:0.050359,(no_tail_r2[&index=9]:0.163843,((blue1[&index=11]:0.017760,((red1[&index=13]:0.179762,red2[&index=14]:0.094745)[&index=15]:0.067175,blue2[&index=12]:0.241543)[&index=16]:0.173667)[&index=17]:0.213113,no_tail_r3[&index=10]:0.009263)[&index=18]:0.109248)[&index=19]:0.019530)[&index=26];
405300	-157.604	-91.4085	-66.1955	((no_tail_l1[&index=7]:0.025410,(no_tail_l2[&index=6]:0.016011,(no_tail_l3[&index=5]:0.018805,((blue_f2[&index=4]:0.004331,(red_f1[&index=1]:0.048842,red_f2[&index=2]:0.009611)[&index=21]:0.033187)[&index=22]:0.012959,blue_f1[&index=3]:0.056194)[&index=20]:11.070514)[&index=23]:0.162118)[&index=24]:0.072856)[&index=25]:0.183536,ano_tail_r1[&index=8]:0.016501,(no_tail_r2[&index=9]:0.221689,(no_tail_r3[&index=10]:0.145836,(blue1[&index=11]:0.065426,(blue2[&index=12]:0.005368,(red2[&index=14]:0.062200,red1[&index=13]:0.028627)[&index=15]:0.341852)[&index=16]:0.019487)[&index=17]:0.328460)[&index=18]:0.103561)[&index=19]:0.023327)[&index=26];
405400	-165.614	-99.0383	-66.5756	(ano_tail_r1[&index=8]:0.010827,(no_tail_r2[&index=9]:0.053267,((blue1[&index=11]:0.030038,((red1[&index=13]:0.053354,red2[&index=14]:0.007499)[&index=15]:0.391368,blue2[&index=12]:0.029610)[&index=16]:0.042273)[&index=17]:0.217980,no_tail_r3[&index=10]:0.129244)[&index=18]:0.027686)[&index=19]:0.321492,(no_tail_l1[&index=7]:0.044851,((((blue_f1[&index=3]:0.008672,(red_f2[&index=2]:0.005450,red_f1[&index=1]:0.062975)[&index=21]:0.033393)[&index=22]:0.128516,blue_f2[&index=4]:0.216632)[&index=20]:12.536992,no_tail_l3[&index=5]:0.332143)[&index=23]:0.089783,no_tail_l2[&index=6]:0.130167)[&index=24]:0.000881)[&index=25]:0.071681)[&index=26];
405500	-156.097	-90.8625	-65.2344	((no_tail_r2[&index=9]:0.022218,((blue1[&index=11]:0.023736,(blue2[&index=12]:0.072651,(red2[&index=14]:0.020659,red1[&index=13]:0.003386)[&index=15]:0.130101)[&index=16]:0.018144)[&index=17]:0.174085,no_tail_r3[&index=10]:0.082910)[&index=18]:0.051153)[&index=19]:0.014849,ano_tail_r1[&index=8]:0.040768,(no_tail_l1[&index=7]:0.186789,(no_tail_l2[&index=6]:0.030163,(((blue_f1[&index=3]:0.049153,(red_f2[&index=2]:0.009998,red_f1[&index=1]:0.033492)[&index=22]:0.065373)[&index=21]:0.120869,blue_f2[&index=4]:0.035169)[&index=20]:6.530535,no_tail_l3[&index=5]:0.020216)[&index=23]:0.347863)[&index=24]:0.048516)[&index=25]:0.138422)[&index=26];
405600	-164.398	-98.6807	-65.7168	(ano_tail_r1[&index=8]:0.004195,(no_tail_l1[&index=7]:0.111467,(no_tail_l2[&index=6]:0.048875,(no_tail_l3[&index=5]:0.043171,(blue_f2[&index=4]:0.079900,(blue_f1[&index=3]:0.081928,(red_f1[&index=1]:0.168709,red_f2[&index=2]:0.094118)[&index=22]:0.004088)[&index=21]:0.139341)[&index=20]:8.442898)[&index=23]:0.046870)[&index=24]:0.234694)[&index=25]:0.158921,(no_tail_r2[&index=9]:0.016032,((blue1[&index=11]:0.039942,((red2[&index=14]:0.302646,red1[&index=13]:0.001510)[&index=15]:0.170023,blue2[&index=12]:0.009361)[&index=16]:0.058282)[&index=17]:0.236900,no_tail_r3[&index=10]:0.041510)[&index=18]:0.063195)[&index=19]:0.084220)[&index=26];
405700	-158.422	-91.6003	-66.822	(ano_tail_r1[&index=8]:0.072347,(no_tail_r2[&index=9]:0.105539,(((blue2[&index=12]:0.016230,(red2[&index=14]:0.012884,red1[&index=13]:0.004380)[&index=15]:0.086152)[&index=16]:0.380547,blue1[&index=11]:0.118352)[&index=17]:0.067078,no_tail_r3[&index=10]:0.023297)[&index=18]:0.080243)[&index=19]:0.272781,(no_tail_l1[&index=7]:0.029937,((no_tail_l3[&index=5]:0.156121,(((blue_f1[&index=3]:0.036199,blue_f2[&index=4]:0.019493)[&index=21]:0.069316,red_f1[&index=1]:0.025278)[&index=22]:0.013076,red_f2[&index=2]:0.049798)[&index=20]:14.298406)[&index=23]:0.019312,no_tail_l2[&index=6]:0.022063)[&index=24]:0.173781)[&index=25]:0.056144)[&index=26];
405800	-163.366	-98.5914	-64.7743	((no_tail_r2[&index=9]:0.014374,(((blue2[&index=12]:0.020500,(red1[&index=13]:0.058600,red2[&index=14]:0.071987)[&index=15]:0.138492)[&index=16]:0.050522,blue1[&index=11]:0.038934)[&index=17]:0.218741,no_tail_r3[&index=10]:0.023658)[&index=18]:0.158171)[&index=19]:0.030050,ano_tail_r1[&index=8]:0.132200,(no_tail_l1[&index=7]:0.048821,(no_tail_l2[&index=6]:0.122958,((((red_f1[&index=1]:0.018342,blue_f1[&index=3]:0.080249)[&index=21]:0.027815,blue_f2[&index=4]:0.083097)[&index=22]:0.033357,red_f2[&index=2]:0.004085)[&index=20]:3.626083,no_tail_l3[&index=5]:0.042708)[&index=23]:0.764012)[&index=24]:0.070362)[&index=25]:0.092374)[&index=26];
405900	-161.597	-95.9453	-65.6519	((no_tail_r2[&index=9]:0.085705,(no_tail_r3[&index=10]:0.050348,(((red2[&index=14]:0.028963,red1[&index=13]:0.022683)[&index=15]:0.193423,blue2[&index=12]:0.044238)[&index=16]:0.061205,blue1[&index=11]:0.084837)[&index=17]:0.085458)[&index=18]:0.028252)[&index=19]:0.037787,ano_tail_r1[&index=8]:0.038118,(no_tail_l1[&index=7]:0.004317,(((blue_f1[&index=3]:0.006166,(blue_f2[&index=4]:0.004509,(red_f1[&index=1]:0.026098,red_f2[&index=2]:0.190285)[&index=22]:0.003413)[&index=21]:0.109998)[&index=20]:8.330736,no_tail_l3[&index=5]:0.213282)[&index=23]:0.356254,no_tail_l2[&index=6]:0.035820)[&index=24]:0.162266)[&index=25]:0.154315)[&index=26];
406000	-162.217	-97.8976	-64.3196	((no_tail_l1[&index=7]:0.117718,(no_tail_l2[&index=6]:0.004420,(no_tail_l3[&index=5]:0.014171,(((red_f2[&index=2]:0.020091,red_f1[&index=1]:0.040613)[&index=22]:0.235305,blue_f2[&index=4]:0.017931)[&index=21]:0.044692,blue_f1[&index=3]:0.287530)[&index=20]:1.573342)[&index=23]:0.099484)[&index=24]:0.242095)[&index=25]:0.142878,ano_tail_r1[&index=8]:0.037151,(no_tail_r2[&index=9]:0.023035,((blue1[&index=11]:0.059636,(blue2[&index=12]:0.030617,(red1[&index=13]:0.156127,red2[&index=14]:0.026296)[&index=15]:0.012814)[&index=16]:0.101749)[&index=17]:0.159461,no_tail_r3[&index=10]:0.024194)[&index=18]:0.093180)[&index=19]:0.132658)[&index=26];
406100	-167.695	-101.061	-66.6339	(ano_tail_r1[&index=8]:0.048413,((no_tail_r3[&index=10]:0.002794,(blue1[&index=11]:0.039008,(blue2[&index=12]:0.028063,(red1[&index=13]:0.042949,red2[&index=14]:0.025265)[&index=15]:0.023477)[&index=16]:0.336868)[&index=17]:0.095439)[&index=18]:0.210550,no_tail_r2[&index=9]:0.009390)[&index=19]:0.199137,(no_tail_l1[&index=7]:0.036635,(no_tail_l2[&index=6]:0.026965,(((blue_f1[&index=3]:0.042441,(red_f1[&index=1]:0.005968,red_f2[&index=2]:0.038691)[&index=20]:0.115769)[&index=22]:0.023131,blue_f2[&index=4]:0.050666)[&index=21]:0.013228,no_tail_l3[&index=5]:9.843699)[&index=23]:3.839669)[&index=24]:0.121175)[&index=25]:0.048911)[&index=26];
406200	-159.347	-94.0029	-65.3438	(ano_tail_r1[&index=8]:0.214893,(no_tail_l1[&index=7]:0.075391,((no_tail_l3[&index=5]:0.021748,(red_f2[&index=2]:0.087992,((blue_f2[&index=4]:0.042521,blue_f1[&index=3]:0.002613)[&index=22]:0.106733,red_f1[&index=1]:0.007097)[&index=20]:0.038423)[&index=21]:6.961724)[&index=23]:0.046614,no_tail_l2[&index=6]:0.126250)[&index=24]:0.131588)[&index=25]:0.015269,((no_tail_r3[&index=10]:0.014462,(blue1[&index=11]:0.021616,(blue2[&index=12]:0.016277,(red1[&index=13]:0.038238,red2[&index=14]:0.028015)[&index=15]:0.154472)[&index=16]:0.033904)[&index=17]:0.255625)[&index=18]:0.139507,no_tail_r2[&index=9]:0.224140)[&index=19]:0.012954)[&index=26];
406300	-166.464	-100.981	-65.4828	(ano_tail_r1[&index=8]:0.003263,((no_tail_r3[&index=10]:0.083333,(blue1[&index=11]:0.006854,(blue2[&index=12]:0.015068,(red2[&index=14]:0.016175,red1[&index=13]:0.030347)[&index=15]:0.762782)[&index=16]:0.071589)[&index=17]:0.112000)[&index=18]:0.038893,no_tail_r2[&index=9]:0.121943)[&index=19]:0.228060,((((blue_f1[&index=3]:0.010052,((red_f1[&index=1]:0.274590,red_f2[&index=2]:0.093887)[&index=20]:0.148386,blue_f2[&index=4]:0.003184)[&index=22]:0.009035)[&index=21]:6.435864,no_tail_l3[&index=5]:0.157127)[&index=23]:0.041696,no_tail_l2[&index=6]:0.003399)[&index=24]:0.042958,no_tail_l1[&index=7]:0.103747)[&index=25]:0.698783)[&index=26];
406400	-157.742	-92.611	-65.1311	((no_tail_l1[&index=7]:0.020261,(no_tail_l2[&index=6]:0.011758,((((red_f2[&index=2]:0.011828,red_f1[&index=1]:0.073224)[&index=20]:0.102409,blue_f2[&index=4]:0.004061)[&index=22]:0.120625,blue_f1[&index=3]:0.092958)[&index=21]:5.847715,no_tail_l3[&index=5]:0.046443)[&index=23]:0.131332)[&index=24]:0.031874)[&index=25]:0.381505,ano_tail_r1[&index=8]:0.151311,(no_tail_r2[&index=9]:0.019080,(no_tail_r3[&index=10]:0.096755,(((red1[&index=13]:0.003755,red2[&index=14]:0.005273)[&index=15]:0.042907,blue2[&index=12]:0.002350)[&index=16]:0.202047,blue1[&index=11]:0.053267)[&index=17]:0.045907)[&index=18]:0.239401)[&index=19]:0.016493)[&index=26];
406500	-163.908	-98.8919	-65.0158	(ano_tail_r1[&index=8]:0.252128,((no_tail_l2[&index=6]:0.125900,(no_tail_l3[&index=5]:0.035936,((red_f2[&index=2]:0.007988,(blue_f1[&index=3]:0.001145,blue_f2[&index=4]:0.038736)[&index=22]:0.178589)[&index=20]:0.000128,red_f1[&index=1]:0.185482)[&index=21]:4.611114)[&index=23]:0.146089)[&index=24]:0.270019,no_tail_l1[&index=7]:0.030770)[&index=25]:0.069984,(no_tail_r2[&index=9]:0.009293,(((blue2[&index=12]:0.017516,(red2[&index=14]:0.031866,red1[&index=13]:0.003687)[&index=15]:0.709989)[&index=16]:0.129155,blue1[&index=11]:0.000693)[&index=17]:0.069522,no_tail_r3[&index=10]:0.119635)[&index=18]:0.073364)[&index=19]:0.059093)[&index=26];
406600	-161.339	-96.5871	-64.7524	(ano_tail_r1[&index=8]:0.096058,(no_tail_l1[&index=7]:0.029274,((((red_f1[&index=1]:0.003406,red_f2[&index=2]:0.024691)[&index=20]:0.017008,(blue_f1[&index=3]:0.008644,blue_f2[&index=4]:0.280238)[&index=22]:0.088124)[&index=21]:3.567023,no_tail_l3[&index=5]:0.108355)[&index=23]:0.008306,no_tail_l2[&index=6]:0.022448)[&index=24]:0.174269)[&index=25]:0.191382,((((blue2[&index=12]:0.176310,(red1[&index=13]:0.062469,red2[&index=14]:0.014938)[&index=15]:0.203022)[&index=16]:0.272831,blue1[&index=11]:0.082929)[&index=17]:0.104438,no_tail_r3[&index=10]:0.039347)[&index=18]:0.090235,no_tail_r2[&index=9]:0.103963)[&index=19]:0.091072)[&index=26];
406700	-162.664	-95.7857	-66.878	(ano_tail_r1[&index=8]:0.034490,((no_tail_l2[&index=6]:0.202106,(no_tail_l3[&index=5]:0.018955,(blue_f2[&index=4]:0.085086,(blue_f1[&index=3]:0.125554,(red_f1[&index=1]:0.005104,red_f2[&index=2]:0.004346)[&index=20]:0.024156)[&index=22]:0.067444)[&index=21]:14.390273)[&index=23]:0.111106)[&index=24]:0.028006,no_tail_l1[&index=7]:0.055374)[&index=25]:0.193809,(((((red2[&index=14]:0.054310,red1[&index=13]:0.125363)[&index=15]:0.105471,blue2[&index=12]:0.055365)[&index=16]:0.059975,blue1[&index=11]:0.036663)[&index=17]:0.113772,no_tail_r3[&index=10]:0.010614)[&index=18]:0.403255,no_tail_r2[&index=9]:0.014246)[&index=19]:0.164207)[&index=26];
406800	-161.703	-94.4411	-67.2617	(((no_tail_r3[&index=10]:0.165156,((blue2[&index=12]:0.126255,(red2[&index=14]:0.056449,red1[&index=13]:0.012747)[&index=15]:0.037911)[&index=16]:0.114151,blue1[&index=11]:0.020437)[&index=17]:0.129245)[&index=18]:0.120939,no_tail_r2[&index=9]:0.034310)[&index=19]:0.348843,ano_tail_r1[&index=8]:0.001488,((no_tail_l2[&index=6]:0.043238,((blue_f2[&index=4]:0.007747,((red_f2[&index=2]:0.014875,red_f1[&index=1]:0.136650)[&index=22]:0.076603,blue_f1[&index=3]:0.037547)[&index=20]:0.024773)[&index=21]:16.322895,no_tail_l3[&index=5]:0.098277)[&index=23]:0.193725)[&index=24]:0.057384,no_tail_l1[&index=7]:0.000746)[&index=25]:0.224919)[&index=26];
406900	-172.178	-107.376	-64.8018	(ano_tail_r1[&index=8]:0.005032,((no_tail_l2[&index=6]:0.112152,(no_tail_l3[&index=5]:0.026424,(red_f2[&index=2]:0.171463,((blue_f2[&index=4]:0.051113,blue_f1[&index=3]:0.090796)[&index=20]:0.023085,red_f1[&index=1]:0.014538)[&index=22]:0.115636)[&index=21]:3.040430)[&index=23]:0.034803)[&index=24]:0.006637,no_tail_l1[&index=7]:0.104133)[&index=25]:0.069787,(no_tail_r2[&index=9]:0.957532,((((red2[&index=14]:0.032465,red1[&index=13]:0.008596)[&index=15]:0.378370,blue2[&index=12]:0.015720)[&index=16]:0.041623,blue1[&index=11]:0.149508)[&index=17]:0.309325,no_tail_r3[&index=10]:0.124882)[&index=18]:0.130076)[&index=19]:0.093922)[&index=26];
407000	-155.688	-88.297	-67.3912	((no_tail_r2[&index=9]:0.039511,((blue1[&index=11]:0.063368,((red2[&index=14]:0.023481,red1[&index=13]:0.012788)[&index=15]:0.048423,blue2[&index=12]:0.009531)[&index=16]:0.045656)[&index=17]:0.241081,no_tail_r3[&index=10]:0.069572)[&index=18]:0.059564)[&index=19]:0.017027,ano_tail_r1[&index=8]:0.023149,((no_tail_l2[&index=6]:0.027951,(((blue_f1[&index=3]:0.036773,(red_f1[&index=1]:0.133647,red_f2[&index=2]:0.029296)[&index=22]:0.121208)[&index=20]:0.060176,blue_f2[&index=4]:0.014836)[&index=21]:17.449633,no_tail_l3[&index=5]:0.135146)[&index=23]:0.006442)[&index=24]:0.180473,no_tail_l1[&index=7]:0.033085)[&index=25]:0.172976)[&index=26];
407100	-153.964	-89.6107	-64.3528	((no_tail_l1[&index=7]:0.017805,(((blue_f2[&index=4]:0.000940,(blue_f1[&index=3]:0.019159,(red_f2[&index=2]:0.049029,red_f1[&index=1]:0.068217)[&index=20]:0.128566)[&index=22]:0.018358)[&index=21]:2.052646,no_tail_l3[&index=5]:0.084249)[&index=23]:0.040344,no_tail_l2[&index=6]:0.040349)[&index=24]:0.007871)[&index=25]:0.127818,(no_tail_r2[&index=9]:0.058011,(no_tail_r3[&index=10]:0.098774,(((red1[&index=13]:0.014036,red2[&index=14]:0.012075)[&index=15]:0.617218,blue2[&index=12]:0.065825)[&index=16]:0.011921,blue1[&index=11]:0.008900)[&index=17]:0.245204)[&index=18]:0.031620)[&index=19]:0.002651,ano_tail_r1[&index=8]:0.041597)[&index=26];
407200	-152.144	-87.9573	-64.1868	(((no_tail_l2[&index=6]:0.006950,((blue_f1[&index=3]:0.011058,((red_f2[&index=2]:0.117525,red_f1[&index=1]:0.066348)[&index=20]:0.036487,blue_f2[&index=4]:0.036685)[&index=22]:0.065430)[&index=21]:1.483183,no_tail_l3[&index=5]:0.100982)[&index=23]:0.130147)[&index=24]:0.158740,no_tail_l1[&index=7]:0.035653)[&index=25]:0.112245,(no_tail_r2[&index=9]:0.010666,(((blue2[&index=12]:0.007154,(red2[&index=14]:0.017206,red1[&index=13]:0.038078)[&index=15]:0.052642)[&index=16]:0.090297,blue1[&index=11]:0.003625)[&index=17]:0.124337,no_tail_r3[&index=10]:0.067941)[&index=18]:0.081641)[&index=19]:0.106188,ano_tail_r1[&index=8]:0.071714)[&index=26];
407300	-155.451	-91.3187	-64.1323	((no_tail_r2[&index=9]:0.017488,(no_tail_r3[&index=10]:0.081924,((blue2[&index=12]:0.001271,(red2[&index=14]:0.002776,red1[&index=13]:0.035626)[&index=15]:0.063682)[&index=16]:0.161363,blue1[&index=11]:0.040925)[&index=17]:0.040668)[&index=18]:0.032727)[&index=19]:0.118354,(no_tail_l1[&index=7]:0.028739,((no_tail_l3[&index=5]:0.020675,((blue_f2[&index=4]:0.037619,blue_f1[&index=3]:0.054526)[&index=22]:0.074235,(red_f2[&index=2]:0.095209,red_f1[&index=1]:0.055987)[&index=20]:0.150490)[&index=21]:1.081057)[&index=23]:0.064070,no_tail_l2[&index=6]:0.013964)[&index=24]:0.274748)[&index=25]:0.097988,ano_tail_r1[&index=8]:0.114469)[&index=26];
407400	-163.014	-97.0745	-65.9397	((no_tail_r2[&index=9]:0.005065,((blue1[&index=11]:0.094630,((red1[&index=13]:0.002149,red2[&index=14]:0.048661)[&index=15]:0.455578,blue2[&index=12]:0.041620)[&index=16]:0.062671)[&index=17]:0.198791,no_tail_r3[&index=10]:0.049597)[&index=18]:0.296061)[&index=19]:0.040467,ano_tail_r1[&index=8]:0.039453,(no_tail_l1[&index=7]:0.016974,(no_tail_l2[&index=6]:0.056143,((((red_f2[&index=2]:0.024101,red_f1[&index=1]:0.023920)[&index=20]:0.269229,blue_f2[&index=4]:0.055476)[&index=22]:0.221190,blue_f1[&index=3]:0.062724)[&index=21]:9.323409,no_tail_l3[&index=5]:0.067741)[&index=23]:0.070510)[&index=24]:0.114583)[&index=25]:0.156935)[&index=26];
407500	-156.284	-90.6663	-65.6181	((no_tail_l1[&index=7]:0.057155,((((red_f2[&index=2]:0.008814,red_f1[&index=1]:0.039393)[&index=20]:0.069197,(blue_f1[&index=3]:0.020475,blue_f2[&index=4]:0.035065)[&index=22]:0.101534)[&index=21]:8.277314,no_tail_l3[&index=5]:0.016885)[&index=23]:0.053108,no_tail_l2[&index=6]:0.171173)[&index=24]:0.135091)[&index=25]:0.168076,ano_tail_r1[&index=8]:0.019664,(no_tail_r2[&index=9]:0.003649,(no_tail_r3[&index=10]:0.034853,(blue1[&index=11]:0.014083,(blue2[&index=12]:0.258382,(red2[&index=14]:0.020220,red1[&index=13]:0.014322)[&index=15]:0.436715)[&index=16]:0.077753)[&index=17]:0.055822)[&index=18]:0.038938)[&index=19]:0.061636)[&index=26];
407600	-159.005	-94.6194	-64.3855	(ano_tail_r1[&index=8]:0.031076,((no_tail_l2[&index=6]:0.074081,(no_tail_l3[&index=5]:0.009887,(red_f2[&index=2]:0.056908,(blue_f2[&index=4]:0.099743,(red_f1[&index=1]:0.054229,blue_f1[&index=3]:0.040747)[&index=20]:0.038369)[&index=22]:0.041944)[&index=21]:1.947179)[&index=23]:0.025178)[&index=24]:0.079236,no_tail_l1[&index=7]:0.012348)[&index=25]:0.708490,(no_tail_r2[&index=9]:0.031247,(no_tail_r3[&index=10]:0.013697,(((red2[&index=14]:0.065319,red1[&index=13]:0.054188)[&index=15]:0.139837,blue2[&index=12]:0.018963)[&index=16]:0.123576,blue1[&index=11]:0.012076)[&index=17]:0.108645)[&index=18]:0.034869)[&index=19]:0.204850)[&index=26];
407700	-156.722	-92.3298	-64.3919	((no_tail_l1[&index=7]:0.015907,(no_tail_l2[&index=6]:0.029398,((red_f1[&index=1]:0.036972,(red_f2[&index=2]:0.026415,(blue_f2[&index=4]:0.064545,blue_f1[&index=3]:0.051197)[&index=20]:0.117228)[&index=22]:0.016344)[&index=21]:1.981635,no_tail_l3[&index=5]:0.025295)[&index=23]:0.007664)[&index=24]:0.003140)[&index=25]:0.393418,((((blue2[&index=12]:0.015503,(red1[&index=13]:0.120770,red2[&index=14]:0.019348)[&index=15]:0.425234)[&index=16]:0.049687,blue1[&index=11]:0.024799)[&index=17]:0.250182,no_tail_r3[&index=10]:0.008069)[&index=18]:0.107873,no_tail_r2[&index=9]:0.037580)[&index=19]:0.165211,ano_tail_r1[&index=8]:0.065134)[&index=26];
407800	-155.196	-90.4455	-64.7509	(((no_tail_r3[&index=10]:0.060504,((blue2[&index=12]:0.000553,(red1[&index=13]:0.043629,red2[&index=14]:0.059221)[&index=15]:0.181986)[&index=16]:0.115285,blue1[&index=11]:0.027639)[&index=17]:0.162312)[&index=18]:0.043266,no_tail_r2[&index=9]:0.004133)[&index=19]:0.094105,ano_tail_r1[&index=8]:0.054499,(no_tail_l1[&index=7]:0.034225,((no_tail_l3[&index=5]:0.067628,((red_f2[&index=2]:0.060296,red_f1[&index=1]:0.053550)[&index=22]:0.175819,(blue_f1[&index=3]:0.061917,blue_f2[&index=4]:0.121901)[&index=20]:0.131911)[&index=21]:4.041500)[&index=23]:0.017157,no_tail_l2[&index=6]:0.037048)[&index=24]:0.121537)[&index=25]:0.081814)[&index=26];
407900	-159.612	-94.1182	-65.4939	((((blue1[&index=11]:0.016728,(blue2[&index=12]:0.006873,(red2[&index=14]:0.160338,red1[&index=13]:0.011341)[&index=15]:0.154475)[&index=16]:0.078455)[&index=17]:0.120473,no_tail_r3[&index=10]:0.067867)[&index=18]:0.078867,no_tail_r2[&index=9]:0.053950)[&index=19]:0.154344,(no_tail_l1[&index=7]:0.034892,(no_tail_l2[&index=6]:0.049632,(no_tail_l3[&index=5]:0.027716,(red_f2[&index=2]:0.001404,(red_f1[&index=1]:0.068654,(blue_f1[&index=3]:0.106726,blue_f2[&index=4]:0.147093)[&index=22]:0.130615)[&index=20]:0.017798)[&index=21]:7.696248)[&index=23]:0.130346)[&index=24]:0.221326)[&index=25]:0.015265,ano_tail_r1[&index=8]:0.017137)[&index=26];
408000	-160.646	-95.0082	-65.6378	(ano_tail_r1[&index=8]:0.051917,(no_tail_l1[&index=7]:0.103656,(no_tail_l2[&index=6]:0.023061,(no_tail_l3[&index=5]:0.044617,((blue_f1[&index=3]:0.063248,(red_f1[&index=1]:0.167758,red_f2[&index=2]:0.007024)[&index=20]:0.350753)[&index=22]:0.013498,blue_f2[&index=4]:0.036464)[&index=21]:8.317879)[&index=23]:0.012792)[&index=24]:0.044664)[&index=25]:0.076124,((no_tail_r3[&index=10]:0.041498,(blue1[&index=11]:0.064140,(blue2[&index=12]:0.058032,(red2[&index=14]:0.072163,red1[&index=13]:0.064427)[&index=15]:0.260329)[&index=16]:0.028191)[&index=17]:0.163151)[&index=18]:0.002047,no_tail_r2[&index=9]:0.038903)[&index=19]:0.181703)[&index=26];
408100	-161.417	-96.1829	-65.2344	(((no_tail_r3[&index=10]:0.021448,(blue1[&index=11]:0.009485,(blue2[&index=12]:0.009728,(red1[&index=13]:0.021905,red2[&index=14]:0.079022)[&index=15]:0.075792)[&index=16]:0.062471)[&index=17]:0.263535)[&index=18]:0.139086,no_tail_r2[&index=9]:0.045313)[&index=19]:0.109056,ano_tail_r1[&index=8]:0.146932,(((((red_f1[&index=1]:0.061653,(blue_f1[&index=3]:0.036426,blue_f2[&index=4]:0.050372)[&index=20]:0.276561)[&index=22]:0.052055,red_f2[&index=2]:0.130508)[&index=21]:6.288622,no_tail_l3[&index=5]:0.133531)[&index=23]:0.136829,no_tail_l2[&index=6]:0.069999)[&index=24]:0.007537,no_tail_l1[&index=7]:0.030743)[&index=25]:0.012339)[&index=26];
408200	-160.904	-96.4743	-64.4293	((no_tail_r2[&index=9]:0.006616,((((red1[&index=13]:0.173307,red2[&index=14]:0.010575)[&index=15]:0.054506,blue2[&index=12]:0.074793)[&index=16]:0.018091,blue1[&index=11]:0.093443)[&index=17]:0.205000,no_tail_r3[&index=10]:0.098319)[&index=18]:0.121086)[&index=19]:0.120455,ano_tail_r1[&index=8]:0.017191,(no_tail_l1[&index=7]:0.023196,(no_tail_l2[&index=6]:0.178976,(no_tail_l3[&index=5]:0.005607,(((red_f1[&index=1]:0.058581,red_f2[&index=2]:0.001066)[&index=20]:0.058903,blue_f2[&index=4]:0.184261)[&index=22]:0.026240,blue_f1[&index=3]:0.044251)[&index=21]:2.138050)[&index=23]:0.175320)[&index=24]:0.016360)[&index=25]:0.341049)[&index=26];
408300	-171.319	-106.264	-65.0553	((no_tail_l1[&index=7]:0.047797,(((blue_f2[&index=4]:0.011412,((red_f2[&index=2]:0.216896,blue_f1[&index=3]:0.008006)[&index=20]:0.013498,red_f1[&index=1]:0.133515)[&index=22]:0.029843)[&index=21]:2.631187,no_tail_l3[&index=5]:0.044028)[&index=23]:0.063568,no_tail_l2[&index=6]:0.042117)[&index=24]:0.081200)[&index=25]:0.236822,(no_tail_r2[&index=9]:0.024530,(no_tail_r3[&index=10]:0.075717,((blue2[&index=12]:0.082578,(red2[&index=14]:0.024983,red1[&index=13]:0.030718)[&index=15]:0.032506)[&index=16]:2.499544,blue1[&index=11]:0.437808)[&index=17]:0.301866)[&index=18]:0.144363)[&index=19]:0.140310,ano_tail_r1[&index=8]:0.020688)[&index=26];
408400	-166.962	-102.328	-64.6342	((no_tail_r2[&index=9]:0.027521,((blue1[&index=11]:0.066441,((red1[&index=13]:0.027309,red2[&index=14]:0.028443)[&index=15]:0.217211,blue2[&index=12]:0.015357)[&index=16]:0.073841)[&index=17]:0.159859,no_tail_r3[&index=10]:0.040497)[&index=18]:0.190570)[&index=19]:0.068632,ano_tail_r1[&index=8]:0.028708,(no_tail_l1[&index=7]:0.063227,((no_tail_l3[&index=5]:0.293843,((red_f2[&index=2]:0.141685,(blue_f1[&index=3]:0.010818,blue_f2[&index=4]:0.173430)[&index=20]:0.056099)[&index=22]:0.001140,red_f1[&index=1]:0.032788)[&index=21]:0.999451)[&index=23]:2.121861,no_tail_l2[&index=6]:0.090005)[&index=24]:0.101604)[&index=25]:0.239685)[&index=26];
408500	-156.236	-91.3085	-64.9276	((((no_tail_l3[&index=5]:0.438734,((blue_f2[&index=4]:0.063626,blue_f1[&index=3]:0.027143)[&index=20]:0.025321,(red_f2[&index=2]:0.029716,red_f1[&index=1]:0.016295)[&index=22]:0.138797)[&index=21]:4.916743)[&index=23]:0.128567,no_tail_l2[&index=6]:0.164437)[&index=24]:0.025062,no_tail_l1[&index=7]:0.015516)[&index=25]:0.113657,(((blue1[&index=11]:0.009821,(blue2[&index=12]:0.053605,(red2[&index=14]:0.073277,red1[&index=13]:0.047812)[&index=15]:0.143600)[&index=16]:0.053686)[&index=17]:0.047307,no_tail_r3[&index=10]:0.053140)[&index=18]:0.079418,no_tail_r2[&index=9]:0.029354)[&index=19]:0.022673,ano_tail_r1[&index=8]:0.019746)[&index=26];
408600	-173.789	-109.021	-64.7684	(ano_tail_r1[&index=8]:0.120533,((no_tail_r3[&index=10]:0.254737,(blue1[&index=11]:0.563648,(blue2[&index=12]:0.002991,(red1[&index=13]:0.065581,red2[&index=14]:0.036036)[&index=15]:0.082943)[&index=16]:0.068533)[&index=17]:0.185548)[&index=18]:0.094736,no_tail_r2[&index=9]:0.056933)[&index=19]:0.090176,(((no_tail_l3[&index=5]:0.006826,(red_f2[&index=2]:0.002521,((blue_f1[&index=3]:0.051913,blue_f2[&index=4]:0.020934)[&index=22]:0.037936,red_f1[&index=1]:0.115183)[&index=20]:0.096538)[&index=21]:1.649488)[&index=23]:0.203181,no_tail_l2[&index=6]:0.087864)[&index=24]:0.039243,no_tail_l1[&index=7]:0.091727)[&index=25]:1.915483)[&index=26];
408700	-164.304	-98.413	-65.891	(ano_tail_r1[&index=8]:0.055898,(((((red2[&index=14]:0.068624,red1[&index=13]:0.234788)[&index=15]:0.223957,blue2[&index=12]:0.164773)[&index=16]:0.054003,blue1[&index=11]:0.129729)[&index=17]:0.168937,no_tail_r3[&index=10]:0.014225)[&index=18]:0.084102,no_tail_r2[&index=9]:0.117859)[&index=19]:0.115451,((no_tail_l2[&index=6]:0.018148,(no_tail_l3[&index=5]:0.021524,((red_f1[&index=1]:0.072279,(blue_f2[&index=4]:0.016414,blue_f1[&index=3]:0.136174)[&index=22]:0.027961)[&index=20]:0.020830,red_f2[&index=2]:0.156865)[&index=21]:9.368006)[&index=23]:0.088043)[&index=24]:0.071811,no_tail_l1[&index=7]:0.010018)[&index=25]:0.113682)[&index=26];
408800	-171.22	-101.853	-69.3669	((no_tail_l1[&index=7]:0.005486,((no_tail_l3[&index=5]:0.011429,(red_f2[&index=2]:0.004534,(red_f1[&index=1]:0.058682,(blue_f1[&index=3]:0.026889,blue_f2[&index=4]:0.112098)[&index=20]:0.108179)[&index=22]:0.054242)[&index=21]:25.507193)[&index=23]:0.019991,no_tail_l2[&index=6]:0.007873)[&index=24]:0.146859)[&index=25]:0.023327,(((blue1[&index=11]:0.047492,((red1[&index=13]:0.034257,red2[&index=14]:0.012827)[&index=15]:0.091435,blue2[&index=12]:0.274691)[&index=16]:0.089326)[&index=17]:0.244924,no_tail_r3[&index=10]:0.061864)[&index=18]:0.137978,no_tail_r2[&index=9]:0.102328)[&index=19]:1.572408,ano_tail_r1[&index=8]:0.177149)[&index=26];
408900	-151.219	-86.6274	-64.5919	((((((red1[&index=13]:0.029567,red2[&index=14]:0.007299)[&index=15]:0.268613,blue2[&index=12]:0.027356)[&index=16]:0.457900,blue1[&index=11]:0.021850)[&index=17]:0.214836,no_tail_r3[&index=10]:0.004565)[&index=18]:0.036757,no_tail_r2[&index=9]:0.022187)[&index=19]:0.030519,ano_tail_r1[&index=8]:0.044416,(no_tail_l1[&index=7]:0.029797,((no_tail_l3[&index=5]:0.054221,(red_f2[&index=2]:0.031925,(red_f1[&index=1]:0.023518,(blue_f1[&index=3]:0.002825,blue_f2[&index=4]:0.010339)[&index=20]:0.087102)[&index=22]:0.013273)[&index=21]:3.305925)[&index=23]:0.002787,no_tail_l2[&index=6]:0.044420)[&index=24]:0.023385)[&index=25]:0.263108)[&index=26];
409000	-159.204	-92.7122	-66.4914	(ano_tail_r1[&index=8]:0.112537,(no_tail_r2[&index=9]:0.172582,((blue1[&index=11]:0.035083,(blue2[&index=12]:0.055784,(red2[&index=14]:0.006465,red1[&index=13]:0.039783)[&index=15]:0.378054)[&index=16]:0.009334)[&index=17]:0.345219,no_tail_r3[&index=10]:0.027211)[&index=18]:0.005563)[&index=19]:0.199128,(((no_tail_l3[&index=5]:0.014371,((blue_f1[&index=3]:0.038157,blue_f2[&index=4]:0.070533)[&index=20]:0.071036,(red_f2[&index=2]:0.024447,red_f1[&index=1]:0.000407)[&index=22]:0.058960)[&index=21]:12.539497)[&index=23]:0.112892,no_tail_l2[&index=6]:0.070967)[&index=24]:0.011884,no_tail_l1[&index=7]:0.086185)[&index=25]:0.070077)[&index=26];
409100	-156.968	-92.565	-64.403	((no_tail_r2[&index=9]:0.087326,(no_tail_r3[&index=10]:0.213457,((blue2[&index=12]:0.063807,(red2[&index=14]:0.029631,red1[&index=13]:0.063738)[&index=15]:0.197331)[&index=16]:0.045068,blue1[&index=11]:0.017128)[&index=17]:0.202396)[&index=18]:0.144285)[&index=19]:0.009758,ano_tail_r1[&index=8]:0.027804,((no_tail_l2[&index=6]:0.065289,(((red_f2[&index=2]:0.101483,red_f1[&index=1]:0.052614)[&index=20]:0.041877,(blue_f1[&index=3]:0.049592,blue_f2[&index=4]:0.031884)[&index=22]:0.063153)[&index=21]:2.273167,no_tail_l3[&index=5]:0.103624)[&index=23]:0.065133)[&index=24]:0.082954,no_tail_l1[&index=7]:0.024862)[&index=25]:0.056863)[&index=26];
409200	-159.876	-95.5923	-64.2839	((no_tail_l1[&index=7]:0.061216,(no_tail_l2[&index=6]:0.032232,(no_tail_l3[&index=5]:0.020310,(blue_f2[&index=4]:0.014690,(blue_f1[&index=3]:0.042318,(red_f1[&index=1]:0.007411,red_f2[&index=2]:0.043623)[&index=22]:0.300744)[&index=20]:0.054915)[&index=21]:1.465812)[&index=23]:0.241082)[&index=24]:0.263491)[&index=25]:0.061617,(no_tail_r2[&index=9]:0.040273,(no_tail_r3[&index=10]:0.228325,(blue1[&index=11]:0.037060,(blue2[&index=12]:0.042648,(red1[&index=13]:0.119373,red2[&index=14]:0.038419)[&index=15]:0.167254)[&index=16]:0.031009)[&index=17]:0.122167)[&index=18]:0.001815)[&index=19]:0.080180,ano_tail_r1[&index=8]:0.000523)[&index=26];
409300	-161.129	-96.74	-64.3894	(((no_tail_r3[&index=10]:0.278475,(blue1[&index=11]:0.005222,((red2[&index=14]:0.005563,red1[&index=13]:0.091006)[&index=15]:0.056218,blue2[&index=12]:0.052951)[&index=16]:0.067318)[&index=17]:0.165694)[&index=18]:0.137099,no_tail_r2[&index=9]:0.049765)[&index=19]:0.005951,ano_tail_r1[&index=8]:0.105296,(no_tail_l1[&index=7]:0.092016,(((red_f1[&index=1]:0.085033,((red_f2[&index=2]:0.045557,blue_f1[&index=3]:0.107620)[&index=20]:0.025931,blue_f2[&index=4]:0.032615)[&index=22]:0.086442)[&index=21]:2.234433,no_tail_l3[&index=5]:0.046516)[&index=23]:0.001615,no_tail_l2[&index=6]:0.048661)[&index=24]:0.013971)[&index=25]:0.205196)[&index=26];
409400	-148.352	-84.0207	-64.3311	(((no_tail_r3[&index=10]:0.000720,((blue2[&index=12]:0.139451,(red1[&index=13]:0.066359,red2[&index=14]:0.014903)[&index=15]:0.255264)[&index=16]:0.020309,blue1[&index=11]:0.017604)[&index=17]:0.359612)[&index=18]:0.070551,no_tail_r2[&index=9]:0.022100)[&index=19]:0.043163,(no_tail_l1[&index=7]:0.019957,(no_tail_l2[&index=6]:0.019148,((blue_f2[&index=4]:0.008166,((red_f1[&index=1]:0.007630,red_f2[&index=2]:0.029456)[&index=22]:0.008076,blue_f1[&index=3]:0.034538)[&index=20]:0.007724)[&index=21]:2.408920,no_tail_l3[&index=5]:0.030432)[&index=23]:0.056935)[&index=24]:0.043219)[&index=25]:0.059100,ano_tail_r1[&index=8]:0.011191)[&index=26];
409500	-159.349	-94.7713	-64.5777	(ano_tail_r1[&index=8]:0.035432,((no_tail_l2[&index=6]:0.025191,((blue_f1[&index=3]:0.007077,(blue_f2[&index=4]:0.039300,(red_f1[&index=1]:0.011163,red_f2[&index=2]:0.017445)[&index=20]:0.298359)[&index=22]:0.037405)[&index=21]:2.594853,no_tail_l3[&index=5]:0.120534)[&index=23]:0.032081)[&index=24]:0.192437,no_tail_l1[&index=7]:0.128374)[&index=25]:0.329653,((no_tail_r3[&index=10]:0.036179,(blue1[&index=11]:0.099379,(blue2[&index=12]:0.070583,(red2[&index=14]:0.071048,red1[&index=13]:0.008895)[&index=15]:0.419483)[&index=16]:0.023109)[&index=17]:0.155618)[&index=18]:0.091110,no_tail_r2[&index=9]:0.047237)[&index=19]:0.095512)[&index=26];
409600	-157.651	-92.7659	-64.8855	(((no_tail_r3[&index=10]:0.031242,(((red1[&index=13]:0.033474,red2[&index=14]:0.103047)[&index=15]:0.082390,blue2[&index=12]:0.052407)[&index=16]:0.129328,blue1[&index=11]:0.028383)[&index=17]:0.095915)[&index=18]:0.018980,no_tail_r2[&index=9]:0.034529)[&index=19]:0.037393,(no_tail_l1[&index=7]:0.026743,(no_tail_l2[&index=6]:0.026545,((((blue_f2[&index=4]:0.110801,blue_f1[&index=3]:0.019210)[&index=22]:0.132664,red_f2[&index=2]:0.088387)[&index=20]:0.067526,red_f1[&index=1]:0.111675)[&index=21]:4.772967,no_tail_l3[&index=5]:0.052269)[&index=23]:0.079256)[&index=24]:0.086232)[&index=25]:0.157495,ano_tail_r1[&index=8]:0.147444)[&index=26];
409700	-157.222	-92.0442	-65.1773	(ano_tail_r1[&index=8]:0.016939,(no_tail_l1[&index=7]:0.051532,(no_tail_l2[&index=6]:0.019188,(no_tail_l3[&index=5]:0.104680,((blue_f2[&index=4]:0.002198,blue_f1[&index=3]:0.021521)[&index=22]:0.047029,(red_f2[&index=2]:0.025659,red_f1[&index=1]:0.036568)[&index=20]:0.065428)[&index=21]:5.841292)[&index=23]:0.412687)[&index=24]:0.107326)[&index=25]:0.207557,(no_tail_r2[&index=9]:0.114994,((blue1[&index=11]:0.032229,(blue2[&index=12]:0.087185,(red2[&index=14]:0.054944,red1[&index=13]:0.004452)[&index=15]:0.068836)[&index=16]:0.117162)[&index=17]:0.240563,no_tail_r3[&index=10]:0.016729)[&index=18]:0.077213)[&index=19]:0.211645)[&index=26];
409800	-151.759	-86.4412	-65.3183	(ano_tail_r1[&index=8]:0.005843,(no_tail_r2[&index=9]:0.015559,((blue1[&index=11]:0.004729,(blue2[&index=12]:0.024566,(red2[&index=14]:0.004297,red1[&index=13]:0.009246)[&index=15]:0.045650)[&index=16]:0.104433)[&index=17]:0.309102,no_tail_r3[&index=10]:0.037136)[&index=18]:0.033302)[&index=19]:0.179473,(no_tail_l1[&index=7]:0.078964,((no_tail_l3[&index=5]:0.050223,(red_f2[&index=2]:0.017246,((blue_f2[&index=4]:0.054885,blue_f1[&index=3]:0.005478)[&index=22]:0.038054,red_f1[&index=1]:0.000256)[&index=20]:0.037319)[&index=21]:6.951662)[&index=23]:0.178649,no_tail_l2[&index=6]:0.000516)[&index=24]:0.001411)[&index=25]:0.502359)[&index=26];
409900	-163.884	-96.2721	-67.6115	(ano_tail_r1[&index=8]:0.007115,(no_tail_r2[&index=9]:0.046174,((((red1[&index=13]:0.046374,red2[&index=14]:0.019465)[&index=15]:13.411071,blue2[&index=12]:0.059034)[&index=16]:0.005344,blue1[&index=11]:0.023610)[&index=17]:0.077922,no_tail_r3[&index=10]:0.038311)[&index=18]:0.040655)[&index=19]:0.067275,((((blue_f1[&index=3]:0.018633,((red_f2[&index=2]:0.021033,red_f1[&index=1]:0.002337)[&index=20]:0.254472,blue_f2[&index=4]:0.006255)[&index=22]:0.003952)[&index=21]:5.186013,no_tail_l3[&index=5]:0.129382)[&index=23]:0.179549,no_tail_l2[&index=6]:0.019334)[&index=24]:0.096110,no_tail_l1[&index=7]:0.195788)[&index=25]:0.201450)[&index=26];
410000	-169.393	-100.548	-68.8445	((((blue1[&index=11]:0.009691,((red2[&index=14]:0.336857,red1[&index=13]:0.197513)[&index=15]:0.114290,blue2[&index=12]:0.033263)[&index=16]:0.197049)[&index=17]:0.700461,no_tail_r3[&index=10]:0.038920)[&index=18]:0.023596,no_tail_r2[&index=9]:0.035570)[&index=19]:0.088555,(((((blue_f2[&index=4]:0.074123,blue_f1[&index=3]:0.011766)[&index=20]:0.133742,(red_f1[&index=1]:0.032890,red_f2[&index=2]:0.014572)[&index=22]:0.121850)[&index=21]:23.648266,no_tail_l3[&index=5]:0.003959)[&index=23]:0.245097,no_tail_l2[&index=6]:0.039241)[&index=24]:0.092221,no_tail_l1[&index=7]:0.051332)[&index=25]:0.049806,ano_tail_r1[&index=8]:0.026625)[&index=26];
410100	-162.997	-98.6995	-64.2971	((no_tail_l1[&index=7]:0.063593,(no_tail_l2[&index=6]:0.010393,(no_tail_l3[&index=5]:0.004290,(blue_f2[&index=4]:0.028352,((red_f1[&index=1]:0.004481,red_f2[&index=2]:0.054001)[&index=22]:0.027765,blue_f1[&index=3]:0.078492)[&index=20]:0.073353)[&index=21]:1.119951)[&index=23]:0.025552)[&index=24]:0.213361)[&index=25]:0.237151,ano_tail_r1[&index=8]:0.127315,((((blue2[&index=12]:0.167634,(red1[&index=13]:0.044663,red2[&index=14]:0.030070)[&index=15]:0.101486)[&index=16]:0.458309,blue1[&index=11]:0.104582)[&index=17]:0.205435,no_tail_r3[&index=10]:0.004854)[&index=18]:0.184577,no_tail_r2[&index=9]:0.019267)[&index=19]:0.195447)[&index=26];
410200	-167.943	-101.823	-66.1201	((no_tail_r2[&index=9]:0.050320,((((red1[&index=13]:0.153045,red2[&index=14]:0.015570)[&index=15]:0.054790,blue2[&index=12]:0.066336)[&index=16]:0.015416,blue1[&index=11]:0.157550)[&index=17]:0.301244,no_tail_r3[&index=10]:0.001164)[&index=18]:0.016327)[&index=19]:0.063488,((no_tail_l2[&index=6]:0.078409,((blue_f1[&index=3]:0.384341,((red_f2[&index=2]:0.005906,red_f1[&index=1]:0.001105)[&index=20]:0.110853,blue_f2[&index=4]:0.030788)[&index=22]:0.016266)[&index=21]:10.001354,no_tail_l3[&index=5]:0.280552)[&index=23]:0.000189)[&index=24]:0.145948,no_tail_l1[&index=7]:0.019295)[&index=25]:0.628327,ano_tail_r1[&index=8]:0.101132)[&index=26];
410300	-177.106	-112.664	-64.4423	((((no_tail_l3[&index=5]:0.091731,((red_f1[&index=1]:0.102111,(blue_f1[&index=3]:0.040433,blue_f2[&index=4]:0.141187)[&index=22]:0.068326)[&index=20]:0.064141,red_f2[&index=2]:0.115413)[&index=21]:0.899675)[&index=23]:0.308819,no_tail_l2[&index=6]:0.560711)[&index=24]:0.124614,no_tail_l1[&index=7]:0.030256)[&index=25]:0.235709,ano_tail_r1[&index=8]:0.177368,(no_tail_r2[&index=9]:0.012326,((blue1[&index=11]:0.207352,(blue2[&index=12]:0.368946,(red2[&index=14]:0.041748,red1[&index=13]:0.001875)[&index=15]:0.315638)[&index=16]:0.184705)[&index=17]:0.121954,no_tail_r3[&index=10]:0.011799)[&index=18]:0.045055)[&index=19]:0.038548)[&index=26];
410400	-168.553	-101.189	-67.364	(ano_tail_r1[&index=8]:0.040075,(no_tail_r2[&index=9]:0.047996,(((blue2[&index=12]:0.020697,(red1[&index=13]:0.050389,red2[&index=14]:0.014452)[&index=15]:0.067635)[&index=16]:0.242488,blue1[&index=11]:0.014595)[&index=17]:0.056189,no_tail_r3[&index=10]:0.000891)[&index=18]:0.093515)[&index=19]:0.013481,((((((red_f1[&index=1]:0.109871,blue_f1[&index=3]:0.009178)[&index=22]:0.031094,red_f2[&index=2]:0.144461)[&index=20]:0.081001,blue_f2[&index=4]:0.025646)[&index=21]:1.401893,no_tail_l3[&index=5]:13.262071)[&index=23]:2.874715,no_tail_l2[&index=6]:0.047457)[&index=24]:0.040646,no_tail_l1[&index=7]:0.019459)[&index=25]:0.209288)[&index=26];
410500	-156.977	-92.2797	-64.6968	(((no_tail_l2[&index=6]:0.065262,(((red_f2[&index=2]:0.040370,red_f1[&index=1]:0.096653)[&index=22]:0.026651,(blue_f1[&index=3]:0.053742,blue_f2[&index=4]:0.025286)[&index=20]:0.078637)[&index=21]:3.939862,no_tail_l3[&index=5]:0.138684)[&index=23]:0.114570)[&index=24]:0.110554,no_tail_l1[&index=7]:0.138044)[&index=25]:0.032762,ano_tail_r1[&index=8]:0.035894,((((blue2[&index=12]:0.077185,(red1[&index=13]:0.052098,red2[&index=14]:0.046378)[&index=15]:0.109525)[&index=16]:0.043231,blue1[&index=11]:0.006482)[&index=17]:0.056932,no_tail_r3[&index=10]:0.129910)[&index=18]:0.090189,no_tail_r2[&index=9]:0.042557)[&index=19]:0.031649)[&index=26];
410600	-161.544	-96.8103	-64.7333	((no_tail_r2[&index=9]:0.091275,(((blue2[&index=12]:0.052062,(red2[&index=14]:0.176268,red1[&index=13]:0.048814)[&index=15]:0.178709)[&index=16]:0.194019,blue1[&index=11]:0.030700)[&index=17]:0.069349,no_tail_r3[&index=10]:0.019715)[&index=18]:0.040564)[&index=19]:0.147827,(((no_tail_l3[&index=5]:0.044389,(blue_f2[&index=4]:0.002556,(blue_f1[&index=3]:0.025373,(red_f2[&index=2]:0.083519,red_f1[&index=1]:0.001357)[&index=20]:0.049506)[&index=22]:0.116103)[&index=21]:3.424642)[&index=23]:0.014187,no_tail_l2[&index=6]:0.056924)[&index=24]:0.078799,no_tail_l1[&index=7]:0.035253)[&index=25]:0.635529,ano_tail_r1[&index=8]:0.148142)[&index=26];
410700	-154.03	-88.6109	-65.4187	((no_tail_l1[&index=7]:0.028128,(((blue_f1[&index=3]:0.032303,((red_f1[&index=1]:0.051966,red_f2[&index=2]:0.054839)[&index=22]:0.160168,blue_f2[&index=4]:0.012871)[&index=20]:0.013906)[&index=21]:7.524952,no_tail_l3[&index=5]:0.000089)[&index=23]:0.098829,no_tail_l2[&index=6]:0.140274)[&index=24]:0.021663)[&index=25]:0.292797,((no_tail_r3[&index=10]:0.005883,(((red2[&index=14]:0.062014,red1[&index=13]:0.051484)[&index=15]:0.130492,blue2[&index=12]:0.030441)[&index=16]:0.036074,blue1[&index=11]:0.023133)[&index=17]:0.090044)[&index=18]:0.029211,no_tail_r2[&index=9]:0.065820)[&index=19]:0.228318,ano_tail_r1[&index=8]:0.006979)[&index=26];
410800	-164.252	-99.0793	-65.173	(ano_tail_r1[&index=8]:0.108215,(no_tail_r2[&index=9]:0.189321,(no_tail_r3[&index=10]:0.086960,(blue1[&index=11]:0.226697,((red1[&index=13]:0.010533,red2[&index=14]:0.017398)[&index=15]:0.113795,blue2[&index=12]:0.069600)[&index=16]:0.052645)[&index=17]:0.049436)[&index=18]:0.131222)[&index=19]:0.180708,((((blue_f2[&index=4]:0.026426,(blue_f1[&index=3]:0.100512,(red_f2[&index=2]:0.062242,red_f1[&index=1]:0.092697)[&index=22]:0.096176)[&index=20]:0.030394)[&index=21]:5.860749,no_tail_l3[&index=5]:0.065573)[&index=23]:0.092214,no_tail_l2[&index=6]:0.152153)[&index=24]:0.107474,no_tail_l1[&index=7]:0.010419)[&index=25]:0.030583)[&index=26];
410900	-167.725	-101.779	-65.9468	((no_tail_l1[&index=7]:0.011201,(no_tail_l2[&index=6]:0.021314,(((blue_f1[&index=3]:0.012976,blue_f2[&index=4]:0.004929)[&index=20]:0.123652,(red_f2[&index=2]:0.030323,red_f1[&index=1]:0.105816)[&index=22]:0.184900)[&index=21]:8.891681,no_tail_l3[&index=5]:0.033060)[&index=23]:0.423086)[&index=24]:0.152987)[&index=25]:0.192371,(no_tail_r2[&index=9]:0.093400,(no_tail_r3[&index=10]:0.079860,(((red2[&index=14]:0.010377,red1[&index=13]:0.027062)[&index=15]:0.335656,blue2[&index=12]:0.105985)[&index=16]:0.205413,blue1[&index=11]:0.133755)[&index=17]:0.276629)[&index=18]:0.043289)[&index=19]:0.187326,ano_tail_r1[&index=8]:0.145903)[&index=26];
411000	-166.715	-101.234	-65.4817	((((blue1[&index=11]:0.070313,(blue2[&index=12]:0.006122,(red2[&index=14]:0.124658,red1[&index=13]:0.092637)[&index=15]:0.079491)[&index=16]:0.203258)[&index=17]:0.149047,no_tail_r3[&index=10]:0.096880)[&index=18]:0.434043,no_tail_r2[&index=9]:0.049447)[&index=19]:0.016762,(no_tail_l1[&index=7]:0.151297,((((blue_f2[&index=4]:0.055986,blue_f1[&index=3]:0.029391)[&index=20]:0.043718,(red_f1[&index=1]:0.033959,red_f2[&index=2]:0.071810)[&index=22]:0.121620)[&index=21]:7.037460,no_tail_l3[&index=5]:0.015218)[&index=23]:0.080799,no_tail_l2[&index=6]:0.302845)[&index=24]:0.015330)[&index=25]:0.163788,ano_tail_r1[&index=8]:0.061597)[&index=26];
411100	-158.108	-92.539	-65.5689	(ano_tail_r1[&index=8]:0.073873,((no_tail_r3[&index=10]:0.003878,((blue2[&index=12]:0.016864,(red1[&index=13]:0.041038,red2[&index=14]:0.018695)[&index=15]:0.086234)[&index=16]:0.142231,blue1[&index=11]:0.073140)[&index=17]:0.168694)[&index=18]:0.119149,no_tail_r2[&index=9]:0.018019)[&index=19]:0.167705,(no_tail_l1[&index=7]:0.065692,((no_tail_l3[&index=5]:0.003177,(red_f1[&index=1]:0.130474,(red_f2[&index=2]:0.060182,(blue_f2[&index=4]:0.034191,blue_f1[&index=3]:0.004129)[&index=20]:0.059458)[&index=22]:0.337255)[&index=21]:8.096842)[&index=23]:0.090704,no_tail_l2[&index=6]:0.020086)[&index=24]:0.007298)[&index=25]:0.104455)[&index=26];
411200	-162.791	-97.762	-65.0292	(ano_tail_r1[&index=8]:0.022890,(no_tail_l1[&index=7]:0.013793,((((blue_f1[&index=3]:0.132230,(red_f1[&index=1]:0.095367,red_f2[&index=2]:0.010043)[&index=22]:0.056724)[&index=20]:0.018076,blue_f2[&index=4]:0.079159)[&index=21]:4.997630,no_tail_l3[&index=5]:0.132757)[&index=23]:0.185211,no_tail_l2[&index=6]:0.065023)[&index=24]:0.142884)[&index=25]:0.542072,((((blue2[&index=12]:0.022415,(red2[&index=14]:0.073878,red1[&index=13]:0.103082)[&index=15]:0.237425)[&index=16]:0.028054,blue1[&index=11]:0.038299)[&index=17]:0.051047,no_tail_r3[&index=10]:0.073762)[&index=18]:0.037435,no_tail_r2[&index=9]:0.067995)[&index=19]:0.017884)[&index=26];
411300	-163.59	-97.5293	-66.0606	((((((red_f1[&index=1]:0.002345,red_f2[&index=2]:0.012746)[&index=22]:0.011568,(blue_f1[&index=3]:0.043030,blue_f2[&index=4]:0.243888)[&index=20]:0.046174)[&index=21]:10.347967,no_tail_l3[&index=5]:0.014853)[&index=23]:0.336229,no_tail_l2[&index=6]:0.008623)[&index=24]:0.300166,no_tail_l1[&index=7]:0.109952)[&index=25]:0.058843,(no_tail_r2[&index=9]:0.023547,(no_tail_r3[&index=10]:0.060256,(((red2[&index=14]:0.011341,red1[&index=13]:0.026871)[&index=15]:0.219185,blue2[&index=12]:0.022773)[&index=16]:0.177614,blue1[&index=11]:0.117886)[&index=17]:0.030513)[&index=18]:0.002960)[&index=19]:0.047557,ano_tail_r1[&index=8]:0.125143)[&index=26];
411400	-168.555	-100.79	-67.7649	((no_tail_l1[&index=7]:0.294897,((no_tail_l3[&index=5]:0.070831,(red_f2[&index=2]:0.010056,((red_f1[&index=1]:0.024262,blue_f2[&index=4]:0.002991)[&index=20]:0.011496,blue_f1[&index=3]:0.000909)[&index=22]:0.037508)[&index=21]:11.524242)[&index=23]:0.097739,no_tail_l2[&index=6]:0.012819)[&index=24]:0.030880)[&index=25]:0.170457,(((((red2[&index=14]:0.085526,red1[&index=13]:0.004147)[&index=15]:0.062748,blue2[&index=12]:0.049082)[&index=16]:0.110088,blue1[&index=11]:0.187631)[&index=17]:7.808685,no_tail_r3[&index=10]:0.045445)[&index=18]:0.105308,no_tail_r2[&index=9]:0.069005)[&index=19]:0.104040,ano_tail_r1[&index=8]:0.002523)[&index=26];
411500	-154.983	-90.664	-64.3188	((no_tail_l1[&index=7]:0.017765,(((red_f1[&index=1]:0.010415,(red_f2[&index=2]:0.020160,(blue_f1[&index=3]:0.014258,blue_f2[&index=4]:0.011637)[&index=20]:0.107333)[&index=22]:0.078194)[&index=21]:1.754097,no_tail_l3[&index=5]:0.247176)[&index=23]:0.001654,no_tail_l2[&index=6]:0.006933)[&index=24]:0.055770)[&index=25]:0.312464,ano_tail_r1[&index=8]:0.022287,((no_tail_r3[&index=10]:0.051618,(blue1[&index=11]:0.068231,((red1[&index=13]:0.102117,red2[&index=14]:0.076022)[&index=15]:0.234938,blue2[&index=12]:0.028485)[&index=16]:0.009988)[&index=17]:0.258939)[&index=18]:0.158612,no_tail_r2[&index=9]:0.031149)[&index=19]:0.012507)[&index=26];
411600	-157.68	-93.597	-64.0835	(((no_tail_l2[&index=6]:0.037043,(((blue_f2[&index=4]:0.119277,blue_f1[&index=3]:0.019335)[&index=20]:0.229482,(red_f1[&index=1]:0.002784,red_f2[&index=2]:0.029061)[&index=22]:0.006841)[&index=21]:0.612359,no_tail_l3[&index=5]:0.075191)[&index=23]:0.083519)[&index=24]:0.019200,no_tail_l1[&index=7]:0.026654)[&index=25]:0.220306,ano_tail_r1[&index=8]:0.031578,(no_tail_r2[&index=9]:0.040871,((blue1[&index=11]:0.043570,((red1[&index=13]:0.060483,red2[&index=14]:0.064078)[&index=15]:0.224464,blue2[&index=12]:0.051848)[&index=16]:0.135838)[&index=17]:0.063264,no_tail_r3[&index=10]:0.067374)[&index=18]:0.068291)[&index=19]:0.183808)[&index=26];
411700	-153.755	-89.4273	-64.3272	((((no_tail_l3[&index=5]:0.175713,(blue_f2[&index=4]:0.010360,(blue_f1[&index=3]:0.029330,(red_f2[&index=2]:0.001519,red_f1[&index=1]:0.032112)[&index=22]:0.056121)[&index=20]:0.059213)[&index=21]:1.929885)[&index=23]:0.218576,no_tail_l2[&index=6]:0.015606)[&index=24]:0.092583,no_tail_l1[&index=7]:0.018873)[&index=25]:0.181566,ano_tail_r1[&index=8]:0.022551,(no_tail_r2[&index=9]:0.058211,(((blue2[&index=12]:0.044108,(red1[&index=13]:0.021405,red2[&index=14]:0.136617)[&index=15]:0.165962)[&index=16]:0.182558,blue1[&index=11]:0.038476)[&index=17]:0.122830,no_tail_r3[&index=10]:0.024443)[&index=18]:0.066617)[&index=19]:0.030001)[&index=26];
411800	-158.558	-93.3343	-65.224	((no_tail_l1[&index=7]:0.001076,((no_tail_l3[&index=5]:0.018130,((blue_f2[&index=4]:0.203691,blue_f1[&index=3]:0.036029)[&index=20]:0.028235,(red_f2[&index=2]:0.005937,red_f1[&index=1]:0.015020)[&index=22]:0.041782)[&index=21]:6.050214)[&index=23]:0.317263,no_tail_l2[&index=6]:0.083332)[&index=24]:0.182684)[&index=25]:0.175908,(no_tail_r2[&index=9]:0.052069,((((red2[&index=14]:0.068732,red1[&index=13]:0.008901)[&index=15]:0.289063,blue2[&index=12]:0.097479)[&index=16]:0.008427,blue1[&index=11]:0.093827)[&index=17]:0.268657,no_tail_r3[&index=10]:0.021408)[&index=18]:0.055737)[&index=19]:0.090094,ano_tail_r1[&index=8]:0.005533)[&index=26];
411900	-164.253	-97.315	-66.9378	((no_tail_l1[&index=7]:0.144460,(((blue_f1[&index=3]:0.165475,((red_f2[&index=2]:0.048862,red_f1[&index=1]:0.027529)[&index=22]:0.064669,blue_f2[&index=4]:0.025585)[&index=20]:0.012255)[&index=21]:14.586089,no_tail_l3[&index=5]:0.025535)[&index=23]:0.015202,no_tail_l2[&index=6]:0.069994)[&index=24]:0.301625)[&index=25]:0.037902,ano_tail_r1[&index=8]:0.053498,(no_tail_r2[&index=9]:0.036061,(no_tail_r3[&index=10]:0.014857,((blue2[&index=12]:0.080083,(red2[&index=14]:0.053681,red1[&index=13]:0.162544)[&index=15]:0.301355)[&index=16]:0.236514,blue1[&index=11]:0.057968)[&index=17]:0.117622)[&index=18]:0.088948)[&index=19]:0.059520)[&index=26];
412000	-150.936	-86.4104	-64.5251	(((no_tail_l2[&index=6]:0.003525,(no_tail_l3[&index=5]:0.024592,(((red_f2[&index=2]:0.020923,red_f1[&index=1]:0.009361)[&index=22]:0.103120,blue_f1[&index=3]:0.007169)[&index=20]:0.058340,blue_f2[&index=4]:0.015419)[&index=21]:3.206476)[&index=23]:0.072227)[&index=24]:0.132896,no_tail_l1[&index=7]:0.004195)[&index=25]:0.194949,ano_tail_r1[&index=8]:0.096423,(no_tail_r2[&index=9]:0.130258,(no_tail_r3[&index=10]:0.006344,(blue1[&index=11]:0.004731,(blue2[&index=12]:0.013304,(red2[&index=14]:0.023513,red1[&index=13]:0.196322)[&index=15]:0.072533)[&index=16]:0.061258)[&index=17]:0.093005)[&index=18]:0.076578)[&index=19]:0.096976)[&index=26];
412100	-158.391	-94.0919	-64.2986	(((no_tail_l2[&index=6]:0.002654,(no_tail_l3[&index=5]:0.274129,((blue_f1[&index=3]:0.013231,blue_f2[&index=4]:0.020902)[&index=20]:0.040701,(red_f1[&index=1]:0.000693,red_f2[&index=2]:0.067130)[&index=22]:0.020084)[&index=21]:1.410463)[&index=23]:0.040368)[&index=24]:0.213668,no_tail_l1[&index=7]:0.000472)[&index=25]:0.493032,(no_tail_r2[&index=9]:0.114244,((blue1[&index=11]:0.006973,(blue2[&index=12]:0.100402,(red1[&index=13]:0.012381,red2[&index=14]:0.020536)[&index=15]:0.098979)[&index=16]:0.046608)[&index=17]:0.095724,no_tail_r3[&index=10]:0.294745)[&index=18]:0.120960)[&index=19]:0.031912,ano_tail_r1[&index=8]:0.051097)[&index=26];
412200	-155.462	-89.6628	-65.7989	(((no_tail_l2[&index=6]:0.000219,(no_tail_l3[&index=5]:0.054564,(red_f2[&index=2]:0.065427,(red_f1[&index=1]:0.054585,(blue_f2[&index=4]:0.089322,blue_f1[&index=3]:0.074493)[&index=20]:0.090463)[&index=22]:0.005904)[&index=21]:9.475995)[&index=23]:0.197781)[&index=24]:0.022186,no_tail_l1[&index=7]:0.030363)[&index=25]:0.095802,((no_tail_r3[&index=10]:0.010201,((blue2[&index=12]:0.052577,(red2[&index=14]:0.009811,red1[&index=13]:0.127056)[&index=15]:0.055308)[&index=16]:0.022169,blue1[&index=11]:0.038131)[&index=17]:0.277041)[&index=18]:0.102951,no_tail_r2[&index=9]:0.036051)[&index=19]:0.087706,ano_tail_r1[&index=8]:0.017473)[&index=26];
412300	-157.726	-93.3309	-64.3954	((no_tail_r2[&index=9]:0.048453,(((blue2[&index=12]:0.088574,(red1[&index=13]:0.002860,red2[&index=14]:0.002817)[&index=15]:0.100868)[&index=16]:0.006984,blue1[&index=11]:0.120674)[&index=17]:0.234712,no_tail_r3[&index=10]:0.117493)[&index=18]:0.000357)[&index=19]:0.094931,((no_tail_l2[&index=6]:0.002367,((blue_f1[&index=3]:0.022842,((red_f2[&index=2]:0.088199,red_f1[&index=1]:0.025991)[&index=22]:0.213144,blue_f2[&index=4]:0.186828)[&index=20]:0.008743)[&index=21]:2.170106,no_tail_l3[&index=5]:0.077885)[&index=23]:0.269436)[&index=24]:0.060336,no_tail_l1[&index=7]:0.005782)[&index=25]:0.087005,ano_tail_r1[&index=8]:0.038371)[&index=26];
412400	-155.022	-88.9673	-66.0549	(((no_tail_l2[&index=6]:0.113490,((red_f2[&index=2]:0.001431,(red_f1[&index=1]:0.004216,(blue_f1[&index=3]:0.114722,blue_f2[&index=4]:0.038114)[&index=22]:0.124966)[&index=20]:0.045321)[&index=21]:10.710308,no_tail_l3[&index=5]:0.036123)[&index=23]:0.147758)[&index=24]:0.002175,no_tail_l1[&index=7]:0.141990)[&index=25]:0.078938,ano_tail_r1[&index=8]:0.003479,(no_tail_r2[&index=9]:0.059668,(no_tail_r3[&index=10]:0.020343,(blue1[&index=11]:0.018860,(blue2[&index=12]:0.013099,(red1[&index=13]:0.008104,red2[&index=14]:0.068485)[&index=15]:0.136856)[&index=16]:0.051937)[&index=17]:0.276250)[&index=18]:0.039061)[&index=19]:0.117631)[&index=26];
412500	-154.177	-89.7643	-64.4124	(((no_tail_l2[&index=6]:0.004004,(no_tail_l3[&index=5]:0.053296,((red_f1[&index=1]:0.000931,red_f2[&index=2]:0.157745)[&index=20]:0.040791,(blue_f2[&index=4]:0.107919,blue_f1[&index=3]:0.003722)[&index=22]:0.023617)[&index=21]:2.264964)[&index=23]:0.098037)[&index=24]:0.053843,no_tail_l1[&index=7]:0.064298)[&index=25]:0.328274,ano_tail_r1[&index=8]:0.015074,(((((red2[&index=14]:0.047499,red1[&index=13]:0.016177)[&index=15]:0.290607,blue2[&index=12]:0.016148)[&index=16]:0.107821,blue1[&index=11]:0.011571)[&index=17]:0.178979,no_tail_r3[&index=10]:0.179301)[&index=18]:0.069010,no_tail_r2[&index=9]:0.002190)[&index=19]:0.025012)[&index=26];
412600	-153.735	-87.7422	-65.9925	((no_tail_r2[&index=9]:0.036421,(no_tail_r3[&index=10]:0.030800,(blue1[&index=11]:0.113607,((red1[&index=13]:0.022011,red2[&index=14]:0.014064)[&index=15]:0.196112,blue2[&index=12]:0.003623)[&index=16]:0.079677)[&index=17]:0.196099)[&index=18]:0.041040)[&index=19]:0.011782,ano_tail_r1[&index=8]:0.010771,(no_tail_l1[&index=7]:0.011712,(no_tail_l2[&index=6]:0.056154,(no_tail_l3[&index=5]:0.348420,(blue_f2[&index=4]:0.025227,(blue_f1[&index=3]:0.046748,(red_f1[&index=1]:0.002302,red_f2[&index=2]:0.012789)[&index=20]:0.044037)[&index=22]:0.034074)[&index=21]:10.304624)[&index=23]:0.014122)[&index=24]:0.131051)[&index=25]:0.274401)[&index=26];
412700	-159.509	-94.9493	-64.56	((no_tail_l1[&index=7]:0.153760,((((blue_f2[&index=4]:0.029556,blue_f1[&index=3]:0.046130)[&index=20]:0.017988,(red_f2[&index=2]:0.124036,red_f1[&index=1]:0.031604)[&index=22]:0.046478)[&index=21]:2.879588,no_tail_l3[&index=5]:0.258670)[&index=23]:0.043961,no_tail_l2[&index=6]:0.018712)[&index=24]:0.128259)[&index=25]:0.087905,ano_tail_r1[&index=8]:0.184518,((((blue2[&index=12]:0.006144,(red1[&index=13]:0.058684,red2[&index=14]:0.125316)[&index=15]:0.069119)[&index=16]:0.142264,blue1[&index=11]:0.002831)[&index=17]:0.284913,no_tail_r3[&index=10]:0.058349)[&index=18]:0.064855,no_tail_r2[&index=9]:0.019328)[&index=19]:0.016201)[&index=26];
412800	-166.918	-100.837	-66.0805	((((no_tail_l3[&index=5]:0.344312,(red_f1[&index=1]:0.013458,((blue_f1[&index=3]:0.052467,blue_f2[&index=4]:0.037489)[&index=22]:0.153301,red_f2[&index=2]:0.007753)[&index=20]:0.003448)[&index=21]:9.806578)[&index=23]:0.268966,no_tail_l2[&index=6]:0.064852)[&index=24]:0.064949,no_tail_l1[&index=7]:0.187857)[&index=25]:0.184139,ano_tail_r1[&index=8]:0.060310,(((((red2[&index=14]:0.125154,red1[&index=13]:0.094786)[&index=15]:0.253563,blue2[&index=12]:0.287793)[&index=16]:0.024352,blue1[&index=11]:0.004079)[&index=17]:0.194904,no_tail_r3[&index=10]:0.056852)[&index=18]:0.036541,no_tail_r2[&index=9]:0.054700)[&index=19]:0.118707)[&index=26];
412900	-168.502	-103.985	-64.5171	((no_tail_r2[&index=9]:0.015985,((((red2[&index=14]:0.073199,red1[&index=13]:0.057327)[&index=15]:0.127948,blue2[&index=12]:0.164543)[&index=16]:0.166425,blue1[&index=11]:0.226541)[&index=17]:0.390659,no_tail_r3[&index=10]:0.096098)[&index=18]:0.194783)[&index=19]:0.088289,(no_tail_l1[&index=7]:0.176875,(((blue_f2[&index=4]:0.275581,((red_f2[&index=2]:0.081054,red_f1[&index=1]:0.008016)[&index=22]:0.119677,blue_f1[&index=3]:0.045815)[&index=20]:0.111695)[&index=21]:1.945346,no_tail_l3[&index=5]:0.055011)[&index=23]:0.074521,no_tail_l2[&index=6]:0.029978)[&index=24]:0.004894)[&index=25]:0.148042,ano_tail_r1[&index=8]:0.006182)[&index=26];
413000	-155.568	-90.6629	-64.9046	(ano_tail_r1[&index=8]:0.036080,((no_tail_l2[&index=6]:0.002000,(((blue_f2[&index=4]:0.015494,blue_f1[&index=3]:0.016648)[&index=20]:0.010145,(red_f1[&index=1]:0.087473,red_f2[&index=2]:0.049072)[&index=22]:0.127500)[&index=21]:4.770441,no_tail_l3[&index=5]:0.062618)[&index=23]:0.008361)[&index=24]:0.061467,no_tail_l1[&index=7]:0.104616)[&index=25]:0.207178,((no_tail_r3[&index=10]:0.105372,(blue1[&index=11]:0.086827,((red2[&index=14]:0.001074,red1[&index=13]:0.020904)[&index=15]:0.045708,blue2[&index=12]:0.142264)[&index=16]:0.126076)[&index=17]:0.486879)[&index=18]:0.023522,no_tail_r2[&index=9]:0.019248)[&index=19]:0.005243)[&index=26];
413100	-172.94	-107.558	-65.382	(((no_tail_r3[&index=10]:0.267524,(blue1[&index=11]:0.449029,((red2[&index=14]:0.079329,red1[&index=13]:0.000464)[&index=15]:0.012149,blue2[&index=12]:0.052745)[&index=16]:0.150014)[&index=17]:3.945659)[&index=18]:0.008164,no_tail_r2[&index=9]:0.059266)[&index=19]:0.006172,ano_tail_r1[&index=8]:0.011610,((no_tail_l2[&index=6]:0.065429,(((red_f1[&index=1]:0.022116,red_f2[&index=2]:0.249251)[&index=22]:0.042932,(blue_f1[&index=3]:0.003404,blue_f2[&index=4]:0.052746)[&index=20]:0.148901)[&index=21]:2.706917,no_tail_l3[&index=5]:0.018474)[&index=23]:0.107202)[&index=24]:0.017241,no_tail_l1[&index=7]:0.073472)[&index=25]:0.458616)[&index=26];
413200	-162.624	-98.359	-64.2646	(ano_tail_r1[&index=8]:0.111886,(no_tail_r2[&index=9]:0.043305,(no_tail_r3[&index=10]:0.001302,(((red1[&index=13]:0.014778,red2[&index=14]:0.004595)[&index=15]:0.945593,blue2[&index=12]:0.315034)[&index=16]:0.030665,blue1[&index=11]:0.036529)[&index=17]:0.082126)[&index=18]:0.132331)[&index=19]:0.140586,(no_tail_l1[&index=7]:0.098144,(no_tail_l2[&index=6]:0.070111,(((red_f2[&index=2]:0.067254,(blue_f1[&index=3]:0.041149,blue_f2[&index=4]:0.023728)[&index=20]:0.060025)[&index=22]:0.050816,red_f1[&index=1]:0.042901)[&index=21]:0.827147,no_tail_l3[&index=5]:0.080147)[&index=23]:0.057152)[&index=24]:0.045832)[&index=25]:0.098846)[&index=26];
413300	-167.219	-101.364	-65.8548	(ano_tail_r1[&index=8]:0.083646,((no_tail_r3[&index=10]:0.115963,(blue1[&index=11]:0.041386,((red1[&index=13]:0.046396,red2[&index=14]:0.051340)[&index=15]:0.385769,blue2[&index=12]:0.031779)[&index=16]:0.004773)[&index=17]:0.316861)[&index=18]:0.070122,no_tail_r2[&index=9]:0.011022)[&index=19]:0.033723,((no_tail_l2[&index=6]:0.023525,(((blue_f2[&index=4]:0.191899,(red_f1[&index=1]:0.078827,red_f2[&index=2]:0.016480)[&index=22]:0.096437)[&index=20]:0.122593,blue_f1[&index=3]:0.024805)[&index=21]:8.501806,no_tail_l3[&index=5]:0.303546)[&index=23]:0.044967)[&index=24]:0.068328,no_tail_l1[&index=7]:0.094850)[&index=25]:0.612073)[&index=26];
413400	-161.372	-96.256	-65.1165	((((no_tail_l3[&index=5]:0.035000,(red_f2[&index=2]:0.036714,(red_f1[&index=1]:0.003451,(blue_f1[&index=3]:0.078166,blue_f2[&index=4]:0.060045)[&index=20]:0.018545)[&index=22]:0.116736)[&index=21]:5.729130)[&index=23]:0.015610,no_tail_l2[&index=6]:0.092953)[&index=24]:0.034300,no_tail_l1[&index=7]:0.152867)[&index=25]:0.566059,(no_tail_r2[&index=9]:0.013546,(((blue2[&index=12]:0.070031,(red1[&index=13]:0.234266,red2[&index=14]:0.011743)[&index=15]:0.042858)[&index=16]:0.043226,blue1[&index=11]:0.090178)[&index=17]:0.063513,no_tail_r3[&index=10]:0.032319)[&index=18]:0.048347)[&index=19]:0.076846,ano_tail_r1[&index=8]:0.014922)[&index=26];
413500	-152.238	-87.4188	-64.819	(((no_tail_l2[&index=6]:0.009241,((red_f2[&index=2]:0.028046,(red_f1[&index=1]:0.013756,(blue_f1[&index=3]:0.007527,blue_f2[&index=4]:0.040320)[&index=20]:0.073562)[&index=22]:0.051913)[&index=21]:4.423304,no_tail_l3[&index=5]:0.005775)[&index=23]:0.139484)[&index=24]:0.055570,no_tail_l1[&index=7]:0.006725)[&index=25]:0.320851,ano_tail_r1[&index=8]:0.024410,((no_tail_r3[&index=10]:0.010813,(((red2[&index=14]:0.100377,red1[&index=13]:0.021963)[&index=15]:0.140671,blue2[&index=12]:0.081259)[&index=16]:0.167820,blue1[&index=11]:0.019642)[&index=17]:0.141357)[&index=18]:0.053794,no_tail_r2[&index=9]:0.018027)[&index=19]:0.237715)[&index=26];
413600	-170.689	-105.945	-64.7441	(((no_tail_r3[&index=10]:0.401370,(((red2[&index=14]:0.085182,red1[&index=13]:0.056071)[&index=15]:0.417389,blue2[&index=12]:0.000412)[&index=16]:0.062677,blue1[&index=11]:0.167376)[&index=17]:0.244899)[&index=18]:0.193920,no_tail_r2[&index=9]:0.005034)[&index=19]:0.168590,ano_tail_r1[&index=8]:0.065091,((no_tail_l2[&index=6]:0.138912,((red_f2[&index=2]:0.007489,((blue_f1[&index=3]:0.079218,blue_f2[&index=4]:0.035502)[&index=22]:0.064836,red_f1[&index=1]:0.036126)[&index=20]:0.001117)[&index=21]:2.562405,no_tail_l3[&index=5]:0.426878)[&index=23]:0.177161)[&index=24]:0.044945,no_tail_l1[&index=7]:0.105881)[&index=25]:0.270851)[&index=26];
413700	-155.541	-91.1764	-64.3645	(((no_tail_l2[&index=6]:0.080201,(((red_f1[&index=1]:0.002656,(blue_f2[&index=4]:0.011439,blue_f1[&index=3]:0.006140)[&index=20]:0.065875)[&index=22]:0.083430,red_f2[&index=2]:0.013132)[&index=21]:1.826827,no_tail_l3[&index=5]:0.017621)[&index=23]:0.157657)[&index=24]:0.172585,no_tail_l1[&index=7]:0.002917)[&index=25]:0.243623,(no_tail_r2[&index=9]:0.118889,(no_tail_r3[&index=10]:0.019751,(((red1[&index=13]:0.052093,red2[&index=14]:0.079325)[&index=15]:0.145684,blue2[&index=12]:0.005870)[&index=16]:0.021926,blue1[&index=11]:0.064712)[&index=17]:0.447573)[&index=18]:0.213309)[&index=19]:0.063532,ano_tail_r1[&index=8]:0.004746)[&index=26];
413800	-162.325	-97.4314	-64.8936	((no_tail_r2[&index=9]:0.274853,(no_tail_r3[&index=10]:0.025952,(((red1[&index=13]:0.023161,red2[&index=14]:0.010491)[&index=15]:0.226776,blue2[&index=12]:0.004029)[&index=16]:0.072284,blue1[&index=11]:0.099676)[&index=17]:0.217855)[&index=18]:0.238119)[&index=19]:0.248982,(((no_tail_l3[&index=5]:0.075565,((red_f1[&index=1]:0.004275,red_f2[&index=2]:0.082125)[&index=20]:0.176364,(blue_f2[&index=4]:0.023410,blue_f1[&index=3]:0.012696)[&index=22]:0.077490)[&index=21]:4.046081)[&index=23]:0.050678,no_tail_l2[&index=6]:0.133655)[&index=24]:0.044351,no_tail_l1[&index=7]:0.011129)[&index=25]:0.208573,ano_tail_r1[&index=8]:0.178219)[&index=26];
413900	-173.101	-108.279	-64.8213	(ano_tail_r1[&index=8]:0.005458,(no_tail_l1[&index=7]:0.062510,(no_tail_l2[&index=6]:0.029323,(no_tail_l3[&index=5]:0.042498,((blue_f1[&index=3]:0.247966,(red_f2[&index=2]:0.039720,blue_f2[&index=4]:0.104063)[&index=22]:0.047017)[&index=20]:0.083470,red_f1[&index=1]:0.012973)[&index=21]:3.182775)[&index=23]:0.264296)[&index=24]:0.291112)[&index=25]:0.151028,((no_tail_r3[&index=10]:0.062771,(blue1[&index=11]:0.000463,((red1[&index=13]:0.508926,red2[&index=14]:0.080772)[&index=15]:0.419169,blue2[&index=12]:0.104802)[&index=16]:0.104631)[&index=17]:0.193554)[&index=18]:0.094353,no_tail_r2[&index=9]:0.024080)[&index=19]:0.047896)[&index=26];
414000	-169.608	-105.187	-64.4211	(ano_tail_r1[&index=8]:0.018666,(no_tail_r2[&index=9]:0.152868,(no_tail_r3[&index=10]:0.109387,((blue2[&index=12]:0.152002,(red1[&index=13]:0.167065,red2[&index=14]:0.069244)[&index=15]:0.113391)[&index=16]:0.043538,blue1[&index=11]:0.102788)[&index=17]:0.392786)[&index=18]:0.278985)[&index=19]:0.052348,(no_tail_l1[&index=7]:0.050033,(((((red_f1[&index=1]:0.072618,red_f2[&index=2]:0.036654)[&index=20]:0.038849,blue_f1[&index=3]:0.013165)[&index=22]:0.050490,blue_f2[&index=4]:0.346216)[&index=21]:1.413323,no_tail_l3[&index=5]:0.046636)[&index=23]:0.024514,no_tail_l2[&index=6]:0.026999)[&index=24]:0.263631)[&index=25]:0.168473)[&index=26];
414100	-162.051	-96.8202	-65.2308	((no_tail_r2[&index=9]:0.080608,(no_tail_r3[&index=10]:0.361469,(blue1[&index=11]:0.005711,((red1[&index=13]:0.001604,red2[&index=14]:0.056392)[&index=15]:0.116930,blue2[&index=12]:0.004606)[&index=16]:0.128496)[&index=17]:0.038193)[&index=18]:0.052981)[&index=19]:0.150731,(((no_tail_l3[&index=5]:0.031301,((blue_f2[&index=4]:0.054970,(red_f2[&index=2]:0.002608,red_f1[&index=1]:0.168861)[&index=22]:0.013333)[&index=20]:0.004241,blue_f1[&index=3]:0.188984)[&index=21]:6.322982)[&index=23]:0.016345,no_tail_l2[&index=6]:0.130232)[&index=24]:0.016490,no_tail_l1[&index=7]:0.013283)[&index=25]:0.261740,ano_tail_r1[&index=8]:0.029758)[&index=26];
414200	-163.325	-96.2972	-67.028	(ano_tail_r1[&index=8]:0.019714,(no_tail_l1[&index=7]:0.104452,((((red_f2[&index=2]:0.022187,red_f1[&index=1]:0.088805)[&index=22]:0.128266,(blue_f1[&index=3]:0.052017,blue_f2[&index=4]:0.097366)[&index=20]:0.030678)[&index=21]:15.290087,no_tail_l3[&index=5]:0.089330)[&index=23]:0.002934,no_tail_l2[&index=6]:0.092908)[&index=24]:0.039383)[&index=25]:0.142414,(no_tail_r2[&index=9]:0.037594,(((blue2[&index=12]:0.028061,(red1[&index=13]:0.073104,red2[&index=14]:0.049128)[&index=15]:0.067110)[&index=16]:0.073149,blue1[&index=11]:0.247033)[&index=17]:0.265155,no_tail_r3[&index=10]:0.187308)[&index=18]:0.006529)[&index=19]:0.004330)[&index=26];
414300	-166.361	-101.353	-65.008	(ano_tail_r1[&index=8]:0.094311,(no_tail_r2[&index=9]:0.105592,(((blue2[&index=12]:0.011769,(red2[&index=14]:0.000085,red1[&index=13]:0.116885)[&index=15]:0.130189)[&index=16]:0.155267,blue1[&index=11]:0.048858)[&index=17]:0.293693,no_tail_r3[&index=10]:0.186827)[&index=18]:0.373975)[&index=19]:0.342297,(no_tail_l1[&index=7]:0.038165,(no_tail_l2[&index=6]:0.094765,(((red_f1[&index=1]:0.026952,red_f2[&index=2]:0.012594)[&index=22]:0.095978,(blue_f1[&index=3]:0.006115,blue_f2[&index=4]:0.017115)[&index=20]:0.056559)[&index=21]:4.147883,no_tail_l3[&index=5]:0.057844)[&index=23]:0.143525)[&index=24]:0.125287)[&index=25]:0.456314)[&index=26];
414400	-155.037	-89.2934	-65.744	(((no_tail_l2[&index=6]:0.018141,(no_tail_l3[&index=5]:0.039307,(red_f2[&index=2]:0.030509,((blue_f2[&index=4]:0.013471,blue_f1[&index=3]:0.060089)[&index=20]:0.066722,red_f1[&index=1]:0.022155)[&index=22]:0.006217)[&index=21]:9.154956)[&index=23]:0.000518)[&index=24]:0.001233,no_tail_l1[&index=7]:0.296231)[&index=25]:0.372635,ano_tail_r1[&index=8]:0.001488,(no_tail_r2[&index=9]:0.075524,((blue1[&index=11]:0.008116,(blue2[&index=12]:0.039419,(red2[&index=14]:0.059136,red1[&index=13]:0.117315)[&index=15]:0.064879)[&index=16]:0.094393)[&index=17]:0.145371,no_tail_r3[&index=10]:0.053462)[&index=18]:0.028627)[&index=19]:0.048887)[&index=26];
414500	-161.583	-96.3719	-65.2116	(ano_tail_r1[&index=8]:0.168152,(no_tail_r2[&index=9]:0.094271,(no_tail_r3[&index=10]:0.042095,(blue1[&index=11]:0.012974,((red2[&index=14]:0.008366,red1[&index=13]:0.080627)[&index=15]:0.093628,blue2[&index=12]:0.021514)[&index=16]:0.032017)[&index=17]:0.224152)[&index=18]:0.053030)[&index=19]:0.021232,(no_tail_l1[&index=7]:0.051333,((no_tail_l3[&index=5]:0.016926,((red_f1[&index=1]:0.122453,red_f2[&index=2]:0.005901)[&index=22]:0.041069,(blue_f1[&index=3]:0.055905,blue_f2[&index=4]:0.011858)[&index=20]:0.056974)[&index=21]:6.207830)[&index=23]:0.561455,no_tail_l2[&index=6]:0.069646)[&index=24]:0.097799)[&index=25]:0.005961)[&index=26];
414600	-156.516	-92.0067	-64.5092	(((no_tail_r3[&index=10]:0.019678,((blue2[&index=12]:0.091027,(red1[&index=13]:0.021390,red2[&index=14]:0.013048)[&index=15]:0.323634)[&index=16]:0.015272,blue1[&index=11]:0.073484)[&index=17]:0.046192)[&index=18]:0.043415,no_tail_r2[&index=9]:0.160359)[&index=19]:0.090112,(no_tail_l1[&index=7]:0.121282,(no_tail_l2[&index=6]:0.031018,(no_tail_l3[&index=5]:0.086293,(blue_f2[&index=4]:0.031433,((red_f1[&index=1]:0.003217,red_f2[&index=2]:0.082195)[&index=22]:0.062360,blue_f1[&index=3]:0.095052)[&index=20]:0.014215)[&index=21]:2.756195)[&index=23]:0.034105)[&index=24]:0.020584)[&index=25]:0.391666,ano_tail_r1[&index=8]:0.017916)[&index=26];
414700	-155.165	-88.112	-67.0534	(((no_tail_l2[&index=6]:0.034755,((((red_f1[&index=1]:0.068981,red_f2[&index=2]:0.050075)[&index=22]:0.022592,blue_f2[&index=4]:0.027256)[&index=20]:0.001389,blue_f1[&index=3]:0.018217)[&index=21]:15.762246,no_tail_l3[&index=5]:0.026371)[&index=23]:0.084698)[&index=24]:0.073899,no_tail_l1[&index=7]:0.034732)[&index=25]:0.081171,ano_tail_r1[&index=8]:0.072930,(no_tail_r2[&index=9]:0.009213,(no_tail_r3[&index=10]:0.004861,((blue2[&index=12]:0.223183,(red2[&index=14]:0.118147,red1[&index=13]:0.006214)[&index=15]:0.396219)[&index=16]:0.016688,blue1[&index=11]:0.004741)[&index=17]:0.135056)[&index=18]:0.065441)[&index=19]:0.027064)[&index=26];
414800	-163.619	-98.7339	-64.8848	(((no_tail_r3[&index=10]:0.092076,(blue1[&index=11]:0.093794,((red2[&index=14]:0.026093,red1[&index=13]:0.105073)[&index=15]:0.058741,blue2[&index=12]:0.015010)[&index=16]:0.170959)[&index=17]:0.554229)[&index=18]:0.128845,no_tail_r2[&index=9]:0.067131)[&index=19]:0.015452,ano_tail_r1[&index=8]:0.190966,((no_tail_l2[&index=6]:0.034730,(((red_f2[&index=2]:0.031992,red_f1[&index=1]:0.044897)[&index=22]:0.180578,(blue_f2[&index=4]:0.090926,blue_f1[&index=3]:0.137030)[&index=20]:0.025586)[&index=21]:4.071086,no_tail_l3[&index=5]:0.002612)[&index=23]:0.078508)[&index=24]:0.146941,no_tail_l1[&index=7]:0.002264)[&index=25]:0.157240)[&index=26];
414900	-156.079	-91.2475	-64.8311	(ano_tail_r1[&index=8]:0.007393,(no_tail_l1[&index=7]:0.014350,(no_tail_l2[&index=6]:0.085435,(no_tail_l3[&index=5]:0.120587,((red_f2[&index=2]:0.127609,red_f1[&index=1]:0.056529)[&index=20]:0.009021,(blue_f2[&index=4]:0.058252,blue_f1[&index=3]:0.053405)[&index=22]:0.021137)[&index=21]:4.450537)[&index=23]:0.040625)[&index=24]:0.085384)[&index=25]:0.090247,(no_tail_r2[&index=9]:0.114987,((blue1[&index=11]:0.015426,(blue2[&index=12]:0.068395,(red2[&index=14]:0.042499,red1[&index=13]:0.004589)[&index=15]:0.167053)[&index=16]:0.135741)[&index=17]:0.108816,no_tail_r3[&index=10]:0.066763)[&index=18]:0.057006)[&index=19]:0.252560)[&index=26];
415000	-163.117	-95.5451	-67.5722	((no_tail_r2[&index=9]:0.013030,((((red2[&index=14]:0.211487,red1[&index=13]:0.087736)[&index=15]:0.044017,blue2[&index=12]:0.003097)[&index=16]:0.112916,blue1[&index=11]:0.050480)[&index=17]:0.145931,no_tail_r3[&index=10]:0.047008)[&index=18]:0.069382)[&index=19]:0.113239,ano_tail_r1[&index=8]:0.042430,(no_tail_l1[&index=7]:0.104995,((no_tail_l3[&index=5]:0.229001,((blue_f2[&index=4]:0.053155,(red_f2[&index=2]:0.039927,red_f1[&index=1]:0.118257)[&index=20]:0.229723)[&index=22]:0.002363,blue_f1[&index=3]:0.011520)[&index=21]:17.890864)[&index=23]:0.037685,no_tail_l2[&index=6]:0.036452)[&index=24]:0.155520)[&index=25]:0.109556)[&index=26];
415100	-159.347	-94.3272	-65.0194	((no_tail_l1[&index=7]:0.077690,(no_tail_l2[&index=6]:0.010823,(no_tail_l3[&index=5]:0.026530,(red_f1[&index=1]:0.011706,((blue_f1[&index=3]:0.076542,blue_f2[&index=4]:0.010838)[&index=20]:0.093973,red_f2[&index=2]:0.079893)[&index=22]:0.023651)[&index=21]:5.021923)[&index=23]:0.264650)[&index=24]:0.077801)[&index=25]:0.174018,ano_tail_r1[&index=8]:0.281332,(no_tail_r2[&index=9]:0.035356,(((blue2[&index=12]:0.023045,(red2[&index=14]:0.054784,red1[&index=13]:0.021754)[&index=15]:0.133249)[&index=16]:0.255008,blue1[&index=11]:0.053321)[&index=17]:0.166284,no_tail_r3[&index=10]:0.014188)[&index=18]:0.169953)[&index=19]:0.037819)[&index=26];
415200	-155.867	-88.1412	-67.7258	(ano_tail_r1[&index=8]:0.022518,(no_tail_l1[&index=7]:0.027785,((((blue_f2[&index=4]:0.122234,blue_f1[&index=3]:0.005025)[&index=20]:0.107064,(red_f1[&index=1]:0.072346,red_f2[&index=2]:0.050249)[&index=22]:0.054296)[&index=21]:18.956866,no_tail_l3[&index=5]:0.184912)[&index=23]:0.017792,no_tail_l2[&index=6]:0.032508)[&index=24]:0.130892)[&index=25]:0.265741,((no_tail_r3[&index=10]:0.028924,(blue1[&index=11]:0.025117,((red2[&index=14]:0.004952,red1[&index=13]:0.001363)[&index=15]:0.137256,blue2[&index=12]:0.000195)[&index=16]:0.214084)[&index=17]:0.051993)[&index=18]:0.098567,no_tail_r2[&index=9]:0.016578)[&index=19]:0.098798)[&index=26];
415300	-173.593	-106.723	-66.8703	(ano_tail_r1[&index=8]:0.339370,(no_tail_l1[&index=7]:0.042826,(((((red_f2[&index=2]:0.032220,red_f1[&index=1]:0.071347)[&index=22]:0.090767,blue_f1[&index=3]:0.119077)[&index=20]:0.003122,blue_f2[&index=4]:0.131894)[&index=21]:13.512202,no_tail_l3[&index=5]:0.015961)[&index=23]:0.230201,no_tail_l2[&index=6]:0.090452)[&index=24]:0.219572)[&index=25]:0.146908,(no_tail_r2[&index=9]:0.163159,((blue1[&index=11]:0.071351,((red2[&index=14]:0.004693,red1[&index=13]:0.298418)[&index=15]:0.204163,blue2[&index=12]:0.021537)[&index=16]:0.116564)[&index=17]:0.272828,no_tail_r3[&index=10]:0.114816)[&index=18]:0.048293)[&index=19]:0.088953)[&index=26];
415400	-153.887	-87.7396	-66.1478	((no_tail_r2[&index=9]:0.042624,(no_tail_r3[&index=10]:0.017129,(blue1[&index=11]:0.019654,((red1[&index=13]:0.045883,red2[&index=14]:0.045840)[&index=15]:0.115048,blue2[&index=12]:0.068903)[&index=16]:0.044880)[&index=17]:0.222733)[&index=18]:0.083589)[&index=19]:0.008418,ano_tail_r1[&index=8]:0.063219,((((red_f1[&index=1]:0.019879,(red_f2[&index=2]:0.011859,(blue_f1[&index=3]:0.031967,blue_f2[&index=4]:0.028321)[&index=20]:0.022937)[&index=22]:0.050532)[&index=21]:11.286191,no_tail_l3[&index=5]:0.035382)[&index=23]:0.156554,no_tail_l2[&index=6]:0.076834)[&index=24]:0.075484,no_tail_l1[&index=7]:0.104746)[&index=25]:0.159545)[&index=26];
415500	-172.969	-108.148	-64.8206	(ano_tail_r1[&index=8]:0.175192,((no_tail_l2[&index=6]:0.008816,(no_tail_l3[&index=5]:0.237149,(blue_f1[&index=3]:0.276954,(blue_f2[&index=4]:0.004407,(red_f2[&index=2]:0.004318,red_f1[&index=1]:0.291868)[&index=20]:0.087595)[&index=22]:0.125680)[&index=21]:3.377413)[&index=23]:0.116399)[&index=24]:0.236646,no_tail_l1[&index=7]:0.059772)[&index=25]:0.147977,(no_tail_r2[&index=9]:0.045631,((blue1[&index=11]:0.124221,(blue2[&index=12]:0.294916,(red1[&index=13]:0.033348,red2[&index=14]:0.066751)[&index=15]:0.052664)[&index=16]:0.103663)[&index=17]:0.086903,no_tail_r3[&index=10]:0.061340)[&index=18]:0.040501)[&index=19]:0.141880)[&index=26];
415600	-147.738	-83.5924	-64.146	(((no_tail_l2[&index=6]:0.016005,(no_tail_l3[&index=5]:0.122635,((blue_f2[&index=4]:0.012077,blue_f1[&index=3]:0.009594)[&index=22]:0.031487,(red_f1[&index=1]:0.027173,red_f2[&index=2]:0.009500)[&index=20]:0.051359)[&index=21]:1.787059)[&index=23]:0.183439)[&index=24]:0.033893,no_tail_l1[&index=7]:0.011567)[&index=25]:0.043473,ano_tail_r1[&index=8]:0.063023,((((blue2[&index=12]:0.036053,(red2[&index=14]:0.043876,red1[&index=13]:0.063995)[&index=15]:0.067643)[&index=16]:0.027176,blue1[&index=11]:0.029277)[&index=17]:0.036292,no_tail_r3[&index=10]:0.010022)[&index=18]:0.079021,no_tail_r2[&index=9]:0.018166)[&index=19]:0.015313)[&index=26];
415700	-153.709	-89.2556	-64.4533	(((no_tail_l2[&index=6]:0.083982,(no_tail_l3[&index=5]:0.035607,((blue_f1[&index=3]:0.077070,blue_f2[&index=4]:0.032414)[&index=22]:0.051798,(red_f2[&index=2]:0.000430,red_f1[&index=1]:0.005319)[&index=20]:0.016141)[&index=21]:2.865977)[&index=23]:0.087228)[&index=24]:0.136785,no_tail_l1[&index=7]:0.101876)[&index=25]:0.030909,(no_tail_r2[&index=9]:0.035129,((((red2[&index=14]:0.082572,red1[&index=13]:0.084819)[&index=15]:0.075390,blue2[&index=12]:0.055398)[&index=16]:0.019159,blue1[&index=11]:0.067926)[&index=17]:0.144280,no_tail_r3[&index=10]:0.084513)[&index=18]:0.066298)[&index=19]:0.093724,ano_tail_r1[&index=8]:0.030878)[&index=26];
415800	-155.503	-91.1532	-64.3499	(((((blue2[&index=12]:0.141566,(red1[&index=13]:0.004425,red2[&index=14]:0.017103)[&index=15]:0.175930)[&index=16]:0.196676,blue1[&index=11]:0.009840)[&index=17]:0.175296,no_tail_r3[&index=10]:0.011246)[&index=18]:0.002644,no_tail_r2[&index=9]:0.038596)[&index=19]:0.090326,(no_tail_l1[&index=7]:0.009226,(no_tail_l2[&index=6]:0.038937,(((blue_f2[&index=4]:0.010370,(red_f2[&index=2]:0.021390,red_f1[&index=1]:0.017843)[&index=20]:0.114114)[&index=22]:0.067266,blue_f1[&index=3]:0.015275)[&index=21]:1.816702,no_tail_l3[&index=5]:0.243160)[&index=23]:0.291254)[&index=24]:0.068091)[&index=25]:0.268282,ano_tail_r1[&index=8]:0.003035)[&index=26];
415900	-159.743	-95.0491	-64.694	(ano_tail_r1[&index=8]:0.004039,((no_tail_r3[&index=10]:0.040211,(((red1[&index=13]:0.009520,red2[&index=14]:0.094943)[&index=15]:0.084729,blue2[&index=12]:0.248867)[&index=16]:0.022818,blue1[&index=11]:0.135521)[&index=17]:0.127668)[&index=18]:0.070287,no_tail_r2[&index=9]:0.006773)[&index=19]:0.081599,(((no_tail_l3[&index=5]:0.013360,((blue_f2[&index=4]:0.020379,blue_f1[&index=3]:0.035737)[&index=22]:0.036466,(red_f2[&index=2]:0.086206,red_f1[&index=1]:0.107596)[&index=20]:0.226129)[&index=21]:3.560325)[&index=23]:0.033337,no_tail_l2[&index=6]:0.079320)[&index=24]:0.218486,no_tail_l1[&index=7]:0.068869)[&index=25]:0.156042)[&index=26];
416000	-160.196	-93.8914	-66.3048	((no_tail_r2[&index=9]:0.006420,(no_tail_r3[&index=10]:0.014339,(blue1[&index=11]:0.072058,(blue2[&index=12]:0.009717,(red2[&index=14]:0.002143,red1[&index=13]:0.088983)[&index=15]:0.225203)[&index=16]:0.094561)[&index=17]:0.104247)[&index=18]:0.207519)[&index=19]:0.069969,ano_tail_r1[&index=8]:0.009943,(no_tail_l1[&index=7]:0.071827,(((red_f1[&index=1]:0.040658,(blue_f1[&index=3]:0.030892,(blue_f2[&index=4]:0.090634,red_f2[&index=2]:0.009334)[&index=22]:0.112629)[&index=20]:0.037041)[&index=21]:11.736809,no_tail_l3[&index=5]:0.004477)[&index=23]:0.008771,no_tail_l2[&index=6]:0.033283)[&index=24]:0.177604)[&index=25]:0.364089)[&index=26];
416100	-156.702	-90.5804	-66.122	((((blue1[&index=11]:0.015064,(blue2[&index=12]:0.005424,(red1[&index=13]:0.040117,red2[&index=14]:0.000810)[&index=15]:0.324531)[&index=16]:0.178725)[&index=17]:0.177555,no_tail_r3[&index=10]:0.086585)[&index=18]:0.032916,no_tail_r2[&index=9]:0.080276)[&index=19]:0.065393,ano_tail_r1[&index=8]:0.027146,(no_tail_l1[&index=7]:0.076248,((no_tail_l3[&index=5]:0.006842,(((red_f1[&index=1]:0.081162,red_f2[&index=2]:0.013719)[&index=20]:0.079513,blue_f2[&index=4]:0.114528)[&index=22]:0.015681,blue_f1[&index=3]:0.082848)[&index=21]:10.922461)[&index=23]:0.095142,no_tail_l2[&index=6]:0.028891)[&index=24]:0.113242)[&index=25]:0.044392)[&index=26];
416200	-153.318	-88.9564	-64.3613	((no_tail_l1[&index=7]:0.026610,(no_tail_l2[&index=6]:0.018739,(no_tail_l3[&index=5]:0.031497,((red_f1[&index=1]:0.016753,red_f2[&index=2]:0.006534)[&index=20]:0.075959,(blue_f1[&index=3]:0.064266,blue_f2[&index=4]:0.000367)[&index=22]:0.024143)[&index=21]:2.433834)[&index=23]:0.042556)[&index=24]:0.157016)[&index=25]:0.040995,(no_tail_r2[&index=9]:0.007720,(((blue2[&index=12]:0.025602,(red2[&index=14]:0.082130,red1[&index=13]:0.005469)[&index=15]:0.072116)[&index=16]:0.163923,blue1[&index=11]:0.022926)[&index=17]:0.014066,no_tail_r3[&index=10]:0.016429)[&index=18]:0.069072)[&index=19]:0.131306,ano_tail_r1[&index=8]:0.355598)[&index=26];
416300	-161.482	-96.4352	-65.0466	(ano_tail_r1[&index=8]:0.265587,((no_tail_r3[&index=10]:0.162710,(((red2[&index=14]:0.018447,red1[&index=13]:0.076163)[&index=15]:0.287172,blue2[&index=12]:0.032113)[&index=16]:0.097066,blue1[&index=11]:0.023021)[&index=17]:0.146873)[&index=18]:0.051418,no_tail_r2[&index=9]:0.012082)[&index=19]:0.074016,((no_tail_l2[&index=6]:0.010115,((blue_f1[&index=3]:0.050096,(blue_f2[&index=4]:0.176741,(red_f1[&index=1]:0.077912,red_f2[&index=2]:0.085097)[&index=20]:0.040487)[&index=22]:0.041175)[&index=21]:5.222492,no_tail_l3[&index=5]:0.129190)[&index=23]:0.005081)[&index=24]:0.109486,no_tail_l1[&index=7]:0.058001)[&index=25]:0.079529)[&index=26];
416400	-155.338	-90.7128	-64.6248	((((no_tail_l3[&index=5]:0.018079,((red_f1[&index=1]:0.009222,red_f2[&index=2]:0.003227)[&index=20]:0.089587,(blue_f2[&index=4]:0.029910,blue_f1[&index=3]:0.013464)[&index=22]:0.079215)[&index=21]:3.314183)[&index=23]:0.233676,no_tail_l2[&index=6]:0.202367)[&index=24]:0.001979,no_tail_l1[&index=7]:0.116305)[&index=25]:0.220700,(no_tail_r2[&index=9]:0.047618,(no_tail_r3[&index=10]:0.025152,((blue2[&index=12]:0.017433,(red1[&index=13]:0.023813,red2[&index=14]:0.084327)[&index=15]:0.138485)[&index=16]:0.107818,blue1[&index=11]:0.030112)[&index=17]:0.119368)[&index=18]:0.202108)[&index=19]:0.021474,ano_tail_r1[&index=8]:0.073536)[&index=26];
416500	-172.159	-104.095	-68.0641	((((blue1[&index=11]:0.043693,((red1[&index=13]:0.086978,red2[&index=14]:0.271688)[&index=15]:0.161324,blue2[&index=12]:0.004217)[&index=16]:0.027131)[&index=17]:0.011018,no_tail_r3[&index=10]:0.122183)[&index=18]:0.139512,no_tail_r2[&index=9]:0.045231)[&index=19]:0.098426,((no_tail_l2[&index=6]:0.039353,((((red_f2[&index=2]:0.005522,red_f1[&index=1]:0.151613)[&index=22]:0.086105,blue_f1[&index=3]:0.036771)[&index=20]:0.007020,blue_f2[&index=4]:0.010631)[&index=21]:8.464734,no_tail_l3[&index=5]:1.321400)[&index=23]:11.076073)[&index=24]:0.039418,no_tail_l1[&index=7]:0.055419)[&index=25]:0.099081,ano_tail_r1[&index=8]:0.015088)[&index=26];
416600	-149.583	-83.2276	-66.355	(((no_tail_l2[&index=6]:0.047580,(no_tail_l3[&index=5]:0.058310,(((red_f2[&index=2]:0.014529,red_f1[&index=1]:0.055579)[&index=20]:0.006527,blue_f2[&index=4]:0.004651)[&index=22]:0.075443,blue_f1[&index=3]:0.069784)[&index=21]:12.699248)[&index=23]:0.012380)[&index=24]:0.034310,no_tail_l1[&index=7]:0.045561)[&index=25]:0.143476,ano_tail_r1[&index=8]:0.032191,(no_tail_r2[&index=9]:0.039823,((((red2[&index=14]:0.000915,red1[&index=13]:0.060674)[&index=15]:0.117140,blue2[&index=12]:0.009179)[&index=16]:0.070679,blue1[&index=11]:0.023164)[&index=17]:0.160825,no_tail_r3[&index=10]:0.004896)[&index=18]:0.045869)[&index=19]:0.041175)[&index=26];
416700	-150.618	-84.7954	-65.8227	((no_tail_r2[&index=9]:0.010993,(((blue2[&index=12]:0.027582,(red2[&index=14]:0.013009,red1[&index=13]:0.047590)[&index=15]:0.325388)[&index=16]:0.151162,blue1[&index=11]:0.017889)[&index=17]:0.164428,no_tail_r3[&index=10]:0.026692)[&index=18]:0.014284)[&index=19]:0.075213,(((no_tail_l3[&index=5]:0.088755,(((blue_f2[&index=4]:0.007558,blue_f1[&index=3]:0.016773)[&index=22]:0.029592,red_f1[&index=1]:0.052916)[&index=20]:0.011528,red_f2[&index=2]:0.018016)[&index=21]:9.701045)[&index=23]:0.108443,no_tail_l2[&index=6]:0.035680)[&index=24]:0.007284,no_tail_l1[&index=7]:0.018912)[&index=25]:0.221423,ano_tail_r1[&index=8]:0.020534)[&index=26];
416800	-156.725	-92.4721	-64.2531	(ano_tail_r1[&index=8]:0.005711,(no_tail_r2[&index=9]:0.124452,(no_tail_r3[&index=10]:0.067347,(blue1[&index=11]:0.024573,(blue2[&index=12]:0.087711,(red2[&index=14]:0.007178,red1[&index=13]:0.002903)[&index=15]:0.212375)[&index=16]:0.019094)[&index=17]:0.084613)[&index=18]:0.293129)[&index=19]:0.057566,(((((blue_f1[&index=3]:0.061375,blue_f2[&index=4]:0.029578)[&index=20]:0.227236,(red_f1[&index=1]:0.011783,red_f2[&index=2]:0.033230)[&index=22]:0.001742)[&index=21]:1.340371,no_tail_l3[&index=5]:0.008363)[&index=23]:0.081600,no_tail_l2[&index=6]:0.059214)[&index=24]:0.189173,no_tail_l1[&index=7]:0.140087)[&index=25]:0.193852)[&index=26];
416900	-165.843	-101.591	-64.2521	(ano_tail_r1[&index=8]:0.050709,((no_tail_r3[&index=10]:0.044197,((blue2[&index=12]:0.061919,(red2[&index=14]:0.010786,red1[&index=13]:0.012818)[&index=15]:0.213045)[&index=16]:0.103656,blue1[&index=11]:0.109678)[&index=17]:0.568964)[&index=18]:0.083238,no_tail_r2[&index=9]:0.024925)[&index=19]:0.039714,(no_tail_l1[&index=7]:0.075482,((no_tail_l3[&index=5]:0.223702,((red_f2[&index=2]:0.031489,red_f1[&index=1]:0.141668)[&index=22]:0.011240,(blue_f1[&index=3]:0.044795,blue_f2[&index=4]:0.119998)[&index=20]:0.213738)[&index=21]:0.758277)[&index=23]:0.002814,no_tail_l2[&index=6]:0.105077)[&index=24]:0.271337)[&index=25]:0.035981)[&index=26];
417000	-173.027	-107.534	-65.4935	(ano_tail_r1[&index=8]:0.047711,(((no_tail_l3[&index=5]:0.169993,((red_f2[&index=2]:0.003290,(blue_f1[&index=3]:0.040316,blue_f2[&index=4]:0.008119)[&index=22]:0.188537)[&index=20]:0.089999,red_f1[&index=1]:0.189869)[&index=21]:6.318589)[&index=23]:0.122623,no_tail_l2[&index=6]:0.035405)[&index=24]:0.114688,no_tail_l1[&index=7]:0.061423)[&index=25]:0.083666,(((blue1[&index=11]:0.007432,(blue2[&index=12]:0.128521,(red2[&index=14]:0.073271,red1[&index=13]:0.242346)[&index=15]:0.353401)[&index=16]:0.164993)[&index=17]:0.539822,no_tail_r3[&index=10]:0.182079)[&index=18]:0.028343,no_tail_r2[&index=9]:0.069150)[&index=19]:0.303023)[&index=26];
417100	-166.496	-96.7844	-69.7119	(((((blue2[&index=12]:0.047205,(red1[&index=13]:0.031811,red2[&index=14]:0.015414)[&index=15]:0.099986)[&index=16]:0.029465,blue1[&index=11]:0.055903)[&index=17]:0.345861,no_tail_r3[&index=10]:0.007130)[&index=18]:0.091536,no_tail_r2[&index=9]:0.077593)[&index=19]:0.035655,ano_tail_r1[&index=8]:0.006185,((no_tail_l2[&index=6]:0.070931,(no_tail_l3[&index=5]:0.181541,(blue_f2[&index=4]:0.040145,((red_f2[&index=2]:0.039634,blue_f1[&index=3]:0.087220)[&index=22]:0.009755,red_f1[&index=1]:0.011669)[&index=20]:0.439884)[&index=21]:28.440226)[&index=23]:0.098847)[&index=24]:0.104637,no_tail_l1[&index=7]:0.076420)[&index=25]:0.213749)[&index=26];
417200	-155.421	-89.4177	-66.0029	(ano_tail_r1[&index=8]:0.133449,((((blue2[&index=12]:0.106750,(red1[&index=13]:0.007251,red2[&index=14]:0.029431)[&index=15]:0.374636)[&index=16]:0.019644,blue1[&index=11]:0.103387)[&index=17]:0.454022,no_tail_r3[&index=10]:0.000216)[&index=18]:0.067073,no_tail_r2[&index=9]:0.006569)[&index=19]:0.011262,(no_tail_l1[&index=7]:0.006120,(no_tail_l2[&index=6]:0.015912,((red_f1[&index=1]:0.077091,((blue_f2[&index=4]:0.055530,blue_f1[&index=3]:0.012464)[&index=20]:0.035957,red_f2[&index=2]:0.001529)[&index=22]:0.025592)[&index=21]:10.424246,no_tail_l3[&index=5]:0.050595)[&index=23]:0.005712)[&index=24]:0.054583)[&index=25]:0.034251)[&index=26];
417300	-165.749	-100.06	-65.6882	(ano_tail_r1[&index=8]:0.030720,((no_tail_r3[&index=10]:0.124475,(blue1[&index=11]:0.047450,((red2[&index=14]:0.017345,red1[&index=13]:0.043105)[&index=15]:0.363207,blue2[&index=12]:0.074626)[&index=16]:0.161220)[&index=17]:0.170628)[&index=18]:0.057214,no_tail_r2[&index=9]:0.269589)[&index=19]:0.132814,(no_tail_l1[&index=7]:0.075230,(no_tail_l2[&index=6]:0.050851,((blue_f1[&index=3]:0.194644,(blue_f2[&index=4]:0.024897,(red_f2[&index=2]:0.052195,red_f1[&index=1]:0.002068)[&index=20]:0.041341)[&index=22]:0.122294)[&index=21]:7.935375,no_tail_l3[&index=5]:0.012182)[&index=23]:0.096153)[&index=24]:0.077089)[&index=25]:0.363418)[&index=26];
417400	-157.485	-92.9232	-64.5618	(ano_tail_r1[&index=8]:0.008560,(((no_tail_l3[&index=5]:0.196879,(blue_f2[&index=4]:0.002690,((blue_f1[&index=3]:0.067465,red_f2[&index=2]:0.017401)[&index=20]:0.016203,red_f1[&index=1]:0.028107)[&index=22]:0.208927)[&index=21]:3.153579)[&index=23]:0.070685,no_tail_l2[&index=6]:0.034651)[&index=24]:0.003470,no_tail_l1[&index=7]:0.005454)[&index=25]:0.177530,(no_tail_r2[&index=9]:0.037035,((((red1[&index=13]:0.004761,red2[&index=14]:0.133898)[&index=15]:0.152772,blue2[&index=12]:0.001239)[&index=16]:0.160431,blue1[&index=11]:0.112892)[&index=17]:0.150863,no_tail_r3[&index=10]:0.040487)[&index=18]:0.096721)[&index=19]:0.025213)[&index=26];
417500	-157.476	-93.0662	-64.4102	((no_tail_l1[&index=7]:0.083539,(no_tail_l2[&index=6]:0.112763,(no_tail_l3[&index=5]:0.339599,((red_f1[&index=1]:0.010594,red_f2[&index=2]:0.062725)[&index=22]:0.150911,(blue_f1[&index=3]:0.043793,blue_f2[&index=4]:0.001814)[&index=20]:0.116164)[&index=21]:1.964365)[&index=23]:0.082112)[&index=24]:0.097342)[&index=25]:0.068245,ano_tail_r1[&index=8]:0.039063,((no_tail_r3[&index=10]:0.007146,(((red2[&index=14]:0.014684,red1[&index=13]:0.000933)[&index=15]:0.209055,blue2[&index=12]:0.033586)[&index=16]:0.040602,blue1[&index=11]:0.068988)[&index=17]:0.312273)[&index=18]:0.176396,no_tail_r2[&index=9]:0.048258)[&index=19]:0.064790)[&index=26];
417600	-158.463	-93.675	-64.7881	(((((red_f2[&index=2]:0.042328,((blue_f1[&index=3]:0.000230,blue_f2[&index=4]:0.038296)[&index=22]:0.052784,red_f1[&index=1]:0.000570)[&index=20]:0.028546)[&index=21]:4.008307,no_tail_l3[&index=5]:0.055386)[&index=23]:0.290992,no_tail_l2[&index=6]:0.044940)[&index=24]:0.023755,no_tail_l1[&index=7]:0.037849)[&index=25]:0.159387,(no_tail_r2[&index=9]:0.097684,((((red1[&index=13]:0.033514,red2[&index=14]:0.019107)[&index=15]:0.081600,blue2[&index=12]:0.217081)[&index=16]:0.042964,blue1[&index=11]:0.048893)[&index=17]:0.223240,no_tail_r3[&index=10]:0.213520)[&index=18]:0.186168)[&index=19]:0.069219,ano_tail_r1[&index=8]:0.023245)[&index=26];
417700	-164.619	-100.127	-64.4917	(ano_tail_r1[&index=8]:0.148929,((no_tail_l2[&index=6]:0.131952,(((red_f1[&index=1]:0.037063,(blue_f1[&index=3]:0.000550,blue_f2[&index=4]:0.029456)[&index=20]:0.180425)[&index=22]:0.024228,red_f2[&index=2]:0.199514)[&index=21]:2.044128,no_tail_l3[&index=5]:0.297031)[&index=23]:0.041331)[&index=24]:0.116945,no_tail_l1[&index=7]:0.081439)[&index=25]:0.197594,((no_tail_r3[&index=10]:0.159202,(blue1[&index=11]:0.026539,((red2[&index=14]:0.040790,red1[&index=13]:0.045946)[&index=15]:0.251018,blue2[&index=12]:0.020169)[&index=16]:0.219472)[&index=17]:0.145477)[&index=18]:0.066918,no_tail_r2[&index=9]:0.050047)[&index=19]:0.001142)[&index=26];
417800	-174.852	-109.629	-65.2233	((no_tail_l1[&index=7]:0.022616,((no_tail_l3[&index=5]:0.049360,(blue_f1[&index=3]:0.011249,((red_f1[&index=1]:0.012290,red_f2[&index=2]:0.242113)[&index=22]:0.051293,blue_f2[&index=4]:0.032956)[&index=20]:0.019066)[&index=21]:1.662431)[&index=23]:0.015659,no_tail_l2[&index=6]:0.041289)[&index=24]:0.091348)[&index=25]:2.744930,(no_tail_r2[&index=9]:0.150512,((blue1[&index=11]:0.071600,((red2[&index=14]:0.051771,red1[&index=13]:0.128325)[&index=15]:0.467390,blue2[&index=12]:0.016907)[&index=16]:0.029887)[&index=17]:1.956674,no_tail_r3[&index=10]:0.043625)[&index=18]:0.021186)[&index=19]:0.000111,ano_tail_r1[&index=8]:0.280774)[&index=26];
417900	-161.328	-95.4205	-65.9073	(((no_tail_l2[&index=6]:0.082780,(no_tail_l3[&index=5]:0.017258,(red_f2[&index=2]:0.008135,(blue_f2[&index=4]:0.023410,(red_f1[&index=1]:0.084664,blue_f1[&index=3]:0.100586)[&index=20]:0.024994)[&index=22]:0.161042)[&index=21]:9.713736)[&index=23]:0.013452)[&index=24]:0.203498,no_tail_l1[&index=7]:0.003919)[&index=25]:0.262773,ano_tail_r1[&index=8]:0.047679,(no_tail_r2[&index=9]:0.006346,(no_tail_r3[&index=10]:0.159216,(blue1[&index=11]:0.021776,(blue2[&index=12]:0.038761,(red2[&index=14]:0.097879,red1[&index=13]:0.014650)[&index=15]:0.139211)[&index=16]:0.221809)[&index=17]:0.119983)[&index=18]:0.007588)[&index=19]:0.060287)[&index=26];
418000	-158.893	-94.3561	-64.5371	(ano_tail_r1[&index=8]:0.024829,((no_tail_l2[&index=6]:0.198767,((red_f1[&index=1]:0.115844,((blue_f2[&index=4]:0.066778,blue_f1[&index=3]:0.026847)[&index=22]:0.060868,red_f2[&index=2]:0.024636)[&index=20]:0.019681)[&index=21]:3.043516,no_tail_l3[&index=5]:0.041647)[&index=23]:0.016471)[&index=24]:0.037786,no_tail_l1[&index=7]:0.005182)[&index=25]:0.249678,(no_tail_r2[&index=9]:0.036664,((((red1[&index=13]:0.003566,red2[&index=14]:0.171121)[&index=15]:0.125155,blue2[&index=12]:0.035985)[&index=16]:0.014220,blue1[&index=11]:0.042827)[&index=17]:0.041837,no_tail_r3[&index=10]:0.074174)[&index=18]:0.004041)[&index=19]:0.302415)[&index=26];
418100	-167.011	-102.13	-64.881	((no_tail_l1[&index=7]:0.052139,((((blue_f2[&index=4]:0.112969,blue_f1[&index=3]:0.169702)[&index=22]:0.011656,(red_f1[&index=1]:0.078551,red_f2[&index=2]:0.046067)[&index=20]:0.013048)[&index=21]:3.274500,no_tail_l3[&index=5]:0.226563)[&index=23]:0.008264,no_tail_l2[&index=6]:0.019180)[&index=24]:0.107461)[&index=25]:0.191473,(no_tail_r2[&index=9]:0.010267,(((blue2[&index=12]:0.040240,(red2[&index=14]:0.054075,red1[&index=13]:0.042400)[&index=15]:0.118920)[&index=16]:0.087255,blue1[&index=11]:0.011579)[&index=17]:0.038936,no_tail_r3[&index=10]:0.168330)[&index=18]:1.408296)[&index=19]:0.119215,ano_tail_r1[&index=8]:0.092750)[&index=26];
418200	-162.907	-98.0595	-64.8472	((((no_tail_l3[&index=5]:0.043968,((red_f2[&index=2]:0.040458,red_f1[&index=1]:0.010220)[&index=22]:0.022205,(blue_f2[&index=4]:0.123522,blue_f1[&index=3]:0.042487)[&index=20]:0.185362)[&index=21]:3.868543)[&index=23]:0.156822,no_tail_l2[&index=6]:0.053454)[&index=24]:0.137516,no_tail_l1[&index=7]:0.017036)[&index=25]:0.108582,ano_tail_r1[&index=8]:0.196891,(((blue1[&index=11]:0.210920,(blue2[&index=12]:0.015209,(red1[&index=13]:0.043195,red2[&index=14]:0.101388)[&index=15]:0.115061)[&index=16]:0.002928)[&index=17]:0.403795,no_tail_r3[&index=10]:0.053508)[&index=18]:0.162686,no_tail_r2[&index=9]:0.021467)[&index=19]:0.197661)[&index=26];
418300	-170.368	-104.496	-65.8719	(ano_tail_r1[&index=8]:0.226370,(no_tail_l1[&index=7]:0.027998,(no_tail_l2[&index=6]:0.063302,(((blue_f1[&index=3]:0.120072,(red_f2[&index=2]:0.027389,red_f1[&index=1]:0.086592)[&index=22]:0.332727)[&index=20]:0.032808,blue_f2[&index=4]:0.041275)[&index=21]:5.306541,no_tail_l3[&index=5]:0.018614)[&index=23]:0.206139)[&index=24]:0.039278)[&index=25]:0.116140,((no_tail_r3[&index=10]:0.077013,(blue1[&index=11]:0.031048,((red1[&index=13]:0.049853,red2[&index=14]:0.014296)[&index=15]:4.114379,blue2[&index=12]:0.007233)[&index=16]:0.066022)[&index=17]:0.211258)[&index=18]:0.156382,no_tail_r2[&index=9]:0.059340)[&index=19]:0.026630)[&index=26];
418400	-162.669	-98.2426	-64.4266	(ano_tail_r1[&index=8]:0.089868,((no_tail_l2[&index=6]:0.050486,(no_tail_l3[&index=5]:0.110300,(red_f1[&index=1]:0.040270,(blue_f2[&index=4]:0.092383,(red_f2[&index=2]:0.007727,blue_f1[&index=3]:0.096133)[&index=22]:0.022009)[&index=20]:0.065542)[&index=21]:1.946041)[&index=23]:0.011377)[&index=24]:0.449422,no_tail_l1[&index=7]:0.032646)[&index=25]:0.124451,(((blue1[&index=11]:0.015495,((red1[&index=13]:0.084063,red2[&index=14]:0.037318)[&index=15]:0.184393,blue2[&index=12]:0.125182)[&index=16]:0.127128)[&index=17]:0.248153,no_tail_r3[&index=10]:0.047608)[&index=18]:0.106623,no_tail_r2[&index=9]:0.003522)[&index=19]:0.113875)[&index=26];
418500	-154.5	-89.9233	-64.5769	((((no_tail_l3[&index=5]:0.123160,(blue_f1[&index=3]:0.007078,(blue_f2[&index=4]:0.035778,(red_f1[&index=1]:0.044275,red_f2[&index=2]:0.095659)[&index=22]:0.117199)[&index=20]:0.067871)[&index=21]:3.518241)[&index=23]:0.000684,no_tail_l2[&index=6]:0.027376)[&index=24]:0.056304,no_tail_l1[&index=7]:0.098409)[&index=25]:0.015911,ano_tail_r1[&index=8]:0.073131,(((blue1[&index=11]:0.020777,((red1[&index=13]:0.013001,red2[&index=14]:0.024937)[&index=15]:0.188576,blue2[&index=12]:0.095167)[&index=16]:0.084669)[&index=17]:0.085691,no_tail_r3[&index=10]:0.048827)[&index=18]:0.018100,no_tail_r2[&index=9]:0.062104)[&index=19]:0.060494)[&index=26];
418600	-163.738	-99.6125	-64.126	(((no_tail_l2[&index=6]:0.010116,(((blue_f1[&index=3]:0.157914,(blue_f2[&index=4]:0.078510,red_f2[&index=2]:0.015892)[&index=20]:0.048658)[&index=22]:0.142738,red_f1[&index=1]:0.102445)[&index=21]:0.735672,no_tail_l3[&index=5]:0.013606)[&index=23]:0.034349)[&index=24]:0.151459,no_tail_l1[&index=7]:0.001912)[&index=25]:0.057952,(no_tail_r2[&index=9]:0.146714,(no_tail_r3[&index=10]:0.006114,(blue1[&index=11]:0.014090,((red1[&index=13]:0.241910,red2[&index=14]:0.006809)[&index=15]:0.155807,blue2[&index=12]:0.112529)[&index=16]:0.110681)[&index=17]:0.193704)[&index=18]:0.110318)[&index=19]:0.053717,ano_tail_r1[&index=8]:0.025145)[&index=26];
418700	-164.08	-99.9665	-64.114	(ano_tail_r1[&index=8]:0.100627,(no_tail_l1[&index=7]:0.068511,(no_tail_l2[&index=6]:0.009736,(no_tail_l3[&index=5]:0.093017,((blue_f1[&index=3]:0.039675,red_f1[&index=1]:0.172665)[&index=22]:0.089025,(red_f2[&index=2]:0.028547,blue_f2[&index=4]:0.013250)[&index=20]:0.014545)[&index=21]:0.516329)[&index=23]:0.172962)[&index=24]:0.084984)[&index=25]:0.275387,(no_tail_r2[&index=9]:0.063777,((blue1[&index=11]:0.017889,((red1[&index=13]:0.008084,red2[&index=14]:0.041417)[&index=15]:0.375442,blue2[&index=12]:0.176420)[&index=16]:0.157515)[&index=17]:0.081993,no_tail_r3[&index=10]:0.002444)[&index=18]:0.059327)[&index=19]:0.005210)[&index=26];
418800	-172.739	-107.89	-64.8492	(((no_tail_l2[&index=6]:0.184975,(no_tail_l3[&index=5]:0.109520,(((blue_f1[&index=3]:0.078464,red_f2[&index=2]:0.127429)[&index=22]:0.086246,blue_f2[&index=4]:0.090578)[&index=20]:0.065115,red_f1[&index=1]:0.186004)[&index=21]:3.606898)[&index=23]:0.039646)[&index=24]:0.045230,no_tail_l1[&index=7]:0.224259)[&index=25]:0.201143,ano_tail_r1[&index=8]:0.075928,((no_tail_r3[&index=10]:0.077764,(((red2[&index=14]:0.146725,red1[&index=13]:0.067004)[&index=15]:0.041318,blue2[&index=12]:0.082264)[&index=16]:0.071795,blue1[&index=11]:0.055410)[&index=17]:0.311638)[&index=18]:0.083792,no_tail_r2[&index=9]:0.004958)[&index=19]:0.281076)[&index=26];
418900	-154.2	-90.0009	-64.1996	(ano_tail_r1[&index=8]:0.055084,((no_tail_l2[&index=6]:0.078715,(((red_f1[&index=1]:0.005929,(blue_f2[&index=4]:0.012547,blue_f1[&index=3]:0.038756)[&index=20]:0.053523)[&index=22]:0.221429,red_f2[&index=2]:0.100992)[&index=21]:1.910567,no_tail_l3[&index=5]:0.059140)[&index=23]:0.022694)[&index=24]:0.007308,no_tail_l1[&index=7]:0.053263)[&index=25]:0.059001,((no_tail_r3[&index=10]:0.079271,(blue1[&index=11]:0.041719,((red2[&index=14]:0.003564,red1[&index=13]:0.023223)[&index=15]:0.029072,blue2[&index=12]:0.059408)[&index=16]:0.031612)[&index=17]:0.030412)[&index=18]:0.075340,no_tail_r2[&index=9]:0.008907)[&index=19]:0.035330)[&index=26];
419000	-165.314	-100.419	-64.8948	(ano_tail_r1[&index=8]:0.013910,((no_tail_l2[&index=6]:0.010496,(no_tail_l3[&index=5]:0.068486,((red_f2[&index=2]:0.001310,red_f1[&index=1]:0.058397)[&index=22]:0.035290,(blue_f1[&index=3]:0.212256,blue_f2[&index=4]:0.002042)[&index=20]:0.119714)[&index=21]:3.758307)[&index=23]:0.034674)[&index=24]:0.043701,no_tail_l1[&index=7]:0.016602)[&index=25]:0.381413,((no_tail_r3[&index=10]:0.298782,((blue2[&index=12]:0.029945,(red1[&index=13]:0.091088,red2[&index=14]:0.002186)[&index=15]:0.185812)[&index=16]:0.136900,blue1[&index=11]:0.325377)[&index=17]:0.472215)[&index=18]:0.229003,no_tail_r2[&index=9]:0.009463)[&index=19]:0.035440)[&index=26];
419100	-163.833	-99.4498	-64.3831	(ano_tail_r1[&index=8]:0.004607,(no_tail_l1[&index=7]:0.037934,((no_tail_l3[&index=5]:0.068586,(((red_f1[&index=1]:0.020257,red_f2[&index=2]:0.091662)[&index=22]:0.032829,blue_f2[&index=4]:0.112360)[&index=20]:0.017502,blue_f1[&index=3]:0.050842)[&index=21]:2.067823)[&index=23]:0.033024,no_tail_l2[&index=6]:0.106387)[&index=24]:0.066292)[&index=25]:0.295086,(no_tail_r2[&index=9]:0.291581,((blue1[&index=11]:0.086670,(blue2[&index=12]:0.049117,(red1[&index=13]:0.165382,red2[&index=14]:0.131560)[&index=15]:0.061827)[&index=16]:0.052845)[&index=17]:0.136877,no_tail_r3[&index=10]:0.023461)[&index=18]:0.005768)[&index=19]:0.004265)[&index=26];
419200	-152.901	-88.2935	-64.6079	(ano_tail_r1[&index=8]:0.024463,(no_tail_l1[&index=7]:0.002695,(((red_f1[&index=1]:0.049905,((blue_f1[&index=3]:0.011043,blue_f2[&index=4]:0.033130)[&index=20]:0.026953,red_f2[&index=2]:0.038528)[&index=22]:0.116468)[&index=21]:3.625033,no_tail_l3[&index=5]:0.063861)[&index=23]:0.029756,no_tail_l2[&index=6]:0.144241)[&index=24]:0.044999)[&index=25]:0.177085,(((blue1[&index=11]:0.008450,(blue2[&index=12]:0.066842,(red1[&index=13]:0.021886,red2[&index=14]:0.020156)[&index=15]:0.094598)[&index=16]:0.183575)[&index=17]:0.046238,no_tail_r3[&index=10]:0.085728)[&index=18]:0.176017,no_tail_r2[&index=9]:0.011660)[&index=19]:0.035052)[&index=26];
419300	-162.603	-98.2361	-64.3669	((((no_tail_l3[&index=5]:0.230398,(((red_f2[&index=2]:0.105630,blue_f1[&index=3]:0.027893)[&index=20]:0.012854,red_f1[&index=1]:0.009637)[&index=22]:0.005408,blue_f2[&index=4]:0.028016)[&index=21]:1.767302)[&index=23]:0.050200,no_tail_l2[&index=6]:0.009655)[&index=24]:0.082584,no_tail_l1[&index=7]:0.074678)[&index=25]:0.162160,(no_tail_r2[&index=9]:0.018463,(no_tail_r3[&index=10]:0.056763,(blue1[&index=11]:0.014743,(blue2[&index=12]:0.062638,(red1[&index=13]:0.053256,red2[&index=14]:0.327506)[&index=15]:0.510065)[&index=16]:0.037141)[&index=17]:0.104377)[&index=18]:0.098000)[&index=19]:0.060435,ano_tail_r1[&index=8]:0.023453)[&index=26];
419400	-173.519	-107.291	-66.2273	((((blue1[&index=11]:0.001906,((red1[&index=13]:0.069101,red2[&index=14]:0.061277)[&index=15]:0.277557,blue2[&index=12]:0.074229)[&index=16]:0.067701)[&index=17]:0.073123,no_tail_r3[&index=10]:0.002056)[&index=18]:0.013736,no_tail_r2[&index=9]:0.151401)[&index=19]:0.015879,((no_tail_l2[&index=6]:0.034993,((red_f2[&index=2]:0.029103,(red_f1[&index=1]:0.185835,(blue_f1[&index=3]:0.116768,blue_f2[&index=4]:0.097723)[&index=22]:0.013283)[&index=20]:0.080709)[&index=21]:0.233973,no_tail_l3[&index=5]:9.337093)[&index=23]:1.765042)[&index=24]:0.043329,no_tail_l1[&index=7]:0.003125)[&index=25]:0.380434,ano_tail_r1[&index=8]:0.106306)[&index=26];
419500	-159.375	-94.8613	-64.5136	(ano_tail_r1[&index=8]:0.033760,((no_tail_r3[&index=10]:0.009507,(((red2[&index=14]:0.003692,red1[&index=13]:0.114030)[&index=15]:0.181580,blue2[&index=12]:0.016307)[&index=16]:0.140090,blue1[&index=11]:0.051485)[&index=17]:0.324940)[&index=18]:0.104304,no_tail_r2[&index=9]:0.094242)[&index=19]:0.096230,(no_tail_l1[&index=7]:0.117759,((no_tail_l3[&index=5]:0.135122,(red_f1[&index=1]:0.385898,(red_f2[&index=2]:0.064703,(blue_f2[&index=4]:0.029208,blue_f1[&index=3]:0.008359)[&index=22]:0.016486)[&index=20]:0.005999)[&index=21]:2.581970)[&index=23]:0.004168,no_tail_l2[&index=6]:0.006706)[&index=24]:0.047344)[&index=25]:0.093105)[&index=26];
419600	-153.7	-89.044	-64.6563	(ano_tail_r1[&index=8]:0.004520,((no_tail_r3[&index=10]:0.023990,(blue1[&index=11]:0.034862,((red2[&index=14]:0.005689,red1[&index=13]:0.143145)[&index=15]:0.161537,blue2[&index=12]:0.011761)[&index=16]:0.080502)[&index=17]:0.125942)[&index=18]:0.309224,no_tail_r2[&index=9]:0.033753)[&index=19]:0.088828,(no_tail_l1[&index=7]:0.130683,(no_tail_l2[&index=6]:0.035778,(((red_f1[&index=1]:0.054490,red_f2[&index=2]:0.031283)[&index=22]:0.031382,(blue_f2[&index=4]:0.039354,blue_f1[&index=3]:0.022178)[&index=20]:0.101660)[&index=21]:3.686033,no_tail_l3[&index=5]:0.072620)[&index=23]:0.026135)[&index=24]:0.077116)[&index=25]:0.047833)[&index=26];
419700	-161.39	-96.2283	-65.1618	((((blue1[&index=11]:0.028595,(blue2[&index=12]:0.028112,(red1[&index=13]:0.045354,red2[&index=14]:0.146134)[&index=15]:0.237330)[&index=16]:0.128674)[&index=17]:0.027868,no_tail_r3[&index=10]:0.074328)[&index=18]:0.026530,no_tail_r2[&index=9]:0.008478)[&index=19]:0.067362,((no_tail_l2[&index=6]:0.131193,((((red_f2[&index=2]:0.042521,red_f1[&index=1]:0.075170)[&index=22]:0.013122,blue_f1[&index=3]:0.008183)[&index=20]:0.030009,blue_f2[&index=4]:0.019790)[&index=21]:5.975824,no_tail_l3[&index=5]:0.113491)[&index=23]:0.077989)[&index=24]:0.398188,no_tail_l1[&index=7]:0.104980)[&index=25]:0.042579,ano_tail_r1[&index=8]:0.056171)[&index=26];
419800	-152.918	-88.2601	-64.6583	((no_tail_l1[&index=7]:0.038191,((no_tail_l3[&index=5]:0.067686,((red_f1[&index=1]:0.050302,(blue_f1[&index=3]:0.063223,blue_f2[&index=4]:0.091555)[&index=20]:0.083466)[&index=22]:0.023527,red_f2[&index=2]:0.012801)[&index=21]:3.794737)[&index=23]:0.064093,no_tail_l2[&index=6]:0.050861)[&index=24]:0.116358)[&index=25]:0.203124,ano_tail_r1[&index=8]:0.043279,((no_tail_r3[&index=10]:0.002879,(((red2[&index=14]:0.027664,red1[&index=13]:0.006335)[&index=15]:0.204807,blue2[&index=12]:0.060153)[&index=16]:0.128697,blue1[&index=11]:0.088421)[&index=17]:0.034676)[&index=18]:0.057691,no_tail_r2[&index=9]:0.041622)[&index=19]:0.034338)[&index=26];
419900	-159.82	-95.0959	-64.7239	(ano_tail_r1[&index=8]:0.020650,(no_tail_r2[&index=9]:0.131303,(no_tail_r3[&index=10]:0.157409,((blue2[&index=12]:0.045763,(red2[&index=14]:0.041632,red1[&index=13]:0.012208)[&index=15]:0.093180)[&index=16]:0.083433,blue1[&index=11]:0.258997)[&index=17]:0.262491)[&index=18]:0.028194)[&index=19]:0.126752,(no_tail_l1[&index=7]:0.008509,(no_tail_l2[&index=6]:0.009772,(no_tail_l3[&index=5]:0.075068,(red_f2[&index=2]:0.081113,((blue_f2[&index=4]:0.017083,blue_f1[&index=3]:0.010140)[&index=22]:0.192157,red_f1[&index=1]:0.102316)[&index=20]:0.092131)[&index=21]:3.602078)[&index=23]:0.077054)[&index=24]:0.066244)[&index=25]:0.122862)[&index=26];
420000	-160.156	-95.8332	-64.3232	((no_tail_r2[&index=9]:0.027285,((((red2[&index=14]:0.049344,red1[&index=13]:0.034737)[&index=15]:0.172200,blue2[&index=12]:0.253240)[&index=16]:0.066802,blue1[&index=11]:0.025282)[&index=17]:0.193625,no_tail_r3[&index=10]:0.007243)[&index=18]:0.097212)[&index=19]:0.230526,ano_tail_r1[&index=8]:0.041797,((no_tail_l2[&index=6]:0.024137,((blue_f2[&index=4]:0.047184,((red_f1[&index=1]:0.019529,red_f2[&index=2]:0.046599)[&index=20]:0.141051,blue_f1[&index=3]:0.009184)[&index=22]:0.005402)[&index=21]:1.437718,no_tail_l3[&index=5]:0.155894)[&index=23]:0.204348)[&index=24]:0.060093,no_tail_l1[&index=7]:0.252741)[&index=25]:0.111578)[&index=26];
420100	-168.088	-102.649	-65.4385	(ano_tail_r1[&index=8]:0.191583,((no_tail_r3[&index=10]:0.014344,((blue2[&index=12]:0.010513,(red1[&index=13]:0.004578,red2[&index=14]:0.050548)[&index=15]:0.581796)[&index=16]:0.007539,blue1[&index=11]:0.082933)[&index=17]:0.072272)[&index=18]:0.016063,no_tail_r2[&index=9]:0.130558)[&index=19]:0.013623,((((red_f2[&index=2]:0.017092,((blue_f2[&index=4]:0.015525,blue_f1[&index=3]:0.024340)[&index=22]:0.217266,red_f1[&index=1]:0.125646)[&index=20]:0.081014)[&index=21]:6.221738,no_tail_l3[&index=5]:0.147685)[&index=23]:0.020554,no_tail_l2[&index=6]:0.004384)[&index=24]:0.250212,no_tail_l1[&index=7]:0.114017)[&index=25]:0.875733)[&index=26];
420200	-165.487	-99.8681	-65.619	((no_tail_l1[&index=7]:0.011200,(no_tail_l2[&index=6]:0.017792,(no_tail_l3[&index=5]:0.263785,(red_f2[&index=2]:0.061595,((blue_f1[&index=3]:0.023581,blue_f2[&index=4]:0.050328)[&index=22]:0.310795,red_f1[&index=1]:0.014624)[&index=20]:0.101322)[&index=21]:7.409848)[&index=23]:0.884905)[&index=24]:0.070770)[&index=25]:0.236193,ano_tail_r1[&index=8]:0.034835,(no_tail_r2[&index=9]:0.032474,(no_tail_r3[&index=10]:0.011758,(blue1[&index=11]:0.016924,((red2[&index=14]:0.019556,red1[&index=13]:0.111975)[&index=15]:0.172565,blue2[&index=12]:0.051595)[&index=16]:0.053354)[&index=17]:0.220618)[&index=18]:0.002613)[&index=19]:0.008878)[&index=26];
420300	-166.488	-101.458	-65.0297	((no_tail_l1[&index=7]:0.039728,(((((blue_f1[&index=3]:0.005457,blue_f2[&index=4]:0.067151)[&index=22]:0.084698,red_f1[&index=1]:0.018679)[&index=20]:0.027193,red_f2[&index=2]:0.142955)[&index=21]:4.648314,no_tail_l3[&index=5]:0.010090)[&index=23]:0.044738,no_tail_l2[&index=6]:0.020490)[&index=24]:0.075269)[&index=25]:0.161785,(no_tail_r2[&index=9]:0.301284,(((blue2[&index=12]:0.134624,(red2[&index=14]:0.131879,red1[&index=13]:0.057507)[&index=15]:0.305343)[&index=16]:0.135359,blue1[&index=11]:0.263740)[&index=17]:0.340221,no_tail_r3[&index=10]:0.107968)[&index=18]:0.077867)[&index=19]:0.031055,ano_tail_r1[&index=8]:0.014064)[&index=26];
420400	-160.808	-96.2339	-64.574	(((no_tail_r3[&index=10]:0.006629,(blue1[&index=11]:0.062213,((red1[&index=13]:0.006293,red2[&index=14]:0.042715)[&index=15]:0.310989,blue2[&index=12]:0.056083)[&index=16]:0.010083)[&index=17]:0.216788)[&index=18]:0.140092,no_tail_r2[&index=9]:0.038562)[&index=19]:0.116199,ano_tail_r1[&index=8]:0.023275,((no_tail_l2[&index=6]:0.102063,((red_f2[&index=2]:0.048291,(red_f1[&index=1]:0.132804,(blue_f2[&index=4]:0.000180,blue_f1[&index=3]:0.024924)[&index=20]:0.100225)[&index=22]:0.035419)[&index=21]:2.618194,no_tail_l3[&index=5]:0.031834)[&index=23]:0.131173)[&index=24]:0.143736,no_tail_l1[&index=7]:0.444301)[&index=25]:0.125966)[&index=26];
420500	-161.753	-96.4258	-65.3268	((((no_tail_l3[&index=5]:0.062927,(blue_f2[&index=4]:0.029129,((red_f1[&index=1]:0.099944,red_f2[&index=2]:0.010833)[&index=22]:0.191895,blue_f1[&index=3]:0.024380)[&index=20]:0.011225)[&index=21]:6.539200)[&index=23]:0.098630,no_tail_l2[&index=6]:0.108480)[&index=24]:0.077264,no_tail_l1[&index=7]:0.004025)[&index=25]:0.263731,(no_tail_r2[&index=9]:0.012075,(no_tail_r3[&index=10]:0.206860,(blue1[&index=11]:0.031430,((red1[&index=13]:0.052717,red2[&index=14]:0.175067)[&index=15]:0.193783,blue2[&index=12]:0.002174)[&index=16]:0.082330)[&index=17]:0.042065)[&index=18]:0.164002)[&index=19]:0.036707,ano_tail_r1[&index=8]:0.211914)[&index=26];
420600	-161.291	-96.5875	-64.7038	((((((red2[&index=14]:0.087998,red1[&index=13]:0.036407)[&index=15]:0.167983,blue2[&index=12]:0.163210)[&index=16]:0.014451,blue1[&index=11]:0.046387)[&index=17]:0.165428,no_tail_r3[&index=10]:0.023508)[&index=18]:0.140846,no_tail_r2[&index=9]:0.027479)[&index=19]:0.224692,ano_tail_r1[&index=8]:0.024053,((((blue_f2[&index=4]:0.044780,(red_f1[&index=1]:0.013743,(blue_f1[&index=3]:0.111824,red_f2[&index=2]:0.113836)[&index=22]:0.029822)[&index=20]:0.005534)[&index=21]:3.573303,no_tail_l3[&index=5]:0.052378)[&index=23]:0.069711,no_tail_l2[&index=6]:0.152267)[&index=24]:0.064226,no_tail_l1[&index=7]:0.025423)[&index=25]:0.238940)[&index=26];
420700	-158.588	-92.3069	-66.2811	(ano_tail_r1[&index=8]:0.051338,(no_tail_l1[&index=7]:0.012024,(no_tail_l2[&index=6]:0.057592,((red_f2[&index=2]:0.009805,((blue_f1[&index=3]:0.067752,blue_f2[&index=4]:0.029122)[&index=20]:0.133298,red_f1[&index=1]:0.011562)[&index=22]:0.017696)[&index=21]:11.606809,no_tail_l3[&index=5]:0.062682)[&index=23]:0.008456)[&index=24]:0.072057)[&index=25]:0.159767,(((((red1[&index=13]:0.154439,red2[&index=14]:0.046062)[&index=15]:0.179551,blue2[&index=12]:0.276435)[&index=16]:0.064788,blue1[&index=11]:0.058302)[&index=17]:0.135918,no_tail_r3[&index=10]:0.047666)[&index=18]:0.113317,no_tail_r2[&index=9]:0.083697)[&index=19]:0.044541)[&index=26];
420800	-155.119	-90.9052	-64.2138	(ano_tail_r1[&index=8]:0.035485,(no_tail_l1[&index=7]:0.049576,(no_tail_l2[&index=6]:0.233044,(no_tail_l3[&index=5]:0.019908,((red_f2[&index=2]:0.018760,red_f1[&index=1]:0.015571)[&index=22]:0.043220,(blue_f2[&index=4]:0.180593,blue_f1[&index=3]:0.075974)[&index=20]:0.062915)[&index=21]:1.627226)[&index=23]:0.025521)[&index=24]:0.059800)[&index=25]:0.109050,(no_tail_r2[&index=9]:0.086202,(no_tail_r3[&index=10]:0.046498,((blue2[&index=12]:0.046407,(red2[&index=14]:0.085083,red1[&index=13]:0.029621)[&index=15]:0.095110)[&index=16]:0.029539,blue1[&index=11]:0.006459)[&index=17]:0.085999)[&index=18]:0.043375)[&index=19]:0.057301)[&index=26];
420900	-168.343	-103.328	-65.0155	(((no_tail_r3[&index=10]:0.365385,(((red1[&index=13]:0.028645,red2[&index=14]:0.045713)[&index=15]:0.237949,blue2[&index=12]:0.064021)[&index=16]:0.337417,blue1[&index=11]:0.035533)[&index=17]:0.276167)[&index=18]:0.070582,no_tail_r2[&index=9]:0.003809)[&index=19]:0.102653,((no_tail_l2[&index=6]:0.024997,(no_tail_l3[&index=5]:0.176904,((blue_f2[&index=4]:0.229600,blue_f1[&index=3]:0.000422)[&index=20]:0.031447,(red_f2[&index=2]:0.031182,red_f1[&index=1]:0.216793)[&index=22]:0.053273)[&index=21]:4.325929)[&index=23]:0.312247)[&index=24]:0.038082,no_tail_l1[&index=7]:0.000499)[&index=25]:0.125982,ano_tail_r1[&index=8]:0.041433)[&index=26];
421000	-153	-88.6998	-64.3002	(ano_tail_r1[&index=8]:0.069544,(((no_tail_l3[&index=5]:0.128197,(red_f1[&index=1]:0.159539,(red_f2[&index=2]:0.007934,(blue_f2[&index=4]:0.005549,blue_f1[&index=3]:0.004801)[&index=20]:0.055498)[&index=22]:0.110244)[&index=21]:1.849133)[&index=23]:0.041320,no_tail_l2[&index=6]:0.005760)[&index=24]:0.031130,no_tail_l1[&index=7]:0.013291)[&index=25]:0.184453,((no_tail_r3[&index=10]:0.016430,(((red2[&index=14]:0.035089,red1[&index=13]:0.001480)[&index=15]:0.106485,blue2[&index=12]:0.122613)[&index=16]:0.031696,blue1[&index=11]:0.002047)[&index=17]:0.261384)[&index=18]:0.107193,no_tail_r2[&index=9]:0.013022)[&index=19]:0.236043)[&index=26];
421100	-158.699	-92.9609	-65.7377	(((no_tail_r3[&index=10]:0.010839,(((red1[&index=13]:0.009062,red2[&index=14]:0.028732)[&index=15]:0.100332,blue2[&index=12]:0.395051)[&index=16]:0.050243,blue1[&index=11]:0.055785)[&index=17]:0.092512)[&index=18]:0.039620,no_tail_r2[&index=9]:0.093521)[&index=19]:0.076542,(no_tail_l1[&index=7]:0.057054,(no_tail_l2[&index=6]:0.088709,(((blue_f1[&index=3]:0.071357,blue_f2[&index=4]:0.009701)[&index=22]:0.099244,(red_f2[&index=2]:0.093937,red_f1[&index=1]:0.061441)[&index=20]:0.001852)[&index=21]:8.974867,no_tail_l3[&index=5]:0.081964)[&index=23]:0.001422)[&index=24]:0.003834)[&index=25]:0.244750,ano_tail_r1[&index=8]:0.045293)[&index=26];
421200	-161.085	-91.9907	-69.0945	((no_tail_l1[&index=7]:0.088163,((no_tail_l3[&index=5]:0.065669,(blue_f2[&index=4]:0.057757,(blue_f1[&index=3]:0.039802,(red_f1[&index=1]:0.000864,red_f2[&index=2]:0.132010)[&index=20]:0.035358)[&index=22]:0.008690)[&index=21]:25.797772)[&index=23]:0.027093,no_tail_l2[&index=6]:0.027241)[&index=24]:0.069528)[&index=25]:0.057042,ano_tail_r1[&index=8]:0.047548,((((blue2[&index=12]:0.035416,(red1[&index=13]:0.065086,red2[&index=14]:0.024840)[&index=15]:0.260825)[&index=16]:0.418720,blue1[&index=11]:0.032243)[&index=17]:0.099778,no_tail_r3[&index=10]:0.089970)[&index=18]:0.071328,no_tail_r2[&index=9]:0.002933)[&index=19]:0.015599)[&index=26];
421300	-156.872	-92.6084	-64.2634	((no_tail_l1[&index=7]:0.008670,((no_tail_l3[&index=5]:0.049941,((red_f1[&index=1]:0.026404,red_f2[&index=2]:0.283718)[&index=22]:0.036147,(blue_f2[&index=4]:0.019016,blue_f1[&index=3]:0.069568)[&index=20]:0.079431)[&index=21]:1.751293)[&index=23]:0.082242,no_tail_l2[&index=6]:0.105166)[&index=24]:0.034688)[&index=25]:0.081644,ano_tail_r1[&index=8]:0.237450,(no_tail_r2[&index=9]:0.017238,((blue1[&index=11]:0.045108,((red1[&index=13]:0.039365,red2[&index=14]:0.017791)[&index=15]:0.063943,blue2[&index=12]:0.001484)[&index=16]:0.011849)[&index=17]:0.186319,no_tail_r3[&index=10]:0.080458)[&index=18]:0.041380)[&index=19]:0.045840)[&index=26];
421400	-153.768	-89.3485	-64.419	(((((blue2[&index=12]:0.147439,(red1[&index=13]:0.003372,red2[&index=14]:0.097659)[&index=15]:0.137784)[&index=16]:0.236614,blue1[&index=11]:0.008441)[&index=17]:0.083194,no_tail_r3[&index=10]:0.026262)[&index=18]:0.056513,no_tail_r2[&index=9]:0.014684)[&index=19]:0.050397,ano_tail_r1[&index=8]:0.003629,((no_tail_l2[&index=6]:0.015652,(no_tail_l3[&index=5]:0.158470,(blue_f2[&index=4]:0.040299,((red_f1[&index=1]:0.096429,red_f2[&index=2]:0.044074)[&index=20]:0.027559,blue_f1[&index=3]:0.008884)[&index=22]:0.056473)[&index=21]:2.573594)[&index=23]:0.017770)[&index=24]:0.003030,no_tail_l1[&index=7]:0.053710)[&index=25]:0.232055)[&index=26];
421500	-164.142	-98.3588	-65.7829	((((blue1[&index=11]:0.049954,(blue2[&index=12]:0.028489,(red1[&index=13]:0.032110,red2[&index=14]:0.052226)[&index=15]:0.134847)[&index=16]:0.222116)[&index=17]:0.151970,no_tail_r3[&index=10]:0.081081)[&index=18]:0.009460,no_tail_r2[&index=9]:0.003716)[&index=19]:0.072075,((no_tail_l2[&index=6]:0.023503,(((red_f2[&index=2]:0.101139,red_f1[&index=1]:0.058970)[&index=20]:0.059397,(blue_f2[&index=4]:0.039120,blue_f1[&index=3]:0.065979)[&index=22]:1.007078)[&index=21]:8.333338,no_tail_l3[&index=5]:0.134244)[&index=23]:0.045367)[&index=24]:0.074520,no_tail_l1[&index=7]:0.073345)[&index=25]:0.144865,ano_tail_r1[&index=8]:0.014526)[&index=26];
421600	-161.819	-96.6611	-65.1575	((((no_tail_l3[&index=5]:0.071582,(blue_f2[&index=4]:0.046161,(blue_f1[&index=3]:0.015242,(red_f2[&index=2]:0.037430,red_f1[&index=1]:0.025795)[&index=20]:0.071816)[&index=22]:0.207373)[&index=21]:5.662099)[&index=23]:0.042077,no_tail_l2[&index=6]:0.011260)[&index=24]:0.042151,no_tail_l1[&index=7]:0.005135)[&index=25]:0.197991,((no_tail_r3[&index=10]:0.026694,(blue1[&index=11]:0.034301,((red1[&index=13]:0.002010,red2[&index=14]:0.019416)[&index=15]:0.054510,blue2[&index=12]:0.501526)[&index=16]:0.157817)[&index=17]:0.110625)[&index=18]:0.049587,no_tail_r2[&index=9]:0.081160)[&index=19]:0.284680,ano_tail_r1[&index=8]:0.127971)[&index=26];
421700	-166.43	-100.972	-65.4583	((no_tail_r2[&index=9]:0.377885,((blue1[&index=11]:0.029195,((red2[&index=14]:0.050625,red1[&index=13]:0.001232)[&index=15]:0.127782,blue2[&index=12]:0.011865)[&index=16]:0.191413)[&index=17]:0.309302,no_tail_r3[&index=10]:0.054412)[&index=18]:0.103004)[&index=19]:0.180142,ano_tail_r1[&index=8]:0.037344,(no_tail_l1[&index=7]:0.225389,((no_tail_l3[&index=5]:0.095956,((blue_f2[&index=4]:0.013095,blue_f1[&index=3]:0.125856)[&index=20]:0.246211,(red_f1[&index=1]:0.002752,red_f2[&index=2]:0.008556)[&index=22]:0.072134)[&index=21]:6.657623)[&index=23]:0.289558,no_tail_l2[&index=6]:0.011309)[&index=24]:0.071408)[&index=25]:0.096582)[&index=26];
421800	-150.967	-86.4058	-64.5617	(ano_tail_r1[&index=8]:0.055293,((no_tail_l2[&index=6]:0.013655,((((red_f1[&index=1]:0.026727,red_f2[&index=2]:0.080538)[&index=20]:0.113049,blue_f1[&index=3]:0.094727)[&index=22]:0.006300,blue_f2[&index=4]:0.036302)[&index=21]:3.280104,no_tail_l3[&index=5]:0.226745)[&index=23]:0.003587)[&index=24]:0.149072,no_tail_l1[&index=7]:0.008620)[&index=25]:0.192038,((no_tail_r3[&index=10]:0.014160,(blue1[&index=11]:0.013515,((red1[&index=13]:0.008328,red2[&index=14]:0.030163)[&index=15]:0.111127,blue2[&index=12]:0.055822)[&index=16]:0.051846)[&index=17]:0.145486)[&index=18]:0.106357,no_tail_r2[&index=9]:0.022160)[&index=19]:0.061516)[&index=26];
421900	-163.064	-98.2924	-64.772	(ano_tail_r1[&index=8]:0.318015,((no_tail_r3[&index=10]:0.029618,(((red1[&index=13]:0.079137,red2[&index=14]:0.100095)[&index=15]:0.048939,blue2[&index=12]:0.012240)[&index=16]:0.165889,blue1[&index=11]:0.093303)[&index=17]:0.293309)[&index=18]:0.067798,no_tail_r2[&index=9]:0.012667)[&index=19]:0.031656,(no_tail_l1[&index=7]:0.017392,(no_tail_l2[&index=6]:0.065182,(no_tail_l3[&index=5]:0.048432,((red_f2[&index=2]:0.074077,red_f1[&index=1]:0.094030)[&index=20]:0.111412,(blue_f2[&index=4]:0.043827,blue_f1[&index=3]:0.018502)[&index=22]:0.177800)[&index=21]:3.667000)[&index=23]:0.198625)[&index=24]:0.016519)[&index=25]:0.173663)[&index=26];
422000	-165.514	-101.363	-64.1511	(ano_tail_r1[&index=8]:0.084772,(no_tail_l1[&index=7]:0.028942,((no_tail_l3[&index=5]:0.036761,((red_f2[&index=2]:0.003209,red_f1[&index=1]:0.166817)[&index=20]:0.039617,(blue_f2[&index=4]:0.090972,blue_f1[&index=3]:0.043278)[&index=22]:0.018499)[&index=21]:0.672913)[&index=23]:0.480183,no_tail_l2[&index=6]:0.012439)[&index=24]:0.065007)[&index=25]:0.055939,(no_tail_r2[&index=9]:0.005158,((((red2[&index=14]:0.080509,red1[&index=13]:0.153934)[&index=15]:0.006283,blue2[&index=12]:0.060182)[&index=16]:0.201966,blue1[&index=11]:0.042495)[&index=17]:0.137771,no_tail_r3[&index=10]:0.082419)[&index=18]:0.226415)[&index=19]:0.058027)[&index=26];
422100	-165.927	-101.308	-64.6196	(ano_tail_r1[&index=8]:0.091330,(no_tail_r2[&index=9]:0.046764,(no_tail_r3[&index=10]:0.473675,(blue1[&index=11]:0.060548,(blue2[&index=12]:0.020588,(red1[&index=13]:0.004343,red2[&index=14]:0.022065)[&index=15]:0.234653)[&index=16]:0.091050)[&index=17]:0.250430)[&index=18]:0.550454)[&index=19]:0.043703,((no_tail_l2[&index=6]:0.119933,((red_f2[&index=2]:0.050626,((blue_f1[&index=3]:0.081309,blue_f2[&index=4]:0.012171)[&index=22]:0.152055,red_f1[&index=1]:0.050695)[&index=20]:0.088798)[&index=21]:2.500291,no_tail_l3[&index=5]:0.002884)[&index=23]:0.061387)[&index=24]:0.000762,no_tail_l1[&index=7]:0.064943)[&index=25]:0.121514)[&index=26];
422200	-152.198	-85.801	-66.3968	(ano_tail_r1[&index=8]:0.046090,(no_tail_l1[&index=7]:0.151452,(((((blue_f2[&index=4]:0.004104,blue_f1[&index=3]:0.027737)[&index=22]:0.124529,red_f2[&index=2]:0.076460)[&index=20]:0.000862,red_f1[&index=1]:0.042647)[&index=21]:12.551752,no_tail_l3[&index=5]:0.021265)[&index=23]:0.022361,no_tail_l2[&index=6]:0.023156)[&index=24]:0.162640)[&index=25]:0.124747,(((blue1[&index=11]:0.001152,((red2[&index=14]:0.006393,red1[&index=13]:0.023126)[&index=15]:0.048546,blue2[&index=12]:0.000684)[&index=16]:0.080023)[&index=17]:0.216625,no_tail_r3[&index=10]:0.009616)[&index=18]:0.066095,no_tail_r2[&index=9]:0.059737)[&index=19]:0.190947)[&index=26];
422300	-157.158	-92.7235	-64.4348	((no_tail_l1[&index=7]:0.091587,((((red_f2[&index=2]:0.015721,red_f1[&index=1]:0.067927)[&index=22]:0.018283,(blue_f1[&index=3]:0.026949,blue_f2[&index=4]:0.014596)[&index=20]:0.031664)[&index=21]:2.016214,no_tail_l3[&index=5]:0.008376)[&index=23]:0.129181,no_tail_l2[&index=6]:0.068332)[&index=24]:0.058772)[&index=25]:0.572356,((no_tail_r3[&index=10]:0.070102,(blue1[&index=11]:0.081626,(blue2[&index=12]:0.072546,(red1[&index=13]:0.022460,red2[&index=14]:0.039502)[&index=15]:0.336667)[&index=16]:0.005198)[&index=17]:0.182713)[&index=18]:0.163992,no_tail_r2[&index=9]:0.023013)[&index=19]:0.107987,ano_tail_r1[&index=8]:0.047050)[&index=26];
422400	-153.758	-86.6566	-67.1014	((no_tail_r2[&index=9]:0.071779,(((blue2[&index=12]:0.002030,(red2[&index=14]:0.044527,red1[&index=13]:0.008985)[&index=15]:0.213916)[&index=16]:0.128325,blue1[&index=11]:0.009149)[&index=17]:0.101316,no_tail_r3[&index=10]:0.047189)[&index=18]:0.224935)[&index=19]:0.151883,ano_tail_r1[&index=8]:0.009903,(no_tail_l1[&index=7]:0.017881,((no_tail_l3[&index=5]:0.046690,(blue_f1[&index=3]:0.004858,((red_f1[&index=1]:0.021236,red_f2[&index=2]:0.015487)[&index=22]:0.074841,blue_f2[&index=4]:0.045629)[&index=20]:0.023773)[&index=21]:16.173485)[&index=23]:0.000749,no_tail_l2[&index=6]:0.048982)[&index=24]:0.109116)[&index=25]:0.009252)[&index=26];
422500	-160.719	-95.4046	-65.3141	((((blue1[&index=11]:0.087010,(blue2[&index=12]:0.048108,(red2[&index=14]:0.055298,red1[&index=13]:0.026924)[&index=15]:0.279730)[&index=16]:0.000999)[&index=17]:0.177888,no_tail_r3[&index=10]:0.139583)[&index=18]:0.126919,no_tail_r2[&index=9]:0.073661)[&index=19]:0.050239,ano_tail_r1[&index=8]:0.022224,((no_tail_l2[&index=6]:0.031195,(no_tail_l3[&index=5]:0.039537,(red_f2[&index=2]:0.002234,(red_f1[&index=1]:0.050247,(blue_f2[&index=4]:0.166919,blue_f1[&index=3]:0.134613)[&index=20]:0.082675)[&index=22]:0.027492)[&index=21]:6.615676)[&index=23]:0.294447)[&index=24]:0.057232,no_tail_l1[&index=7]:0.010327)[&index=25]:0.068166)[&index=26];
422600	-156.096	-91.5395	-64.556	((no_tail_r2[&index=9]:0.065960,(no_tail_r3[&index=10]:0.062594,(blue1[&index=11]:0.041310,((red2[&index=14]:0.028000,red1[&index=13]:0.018043)[&index=15]:0.197083,blue2[&index=12]:0.068283)[&index=16]:0.014043)[&index=17]:0.420813)[&index=18]:0.011093)[&index=19]:0.091747,ano_tail_r1[&index=8]:0.014618,((((red_f1[&index=1]:0.013585,(red_f2[&index=2]:0.002605,(blue_f1[&index=3]:0.008574,blue_f2[&index=4]:0.039857)[&index=20]:0.122995)[&index=22]:0.046163)[&index=21]:2.859633,no_tail_l3[&index=5]:0.098899)[&index=23]:0.004405,no_tail_l2[&index=6]:0.038386)[&index=24]:0.202075,no_tail_l1[&index=7]:0.333703)[&index=25]:0.074515)[&index=26];
422700	-156.552	-92.1801	-64.3716	((no_tail_l1[&index=7]:0.003535,(((blue_f2[&index=4]:0.009832,((red_f1[&index=1]:0.094507,red_f2[&index=2]:0.011918)[&index=22]:0.121732,blue_f1[&index=3]:0.034311)[&index=20]:0.109275)[&index=21]:2.079164,no_tail_l3[&index=5]:0.037336)[&index=23]:0.115938,no_tail_l2[&index=6]:0.120840)[&index=24]:0.009703)[&index=25]:0.115574,ano_tail_r1[&index=8]:0.268535,(((blue1[&index=11]:0.009471,(blue2[&index=12]:0.009506,(red1[&index=13]:0.069499,red2[&index=14]:0.000973)[&index=15]:0.176854)[&index=16]:0.061736)[&index=17]:0.252945,no_tail_r3[&index=10]:0.032378)[&index=18]:0.018090,no_tail_r2[&index=9]:0.081501)[&index=19]:0.111989)[&index=26];
422800	-153.983	-88.5085	-65.4749	((no_tail_r2[&index=9]:0.081019,((blue1[&index=11]:0.046837,(blue2[&index=12]:0.050315,(red2[&index=14]:0.016071,red1[&index=13]:0.005596)[&index=15]:0.097190)[&index=16]:0.012102)[&index=17]:0.281946,no_tail_r3[&index=10]:0.001957)[&index=18]:0.316848)[&index=19]:0.166684,ano_tail_r1[&index=8]:0.103004,(((((red_f1[&index=1]:0.062608,red_f2[&index=2]:0.021952)[&index=22]:0.109748,(blue_f2[&index=4]:0.021810,blue_f1[&index=3]:0.007574)[&index=20]:0.000187)[&index=21]:7.662799,no_tail_l3[&index=5]:0.001609)[&index=23]:0.058108,no_tail_l2[&index=6]:0.055769)[&index=24]:0.062827,no_tail_l1[&index=7]:0.016648)[&index=25]:0.212216)[&index=26];
422900	-160.786	-95.7241	-65.0618	((no_tail_l1[&index=7]:0.023944,(((((red_f2[&index=2]:0.040552,red_f1[&index=1]:0.053449)[&index=22]:0.038497,blue_f1[&index=3]:0.062285)[&index=20]:0.042180,blue_f2[&index=4]:0.009823)[&index=21]:5.096110,no_tail_l3[&index=5]:0.000588)[&index=23]:0.062140,no_tail_l2[&index=6]:0.016872)[&index=24]:0.039312)[&index=25]:0.314720,ano_tail_r1[&index=8]:0.040150,(((blue1[&index=11]:0.053919,(blue2[&index=12]:0.009235,(red2[&index=14]:0.105102,red1[&index=13]:0.004962)[&index=15]:0.050158)[&index=16]:0.256825)[&index=17]:0.105156,no_tail_r3[&index=10]:0.080610)[&index=18]:0.722973,no_tail_r2[&index=9]:0.026275)[&index=19]:0.152046)[&index=26];
423000	-152.526	-87.4946	-65.0317	(((no_tail_l2[&index=6]:0.106595,(no_tail_l3[&index=5]:0.023533,((blue_f1[&index=3]:0.000419,(red_f1[&index=1]:0.133441,red_f2[&index=2]:0.012224)[&index=22]:0.030523)[&index=20]:0.062255,blue_f2[&index=4]:0.055541)[&index=21]:5.862030)[&index=23]:0.220928)[&index=24]:0.069380,no_tail_l1[&index=7]:0.009213)[&index=25]:0.060018,(no_tail_r2[&index=9]:0.010333,(((blue2[&index=12]:0.005585,(red1[&index=13]:0.001614,red2[&index=14]:0.032787)[&index=15]:0.135394)[&index=16]:0.079991,blue1[&index=11]:0.099533)[&index=17]:0.104639,no_tail_r3[&index=10]:0.045392)[&index=18]:0.057051)[&index=19]:0.010652,ano_tail_r1[&index=8]:0.028246)[&index=26];
423100	-153.819	-89.6209	-64.1979	((((no_tail_l3[&index=5]:0.132943,((blue_f2[&index=4]:0.018666,blue_f1[&index=3]:0.003195)[&index=20]:0.092382,(red_f2[&index=2]:0.004265,red_f1[&index=1]:0.006754)[&index=22]:0.028626)[&index=21]:1.357716)[&index=23]:0.037990,no_tail_l2[&index=6]:0.110246)[&index=24]:0.076253,no_tail_l1[&index=7]:0.038852)[&index=25]:0.010243,ano_tail_r1[&index=8]:0.127170,(((((red1[&index=13]:0.073118,red2[&index=14]:0.063229)[&index=15]:0.220581,blue2[&index=12]:0.019334)[&index=16]:0.162712,blue1[&index=11]:0.002475)[&index=17]:0.090450,no_tail_r3[&index=10]:0.041757)[&index=18]:0.057592,no_tail_r2[&index=9]:0.018217)[&index=19]:0.293756)[&index=26];
423200	-157.663	-90.5322	-67.1309	(((((red_f1[&index=1]:0.025463,((blue_f2[&index=4]:0.031048,blue_f1[&index=3]:0.011136)[&index=22]:0.046850,red_f2[&index=2]:0.002420)[&index=20]:0.077089)[&index=21]:15.880971,no_tail_l3[&index=5]:0.027013)[&index=23]:0.163236,no_tail_l2[&index=6]:0.052019)[&index=24]:0.046424,no_tail_l1[&index=7]:0.152827)[&index=25]:0.382484,ano_tail_r1[&index=8]:0.001022,((no_tail_r3[&index=10]:0.005812,(blue1[&index=11]:0.005790,(blue2[&index=12]:0.011890,(red1[&index=13]:0.008754,red2[&index=14]:0.048456)[&index=15]:0.045090)[&index=16]:0.234889)[&index=17]:0.209729)[&index=18]:0.118642,no_tail_r2[&index=9]:0.147395)[&index=19]:0.016985)[&index=26];
423300	-154.087	-89.3008	-64.7863	(ano_tail_r1[&index=8]:0.050406,(no_tail_r2[&index=9]:0.160864,(no_tail_r3[&index=10]:0.012096,(((red1[&index=13]:0.011988,red2[&index=14]:0.078845)[&index=15]:0.045641,blue2[&index=12]:0.016867)[&index=16]:0.076228,blue1[&index=11]:0.092933)[&index=17]:0.073120)[&index=18]:0.108579)[&index=19]:0.159575,((no_tail_l2[&index=6]:0.005572,(no_tail_l3[&index=5]:0.009612,((red_f2[&index=2]:0.015600,red_f1[&index=1]:0.019525)[&index=22]:0.025536,(blue_f2[&index=4]:0.011106,blue_f1[&index=3]:0.110942)[&index=20]:0.110985)[&index=21]:4.549621)[&index=23]:0.046484)[&index=24]:0.076439,no_tail_l1[&index=7]:0.120240)[&index=25]:0.041450)[&index=26];
423400	-151.915	-86.625	-65.2901	((no_tail_r2[&index=9]:0.032003,(no_tail_r3[&index=10]:0.030614,((blue2[&index=12]:0.035377,(red1[&index=13]:0.022497,red2[&index=14]:0.029497)[&index=15]:0.100810)[&index=16]:0.049843,blue1[&index=11]:0.117121)[&index=17]:0.090899)[&index=18]:0.041386)[&index=19]:0.201821,((((red_f1[&index=1]:0.004045,(red_f2[&index=2]:0.000573,(blue_f2[&index=4]:0.008413,blue_f1[&index=3]:0.016647)[&index=20]:0.142830)[&index=22]:0.000974)[&index=21]:6.989050,no_tail_l3[&index=5]:0.106855)[&index=23]:0.022715,no_tail_l2[&index=6]:0.144677)[&index=24]:0.075106,no_tail_l1[&index=7]:0.087422)[&index=25]:0.151961,ano_tail_r1[&index=8]:0.046407)[&index=26];
423500	-156.082	-91.34	-64.7419	(((((blue2[&index=12]:0.088175,(red1[&index=13]:0.001305,red2[&index=14]:0.025128)[&index=15]:0.014580)[&index=16]:0.088988,blue1[&index=11]:0.011293)[&index=17]:0.099232,no_tail_r3[&index=10]:0.019557)[&index=18]:0.166411,no_tail_r2[&index=9]:0.081791)[&index=19]:0.234993,(((no_tail_l3[&index=5]:0.131757,((red_f2[&index=2]:0.011892,red_f1[&index=1]:0.042361)[&index=22]:0.063043,(blue_f1[&index=3]:0.038745,blue_f2[&index=4]:0.053695)[&index=20]:0.093831)[&index=21]:4.102813)[&index=23]:0.074415,no_tail_l2[&index=6]:0.052970)[&index=24]:0.094956,no_tail_l1[&index=7]:0.105074)[&index=25]:0.076732,ano_tail_r1[&index=8]:0.034850)[&index=26];
423600	-152.007	-86.9887	-65.0179	((no_tail_l1[&index=7]:0.000590,(no_tail_l2[&index=6]:0.007270,(no_tail_l3[&index=5]:0.112086,(blue_f1[&index=3]:0.001910,(blue_f2[&index=4]:0.100484,(red_f2[&index=2]:0.019090,red_f1[&index=1]:0.010891)[&index=22]:0.033146)[&index=20]:0.004335)[&index=21]:5.713569)[&index=23]:0.011418)[&index=24]:0.028298)[&index=25]:0.111526,(no_tail_r2[&index=9]:0.215917,((blue1[&index=11]:0.019746,((red2[&index=14]:0.135933,red1[&index=13]:0.004540)[&index=15]:0.188470,blue2[&index=12]:0.012651)[&index=16]:0.016040)[&index=17]:0.174189,no_tail_r3[&index=10]:0.019249)[&index=18]:0.008421)[&index=19]:0.150726,ano_tail_r1[&index=8]:0.087972)[&index=26];
423700	-180.668	-111.948	-68.7202	(((no_tail_r3[&index=10]:0.015910,(blue1[&index=11]:0.009940,(blue2[&index=12]:0.013568,(red1[&index=13]:0.005749,red2[&index=14]:0.232324)[&index=15]:0.508434)[&index=16]:0.007398)[&index=17]:10.319595)[&index=18]:0.085766,no_tail_r2[&index=9]:0.007528)[&index=19]:0.040057,ano_tail_r1[&index=8]:0.007759,(no_tail_l1[&index=7]:0.082309,(no_tail_l2[&index=6]:0.284967,(no_tail_l3[&index=5]:0.204741,(red_f1[&index=1]:0.070391,((blue_f1[&index=3]:0.029664,red_f2[&index=2]:0.342417)[&index=20]:0.057538,blue_f2[&index=4]:0.054895)[&index=22]:0.042142)[&index=21]:12.807116)[&index=23]:0.014882)[&index=24]:0.300266)[&index=25]:0.154581)[&index=26];
423800	-157.245	-92.9241	-64.3206	(ano_tail_r1[&index=8]:0.051157,(no_tail_l1[&index=7]:0.011159,((no_tail_l3[&index=5]:0.015429,(red_f2[&index=2]:0.026587,((blue_f1[&index=3]:0.031259,blue_f2[&index=4]:0.007904)[&index=20]:0.085299,red_f1[&index=1]:0.001524)[&index=22]:0.044851)[&index=21]:1.578427)[&index=23]:0.250576,no_tail_l2[&index=6]:0.076882)[&index=24]:0.034801)[&index=25]:0.131594,(((blue1[&index=11]:0.278552,((red2[&index=14]:0.022189,red1[&index=13]:0.033756)[&index=15]:0.281104,blue2[&index=12]:0.014908)[&index=16]:0.004143)[&index=17]:0.362593,no_tail_r3[&index=10]:0.035513)[&index=18]:0.307352,no_tail_r2[&index=9]:0.005853)[&index=19]:0.008759)[&index=26];
423900	-155.286	-90.1937	-65.0918	(((no_tail_r3[&index=10]:0.072500,(blue1[&index=11]:0.017721,(blue2[&index=12]:0.073962,(red2[&index=14]:0.012253,red1[&index=13]:0.000179)[&index=15]:0.072214)[&index=16]:0.106136)[&index=17]:0.101684)[&index=18]:0.072702,no_tail_r2[&index=9]:0.024933)[&index=19]:0.085230,ano_tail_r1[&index=8]:0.008945,(no_tail_l1[&index=7]:0.149581,(no_tail_l2[&index=6]:0.209256,(no_tail_l3[&index=5]:0.075615,(red_f1[&index=1]:0.008774,(red_f2[&index=2]:0.068418,(blue_f1[&index=3]:0.047981,blue_f2[&index=4]:0.094353)[&index=20]:0.135563)[&index=22]:0.021520)[&index=21]:5.898560)[&index=23]:0.042625)[&index=24]:0.067217)[&index=25]:0.090068)[&index=26];
424000	-169.01	-103.662	-65.3481	((no_tail_l1[&index=7]:0.193181,((no_tail_l3[&index=5]:0.113021,((blue_f1[&index=3]:0.073847,blue_f2[&index=4]:0.031521)[&index=22]:0.037294,(red_f2[&index=2]:0.100342,red_f1[&index=1]:0.251836)[&index=20]:0.033172)[&index=21]:5.891011)[&index=23]:0.051912,no_tail_l2[&index=6]:0.036947)[&index=24]:0.044101)[&index=25]:0.164678,ano_tail_r1[&index=8]:0.068931,(no_tail_r2[&index=9]:0.164582,(((blue2[&index=12]:0.039876,(red2[&index=14]:0.001165,red1[&index=13]:0.080258)[&index=15]:0.142436)[&index=16]:0.121015,blue1[&index=11]:0.073022)[&index=17]:0.091541,no_tail_r3[&index=10]:0.064768)[&index=18]:0.012636)[&index=19]:0.956264)[&index=26];
424100	-157.453	-92.8414	-64.6119	(ano_tail_r1[&index=8]:0.021040,((no_tail_r3[&index=10]:0.087866,((blue2[&index=12]:0.014500,(red2[&index=14]:0.022324,red1[&index=13]:0.087648)[&index=15]:0.155898)[&index=16]:0.009523,blue1[&index=11]:0.071804)[&index=17]:0.252128)[&index=18]:0.093648,no_tail_r2[&index=9]:0.018796)[&index=19]:0.130899,((no_tail_l2[&index=6]:0.051864,((((blue_f2[&index=4]:0.025203,blue_f1[&index=3]:0.175374)[&index=22]:0.175677,red_f1[&index=1]:0.001595)[&index=20]:0.101878,red_f2[&index=2]:0.008835)[&index=21]:3.114260,no_tail_l3[&index=5]:0.068215)[&index=23]:0.075419)[&index=24]:0.027103,no_tail_l1[&index=7]:0.043291)[&index=25]:0.323793)[&index=26];
424200	-164.247	-97.8285	-66.4184	((no_tail_l1[&index=7]:0.028661,((((red_f2[&index=2]:0.025133,red_f1[&index=1]:0.025790)[&index=22]:0.255494,(blue_f1[&index=3]:0.162540,blue_f2[&index=4]:0.141947)[&index=20]:0.092405)[&index=21]:11.820679,no_tail_l3[&index=5]:0.029249)[&index=23]:0.029920,no_tail_l2[&index=6]:0.054333)[&index=24]:0.072149)[&index=25]:0.327863,ano_tail_r1[&index=8]:0.067909,(((blue1[&index=11]:0.052887,(blue2[&index=12]:0.036502,(red1[&index=13]:0.055177,red2[&index=14]:0.077699)[&index=15]:0.163579)[&index=16]:0.005003)[&index=17]:0.272118,no_tail_r3[&index=10]:0.119479)[&index=18]:0.116668,no_tail_r2[&index=9]:0.056379)[&index=19]:0.101238)[&index=26];
424300	-167.211	-101.428	-65.7826	((no_tail_l1[&index=7]:0.102350,((((red_f2[&index=2]:0.092411,red_f1[&index=1]:0.034405)[&index=22]:4.022671,(blue_f1[&index=3]:0.050882,blue_f2[&index=4]:0.045516)[&index=20]:3.178928)[&index=21]:2.417514,no_tail_l3[&index=5]:0.018626)[&index=23]:0.024957,no_tail_l2[&index=6]:0.007861)[&index=24]:0.258038)[&index=25]:0.009705,ano_tail_r1[&index=8]:0.023200,(no_tail_r2[&index=9]:0.028483,(no_tail_r3[&index=10]:0.035062,(((red1[&index=13]:0.011171,red2[&index=14]:0.084863)[&index=15]:0.070902,blue2[&index=12]:0.067213)[&index=16]:0.055669,blue1[&index=11]:0.116477)[&index=17]:0.085708)[&index=18]:0.048801)[&index=19]:0.120519)[&index=26];
424400	-178.959	-111.108	-67.8516	((no_tail_r2[&index=9]:0.031904,((((red1[&index=13]:0.019799,red2[&index=14]:0.009792)[&index=15]:0.111292,blue2[&index=12]:0.037035)[&index=16]:0.010085,blue1[&index=11]:0.127694)[&index=17]:0.500503,no_tail_r3[&index=10]:0.165333)[&index=18]:0.888676)[&index=19]:0.392553,ano_tail_r1[&index=8]:0.023006,((no_tail_l2[&index=6]:0.049783,(no_tail_l3[&index=5]:0.151447,((blue_f1[&index=3]:0.007231,blue_f2[&index=4]:0.005321)[&index=20]:7.699996,(red_f1[&index=1]:0.032949,red_f2[&index=2]:0.071757)[&index=22]:4.268864)[&index=21]:6.348924)[&index=23]:0.037706)[&index=24]:0.139384,no_tail_l1[&index=7]:0.048510)[&index=25]:0.177195)[&index=26];
424500	-166.417	-98.6372	-67.7796	((((((red1[&index=13]:0.021319,red2[&index=14]:0.034611)[&index=15]:0.093940,blue2[&index=12]:0.031959)[&index=16]:0.062203,blue1[&index=11]:0.006806)[&index=17]:0.091420,no_tail_r3[&index=10]:0.053027)[&index=18]:0.317059,no_tail_r2[&index=9]:0.058818)[&index=19]:0.030367,((no_tail_l2[&index=6]:0.050299,(no_tail_l3[&index=5]:0.241156,((blue_f2[&index=4]:0.007651,blue_f1[&index=3]:0.017847)[&index=20]:2.729286,(red_f2[&index=2]:0.002928,red_f1[&index=1]:0.009479)[&index=22]:1.583601)[&index=21]:15.227130)[&index=23]:0.016829)[&index=24]:0.092758,no_tail_l1[&index=7]:0.097632)[&index=25]:0.046942,ano_tail_r1[&index=8]:0.072117)[&index=26];
424600	-174.803	-106.64	-68.1627	((no_tail_l1[&index=7]:0.004085,((((red_f2[&index=2]:0.080993,red_f1[&index=1]:0.011924)[&index=22]:2.262407,(blue_f2[&index=4]:0.015553,blue_f1[&index=3]:0.000733)[&index=20]:9.520796)[&index=21]:8.858745,no_tail_l3[&index=5]:0.130850)[&index=23]:0.045494,no_tail_l2[&index=6]:0.006393)[&index=24]:0.131365)[&index=25]:0.353638,(no_tail_r2[&index=9]:0.078426,(no_tail_r3[&index=10]:0.044883,(blue1[&index=11]:0.521323,((red1[&index=13]:0.035343,red2[&index=14]:0.054633)[&index=15]:0.042788,blue2[&index=12]:0.071395)[&index=16]:0.029421)[&index=17]:0.357350)[&index=18]:0.071422)[&index=19]:0.068823,ano_tail_r1[&index=8]:0.113777)[&index=26];
424700	-159.396	-93.2954	-66.101	(ano_tail_r1[&index=8]:0.005112,(no_tail_r2[&index=9]:0.050687,((blue1[&index=11]:0.017929,(blue2[&index=12]:0.059410,(red1[&index=13]:0.055899,red2[&index=14]:0.008856)[&index=15]:0.043605)[&index=16]:0.112104)[&index=17]:0.041315,no_tail_r3[&index=10]:0.095386)[&index=18]:0.003895)[&index=19]:0.056608,((((((red_f1[&index=1]:0.038543,red_f2[&index=2]:0.008229)[&index=22]:0.016565,blue_f2[&index=4]:0.383473)[&index=20]:0.023037,blue_f1[&index=3]:0.070274)[&index=21]:11.061458,no_tail_l3[&index=5]:0.001038)[&index=23]:0.009261,no_tail_l2[&index=6]:0.037228)[&index=24]:0.126162,no_tail_l1[&index=7]:0.026783)[&index=25]:0.250911)[&index=26];
424800	-159.95	-95.4412	-64.5087	(ano_tail_r1[&index=8]:0.082225,((((blue2[&index=12]:0.129567,(red2[&index=14]:0.069544,red1[&index=13]:0.022991)[&index=15]:0.200218)[&index=16]:0.087952,blue1[&index=11]:0.043009)[&index=17]:0.170540,no_tail_r3[&index=10]:0.051754)[&index=18]:0.006697,no_tail_r2[&index=9]:0.000544)[&index=19]:0.072258,(((no_tail_l3[&index=5]:0.173765,(((red_f2[&index=2]:0.012271,red_f1[&index=1]:0.106424)[&index=20]:0.299970,blue_f1[&index=3]:0.010411)[&index=22]:0.102357,blue_f2[&index=4]:0.000891)[&index=21]:2.449995)[&index=23]:0.070050,no_tail_l2[&index=6]:0.025670)[&index=24]:0.122221,no_tail_l1[&index=7]:0.101347)[&index=25]:0.229801)[&index=26];
424900	-158.599	-93.1542	-65.4444	((no_tail_l1[&index=7]:0.111314,(no_tail_l2[&index=6]:0.238828,(((red_f1[&index=1]:0.028994,red_f2[&index=2]:0.069819)[&index=22]:0.147709,(blue_f1[&index=3]:0.108158,blue_f2[&index=4]:0.175710)[&index=20]:0.093822)[&index=21]:7.352321,no_tail_l3[&index=5]:0.039811)[&index=23]:0.093155)[&index=24]:0.159868)[&index=25]:0.135372,((((blue2[&index=12]:0.005209,(red2[&index=14]:0.016754,red1[&index=13]:0.023611)[&index=15]:0.117037)[&index=16]:0.020329,blue1[&index=11]:0.000546)[&index=17]:0.187325,no_tail_r3[&index=10]:0.026333)[&index=18]:0.094228,no_tail_r2[&index=9]:0.000574)[&index=19]:0.072793,ano_tail_r1[&index=8]:0.001374)[&index=26];
425000	-150.129	-83.4307	-66.6985	((((((red_f2[&index=2]:0.019029,(blue_f2[&index=4]:0.010606,blue_f1[&index=3]:0.011499)[&index=20]:0.089915)[&index=22]:0.006321,red_f1[&index=1]:0.069257)[&index=21]:14.293928,no_tail_l3[&index=5]:0.016708)[&index=23]:0.055259,no_tail_l2[&index=6]:0.038592)[&index=24]:0.007545,no_tail_l1[&index=7]:0.111354)[&index=25]:0.113361,(no_tail_r2[&index=9]:0.022735,((((red2[&index=14]:0.001892,red1[&index=13]:0.023659)[&index=15]:0.162071,blue2[&index=12]:0.008881)[&index=16]:0.166666,blue1[&index=11]:0.004796)[&index=17]:0.055096,no_tail_r3[&index=10]:0.025136)[&index=18]:0.140248)[&index=19]:0.071943,ano_tail_r1[&index=8]:0.065058)[&index=26];
425100	-159.2	-94.8444	-64.3554	((((blue1[&index=11]:0.043552,(blue2[&index=12]:0.029143,(red1[&index=13]:0.072395,red2[&index=14]:0.001101)[&index=15]:0.094374)[&index=16]:0.013009)[&index=17]:0.171551,no_tail_r3[&index=10]:0.079846)[&index=18]:0.089412,no_tail_r2[&index=9]:0.062435)[&index=19]:0.639361,ano_tail_r1[&index=8]:0.026450,(((no_tail_l3[&index=5]:0.031742,(((red_f1[&index=1]:0.071420,red_f2[&index=2]:0.085589)[&index=22]:0.103891,blue_f2[&index=4]:0.034463)[&index=20]:0.086104,blue_f1[&index=3]:0.009647)[&index=21]:1.777821)[&index=23]:0.090108,no_tail_l2[&index=6]:0.036781)[&index=24]:0.039493,no_tail_l1[&index=7]:0.082187)[&index=25]:0.104226)[&index=26];
425200	-150.454	-86.1127	-64.3412	(ano_tail_r1[&index=8]:0.004557,(((blue1[&index=11]:0.008859,((red1[&index=13]:0.010019,red2[&index=14]:0.075783)[&index=15]:0.093002,blue2[&index=12]:0.037973)[&index=16]:0.160957)[&index=17]:0.162142,no_tail_r3[&index=10]:0.015195)[&index=18]:0.035033,no_tail_r2[&index=9]:0.030957)[&index=19]:0.034004,(((((red_f1[&index=1]:0.008230,red_f2[&index=2]:0.062357)[&index=22]:0.072317,(blue_f1[&index=3]:0.078983,blue_f2[&index=4]:0.005267)[&index=20]:0.005206)[&index=21]:2.444237,no_tail_l3[&index=5]:0.010370)[&index=23]:0.029215,no_tail_l2[&index=6]:0.220749)[&index=24]:0.029705,no_tail_l1[&index=7]:0.071507)[&index=25]:0.098583)[&index=26];
425300	-152.855	-88.5635	-64.2916	((no_tail_l1[&index=7]:0.043777,((no_tail_l3[&index=5]:0.067214,(red_f2[&index=2]:0.011917,(red_f1[&index=1]:0.025397,(blue_f2[&index=4]:0.085780,blue_f1[&index=3]:0.005106)[&index=22]:0.020298)[&index=20]:0.081304)[&index=21]:2.152940)[&index=23]:0.082243,no_tail_l2[&index=6]:0.044568)[&index=24]:0.072126)[&index=25]:0.214330,(no_tail_r2[&index=9]:0.013854,(no_tail_r3[&index=10]:0.010092,(blue1[&index=11]:0.090656,(blue2[&index=12]:0.014744,(red2[&index=14]:0.020020,red1[&index=13]:0.015094)[&index=15]:0.045587)[&index=16]:0.187591)[&index=17]:0.097079)[&index=18]:0.004072)[&index=19]:0.023228,ano_tail_r1[&index=8]:0.128037)[&index=26];
425400	-152.666	-87.8421	-64.8238	(ano_tail_r1[&index=8]:0.060701,((no_tail_r3[&index=10]:0.069123,(blue1[&index=11]:0.043719,((red2[&index=14]:0.018235,red1[&index=13]:0.013711)[&index=15]:0.133149,blue2[&index=12]:0.108804)[&index=16]:0.037463)[&index=17]:0.140412)[&index=18]:0.057339,no_tail_r2[&index=9]:0.002807)[&index=19]:0.049458,((no_tail_l2[&index=6]:0.020994,(((blue_f2[&index=4]:0.010917,blue_f1[&index=3]:0.115926)[&index=22]:0.028925,(red_f2[&index=2]:0.038432,red_f1[&index=1]:0.001957)[&index=20]:0.081516)[&index=21]:4.566246,no_tail_l3[&index=5]:0.123338)[&index=23]:0.065653)[&index=24]:0.171069,no_tail_l1[&index=7]:0.124730)[&index=25]:0.133174)[&index=26];
425500	-164.603	-100.074	-64.5288	((no_tail_r2[&index=9]:0.228854,(no_tail_r3[&index=10]:0.086789,(blue1[&index=11]:0.044411,(blue2[&index=12]:0.030791,(red2[&index=14]:0.016741,red1[&index=13]:0.217841)[&index=15]:0.195654)[&index=16]:0.056065)[&index=17]:0.040186)[&index=18]:0.083176)[&index=19]:0.233597,ano_tail_r1[&index=8]:0.014444,((no_tail_l2[&index=6]:0.000801,(((blue_f1[&index=3]:0.025781,(red_f2[&index=2]:0.035679,red_f1[&index=1]:0.144333)[&index=22]:0.074291)[&index=20]:0.017198,blue_f2[&index=4]:0.080139)[&index=21]:2.247998,no_tail_l3[&index=5]:0.064037)[&index=23]:0.033998)[&index=24]:0.124536,no_tail_l1[&index=7]:0.069522)[&index=25]:0.575926)[&index=26];
425600	-163.444	-98.2163	-65.2275	((((no_tail_l3[&index=5]:0.024843,(red_f2[&index=2]:0.108422,(red_f1[&index=1]:0.339486,(blue_f1[&index=3]:0.135757,blue_f2[&index=4]:0.004043)[&index=20]:0.051701)[&index=22]:0.075490)[&index=21]:6.256828)[&index=23]:0.078382,no_tail_l2[&index=6]:0.043325)[&index=24]:0.048509,no_tail_l1[&index=7]:0.130265)[&index=25]:0.310103,ano_tail_r1[&index=8]:0.122177,(no_tail_r2[&index=9]:0.021797,(no_tail_r3[&index=10]:0.011289,(blue1[&index=11]:0.036096,(blue2[&index=12]:0.093697,(red2[&index=14]:0.000533,red1[&index=13]:0.037103)[&index=15]:0.009834)[&index=16]:0.070486)[&index=17]:0.089460)[&index=18]:0.108155)[&index=19]:0.028780)[&index=26];
425700	-157.106	-91.8832	-65.2231	(ano_tail_r1[&index=8]:0.082322,(((((red_f1[&index=1]:0.031379,red_f2[&index=2]:0.005535)[&index=20]:0.009426,(blue_f1[&index=3]:0.267002,blue_f2[&index=4]:0.008239)[&index=22]:0.031539)[&index=21]:6.383713,no_tail_l3[&index=5]:0.017514)[&index=23]:0.070968,no_tail_l2[&index=6]:0.091978)[&index=24]:0.134866,no_tail_l1[&index=7]:0.030169)[&index=25]:0.100429,(((blue1[&index=11]:0.050582,(blue2[&index=12]:0.045042,(red2[&index=14]:0.101978,red1[&index=13]:0.065016)[&index=15]:0.178528)[&index=16]:0.027789)[&index=17]:0.149893,no_tail_r3[&index=10]:0.047586)[&index=18]:0.086791,no_tail_r2[&index=9]:0.012313)[&index=19]:0.183688)[&index=26];
425800	-171.072	-104.87	-66.2016	((((blue1[&index=11]:0.040449,(blue2[&index=12]:0.046762,(red2[&index=14]:0.079907,red1[&index=13]:0.027094)[&index=15]:0.095480)[&index=16]:0.085554)[&index=17]:0.026666,no_tail_r3[&index=10]:0.070995)[&index=18]:0.213870,no_tail_r2[&index=9]:0.217991)[&index=19]:0.012672,(no_tail_l1[&index=7]:0.041824,((no_tail_l3[&index=5]:1.751896,((blue_f2[&index=4]:0.050249,blue_f1[&index=3]:0.003278)[&index=22]:0.225355,(red_f1[&index=1]:0.081862,red_f2[&index=2]:0.009036)[&index=20]:0.080635)[&index=21]:7.729308)[&index=23]:1.881455,no_tail_l2[&index=6]:0.055794)[&index=24]:0.229569)[&index=25]:0.047843,ano_tail_r1[&index=8]:0.001543)[&index=26];
425900	-163.421	-98.8759	-64.5451	(((no_tail_r3[&index=10]:0.024015,(blue1[&index=11]:0.210868,(blue2[&index=12]:0.050866,(red2[&index=14]:0.026313,red1[&index=13]:0.030807)[&index=15]:0.411459)[&index=16]:0.070715)[&index=17]:0.316282)[&index=18]:0.286127,no_tail_r2[&index=9]:0.078572)[&index=19]:0.006202,(((((red_f2[&index=2]:0.008011,red_f1[&index=1]:0.195503)[&index=20]:0.009666,(blue_f1[&index=3]:0.070628,blue_f2[&index=4]:0.022552)[&index=22]:0.126733)[&index=21]:2.245603,no_tail_l3[&index=5]:0.170025)[&index=23]:0.008602,no_tail_l2[&index=6]:0.089857)[&index=24]:0.086278,no_tail_l1[&index=7]:0.057992)[&index=25]:0.196472,ano_tail_r1[&index=8]:0.024174)[&index=26];
426000	-155.269	-90.2946	-64.9742	((no_tail_l1[&index=7]:0.031026,(((blue_f1[&index=3]:0.090693,(red_f2[&index=2]:0.049907,(red_f1[&index=1]:0.018805,blue_f2[&index=4]:0.024682)[&index=22]:0.063783)[&index=20]:0.010575)[&index=21]:5.414590,no_tail_l3[&index=5]:0.007780)[&index=23]:0.055199,no_tail_l2[&index=6]:0.041300)[&index=24]:0.082455)[&index=25]:0.147938,((((blue2[&index=12]:0.022186,(red2[&index=14]:0.022238,red1[&index=13]:0.021286)[&index=15]:0.169381)[&index=16]:0.128739,blue1[&index=11]:0.107629)[&index=17]:0.136353,no_tail_r3[&index=10]:0.030446)[&index=18]:0.085414,no_tail_r2[&index=9]:0.050622)[&index=19]:0.039002,ano_tail_r1[&index=8]:0.117777)[&index=26];
426100	-152.086	-87.2776	-64.8081	(ano_tail_r1[&index=8]:0.015589,(no_tail_l1[&index=7]:0.020073,(no_tail_l2[&index=6]:0.047713,(((blue_f1[&index=3]:0.045246,(red_f1[&index=1]:0.067117,red_f2[&index=2]:0.000678)[&index=22]:0.144356)[&index=20]:0.003218,blue_f2[&index=4]:0.016561)[&index=21]:4.686730,no_tail_l3[&index=5]:0.007220)[&index=23]:0.063193)[&index=24]:0.062137)[&index=25]:0.156526,(no_tail_r2[&index=9]:0.006138,(no_tail_r3[&index=10]:0.007644,(blue1[&index=11]:0.211064,(blue2[&index=12]:0.033262,(red2[&index=14]:0.020350,red1[&index=13]:0.006013)[&index=15]:0.234687)[&index=16]:0.130111)[&index=17]:0.141460)[&index=18]:0.001282)[&index=19]:0.011116)[&index=26];
426200	-153.819	-89.3651	-64.4539	((no_tail_r2[&index=9]:0.050696,((((red2[&index=14]:0.037548,red1[&index=13]:0.103155)[&index=15]:0.107452,blue2[&index=12]:0.000917)[&index=16]:0.120993,blue1[&index=11]:0.002634)[&index=17]:0.095640,no_tail_r3[&index=10]:0.005564)[&index=18]:0.058648)[&index=19]:0.228363,ano_tail_r1[&index=8]:0.005040,(no_tail_l1[&index=7]:0.037466,((no_tail_l3[&index=5]:0.123205,(((blue_f1[&index=3]:0.007609,blue_f2[&index=4]:0.036987)[&index=20]:0.036392,red_f2[&index=2]:0.271743)[&index=22]:0.032558,red_f1[&index=1]:0.012785)[&index=21]:2.656031)[&index=23]:0.019744,no_tail_l2[&index=6]:0.009533)[&index=24]:0.166752)[&index=25]:0.141151)[&index=26];
426300	-160.642	-96.2979	-64.3439	(ano_tail_r1[&index=8]:0.042496,((no_tail_r3[&index=10]:0.005940,(blue1[&index=11]:0.044212,((red2[&index=14]:0.003574,red1[&index=13]:0.000476)[&index=15]:0.980807,blue2[&index=12]:0.178650)[&index=16]:0.070333)[&index=17]:0.070218)[&index=18]:0.024130,no_tail_r2[&index=9]:0.011634)[&index=19]:0.124628,(no_tail_l1[&index=7]:0.092764,(no_tail_l2[&index=6]:0.030185,(((red_f1[&index=1]:0.024754,red_f2[&index=2]:0.017553)[&index=20]:0.110126,(blue_f1[&index=3]:0.026223,blue_f2[&index=4]:0.121080)[&index=22]:0.025319)[&index=21]:1.184567,no_tail_l3[&index=5]:0.160452)[&index=23]:0.142825)[&index=24]:0.191186)[&index=25]:0.134124)[&index=26];
426400	-156.035	-90.6941	-65.3413	(ano_tail_r1[&index=8]:0.057452,((no_tail_r3[&index=10]:0.081971,((blue2[&index=12]:0.030241,(red1[&index=13]:0.035168,red2[&index=14]:0.049449)[&index=15]:0.049755)[&index=16]:0.108260,blue1[&index=11]:0.037098)[&index=17]:0.141288)[&index=18]:0.042985,no_tail_r2[&index=9]:0.039893)[&index=19]:0.017372,((((red_f2[&index=2]:0.072522,((blue_f1[&index=3]:0.060781,blue_f2[&index=4]:0.093731)[&index=22]:0.021045,red_f1[&index=1]:0.003764)[&index=20]:0.005796)[&index=21]:7.126632,no_tail_l3[&index=5]:0.111708)[&index=23]:0.147595,no_tail_l2[&index=6]:0.050208)[&index=24]:0.001238,no_tail_l1[&index=7]:0.057750)[&index=25]:0.362031)[&index=26];
426500	-162.792	-97.7858	-65.0061	(ano_tail_r1[&index=8]:0.058732,(((no_tail_l3[&index=5]:0.071539,(red_f1[&index=1]:0.118236,((blue_f2[&index=4]:0.109791,blue_f1[&index=3]:0.092158)[&index=20]:0.018139,red_f2[&index=2]:0.068289)[&index=22]:0.064213)[&index=21]:5.322582)[&index=23]:0.046954,no_tail_l2[&index=6]:0.090433)[&index=24]:0.187015,no_tail_l1[&index=7]:0.055841)[&index=25]:0.015376,(no_tail_r2[&index=9]:0.044637,(no_tail_r3[&index=10]:0.042743,((blue2[&index=12]:0.047234,(red2[&index=14]:0.049809,red1[&index=13]:0.054952)[&index=15]:0.010179)[&index=16]:0.082256,blue1[&index=11]:0.044770)[&index=17]:0.254778)[&index=18]:0.029108)[&index=19]:0.149478)[&index=26];
426600	-155.798	-89.7187	-66.0795	(ano_tail_r1[&index=8]:0.013595,(((no_tail_l3[&index=5]:0.085774,((red_f1[&index=1]:0.019067,red_f2[&index=2]:0.025382)[&index=22]:0.394362,(blue_f1[&index=3]:0.007427,blue_f2[&index=4]:0.083691)[&index=20]:0.054839)[&index=21]:10.852427)[&index=23]:0.017335,no_tail_l2[&index=6]:0.031072)[&index=24]:0.034581,no_tail_l1[&index=7]:0.066832)[&index=25]:0.057301,(no_tail_r2[&index=9]:0.062994,(no_tail_r3[&index=10]:0.130274,(blue1[&index=11]:0.019814,((red2[&index=14]:0.036213,red1[&index=13]:0.031303)[&index=15]:0.093942,blue2[&index=12]:0.044535)[&index=16]:0.016270)[&index=17]:0.173207)[&index=18]:0.075709)[&index=19]:0.068600)[&index=26];
426700	-173.445	-104.906	-68.539	((no_tail_r2[&index=9]:0.008866,(no_tail_r3[&index=10]:0.007155,(blue1[&index=11]:0.119256,((red1[&index=13]:0.008812,red2[&index=14]:0.052046)[&index=15]:0.220838,blue2[&index=12]:0.011293)[&index=16]:0.237276)[&index=17]:0.185204)[&index=18]:0.045087)[&index=19]:0.086066,ano_tail_r1[&index=8]:0.076205,(no_tail_l1[&index=7]:0.152357,((no_tail_l3[&index=5]:2.361821,(((red_f1[&index=1]:0.007265,red_f2[&index=2]:0.035418)[&index=22]:0.261868,blue_f2[&index=4]:0.048661)[&index=20]:0.165355,blue_f1[&index=3]:0.011215)[&index=21]:19.718658)[&index=23]:0.622885,no_tail_l2[&index=6]:0.150882)[&index=24]:0.049462)[&index=25]:0.149933)[&index=26];
426800	-153.113	-88.6048	-64.5085	((((no_tail_l3[&index=5]:0.021505,((red_f2[&index=2]:0.020165,(blue_f2[&index=4]:0.007591,blue_f1[&index=3]:0.011095)[&index=22]:0.023284)[&index=20]:0.030780,red_f1[&index=1]:0.091441)[&index=21]:2.996440)[&index=23]:0.050674,no_tail_l2[&index=6]:0.094240)[&index=24]:0.011308,no_tail_l1[&index=7]:0.130195)[&index=25]:0.304292,ano_tail_r1[&index=8]:0.024961,(no_tail_r2[&index=9]:0.030181,(no_tail_r3[&index=10]:0.055405,((blue2[&index=12]:0.108537,(red1[&index=13]:0.005483,red2[&index=14]:0.027179)[&index=15]:0.093458)[&index=16]:0.058487,blue1[&index=11]:0.089960)[&index=17]:0.226481)[&index=18]:0.092953)[&index=19]:0.035291)[&index=26];
426900	-162.489	-95.5034	-66.986	(((no_tail_l2[&index=6]:0.199996,(no_tail_l3[&index=5]:0.041974,((red_f1[&index=1]:0.004953,red_f2[&index=2]:0.000357)[&index=20]:0.020259,(blue_f2[&index=4]:0.074542,blue_f1[&index=3]:0.022474)[&index=22]:0.050949)[&index=21]:14.855092)[&index=23]:0.037999)[&index=24]:0.135957,no_tail_l1[&index=7]:0.322942)[&index=25]:0.329831,(no_tail_r2[&index=9]:0.090314,(((blue2[&index=12]:0.009132,(red1[&index=13]:0.007029,red2[&index=14]:0.065862)[&index=15]:0.125507)[&index=16]:0.147731,blue1[&index=11]:0.029106)[&index=17]:0.073215,no_tail_r3[&index=10]:0.151040)[&index=18]:0.086446)[&index=19]:0.022372,ano_tail_r1[&index=8]:0.124085)[&index=26];
427000	-186.17	-115.874	-70.2964	((((((blue_f1[&index=3]:0.031172,(red_f2[&index=2]:0.003836,red_f1[&index=1]:0.050401)[&index=20]:0.064777)[&index=22]:0.134442,blue_f2[&index=4]:0.025694)[&index=21]:7.120913,no_tail_l3[&index=5]:0.946559)[&index=23]:11.726024,no_tail_l2[&index=6]:11.364743)[&index=24]:0.328906,no_tail_l1[&index=7]:0.258503)[&index=25]:0.132737,ano_tail_r1[&index=8]:0.003793,((no_tail_r3[&index=10]:0.426956,(((red1[&index=13]:0.029912,red2[&index=14]:0.052429)[&index=15]:0.187364,blue2[&index=12]:0.001436)[&index=16]:0.034575,blue1[&index=11]:0.021130)[&index=17]:0.179040)[&index=18]:0.120382,no_tail_r2[&index=9]:0.015397)[&index=19]:0.319761)[&index=26];
427100	-165.04	-100.691	-64.3493	(ano_tail_r1[&index=8]:0.159254,(no_tail_l1[&index=7]:0.068181,((no_tail_l3[&index=5]:0.010601,((blue_f1[&index=3]:0.085849,blue_f2[&index=4]:0.006169)[&index=20]:0.036922,(red_f2[&index=2]:0.028098,red_f1[&index=1]:0.093781)[&index=22]:0.171393)[&index=21]:1.415264)[&index=23]:0.115882,no_tail_l2[&index=6]:0.033634)[&index=24]:0.041830)[&index=25]:0.311104,(no_tail_r2[&index=9]:0.025782,((blue1[&index=11]:0.011040,((red2[&index=14]:0.103233,red1[&index=13]:0.189388)[&index=15]:0.007749,blue2[&index=12]:0.084465)[&index=16]:0.500081)[&index=17]:0.067158,no_tail_r3[&index=10]:0.015263)[&index=18]:0.108138)[&index=19]:0.155434)[&index=26];
427200	-158.56	-92.6093	-65.9512	((no_tail_l1[&index=7]:0.044109,(no_tail_l2[&index=6]:0.000961,((red_f1[&index=1]:0.011831,(blue_f2[&index=4]:0.184263,(blue_f1[&index=3]:0.082424,red_f2[&index=2]:0.019991)[&index=22]:0.051437)[&index=20]:0.016527)[&index=21]:10.019730,no_tail_l3[&index=5]:0.096824)[&index=23]:0.064669)[&index=24]:0.096691)[&index=25]:0.136215,ano_tail_r1[&index=8]:0.011843,(no_tail_r2[&index=9]:0.095833,(no_tail_r3[&index=10]:0.047499,((blue2[&index=12]:0.049511,(red2[&index=14]:0.018619,red1[&index=13]:0.073223)[&index=15]:0.153821)[&index=16]:0.113147,blue1[&index=11]:0.065057)[&index=17]:0.285393)[&index=18]:0.011606)[&index=19]:0.103608)[&index=26];
427300	-158.525	-93.9433	-64.582	(ano_tail_r1[&index=8]:0.070276,(no_tail_r2[&index=9]:0.017281,((blue1[&index=11]:0.023038,((red1[&index=13]:0.019951,red2[&index=14]:0.060583)[&index=15]:0.123990,blue2[&index=12]:0.008578)[&index=16]:0.159085)[&index=17]:0.194718,no_tail_r3[&index=10]:0.025511)[&index=18]:0.035714)[&index=19]:0.002429,(no_tail_l1[&index=7]:0.045633,(no_tail_l2[&index=6]:0.073990,(no_tail_l3[&index=5]:0.168832,((blue_f1[&index=3]:0.314935,(red_f1[&index=1]:0.016553,red_f2[&index=2]:0.009236)[&index=22]:0.011259)[&index=20]:0.015943,blue_f2[&index=4]:0.162507)[&index=21]:3.029967)[&index=23]:0.011045)[&index=24]:0.163183)[&index=25]:0.244816)[&index=26];
427400	-150.428	-85.4256	-65.0019	((((((red2[&index=14]:0.016263,red1[&index=13]:0.015943)[&index=15]:0.092860,blue2[&index=12]:0.021634)[&index=16]:0.145101,blue1[&index=11]:0.013331)[&index=17]:0.114896,no_tail_r3[&index=10]:0.121982)[&index=18]:0.027092,no_tail_r2[&index=9]:0.033225)[&index=19]:0.182458,ano_tail_r1[&index=8]:0.016221,((((blue_f1[&index=3]:0.046181,(blue_f2[&index=4]:0.079278,(red_f1[&index=1]:0.028745,red_f2[&index=2]:0.022303)[&index=22]:0.087451)[&index=20]:0.024879)[&index=21]:5.763475,no_tail_l3[&index=5]:0.016673)[&index=23]:0.027151,no_tail_l2[&index=6]:0.028516)[&index=24]:0.030593,no_tail_l1[&index=7]:0.075435)[&index=25]:0.077025)[&index=26];
427500	-160.981	-94.7957	-66.1854	(((((((red_f1[&index=1]:0.077899,red_f2[&index=2]:0.052083)[&index=22]:0.132771,blue_f1[&index=3]:0.024252)[&index=20]:0.003238,blue_f2[&index=4]:0.054440)[&index=21]:11.008647,no_tail_l3[&index=5]:0.061472)[&index=23]:0.003732,no_tail_l2[&index=6]:0.023369)[&index=24]:0.061446,no_tail_l1[&index=7]:0.172917)[&index=25]:0.098351,(no_tail_r2[&index=9]:0.012805,((((red2[&index=14]:0.079736,red1[&index=13]:0.079144)[&index=15]:0.206134,blue2[&index=12]:0.096411)[&index=16]:0.017986,blue1[&index=11]:0.071591)[&index=17]:0.241745,no_tail_r3[&index=10]:0.319603)[&index=18]:0.081933)[&index=19]:0.033973,ano_tail_r1[&index=8]:0.010288)[&index=26];
427600	-169.596	-99.8413	-69.7551	((((no_tail_l3[&index=5]:5.510220,((blue_f2[&index=4]:0.003515,blue_f1[&index=3]:0.096716)[&index=20]:0.061037,(red_f1[&index=1]:0.002099,red_f2[&index=2]:0.049438)[&index=22]:0.093226)[&index=21]:6.907089)[&index=23]:16.754463,no_tail_l2[&index=6]:0.040029)[&index=24]:0.022805,no_tail_l1[&index=7]:0.033734)[&index=25]:0.296484,((((blue2[&index=12]:0.009717,(red1[&index=13]:0.013666,red2[&index=14]:0.013755)[&index=15]:0.210218)[&index=16]:0.029443,blue1[&index=11]:0.054621)[&index=17]:0.097807,no_tail_r3[&index=10]:0.085315)[&index=18]:0.227992,no_tail_r2[&index=9]:0.210174)[&index=19]:0.031135,ano_tail_r1[&index=8]:0.019578)[&index=26];
427700	-149.578	-84.6634	-64.9147	(ano_tail_r1[&index=8]:0.037528,((no_tail_r3[&index=10]:0.025996,(blue1[&index=11]:0.036530,(blue2[&index=12]:0.042242,(red2[&index=14]:0.062526,red1[&index=13]:0.009556)[&index=15]:0.138517)[&index=16]:0.023927)[&index=17]:0.051030)[&index=18]:0.137368,no_tail_r2[&index=9]:0.080000)[&index=19]:0.003076,((no_tail_l2[&index=6]:0.022700,(no_tail_l3[&index=5]:0.045029,(blue_f2[&index=4]:0.013816,((red_f1[&index=1]:0.021879,red_f2[&index=2]:0.050300)[&index=22]:0.032255,blue_f1[&index=3]:0.025396)[&index=20]:0.013984)[&index=21]:5.451451)[&index=23]:0.118923)[&index=24]:0.045839,no_tail_l1[&index=7]:0.061863)[&index=25]:0.120969)[&index=26];
427800	-152.838	-87.2228	-65.6153	(((no_tail_l2[&index=6]:0.002499,(no_tail_l3[&index=5]:0.044346,(red_f2[&index=2]:0.009288,((blue_f1[&index=3]:0.051810,blue_f2[&index=4]:0.012035)[&index=20]:0.050923,red_f1[&index=1]:0.133697)[&index=22]:0.023936)[&index=21]:8.557666)[&index=23]:0.118823)[&index=24]:0.087099,no_tail_l1[&index=7]:0.012657)[&index=25]:0.164213,ano_tail_r1[&index=8]:0.112516,(((blue1[&index=11]:0.006809,(blue2[&index=12]:0.066885,(red1[&index=13]:0.012530,red2[&index=14]:0.059849)[&index=15]:0.369540)[&index=16]:0.043096)[&index=17]:0.078072,no_tail_r3[&index=10]:0.026033)[&index=18]:0.075436,no_tail_r2[&index=9]:0.031164)[&index=19]:0.024786)[&index=26];
427900	-165.022	-98.8352	-66.1872	((no_tail_r2[&index=9]:0.034849,(no_tail_r3[&index=10]:0.008414,((blue2[&index=12]:0.007066,(red1[&index=13]:0.047462,red2[&index=14]:0.002250)[&index=15]:0.160028)[&index=16]:0.141380,blue1[&index=11]:0.061821)[&index=17]:0.302243)[&index=18]:0.053732)[&index=19]:0.128238,ano_tail_r1[&index=8]:0.286190,(no_tail_l1[&index=7]:0.010801,(no_tail_l2[&index=6]:0.092133,(no_tail_l3[&index=5]:0.019687,((red_f2[&index=2]:0.081235,(blue_f1[&index=3]:0.010326,blue_f2[&index=4]:0.059606)[&index=20]:0.302647)[&index=22]:0.019901,red_f1[&index=1]:0.065930)[&index=21]:10.490655)[&index=23]:0.002810)[&index=24]:0.611648)[&index=25]:0.034069)[&index=26];
428000	-158.858	-92.3211	-66.5368	((((blue1[&index=11]:0.148289,(blue2[&index=12]:0.001651,(red1[&index=13]:0.001543,red2[&index=14]:0.018978)[&index=15]:0.276798)[&index=16]:0.085429)[&index=17]:0.167743,no_tail_r3[&index=10]:0.034572)[&index=18]:0.142231,no_tail_r2[&index=9]:0.043489)[&index=19]:0.110616,ano_tail_r1[&index=8]:0.113007,(no_tail_l1[&index=7]:0.129886,((no_tail_l3[&index=5]:0.154050,((blue_f2[&index=4]:0.016787,(red_f1[&index=1]:0.004205,red_f2[&index=2]:0.011580)[&index=22]:0.017066)[&index=20]:0.006486,blue_f1[&index=3]:0.107907)[&index=21]:12.669136)[&index=23]:0.043675,no_tail_l2[&index=6]:0.022583)[&index=24]:0.180217)[&index=25]:0.274840)[&index=26];
428100	-164.736	-99.2023	-65.5336	(((no_tail_l2[&index=6]:0.035681,(((blue_f2[&index=4]:0.069844,blue_f1[&index=3]:0.059976)[&index=20]:0.130399,(red_f2[&index=2]:0.025603,red_f1[&index=1]:0.011708)[&index=22]:0.000075)[&index=21]:7.461592,no_tail_l3[&index=5]:0.098136)[&index=23]:0.058961)[&index=24]:0.010044,no_tail_l1[&index=7]:0.107042)[&index=25]:0.013270,(no_tail_r2[&index=9]:0.057020,((blue1[&index=11]:0.163357,((red2[&index=14]:0.012270,red1[&index=13]:0.053314)[&index=15]:0.403627,blue2[&index=12]:0.020460)[&index=16]:0.054931)[&index=17]:0.181280,no_tail_r3[&index=10]:0.169211)[&index=18]:0.367301)[&index=19]:0.184615,ano_tail_r1[&index=8]:0.017111)[&index=26];
428200	-154.424	-89.7717	-64.6518	((no_tail_l1[&index=7]:0.030586,(no_tail_l2[&index=6]:0.028944,((red_f1[&index=1]:0.022747,(red_f2[&index=2]:0.068621,(blue_f2[&index=4]:0.012747,blue_f1[&index=3]:0.044738)[&index=20]:0.026894)[&index=22]:0.024851)[&index=21]:3.496089,no_tail_l3[&index=5]:0.145743)[&index=23]:0.123034)[&index=24]:0.024588)[&index=25]:0.255586,(no_tail_r2[&index=9]:0.040507,((blue1[&index=11]:0.056135,(blue2[&index=12]:0.017790,(red1[&index=13]:0.003941,red2[&index=14]:0.043867)[&index=15]:0.108858)[&index=16]:0.073809)[&index=17]:0.450626,no_tail_r3[&index=10]:0.162156)[&index=18]:0.011332)[&index=19]:0.024410,ano_tail_r1[&index=8]:0.059495)[&index=26];
428300	-154.21	-89.5799	-64.6306	(ano_tail_r1[&index=8]:0.245226,(no_tail_r2[&index=9]:0.035144,((blue1[&index=11]:0.045969,((red2[&index=14]:0.000617,red1[&index=13]:0.026461)[&index=15]:0.253935,blue2[&index=12]:0.069929)[&index=16]:0.168623)[&index=17]:0.093159,no_tail_r3[&index=10]:0.008556)[&index=18]:0.013538)[&index=19]:0.184919,((((red_f1[&index=1]:0.009090,((blue_f2[&index=4]:0.049590,blue_f1[&index=3]:0.000206)[&index=20]:0.099568,red_f2[&index=2]:0.036418)[&index=22]:0.019964)[&index=21]:3.494724,no_tail_l3[&index=5]:0.023238)[&index=23]:0.033986,no_tail_l2[&index=6]:0.054023)[&index=24]:0.097242,no_tail_l1[&index=7]:0.089419)[&index=25]:0.098290)[&index=26];
428400	-157.257	-92.368	-64.8892	(((no_tail_l2[&index=6]:0.091084,(no_tail_l3[&index=5]:0.012485,((red_f1[&index=1]:0.018245,(blue_f1[&index=3]:0.006363,blue_f2[&index=4]:0.016988)[&index=22]:0.021204)[&index=20]:0.049263,red_f2[&index=2]:0.070508)[&index=21]:4.764328)[&index=23]:0.071851)[&index=24]:0.183755,no_tail_l1[&index=7]:0.025928)[&index=25]:0.014413,ano_tail_r1[&index=8]:0.202452,((no_tail_r3[&index=10]:0.014471,(blue1[&index=11]:0.147873,(blue2[&index=12]:0.134130,(red2[&index=14]:0.017693,red1[&index=13]:0.037044)[&index=15]:0.243214)[&index=16]:0.026715)[&index=17]:0.181082)[&index=18]:0.051772,no_tail_r2[&index=9]:0.027098)[&index=19]:0.114922)[&index=26];
428500	-167.494	-100.636	-66.8586	(((((blue_f2[&index=4]:0.394304,((red_f1[&index=1]:0.024038,red_f2[&index=2]:0.022526)[&index=20]:0.033369,blue_f1[&index=3]:0.114975)[&index=22]:0.042540)[&index=21]:12.919212,no_tail_l3[&index=5]:0.144511)[&index=23]:0.027509,no_tail_l2[&index=6]:0.004604)[&index=24]:0.173551,no_tail_l1[&index=7]:0.024621)[&index=25]:0.136497,(no_tail_r2[&index=9]:0.059170,(no_tail_r3[&index=10]:0.044167,(blue1[&index=11]:0.026753,(blue2[&index=12]:0.053696,(red2[&index=14]:0.011696,red1[&index=13]:0.023043)[&index=15]:0.235178)[&index=16]:0.123948)[&index=17]:1.510350)[&index=18]:0.055280)[&index=19]:0.131862,ano_tail_r1[&index=8]:0.054568)[&index=26];
428600	-155.34	-90.3755	-64.9641	(((no_tail_r3[&index=10]:0.074163,(((red2[&index=14]:0.011616,red1[&index=13]:0.034117)[&index=15]:0.050991,blue2[&index=12]:0.101754)[&index=16]:0.014754,blue1[&index=11]:0.064160)[&index=17]:0.351790)[&index=18]:0.034899,no_tail_r2[&index=9]:0.090700)[&index=19]:0.025633,(no_tail_l1[&index=7]:0.113008,(no_tail_l2[&index=6]:0.046689,(no_tail_l3[&index=5]:0.077706,((blue_f1[&index=3]:0.027276,(red_f1[&index=1]:0.037259,red_f2[&index=2]:0.016760)[&index=20]:0.045097)[&index=22]:0.083224,blue_f2[&index=4]:0.006074)[&index=21]:5.247867)[&index=23]:0.019342)[&index=24]:0.021706)[&index=25]:0.213193,ano_tail_r1[&index=8]:0.109511)[&index=26];
428700	-158.535	-94.2148	-64.3207	((no_tail_r2[&index=9]:0.096810,((blue1[&index=11]:0.038738,((red1[&index=13]:0.020096,red2[&index=14]:0.001087)[&index=15]:0.114508,blue2[&index=12]:0.269765)[&index=16]:0.065926)[&index=17]:0.164061,no_tail_r3[&index=10]:0.009741)[&index=18]:0.036311)[&index=19]:0.131379,ano_tail_r1[&index=8]:0.000499,((no_tail_l2[&index=6]:0.019674,(no_tail_l3[&index=5]:0.001761,(((blue_f1[&index=3]:0.154210,blue_f2[&index=4]:0.015300)[&index=22]:0.052312,red_f1[&index=1]:0.035476)[&index=20]:0.043260,red_f2[&index=2]:0.017732)[&index=21]:1.573860)[&index=23]:0.455313)[&index=24]:0.130419,no_tail_l1[&index=7]:0.020596)[&index=25]:0.233411)[&index=26];
428800	-175.734	-106.281	-69.4524	(((((((blue_f2[&index=4]:0.061097,blue_f1[&index=3]:0.018964)[&index=22]:0.088873,red_f1[&index=1]:0.013963)[&index=20]:0.005287,red_f2[&index=2]:0.000310)[&index=21]:1.227009,no_tail_l3[&index=5]:15.706158)[&index=23]:10.049768,no_tail_l2[&index=6]:0.081647)[&index=24]:0.010759,no_tail_l1[&index=7]:0.026749)[&index=25]:0.475541,((no_tail_r3[&index=10]:0.081681,((blue2[&index=12]:0.039994,(red2[&index=14]:0.131776,red1[&index=13]:0.005572)[&index=15]:0.098364)[&index=16]:0.089378,blue1[&index=11]:0.122757)[&index=17]:0.390633)[&index=18]:0.270304,no_tail_r2[&index=9]:0.081138)[&index=19]:0.211661,ano_tail_r1[&index=8]:0.071376)[&index=26];
428900	-168.025	-101.74	-66.285	(ano_tail_r1[&index=8]:0.193145,((no_tail_r3[&index=10]:0.157279,(blue1[&index=11]:0.098298,(blue2[&index=12]:0.055479,(red2[&index=14]:0.096986,red1[&index=13]:0.048210)[&index=15]:0.048791)[&index=16]:0.086663)[&index=17]:0.215432)[&index=18]:0.118353,no_tail_r2[&index=9]:0.062166)[&index=19]:0.098636,(no_tail_l1[&index=7]:0.041012,((no_tail_l3[&index=5]:0.206407,(red_f2[&index=2]:0.042646,(red_f1[&index=1]:0.029660,(blue_f2[&index=4]:0.049730,blue_f1[&index=3]:0.073983)[&index=22]:0.056829)[&index=20]:0.037362)[&index=21]:10.934663)[&index=23]:0.024219,no_tail_l2[&index=6]:0.251768)[&index=24]:0.041225)[&index=25]:0.454993)[&index=26];
429000	-171.632	-106.847	-64.7854	(ano_tail_r1[&index=8]:0.006921,(((no_tail_l3[&index=5]:0.116729,((red_f2[&index=2]:0.032201,(blue_f1[&index=3]:0.014749,blue_f2[&index=4]:0.034192)[&index=20]:0.077608)[&index=22]:0.071932,red_f1[&index=1]:0.014772)[&index=21]:1.135719)[&index=23]:0.066389,no_tail_l2[&index=6]:0.048323)[&index=24]:0.485847,no_tail_l1[&index=7]:0.001066)[&index=25]:0.114031,(no_tail_r2[&index=9]:0.102862,((blue1[&index=11]:0.182749,(blue2[&index=12]:0.126110,(red2[&index=14]:0.035646,red1[&index=13]:0.120156)[&index=15]:0.027782)[&index=16]:0.191801)[&index=17]:2.588344,no_tail_r3[&index=10]:0.301785)[&index=18]:0.013653)[&index=19]:0.114573)[&index=26];
429100	-162.055	-95.7553	-66.2995	(((no_tail_l2[&index=6]:0.053756,(((blue_f2[&index=4]:0.000744,blue_f1[&index=3]:0.099238)[&index=20]:0.022634,(red_f2[&index=2]:0.128137,red_f1[&index=1]:0.002100)[&index=22]:0.209714)[&index=21]:11.466565,no_tail_l3[&index=5]:0.016758)[&index=23]:0.245918)[&index=24]:0.168947,no_tail_l1[&index=7]:0.057785)[&index=25]:0.135179,(no_tail_r2[&index=9]:0.018278,(no_tail_r3[&index=10]:0.096956,(blue1[&index=11]:0.164595,((red2[&index=14]:0.029811,red1[&index=13]:0.008623)[&index=15]:0.076717,blue2[&index=12]:0.070059)[&index=16]:0.078802)[&index=17]:0.187058)[&index=18]:0.011012)[&index=19]:0.101239,ano_tail_r1[&index=8]:0.145684)[&index=26];
429200	-170.563	-104.317	-66.246	((((no_tail_l3[&index=5]:0.330189,((blue_f1[&index=3]:0.072605,blue_f2[&index=4]:0.058302)[&index=20]:0.250815,(red_f2[&index=2]:0.042986,red_f1[&index=1]:0.004544)[&index=22]:0.268987)[&index=21]:9.944836)[&index=23]:0.706053,no_tail_l2[&index=6]:0.180259)[&index=24]:0.059783,no_tail_l1[&index=7]:0.074974)[&index=25]:0.151337,ano_tail_r1[&index=8]:0.159880,(no_tail_r2[&index=9]:0.001582,((blue1[&index=11]:0.024340,(blue2[&index=12]:0.067385,(red1[&index=13]:0.015754,red2[&index=14]:0.010715)[&index=15]:0.318247)[&index=16]:0.073893)[&index=17]:0.199415,no_tail_r3[&index=10]:0.052453)[&index=18]:0.217949)[&index=19]:0.041951)[&index=26];
429300	-161.509	-94.7733	-66.7361	((no_tail_r2[&index=9]:0.147691,((blue1[&index=11]:0.017114,((red2[&index=14]:0.209761,red1[&index=13]:0.100514)[&index=15]:0.182662,blue2[&index=12]:0.010947)[&index=16]:0.138976)[&index=17]:0.316693,no_tail_r3[&index=10]:0.015945)[&index=18]:0.076330)[&index=19]:0.066384,(((no_tail_l3[&index=5]:0.105611,(red_f2[&index=2]:0.046534,((blue_f1[&index=3]:0.029226,blue_f2[&index=4]:0.032521)[&index=20]:0.137279,red_f1[&index=1]:0.049862)[&index=22]:0.044685)[&index=21]:13.499402)[&index=23]:0.077071,no_tail_l2[&index=6]:0.004338)[&index=24]:0.118412,no_tail_l1[&index=7]:0.028079)[&index=25]:0.291806,ano_tail_r1[&index=8]:0.031551)[&index=26];
429400	-163.826	-99.0651	-64.7611	((no_tail_r2[&index=9]:0.001305,((((red1[&index=13]:0.190605,red2[&index=14]:0.084302)[&index=15]:0.186317,blue2[&index=12]:0.055591)[&index=16]:0.111880,blue1[&index=11]:0.128333)[&index=17]:0.085399,no_tail_r3[&index=10]:0.045815)[&index=18]:0.013014)[&index=19]:0.109589,(no_tail_l1[&index=7]:0.067961,((((blue_f1[&index=3]:0.036097,(blue_f2[&index=4]:0.001112,red_f2[&index=2]:0.022696)[&index=20]:0.015662)[&index=22]:0.075086,red_f1[&index=1]:0.078280)[&index=21]:3.838353,no_tail_l3[&index=5]:0.188715)[&index=23]:0.165567,no_tail_l2[&index=6]:0.087550)[&index=24]:0.016597)[&index=25]:0.239156,ano_tail_r1[&index=8]:0.059365)[&index=26];
429500	-166.138	-100.69	-65.4484	((((no_tail_l3[&index=5]:0.137428,((blue_f2[&index=4]:0.122792,(red_f1[&index=1]:0.064117,red_f2[&index=2]:0.093851)[&index=22]:0.055999)[&index=20]:0.056144,blue_f1[&index=3]:0.025687)[&index=21]:7.002217)[&index=23]:0.064835,no_tail_l2[&index=6]:0.023582)[&index=24]:0.215105,no_tail_l1[&index=7]:0.066517)[&index=25]:0.157149,ano_tail_r1[&index=8]:0.028083,(no_tail_r2[&index=9]:0.017706,((blue1[&index=11]:0.020524,((red1[&index=13]:0.105060,red2[&index=14]:0.045123)[&index=15]:0.228972,blue2[&index=12]:0.022201)[&index=16]:0.286154)[&index=17]:0.033334,no_tail_r3[&index=10]:0.275087)[&index=18]:0.012723)[&index=19]:0.180760)[&index=26];
429600	-153.866	-89.2933	-64.5728	(ano_tail_r1[&index=8]:0.092632,(((((red_f2[&index=2]:0.201553,red_f1[&index=1]:0.014011)[&index=22]:0.053084,(blue_f2[&index=4]:0.023889,blue_f1[&index=3]:0.079479)[&index=20]:0.055332)[&index=21]:3.673185,no_tail_l3[&index=5]:0.006559)[&index=23]:0.014564,no_tail_l2[&index=6]:0.034460)[&index=24]:0.041831,no_tail_l1[&index=7]:0.026471)[&index=25]:0.107714,((no_tail_r3[&index=10]:0.032666,(blue1[&index=11]:0.042957,((red1[&index=13]:0.013867,red2[&index=14]:0.054848)[&index=15]:0.243617,blue2[&index=12]:0.052382)[&index=16]:0.003585)[&index=17]:0.050159)[&index=18]:0.002548,no_tail_r2[&index=9]:0.004494)[&index=19]:0.037241)[&index=26];
429700	-159.411	-94.2119	-65.1992	(ano_tail_r1[&index=8]:0.038897,(no_tail_r2[&index=9]:0.010071,(no_tail_r3[&index=10]:0.026623,((blue2[&index=12]:0.126467,(red1[&index=13]:0.004228,red2[&index=14]:0.037378)[&index=15]:0.115691)[&index=16]:0.049438,blue1[&index=11]:0.023023)[&index=17]:0.277744)[&index=18]:0.050350)[&index=19]:0.204372,(no_tail_l1[&index=7]:0.130797,(no_tail_l2[&index=6]:0.036917,(((red_f1[&index=1]:0.001467,red_f2[&index=2]:0.083947)[&index=20]:0.066684,(blue_f2[&index=4]:0.149756,blue_f1[&index=3]:0.023564)[&index=22]:0.271566)[&index=21]:5.908685,no_tail_l3[&index=5]:0.124506)[&index=23]:0.070981)[&index=24]:0.041711)[&index=25]:0.219903)[&index=26];
429800	-158.178	-93.7766	-64.4014	((no_tail_l1[&index=7]:0.010098,((no_tail_l3[&index=5]:0.372712,((blue_f1[&index=3]:0.008693,(red_f1[&index=1]:0.006952,red_f2[&index=2]:0.024583)[&index=22]:0.160196)[&index=20]:0.028087,blue_f2[&index=4]:0.205846)[&index=21]:2.282297)[&index=23]:0.029582,no_tail_l2[&index=6]:0.095838)[&index=24]:0.058720)[&index=25]:0.050731,ano_tail_r1[&index=8]:0.068649,((no_tail_r3[&index=10]:0.022234,(blue1[&index=11]:0.000925,((red1[&index=13]:0.171632,red2[&index=14]:0.034578)[&index=15]:0.033078,blue2[&index=12]:0.012470)[&index=16]:0.042124)[&index=17]:0.090136)[&index=18]:0.105148,no_tail_r2[&index=9]:0.010573)[&index=19]:0.180063)[&index=26];
429900	-158.824	-93.9215	-64.9028	((((no_tail_l3[&index=5]:0.005338,(red_f1[&index=1]:0.175613,(red_f2[&index=2]:0.028170,(blue_f2[&index=4]:0.022851,blue_f1[&index=3]:0.008183)[&index=22]:0.386895)[&index=20]:0.010987)[&index=21]:4.494363)[&index=23]:0.052593,no_tail_l2[&index=6]:0.012590)[&index=24]:0.086713,no_tail_l1[&index=7]:0.014194)[&index=25]:0.045701,((no_tail_r3[&index=10]:0.050546,((blue2[&index=12]:0.061271,(red1[&index=13]:0.042224,red2[&index=14]:0.019142)[&index=15]:0.382862)[&index=16]:0.265561,blue1[&index=11]:0.006102)[&index=17]:0.103628)[&index=18]:0.258346,no_tail_r2[&index=9]:0.031075)[&index=19]:0.046266,ano_tail_r1[&index=8]:0.001969)[&index=26];
430000	-151.585	-87.3985	-64.1866	(ano_tail_r1[&index=8]:0.016639,(no_tail_l1[&index=7]:0.008250,((no_tail_l3[&index=5]:0.049731,((red_f2[&index=2]:0.011843,red_f1[&index=1]:0.072195)[&index=22]:0.145125,(blue_f2[&index=4]:0.000347,blue_f1[&index=3]:0.013760)[&index=20]:0.064393)[&index=21]:1.436283)[&index=23]:0.039282,no_tail_l2[&index=6]:0.072597)[&index=24]:0.019681)[&index=25]:0.168706,(no_tail_r2[&index=9]:0.118616,((blue1[&index=11]:0.059712,((red2[&index=14]:0.091247,red1[&index=13]:0.034387)[&index=15]:0.129346,blue2[&index=12]:0.029540)[&index=16]:0.145636)[&index=17]:0.153294,no_tail_r3[&index=10]:0.016061)[&index=18]:0.103422)[&index=19]:0.031860)[&index=26];
430100	-160.902	-95.7647	-65.1375	((no_tail_r2[&index=9]:0.013285,(no_tail_r3[&index=10]:0.189040,(blue1[&index=11]:0.057340,((red1[&index=13]:0.066202,red2[&index=14]:0.084604)[&index=15]:0.055328,blue2[&index=12]:0.008882)[&index=16]:0.069043)[&index=17]:0.050747)[&index=18]:0.129881)[&index=19]:0.028618,ano_tail_r1[&index=8]:0.079272,((((((red_f2[&index=2]:0.005383,blue_f1[&index=3]:0.022407)[&index=22]:0.119364,red_f1[&index=1]:0.012980)[&index=20]:0.087874,blue_f2[&index=4]:0.119814)[&index=21]:6.180122,no_tail_l3[&index=5]:0.077379)[&index=23]:0.033594,no_tail_l2[&index=6]:0.058240)[&index=24]:0.038593,no_tail_l1[&index=7]:0.091025)[&index=25]:0.107270)[&index=26];
430200	-160.522	-95.5134	-65.0088	(ano_tail_r1[&index=8]:0.007093,(no_tail_r2[&index=9]:0.115770,(no_tail_r3[&index=10]:0.139031,(blue1[&index=11]:0.002022,((red1[&index=13]:0.053082,red2[&index=14]:0.034445)[&index=15]:0.080343,blue2[&index=12]:0.088483)[&index=16]:0.188240)[&index=17]:0.208235)[&index=18]:0.017472)[&index=19]:0.131701,(((no_tail_l3[&index=5]:0.089381,((red_f2[&index=2]:0.054542,(blue_f1[&index=3]:0.261925,blue_f2[&index=4]:0.049981)[&index=22]:0.082616)[&index=20]:0.018477,red_f1[&index=1]:0.117007)[&index=21]:5.092066)[&index=23]:0.039060,no_tail_l2[&index=6]:0.031120)[&index=24]:0.038264,no_tail_l1[&index=7]:0.010285)[&index=25]:0.192158)[&index=26];
430300	-155.887	-90.5207	-65.3665	((no_tail_l1[&index=7]:0.113350,(no_tail_l2[&index=6]:0.026179,(no_tail_l3[&index=5]:0.002564,(red_f1[&index=1]:0.002501,((blue_f2[&index=4]:0.035181,blue_f1[&index=3]:0.058109)[&index=22]:0.066157,red_f2[&index=2]:0.070356)[&index=20]:0.012025)[&index=21]:7.123394)[&index=23]:0.092508)[&index=24]:0.044805)[&index=25]:0.296017,(((blue1[&index=11]:0.084020,((red2[&index=14]:0.008598,red1[&index=13]:0.034784)[&index=15]:0.083892,blue2[&index=12]:0.132481)[&index=16]:0.194823)[&index=17]:0.149564,no_tail_r3[&index=10]:0.027362)[&index=18]:0.029123,no_tail_r2[&index=9]:0.133660)[&index=19]:0.078976,ano_tail_r1[&index=8]:0.031225)[&index=26];
430400	-159.565	-95.5281	-64.0367	(ano_tail_r1[&index=8]:0.026906,((no_tail_r3[&index=10]:0.102699,(blue1[&index=11]:0.092961,(blue2[&index=12]:0.155843,(red2[&index=14]:0.027407,red1[&index=13]:0.019807)[&index=15]:0.025802)[&index=16]:0.096461)[&index=17]:0.106863)[&index=18]:0.016589,no_tail_r2[&index=9]:0.017940)[&index=19]:0.264704,((((red_f2[&index=2]:0.109544,(red_f1[&index=1]:0.141145,(blue_f2[&index=4]:0.058231,blue_f1[&index=3]:0.043962)[&index=22]:0.011578)[&index=20]:0.029594)[&index=21]:0.579645,no_tail_l3[&index=5]:0.044113)[&index=23]:0.026477,no_tail_l2[&index=6]:0.038484)[&index=24]:0.066148,no_tail_l1[&index=7]:0.001328)[&index=25]:0.178022)[&index=26];
430500	-161.483	-96.8749	-64.6077	((no_tail_l1[&index=7]:0.044714,((((red_f2[&index=2]:0.157551,red_f1[&index=1]:0.018862)[&index=20]:0.058267,(blue_f2[&index=4]:0.027918,blue_f1[&index=3]:0.004909)[&index=22]:0.043755)[&index=21]:2.658549,no_tail_l3[&index=5]:0.240192)[&index=23]:0.049088,no_tail_l2[&index=6]:0.133986)[&index=24]:0.050701)[&index=25]:0.275984,ano_tail_r1[&index=8]:0.008804,(((blue1[&index=11]:0.053713,(blue2[&index=12]:0.182635,(red1[&index=13]:0.021976,red2[&index=14]:0.094146)[&index=15]:0.488869)[&index=16]:0.097913)[&index=17]:0.128253,no_tail_r3[&index=10]:0.009720)[&index=18]:0.165827,no_tail_r2[&index=9]:0.055167)[&index=19]:0.065920)[&index=26];
430600	-167.463	-100.49	-66.9729	((no_tail_l1[&index=7]:0.041690,(no_tail_l2[&index=6]:0.052380,(((red_f1[&index=1]:0.093520,red_f2[&index=2]:0.051922)[&index=20]:0.195770,(blue_f2[&index=4]:0.051107,blue_f1[&index=3]:0.012321)[&index=22]:0.110703)[&index=21]:14.259585,no_tail_l3[&index=5]:0.330771)[&index=23]:0.425155)[&index=24]:0.109045)[&index=25]:0.170837,(no_tail_r2[&index=9]:0.095319,((((red2[&index=14]:0.038198,red1[&index=13]:0.014304)[&index=15]:0.053303,blue2[&index=12]:0.054397)[&index=16]:0.017556,blue1[&index=11]:0.143485)[&index=17]:0.234719,no_tail_r3[&index=10]:0.052117)[&index=18]:0.258314)[&index=19]:0.081629,ano_tail_r1[&index=8]:0.015286)[&index=26];
430700	-161.662	-97.2393	-64.4222	(((no_tail_l2[&index=6]:0.220263,(((blue_f1[&index=3]:0.007047,(red_f2[&index=2]:0.000865,red_f1[&index=1]:0.015638)[&index=20]:0.034780)[&index=22]:0.021334,blue_f2[&index=4]:0.032767)[&index=21]:1.764750,no_tail_l3[&index=5]:0.198771)[&index=23]:0.033402)[&index=24]:0.068219,no_tail_l1[&index=7]:0.077671)[&index=25]:0.163322,(no_tail_r2[&index=9]:0.039505,(no_tail_r3[&index=10]:0.002441,(blue1[&index=11]:0.103702,((red2[&index=14]:0.023237,red1[&index=13]:0.066675)[&index=15]:0.090436,blue2[&index=12]:0.104489)[&index=16]:0.242161)[&index=17]:0.486356)[&index=18]:0.141345)[&index=19]:0.130647,ano_tail_r1[&index=8]:0.140073)[&index=26];
430800	-155.231	-88.9951	-66.2356	(ano_tail_r1[&index=8]:0.030335,(no_tail_r2[&index=9]:0.071158,(no_tail_r3[&index=10]:0.077567,((blue2[&index=12]:0.040698,(red2[&index=14]:0.067422,red1[&index=13]:0.116011)[&index=15]:0.087580)[&index=16]:0.106620,blue1[&index=11]:0.002403)[&index=17]:0.065196)[&index=18]:0.026727)[&index=19]:0.018324,(no_tail_l1[&index=7]:0.020569,(((((red_f2[&index=2]:0.006597,red_f1[&index=1]:0.100188)[&index=22]:0.208555,blue_f2[&index=4]:0.012646)[&index=20]:0.020960,blue_f1[&index=3]:0.071611)[&index=21]:11.768293,no_tail_l3[&index=5]:0.018226)[&index=23]:0.055867,no_tail_l2[&index=6]:0.007436)[&index=24]:0.027545)[&index=25]:0.248692)[&index=26];
430900	-173.934	-108.989	-64.9448	(ano_tail_r1[&index=8]:0.027179,(no_tail_l1[&index=7]:0.016661,(no_tail_l2[&index=6]:0.026731,(((red_f2[&index=2]:0.374296,blue_f2[&index=4]:0.253535)[&index=22]:0.054688,(red_f1[&index=1]:0.013993,blue_f1[&index=3]:0.237079)[&index=20]:0.093746)[&index=21]:3.947450,no_tail_l3[&index=5]:0.021534)[&index=23]:0.262914)[&index=24]:0.104896)[&index=25]:0.380370,(no_tail_r2[&index=9]:0.002597,(((blue2[&index=12]:0.100399,(red2[&index=14]:0.196004,red1[&index=13]:0.014421)[&index=15]:0.276382)[&index=16]:0.105146,blue1[&index=11]:0.079484)[&index=17]:0.147072,no_tail_r3[&index=10]:0.060487)[&index=18]:0.023191)[&index=19]:0.002949)[&index=26];
431000	-160.773	-96.2984	-64.4743	((((blue1[&index=11]:0.026230,((red2[&index=14]:0.018310,red1[&index=13]:0.008415)[&index=15]:0.039280,blue2[&index=12]:0.097222)[&index=16]:0.051331)[&index=17]:0.109645,no_tail_r3[&index=10]:0.054129)[&index=18]:0.034876,no_tail_r2[&index=9]:0.011446)[&index=19]:0.240701,ano_tail_r1[&index=8]:0.085962,(no_tail_l1[&index=7]:0.009268,(no_tail_l2[&index=6]:0.076846,(((blue_f2[&index=4]:0.044976,blue_f1[&index=3]:0.016582)[&index=20]:0.001143,(red_f2[&index=2]:0.019077,red_f1[&index=1]:0.067681)[&index=22]:0.262131)[&index=21]:2.221820,no_tail_l3[&index=5]:0.536574)[&index=23]:0.162105)[&index=24]:0.197310)[&index=25]:0.077294)[&index=26];
431100	-158.24	-93.492	-64.7478	((no_tail_r2[&index=9]:0.028794,(((blue2[&index=12]:0.011745,(red2[&index=14]:0.002156,red1[&index=13]:0.119818)[&index=15]:0.208905)[&index=16]:0.067667,blue1[&index=11]:0.054921)[&index=17]:0.249217,no_tail_r3[&index=10]:0.019976)[&index=18]:0.155583)[&index=19]:0.095968,ano_tail_r1[&index=8]:0.031401,(no_tail_l1[&index=7]:0.058578,((no_tail_l3[&index=5]:0.018775,(((red_f2[&index=2]:0.130664,blue_f2[&index=4]:0.050643)[&index=20]:0.084289,blue_f1[&index=3]:0.137750)[&index=22]:0.005218,red_f1[&index=1]:0.031983)[&index=21]:3.966181)[&index=23]:0.112802,no_tail_l2[&index=6]:0.025859)[&index=24]:0.058704)[&index=25]:0.110312)[&index=26];
431200	-158.77	-94.5054	-64.2643	(((no_tail_l2[&index=6]:0.201448,(no_tail_l3[&index=5]:0.243591,((blue_f2[&index=4]:0.019737,blue_f1[&index=3]:0.025112)[&index=20]:0.013650,(red_f1[&index=1]:0.003703,red_f2[&index=2]:0.061850)[&index=22]:0.028272)[&index=21]:1.360451)[&index=23]:0.046959)[&index=24]:0.007926,no_tail_l1[&index=7]:0.036475)[&index=25]:0.082126,(no_tail_r2[&index=9]:0.304068,((blue1[&index=11]:0.161923,((red2[&index=14]:0.033978,red1[&index=13]:0.005186)[&index=15]:0.213502,blue2[&index=12]:0.059411)[&index=16]:0.005446)[&index=17]:0.248073,no_tail_r3[&index=10]:0.033027)[&index=18]:0.116312)[&index=19]:0.095266,ano_tail_r1[&index=8]:0.012781)[&index=26];
431300	-158.647	-93.8003	-64.8463	(ano_tail_r1[&index=8]:0.079684,(((((blue_f2[&index=4]:0.030114,(red_f1[&index=1]:0.051172,red_f2[&index=2]:0.006678)[&index=22]:0.280047)[&index=20]:0.008595,blue_f1[&index=3]:0.052822)[&index=21]:4.343516,no_tail_l3[&index=5]:0.158327)[&index=23]:0.049987,no_tail_l2[&index=6]:0.004863)[&index=24]:0.016550,no_tail_l1[&index=7]:0.013597)[&index=25]:0.071379,((no_tail_r3[&index=10]:0.109855,((blue2[&index=12]:0.125172,(red2[&index=14]:0.173487,red1[&index=13]:0.024047)[&index=15]:0.156555)[&index=16]:0.145873,blue1[&index=11]:0.016384)[&index=17]:0.194504)[&index=18]:0.034267,no_tail_r2[&index=9]:0.022109)[&index=19]:0.160802)[&index=26];
431400	-161.073	-96.2571	-64.8162	(ano_tail_r1[&index=8]:0.039135,(no_tail_l1[&index=7]:0.039237,(no_tail_l2[&index=6]:0.068123,(no_tail_l3[&index=5]:0.208052,((blue_f1[&index=3]:0.032864,(red_f2[&index=2]:0.034073,red_f1[&index=1]:0.058288)[&index=22]:0.163454)[&index=20]:0.059342,blue_f2[&index=4]:0.011271)[&index=21]:4.015203)[&index=23]:0.089365)[&index=24]:0.030496)[&index=25]:0.205922,(((blue1[&index=11]:0.111952,(blue2[&index=12]:0.156935,(red2[&index=14]:0.076043,red1[&index=13]:0.002277)[&index=15]:0.037263)[&index=16]:0.115303)[&index=17]:0.125677,no_tail_r3[&index=10]:0.134355)[&index=18]:0.146983,no_tail_r2[&index=9]:0.010425)[&index=19]:0.207794)[&index=26];
431500	-151.154	-84.9661	-66.1875	(((no_tail_r3[&index=10]:0.002735,(blue1[&index=11]:0.126638,(blue2[&index=12]:0.040691,(red2[&index=14]:0.017150,red1[&index=13]:0.014429)[&index=15]:0.110756)[&index=16]:0.042167)[&index=17]:0.151257)[&index=18]:0.141332,no_tail_r2[&index=9]:0.032246)[&index=19]:0.023140,ano_tail_r1[&index=8]:0.069477,((((red_f2[&index=2]:0.003831,(red_f1[&index=1]:0.054515,(blue_f1[&index=3]:0.034629,blue_f2[&index=4]:0.010232)[&index=20]:0.047752)[&index=22]:0.018150)[&index=21]:11.668685,no_tail_l3[&index=5]:0.034221)[&index=23]:0.047282,no_tail_l2[&index=6]:0.058690)[&index=24]:0.154092,no_tail_l1[&index=7]:0.064633)[&index=25]:0.067537)[&index=26];
431600	-156.467	-90.7635	-65.7038	(ano_tail_r1[&index=8]:0.033655,(no_tail_l1[&index=7]:0.011477,((((blue_f1[&index=3]:0.001494,blue_f2[&index=4]:0.019677)[&index=20]:0.136197,(red_f1[&index=1]:0.008646,red_f2[&index=2]:0.057846)[&index=22]:0.116606)[&index=21]:8.667475,no_tail_l3[&index=5]:0.187518)[&index=23]:0.003195,no_tail_l2[&index=6]:0.094634)[&index=24]:0.015631)[&index=25]:0.045242,(no_tail_r2[&index=9]:0.113479,((blue1[&index=11]:0.005675,(blue2[&index=12]:0.047541,(red2[&index=14]:0.010970,red1[&index=13]:0.021423)[&index=15]:0.280824)[&index=16]:0.022488)[&index=17]:0.231224,no_tail_r3[&index=10]:0.022941)[&index=18]:0.110750)[&index=19]:0.351532)[&index=26];
431700	-158.153	-92.9382	-65.2151	(ano_tail_r1[&index=8]:0.189641,(((((red_f2[&index=2]:0.067060,blue_f2[&index=4]:0.051917)[&index=22]:0.041303,(blue_f1[&index=3]:0.006758,red_f1[&index=1]:0.054069)[&index=20]:0.041573)[&index=21]:6.362709,no_tail_l3[&index=5]:0.010049)[&index=23]:0.040907,no_tail_l2[&index=6]:0.010810)[&index=24]:0.180024,no_tail_l1[&index=7]:0.023175)[&index=25]:0.206971,(((blue1[&index=11]:0.075353,(blue2[&index=12]:0.008518,(red1[&index=13]:0.060180,red2[&index=14]:0.044604)[&index=15]:0.213519)[&index=16]:0.026335)[&index=17]:0.215856,no_tail_r3[&index=10]:0.086053)[&index=18]:0.062418,no_tail_r2[&index=9]:0.003704)[&index=19]:0.090984)[&index=26];
431800	-154.104	-89.4103	-64.6937	(ano_tail_r1[&index=8]:0.041634,(((no_tail_l3[&index=5]:0.016784,(blue_f1[&index=3]:0.000530,(blue_f2[&index=4]:0.066431,(red_f2[&index=2]:0.009429,red_f1[&index=1]:0.042251)[&index=22]:0.029767)[&index=20]:0.005570)[&index=21]:4.220347)[&index=23]:0.094893,no_tail_l2[&index=6]:0.094817)[&index=24]:0.213227,no_tail_l1[&index=7]:0.061571)[&index=25]:0.189495,(no_tail_r2[&index=9]:0.144595,(no_tail_r3[&index=10]:0.012713,(blue1[&index=11]:0.032802,(blue2[&index=12]:0.037991,(red1[&index=13]:0.005276,red2[&index=14]:0.004931)[&index=15]:0.013654)[&index=16]:0.091579)[&index=17]:0.017070)[&index=18]:0.083583)[&index=19]:0.036325)[&index=26];
431900	-162.129	-97.3559	-64.7729	(((no_tail_l2[&index=6]:0.005347,((((red_f1[&index=1]:0.011642,red_f2[&index=2]:0.047029)[&index=22]:0.059202,blue_f2[&index=4]:0.000491)[&index=20]:0.043861,blue_f1[&index=3]:0.408223)[&index=21]:3.623388,no_tail_l3[&index=5]:0.019382)[&index=23]:0.023191)[&index=24]:0.061083,no_tail_l1[&index=7]:0.008549)[&index=25]:0.152559,ano_tail_r1[&index=8]:0.140948,((no_tail_r3[&index=10]:0.035150,((blue2[&index=12]:0.062292,(red1[&index=13]:0.024826,red2[&index=14]:0.069018)[&index=15]:0.350652)[&index=16]:0.093563,blue1[&index=11]:0.131999)[&index=17]:0.348062)[&index=18]:0.023793,no_tail_r2[&index=9]:0.109489)[&index=19]:0.109612)[&index=26];
432000	-165.428	-99.4747	-65.9534	((no_tail_r2[&index=9]:0.034051,(no_tail_r3[&index=10]:0.057985,((blue2[&index=12]:0.057705,(red1[&index=13]:0.006566,red2[&index=14]:0.014499)[&index=15]:0.422721)[&index=16]:0.141084,blue1[&index=11]:0.145904)[&index=17]:0.166973)[&index=18]:0.218277)[&index=19]:0.389825,((((red_f2[&index=2]:0.055323,((blue_f2[&index=4]:0.025855,blue_f1[&index=3]:0.090568)[&index=22]:0.091449,red_f1[&index=1]:0.027763)[&index=20]:0.010412)[&index=21]:9.043795,no_tail_l3[&index=5]:0.289322)[&index=23]:0.001075,no_tail_l2[&index=6]:0.000638)[&index=24]:0.185407,no_tail_l1[&index=7]:0.084578)[&index=25]:0.303237,ano_tail_r1[&index=8]:0.000846)[&index=26];
432100	-155.235	-88.877	-66.3579	((((no_tail_l3[&index=5]:0.026878,((blue_f2[&index=4]:0.000122,blue_f1[&index=3]:0.034632)[&index=22]:0.019138,(red_f2[&index=2]:0.004988,red_f1[&index=1]:0.013576)[&index=20]:0.375800)[&index=21]:12.119829)[&index=23]:0.036938,no_tail_l2[&index=6]:0.002280)[&index=24]:0.042990,no_tail_l1[&index=7]:0.020912)[&index=25]:0.198622,(no_tail_r2[&index=9]:0.019931,(((blue2[&index=12]:0.015449,(red2[&index=14]:0.030103,red1[&index=13]:0.055443)[&index=15]:0.256378)[&index=16]:0.050088,blue1[&index=11]:0.266513)[&index=17]:0.144880,no_tail_r3[&index=10]:0.039408)[&index=18]:0.035289)[&index=19]:0.015497,ano_tail_r1[&index=8]:0.062901)[&index=26];
432200	-153.316	-88.839	-64.4768	(ano_tail_r1[&index=8]:0.009891,(no_tail_r2[&index=9]:0.006691,(no_tail_r3[&index=10]:0.016110,((blue2[&index=12]:0.036880,(red1[&index=13]:0.086609,red2[&index=14]:0.050837)[&index=15]:0.172559)[&index=16]:0.039578,blue1[&index=11]:0.044724)[&index=17]:0.317699)[&index=18]:0.017292)[&index=19]:0.049829,((no_tail_l2[&index=6]:0.025047,(no_tail_l3[&index=5]:0.043001,((blue_f1[&index=3]:0.013168,blue_f2[&index=4]:0.037876)[&index=20]:0.170645,(red_f1[&index=1]:0.061499,red_f2[&index=2]:0.075050)[&index=22]:0.092286)[&index=21]:2.760903)[&index=23]:0.033560)[&index=24]:0.079473,no_tail_l1[&index=7]:0.107403)[&index=25]:0.134237)[&index=26];
432300	-150.037	-85.6979	-64.3391	(((no_tail_l2[&index=6]:0.046286,(no_tail_l3[&index=5]:0.101897,((blue_f1[&index=3]:0.015186,blue_f2[&index=4]:0.063553)[&index=20]:0.005172,(red_f1[&index=1]:0.041130,red_f2[&index=2]:0.001608)[&index=22]:0.193920)[&index=21]:2.205029)[&index=23]:0.113759)[&index=24]:0.019574,no_tail_l1[&index=7]:0.009093)[&index=25]:0.315964,(no_tail_r2[&index=9]:0.031680,(no_tail_r3[&index=10]:0.040796,(((red2[&index=14]:0.039580,red1[&index=13]:0.031344)[&index=15]:0.104362,blue2[&index=12]:0.019673)[&index=16]:0.099226,blue1[&index=11]:0.003369)[&index=17]:0.176882)[&index=18]:0.090391)[&index=19]:0.015172,ano_tail_r1[&index=8]:0.009856)[&index=26];
432400	-161.893	-95.5455	-66.3472	(ano_tail_r1[&index=8]:0.116202,(((((red2[&index=14]:0.016560,red1[&index=13]:0.058829)[&index=15]:0.174232,blue2[&index=12]:0.000282)[&index=16]:0.028504,blue1[&index=11]:0.280669)[&index=17]:0.549651,no_tail_r3[&index=10]:0.061806)[&index=18]:0.090674,no_tail_r2[&index=9]:0.080410)[&index=19]:0.111690,((no_tail_l2[&index=6]:0.005487,(((red_f2[&index=2]:0.087060,red_f1[&index=1]:0.016286)[&index=22]:0.028070,(blue_f2[&index=4]:0.042781,blue_f1[&index=3]:0.044199)[&index=20]:0.306281)[&index=21]:11.456568,no_tail_l3[&index=5]:0.122972)[&index=23]:0.000921)[&index=24]:0.068402,no_tail_l1[&index=7]:0.006627)[&index=25]:0.079632)[&index=26];
432500	-169.809	-104.047	-65.7619	(ano_tail_r1[&index=8]:0.019931,((no_tail_l2[&index=6]:0.008268,(no_tail_l3[&index=5]:0.091463,((red_f1[&index=1]:0.040836,(blue_f1[&index=3]:0.093444,blue_f2[&index=4]:0.079659)[&index=22]:0.168066)[&index=20]:0.086226,red_f2[&index=2]:0.042300)[&index=21]:2.953649)[&index=23]:0.065152)[&index=24]:0.013794,no_tail_l1[&index=7]:0.001320)[&index=25]:0.216886,(no_tail_r2[&index=9]:0.046686,(no_tail_r3[&index=10]:0.160522,(blue1[&index=11]:0.001948,(blue2[&index=12]:0.268914,(red2[&index=14]:0.002853,red1[&index=13]:0.092356)[&index=15]:0.021559)[&index=16]:0.384761)[&index=17]:5.958855)[&index=18]:0.049976)[&index=19]:0.039307)[&index=26];
432600	-157.045	-92.8836	-64.161	((no_tail_l1[&index=7]:0.028618,((((red_f2[&index=2]:0.045033,(blue_f1[&index=3]:0.010468,blue_f2[&index=4]:0.188170)[&index=20]:0.023109)[&index=22]:0.073759,red_f1[&index=1]:0.019520)[&index=21]:1.093110,no_tail_l3[&index=5]:0.061781)[&index=23]:0.039330,no_tail_l2[&index=6]:0.047005)[&index=24]:0.178208)[&index=25]:0.132622,ano_tail_r1[&index=8]:0.019524,(no_tail_r2[&index=9]:0.001624,(no_tail_r3[&index=10]:0.111197,(blue1[&index=11]:0.146960,(blue2[&index=12]:0.081453,(red1[&index=13]:0.004048,red2[&index=14]:0.038383)[&index=15]:0.143449)[&index=16]:0.009964)[&index=17]:0.115413)[&index=18]:0.127666)[&index=19]:0.163751)[&index=26];
432700	-163.163	-96.6453	-66.5178	(ano_tail_r1[&index=8]:0.046050,(no_tail_l1[&index=7]:0.011506,(((blue_f2[&index=4]:0.055827,((red_f2[&index=2]:0.100330,red_f1[&index=1]:0.037831)[&index=22]:0.038793,blue_f1[&index=3]:0.019210)[&index=20]:0.164186)[&index=21]:12.589334,no_tail_l3[&index=5]:0.068703)[&index=23]:0.238544,no_tail_l2[&index=6]:0.001891)[&index=24]:0.150955)[&index=25]:0.277138,(no_tail_r2[&index=9]:0.083677,((((red1[&index=13]:0.089030,red2[&index=14]:0.077078)[&index=15]:0.036816,blue2[&index=12]:0.028307)[&index=16]:0.249091,blue1[&index=11]:0.017830)[&index=17]:0.095723,no_tail_r3[&index=10]:0.048563)[&index=18]:0.150418)[&index=19]:0.011406)[&index=26];
432800	-149.531	-83.8674	-65.6632	(((no_tail_l2[&index=6]:0.063028,(no_tail_l3[&index=5]:0.021443,(red_f1[&index=1]:0.000182,((blue_f1[&index=3]:0.039904,blue_f2[&index=4]:0.018018)[&index=22]:0.061035,red_f2[&index=2]:0.057154)[&index=20]:0.008813)[&index=21]:9.375580)[&index=23]:0.050697)[&index=24]:0.055239,no_tail_l1[&index=7]:0.070156)[&index=25]:0.053889,((no_tail_r3[&index=10]:0.057179,(blue1[&index=11]:0.024750,((red1[&index=13]:0.085632,red2[&index=14]:0.031463)[&index=15]:0.115108,blue2[&index=12]:0.025571)[&index=16]:0.003352)[&index=17]:0.047861)[&index=18]:0.074741,no_tail_r2[&index=9]:0.022448)[&index=19]:0.042292,ano_tail_r1[&index=8]:0.009275)[&index=26];
432900	-156.789	-91.2356	-65.5537	((no_tail_l1[&index=7]:0.029249,(((blue_f2[&index=4]:0.020762,(blue_f1[&index=3]:0.087426,(red_f2[&index=2]:0.003794,red_f1[&index=1]:0.071087)[&index=22]:0.176269)[&index=20]:0.015234)[&index=21]:7.987050,no_tail_l3[&index=5]:0.028647)[&index=23]:0.328998,no_tail_l2[&index=6]:0.147644)[&index=24]:0.062138)[&index=25]:0.121003,(no_tail_r2[&index=9]:0.189569,((((red1[&index=13]:0.040537,red2[&index=14]:0.028461)[&index=15]:0.208565,blue2[&index=12]:0.026286)[&index=16]:0.049120,blue1[&index=11]:0.005434)[&index=17]:0.138325,no_tail_r3[&index=10]:0.000268)[&index=18]:0.056612)[&index=19]:0.030744,ano_tail_r1[&index=8]:0.014415)[&index=26];
433000	-151.634	-87.4767	-64.1569	((no_tail_r2[&index=9]:0.060570,(no_tail_r3[&index=10]:0.006095,(((red1[&index=13]:0.034098,red2[&index=14]:0.033997)[&index=15]:0.200323,blue2[&index=12]:0.100779)[&index=16]:0.056167,blue1[&index=11]:0.014469)[&index=17]:0.256935)[&index=18]:0.003097)[&index=19]:0.074937,ano_tail_r1[&index=8]:0.009926,(no_tail_l1[&index=7]:0.056883,((no_tail_l3[&index=5]:0.019735,((red_f1[&index=1]:0.027408,red_f2[&index=2]:0.009369)[&index=22]:0.046589,(blue_f2[&index=4]:0.016357,blue_f1[&index=3]:0.006862)[&index=20]:0.095239)[&index=21]:1.290907)[&index=23]:0.037178,no_tail_l2[&index=6]:0.195541)[&index=24]:0.104475)[&index=25]:0.125776)[&index=26];
433100	-159.182	-93.1726	-66.0096	((no_tail_r2[&index=9]:0.034854,(no_tail_r3[&index=10]:0.046817,(blue1[&index=11]:0.010015,(blue2[&index=12]:0.014713,(red2[&index=14]:0.012832,red1[&index=13]:0.012572)[&index=15]:0.041148)[&index=16]:0.051229)[&index=17]:0.115284)[&index=18]:0.171732)[&index=19]:0.006792,ano_tail_r1[&index=8]:0.134898,(no_tail_l1[&index=7]:0.008268,(((((blue_f1[&index=3]:0.051430,blue_f2[&index=4]:0.160508)[&index=20]:0.285975,red_f1[&index=1]:0.076645)[&index=22]:0.002853,red_f2[&index=2]:0.050464)[&index=21]:10.218251,no_tail_l3[&index=5]:0.031365)[&index=23]:0.265129,no_tail_l2[&index=6]:0.009401)[&index=24]:0.108057)[&index=25]:0.225674)[&index=26];
433200	-158.931	-91.6753	-67.2556	(ano_tail_r1[&index=8]:0.003650,(((blue1[&index=11]:0.183324,((red2[&index=14]:0.189332,red1[&index=13]:0.150253)[&index=15]:0.004564,blue2[&index=12]:0.064766)[&index=16]:0.167611)[&index=17]:0.223306,no_tail_r3[&index=10]:0.025209)[&index=18]:0.071133,no_tail_r2[&index=9]:0.037004)[&index=19]:0.091097,((no_tail_l2[&index=6]:0.004624,(no_tail_l3[&index=5]:0.015799,((red_f1[&index=1]:0.050360,red_f2[&index=2]:0.011460)[&index=22]:0.065641,(blue_f1[&index=3]:0.055725,blue_f2[&index=4]:0.008555)[&index=20]:0.040706)[&index=21]:16.667304)[&index=23]:0.020698)[&index=24]:0.022602,no_tail_l1[&index=7]:0.011108)[&index=25]:0.191321)[&index=26];
433300	-167.403	-101.958	-65.4453	((no_tail_r2[&index=9]:0.016428,(((blue2[&index=12]:0.296288,(red2[&index=14]:0.112863,red1[&index=13]:0.047787)[&index=15]:0.071298)[&index=16]:0.024706,blue1[&index=11]:0.008240)[&index=17]:0.127171,no_tail_r3[&index=10]:0.221993)[&index=18]:0.016006)[&index=19]:0.050220,ano_tail_r1[&index=8]:0.031093,(no_tail_l1[&index=7]:0.020053,((no_tail_l3[&index=5]:0.257522,((blue_f1[&index=3]:0.030035,(blue_f2[&index=4]:0.097736,red_f2[&index=2]:0.084931)[&index=20]:0.009532)[&index=22]:0.007678,red_f1[&index=1]:0.252781)[&index=21]:7.116807)[&index=23]:0.164605,no_tail_l2[&index=6]:0.016290)[&index=24]:0.140653)[&index=25]:0.102790)[&index=26];
433400	-151.692	-87.0515	-64.6409	(ano_tail_r1[&index=8]:0.070629,(((((red_f2[&index=2]:0.035815,red_f1[&index=1]:0.001142)[&index=20]:0.086829,(blue_f1[&index=3]:0.000267,blue_f2[&index=4]:0.035837)[&index=22]:0.017216)[&index=21]:3.466095,no_tail_l3[&index=5]:0.109310)[&index=23]:0.001458,no_tail_l2[&index=6]:0.040569)[&index=24]:0.258800,no_tail_l1[&index=7]:0.078656)[&index=25]:0.450203,((((blue2[&index=12]:0.000483,(red1[&index=13]:0.004606,red2[&index=14]:0.002222)[&index=15]:0.226992)[&index=16]:0.170000,blue1[&index=11]:0.012854)[&index=17]:0.120705,no_tail_r3[&index=10]:0.046031)[&index=18]:0.010534,no_tail_r2[&index=9]:0.014081)[&index=19]:0.042049)[&index=26];
433500	-164.288	-98.9655	-65.322	(((no_tail_r3[&index=10]:0.101622,((blue2[&index=12]:0.115559,(red1[&index=13]:0.026329,red2[&index=14]:0.194111)[&index=15]:0.012283)[&index=16]:0.281660,blue1[&index=11]:0.032191)[&index=17]:0.326082)[&index=18]:0.004514,no_tail_r2[&index=9]:0.035111)[&index=19]:0.039883,(((no_tail_l3[&index=5]:0.211292,((blue_f1[&index=3]:0.025575,blue_f2[&index=4]:0.051583)[&index=20]:0.085512,(red_f1[&index=1]:0.093848,red_f2[&index=2]:0.001575)[&index=22]:0.024692)[&index=21]:6.285458)[&index=23]:0.031996,no_tail_l2[&index=6]:0.018329)[&index=24]:0.214178,no_tail_l1[&index=7]:0.066384)[&index=25]:0.373890,ano_tail_r1[&index=8]:0.055569)[&index=26];
433600	-154.806	-88.6304	-66.1755	((no_tail_r2[&index=9]:0.007128,(no_tail_r3[&index=10]:0.035777,(blue1[&index=11]:0.043305,((red1[&index=13]:0.032102,red2[&index=14]:0.039750)[&index=15]:0.056417,blue2[&index=12]:0.039027)[&index=16]:0.032080)[&index=17]:0.131220)[&index=18]:0.147806)[&index=19]:0.177721,(no_tail_l1[&index=7]:0.005886,((no_tail_l3[&index=5]:0.026201,(red_f2[&index=2]:0.106876,((blue_f1[&index=3]:0.011362,blue_f2[&index=4]:0.011418)[&index=20]:0.049069,red_f1[&index=1]:0.032202)[&index=22]:0.034659)[&index=21]:11.317213)[&index=23]:0.133336,no_tail_l2[&index=6]:0.142404)[&index=24]:0.079604)[&index=25]:0.225821,ano_tail_r1[&index=8]:0.057969)[&index=26];
433700	-168.784	-101.614	-67.1695	(((no_tail_l2[&index=6]:0.051657,(no_tail_l3[&index=5]:0.002751,(red_f2[&index=2]:0.031170,((blue_f2[&index=4]:0.157085,blue_f1[&index=3]:0.033227)[&index=20]:0.122726,red_f1[&index=1]:0.038815)[&index=22]:0.027865)[&index=21]:1.086809)[&index=23]:0.172702)[&index=24]:0.063005,no_tail_l1[&index=7]:0.001612)[&index=25]:0.008263,((no_tail_r3[&index=10]:0.140882,(blue1[&index=11]:0.156842,(blue2[&index=12]:0.042511,(red1[&index=13]:0.014158,red2[&index=14]:0.060660)[&index=15]:0.148260)[&index=16]:0.038146)[&index=17]:15.179033)[&index=18]:0.073219,no_tail_r2[&index=9]:0.084537)[&index=19]:0.105388,ano_tail_r1[&index=8]:0.105313)[&index=26];
433800	-160.406	-95.1567	-65.2497	((no_tail_r2[&index=9]:0.046306,(no_tail_r3[&index=10]:0.031583,(((red2[&index=14]:0.153582,red1[&index=13]:0.075133)[&index=15]:0.077417,blue2[&index=12]:0.001008)[&index=16]:0.109470,blue1[&index=11]:0.008471)[&index=17]:0.367431)[&index=18]:0.029944)[&index=19]:0.021014,ano_tail_r1[&index=8]:0.110112,((no_tail_l2[&index=6]:0.160588,((((blue_f2[&index=4]:0.039682,blue_f1[&index=3]:0.101694)[&index=20]:0.147827,red_f2[&index=2]:0.026375)[&index=22]:0.056900,red_f1[&index=1]:0.039293)[&index=21]:6.237103,no_tail_l3[&index=5]:0.032382)[&index=23]:0.001565)[&index=24]:0.249226,no_tail_l1[&index=7]:0.011122)[&index=25]:0.212062)[&index=26];
433900	-191.803	-122.975	-68.8277	(ano_tail_r1[&index=8]:0.033055,(no_tail_r2[&index=9]:0.046586,(no_tail_r3[&index=10]:0.308191,((blue2[&index=12]:4.243519,(red2[&index=14]:0.114825,red1[&index=13]:0.004242)[&index=15]:2.357313)[&index=16]:1.901144,blue1[&index=11]:10.954304)[&index=17]:3.321994)[&index=18]:0.018129)[&index=19]:0.359110,(no_tail_l1[&index=7]:0.010689,(no_tail_l2[&index=6]:0.026616,((((blue_f2[&index=4]:0.009072,red_f1[&index=1]:0.081503)[&index=20]:0.012465,blue_f1[&index=3]:0.068641)[&index=22]:0.014516,red_f2[&index=2]:0.093898)[&index=21]:1.629807,no_tail_l3[&index=5]:0.001216)[&index=23]:0.090585)[&index=24]:0.196324)[&index=25]:0.339620)[&index=26];
434000	-157.169	-92.3815	-64.7878	(ano_tail_r1[&index=8]:0.074271,(((no_tail_l3[&index=5]:0.130898,((red_f2[&index=2]:0.008096,red_f1[&index=1]:0.068966)[&index=20]:0.090781,(blue_f2[&index=4]:0.055516,blue_f1[&index=3]:0.001011)[&index=22]:0.033081)[&index=21]:3.902021)[&index=23]:0.111234,no_tail_l2[&index=6]:0.098421)[&index=24]:0.067939,no_tail_l1[&index=7]:0.000715)[&index=25]:0.178741,(no_tail_r2[&index=9]:0.038928,((((red1[&index=13]:0.013463,red2[&index=14]:0.029329)[&index=15]:0.492152,blue2[&index=12]:0.017274)[&index=16]:0.081538,blue1[&index=11]:0.078017)[&index=17]:0.073208,no_tail_r3[&index=10]:0.120731)[&index=18]:0.204039)[&index=19]:0.067780)[&index=26];
434100	-158.721	-93.5762	-65.1444	(ano_tail_r1[&index=8]:0.020061,(no_tail_r2[&index=9]:0.101795,((blue1[&index=11]:0.015554,(blue2[&index=12]:0.052351,(red2[&index=14]:0.008852,red1[&index=13]:0.097210)[&index=15]:0.319835)[&index=16]:0.226718)[&index=17]:0.039782,no_tail_r3[&index=10]:0.220896)[&index=18]:0.002166)[&index=19]:0.093871,(no_tail_l1[&index=7]:0.001321,(no_tail_l2[&index=6]:0.072606,((blue_f2[&index=4]:0.024045,(blue_f1[&index=3]:0.071067,(red_f1[&index=1]:0.019672,red_f2[&index=2]:0.020105)[&index=20]:0.059789)[&index=22]:0.092565)[&index=21]:6.083718,no_tail_l3[&index=5]:0.033801)[&index=23]:0.003140)[&index=24]:0.071788)[&index=25]:0.068447)[&index=26];
434200	-160.2	-95.3334	-64.8671	((no_tail_l1[&index=7]:0.054598,(no_tail_l2[&index=6]:0.093655,(no_tail_l3[&index=5]:0.023810,((red_f1[&index=1]:0.005169,red_f2[&index=2]:0.006078)[&index=20]:0.001894,(blue_f1[&index=3]:0.038729,blue_f2[&index=4]:0.001604)[&index=22]:0.149730)[&index=21]:4.093406)[&index=23]:0.140802)[&index=24]:0.146454)[&index=25]:0.065954,ano_tail_r1[&index=8]:0.010442,(no_tail_r2[&index=9]:0.151164,(no_tail_r3[&index=10]:0.100642,(blue1[&index=11]:0.003168,((red1[&index=13]:0.114731,red2[&index=14]:0.043526)[&index=15]:0.545881,blue2[&index=12]:0.014949)[&index=16]:0.036386)[&index=17]:0.117609)[&index=18]:0.022574)[&index=19]:0.451301)[&index=26];
434300	-156.961	-92.7116	-64.2497	(ano_tail_r1[&index=8]:0.282038,(no_tail_l1[&index=7]:0.096737,(no_tail_l2[&index=6]:0.069091,(((blue_f1[&index=3]:0.037876,blue_f2[&index=4]:0.151037)[&index=22]:0.047190,(red_f1[&index=1]:0.038693,red_f2[&index=2]:0.059727)[&index=20]:0.029270)[&index=21]:1.470847,no_tail_l3[&index=5]:0.118543)[&index=23]:0.004678)[&index=24]:0.032878)[&index=25]:0.367492,(no_tail_r2[&index=9]:0.010067,(no_tail_r3[&index=10]:0.019571,(((red1[&index=13]:0.077143,red2[&index=14]:0.015501)[&index=15]:0.169838,blue2[&index=12]:0.013549)[&index=16]:0.046377,blue1[&index=11]:0.013966)[&index=17]:0.059612)[&index=18]:0.029165)[&index=19]:0.086492)[&index=26];
434400	-150.739	-86.1472	-64.5921	(((no_tail_r3[&index=10]:0.006475,(blue1[&index=11]:0.062556,((red2[&index=14]:0.055548,red1[&index=13]:0.032396)[&index=15]:0.141310,blue2[&index=12]:0.045610)[&index=16]:0.088418)[&index=17]:0.038341)[&index=18]:0.141027,no_tail_r2[&index=9]:0.012813)[&index=19]:0.015146,(((((red_f1[&index=1]:0.006780,(blue_f2[&index=4]:0.014293,blue_f1[&index=3]:0.005639)[&index=22]:0.046625)[&index=20]:0.015278,red_f2[&index=2]:0.014112)[&index=21]:3.669038,no_tail_l3[&index=5]:0.129491)[&index=23]:0.248313,no_tail_l2[&index=6]:0.000865)[&index=24]:0.067120,no_tail_l1[&index=7]:0.006375)[&index=25]:0.067209,ano_tail_r1[&index=8]:0.128467)[&index=26];
434500	-175.58	-110.842	-64.7382	((((no_tail_l3[&index=5]:0.306264,(blue_f1[&index=3]:0.007354,((red_f1[&index=1]:0.853400,red_f2[&index=2]:0.000694)[&index=20]:0.107229,blue_f2[&index=4]:0.157428)[&index=22]:0.100146)[&index=21]:2.395173)[&index=23]:0.061411,no_tail_l2[&index=6]:0.033739)[&index=24]:0.174466,no_tail_l1[&index=7]:0.159863)[&index=25]:0.200864,ano_tail_r1[&index=8]:0.163715,(((blue1[&index=11]:0.110269,((red2[&index=14]:0.019280,red1[&index=13]:0.065104)[&index=15]:0.137042,blue2[&index=12]:0.054708)[&index=16]:0.131524)[&index=17]:0.226398,no_tail_r3[&index=10]:0.050301)[&index=18]:0.216768,no_tail_r2[&index=9]:0.012829)[&index=19]:0.043901)[&index=26];
434600	-160.797	-93.344	-67.453	((no_tail_l1[&index=7]:0.038631,((((blue_f2[&index=4]:0.000125,(red_f2[&index=2]:0.275082,red_f1[&index=1]:0.064696)[&index=20]:0.061284)[&index=22]:0.016360,blue_f1[&index=3]:0.033028)[&index=21]:17.606011,no_tail_l3[&index=5]:0.031516)[&index=23]:0.050892,no_tail_l2[&index=6]:0.123938)[&index=24]:0.059275)[&index=25]:0.172386,ano_tail_r1[&index=8]:0.109163,(((blue1[&index=11]:0.258112,((red1[&index=13]:0.027735,red2[&index=14]:0.011942)[&index=15]:0.057638,blue2[&index=12]:0.007567)[&index=16]:0.040933)[&index=17]:0.057889,no_tail_r3[&index=10]:0.019501)[&index=18]:0.150190,no_tail_r2[&index=9]:0.008851)[&index=19]:0.081456)[&index=26];
434700	-158.957	-93.533	-65.424	((((no_tail_l3[&index=5]:0.197645,(((blue_f2[&index=4]:0.018115,blue_f1[&index=3]:0.097117)[&index=22]:0.040145,red_f1[&index=1]:0.027964)[&index=20]:0.033343,red_f2[&index=2]:0.016776)[&index=21]:7.210634)[&index=23]:0.171482,no_tail_l2[&index=6]:0.003687)[&index=24]:0.163754,no_tail_l1[&index=7]:0.003132)[&index=25]:0.170455,ano_tail_r1[&index=8]:0.005158,(((blue1[&index=11]:0.045756,(blue2[&index=12]:0.030140,(red2[&index=14]:0.065830,red1[&index=13]:0.068321)[&index=15]:0.054222)[&index=16]:0.191856)[&index=17]:0.079874,no_tail_r3[&index=10]:0.013396)[&index=18]:0.228012,no_tail_r2[&index=9]:0.163497)[&index=19]:0.118524)[&index=26];
434800	-159.297	-94.8087	-64.4886	((((no_tail_l3[&index=5]:0.052427,((red_f2[&index=2]:0.094047,red_f1[&index=1]:0.007974)[&index=20]:0.021837,(blue_f2[&index=4]:0.007102,blue_f1[&index=3]:0.085190)[&index=22]:0.209357)[&index=21]:2.249533)[&index=23]:0.003670,no_tail_l2[&index=6]:0.040031)[&index=24]:0.061225,no_tail_l1[&index=7]:0.010297)[&index=25]:0.125921,ano_tail_r1[&index=8]:0.072752,(no_tail_r2[&index=9]:0.047401,((blue1[&index=11]:0.046423,(blue2[&index=12]:0.066221,(red1[&index=13]:0.028125,red2[&index=14]:0.003066)[&index=15]:0.190471)[&index=16]:0.220275)[&index=17]:0.361477,no_tail_r3[&index=10]:0.123111)[&index=18]:0.378227)[&index=19]:0.036038)[&index=26];
434900	-168.63	-103.897	-64.7334	((((no_tail_l3[&index=5]:0.057181,((red_f1[&index=1]:0.037605,red_f2[&index=2]:0.022270)[&index=22]:0.379350,(blue_f2[&index=4]:0.099131,blue_f1[&index=3]:0.004620)[&index=20]:0.289713)[&index=21]:2.643330)[&index=23]:0.071069,no_tail_l2[&index=6]:0.268235)[&index=24]:0.302304,no_tail_l1[&index=7]:0.021534)[&index=25]:0.474938,ano_tail_r1[&index=8]:0.063990,(no_tail_r2[&index=9]:0.096563,(((blue2[&index=12]:0.011714,(red1[&index=13]:0.016996,red2[&index=14]:0.016422)[&index=15]:0.303994)[&index=16]:0.075390,blue1[&index=11]:0.034397)[&index=17]:0.058008,no_tail_r3[&index=10]:0.040983)[&index=18]:0.087502)[&index=19]:0.288634)[&index=26];
435000	-163.611	-99.013	-64.5979	((no_tail_r2[&index=9]:0.011159,(no_tail_r3[&index=10]:0.076985,(blue1[&index=11]:0.044364,((red1[&index=13]:0.036245,red2[&index=14]:0.007446)[&index=15]:0.162761,blue2[&index=12]:0.062534)[&index=16]:0.199457)[&index=17]:0.133421)[&index=18]:0.218942)[&index=19]:0.063664,ano_tail_r1[&index=8]:0.220001,((no_tail_l2[&index=6]:0.037879,((((red_f1[&index=1]:0.051100,red_f2[&index=2]:0.051757)[&index=22]:0.028593,blue_f2[&index=4]:0.024124)[&index=20]:0.052226,blue_f1[&index=3]:0.057123)[&index=21]:2.569384,no_tail_l3[&index=5]:0.098864)[&index=23]:0.153554)[&index=24]:0.447013,no_tail_l1[&index=7]:0.109978)[&index=25]:0.170053)[&index=26];
435100	-166.539	-101.625	-64.914	((((blue1[&index=11]:0.052022,(blue2[&index=12]:0.196659,(red1[&index=13]:0.078925,red2[&index=14]:0.050059)[&index=15]:0.034081)[&index=16]:0.333556)[&index=17]:0.075661,no_tail_r3[&index=10]:0.037133)[&index=18]:0.054869,no_tail_r2[&index=9]:0.096444)[&index=19]:0.192721,(no_tail_l1[&index=7]:0.044229,(((blue_f1[&index=3]:0.002404,((blue_f2[&index=4]:0.008176,red_f1[&index=1]:0.177073)[&index=20]:0.126209,red_f2[&index=2]:0.075864)[&index=22]:0.005103)[&index=21]:4.325863,no_tail_l3[&index=5]:0.286796)[&index=23]:0.077745,no_tail_l2[&index=6]:0.031888)[&index=24]:0.136318)[&index=25]:0.166584,ano_tail_r1[&index=8]:0.002573)[&index=26];
435200	-169.171	-101.873	-67.298	((((no_tail_l3[&index=5]:10.984574,((red_f2[&index=2]:0.066813,red_f1[&index=1]:0.075230)[&index=22]:0.098816,(blue_f1[&index=3]:0.173942,blue_f2[&index=4]:0.033109)[&index=20]:0.011842)[&index=21]:2.089510)[&index=23]:3.846202,no_tail_l2[&index=6]:0.156580)[&index=24]:0.001558,no_tail_l1[&index=7]:0.008860)[&index=25]:0.165580,ano_tail_r1[&index=8]:0.012045,((no_tail_r3[&index=10]:0.068810,((blue2[&index=12]:0.000740,(red2[&index=14]:0.186166,red1[&index=13]:0.049060)[&index=15]:0.194422)[&index=16]:0.024887,blue1[&index=11]:0.024626)[&index=17]:0.197309)[&index=18]:0.036314,no_tail_r2[&index=9]:0.038732)[&index=19]:0.043326)[&index=26];
435300	-156.011	-89.711	-66.2999	(((((blue2[&index=12]:0.014317,(red1[&index=13]:0.003988,red2[&index=14]:0.047793)[&index=15]:0.033681)[&index=16]:0.082311,blue1[&index=11]:0.000174)[&index=17]:0.236714,no_tail_r3[&index=10]:0.237966)[&index=18]:0.085323,no_tail_r2[&index=9]:0.006823)[&index=19]:0.047713,ano_tail_r1[&index=8]:0.056206,((no_tail_l2[&index=6]:0.116350,(no_tail_l3[&index=5]:0.121244,(((blue_f1[&index=3]:0.027000,blue_f2[&index=4]:0.001960)[&index=20]:0.165700,red_f1[&index=1]:0.024159)[&index=22]:0.028971,red_f2[&index=2]:0.040909)[&index=21]:11.816333)[&index=23]:0.039591)[&index=24]:0.012631,no_tail_l1[&index=7]:0.014655)[&index=25]:0.335779)[&index=26];
435400	-156.735	-92.2306	-64.5043	(((no_tail_r3[&index=10]:0.033807,(blue1[&index=11]:0.053449,(blue2[&index=12]:0.060721,(red1[&index=13]:0.002001,red2[&index=14]:0.019885)[&index=15]:0.189977)[&index=16]:0.145236)[&index=17]:0.121230)[&index=18]:0.037579,no_tail_r2[&index=9]:0.045623)[&index=19]:0.037458,(((no_tail_l3[&index=5]:0.447491,((blue_f2[&index=4]:0.096425,blue_f1[&index=3]:0.034852)[&index=20]:0.011017,(red_f1[&index=1]:0.075583,red_f2[&index=2]:0.013392)[&index=22]:0.042410)[&index=21]:2.547379)[&index=23]:0.145124,no_tail_l2[&index=6]:0.014231)[&index=24]:0.037327,no_tail_l1[&index=7]:0.096021)[&index=25]:0.305077,ano_tail_r1[&index=8]:0.007027)[&index=26];
435500	-154.09	-89.774	-64.3163	(((((blue_f2[&index=4]:0.001892,((red_f2[&index=2]:0.114091,red_f1[&index=1]:0.066217)[&index=22]:0.033870,blue_f1[&index=3]:0.061781)[&index=20]:0.083185)[&index=21]:1.973915,no_tail_l3[&index=5]:0.049542)[&index=23]:0.095445,no_tail_l2[&index=6]:0.006679)[&index=24]:0.004545,no_tail_l1[&index=7]:0.050981)[&index=25]:0.318883,(no_tail_r2[&index=9]:0.012239,(no_tail_r3[&index=10]:0.015497,(blue1[&index=11]:0.143705,((red1[&index=13]:0.020240,red2[&index=14]:0.000851)[&index=15]:0.192599,blue2[&index=12]:0.033073)[&index=16]:0.157664)[&index=17]:0.061898)[&index=18]:0.039706)[&index=19]:0.123336,ano_tail_r1[&index=8]:0.018640)[&index=26];
435600	-156.878	-92.4129	-64.4653	(ano_tail_r1[&index=8]:0.054465,(((no_tail_l3[&index=5]:0.048589,(red_f1[&index=1]:0.040967,((blue_f1[&index=3]:0.070471,blue_f2[&index=4]:0.014086)[&index=20]:0.056483,red_f2[&index=2]:0.010315)[&index=22]:0.009874)[&index=21]:2.404999)[&index=23]:0.410910,no_tail_l2[&index=6]:0.076036)[&index=24]:0.016713,no_tail_l1[&index=7]:0.028234)[&index=25]:0.281817,(no_tail_r2[&index=9]:0.063075,((((red1[&index=13]:0.035099,red2[&index=14]:0.022730)[&index=15]:0.123752,blue2[&index=12]:0.110567)[&index=16]:0.092622,blue1[&index=11]:0.085569)[&index=17]:0.114113,no_tail_r3[&index=10]:0.018156)[&index=18]:0.036245)[&index=19]:0.199820)[&index=26];
435700	-162.054	-97.7835	-64.2709	((((blue1[&index=11]:0.027162,((red2[&index=14]:0.032008,red1[&index=13]:0.026950)[&index=15]:0.292625,blue2[&index=12]:0.106316)[&index=16]:0.209078)[&index=17]:0.325295,no_tail_r3[&index=10]:0.060222)[&index=18]:0.087830,no_tail_r2[&index=9]:0.062800)[&index=19]:0.030625,ano_tail_r1[&index=8]:0.035375,((no_tail_l2[&index=6]:0.045652,(no_tail_l3[&index=5]:0.028839,((red_f1[&index=1]:0.058873,(red_f2[&index=2]:0.040802,blue_f1[&index=3]:0.037762)[&index=22]:0.049028)[&index=20]:0.145681,blue_f2[&index=4]:0.040344)[&index=21]:1.249272)[&index=23]:0.117664)[&index=24]:0.040586,no_tail_l1[&index=7]:0.121356)[&index=25]:0.181412)[&index=26];
435800	-166.48	-99.6122	-66.8676	(ano_tail_r1[&index=8]:0.004160,(no_tail_r2[&index=9]:0.013267,(no_tail_r3[&index=10]:0.000143,(blue1[&index=11]:0.020205,((red2[&index=14]:0.154674,red1[&index=13]:0.077911)[&index=15]:0.199759,blue2[&index=12]:0.027406)[&index=16]:0.175350)[&index=17]:0.271804)[&index=18]:0.041783)[&index=19]:0.036856,(no_tail_l1[&index=7]:0.168808,(no_tail_l2[&index=6]:0.129698,((red_f1[&index=1]:0.023691,((blue_f1[&index=3]:0.093080,blue_f2[&index=4]:0.036564)[&index=22]:0.009100,red_f2[&index=2]:0.413338)[&index=20]:0.047519)[&index=21]:14.134224,no_tail_l3[&index=5]:0.051868)[&index=23]:0.004830)[&index=24]:0.169349)[&index=25]:0.131436)[&index=26];
435900	-157.673	-91.9745	-65.6981	((no_tail_r2[&index=9]:0.006589,(no_tail_r3[&index=10]:0.041922,(blue1[&index=11]:0.021708,(blue2[&index=12]:0.000603,(red1[&index=13]:0.145295,red2[&index=14]:0.007693)[&index=15]:0.192211)[&index=16]:0.296641)[&index=17]:0.063303)[&index=18]:0.028391)[&index=19]:0.048649,ano_tail_r1[&index=8]:0.035565,(no_tail_l1[&index=7]:0.091684,(no_tail_l2[&index=6]:0.006582,(no_tail_l3[&index=5]:0.012761,((red_f2[&index=2]:0.039741,red_f1[&index=1]:0.073789)[&index=20]:0.022451,(blue_f2[&index=4]:0.149442,blue_f1[&index=3]:0.047276)[&index=22]:0.054048)[&index=21]:8.721898)[&index=23]:0.169832)[&index=24]:0.048696)[&index=25]:0.262668)[&index=26];
436000	-154	-89.372	-64.6277	((no_tail_l1[&index=7]:0.109119,(no_tail_l2[&index=6]:0.039302,(no_tail_l3[&index=5]:0.014341,((blue_f2[&index=4]:0.075397,blue_f1[&index=3]:0.011116)[&index=20]:0.024121,(red_f2[&index=2]:0.155306,red_f1[&index=1]:0.009979)[&index=22]:0.047051)[&index=21]:3.677458)[&index=23]:0.146663)[&index=24]:0.002719)[&index=25]:0.244197,ano_tail_r1[&index=8]:0.026023,(no_tail_r2[&index=9]:0.012413,((blue1[&index=11]:0.078583,(blue2[&index=12]:0.031103,(red1[&index=13]:0.049671,red2[&index=14]:0.028198)[&index=15]:0.116829)[&index=16]:0.058952)[&index=17]:0.027856,no_tail_r3[&index=10]:0.004938)[&index=18]:0.045533)[&index=19]:0.200638)[&index=26];
436100	-169.328	-103.96	-65.368	((no_tail_r2[&index=9]:0.029612,(no_tail_r3[&index=10]:0.016887,(blue1[&index=11]:0.046253,(blue2[&index=12]:0.062311,(red2[&index=14]:0.183867,red1[&index=13]:0.014556)[&index=15]:0.039531)[&index=16]:0.042355)[&index=17]:0.179707)[&index=18]:0.043904)[&index=19]:0.061463,ano_tail_r1[&index=8]:0.019780,(no_tail_l1[&index=7]:0.110280,(no_tail_l2[&index=6]:0.015103,((red_f1[&index=1]:0.004704,((red_f2[&index=2]:0.032014,blue_f2[&index=4]:0.138634)[&index=20]:0.143608,blue_f1[&index=3]:0.085020)[&index=22]:0.190638)[&index=21]:6.471970,no_tail_l3[&index=5]:0.315915)[&index=23]:0.195930)[&index=24]:0.195228)[&index=25]:0.299824)[&index=26];
436200	-159.519	-93.1392	-66.3801	((no_tail_l1[&index=7]:0.145502,(no_tail_l2[&index=6]:0.021416,(no_tail_l3[&index=5]:0.064361,(blue_f2[&index=4]:0.012832,(blue_f1[&index=3]:0.072353,(red_f1[&index=1]:0.064123,red_f2[&index=2]:0.010957)[&index=20]:0.064781)[&index=22]:0.034039)[&index=21]:12.106337)[&index=23]:0.036709)[&index=24]:0.132015)[&index=25]:0.267884,ano_tail_r1[&index=8]:0.008808,((no_tail_r3[&index=10]:0.010670,((blue2[&index=12]:0.129293,(red1[&index=13]:0.111399,red2[&index=14]:0.010356)[&index=15]:0.338678)[&index=16]:0.011849,blue1[&index=11]:0.027694)[&index=17]:0.016236)[&index=18]:0.160403,no_tail_r2[&index=9]:0.061437)[&index=19]:0.079203)[&index=26];
436300	-153.782	-89.6188	-64.1637	((no_tail_l1[&index=7]:0.029694,((((blue_f1[&index=3]:0.105669,blue_f2[&index=4]:0.067645)[&index=22]:0.026637,(red_f1[&index=1]:0.008893,red_f2[&index=2]:0.101174)[&index=20]:0.043504)[&index=21]:1.206157,no_tail_l3[&index=5]:0.188719)[&index=23]:0.011822,no_tail_l2[&index=6]:0.001996)[&index=24]:0.068926)[&index=25]:0.249460,ano_tail_r1[&index=8]:0.010910,(no_tail_r2[&index=9]:0.047923,(no_tail_r3[&index=10]:0.153227,(((red2[&index=14]:0.004473,red1[&index=13]:0.044340)[&index=15]:0.175289,blue2[&index=12]:0.017011)[&index=16]:0.074197,blue1[&index=11]:0.002482)[&index=17]:0.031067)[&index=18]:0.183659)[&index=19]:0.062523)[&index=26];
436400	-156.346	-91.8655	-64.4808	((no_tail_l1[&index=7]:0.010421,((no_tail_l3[&index=5]:0.104529,(red_f1[&index=1]:0.135038,(blue_f2[&index=4]:0.000799,(red_f2[&index=2]:0.115670,blue_f1[&index=3]:0.008347)[&index=22]:0.041049)[&index=20]:0.182219)[&index=21]:2.762840)[&index=23]:0.049460,no_tail_l2[&index=6]:0.007857)[&index=24]:0.214228)[&index=25]:0.106263,((((blue2[&index=12]:0.047801,(red1[&index=13]:0.070555,red2[&index=14]:0.042872)[&index=15]:0.175917)[&index=16]:0.061694,blue1[&index=11]:0.048464)[&index=17]:0.169817,no_tail_r3[&index=10]:0.057706)[&index=18]:0.005974,no_tail_r2[&index=9]:0.001775)[&index=19]:0.069701,ano_tail_r1[&index=8]:0.011927)[&index=26];
436500	-156.893	-92.6741	-64.2185	(ano_tail_r1[&index=8]:0.108192,((no_tail_l2[&index=6]:0.029176,(no_tail_l3[&index=5]:0.050199,(((blue_f1[&index=3]:0.092050,blue_f2[&index=4]:0.010033)[&index=20]:0.048371,red_f2[&index=2]:0.001874)[&index=22]:0.029191,red_f1[&index=1]:0.124402)[&index=21]:1.388562)[&index=23]:0.013994)[&index=24]:0.012828,no_tail_l1[&index=7]:0.120939)[&index=25]:0.324675,(((blue1[&index=11]:0.026445,(blue2[&index=12]:0.003335,(red2[&index=14]:0.077400,red1[&index=13]:0.219249)[&index=15]:0.095710)[&index=16]:0.074686)[&index=17]:0.084213,no_tail_r3[&index=10]:0.022095)[&index=18]:0.210863,no_tail_r2[&index=9]:0.002809)[&index=19]:0.020155)[&index=26];
436600	-159.731	-94.8732	-64.8574	((no_tail_r2[&index=9]:0.014854,(no_tail_r3[&index=10]:0.012063,((blue2[&index=12]:0.091073,(red1[&index=13]:0.104724,red2[&index=14]:0.000738)[&index=15]:0.234453)[&index=16]:0.163349,blue1[&index=11]:0.044332)[&index=17]:0.108630)[&index=18]:0.374253)[&index=19]:0.042493,ano_tail_r1[&index=8]:0.086218,(no_tail_l1[&index=7]:0.040234,(no_tail_l2[&index=6]:0.045180,(no_tail_l3[&index=5]:0.037906,((red_f1[&index=1]:0.024795,red_f2[&index=2]:0.020214)[&index=20]:0.136592,(blue_f2[&index=4]:0.066556,blue_f1[&index=3]:0.061917)[&index=22]:0.072402)[&index=21]:4.034086)[&index=23]:0.078625)[&index=24]:0.053876)[&index=25]:0.436427)[&index=26];
436700	-172.845	-107.614	-65.2314	(ano_tail_r1[&index=8]:0.122572,(no_tail_r2[&index=9]:0.049234,((((red1[&index=13]:0.054887,red2[&index=14]:0.404009)[&index=15]:0.015059,blue2[&index=12]:0.166069)[&index=16]:0.058229,blue1[&index=11]:0.645666)[&index=17]:0.481849,no_tail_r3[&index=10]:0.001728)[&index=18]:0.083415)[&index=19]:0.062165,(((((blue_f1[&index=3]:0.051281,blue_f2[&index=4]:0.071652)[&index=20]:0.040391,(red_f2[&index=2]:0.081473,red_f1[&index=1]:0.007068)[&index=22]:0.059052)[&index=21]:4.998270,no_tail_l3[&index=5]:0.069742)[&index=23]:0.101934,no_tail_l2[&index=6]:0.036808)[&index=24]:0.037257,no_tail_l1[&index=7]:0.038031)[&index=25]:0.518103)[&index=26];
436800	-157.476	-92.917	-64.5588	((no_tail_l1[&index=7]:0.076491,((no_tail_l3[&index=5]:0.109837,(((red_f2[&index=2]:0.031567,red_f1[&index=1]:0.101257)[&index=20]:0.034157,blue_f2[&index=4]:0.020569)[&index=22]:0.023140,blue_f1[&index=3]:0.017165)[&index=21]:2.905479)[&index=23]:0.151998,no_tail_l2[&index=6]:0.063350)[&index=24]:0.048852)[&index=25]:0.306664,(no_tail_r2[&index=9]:0.126135,(no_tail_r3[&index=10]:0.106032,((blue2[&index=12]:0.011773,(red2[&index=14]:0.025738,red1[&index=13]:0.011184)[&index=15]:0.036817)[&index=16]:0.179037,blue1[&index=11]:0.027192)[&index=17]:0.256088)[&index=18]:0.154910)[&index=19]:0.035859,ano_tail_r1[&index=8]:0.031722)[&index=26];
436900	-163.98	-93.67	-70.3097	((((no_tail_l3[&index=5]:0.052991,((red_f1[&index=1]:0.222654,red_f2[&index=2]:0.028648)[&index=20]:0.061291,(blue_f2[&index=4]:0.025091,blue_f1[&index=3]:0.038081)[&index=22]:0.045168)[&index=21]:31.810314)[&index=23]:0.175490,no_tail_l2[&index=6]:0.040029)[&index=24]:0.048512,no_tail_l1[&index=7]:0.018869)[&index=25]:0.035583,ano_tail_r1[&index=8]:0.018287,(no_tail_r2[&index=9]:0.065773,((((red2[&index=14]:0.139530,red1[&index=13]:0.012794)[&index=15]:0.173494,blue2[&index=12]:0.100437)[&index=16]:0.013427,blue1[&index=11]:0.016416)[&index=17]:0.103323,no_tail_r3[&index=10]:0.034880)[&index=18]:0.297706)[&index=19]:0.068526)[&index=26];
437000	-157.589	-93.0526	-64.5367	((no_tail_l1[&index=7]:0.021502,((no_tail_l3[&index=5]:0.102583,(red_f1[&index=1]:0.088516,((blue_f1[&index=3]:0.010676,blue_f2[&index=4]:0.127994)[&index=22]:0.046262,red_f2[&index=2]:0.039827)[&index=20]:0.079950)[&index=21]:2.877940)[&index=23]:0.110749,no_tail_l2[&index=6]:0.001017)[&index=24]:0.034110)[&index=25]:0.162249,ano_tail_r1[&index=8]:0.011465,(((blue1[&index=11]:0.019625,(blue2[&index=12]:0.028862,(red2[&index=14]:0.254277,red1[&index=13]:0.040249)[&index=15]:0.361036)[&index=16]:0.043208)[&index=17]:0.215754,no_tail_r3[&index=10]:0.009546)[&index=18]:0.062768,no_tail_r2[&index=9]:0.023091)[&index=19]:0.009088)[&index=26];
437100	-160.528	-95.6782	-64.8497	(((no_tail_l2[&index=6]:0.180553,(no_tail_l3[&index=5]:0.018115,((blue_f1[&index=3]:0.034265,blue_f2[&index=4]:0.020925)[&index=22]:0.115466,(red_f2[&index=2]:0.014722,red_f1[&index=1]:0.010859)[&index=20]:0.230098)[&index=21]:4.399043)[&index=23]:0.088170)[&index=24]:0.234672,no_tail_l1[&index=7]:0.019090)[&index=25]:0.089198,(((blue1[&index=11]:0.055077,((red2[&index=14]:0.200424,red1[&index=13]:0.030561)[&index=15]:0.056432,blue2[&index=12]:0.015513)[&index=16]:0.029588)[&index=17]:0.158658,no_tail_r3[&index=10]:0.001311)[&index=18]:0.009776,no_tail_r2[&index=9]:0.172616)[&index=19]:0.048656,ano_tail_r1[&index=8]:0.113564)[&index=26];
437200	-173.478	-107.404	-66.0736	(ano_tail_r1[&index=8]:0.070805,((no_tail_r3[&index=10]:0.088546,(((red1[&index=13]:0.008336,red2[&index=14]:0.079031)[&index=15]:0.354955,blue2[&index=12]:0.067734)[&index=16]:0.429883,blue1[&index=11]:0.042767)[&index=17]:0.280715)[&index=18]:0.089125,no_tail_r2[&index=9]:0.014268)[&index=19]:0.172038,(no_tail_l1[&index=7]:0.152579,(no_tail_l2[&index=6]:0.195184,(((red_f2[&index=2]:0.479152,red_f1[&index=1]:0.019877)[&index=20]:0.000328,(blue_f2[&index=4]:0.047399,blue_f1[&index=3]:0.036519)[&index=22]:0.039493)[&index=21]:9.318830,no_tail_l3[&index=5]:0.167263)[&index=23]:0.153544)[&index=24]:0.029064)[&index=25]:0.129636)[&index=26];
437300	-172.438	-105.696	-66.7421	(ano_tail_r1[&index=8]:0.169871,(no_tail_l1[&index=7]:0.203118,(((red_f1[&index=1]:0.041874,((blue_f2[&index=4]:0.028888,blue_f1[&index=3]:0.030891)[&index=22]:0.205008,red_f2[&index=2]:0.008441)[&index=20]:0.016032)[&index=21]:12.478244,no_tail_l3[&index=5]:0.039340)[&index=23]:0.048095,no_tail_l2[&index=6]:0.011220)[&index=24]:0.322426)[&index=25]:0.248460,((((blue2[&index=12]:0.142268,(red2[&index=14]:0.007401,red1[&index=13]:0.146247)[&index=15]:0.878944)[&index=16]:0.061650,blue1[&index=11]:0.135054)[&index=17]:0.181558,no_tail_r3[&index=10]:0.103975)[&index=18]:0.101214,no_tail_r2[&index=9]:0.136916)[&index=19]:0.062126)[&index=26];
437400	-162.276	-97.0679	-65.2082	((no_tail_l1[&index=7]:0.139463,((no_tail_l3[&index=5]:0.160596,(red_f2[&index=2]:0.272947,(red_f1[&index=1]:0.055273,(blue_f2[&index=4]:0.005296,blue_f1[&index=3]:0.012957)[&index=22]:0.328497)[&index=20]:0.161506)[&index=21]:5.843802)[&index=23]:0.014950,no_tail_l2[&index=6]:0.161503)[&index=24]:0.106330)[&index=25]:0.062214,(no_tail_r2[&index=9]:0.041327,(no_tail_r3[&index=10]:0.039554,(blue1[&index=11]:0.000102,(blue2[&index=12]:0.002814,(red1[&index=13]:0.026113,red2[&index=14]:0.018902)[&index=15]:0.207413)[&index=16]:0.070318)[&index=17]:0.142719)[&index=18]:0.134355)[&index=19]:0.106509,ano_tail_r1[&index=8]:0.024420)[&index=26];
437500	-162.491	-97.0214	-65.4692	(((no_tail_r3[&index=10]:0.017832,(((red1[&index=13]:0.055806,red2[&index=14]:0.014116)[&index=15]:0.023027,blue2[&index=12]:0.029905)[&index=16]:0.039644,blue1[&index=11]:0.055969)[&index=17]:0.452376)[&index=18]:0.148460,no_tail_r2[&index=9]:0.016212)[&index=19]:0.039600,(((no_tail_l3[&index=5]:0.300636,(red_f1[&index=1]:0.069135,(red_f2[&index=2]:0.103273,(blue_f1[&index=3]:0.101970,blue_f2[&index=4]:0.026535)[&index=22]:0.138348)[&index=20]:0.011604)[&index=21]:7.242822)[&index=23]:0.029973,no_tail_l2[&index=6]:0.138467)[&index=24]:0.016915,no_tail_l1[&index=7]:0.026227)[&index=25]:0.191432,ano_tail_r1[&index=8]:0.154928)[&index=26];
437600	-157.34	-89.9454	-67.3947	(((((blue2[&index=12]:0.009588,(red1[&index=13]:0.026683,red2[&index=14]:0.024393)[&index=15]:0.140898)[&index=16]:0.104715,blue1[&index=11]:0.087511)[&index=17]:0.049496,no_tail_r3[&index=10]:0.015160)[&index=18]:0.110165,no_tail_r2[&index=9]:0.042957)[&index=19]:0.063581,ano_tail_r1[&index=8]:0.056343,(no_tail_l1[&index=7]:0.042593,(((((blue_f1[&index=3]:0.050469,blue_f2[&index=4]:0.005928)[&index=22]:0.083542,red_f2[&index=2]:0.119291)[&index=20]:0.039994,red_f1[&index=1]:0.000194)[&index=21]:17.331062,no_tail_l3[&index=5]:0.044941)[&index=23]:0.376485,no_tail_l2[&index=6]:0.042563)[&index=24]:0.105129)[&index=25]:0.098941)[&index=26];
437700	-159.102	-94.1082	-64.9942	(ano_tail_r1[&index=8]:0.036638,(no_tail_r2[&index=9]:0.057800,(no_tail_r3[&index=10]:0.111179,(blue1[&index=11]:0.016965,((red2[&index=14]:0.102820,red1[&index=13]:0.013380)[&index=15]:0.240417,blue2[&index=12]:0.013686)[&index=16]:0.223706)[&index=17]:0.168905)[&index=18]:0.047577)[&index=19]:0.045007,(no_tail_l1[&index=7]:0.220301,((((red_f2[&index=2]:0.015020,red_f1[&index=1]:0.054526)[&index=20]:0.043759,(blue_f2[&index=4]:0.026465,blue_f1[&index=3]:0.119997)[&index=22]:0.061812)[&index=21]:4.883315,no_tail_l3[&index=5]:0.037466)[&index=23]:0.077830,no_tail_l2[&index=6]:0.036557)[&index=24]:0.096312)[&index=25]:0.318383)[&index=26];
437800	-159.011	-92.1464	-66.8642	(((no_tail_l2[&index=6]:0.116534,(no_tail_l3[&index=5]:0.017515,(red_f2[&index=2]:0.190108,(red_f1[&index=1]:0.092193,(blue_f2[&index=4]:0.082671,blue_f1[&index=3]:0.073291)[&index=20]:0.065467)[&index=22]:0.025362)[&index=21]:14.663150)[&index=23]:0.075509)[&index=24]:0.107539,no_tail_l1[&index=7]:0.021237)[&index=25]:0.080977,((no_tail_r3[&index=10]:0.067830,(((red1[&index=13]:0.027268,red2[&index=14]:0.032295)[&index=15]:0.142851,blue2[&index=12]:0.045860)[&index=16]:0.051379,blue1[&index=11]:0.019266)[&index=17]:0.095857)[&index=18]:0.065873,no_tail_r2[&index=9]:0.059547)[&index=19]:0.182409,ano_tail_r1[&index=8]:0.018051)[&index=26];
437900	-189.239	-117.1	-72.1391	((no_tail_l1[&index=7]:0.150326,((no_tail_l3[&index=5]:0.007739,(((red_f1[&index=1]:0.014825,red_f2[&index=2]:0.119187)[&index=22]:0.082627,blue_f1[&index=3]:0.040117)[&index=20]:0.009430,blue_f2[&index=4]:0.039007)[&index=21]:7.632875)[&index=23]:0.092568,no_tail_l2[&index=6]:0.071883)[&index=24]:0.016562)[&index=25]:0.150682,ano_tail_r1[&index=8]:0.060044,(((blue1[&index=11]:0.023780,(blue2[&index=12]:0.115684,(red2[&index=14]:0.082928,red1[&index=13]:0.014816)[&index=15]:0.108726)[&index=16]:0.039573)[&index=17]:3.574330,no_tail_r3[&index=10]:15.070498)[&index=18]:6.410026,no_tail_r2[&index=9]:1.968284)[&index=19]:6.897886)[&index=26];
438000	-152.603	-88.2718	-64.3307	((((blue1[&index=11]:0.031771,((red2[&index=14]:0.011625,red1[&index=13]:0.010955)[&index=15]:0.081870,blue2[&index=12]:0.012415)[&index=16]:0.002484)[&index=17]:0.156646,no_tail_r3[&index=10]:0.035177)[&index=18]:0.074454,no_tail_r2[&index=9]:0.026337)[&index=19]:0.164480,ano_tail_r1[&index=8]:0.042738,(no_tail_l1[&index=7]:0.070003,((no_tail_l3[&index=5]:0.059182,(((blue_f2[&index=4]:0.020687,blue_f1[&index=3]:0.006152)[&index=20]:0.129955,red_f1[&index=1]:0.093979)[&index=22]:0.055161,red_f2[&index=2]:0.157418)[&index=21]:2.313646)[&index=23]:0.073483,no_tail_l2[&index=6]:0.023618)[&index=24]:0.057864)[&index=25]:0.040624)[&index=26];
438100	-157.041	-91.9144	-65.1267	(ano_tail_r1[&index=8]:0.058698,(((blue1[&index=11]:0.007583,((red2[&index=14]:0.034243,red1[&index=13]:0.021110)[&index=15]:0.054624,blue2[&index=12]:0.001367)[&index=16]:0.137552)[&index=17]:0.304796,no_tail_r3[&index=10]:0.007319)[&index=18]:0.137545,no_tail_r2[&index=9]:0.069179)[&index=19]:0.209229,((no_tail_l2[&index=6]:0.006719,(no_tail_l3[&index=5]:0.143552,(((red_f2[&index=2]:0.104713,red_f1[&index=1]:0.008396)[&index=22]:0.011651,blue_f2[&index=4]:0.017671)[&index=20]:0.006396,blue_f1[&index=3]:0.045084)[&index=21]:5.617796)[&index=23]:0.021364)[&index=24]:0.017544,no_tail_l1[&index=7]:0.086235)[&index=25]:0.601879)[&index=26];
438200	-151.268	-86.8542	-64.4142	(((no_tail_l2[&index=6]:0.033706,(no_tail_l3[&index=5]:0.056528,((blue_f1[&index=3]:0.010995,(red_f1[&index=1]:0.003869,red_f2[&index=2]:0.143606)[&index=22]:0.132346)[&index=20]:0.116221,blue_f2[&index=4]:0.012248)[&index=21]:2.788384)[&index=23]:0.118278)[&index=24]:0.030832,no_tail_l1[&index=7]:0.051720)[&index=25]:0.090563,ano_tail_r1[&index=8]:0.027717,((((blue2[&index=12]:0.037595,(red1[&index=13]:0.015318,red2[&index=14]:0.006625)[&index=15]:0.111994)[&index=16]:0.007011,blue1[&index=11]:0.015889)[&index=17]:0.212259,no_tail_r3[&index=10]:0.042195)[&index=18]:0.026856,no_tail_r2[&index=9]:0.054586)[&index=19]:0.022578)[&index=26];
438300	-157.789	-93.3811	-64.4083	((((blue1[&index=11]:0.036312,((red1[&index=13]:0.087299,red2[&index=14]:0.121384)[&index=15]:0.084648,blue2[&index=12]:0.056235)[&index=16]:0.370472)[&index=17]:0.333410,no_tail_r3[&index=10]:0.089621)[&index=18]:0.028726,no_tail_r2[&index=9]:0.018419)[&index=19]:0.048310,(no_tail_l1[&index=7]:0.024787,(no_tail_l2[&index=6]:0.035909,(no_tail_l3[&index=5]:0.137470,(red_f2[&index=2]:0.021558,(red_f1[&index=1]:0.012515,(blue_f2[&index=4]:0.001728,blue_f1[&index=3]:0.026453)[&index=22]:0.082012)[&index=20]:0.033534)[&index=21]:1.995837)[&index=23]:0.015703)[&index=24]:0.200051)[&index=25]:0.218644,ano_tail_r1[&index=8]:0.059348)[&index=26];
438400	-155.454	-91.2502	-64.2036	(ano_tail_r1[&index=8]:0.025207,(((blue1[&index=11]:0.210719,((red2[&index=14]:0.015898,red1[&index=13]:0.094384)[&index=15]:0.134761,blue2[&index=12]:0.088444)[&index=16]:0.041035)[&index=17]:0.256535,no_tail_r3[&index=10]:0.020494)[&index=18]:0.077472,no_tail_r2[&index=9]:0.129088)[&index=19]:0.087920,(((no_tail_l3[&index=5]:0.110312,(((blue_f2[&index=4]:0.018823,blue_f1[&index=3]:0.091346)[&index=22]:0.008741,red_f1[&index=1]:0.027553)[&index=20]:0.016788,red_f2[&index=2]:0.001256)[&index=21]:1.533498)[&index=23]:0.003439,no_tail_l2[&index=6]:0.032629)[&index=24]:0.025154,no_tail_l1[&index=7]:0.025669)[&index=25]:0.039721)[&index=26];
438500	-158.384	-91.6951	-66.6889	(ano_tail_r1[&index=8]:0.068813,(no_tail_l1[&index=7]:0.032999,(no_tail_l2[&index=6]:0.161036,(((blue_f2[&index=4]:0.067351,blue_f1[&index=3]:0.056286)[&index=22]:0.098915,(red_f1[&index=1]:0.021941,red_f2[&index=2]:0.065529)[&index=20]:0.064281)[&index=21]:13.582750,no_tail_l3[&index=5]:0.008161)[&index=23]:0.151056)[&index=24]:0.226558)[&index=25]:0.082230,(no_tail_r2[&index=9]:0.000781,(no_tail_r3[&index=10]:0.005020,(blue1[&index=11]:0.015067,((red2[&index=14]:0.047379,red1[&index=13]:0.023912)[&index=15]:0.074422,blue2[&index=12]:0.030007)[&index=16]:0.165931)[&index=17]:0.340142)[&index=18]:0.046714)[&index=19]:0.106110)[&index=26];
438600	-163.168	-98.6638	-64.504	(((no_tail_r3[&index=10]:0.308833,(((red2[&index=14]:0.010911,red1[&index=13]:0.072204)[&index=15]:0.273628,blue2[&index=12]:0.053558)[&index=16]:0.005774,blue1[&index=11]:0.162661)[&index=17]:0.101993)[&index=18]:0.030824,no_tail_r2[&index=9]:0.009497)[&index=19]:0.016662,(no_tail_l1[&index=7]:0.025237,(((red_f1[&index=1]:0.032003,((blue_f1[&index=3]:0.158657,blue_f2[&index=4]:0.047339)[&index=20]:0.160883,red_f2[&index=2]:0.004101)[&index=22]:0.107904)[&index=21]:2.355834,no_tail_l3[&index=5]:0.278247)[&index=23]:0.012064,no_tail_l2[&index=6]:0.000752)[&index=24]:0.164646)[&index=25]:0.204388,ano_tail_r1[&index=8]:0.020395)[&index=26];
438700	-158.771	-93.8544	-64.9163	((no_tail_l1[&index=7]:0.019576,(no_tail_l2[&index=6]:0.021901,((blue_f1[&index=3]:0.060767,((red_f1[&index=1]:0.214691,red_f2[&index=2]:0.109773)[&index=22]:0.158727,blue_f2[&index=4]:0.032851)[&index=20]:0.046372)[&index=21]:4.510774,no_tail_l3[&index=5]:0.078588)[&index=23]:0.060060)[&index=24]:0.025285)[&index=25]:0.239346,ano_tail_r1[&index=8]:0.122874,(no_tail_r2[&index=9]:0.011728,((((red1[&index=13]:0.047035,red2[&index=14]:0.011794)[&index=15]:0.315578,blue2[&index=12]:0.002448)[&index=16]:0.061124,blue1[&index=11]:0.036884)[&index=17]:0.357671,no_tail_r3[&index=10]:0.024351)[&index=18]:0.070152)[&index=19]:0.040018)[&index=26];
438800	-156.889	-92.706	-64.1834	((no_tail_r2[&index=9]:0.194468,((blue1[&index=11]:0.046151,((red2[&index=14]:0.015036,red1[&index=13]:0.055137)[&index=15]:0.210320,blue2[&index=12]:0.076507)[&index=16]:0.110375)[&index=17]:0.074924,no_tail_r3[&index=10]:0.065596)[&index=18]:0.110689)[&index=19]:0.129740,ano_tail_r1[&index=8]:0.042213,((no_tail_l2[&index=6]:0.004035,((((red_f1[&index=1]:0.014142,red_f2[&index=2]:0.015686)[&index=22]:0.149612,blue_f1[&index=3]:0.050961)[&index=20]:0.018194,blue_f2[&index=4]:0.007474)[&index=21]:0.957040,no_tail_l3[&index=5]:0.019419)[&index=23]:0.359775)[&index=24]:0.062319,no_tail_l1[&index=7]:0.003303)[&index=25]:0.222964)[&index=26];
438900	-157.478	-93.326	-64.1517	((((no_tail_l3[&index=5]:0.250012,((red_f2[&index=2]:0.047178,red_f1[&index=1]:0.018735)[&index=22]:0.032131,(blue_f2[&index=4]:0.023606,blue_f1[&index=3]:0.021836)[&index=20]:0.086977)[&index=21]:0.849774)[&index=23]:0.094918,no_tail_l2[&index=6]:0.092247)[&index=24]:0.183910,no_tail_l1[&index=7]:0.005114)[&index=25]:0.126146,ano_tail_r1[&index=8]:0.087679,(((blue1[&index=11]:0.199725,(blue2[&index=12]:0.045956,(red1[&index=13]:0.019169,red2[&index=14]:0.006666)[&index=15]:0.208874)[&index=16]:0.013672)[&index=17]:0.102424,no_tail_r3[&index=10]:0.024622)[&index=18]:0.085251,no_tail_r2[&index=9]:0.057409)[&index=19]:0.173259)[&index=26];
439000	-167.414	-100.914	-66.4994	(((no_tail_r3[&index=10]:0.086573,(blue1[&index=11]:0.035015,(blue2[&index=12]:0.159000,(red2[&index=14]:0.237835,red1[&index=13]:0.180072)[&index=15]:0.080414)[&index=16]:0.268641)[&index=17]:0.124867)[&index=18]:0.035954,no_tail_r2[&index=9]:0.019029)[&index=19]:0.027084,((no_tail_l2[&index=6]:0.012032,(((blue_f2[&index=4]:0.067410,(red_f1[&index=1]:0.060812,red_f2[&index=2]:0.057125)[&index=22]:0.213679)[&index=20]:0.039521,blue_f1[&index=3]:0.000280)[&index=21]:11.980399,no_tail_l3[&index=5]:0.003486)[&index=23]:0.143601)[&index=24]:0.075238,no_tail_l1[&index=7]:0.022703)[&index=25]:0.626692,ano_tail_r1[&index=8]:0.038559)[&index=26];
439100	-150.693	-86.3988	-64.2938	(((no_tail_l2[&index=6]:0.073958,(no_tail_l3[&index=5]:0.128859,(red_f2[&index=2]:0.006917,((blue_f2[&index=4]:0.106277,blue_f1[&index=3]:0.027775)[&index=22]:0.051662,red_f1[&index=1]:0.024733)[&index=20]:0.048820)[&index=21]:2.083877)[&index=23]:0.013879)[&index=24]:0.046723,no_tail_l1[&index=7]:0.042069)[&index=25]:0.369790,(no_tail_r2[&index=9]:0.008420,((blue1[&index=11]:0.005873,(blue2[&index=12]:0.012630,(red1[&index=13]:0.003094,red2[&index=14]:0.073149)[&index=15]:0.134409)[&index=16]:0.034839)[&index=17]:0.051449,no_tail_r3[&index=10]:0.074921)[&index=18]:0.046704)[&index=19]:0.089565,ano_tail_r1[&index=8]:0.007758)[&index=26];
439200	-158.902	-91.4575	-67.4444	(((((red_f1[&index=1]:0.076364,(red_f2[&index=2]:0.063713,(blue_f1[&index=3]:0.028721,blue_f2[&index=4]:0.075112)[&index=22]:0.027878)[&index=20]:0.087586)[&index=21]:17.592962,no_tail_l3[&index=5]:0.114516)[&index=23]:0.021602,no_tail_l2[&index=6]:0.049479)[&index=24]:0.017370,no_tail_l1[&index=7]:0.125059)[&index=25]:0.194391,ano_tail_r1[&index=8]:0.009932,((no_tail_r3[&index=10]:0.018788,(blue1[&index=11]:0.041057,((red1[&index=13]:0.013004,red2[&index=14]:0.055698)[&index=15]:0.210696,blue2[&index=12]:0.071481)[&index=16]:0.132673)[&index=17]:0.035147)[&index=18]:0.086456,no_tail_r2[&index=9]:0.039343)[&index=19]:0.132048)[&index=26];
439300	-167.342	-102.434	-64.9082	((no_tail_l1[&index=7]:0.108350,(no_tail_l2[&index=6]:0.014444,(((red_f1[&index=1]:0.031573,red_f2[&index=2]:0.004164)[&index=20]:0.202398,(blue_f2[&index=4]:0.033176,blue_f1[&index=3]:0.047269)[&index=22]:0.081027)[&index=21]:3.895893,no_tail_l3[&index=5]:0.184446)[&index=23]:0.078363)[&index=24]:0.621409)[&index=25]:0.159396,(no_tail_r2[&index=9]:0.010463,(no_tail_r3[&index=10]:0.081188,(((red1[&index=13]:0.024516,red2[&index=14]:0.020202)[&index=15]:0.146461,blue2[&index=12]:0.091376)[&index=16]:0.163607,blue1[&index=11]:0.149956)[&index=17]:0.011960)[&index=18]:0.140394)[&index=19]:0.075217,ano_tail_r1[&index=8]:0.262807)[&index=26];
439400	-171.451	-106.403	-65.0486	(ano_tail_r1[&index=8]:0.034090,(no_tail_r2[&index=9]:0.080908,((blue1[&index=11]:0.228944,(blue2[&index=12]:0.105056,(red1[&index=13]:0.033922,red2[&index=14]:0.008877)[&index=15]:0.077014)[&index=16]:0.098771)[&index=17]:0.126303,no_tail_r3[&index=10]:0.015074)[&index=18]:0.422440)[&index=19]:0.244690,(no_tail_l1[&index=7]:0.029259,((((blue_f2[&index=4]:0.004971,blue_f1[&index=3]:0.018918)[&index=22]:0.230670,(red_f1[&index=1]:0.066536,red_f2[&index=2]:0.096942)[&index=20]:0.039457)[&index=21]:4.103568,no_tail_l3[&index=5]:0.443954)[&index=23]:0.145921,no_tail_l2[&index=6]:0.095169)[&index=24]:0.184218)[&index=25]:0.406386)[&index=26];
439500	-164.436	-99.909	-64.527	(ano_tail_r1[&index=8]:0.018163,((no_tail_l2[&index=6]:0.006947,(no_tail_l3[&index=5]:0.859790,(blue_f1[&index=3]:0.198223,((red_f2[&index=2]:0.040204,red_f1[&index=1]:0.022522)[&index=20]:0.030832,blue_f2[&index=4]:0.005842)[&index=22]:0.045104)[&index=21]:1.366127)[&index=23]:0.769497)[&index=24]:0.028997,no_tail_l1[&index=7]:0.015123)[&index=25]:0.192215,(no_tail_r2[&index=9]:0.024052,(no_tail_r3[&index=10]:0.025342,(blue1[&index=11]:0.039590,(blue2[&index=12]:0.068387,(red2[&index=14]:0.007656,red1[&index=13]:0.118540)[&index=15]:0.303788)[&index=16]:0.061069)[&index=17]:0.315563)[&index=18]:0.099068)[&index=19]:0.071284)[&index=26];
439600	-163.672	-97.6846	-65.9876	((no_tail_r2[&index=9]:0.009175,(no_tail_r3[&index=10]:0.031059,(blue1[&index=11]:0.078505,(blue2[&index=12]:0.029256,(red1[&index=13]:0.061683,red2[&index=14]:0.033050)[&index=15]:0.264674)[&index=16]:0.037604)[&index=17]:0.823794)[&index=18]:0.076534)[&index=19]:0.115106,(no_tail_l1[&index=7]:0.002522,((no_tail_l3[&index=5]:0.129746,((blue_f2[&index=4]:0.304202,blue_f1[&index=3]:0.000056)[&index=22]:0.059185,(red_f1[&index=1]:0.066535,red_f2[&index=2]:0.004861)[&index=20]:0.011988)[&index=21]:9.301524)[&index=23]:0.019629,no_tail_l2[&index=6]:0.211565)[&index=24]:0.023659)[&index=25]:0.316262,ano_tail_r1[&index=8]:0.024810)[&index=26];
439700	-161.369	-96.4032	-64.9661	((no_tail_r2[&index=9]:0.118982,(no_tail_r3[&index=10]:0.019790,(blue1[&index=11]:0.070149,((red2[&index=14]:0.012924,red1[&index=13]:0.005085)[&index=15]:0.030060,blue2[&index=12]:0.020538)[&index=16]:0.081001)[&index=17]:0.042749)[&index=18]:0.362323)[&index=19]:0.283800,ano_tail_r1[&index=8]:0.138879,(((no_tail_l3[&index=5]:0.090900,(((red_f1[&index=1]:0.096910,red_f2[&index=2]:0.012370)[&index=20]:0.009489,blue_f2[&index=4]:0.099065)[&index=22]:0.092236,blue_f1[&index=3]:0.083059)[&index=21]:5.009970)[&index=23]:0.022621,no_tail_l2[&index=6]:0.016960)[&index=24]:0.108166,no_tail_l1[&index=7]:0.019102)[&index=25]:0.082448)[&index=26];
439800	-152.705	-88.0445	-64.6601	(((no_tail_l2[&index=6]:0.054947,(no_tail_l3[&index=5]:0.084023,(blue_f2[&index=4]:0.105536,(blue_f1[&index=3]:0.004055,(red_f2[&index=2]:0.010051,red_f1[&index=1]:0.048948)[&index=22]:0.062002)[&index=20]:0.098146)[&index=21]:3.682870)[&index=23]:0.130612)[&index=24]:0.091705,no_tail_l1[&index=7]:0.006886)[&index=25]:0.087198,((no_tail_r3[&index=10]:0.063990,(blue1[&index=11]:0.061672,(blue2[&index=12]:0.035994,(red1[&index=13]:0.015702,red2[&index=14]:0.020660)[&index=15]:0.147956)[&index=16]:0.049863)[&index=17]:0.359052)[&index=18]:0.024488,no_tail_r2[&index=9]:0.036532)[&index=19]:0.096769,ano_tail_r1[&index=8]:0.019835)[&index=26];
439900	-160.51	-95.4601	-65.0497	((no_tail_l1[&index=7]:0.101735,((no_tail_l3[&index=5]:0.080984,(((red_f2[&index=2]:0.011838,red_f1[&index=1]:0.003404)[&index=22]:0.046941,blue_f1[&index=3]:0.027130)[&index=20]:0.019552,blue_f2[&index=4]:0.003430)[&index=21]:5.209265)[&index=23]:0.035759,no_tail_l2[&index=6]:0.089675)[&index=24]:0.147236)[&index=25]:0.083401,(((blue1[&index=11]:0.131877,(blue2[&index=12]:0.110618,(red1[&index=13]:0.016226,red2[&index=14]:0.117761)[&index=15]:0.315874)[&index=16]:0.001230)[&index=17]:0.249078,no_tail_r3[&index=10]:0.099593)[&index=18]:0.022676,no_tail_r2[&index=9]:0.131642)[&index=19]:0.099895,ano_tail_r1[&index=8]:0.190565)[&index=26];
440000	-159.298	-94.8004	-64.4972	((((blue1[&index=11]:0.001667,((red1[&index=13]:0.057053,red2[&index=14]:0.007554)[&index=15]:0.166947,blue2[&index=12]:0.023324)[&index=16]:0.114278)[&index=17]:0.288947,no_tail_r3[&index=10]:0.076175)[&index=18]:0.459920,no_tail_r2[&index=9]:0.026107)[&index=19]:0.020226,(no_tail_l1[&index=7]:0.026311,(no_tail_l2[&index=6]:0.012176,((blue_f1[&index=3]:0.009927,((red_f2[&index=2]:0.045715,red_f1[&index=1]:0.056929)[&index=22]:0.322687,blue_f2[&index=4]:0.006055)[&index=20]:0.008172)[&index=21]:2.158773,no_tail_l3[&index=5]:0.069957)[&index=23]:0.204252)[&index=24]:0.107315)[&index=25]:0.213075,ano_tail_r1[&index=8]:0.101422)[&index=26];
440100	-168.102	-102.019	-66.0829	((no_tail_l1[&index=7]:0.193841,(no_tail_l2[&index=6]:0.006199,(((red_f2[&index=2]:0.395567,red_f1[&index=1]:0.047340)[&index=22]:0.001682,(blue_f1[&index=3]:0.019654,blue_f2[&index=4]:0.012705)[&index=20]:0.034086)[&index=21]:9.711452,no_tail_l3[&index=5]:0.122398)[&index=23]:0.003509)[&index=24]:0.206409)[&index=25]:0.113153,ano_tail_r1[&index=8]:0.005984,((no_tail_r3[&index=10]:0.221600,(blue1[&index=11]:0.150886,((red2[&index=14]:0.060535,red1[&index=13]:0.035998)[&index=15]:0.123142,blue2[&index=12]:0.024602)[&index=16]:0.186048)[&index=17]:0.626005)[&index=18]:0.138449,no_tail_r2[&index=9]:0.031922)[&index=19]:0.040150)[&index=26];
440200	-162.948	-97.6981	-65.2496	((no_tail_r2[&index=9]:0.021037,(no_tail_r3[&index=10]:0.001068,(blue1[&index=11]:0.024847,((red2[&index=14]:0.031149,red1[&index=13]:0.048363)[&index=15]:0.252752,blue2[&index=12]:0.246906)[&index=16]:0.048996)[&index=17]:0.223772)[&index=18]:0.155010)[&index=19]:0.145044,ano_tail_r1[&index=8]:0.146354,(no_tail_l1[&index=7]:0.023195,(((blue_f2[&index=4]:0.067512,((red_f2[&index=2]:0.030050,red_f1[&index=1]:0.264798)[&index=22]:0.070460,blue_f1[&index=3]:0.063014)[&index=20]:0.006193)[&index=21]:6.070706,no_tail_l3[&index=5]:0.078641)[&index=23]:0.028051,no_tail_l2[&index=6]:0.147344)[&index=24]:0.020767)[&index=25]:0.131124)[&index=26];
440300	-153.041	-88.6785	-64.3622	(ano_tail_r1[&index=8]:0.001763,(((blue1[&index=11]:0.088676,((red1[&index=13]:0.012981,red2[&index=14]:0.007725)[&index=15]:0.056855,blue2[&index=12]:0.257106)[&index=16]:0.011811)[&index=17]:0.147422,no_tail_r3[&index=10]:0.078993)[&index=18]:0.067305,no_tail_r2[&index=9]:0.051892)[&index=19]:0.097761,((no_tail_l2[&index=6]:0.019922,(no_tail_l3[&index=5]:0.035383,(blue_f1[&index=3]:0.018519,(blue_f2[&index=4]:0.027132,(red_f1[&index=1]:0.150536,red_f2[&index=2]:0.004405)[&index=20]:0.074773)[&index=22]:0.008304)[&index=21]:2.358057)[&index=23]:0.024756)[&index=24]:0.082106,no_tail_l1[&index=7]:0.056500)[&index=25]:0.169344)[&index=26];
440400	-166.121	-101.274	-64.8473	(ano_tail_r1[&index=8]:0.054073,(no_tail_l1[&index=7]:0.307986,(no_tail_l2[&index=6]:0.107193,(((blue_f2[&index=4]:0.012376,blue_f1[&index=3]:0.061183)[&index=22]:0.084729,(red_f1[&index=1]:0.072777,red_f2[&index=2]:0.221959)[&index=20]:0.095129)[&index=21]:3.877950,no_tail_l3[&index=5]:0.023005)[&index=23]:0.023911)[&index=24]:0.024835)[&index=25]:0.179720,((no_tail_r3[&index=10]:0.168628,(blue1[&index=11]:0.058008,((red2[&index=14]:0.017981,red1[&index=13]:0.077131)[&index=15]:0.508240,blue2[&index=12]:0.025403)[&index=16]:0.048435)[&index=17]:0.073863)[&index=18]:0.045117,no_tail_r2[&index=9]:0.081161)[&index=19]:0.084537)[&index=26];
440500	-166.649	-100.171	-66.4775	((((no_tail_l3[&index=5]:0.173830,((red_f1[&index=1]:0.003313,red_f2[&index=2]:0.073342)[&index=22]:0.014944,(blue_f1[&index=3]:0.211490,blue_f2[&index=4]:0.141501)[&index=20]:0.020300)[&index=21]:12.044606)[&index=23]:0.040949,no_tail_l2[&index=6]:0.095477)[&index=24]:0.251726,no_tail_l1[&index=7]:0.046538)[&index=25]:0.102852,ano_tail_r1[&index=8]:0.056170,(((blue1[&index=11]:0.132563,(blue2[&index=12]:0.326659,(red2[&index=14]:0.021994,red1[&index=13]:0.032708)[&index=15]:0.239945)[&index=16]:0.011461)[&index=17]:0.224777,no_tail_r3[&index=10]:0.092147)[&index=18]:0.051000,no_tail_r2[&index=9]:0.000187)[&index=19]:0.076091)[&index=26];
440600	-161.942	-97.1911	-64.7504	((no_tail_l1[&index=7]:0.251724,((((red_f1[&index=1]:0.045105,red_f2[&index=2]:0.055213)[&index=20]:0.051307,(blue_f2[&index=4]:0.033342,blue_f1[&index=3]:0.053863)[&index=22]:0.028659)[&index=21]:3.530124,no_tail_l3[&index=5]:0.140489)[&index=23]:0.074243,no_tail_l2[&index=6]:0.144089)[&index=24]:0.106297)[&index=25]:0.333436,ano_tail_r1[&index=8]:0.241310,((((blue2[&index=12]:0.077926,(red2[&index=14]:0.003634,red1[&index=13]:0.036325)[&index=15]:0.159604)[&index=16]:0.000488,blue1[&index=11]:0.027330)[&index=17]:0.207713,no_tail_r3[&index=10]:0.140232)[&index=18]:0.071631,no_tail_r2[&index=9]:0.003494)[&index=19]:0.033510)[&index=26];
440700	-169.105	-103.185	-65.9201	((no_tail_r2[&index=9]:0.334639,(no_tail_r3[&index=10]:0.019079,(blue1[&index=11]:0.010200,((red1[&index=13]:0.029043,red2[&index=14]:0.228881)[&index=15]:0.150845,blue2[&index=12]:0.021996)[&index=16]:0.019072)[&index=17]:0.022288)[&index=18]:0.023977)[&index=19]:0.318398,ano_tail_r1[&index=8]:0.612448,(((((red_f1[&index=1]:0.012070,red_f2[&index=2]:0.025416)[&index=20]:0.094204,(blue_f1[&index=3]:0.075459,blue_f2[&index=4]:0.048459)[&index=22]:0.124918)[&index=21]:9.200704,no_tail_l3[&index=5]:0.010892)[&index=23]:0.034238,no_tail_l2[&index=6]:0.064465)[&index=24]:0.005747,no_tail_l1[&index=7]:0.030184)[&index=25]:0.181670)[&index=26];
440800	-158.628	-93.6624	-64.9654	(ano_tail_r1[&index=8]:0.012997,((no_tail_l2[&index=6]:0.121117,((((blue_f1[&index=3]:0.040486,blue_f2[&index=4]:0.014959)[&index=22]:0.021407,red_f1[&index=1]:0.087852)[&index=20]:0.001725,red_f2[&index=2]:0.072113)[&index=21]:5.183197,no_tail_l3[&index=5]:0.208856)[&index=23]:0.136898)[&index=24]:0.005650,no_tail_l1[&index=7]:0.049451)[&index=25]:0.008208,(no_tail_r2[&index=9]:0.007451,((blue1[&index=11]:0.019284,((red1[&index=13]:0.004607,red2[&index=14]:0.037165)[&index=15]:0.130024,blue2[&index=12]:0.097805)[&index=16]:0.014707)[&index=17]:0.389392,no_tail_r3[&index=10]:0.073365)[&index=18]:0.140599)[&index=19]:0.046503)[&index=26];
440900	-151.516	-86.9497	-64.5666	(ano_tail_r1[&index=8]:0.004787,(no_tail_l1[&index=7]:0.080516,((((blue_f1[&index=3]:0.018114,(red_f1[&index=1]:0.050661,red_f2[&index=2]:0.008028)[&index=20]:0.126399)[&index=22]:0.031585,blue_f2[&index=4]:0.078250)[&index=21]:3.646210,no_tail_l3[&index=5]:0.068364)[&index=23]:0.092433,no_tail_l2[&index=6]:0.028000)[&index=24]:0.034554)[&index=25]:0.040900,((no_tail_r3[&index=10]:0.015652,(((red2[&index=14]:0.018247,red1[&index=13]:0.014889)[&index=15]:0.040220,blue2[&index=12]:0.040479)[&index=16]:0.110814,blue1[&index=11]:0.182320)[&index=17]:0.101473)[&index=18]:0.030938,no_tail_r2[&index=9]:0.025796)[&index=19]:0.042582)[&index=26];
441000	-163.953	-99.6507	-64.3018	(ano_tail_r1[&index=8]:0.018675,(no_tail_r2[&index=9]:0.197259,((blue1[&index=11]:0.011272,(blue2[&index=12]:0.076227,(red1[&index=13]:0.125982,red2[&index=14]:0.004145)[&index=15]:0.007195)[&index=16]:0.209704)[&index=17]:0.113335,no_tail_r3[&index=10]:0.016836)[&index=18]:0.157948)[&index=19]:0.083119,((no_tail_l2[&index=6]:0.013345,(no_tail_l3[&index=5]:0.184731,((blue_f1[&index=3]:0.041875,(red_f1[&index=1]:0.015149,red_f2[&index=2]:0.039575)[&index=20]:0.043243)[&index=22]:0.064020,blue_f2[&index=4]:0.045119)[&index=21]:1.447196)[&index=23]:0.423118)[&index=24]:0.195123,no_tail_l1[&index=7]:0.049105)[&index=25]:0.024757)[&index=26];
441100	-159.582	-95.1353	-64.4472	((no_tail_l1[&index=7]:0.026950,((no_tail_l3[&index=5]:0.121093,((blue_f1[&index=3]:0.257825,blue_f2[&index=4]:0.023541)[&index=22]:0.024515,(red_f2[&index=2]:0.016221,red_f1[&index=1]:0.131490)[&index=20]:0.045048)[&index=21]:2.226996)[&index=23]:0.012537,no_tail_l2[&index=6]:0.007531)[&index=24]:0.069873)[&index=25]:0.162717,(((((red2[&index=14]:0.025631,red1[&index=13]:0.039463)[&index=15]:0.093679,blue2[&index=12]:0.174257)[&index=16]:0.056439,blue1[&index=11]:0.039283)[&index=17]:0.445744,no_tail_r3[&index=10]:0.055142)[&index=18]:0.018923,no_tail_r2[&index=9]:0.098210)[&index=19]:0.093672,ano_tail_r1[&index=8]:0.068170)[&index=26];
441200	-149.594	-83.8251	-65.7689	(((no_tail_l2[&index=6]:0.033899,((red_f1[&index=1]:0.028029,(blue_f1[&index=3]:0.058579,(blue_f2[&index=4]:0.128882,red_f2[&index=2]:0.011752)[&index=20]:0.002390)[&index=22]:0.005176)[&index=21]:9.654376,no_tail_l3[&index=5]:0.011046)[&index=23]:0.058922)[&index=24]:0.116924,no_tail_l1[&index=7]:0.015256)[&index=25]:0.169242,ano_tail_r1[&index=8]:0.044064,(no_tail_r2[&index=9]:0.003237,(no_tail_r3[&index=10]:0.006739,((blue2[&index=12]:0.013793,(red1[&index=13]:0.020156,red2[&index=14]:0.006975)[&index=15]:0.090770)[&index=16]:0.048490,blue1[&index=11]:0.006638)[&index=17]:0.311314)[&index=18]:0.066215)[&index=19]:0.030378)[&index=26];
```
