## Supplementary material for "Integration of anatomy ontologies and evo-devo using structured Markov models suggests a new framework for modeling discrete phenotypic traits": Tail_L_1char_ast-Map.tree

```
#NEXUS

	Begin taxa;
	Dimensions ntax=14;
	Taxlabels
		ano_tail_r1
		blue1
		blue2
		blue_f1
		blue_f2
		no_tail_l1
		no_tail_l2
		no_tail_l3
		no_tail_r2
		no_tail_r3
		red1
		red2
		red_f1
		red_f2
		;
End;

Begin trees;
tree TREE1 = [&U]((((((blue_f1[&index=3]:0.066339[&brlen_95%_HPD={4e-06,0.16786}],blue_f2[&index=4]:0.057996[&brlen_95%_HPD={1.1e-05,0.168709}])[&index=15,posterior=0.597920]:0.141953[&brlen_95%_HPD={2.2e-05,0.27184}],(red_f1[&index=1]:0.055117[&brlen_95%_HPD={1e-06,0.164271}],red_f2[&index=2]:0.057978[&brlen_95%_HPD={2e-06,0.165011}])[&index=16,posterior=0.613652]:0.137861[&brlen_95%_HPD={3.9e-05,0.272268}])[&index=17,posterior=1.000000]:6.105091[&brlen_95%_HPD={0.373534,16.475}],no_tail_l3[&index=5]:0.315945[&brlen_95%_HPD={3.1e-05,0.444008}])[&index=18,posterior=1.000000]:0.299344[&brlen_95%_HPD={1.7e-05,0.475644}],no_tail_l2[&index=6]:0.082705[&brlen_95%_HPD={3e-06,0.19901}])[&index=19,posterior=1.000000]:0.131743[&brlen_95%_HPD={1e-05,0.299547}],no_tail_l1[&index=7]:0.071572[&brlen_95%_HPD={1.2e-05,0.208635}])[&index=20,posterior=1.000000]:0.231800[&brlen_95%_HPD={0.000204,0.472444}],(((((red1[&index=13]:0.050490[&brlen_95%_HPD={1.7e-05,0.158874}],red2[&index=14]:0.051326[&brlen_95%_HPD={3e-06,0.158862}])[&index=21,posterior=1.000000]:0.207904[&brlen_95%_HPD={0.001507,0.429656}],blue2[&index=12]:0.065734[&brlen_95%_HPD={2e-06,0.198624}])[&index=22,posterior=1.000000]:0.119505[&brlen_95%_HPD={5e-06,0.287998}],blue1[&index=11]:0.075065[&brlen_95%_HPD={1e-06,0.204441}])[&index=23,posterior=1.000000]:0.311118[&brlen_95%_HPD={0.000493,0.581909}],no_tail_r3[&index=10]:0.075177[&brlen_95%_HPD={6e-06,0.205689}])[&index=24,posterior=1.000000]:0.126458[&brlen_95%_HPD={2e-06,0.297706}],no_tail_r2[&index=9]:0.063145[&brlen_95%_HPD={1e-06,0.19294}])[&index=25,posterior=1.000000]:0.117444[&brlen_95%_HPD={3.5e-05,0.303542}],ano_tail_r1[&index=8]:0.074434[&brlen_95%_HPD={3.2e-05,0.206386}])[&index=26,posterior=1.000000]:0.000000;
End;
```
