## Supplementary material for "Integration of anatomy ontologies and evo-devo using structured Markov models suggests a new framework for modeling discrete phenotypic traits": Tail_L_1char_Final-MAP.asr

```
#NEXUS

	Begin taxa;
	Dimensions ntax=14;
	Taxlabels
		ano_tail_r1
		blue1
		blue2
		blue_f1
		blue_f2
		no_tail_l1
		no_tail_l2
		no_tail_l3
		no_tail_r2
		no_tail_r3
		red1
		red2
		red_f1
		red_f2
		;
End;

Begin trees;
tree TREE1 = [&U]((((((blue_f1[&index=3,posterior=1.000000,anc_state_1=3,anc_state_2=NA,anc_state_3=NA,anc_state_1_pp=1.000000,anc_state_2_pp=0.000000,anc_state_3_pp=0.000000,anc_state_other_pp=0.000000]:0.066339[&brlen_95%_HPD={4e-06,0.16786}],blue_f2[&index=4,posterior=1.000000,anc_state_1=3,anc_state_2=NA,anc_state_3=NA,anc_state_1_pp=1.000000,anc_state_2_pp=0.000000,anc_state_3_pp=0.000000,anc_state_other_pp=0.000000]:0.057996[&brlen_95%_HPD={1.1e-05,0.168709}])[&index=15,posterior=1.000000,anc_state_1=3,anc_state_2=2,anc_state_3=NA,anc_state_1_pp=0.975766,anc_state_2_pp=0.024234,anc_state_3_pp=0.000000,anc_state_other_pp=0.000000]:0.141953[&brlen_95%_HPD={2.2e-05,0.27184}],(red_f1[&index=1,posterior=1.000000,anc_state_1=2,anc_state_2=NA,anc_state_3=NA,anc_state_1_pp=1.000000,anc_state_2_pp=0.000000,anc_state_3_pp=0.000000,anc_state_other_pp=0.000000]:0.055117[&brlen_95%_HPD={1e-06,0.164271}],red_f2[&index=2,posterior=1.000000,anc_state_1=2,anc_state_2=NA,anc_state_3=NA,anc_state_1_pp=1.000000,anc_state_2_pp=0.000000,anc_state_3_pp=0.000000,anc_state_other_pp=0.000000]:0.057978[&brlen_95%_HPD={2e-06,0.165011}])[&index=16,posterior=1.000000,anc_state_1=2,anc_state_2=3,anc_state_3=NA,anc_state_1_pp=0.980182,anc_state_2_pp=0.019818,anc_state_3_pp=0.000000,anc_state_other_pp=0.000000]:0.137861[&brlen_95%_HPD={3.9e-05,0.272268}])[&index=17,posterior=1.000000,anc_state_1=3,anc_state_2=2,anc_state_3=1,anc_state_1_pp=0.513297,anc_state_2_pp=0.480504,anc_state_3_pp=0.003599,anc_state_other_pp=0.000000]:6.105091[&brlen_95%_HPD={0.373534,16.475}],no_tail_l3[&index=5,posterior=1.000000,anc_state_1=1,anc_state_2=0,anc_state_3=NA,anc_state_1_pp=0.730854,anc_state_2_pp=0.269146,anc_state_3_pp=0.000000,anc_state_other_pp=0.000000]:0.315945[&brlen_95%_HPD={3.1e-05,0.444008}])[&index=18,posterior=1.000000,anc_state_1=1,anc_state_2=0,anc_state_3=3,anc_state_1_pp=0.741452,anc_state_2_pp=0.236353,anc_state_3_pp=0.012597,anc_state_other_pp=0.000000]:0.299344[&brlen_95%_HPD={1.7e-05,0.475644}],no_tail_l2[&index=6,posterior=1.000000,anc_state_1=1,anc_state_2=0,anc_state_3=NA,anc_state_1_pp=0.772845,anc_state_2_pp=0.227155,anc_state_3_pp=0.000000,anc_state_other_pp=0.000000]:0.082705[&brlen_95%_HPD={3e-06,0.19901}])[&index=19,posterior=1.000000,anc_state_1=1,anc_state_2=0,anc_state_3=3,anc_state_1_pp=0.789642,anc_state_2_pp=0.207758,anc_state_3_pp=0.001600,anc_state_other_pp=0.000000]:0.131743[&brlen_95%_HPD={1e-05,0.299547}],no_tail_l1[&index=7,posterior=1.000000,anc_state_1=1,anc_state_2=0,anc_state_3=NA,anc_state_1_pp=0.803039,anc_state_2_pp=0.196961,anc_state_3_pp=0.000000,anc_state_other_pp=0.000000]:0.071572[&brlen_95%_HPD={1.2e-05,0.208635}])[&index=20,posterior=1.000000,anc_state_1=1,anc_state_2=0,anc_state_3=2,anc_state_1_pp=0.821436,anc_state_2_pp=0.178164,anc_state_3_pp=0.000400,anc_state_other_pp=0.000000]:0.231800[&brlen_95%_HPD={0.000204,0.472444}],(((((red1[&index=13,posterior=1.000000,anc_state_1=2,anc_state_2=NA,anc_state_3=NA,anc_state_1_pp=1.000000,anc_state_2_pp=0.000000,anc_state_3_pp=0.000000,anc_state_other_pp=0.000000]:0.050490[&brlen_95%_HPD={1.7e-05,0.158874}],red2[&index=14,posterior=1.000000,anc_state_1=2,anc_state_2=NA,anc_state_3=NA,anc_state_1_pp=1.000000,anc_state_2_pp=0.000000,anc_state_3_pp=0.000000,anc_state_other_pp=0.000000]:0.051326[&brlen_95%_HPD={3e-06,0.158862}])[&index=21,posterior=1.000000,anc_state_1=2,anc_state_2=3,anc_state_3=NA,anc_state_1_pp=0.983203,anc_state_2_pp=0.016797,anc_state_3_pp=0.000000,anc_state_other_pp=0.000000]:0.207904[&brlen_95%_HPD={0.001507,0.429656}],blue2[&index=12,posterior=1.000000,anc_state_1=3,anc_state_2=NA,anc_state_3=NA,anc_state_1_pp=1.000000,anc_state_2_pp=0.000000,anc_state_3_pp=0.000000,anc_state_other_pp=0.000000]:0.065734[&brlen_95%_HPD={2e-06,0.198624}])[&index=22,posterior=1.000000,anc_state_1=3,anc_state_2=2,anc_state_3=1,anc_state_1_pp=0.948210,anc_state_2_pp=0.049790,anc_state_3_pp=0.001600,anc_state_other_pp=0.000000]:0.119505[&brlen_95%_HPD={5e-06,0.287998}],blue1[&index=11,posterior=1.000000,anc_state_1=3,anc_state_2=NA,anc_state_3=NA,anc_state_1_pp=1.000000,anc_state_2_pp=0.000000,anc_state_3_pp=0.000000,anc_state_other_pp=0.000000]:0.075065[&brlen_95%_HPD={1e-06,0.204441}])[&index=23,posterior=1.000000,anc_state_1=3,anc_state_2=1,anc_state_3=2,anc_state_1_pp=0.950810,anc_state_2_pp=0.031194,anc_state_3_pp=0.014797,anc_state_other_pp=0.000000]:0.311118[&brlen_95%_HPD={0.000493,0.581909}],no_tail_r3[&index=10,posterior=1.000000,anc_state_1=1,anc_state_2=0,anc_state_3=NA,anc_state_1_pp=0.898420,anc_state_2_pp=0.101580,anc_state_3_pp=0.000000,anc_state_other_pp=0.000000]:0.075177[&brlen_95%_HPD={6e-06,0.205689}])[&index=24,posterior=1.000000,anc_state_1=1,anc_state_2=0,anc_state_3=3,anc_state_1_pp=0.893421,anc_state_2_pp=0.073185,anc_state_3_pp=0.031394,anc_state_other_pp=0.000000]:0.126458[&brlen_95%_HPD={2e-06,0.297706}],no_tail_r2[&index=9,posterior=1.000000,anc_state_1=1,anc_state_2=0,anc_state_3=NA,anc_state_1_pp=0.876225,anc_state_2_pp=0.123775,anc_state_3_pp=0.000000,anc_state_other_pp=0.000000]:0.063145[&brlen_95%_HPD={1e-06,0.19294}])[&index=25,posterior=1.000000,anc_state_1=1,anc_state_2=0,anc_state_3=3,anc_state_1_pp=0.901020,anc_state_2_pp=0.097181,anc_state_3_pp=0.001600,anc_state_other_pp=0.000000]:0.117444[&brlen_95%_HPD={3.5e-05,0.303542}],ano_tail_r1[&index=8,posterior=1.000000,anc_state_1=1,anc_state_2=0,anc_state_3=NA,anc_state_1_pp=0.861828,anc_state_2_pp=0.138172,anc_state_3_pp=0.000000,anc_state_other_pp=0.000000]:0.074434[&brlen_95%_HPD={3.2e-05,0.206386}])[&index=26,posterior=1.000000,anc_state_1=1,anc_state_2=0,anc_state_3=NA,anc_state_1_pp=0.886823,anc_state_2_pp=0.113177,anc_state_3_pp=0.000000,anc_state_other_pp=0.000000]:0.000000;
End;
```
