## Supplementary material for "Integration of anatomy ontologies and evo-devo using structured Markov models suggests a new framework for modeling discrete phenotypic traits": Tail_L_1char_Final-MJ.asr

```
#NEXUS

	Begin taxa;
	Dimensions ntax=14;
	Taxlabels
		ano_tail_r1
		blue1
		blue2
		blue_f1
		blue_f2
		no_tail_l1
		no_tail_l2
		no_tail_l3
		no_tail_r2
		no_tail_r3
		red1
		red2
		red_f1
		red_f2
		;
End;

Begin trees;
tree TREE1 = [&R](ano_tail_r1[&index=14,posterior=1.000000,anc_state_1=1,anc_state_2=0,anc_state_3=NA,anc_state_1_pp=0.861828,anc_state_2_pp=0.138172,anc_state_3_pp=0.000000,anc_state_other_pp=0.000000]:0.042379,((no_tail_l1[&index=13,posterior=1.000000,anc_state_1=1,anc_state_2=0,anc_state_3=NA,anc_state_1_pp=0.803039,anc_state_2_pp=0.196961,anc_state_3_pp=0.000000,anc_state_other_pp=0.000000]:0.044237,(no_tail_l2[&index=12,posterior=1.000000,anc_state_1=1,anc_state_2=0,anc_state_3=NA,anc_state_1_pp=0.772845,anc_state_2_pp=0.227155,anc_state_3_pp=0.000000,anc_state_other_pp=0.000000]:0.043366,(no_tail_l3[&index=11,posterior=1.000000,anc_state_1=1,anc_state_2=0,anc_state_3=NA,anc_state_1_pp=0.730854,anc_state_2_pp=0.269146,anc_state_3_pp=0.000000,anc_state_other_pp=0.000000]:0.068617,((red_f2[&index=10,posterior=1.000000,anc_state_1=2,anc_state_2=NA,anc_state_3=NA,anc_state_1_pp=1.000000,anc_state_2_pp=0.000000,anc_state_3_pp=0.000000,anc_state_other_pp=0.000000]:0.034604,red_f1[&index=9,posterior=1.000000,anc_state_1=2,anc_state_2=NA,anc_state_3=NA,anc_state_1_pp=1.000000,anc_state_2_pp=0.000000,anc_state_3_pp=0.000000,anc_state_other_pp=0.000000]:0.036241)[&index=15,posterior=1.000000,anc_state_1=2,anc_state_2=3,anc_state_3=NA,anc_state_1_pp=0.980182,anc_state_2_pp=0.019818,anc_state_3_pp=0.000000,anc_state_other_pp=0.000000]:0.070426,(blue_f2[&index=8,posterior=1.000000,anc_state_1=3,anc_state_2=NA,anc_state_3=NA,anc_state_1_pp=1.000000,anc_state_2_pp=0.000000,anc_state_3_pp=0.000000,anc_state_other_pp=0.000000]:0.034280,blue_f1[&index=7,posterior=1.000000,anc_state_1=3,anc_state_2=NA,anc_state_3=NA,anc_state_1_pp=1.000000,anc_state_2_pp=0.000000,anc_state_3_pp=0.000000,anc_state_other_pp=0.000000]:0.035319)[&index=16,posterior=1.000000,anc_state_1=3,anc_state_2=2,anc_state_3=NA,anc_state_1_pp=0.975766,anc_state_2_pp=0.024234,anc_state_3_pp=0.000000,anc_state_other_pp=0.000000]:0.069196)[&index=17,posterior=1.000000,anc_state_1=3,anc_state_2=2,anc_state_3=1,anc_state_1_pp=0.513297,anc_state_2_pp=0.480504,anc_state_3_pp=0.003599,anc_state_other_pp=0.000000]:4.597503)[&index=18,posterior=1.000000,anc_state_1=1,anc_state_2=0,anc_state_3=3,anc_state_1_pp=0.741452,anc_state_2_pp=0.236353,anc_state_3_pp=0.012597,anc_state_other_pp=0.000000]:0.068264)[&index=19,posterior=1.000000,anc_state_1=1,anc_state_2=0,anc_state_3=3,anc_state_1_pp=0.789642,anc_state_2_pp=0.207758,anc_state_3_pp=0.001600,anc_state_other_pp=0.000000]:0.077964)[&index=20,posterior=1.000000,anc_state_1=1,anc_state_2=0,anc_state_3=2,anc_state_1_pp=0.821436,anc_state_2_pp=0.178164,anc_state_3_pp=0.000400,anc_state_other_pp=0.000000]:0.147282,(no_tail_r2[&index=6,posterior=1.000000,anc_state_1=1,anc_state_2=0,anc_state_3=NA,anc_state_1_pp=0.876225,anc_state_2_pp=0.123775,anc_state_3_pp=0.000000,anc_state_other_pp=0.000000]:0.039529,(no_tail_r3[&index=5,posterior=1.000000,anc_state_1=1,anc_state_2=0,anc_state_3=NA,anc_state_1_pp=0.898420,anc_state_2_pp=0.101580,anc_state_3_pp=0.000000,anc_state_other_pp=0.000000]:0.043259,(blue1[&index=4,posterior=1.000000,anc_state_1=3,anc_state_2=NA,anc_state_3=NA,anc_state_1_pp=1.000000,anc_state_2_pp=0.000000,anc_state_3_pp=0.000000,anc_state_other_pp=0.000000]:0.043235,(blue2[&index=3,posterior=1.000000,anc_state_1=3,anc_state_2=NA,anc_state_3=NA,anc_state_1_pp=1.000000,anc_state_2_pp=0.000000,anc_state_3_pp=0.000000,anc_state_other_pp=0.000000]:0.042307,(red2[&index=2,posterior=1.000000,anc_state_1=2,anc_state_2=NA,anc_state_3=NA,anc_state_1_pp=1.000000,anc_state_2_pp=0.000000,anc_state_3_pp=0.000000,anc_state_other_pp=0.000000]:0.034641,red1[&index=1,posterior=1.000000,anc_state_1=2,anc_state_2=NA,anc_state_3=NA,anc_state_1_pp=1.000000,anc_state_2_pp=0.000000,anc_state_3_pp=0.000000,anc_state_other_pp=0.000000]:0.033311)[&index=21,posterior=1.000000,anc_state_1=2,anc_state_2=3,anc_state_3=NA,anc_state_1_pp=0.983203,anc_state_2_pp=0.016797,anc_state_3_pp=0.000000,anc_state_other_pp=0.000000]:0.141822)[&index=22,posterior=1.000000,anc_state_1=3,anc_state_2=2,anc_state_3=1,anc_state_1_pp=0.948210,anc_state_2_pp=0.049790,anc_state_3_pp=0.001600,anc_state_other_pp=0.000000]:0.077810)[&index=23,posterior=1.000000,anc_state_1=3,anc_state_2=1,anc_state_3=2,anc_state_1_pp=0.950810,anc_state_2_pp=0.031194,anc_state_3_pp=0.014797,anc_state_other_pp=0.000000]:0.155026)[&index=24,posterior=1.000000,anc_state_1=1,anc_state_2=0,anc_state_3=3,anc_state_1_pp=0.893421,anc_state_2_pp=0.073185,anc_state_3_pp=0.031394,anc_state_other_pp=0.000000]:0.081206)[&index=25,posterior=1.000000,anc_state_1=1,anc_state_2=0,anc_state_3=3,anc_state_1_pp=0.901020,anc_state_2_pp=0.097181,anc_state_3_pp=0.001600,anc_state_other_pp=0.000000]:0.081677)[&index=26,posterior=0.000000,anc_state_1=NA,anc_state_2=NA,anc_state_3=NA,anc_state_1_pp=0.000000,anc_state_2_pp=0.000000,anc_state_3_pp=0.000000,anc_state_other_pp=0.000000]:0.042379)[&index=27,posterior=1.000000,anc_state_1=1,anc_state_2=0,anc_state_3=NA,anc_state_1_pp=0.886823,anc_state_2_pp=0.113177,anc_state_3_pp=0.000000,anc_state_other_pp=0.000000]:0.000000;
End;
```
