## Supplementary material for "Integration of anatomy ontologies and evo-devo using structured Markov models suggests a new framework for modeling discrete phenotypic traits": Tail_L_50char.asr (part 3 of 27)

```
76600	2,2,2,2,2,2,2,2,2,2,2,2,2,2,2,2,2,2,2,2,2,2,2,2,2,2,2,2,2,2,2,2,2,2,2,2,2,2,2,2,2,2,2,2,2,2,2,2,2,2	2,2,2,2,2,2,2,2,2,2,2,2,2,2,2,2,2,2,2,2,2,2,2,2,2,2,2,2,2,2,2,2,2,2,2,2,2,2,2,2,2,2,2,2,2,2,2,2,2,2	3,3,3,3,3,3,3,3,3,3,3,3,3,3,3,3,3,3,3,3,3,3,3,3,3,3,3,3,3,3,3,3,3,3,3,3,3,3,3,3,3,3,3,3,3,3,3,3,3,3	3,3,3,3,3,3,3,3,3,3,3,3,3,3,3,3,3,3,3,3,3,3,3,3,3,3,3,3,3,3,3,3,3,3,3,3,3,3,3,3,3,3,3,3,3,3,3,3,3,3	1,1,1,1,0,0,1,1,0,0,1,0,1,0,0,1,1,0,0,0,0,0,0,0,0,1,1,1,0,1,1,0,0,1,1,1,1,0,1,1,0,1,1,1,0,0,1,1,0,0	1,1,1,1,0,0,1,1,0,0,1,0,1,0,0,1,1,0,0,0,0,0,0,0,0,1,1,1,0,1,1,0,0,1,1,1,1,0,1,1,0,1,1,1,0,0,1,1,0,0	1,1,1,1,0,0,1,1,0,0,1,0,1,0,0,1,1,0,0,0,0,0,0,0,0,1,1,1,0,1,1,0,0,1,1,1,1,0,1,1,0,1,1,1,0,0,1,1,0,0	1,1,1,1,0,0,1,1,0,0,1,0,1,0,0,1,1,0,0,0,0,1,0,0,0,1,1,1,1,1,1,0,0,1,1,1,1,0,1,1,0,1,1,1,0,0,1,1,0,0	1,1,1,1,0,0,1,1,0,0,1,0,1,0,0,1,1,0,0,0,0,0,0,0,0,1,1,1,0,1,1,0,0,1,1,1,1,0,0,1,0,1,1,1,0,0,1,1,0,0	1,1,1,1,0,0,1,1,0,0,1,0,0,0,0,1,1,0,0,0,0,0,0,0,0,1,1,1,0,1,1,0,0,1,1,1,1,0,0,1,0,1,1,1,0,0,1,1,0,0	3,3,3,3,3,3,3,3,3,3,3,3,3,3,3,3,3,3,3,3,3,3,3,3,3,3,3,3,3,3,3,3,3,3,3,3,3,3,3,3,3,3,3,3,3,3,3,3,3,3	3,3,3,3,3,3,3,3,3,3,3,3,3,3,3,3,3,3,3,3,3,3,3,3,3,3,3,3,3,3,3,3,3,3,3,3,3,3,3,3,3,3,3,3,3,3,3,3,3,3	2,2,2,2,2,2,2,2,2,2,2,2,2,2,2,2,2,2,2,2,2,2,2,2,2,2,2,2,2,2,2,2,2,2,2,2,2,2,2,2,2,2,2,2,2,2,2,2,2,2	2,2,2,2,2,2,2,2,2,2,2,2,2,2,2,2,2,2,2,2,2,2,2,2,2,2,2,2,2,2,2,2,2,2,2,2,2,2,2,2,2,2,2,2,2,2,2,2,2,2	2,2,2,2,2,2,2,2,2,2,2,2,2,2,2,2,2,2,2,2,2,2,2,2,2,2,2,2,2,2,2,2,2,2,2,2,2,2,2,2,2,2,2,2,2,2,2,2,2,2	3,3,3,3,3,3,3,3,3,3,3,3,3,3,3,3,3,3,3,3,3,3,3,3,3,3,3,3,3,3,3,3,3,3,3,3,3,3,3,3,3,3,3,3,3,3,3,3,3,3	3,3,3,3,3,3,3,3,3,3,3,3,3,3,3,3,3,3,3,3,3,3,3,3,3,3,3,3,3,3,3,3,3,3,3,3,3,3,3,3,3,3,3,3,3,3,3,3,3,3	1,1,1,1,0,0,1,1,0,0,1,0,1,0,0,1,1,0,0,0,0,0,0,0,0,1,1,1,0,1,1,0,0,1,0,1,1,0,0,1,0,1,1,1,0,0,1,1,0,0	1,1,1,1,0,0,1,1,0,0,1,0,1,0,0,1,1,0,0,0,0,0,0,0,0,1,1,1,0,1,1,0,0,1,1,1,1,0,0,1,0,1,1,1,0,0,1,1,0,0	2,2,2,2,2,2,2,2,2,2,2,2,2,2,2,2,2,2,2,2,2,2,2,2,2,2,2,2,2,2,2,2,2,2,2,2,2,2,2,2,2,2,2,2,2,2,2,2,2,2	2,2,2,2,2,2,2,2,2,2,2,2,2,2,2,2,2,2,2,2,2,2,2,2,2,2,2,2,2,2,2,2,2,2,2,2,2,2,2,2,2,2,2,2,2,2,2,2,2,2	3,3,3,3,3,3,3,3,3,3,3,3,3,3,3,3,3,3,3,3,3,3,3,3,3,3,3,3,3,3,3,3,3,3,3,3,3,3,3,3,3,3,3,3,3,3,3,3,3,3	1,1,1,1,0,0,1,1,0,0,1,0,1,0,0,1,1,0,0,0,0,0,0,0,0,1,1,1,0,1,1,0,0,1,1,1,1,0,1,1,0,1,1,1,0,0,1,1,0,0	1,1,1,1,0,0,1,1,0,0,1,0,1,0,0,1,1,0,0,0,0,0,0,0,0,1,1,1,0,1,1,0,0,1,1,1,1,0,1,1,0,1,1,1,0,0,1,1,0,0	1,1,1,1,0,0,1,1,0,0,1,0,1,0,0,1,1,0,0,0,0,0,0,0,0,1,1,1,0,1,1,0,0,1,1,1,1,0,1,1,0,1,1,1,0,0,1,1,0,0	1,1,1,1,0,0,1,1,0,0,1,0,1,0,0,1,1,0,0,0,0,0,0,0,0,1,1,1,0,1,1,0,0,1,1,1,1,0,1,1,0,1,1,1,0,0,1,1,0,0
76700	2,2,2,2,2,2,2,2,2,2,2,2,2,2,2,2,2,2,2,2,2,2,2,2,2,2,2,2,2,2,2,2,2,2,2,2,2,2,2,2,2,2,2,2,2,2,2,2,2,2	2,2,2,2,2,2,2,2,2,2,2,2,2,2,2,2,2,2,2,2,2,2,2,2,2,2,2,2,2,2,2,2,2,2,2,2,2,2,2,2,2,2,2,2,2,2,2,2,2,2	3,3,3,3,3,3,3,3,3,3,3,3,3,3,3,3,3,3,3,3,3,3,3,3,3,3,3,3,3,3,3,3,3,3,3,3,3,3,3,3,3,3,3,3,3,3,3,3,3,3	3,3,3,3,3,3,3,3,3,3,3,3,3,3,3,3,3,3,3,3,3,3,3,3,3,3,3,3,3,3,3,3,3,3,3,3,3,3,3,3,3,3,3,3,3,3,3,3,3,3	0,1,1,0,0,0,0,1,0,1,0,0,1,1,0,1,0,1,0,1,1,1,1,0,1,1,1,0,0,1,0,0,0,0,1,1,0,1,1,0,0,1,1,0,1,1,0,1,0,0	0,1,1,0,0,0,0,1,0,1,0,0,1,1,0,1,0,1,0,1,1,1,1,0,1,1,1,0,0,1,0,0,0,0,1,1,0,1,1,0,0,1,1,0,1,1,0,1,0,0	0,1,1,0,0,0,0,1,0,1,0,0,1,1,0,1,0,1,0,1,1,1,1,0,1,1,1,0,0,1,0,0,0,0,1,1,0,1,1,0,0,1,1,0,1,1,0,1,0,0	0,1,0,0,0,0,0,1,0,1,0,0,1,1,0,1,0,1,0,1,1,1,1,1,1,1,1,0,0,1,0,0,0,0,1,1,0,0,1,0,0,0,1,0,1,1,0,1,0,1	0,1,0,0,0,0,0,1,0,1,0,0,1,0,0,1,0,1,0,1,1,1,1,1,1,1,0,0,1,1,0,0,0,0,1,1,0,0,1,0,0,0,1,0,1,1,0,1,0,1	0,1,0,0,0,0,0,1,0,1,0,0,1,0,1,1,0,1,1,1,1,1,1,1,1,1,0,0,1,1,0,0,0,0,0,1,0,0,1,0,0,0,1,0,1,1,0,1,0,1	3,3,3,3,3,3,3,3,3,3,3,3,3,3,3,3,3,3,3,3,3,3,3,3,3,3,3,3,3,3,3,3,3,3,3,3,3,3,3,3,3,3,3,3,3,3,3,3,3,3	3,3,3,3,3,3,3,3,3,3,3,3,3,3,3,3,3,3,3,3,3,3,3,3,3,3,3,3,3,3,3,3,3,3,3,3,3,3,3,3,3,3,3,3,3,3,3,3,3,3	2,2,2,2,2,2,2,2,2,2,2,2,2,2,2,2,2,2,2,2,2,2,2,2,2,2,2,2,2,2,2,2,2,2,2,2,2,2,2,2,2,2,2,2,2,2,2,2,2,2	2,2,2,2,2,2,2,2,2,2,2,2,2,2,2,2,2,2,2,2,2,2,2,2,2,2,2,2,2,2,2,2,2,2,2,2,2,2,2,2,2,2,2,2,2,2,2,2,2,2	2,2,2,2,2,2,2,2,2,2,2,2,2,2,2,2,2,2,2,2,2,2,2,2,2,2,2,2,2,2,2,2,2,2,2,2,2,2,2,2,2,2,2,2,2,2,2,2,2,2	3,3,3,3,3,3,3,3,3,3,3,3,3,3,3,3,3,3,3,3,3,3,3,3,3,3,3,3,3,3,3,3,3,3,3,3,3,3,3,3,3,3,3,3,3,3,3,3,3,3	3,3,3,3,3,3,3,3,3,3,3,3,3,3,3,3,3,3,3,3,3,3,3,3,3,3,3,3,3,3,3,3,3,3,3,3,3,3,3,3,3,3,3,3,3,3,3,3,3,3	0,1,0,0,0,0,0,1,0,1,0,0,1,0,0,1,0,1,1,1,1,1,1,1,1,1,0,0,1,1,0,0,0,0,1,1,0,0,1,0,0,0,1,0,1,1,0,1,0,1	0,1,0,0,0,0,0,1,0,1,0,0,1,0,0,1,0,1,0,1,1,1,1,1,1,1,0,0,1,1,0,0,0,0,1,1,0,0,1,0,0,0,1,0,1,1,0,1,0,1	0,3,3,3,3,3,1,0,3,3,1,0,2,3,3,3,0,3,3,3,1,3,2,3,1,0,1,3,2,0,3,3,1,3,3,1,3,3,0,2,1,1,1,2,3,2,0,3,1,2	2,2,2,2,2,2,2,2,2,2,2,2,2,2,2,2,2,2,2,2,2,2,2,2,2,2,2,2,2,2,2,2,2,2,2,2,2,2,2,2,2,2,2,2,2,2,2,2,2,2	3,3,3,3,3,3,3,3,3,3,3,3,3,3,3,3,3,3,3,3,3,3,3,3,3,3,3,3,3,3,3,3,3,3,3,3,3,3,3,3,3,3,3,3,3,3,3,3,3,3	0,1,1,0,0,0,0,1,0,1,0,0,1,1,0,1,0,1,0,1,1,1,1,0,1,1,1,0,0,1,0,0,0,0,1,1,0,1,1,0,0,1,1,0,1,1,0,1,0,0	0,1,1,0,0,0,0,1,0,1,0,0,1,1,0,1,0,1,0,1,1,1,1,0,1,1,1,0,0,1,0,0,0,0,1,1,0,1,1,0,0,1,1,0,1,1,0,1,0,0	0,1,1,0,0,0,0,1,0,1,0,0,1,1,0,1,0,1,0,1,1,1,1,0,1,1,1,0,0,1,0,0,0,0,1,1,0,1,1,0,0,1,1,0,1,1,0,1,0,0	0,1,0,0,0,0,0,1,0,1,0,0,1,1,0,1,0,1,0,1,1,1,1,1,1,1,1,0,0,1,0,0,0,0,1,1,0,0,1,0,0,0,1,0,1,1,0,1,0,1
76800	2,2,2,2,2,2,2,2,2,2,2,2,2,2,2,2,2,2,2,2,2,2,2,2,2,2,2,2,2,2,2,2,2,2,2,2,2,2,2,2,2,2,2,2,2,2,2,2,2,2	2,2,2,2,2,2,2,2,2,2,2,2,2,2,2,2,2,2,2,2,2,2,2,2,2,2,2,2,2,2,2,2,2,2,2,2,2,2,2,2,2,2,2,2,2,2,2,2,2,2	3,3,3,3,3,3,3,3,3,3,3,3,3,3,3,3,3,3,3,3,3,3,3,3,3,3,3,3,3,3,3,3,3,3,3,3,3,3,3,3,3,3,3,3,3,3,3,3,3,3	3,3,3,3,3,3,3,3,3,3,3,3,3,3,3,3,3,3,3,3,3,3,3,3,3,3,3,3,3,3,3,3,3,3,3,3,3,3,3,3,3,3,3,3,3,3,3,3,3,3	1,0,0,0,0,1,1,1,0,1,1,1,0,1,0,1,0,0,1,1,0,0,0,1,0,0,1,1,1,1,1,1,0,0,0,0,1,0,0,0,1,1,0,0,0,1,0,1,0,1	1,0,0,0,0,1,1,1,0,1,1,1,0,1,1,1,0,0,1,1,0,0,0,1,0,0,1,1,1,1,1,0,0,0,0,0,1,0,0,0,1,0,0,0,0,1,0,1,0,1	1,0,0,0,0,1,1,1,0,1,1,1,1,0,0,1,0,0,1,1,0,0,0,1,0,0,1,1,1,1,1,1,0,0,0,0,1,0,0,0,1,1,0,0,0,1,0,1,0,1	1,0,0,0,0,1,1,0,0,1,0,1,1,1,0,1,0,0,0,1,1,0,0,1,0,0,1,1,1,1,1,1,0,0,0,0,1,0,0,0,0,1,0,0,0,1,0,1,0,1	0,0,0,0,0,1,1,0,0,1,0,1,1,1,0,1,1,0,1,1,1,0,0,1,0,0,1,1,1,1,1,1,0,0,0,0,1,0,0,0,0,1,0,0,0,1,0,1,0,1	1,0,0,0,0,1,1,0,0,1,0,1,1,1,0,1,1,0,1,1,1,0,0,1,0,0,1,1,1,1,1,1,0,0,0,0,1,0,0,0,0,1,0,0,0,1,0,1,0,1	3,3,3,3,3,3,3,3,3,3,3,3,3,3,3,3,3,3,3,3,3,3,3,3,3,3,3,3,3,3,3,3,3,3,3,3,3,3,3,3,3,3,3,3,3,3,3,3,3,3	3,3,3,3,3,3,3,3,3,3,3,3,3,3,3,3,3,3,3,3,3,3,3,3,3,3,3,3,3,3,3,3,3,3,3,3,3,3,3,3,3,3,3,3,3,3,3,3,3,3	2,2,2,2,2,2,2,2,2,2,2,2,2,2,2,2,2,2,2,2,2,2,2,2,2,2,2,2,2,2,2,2,2,2,2,2,2,2,2,2,2,2,2,2,2,2,2,2,2,2	2,2,2,2,2,2,2,2,2,2,2,2,2,2,2,2,2,2,2,2,2,2,2,2,2,2,2,2,2,2,2,2,2,2,2,2,2,2,2,2,2,2,2,2,2,2,2,2,2,2	2,2,2,2,2,2,2,2,2,2,2,2,2,2,2,2,2,2,2,2,2,2,2,2,2,2,2,2,2,2,2,2,2,2,2,2,2,2,2,2,2,2,2,2,2,2,2,2,2,2	3,3,3,3,3,3,3,3,3,3,3,3,3,3,3,3,3,3,3,3,3,3,3,3,3,3,3,3,3,3,3,3,3,3,3,3,3,3,3,3,3,3,3,3,3,3,3,3,3,3	3,3,3,3,3,3,3,3,3,3,3,3,3,3,3,3,3,3,3,3,3,3,3,3,3,3,3,3,3,3,3,3,3,3,3,3,3,3,3,3,3,3,3,3,3,3,3,3,3,3	1,0,0,0,0,1,1,0,0,1,0,1,1,1,0,1,1,0,1,1,1,0,0,1,0,0,1,1,1,1,1,1,0,0,0,0,1,0,0,0,0,1,0,0,0,1,0,1,0,1	1,0,0,0,0,1,1,0,0,1,0,1,1,1,0,1,1,0,1,1,1,0,0,1,0,0,1,1,1,1,1,1,0,0,0,0,1,0,0,0,0,1,0,0,0,1,0,1,0,1	2,2,3,2,3,2,3,3,2,0,2,3,3,3,3,1,1,3,3,1,3,3,3,2,1,1,0,0,1,3,1,0,3,3,3,1,3,3,2,1,3,0,3,3,3,3,3,3,2,1	2,2,2,2,2,2,2,2,2,2,2,2,2,2,2,2,2,2,2,2,2,2,2,2,2,2,2,2,2,2,2,2,2,2,2,2,2,2,2,2,2,2,2,2,2,2,2,2,2,2	3,3,3,3,3,3,3,3,3,3,3,3,3,3,3,3,3,3,3,3,3,3,3,3,3,3,3,3,3,3,3,3,3,3,3,3,3,3,3,3,3,3,3,3,3,3,3,3,3,3	1,0,0,0,0,1,1,1,0,1,1,1,0,1,0,1,0,0,1,1,0,0,0,1,0,0,1,1,1,1,1,1,0,0,0,0,1,0,0,0,1,1,0,0,0,1,0,1,0,1	1,0,0,0,0,1,1,1,0,1,1,1,0,1,0,1,0,0,1,1,0,0,0,1,0,0,1,1,1,1,1,1,0,0,0,0,1,0,0,0,1,1,0,0,0,1,0,1,0,1	1,0,0,0,0,1,1,1,0,1,1,1,1,0,0,1,0,0,1,1,0,0,0,1,0,0,1,1,1,1,1,1,0,0,0,0,1,0,0,0,1,1,0,0,0,1,0,1,0,1	1,0,0,0,0,1,1,0,0,1,0,1,1,1,0,1,0,0,1,1,1,0,0,1,0,0,1,1,1,1,1,1,0,0,0,0,1,0,0,0,0,1,0,0,0,1,0,1,0,1
76900	2,2,2,2,2,2,2,2,2,2,2,2,2,2,2,2,2,2,2,2,2,2,2,2,2,2,2,2,2,2,2,2,2,2,2,2,2,2,2,2,2,2,2,2,2,2,2,2,2,2	2,2,2,2,2,2,2,2,2,2,2,2,2,2,2,2,2,2,2,2,2,2,2,2,2,2,2,2,2,2,2,2,2,2,2,2,2,2,2,2,2,2,2,2,2,2,2,2,2,2	3,3,3,3,3,3,3,3,3,3,3,3,3,3,3,3,3,3,3,3,3,3,3,3,3,3,3,3,3,3,3,3,3,3,3,3,3,3,3,3,3,3,3,3,3,3,3,3,3,3	3,3,3,3,3,3,3,3,3,3,3,3,3,3,3,3,3,3,3,3,3,3,3,3,3,3,3,3,3,3,3,3,3,3,3,3,3,3,3,3,3,3,3,3,3,3,3,3,3,3	1,1,1,1,1,1,1,1,1,1,1,1,1,0,1,0,1,1,1,0,1,1,0,0,1,1,1,0,0,0,1,1,0,0,0,1,1,1,1,0,1,1,0,0,1,0,1,1,1,1	1,1,1,1,1,1,1,1,1,1,1,1,1,0,1,1,1,1,1,0,1,1,0,0,1,1,1,0,0,0,1,1,0,0,0,1,1,1,1,0,0,1,0,0,1,1,1,1,1,1	1,1,1,1,1,1,1,1,1,1,1,1,1,0,1,0,1,1,1,0,1,1,1,0,1,1,1,0,0,0,1,1,0,0,0,1,1,1,1,0,0,1,0,0,1,1,1,1,1,1	1,1,1,1,1,1,1,1,1,1,1,1,1,0,1,0,1,1,1,0,1,1,1,0,1,1,1,0,0,0,1,1,0,0,0,1,1,1,1,0,0,1,0,0,1,1,1,1,1,1	1,1,1,1,1,1,1,1,1,1,1,1,1,0,0,0,1,1,1,0,1,1,1,0,1,1,1,0,0,0,1,1,0,0,0,1,1,0,1,0,0,1,0,1,0,1,1,1,1,1	1,1,1,1,1,1,1,1,1,1,1,0,1,0,0,0,1,1,1,0,1,1,1,0,1,1,1,0,0,0,1,1,0,0,0,1,1,1,1,0,0,1,0,0,1,1,1,1,1,0	3,3,3,3,3,3,3,3,3,3,3,3,3,3,3,3,3,3,3,3,3,3,3,3,3,3,3,3,3,3,3,3,3,3,3,3,3,3,3,3,3,3,3,3,3,3,3,3,3,3	3,3,3,3,3,3,3,3,3,3,3,3,3,3,3,3,3,3,3,3,3,3,3,3,3,3,3,3,3,3,3,3,3,3,3,3,3,3,3,3,3,3,3,3,3,3,3,3,3,3	2,2,2,2,2,2,2,2,2,2,2,2,2,2,2,2,2,2,2,2,2,2,2,2,2,2,2,2,2,2,2,2,2,2,2,2,2,2,2,2,2,2,2,2,2,2,2,2,2,2	2,2,2,2,2,2,2,2,2,2,2,2,2,2,2,2,2,2,2,2,2,2,2,2,2,2,2,2,2,2,2,2,2,2,2,2,2,2,2,2,2,2,2,2,2,2,2,2,2,2	2,2,2,2,2,2,2,2,2,2,2,2,2,2,2,2,2,2,2,2,2,2,2,2,2,2,2,2,2,2,2,2,2,2,2,2,2,2,2,2,2,2,2,2,2,2,2,2,2,2	3,3,3,3,3,3,3,3,3,3,3,3,3,3,3,3,3,3,3,3,3,3,3,3,3,3,3,3,3,3,3,3,3,3,3,3,3,3,3,3,3,3,3,3,3,3,3,3,3,3	3,3,3,3,3,3,3,3,3,3,3,3,3,3,3,3,3,3,3,3,3,3,3,3,3,3,3,3,3,3,3,3,3,3,3,3,3,3,3,3,3,3,3,3,3,3,3,3,3,3	1,1,1,1,1,1,1,1,1,1,1,0,1,0,0,0,1,1,1,0,1,1,1,0,1,1,1,0,0,0,1,1,0,0,0,1,1,1,1,0,0,1,0,0,1,1,1,1,1,1	1,1,1,1,1,1,1,1,1,1,1,1,1,0,0,0,1,1,1,0,1,1,1,0,1,1,1,0,0,0,1,1,0,0,0,1,1,1,1,0,0,1,0,0,1,1,1,1,1,1	3,2,2,3,3,3,3,3,3,1,1,3,3,3,3,3,3,3,3,1,3,3,3,2,3,3,1,3,3,3,3,2,3,3,3,3,2,3,3,3,2,2,3,3,3,2,1,3,3,3	2,2,2,2,2,2,2,2,2,2,2,2,2,2,2,2,2,2,2,2,2,2,2,2,2,2,2,2,2,2,2,2,2,2,2,2,2,2,2,2,2,2,2,2,2,2,2,2,2,2	3,3,3,3,3,3,3,3,3,3,3,3,3,3,3,3,3,3,3,3,3,3,3,3,3,3,3,3,3,3,3,3,3,3,3,3,3,3,3,3,3,3,3,3,3,3,3,3,3,3	1,1,1,1,1,1,1,1,1,1,1,1,1,0,1,0,1,1,1,0,1,1,0,0,1,1,1,0,0,0,1,1,0,0,0,1,1,1,1,0,1,1,0,0,1,0,0,1,1,1	1,1,1,1,1,1,1,1,1,1,1,1,1,0,1,0,1,1,1,0,1,1,0,0,1,1,1,0,0,0,1,1,0,0,0,1,1,1,1,0,0,1,0,0,1,1,1,1,1,1	1,1,1,1,1,1,1,1,1,1,1,1,1,0,1,0,1,1,1,0,1,1,1,0,1,1,1,0,0,0,1,1,0,0,0,1,1,1,1,0,0,1,0,0,1,1,1,1,1,1	1,1,1,1,1,1,1,1,1,1,1,1,1,0,1,0,1,1,1,0,1,1,1,0,1,1,1,0,0,0,1,1,0,0,0,1,1,1,1,0,0,1,0,0,1,1,1,1,1,1
77000	2,2,2,2,2,2,2,2,2,2,2,2,2,2,2,2,2,2,2,2,2,2,2,2,2,2,2,2,2,2,2,2,2,2,2,2,2,2,2,2,2,2,2,2,2,2,2,2,2,2	2,2,2,2,2,2,2,2,2,2,2,2,2,2,2,2,2,2,2,2,2,2,2,2,2,2,2,2,2,2,2,2,2,2,2,2,2,2,2,2,2,2,2,2,2,2,2,2,2,2	3,3,3,3,3,3,3,3,3,3,3,3,3,3,3,3,3,3,3,3,3,3,3,3,3,3,3,3,3,3,3,3,3,3,3,3,3,3,3,3,3,3,3,3,3,3,3,3,3,3	3,3,3,3,3,3,3,3,3,3,3,3,3,3,3,3,3,3,3,3,3,3,3,3,3,3,3,3,3,3,3,3,3,3,3,3,3,3,3,3,3,3,3,3,3,3,3,3,3,3	1,1,0,1,0,0,1,1,1,0,1,1,1,1,1,0,0,0,0,1,0,1,0,0,1,1,0,0,0,1,1,1,0,0,0,0,0,1,1,1,1,1,1,0,1,1,1,1,1,1	1,1,0,1,0,0,1,1,1,0,1,1,1,1,1,0,0,0,0,1,0,1,0,0,1,1,0,0,0,1,1,1,0,0,0,0,0,1,1,1,1,1,0,0,1,1,1,1,1,1	1,1,0,1,0,0,1,1,1,0,1,1,1,1,1,0,0,0,0,1,0,1,0,0,1,1,0,0,0,1,1,1,0,0,1,0,0,1,1,1,1,1,0,0,1,1,1,1,1,1	1,1,0,1,0,0,1,1,1,0,1,1,1,1,1,0,0,0,0,1,0,1,0,0,1,1,0,1,0,1,1,1,0,0,0,0,0,1,1,1,1,1,0,0,1,1,1,1,1,1	1,1,0,1,0,0,1,1,1,0,1,1,1,1,1,0,0,0,0,1,0,1,0,0,1,1,0,1,0,1,1,1,0,0,0,0,0,1,1,1,1,1,0,0,1,1,1,1,1,1	1,1,0,1,0,1,1,1,1,0,1,1,1,0,1,0,0,0,0,1,1,1,0,0,1,1,0,1,0,1,1,1,0,0,0,0,0,1,1,0,0,1,0,0,1,1,1,1,1,1	3,3,3,3,3,3,3,3,3,3,3,3,3,3,3,3,3,3,3,3,3,3,3,3,3,3,3,3,3,3,3,3,3,3,3,3,3,3,3,3,3,3,3,3,3,3,3,3,3,3	3,3,3,3,3,3,3,3,3,3,3,3,3,3,3,3,3,3,3,3,3,3,3,3,3,3,3,3,3,3,3,3,3,3,3,3,3,3,3,3,3,3,3,3,3,3,3,3,3,3	2,2,2,2,2,2,2,2,2,2,2,2,2,2,2,2,2,2,2,2,2,2,2,2,2,2,2,2,2,2,2,2,2,2,2,2,2,2,2,2,2,2,2,2,2,2,2,2,2,2	2,2,2,2,2,2,2,2,2,2,2,2,2,2,2,2,2,2,2,2,2,2,2,2,2,2,2,2,2,2,2,2,2,2,2,2,2,2,2,2,2,2,2,2,2,2,2,2,2,2	2,2,2,2,2,2,2,2,2,2,2,2,2,2,2,2,2,2,2,2,2,2,2,2,2,2,2,2,2,2,2,2,2,2,2,2,2,2,2,2,2,2,2,2,2,2,2,2,2,2	3,3,3,3,3,3,3,3,3,3,3,3,3,3,3,3,3,3,3,3,3,3,3,3,3,3,3,3,3,3,3,3,3,3,3,3,3,3,3,3,3,3,3,3,3,3,3,3,3,3	3,3,3,3,3,3,3,3,3,3,3,3,3,3,3,3,3,3,3,3,3,3,3,3,3,3,3,3,3,3,3,3,3,3,3,3,3,3,3,3,3,3,3,3,3,3,3,3,3,3	1,1,0,1,0,0,1,1,1,0,1,1,1,1,1,0,0,0,0,1,0,1,0,0,1,1,0,1,0,1,1,1,0,0,0,0,0,1,1,1,1,1,0,0,1,1,1,1,1,1	1,1,0,1,0,0,1,1,1,0,1,1,1,1,1,0,0,0,0,1,0,1,0,0,1,1,0,1,0,1,1,1,0,0,0,0,0,1,1,1,1,1,0,0,1,1,1,1,1,1	1,3,3,0,3,3,3,3,2,3,2,3,3,3,2,1,1,3,3,2,3,1,3,3,3,3,3,1,0,1,3,1,3,1,3,2,3,2,3,2,0,1,3,2,3,3,2,2,2,3	2,2,2,2,2,2,2,2,2,2,2,2,2,2,2,2,2,2,2,2,2,2,2,2,2,2,2,2,2,2,2,2,2,2,2,2,2,2,2,2,2,2,2,2,2,2,2,2,2,2	3,3,3,3,3,3,3,3,3,3,3,3,3,3,3,3,3,3,3,3,3,3,3,3,3,3,3,3,3,3,3,3,3,3,3,3,3,3,3,3,3,3,3,3,3,3,3,3,3,3	1,1,0,1,0,0,1,1,1,0,1,1,1,1,1,0,0,0,0,1,0,1,0,0,1,1,0,0,0,1,1,1,0,0,0,0,0,1,1,1,1,1,1,0,1,1,1,1,1,1	1,1,0,1,0,0,1,1,1,0,1,1,1,1,1,0,0,0,0,1,0,1,0,0,1,1,0,0,0,1,1,1,0,0,0,0,0,1,1,1,1,1,0,0,1,1,1,1,1,1	1,1,0,1,0,0,1,1,1,0,1,1,1,1,1,0,0,0,0,1,0,1,0,0,1,1,0,0,0,1,1,1,0,0,0,0,0,1,1,1,1,1,0,0,1,1,1,1,1,1	1,1,0,1,0,0,1,1,1,0,1,1,1,1,1,0,0,0,0,1,0,1,0,0,1,1,0,1,0,1,1,1,0,0,0,0,0,1,1,1,1,1,0,0,1,1,1,1,1,1
77100	2,2,2,2,2,2,2,2,2,2,2,2,2,2,2,2,2,2,2,2,2,2,2,2,2,2,2,2,2,2,2,2,2,2,2,2,2,2,2,2,2,2,2,2,2,2,2,2,2,2	2,2,2,2,2,2,2,2,2,2,2,2,2,2,2,2,2,2,2,2,2,2,2,2,2,2,2,2,2,2,2,2,2,2,2,2,2,2,2,2,2,2,2,2,2,2,2,2,2,2	3,3,3,3,3,3,3,3,3,3,3,3,3,3,3,3,3,3,3,3,3,3,3,3,3,3,3,3,3,3,3,3,3,3,3,3,3,3,3,3,3,3,3,3,3,3,3,3,3,3	3,3,3,3,3,3,3,3,3,3,3,3,3,3,3,3,3,3,3,3,3,3,3,3,3,3,3,3,3,3,3,3,3,3,3,3,3,3,3,3,3,3,3,3,3,3,3,3,3,3	0,0,1,0,1,1,0,1,1,1,1,0,1,0,1,1,1,0,0,0,1,1,1,1,0,1,1,1,0,0,1,0,0,1,0,0,0,1,0,1,0,0,1,1,0,1,1,0,1,1	0,0,0,0,1,1,0,1,1,1,0,0,1,0,1,1,1,0,0,0,1,1,1,1,0,1,1,1,0,0,1,0,0,1,0,0,0,1,0,1,0,1,1,0,0,1,1,0,1,1	0,0,1,0,1,1,0,1,1,1,1,0,1,0,1,1,1,0,0,0,1,1,1,1,0,1,1,1,0,0,1,0,0,1,0,0,0,1,0,1,0,0,1,1,0,1,1,0,1,1	0,0,1,0,0,1,1,1,1,1,1,0,1,0,1,1,1,0,0,0,1,1,1,1,0,1,1,1,0,0,1,0,0,1,0,0,0,1,0,1,0,0,1,1,0,1,1,0,1,1	0,0,1,0,1,1,0,1,1,1,1,0,1,0,1,1,1,0,0,0,1,1,1,1,0,1,1,1,0,0,1,0,0,1,1,0,0,1,0,1,0,0,1,1,0,1,1,0,1,1	0,0,1,0,1,1,0,1,1,1,1,0,1,0,1,1,1,0,0,0,1,1,1,1,0,1,1,1,0,0,1,0,1,1,1,0,0,1,0,1,0,0,1,1,0,1,1,0,1,1	3,3,3,3,3,3,3,3,3,3,3,3,3,3,3,3,3,3,3,3,3,3,3,3,3,3,3,3,3,3,3,3,3,3,3,3,3,3,3,3,3,3,3,3,3,3,3,3,3,3	3,3,3,3,3,3,3,3,3,3,3,3,3,3,3,3,3,3,3,3,3,3,3,3,3,3,3,3,3,3,3,3,3,3,3,3,3,3,3,3,3,3,3,3,3,3,3,3,3,3	2,2,2,2,2,2,2,2,2,2,2,2,2,2,2,2,2,2,2,2,2,2,2,2,2,2,2,2,2,2,2,2,2,2,2,2,2,2,2,2,2,2,2,2,2,2,2,2,2,2	2,2,2,2,2,2,2,2,2,2,2,2,2,2,2,2,2,2,2,2,2,2,2,2,2,2,2,2,2,2,2,2,2,2,2,2,2,2,2,2,2,2,2,2,2,2,2,2,2,2	2,2,2,2,2,2,2,2,2,2,2,2,2,2,2,2,2,2,2,2,2,2,2,2,2,2,2,2,2,2,2,2,2,2,2,2,2,2,2,2,2,2,2,2,2,2,2,2,2,2	3,3,3,3,3,3,3,3,3,3,3,3,3,3,3,3,3,3,3,3,3,3,3,3,3,3,3,3,3,3,3,3,3,3,3,3,3,3,3,3,3,3,3,3,3,3,3,3,3,3	3,3,3,3,3,3,3,3,3,3,3,3,3,3,3,3,3,3,3,3,3,3,3,3,3,3,3,3,3,3,3,3,3,3,3,3,3,3,3,3,3,3,3,3,3,3,3,3,3,3	0,0,1,0,1,1,0,1,1,1,1,0,1,0,1,1,1,0,0,0,1,1,1,1,0,1,1,1,0,0,1,0,0,1,1,0,0,1,0,1,0,0,1,1,0,1,1,0,1,1	0,0,1,0,1,1,0,1,1,1,1,0,1,0,1,1,1,0,0,0,1,1,1,1,0,1,1,1,0,0,1,0,0,1,1,0,0,1,0,1,0,0,1,1,0,1,1,0,1,1	3,3,1,3,3,3,3,2,3,3,3,3,3,3,3,2,2,3,3,2,2,0,2,3,3,3,2,0,1,3,3,3,3,3,3,3,3,0,1,1,3,3,3,3,3,3,2,1,2,3	2,2,2,2,2,2,2,2,2,2,2,2,2,2,2,2,2,2,2,2,2,2,2,2,2,2,2,2,2,2,2,2,2,2,2,2,2,2,2,2,2,2,2,2,2,2,2,2,2,2	3,3,3,3,3,3,3,3,3,3,3,3,3,3,3,3,3,3,3,3,3,3,3,3,3,3,3,3,3,3,3,3,3,3,3,3,3,3,3,3,3,3,3,3,3,3,3,3,3,3	0,0,1,0,1,1,0,1,1,1,1,0,1,0,1,1,1,0,0,0,1,1,1,1,0,1,1,1,0,0,1,0,0,1,0,0,0,1,0,1,0,0,1,1,0,1,1,0,1,1	0,0,1,0,1,1,0,1,1,1,1,0,1,0,1,1,1,0,0,0,1,1,1,1,0,1,1,1,0,0,1,0,0,1,0,0,0,1,0,1,0,0,1,1,0,1,1,0,1,1	0,0,1,0,1,1,0,1,1,1,1,0,1,0,1,1,1,0,0,0,1,1,1,1,0,1,1,1,0,0,1,0,0,1,0,0,0,1,0,1,0,0,1,1,0,1,1,0,1,1	0,0,1,0,1,1,0,1,1,1,1,0,1,0,1,1,1,0,0,0,1,1,1,1,0,1,1,1,0,0,1,0,0,1,0,0,0,1,0,1,0,0,1,1,0,1,1,0,1,1
77200	2,2,2,2,2,2,2,2,2,2,2,2,2,2,2,2,2,2,2,2,2,2,2,2,2,2,2,2,2,2,2,2,2,2,2,2,2,2,2,2,2,2,2,2,2,2,2,2,2,2	2,2,2,2,2,2,2,2,2,2,2,2,2,2,2,2,2,2,2,2,2,2,2,2,2,2,2,2,2,2,2,2,2,2,2,2,2,2,2,2,2,2,2,2,2,2,2,2,2,2	3,3,3,3,3,3,3,3,3,3,3,3,3,3,3,3,3,3,3,3,3,3,3,3,3,3,3,3,3,3,3,3,3,3,3,3,3,3,3,3,3,3,3,3,3,3,3,3,3,3	3,3,3,3,3,3,3,3,3,3,3,3,3,3,3,3,3,3,3,3,3,3,3,3,3,3,3,3,3,3,3,3,3,3,3,3,3,3,3,3,3,3,3,3,3,3,3,3,3,3	0,1,1,0,0,0,1,1,0,1,0,0,1,1,0,1,1,1,0,0,1,1,1,1,0,0,0,0,0,1,1,1,1,1,0,0,1,1,0,1,1,0,0,1,1,0,1,1,1,0	0,1,1,0,0,0,1,1,0,1,0,0,0,1,0,1,1,1,0,0,1,0,1,1,0,0,0,0,0,1,1,1,1,1,0,0,1,1,0,1,1,0,0,1,1,0,1,0,1,0	0,1,1,0,0,0,1,1,0,1,0,0,0,1,0,1,1,1,0,0,1,0,0,1,0,0,0,0,0,1,1,1,1,1,0,0,1,1,0,1,1,0,0,1,1,0,1,0,1,0	0,1,1,0,1,0,1,1,0,1,0,0,1,1,0,1,1,1,0,0,1,0,0,1,0,1,0,0,0,1,1,1,1,1,0,0,1,1,0,1,1,0,0,1,1,0,1,0,1,0	0,1,1,0,1,0,1,1,0,1,0,0,0,1,0,1,1,1,0,0,1,0,0,1,0,1,0,0,0,1,1,1,1,1,0,0,1,1,0,1,1,0,0,1,1,0,1,0,1,0	0,1,0,0,1,0,1,1,0,1,0,0,0,1,0,1,1,1,0,0,1,0,0,1,0,1,0,0,0,1,1,1,0,1,0,0,1,0,0,1,1,0,0,1,1,0,1,0,1,0	3,3,3,3,3,3,3,3,3,3,3,3,3,3,3,3,3,3,3,3,3,3,3,3,3,3,3,3,3,3,3,3,3,3,3,3,3,3,3,3,3,3,3,3,3,3,3,3,3,3	3,3,3,3,3,3,3,3,3,3,3,3,3,3,3,3,3,3,3,3,3,3,3,3,3,3,3,3,3,3,3,3,3,3,3,3,3,3,3,3,3,3,3,3,3,3,3,3,3,3	2,2,2,2,2,2,2,2,2,2,2,2,2,2,2,2,2,2,2,2,2,2,2,2,2,2,2,2,2,2,2,2,2,2,2,2,2,2,2,2,2,2,2,2,2,2,2,2,2,2	2,2,2,2,2,2,2,2,2,2,2,2,2,2,2,2,2,2,2,2,2,2,2,2,2,2,2,2,2,2,2,2,2,2,2,2,2,2,2,2,2,2,2,2,2,2,2,2,2,2	2,2,2,2,2,2,2,2,2,2,2,2,2,2,2,2,2,2,2,2,2,2,2,2,2,2,2,2,2,2,2,2,2,2,2,2,2,2,2,2,2,2,2,2,2,2,2,2,2,2	3,3,3,3,3,3,3,3,3,3,3,3,3,3,3,3,3,3,3,3,3,3,3,3,3,3,3,3,3,3,3,3,3,3,3,3,3,3,3,3,3,3,3,3,3,3,3,3,3,3	3,3,3,3,3,3,3,3,3,3,3,3,3,3,3,3,3,3,3,3,3,3,3,3,3,3,3,3,3,3,3,3,3,3,3,3,3,3,3,3,3,3,3,3,3,3,3,3,3,3	0,1,0,0,1,0,1,1,0,1,0,0,0,1,0,1,1,1,0,0,1,0,0,1,0,1,0,0,0,1,1,1,1,1,0,0,1,1,0,1,1,0,0,1,1,0,1,0,1,0	0,1,1,0,1,0,1,1,0,1,0,0,0,1,0,1,1,1,0,0,1,0,0,1,0,1,0,0,0,1,1,1,1,1,0,0,1,1,0,1,1,0,0,1,1,0,1,0,1,0	0,0,2,0,2,1,0,1,2,0,1,3,0,2,1,2,3,2,1,2,2,1,3,1,3,0,2,3,3,3,0,2,0,1,1,0,3,2,1,0,0,2,1,3,0,2,2,2,2,0	2,2,2,2,2,2,2,2,2,2,2,2,2,2,2,2,2,2,2,2,2,2,2,2,2,2,2,2,2,2,2,2,2,2,2,2,2,2,2,2,2,2,2,2,2,2,2,2,2,2	3,3,3,3,3,3,3,3,3,3,3,3,3,3,3,3,3,3,3,3,3,3,3,3,3,3,3,3,3,3,3,3,3,3,3,3,3,3,3,3,3,3,3,3,3,3,3,3,3,3	0,1,1,0,0,0,1,1,0,1,0,0,0,1,0,1,1,1,0,0,1,0,1,1,0,0,0,0,0,1,1,1,1,1,0,0,1,1,0,1,1,0,0,1,1,0,1,0,1,0	0,1,1,0,0,0,1,1,0,1,0,0,0,1,0,1,1,1,0,0,1,0,1,1,0,0,0,0,0,1,1,1,1,1,0,0,1,1,0,1,1,0,0,1,1,0,1,0,1,0	0,1,1,0,0,0,1,1,0,1,0,0,0,1,0,1,1,1,0,0,1,0,0,1,0,0,0,0,0,1,1,1,1,1,0,0,1,1,0,1,1,0,0,1,1,0,1,0,1,0	0,1,1,0,1,0,1,1,0,1,0,0,0,1,0,1,1,1,0,0,1,0,0,1,0,1,0,0,0,1,1,1,1,1,0,0,1,1,0,1,1,0,0,1,1,0,1,0,1,0
77300	2,2,2,2,2,2,2,2,2,2,2,2,2,2,2,2,2,2,2,2,2,2,2,2,2,2,2,2,2,2,2,2,2,2,2,2,2,2,2,2,2,2,2,2,2,2,2,2,2,2	2,2,2,2,2,2,2,2,2,2,2,2,2,2,2,2,2,2,2,2,2,2,2,2,2,2,2,2,2,2,2,2,2,2,2,2,2,2,2,2,2,2,2,2,2,2,2,2,2,2	3,3,3,3,3,3,3,3,3,3,3,3,3,3,3,3,3,3,3,3,3,3,3,3,3,3,3,3,3,3,3,3,3,3,3,3,3,3,3,3,3,3,3,3,3,3,3,3,3,3	3,3,3,3,3,3,3,3,3,3,3,3,3,3,3,3,3,3,3,3,3,3,3,3,3,3,3,3,3,3,3,3,3,3,3,3,3,3,3,3,3,3,3,3,3,3,3,3,3,3	0,0,1,0,0,1,0,1,1,1,0,1,0,0,1,0,0,1,1,0,1,1,0,1,1,0,0,1,0,0,0,0,0,0,0,1,0,1,0,0,0,0,0,1,1,0,0,0,0,1	0,0,1,0,0,1,0,1,1,1,0,1,0,0,1,0,0,1,1,0,1,1,0,1,1,0,0,1,0,0,0,0,0,0,0,1,0,1,0,0,0,0,0,1,1,0,0,0,0,1	0,0,1,0,0,1,0,1,1,0,0,1,0,0,1,0,0,1,1,0,1,1,0,1,1,0,0,1,0,0,0,0,0,0,0,1,0,1,0,0,0,0,0,1,1,0,0,0,0,1	1,0,1,0,0,1,0,1,1,0,0,1,0,0,1,0,0,1,1,0,1,1,0,1,1,0,1,1,0,0,0,0,0,0,0,1,0,1,0,0,1,0,0,1,1,0,0,0,0,1	1,0,1,0,0,1,0,1,1,0,0,1,0,0,1,0,0,1,1,0,1,1,0,1,1,0,1,1,0,0,0,0,0,0,0,1,0,1,0,0,1,0,0,1,1,0,0,0,1,1	1,0,1,0,0,1,0,1,1,0,0,1,0,0,1,0,0,1,1,0,1,1,0,1,1,0,1,1,0,0,0,0,0,0,0,1,0,1,0,0,1,0,0,1,1,0,0,0,0,1	3,3,3,3,3,3,3,3,3,3,3,3,3,3,3,3,3,3,3,3,3,3,3,3,3,3,3,3,3,3,3,3,3,3,3,3,3,3,3,3,3,3,3,3,3,3,3,3,3,3	3,3,3,3,3,3,3,3,3,3,3,3,3,3,3,3,3,3,3,3,3,3,3,3,3,3,3,3,3,3,3,3,3,3,3,3,3,3,3,3,3,3,3,3,3,3,3,3,3,3	2,2,2,2,2,2,2,2,2,2,2,2,2,2,2,2,2,2,2,2,2,2,2,2,2,2,2,2,2,2,2,2,2,2,2,2,2,2,2,2,2,2,2,2,2,2,2,2,2,2	2,2,2,2,2,2,2,2,2,2,2,2,2,2,2,2,2,2,2,2,2,2,2,2,2,2,2,2,2,2,2,2,2,2,2,2,2,2,2,2,2,2,2,2,2,2,2,2,2,2	2,2,2,2,2,2,2,2,2,2,2,2,2,2,2,2,2,2,2,2,2,2,2,2,2,2,2,2,2,2,2,2,2,2,2,2,2,2,2,2,2,2,2,2,2,2,2,2,2,2	3,3,3,3,3,3,3,3,3,3,3,3,3,3,3,3,3,3,3,3,3,3,3,3,3,3,3,3,3,3,3,3,3,3,3,3,3,3,3,3,3,3,3,3,3,3,3,3,3,3	3,3,3,3,3,3,3,3,3,3,3,3,3,3,3,3,3,3,3,3,3,3,3,3,3,3,3,3,3,3,3,3,3,3,3,3,3,3,3,3,3,3,3,3,3,3,3,3,3,3	1,0,1,0,0,1,0,1,1,0,0,1,0,0,1,0,0,1,1,0,1,1,0,1,1,0,1,1,0,0,0,0,0,0,0,1,0,1,0,0,1,0,0,1,1,0,0,0,0,1	1,0,1,0,0,1,0,1,1,0,0,1,0,0,1,0,0,1,1,0,1,1,0,1,1,0,1,1,0,0,0,0,0,0,0,1,0,1,0,0,1,0,0,1,1,0,0,0,0,1	3,2,2,0,3,0,2,1,1,3,0,1,2,2,1,2,0,0,2,0,0,3,2,0,1,3,0,1,3,0,2,2,2,1,3,0,2,0,3,3,2,2,0,3,0,2,2,3,3,1	2,2,2,2,2,2,2,2,2,2,2,2,2,2,2,2,2,2,2,2,2,2,2,2,2,2,2,2,2,2,2,2,2,2,2,2,2,2,2,2,2,2,2,2,2,2,2,2,2,2	3,3,3,3,3,3,3,3,3,3,3,3,3,3,3,3,3,3,3,3,3,3,3,3,3,3,3,3,3,3,3,3,3,3,3,3,3,3,3,3,3,3,3,3,3,3,3,3,3,3	0,0,1,0,0,1,0,1,1,1,0,1,0,0,1,0,0,1,1,0,1,1,0,1,1,0,0,1,0,0,0,0,0,0,0,1,0,1,0,0,0,0,0,1,1,0,0,0,0,1	0,0,1,0,0,1,0,1,1,1,0,1,0,0,1,0,0,1,1,0,1,1,0,1,1,0,0,1,0,0,0,0,0,0,0,1,0,1,0,0,0,0,0,1,1,0,0,0,0,1	0,0,1,0,0,1,0,1,1,0,0,1,0,0,1,0,0,1,1,0,1,1,0,1,1,0,0,1,0,0,0,0,0,0,0,1,0,1,0,0,0,0,0,1,1,0,0,0,0,1	1,0,1,0,0,1,0,1,1,0,0,1,0,0,1,0,0,1,1,0,1,1,0,1,1,0,1,1,0,0,0,0,0,0,0,1,0,1,0,0,1,0,0,1,1,0,0,0,0,1
77400	2,2,2,2,2,2,2,2,2,2,2,2,2,2,2,2,2,2,2,2,2,2,2,2,2,2,2,2,2,2,2,2,2,2,2,2,2,2,2,2,2,2,2,2,2,2,2,2,2,2	2,2,2,2,2,2,2,2,2,2,2,2,2,2,2,2,2,2,2,2,2,2,2,2,2,2,2,2,2,2,2,2,2,2,2,2,2,2,2,2,2,2,2,2,2,2,2,2,2,2	3,3,3,3,3,3,3,3,3,3,3,3,3,3,3,3,3,3,3,3,3,3,3,3,3,3,3,3,3,3,3,3,3,3,3,3,3,3,3,3,3,3,3,3,3,3,3,3,3,3	3,3,3,3,3,3,3,3,3,3,3,3,3,3,3,3,3,3,3,3,3,3,3,3,3,3,3,3,3,3,3,3,3,3,3,3,3,3,3,3,3,3,3,3,3,3,3,3,3,3	1,1,0,0,0,1,0,0,1,0,0,1,0,0,1,0,1,1,1,1,0,0,0,0,0,1,1,1,0,1,0,1,0,0,1,1,1,1,0,0,1,0,1,1,1,1,0,0,0,0	1,1,0,1,0,1,0,0,1,0,0,1,0,0,1,0,1,1,1,1,0,0,0,1,0,1,1,1,0,1,0,1,0,0,1,1,1,1,0,0,1,0,1,1,1,1,0,0,0,0	1,1,0,1,1,1,0,0,1,0,0,1,0,0,1,0,1,1,1,1,0,0,0,0,0,1,1,1,0,1,0,1,0,0,1,1,1,1,0,0,1,0,1,1,1,1,0,0,1,0	1,1,0,1,0,1,0,0,1,1,0,1,1,0,1,0,1,1,1,1,0,0,0,0,0,1,1,1,0,1,0,1,1,0,0,1,1,1,0,0,1,0,1,1,1,1,0,1,1,0	1,1,0,1,0,1,0,0,1,1,0,1,0,0,1,0,1,1,1,1,0,0,0,0,0,1,1,1,0,1,0,1,1,0,0,1,1,1,0,0,0,0,0,1,1,1,0,1,1,0	1,1,0,1,0,1,0,0,1,1,0,1,0,0,1,1,1,1,1,1,0,0,0,0,0,1,1,1,0,1,0,1,1,0,0,1,1,1,0,0,1,0,0,1,1,1,0,1,1,0	3,3,3,3,3,3,3,3,3,3,3,3,3,3,3,3,3,3,3,3,3,3,3,3,3,3,3,3,3,3,3,3,3,3,3,3,3,3,3,3,3,3,3,3,3,3,3,3,3,3	3,3,3,3,3,3,3,3,3,3,3,3,3,3,3,3,3,3,3,3,3,3,3,3,3,3,3,3,3,3,3,3,3,3,3,3,3,3,3,3,3,3,3,3,3,3,3,3,3,3	2,2,2,2,2,2,2,2,2,2,2,2,2,2,2,2,2,2,2,2,2,2,2,2,2,2,2,2,2,2,2,2,2,2,2,2,2,2,2,2,2,2,2,2,2,2,2,2,2,2	2,2,2,2,2,2,2,2,2,2,2,2,2,2,2,2,2,2,2,2,2,2,2,2,2,2,2,2,2,2,2,2,2,2,2,2,2,2,2,2,2,2,2,2,2,2,2,2,2,2	2,2,2,2,2,2,2,2,2,2,2,2,2,2,2,2,2,2,2,2,2,2,2,2,2,2,2,2,2,2,2,2,2,2,2,2,2,2,2,2,2,2,2,2,2,2,2,2,2,2	3,3,3,3,3,3,3,3,3,3,3,3,3,3,3,3,3,3,3,3,3,3,3,3,3,3,3,3,3,3,3,3,3,3,3,3,3,3,3,3,3,3,3,3,3,3,3,3,3,3	3,3,3,3,3,3,3,3,3,3,3,3,3,3,3,3,3,3,3,3,3,3,3,3,3,3,3,3,3,3,3,3,3,3,3,3,3,3,3,3,3,3,3,3,3,3,3,3,3,3	1,1,0,1,0,1,0,0,1,1,0,1,0,0,1,1,1,1,1,1,0,0,0,0,0,1,1,1,0,1,0,1,1,0,0,1,1,1,0,0,1,0,0,1,1,1,0,1,1,0	1,1,0,1,0,1,0,0,1,1,0,1,0,0,1,0,1,1,1,1,0,0,0,0,0,1,1,1,0,1,0,1,1,0,0,1,1,1,0,0,1,0,0,1,1,1,0,1,1,0	2,2,2,2,2,2,2,0,0,2,0,2,2,2,2,2,2,2,2,2,2,2,2,2,2,2,2,2,2,2,2,2,2,0,2,3,2,2,2,2,2,2,0,2,2,2,2,2,2,2	2,2,2,2,2,2,2,2,2,2,2,2,2,2,2,2,2,2,2,2,2,2,2,2,2,2,2,2,2,2,2,2,2,2,2,2,2,2,2,2,2,2,2,2,2,2,2,2,2,2	3,3,3,3,3,3,3,3,3,3,3,3,3,3,3,3,3,3,3,3,3,3,3,3,3,3,3,3,3,3,3,3,3,3,3,3,3,3,3,3,3,3,3,3,3,3,3,3,3,3	1,1,0,1,0,1,0,0,1,0,0,1,0,0,1,0,1,1,1,1,0,0,0,0,0,1,1,1,0,1,0,1,0,0,1,1,1,1,0,0,1,0,1,1,1,1,0,0,0,0	1,1,0,1,0,1,0,0,1,0,0,1,0,0,1,0,1,1,1,1,0,0,0,0,0,1,1,1,0,1,0,1,0,0,1,1,1,1,0,0,1,0,1,1,1,1,0,0,0,0	1,1,0,1,0,1,0,0,1,0,0,1,0,0,1,0,1,1,1,1,0,0,0,0,0,1,1,1,0,1,0,1,0,0,1,1,1,1,0,0,1,0,1,1,1,1,0,0,1,0	1,1,0,1,0,1,0,0,1,1,0,1,0,0,1,0,1,1,1,1,0,0,0,0,0,1,1,1,0,1,0,1,1,0,0,1,1,1,0,0,1,0,1,1,1,1,0,1,1,0
77500	2,2,2,2,2,2,2,2,2,2,2,2,2,2,2,2,2,2,2,2,2,2,2,2,2,2,2,2,2,2,2,2,2,2,2,2,2,2,2,2,2,2,2,2,2,2,2,2,2,2	2,2,2,2,2,2,2,2,2,2,2,2,2,2,2,2,2,2,2,2,2,2,2,2,2,2,2,2,2,2,2,2,2,2,2,2,2,2,2,2,2,2,2,2,2,2,2,2,2,2	3,3,3,3,3,3,3,3,3,3,3,3,3,3,3,3,3,3,3,3,3,3,3,3,3,3,3,3,3,3,3,3,3,3,3,3,3,3,3,3,3,3,3,3,3,3,3,3,3,3	3,3,3,3,3,3,3,3,3,3,3,3,3,3,3,3,3,3,3,3,3,3,3,3,3,3,3,3,3,3,3,3,3,3,3,3,3,3,3,3,3,3,3,3,3,3,3,3,3,3	0,1,0,0,0,1,0,1,1,0,1,0,0,0,1,0,0,1,1,1,0,1,0,0,0,1,0,0,0,0,1,0,1,0,1,1,0,1,1,0,0,1,0,1,1,1,0,1,1,0	0,1,1,0,0,1,0,1,1,0,1,0,0,0,1,0,0,1,1,1,0,1,0,0,0,1,0,0,0,0,1,0,1,0,1,1,0,1,1,0,0,1,0,1,1,1,0,1,1,0	0,1,1,0,0,0,0,1,1,0,1,0,0,0,1,0,0,1,1,1,0,1,0,0,0,1,0,0,0,0,1,1,1,0,1,1,0,1,1,0,0,1,0,1,1,1,1,1,1,0	0,1,1,0,0,1,0,1,1,0,1,0,0,0,1,0,0,1,1,1,0,1,0,0,0,1,0,0,0,0,1,0,1,0,1,1,0,1,1,1,0,1,1,1,1,1,1,1,1,0	0,1,1,0,0,1,0,1,1,0,1,0,0,0,1,0,0,1,1,1,0,1,0,0,0,1,0,0,0,0,1,0,1,0,1,1,0,1,1,0,0,0,1,1,1,1,1,1,1,0	0,1,1,0,0,1,0,1,1,0,1,0,0,0,1,0,0,1,1,1,0,1,0,0,0,1,0,0,0,0,1,0,1,0,1,1,0,1,1,1,0,0,1,1,1,1,1,1,1,0	3,3,3,3,3,3,3,3,3,3,3,3,3,3,3,3,3,3,3,3,3,3,3,3,3,3,3,3,3,3,3,3,3,3,3,3,3,3,3,3,3,3,3,3,3,3,3,3,3,3	3,3,3,3,3,3,3,3,3,3,3,3,3,3,3,3,3,3,3,3,3,3,3,3,3,3,3,3,3,3,3,3,3,3,3,3,3,3,3,3,3,3,3,3,3,3,3,3,3,3	2,2,2,2,2,2,2,2,2,2,2,2,2,2,2,2,2,2,2,2,2,2,2,2,2,2,2,2,2,2,2,2,2,2,2,2,2,2,2,2,2,2,2,2,2,2,2,2,2,2	2,2,2,2,2,2,2,2,2,2,2,2,2,2,2,2,2,2,2,2,2,2,2,2,2,2,2,2,2,2,2,2,2,2,2,2,2,2,2,2,2,2,2,2,2,2,2,2,2,2	2,2,2,2,2,2,2,2,2,2,2,2,2,2,2,2,2,2,2,2,2,2,2,2,2,2,2,2,2,2,2,2,2,2,2,2,2,2,2,2,2,2,2,2,2,2,2,2,2,2	3,3,3,3,3,3,3,3,3,3,3,3,3,3,3,3,3,3,3,3,3,3,3,3,3,3,3,3,3,3,3,3,3,3,3,3,3,3,3,3,3,3,3,3,3,3,3,3,3,3	3,3,3,3,3,3,3,3,3,3,3,3,3,3,3,3,3,3,3,3,3,3,3,3,3,3,3,3,3,3,3,3,3,3,3,3,3,3,3,3,3,3,3,3,3,3,3,3,3,3	0,1,1,0,0,1,0,1,1,0,1,0,0,0,1,0,0,1,1,1,0,1,0,0,0,1,0,0,0,0,1,0,1,0,1,1,0,1,1,1,0,0,1,1,1,1,1,1,1,0	0,1,1,0,0,1,0,1,1,0,1,0,0,0,1,0,0,1,1,1,0,1,0,0,0,1,0,0,0,0,1,0,1,0,1,1,0,1,1,0,0,0,1,1,1,1,1,1,1,0	3,3,0,3,3,2,3,3,1,2,2,2,2,0,0,0,3,2,2,1,2,0,2,3,2,2,1,0,3,3,0,2,3,2,2,2,0,1,2,2,3,0,1,1,2,2,2,2,2,1	2,2,2,2,2,2,2,2,2,2,2,2,2,2,2,2,2,2,2,2,2,2,2,2,2,2,2,2,2,2,2,2,2,2,2,2,2,2,2,2,2,2,2,2,2,2,2,2,2,2	3,3,3,3,3,3,3,3,3,3,3,3,3,3,3,3,3,3,3,3,3,3,3,3,3,3,3,3,3,3,3,3,3,3,3,3,3,3,3,3,3,3,3,3,3,3,3,3,3,3	0,1,1,0,0,1,0,1,1,0,1,0,0,0,1,0,0,1,1,1,0,1,0,0,0,1,0,0,0,0,1,0,1,0,1,1,0,1,1,0,0,1,0,1,1,1,0,1,1,0	0,1,1,0,0,1,0,1,1,0,1,0,0,0,1,0,0,1,1,1,0,1,0,0,0,1,0,0,0,0,1,0,1,0,1,1,0,1,1,0,0,1,0,1,1,1,0,1,1,0	0,1,1,0,0,1,0,1,1,0,1,0,0,0,1,0,0,1,1,1,0,1,0,0,0,1,0,0,0,0,1,0,1,0,1,1,0,1,1,0,0,1,0,1,1,1,1,1,1,0	0,1,1,0,0,1,0,1,1,0,1,0,0,0,1,0,0,1,1,1,0,1,0,0,0,1,0,0,0,0,1,0,1,0,1,1,0,1,1,0,0,1,1,1,1,1,1,1,1,0
77600	2,2,2,2,2,2,2,2,2,2,2,2,2,2,2,2,2,2,2,2,2,2,2,2,2,2,2,2,2,2,2,2,2,2,2,2,2,2,2,2,2,2,2,2,2,2,2,2,2,2	2,2,2,2,2,2,2,2,2,2,2,2,2,2,2,2,2,2,2,2,2,2,2,2,2,2,2,2,2,2,2,2,2,2,2,2,2,2,2,2,2,2,2,2,2,2,2,2,2,2	3,3,3,3,3,3,3,3,3,3,3,3,3,3,3,3,3,3,3,3,3,3,3,3,3,3,3,3,3,3,3,3,3,3,3,3,3,3,3,3,3,3,3,3,3,3,3,3,3,3	3,3,3,3,3,3,3,3,3,3,3,3,3,3,3,3,3,3,3,3,3,3,3,3,3,3,3,3,3,3,3,3,3,3,3,3,3,3,3,3,3,3,3,3,3,3,3,3,3,3	1,0,0,0,0,1,0,1,0,0,0,1,0,1,1,1,0,0,0,1,1,0,0,1,1,1,1,0,1,1,0,1,1,1,1,1,0,1,0,0,0,1,1,1,1,0,1,1,1,1	1,0,0,0,0,1,0,1,0,0,0,1,0,1,1,1,0,0,0,1,1,0,0,1,1,1,1,0,1,1,0,1,1,1,1,1,0,1,0,0,0,1,0,1,1,0,1,1,1,1	1,0,0,0,0,1,0,1,0,0,0,1,0,1,0,1,0,0,0,1,1,0,0,1,1,1,1,0,1,1,0,1,1,1,1,1,0,1,0,0,0,1,1,1,1,0,1,1,1,1	1,0,0,0,0,1,0,1,0,0,0,1,1,1,0,1,0,0,0,1,1,1,1,1,1,1,1,1,0,1,0,1,1,1,1,1,0,1,0,0,0,1,1,1,1,0,1,1,1,1	1,0,0,0,0,1,0,1,0,0,0,1,1,1,1,1,0,0,0,1,0,1,1,1,1,1,1,1,0,1,0,1,1,1,1,1,0,1,0,0,0,1,1,1,1,0,1,1,1,1	1,0,0,0,0,1,0,1,0,0,0,1,1,1,0,1,0,0,0,1,1,1,1,1,1,1,1,1,0,1,0,1,1,1,1,0,0,1,0,0,0,1,1,1,1,0,1,1,1,1	3,3,3,3,3,3,3,3,3,3,3,3,3,3,3,3,3,3,3,3,3,3,3,3,3,3,3,3,3,3,3,3,3,3,3,3,3,3,3,3,3,3,3,3,3,3,3,3,3,3	3,3,3,3,3,3,3,3,3,3,3,3,3,3,3,3,3,3,3,3,3,3,3,3,3,3,3,3,3,3,3,3,3,3,3,3,3,3,3,3,3,3,3,3,3,3,3,3,3,3	2,2,2,2,2,2,2,2,2,2,2,2,2,2,2,2,2,2,2,2,2,2,2,2,2,2,2,2,2,2,2,2,2,2,2,2,2,2,2,2,2,2,2,2,2,2,2,2,2,2	2,2,2,2,2,2,2,2,2,2,2,2,2,2,2,2,2,2,2,2,2,2,2,2,2,2,2,2,2,2,2,2,2,2,2,2,2,2,2,2,2,2,2,2,2,2,2,2,2,2	2,2,2,2,2,2,2,2,2,2,2,2,2,2,2,2,2,2,2,2,2,2,2,2,2,2,2,2,2,2,2,2,2,2,2,2,2,2,2,2,2,2,2,2,2,2,2,2,2,2	3,3,3,3,3,3,3,3,3,3,3,3,3,3,3,3,3,3,3,3,3,3,3,3,3,3,3,3,3,3,3,3,3,3,3,3,3,3,3,3,3,3,3,3,3,3,3,3,3,3	3,3,3,3,3,3,3,3,3,3,3,3,3,3,3,3,3,3,3,3,3,3,3,3,3,3,3,3,3,3,3,3,3,3,3,3,3,3,3,3,3,3,3,3,3,3,3,3,3,3	1,0,0,0,0,1,0,1,0,0,0,1,1,1,0,1,0,0,0,1,1,1,1,1,1,1,1,1,0,1,0,1,1,1,1,0,0,1,0,0,0,1,1,1,1,0,1,1,1,1	1,0,0,0,0,1,0,1,0,0,0,1,1,1,0,1,0,0,0,1,1,1,1,1,1,1,1,1,0,1,0,1,1,1,1,1,0,1,0,0,0,1,1,1,1,0,1,1,1,1	1,2,0,1,0,1,0,3,0,0,0,1,0,1,1,1,0,2,0,0,0,0,0,1,1,1,1,1,1,1,2,1,0,0,2,1,0,0,0,0,0,1,1,1,1,3,1,1,1,1	2,2,2,2,2,2,2,2,2,2,2,2,2,2,2,2,2,2,2,2,2,2,2,2,2,2,2,2,2,2,2,2,2,2,2,2,2,2,2,2,2,2,2,2,2,2,2,2,2,2	3,3,3,3,3,3,3,3,3,3,3,3,3,3,3,3,3,3,3,3,3,3,3,3,3,3,3,3,3,3,3,3,3,3,3,3,3,3,3,3,3,3,3,3,3,3,3,3,3,3	1,0,0,0,0,1,0,1,0,0,0,1,0,1,1,1,0,0,0,1,1,0,0,1,1,1,1,0,1,1,0,1,1,1,1,1,0,1,0,0,0,1,1,1,1,0,1,1,1,1	1,0,0,0,0,1,0,1,0,0,0,1,0,1,1,1,0,0,0,1,1,0,0,1,1,1,1,0,1,1,0,1,1,1,1,1,0,1,0,0,0,1,1,1,1,0,1,1,1,1	1,0,0,0,0,1,0,1,0,0,0,1,0,1,0,1,0,0,0,1,1,0,0,1,1,1,1,0,1,1,0,1,1,1,1,1,0,1,0,0,0,1,1,1,1,0,1,1,1,1	1,0,0,0,0,1,0,1,0,0,0,1,1,1,0,1,0,0,0,1,1,1,1,1,1,1,1,1,0,1,0,1,1,1,1,1,0,1,0,0,0,1,1,1,1,0,1,1,1,1
77700	2,2,2,2,2,2,2,2,2,2,2,2,2,2,2,2,2,2,2,2,2,2,2,2,2,2,2,2,2,2,2,2,2,2,2,2,2,2,2,2,2,2,2,2,2,2,2,2,2,2	2,2,2,2,2,2,2,2,2,2,2,2,2,2,2,2,2,2,2,2,2,2,2,2,2,2,2,2,2,2,2,2,2,2,2,2,2,2,2,2,2,2,2,2,2,2,2,2,2,2	3,3,3,3,3,3,3,3,3,3,3,3,3,3,3,3,3,3,3,3,3,3,3,3,3,3,3,3,3,3,3,3,3,3,3,3,3,3,3,3,3,3,3,3,3,3,3,3,3,3	3,3,3,3,3,3,3,3,3,3,3,3,3,3,3,3,3,3,3,3,3,3,3,3,3,3,3,3,3,3,3,3,3,3,3,3,3,3,3,3,3,3,3,3,3,3,3,3,3,3	0,0,1,1,0,1,1,0,1,1,1,1,0,1,1,1,1,1,0,1,0,0,1,0,0,0,1,1,0,0,0,0,0,0,1,0,0,0,0,1,0,1,0,0,0,0,0,0,1,0	0,1,1,1,0,1,1,0,1,1,1,1,0,1,1,1,0,1,0,1,0,0,1,0,0,0,0,1,0,0,0,0,0,0,0,0,0,0,0,1,0,1,0,0,0,0,0,0,1,0	0,1,1,1,0,1,1,0,1,1,1,0,0,1,1,1,0,1,0,1,0,0,1,0,0,1,0,1,0,0,0,0,0,0,0,0,0,0,0,1,0,1,0,0,0,0,0,0,1,0	0,1,1,1,0,1,1,0,1,1,1,0,0,1,1,1,0,1,1,1,0,0,1,0,0,1,0,1,0,0,0,0,0,0,0,0,0,0,0,1,1,1,0,0,0,0,0,0,1,0	0,1,1,1,0,1,1,0,1,1,1,0,0,1,1,1,0,1,0,1,0,0,1,0,0,1,0,1,0,0,0,0,0,0,0,0,0,0,1,1,0,1,0,0,0,0,0,0,1,0	0,1,1,1,0,1,1,0,1,1,1,0,0,1,1,1,0,1,0,1,0,0,1,0,0,1,0,1,0,0,1,0,0,0,0,0,0,0,1,1,0,1,0,1,0,0,0,0,1,0	3,3,3,3,3,3,3,3,3,3,3,3,3,3,3,3,3,3,3,3,3,3,3,3,3,3,3,3,3,3,3,3,3,3,3,3,3,3,3,3,3,3,3,3,3,3,3,3,3,3	3,3,3,3,3,3,3,3,3,3,3,3,3,3,3,3,3,3,3,3,3,3,3,3,3,3,3,3,3,3,3,3,3,3,3,3,3,3,3,3,3,3,3,3,3,3,3,3,3,3	2,2,2,2,2,2,2,2,2,2,2,2,2,2,2,2,2,2,2,2,2,2,2,2,2,2,2,2,2,2,2,2,2,2,2,2,2,2,2,2,2,2,2,2,2,2,2,2,2,2	2,2,2,2,2,2,2,2,2,2,2,2,2,2,2,2,2,2,2,2,2,2,2,2,2,2,2,2,2,2,2,2,2,2,2,2,2,2,2,2,2,2,2,2,2,2,2,2,2,2	2,2,2,2,2,2,2,2,2,2,2,2,2,2,2,2,2,2,2,2,2,2,2,2,2,2,2,2,2,2,2,2,2,2,2,2,2,2,2,2,2,2,2,2,2,2,2,2,2,2	3,3,3,3,3,3,3,3,3,3,3,3,3,3,3,3,3,3,3,3,3,3,3,3,3,3,3,3,3,3,3,3,3,3,3,3,3,3,3,3,3,3,3,3,3,3,3,3,3,3	3,3,3,3,3,3,3,3,3,3,3,3,3,3,3,3,3,3,3,3,3,3,3,3,3,3,3,3,3,3,3,3,3,3,3,3,3,3,3,3,3,3,3,3,3,3,3,3,3,3	0,1,1,1,0,1,1,0,1,1,1,0,0,1,1,1,0,1,0,1,0,0,1,0,0,1,0,1,0,0,0,0,0,0,0,0,0,0,0,1,0,1,0,0,0,0,0,0,1,0	0,1,1,1,0,1,1,0,1,1,1,0,0,1,1,1,0,1,0,1,0,0,1,0,0,1,0,1,0,0,0,0,0,0,0,0,0,0,0,1,0,1,0,0,0,0,0,0,1,0	0,0,1,0,3,3,0,2,1,0,3,1,1,1,0,3,0,0,0,3,1,3,0,1,3,3,2,1,3,2,1,1,2,2,2,2,2,0,0,3,1,3,0,3,0,2,1,2,1,2	2,2,2,2,2,2,2,2,2,2,2,2,2,2,2,2,2,2,2,2,2,2,2,2,2,2,2,2,2,2,2,2,2,2,2,2,2,2,2,2,2,2,2,2,2,2,2,2,2,2	3,3,3,3,3,3,3,3,3,3,3,3,3,3,3,3,3,3,3,3,3,3,3,3,3,3,3,3,3,3,3,3,3,3,3,3,3,3,3,3,3,3,3,3,3,3,3,3,3,3	0,0,1,1,0,1,1,0,1,1,1,1,0,1,1,1,0,1,0,1,0,0,1,0,0,0,0,1,0,0,0,0,0,0,1,0,0,0,0,1,0,1,0,0,0,0,0,0,1,0	0,1,1,1,0,1,1,0,1,1,1,1,0,1,1,1,0,1,0,1,0,0,1,0,0,0,0,1,0,0,0,0,0,0,0,0,0,0,0,1,0,1,0,0,0,0,0,0,1,0	0,1,1,1,0,1,1,0,1,1,1,0,0,1,1,1,0,1,0,1,0,0,1,0,0,1,0,1,0,0,0,0,0,0,0,0,0,0,0,1,0,1,0,0,0,0,0,0,1,0	0,1,1,1,0,1,1,0,1,1,1,0,0,1,1,1,0,1,0,1,0,0,1,0,0,1,0,1,0,0,0,0,0,0,0,0,0,0,0,1,0,1,0,0,0,0,0,0,1,0
77800	2,2,2,2,2,2,2,2,2,2,2,2,2,2,2,2,2,2,2,2,2,2,2,2,2,2,2,2,2,2,2,2,2,2,2,2,2,2,2,2,2,2,2,2,2,2,2,2,2,2	2,2,2,2,2,2,2,2,2,2,2,2,2,2,2,2,2,2,2,2,2,2,2,2,2,2,2,2,2,2,2,2,2,2,2,2,2,2,2,2,2,2,2,2,2,2,2,2,2,2	3,3,3,3,3,3,3,3,3,3,3,3,3,3,3,3,3,3,3,3,3,3,3,3,3,3,3,3,3,3,3,3,3,3,3,3,3,3,3,3,3,3,3,3,3,3,3,3,3,3	3,3,3,3,3,3,3,3,3,3,3,3,3,3,3,3,3,3,3,3,3,3,3,3,3,3,3,3,3,3,3,3,3,3,3,3,3,3,3,3,3,3,3,3,3,3,3,3,3,3	0,0,0,0,1,0,0,0,0,1,1,1,0,1,0,1,1,1,1,1,1,1,1,1,0,0,1,1,1,1,1,1,0,1,1,1,1,0,0,0,0,1,1,1,1,0,1,0,0,1	0,0,0,0,1,0,0,0,0,1,1,1,0,1,0,1,0,1,1,1,1,1,1,1,0,0,1,1,1,1,1,1,0,1,1,1,1,0,0,0,0,1,1,1,1,0,1,0,0,1	0,0,0,0,1,0,0,0,0,1,0,1,0,0,0,1,0,1,1,1,1,1,1,1,0,0,1,1,1,1,1,1,0,1,1,1,1,0,0,0,0,1,1,1,1,0,1,1,0,1	0,0,0,0,1,1,0,0,0,1,0,1,0,0,0,1,0,1,0,1,1,1,1,1,0,0,1,1,1,1,1,1,0,1,1,1,1,0,0,0,0,1,1,1,1,0,1,1,0,1	0,0,0,0,1,0,0,0,0,1,0,1,0,0,0,1,0,1,1,1,1,0,1,1,0,0,1,1,1,1,1,1,0,1,1,1,1,0,0,1,0,0,1,1,1,0,1,1,0,1	0,0,0,0,1,0,0,0,0,1,0,1,0,0,0,1,0,1,1,1,1,0,1,1,0,0,1,1,1,1,0,1,0,1,1,1,1,0,0,0,0,1,1,1,1,0,1,1,0,1	3,3,3,3,3,3,3,3,3,3,3,3,3,3,3,3,3,3,3,3,3,3,3,3,3,3,3,3,3,3,3,3,3,3,3,3,3,3,3,3,3,3,3,3,3,3,3,3,3,3	3,3,3,3,3,3,3,3,3,3,3,3,3,3,3,3,3,3,3,3,3,3,3,3,3,3,3,3,3,3,3,3,3,3,3,3,3,3,3,3,3,3,3,3,3,3,3,3,3,3	2,2,2,2,2,2,2,2,2,2,2,2,2,2,2,2,2,2,2,2,2,2,2,2,2,2,2,2,2,2,2,2,2,2,2,2,2,2,2,2,2,2,2,2,2,2,2,2,2,2	2,2,2,2,2,2,2,2,2,2,2,2,2,2,2,2,2,2,2,2,2,2,2,2,2,2,2,2,2,2,2,2,2,2,2,2,2,2,2,2,2,2,2,2,2,2,2,2,2,2	2,2,2,2,2,2,2,2,2,2,2,2,2,2,2,2,2,2,2,2,2,2,2,2,2,2,2,2,2,2,2,2,2,2,2,2,2,2,2,2,2,2,2,2,2,2,2,2,2,2	3,3,3,3,3,3,3,3,3,3,3,3,3,3,3,3,3,3,3,3,3,3,3,3,3,3,3,3,3,3,3,3,3,3,3,3,3,3,3,3,3,3,3,3,3,3,3,3,3,3	3,3,3,3,3,3,3,3,3,3,3,3,3,3,3,3,3,3,3,3,3,3,3,3,3,3,3,3,3,3,3,3,3,3,3,3,3,3,3,3,3,3,3,3,3,3,3,3,3,3	0,0,0,0,1,0,0,0,0,1,0,1,0,0,0,1,0,1,1,1,1,0,1,1,0,0,1,1,1,1,0,1,0,1,1,1,1,0,0,0,0,1,1,1,1,0,1,1,0,1	0,0,0,0,1,0,0,0,0,1,0,1,0,0,0,1,0,1,1,1,1,0,1,1,0,0,1,1,1,1,1,1,0,1,1,1,1,0,0,0,0,1,1,1,1,0,1,1,0,1	3,3,3,3,3,3,3,3,3,3,3,3,3,3,3,3,3,3,3,3,3,3,3,3,3,3,3,3,3,3,3,3,3,3,3,3,3,3,3,3,3,3,1,2,3,3,3,3,3,3	2,2,2,2,2,2,2,2,2,2,2,2,2,2,2,2,2,2,2,2,2,2,2,2,2,2,2,2,2,2,2,2,2,2,2,2,2,2,2,2,2,2,2,2,2,2,2,2,2,2	3,3,3,3,3,3,3,3,3,3,3,3,3,3,3,3,3,3,3,3,3,3,3,3,3,3,3,3,3,3,3,3,3,3,3,3,3,3,3,3,3,3,3,3,3,3,3,3,3,3	0,0,0,0,1,0,0,0,0,1,1,1,0,1,0,1,0,1,1,1,1,1,1,1,0,0,1,1,1,1,1,1,0,1,1,1,1,0,0,0,0,1,1,1,1,0,1,0,0,1	0,0,0,0,1,0,0,0,0,1,1,1,0,1,0,1,0,1,1,1,1,1,1,1,0,0,1,1,1,1,1,1,0,1,1,1,1,0,0,0,0,1,1,1,1,0,1,0,0,1	0,0,0,0,1,0,0,0,0,1,0,1,0,0,0,1,0,1,1,1,1,1,1,1,0,0,1,1,1,1,1,1,0,1,1,1,1,0,0,0,0,1,1,1,1,0,1,1,0,1	0,0,0,0,1,0,0,0,0,1,0,1,0,0,0,1,0,1,1,1,1,1,1,1,0,0,1,1,1,1,1,1,0,1,1,1,1,0,0,0,0,1,1,1,1,0,1,1,0,1
77900	2,2,2,2,2,2,2,2,2,2,2,2,2,2,2,2,2,2,2,2,2,2,2,2,2,2,2,2,2,2,2,2,2,2,2,2,2,2,2,2,2,2,2,2,2,2,2,2,2,2	2,2,2,2,2,2,2,2,2,2,2,2,2,2,2,2,2,2,2,2,2,2,2,2,2,2,2,2,2,2,2,2,2,2,2,2,2,2,2,2,2,2,2,2,2,2,2,2,2,2	3,3,3,3,3,3,3,3,3,3,3,3,3,3,3,3,3,3,3,3,3,3,3,3,3,3,3,3,3,3,3,3,3,3,3,3,3,3,3,3,3,3,3,3,3,3,3,3,3,3	3,3,3,3,3,3,3,3,3,3,3,3,3,3,3,3,3,3,3,3,3,3,3,3,3,3,3,3,3,3,3,3,3,3,3,3,3,3,3,3,3,3,3,3,3,3,3,3,3,3	0,0,1,1,1,0,1,1,0,0,0,1,0,0,1,1,1,1,1,1,0,0,0,1,1,1,1,0,0,0,0,1,1,0,1,0,0,0,0,1,0,0,1,1,1,1,0,0,1,0	0,0,1,1,1,0,1,1,1,0,0,0,0,1,1,1,0,1,0,1,0,0,0,1,1,1,1,0,0,0,1,1,1,0,1,0,0,0,0,1,0,0,1,1,1,1,0,0,1,1	0,0,1,0,1,0,1,1,1,0,0,0,0,0,1,1,0,1,0,1,0,0,0,1,1,1,1,0,0,0,1,1,1,0,1,0,0,0,0,1,0,0,1,1,1,1,0,0,1,1	0,0,1,0,1,0,0,1,1,0,0,0,0,0,1,1,0,1,0,1,0,0,0,1,1,1,1,0,0,0,1,1,1,0,1,0,0,0,0,1,0,0,1,1,1,1,0,0,1,1	0,0,1,0,1,0,0,1,1,0,0,0,0,0,1,1,0,1,0,1,0,0,0,1,1,1,1,0,0,0,1,1,1,0,1,0,0,0,0,1,0,0,0,1,1,1,0,0,1,1	0,0,1,0,1,0,0,1,1,0,0,0,0,0,1,1,0,1,0,1,0,0,0,1,1,1,1,0,0,0,0,1,1,0,1,0,0,0,0,1,0,0,0,1,1,1,0,0,1,1	3,3,3,3,3,3,3,3,3,3,3,3,3,3,3,3,3,3,3,3,3,3,3,3,3,3,3,3,3,3,3,3,3,3,3,3,3,3,3,3,3,3,3,3,3,3,3,3,3,3	3,3,3,3,3,3,3,3,3,3,3,3,3,3,3,3,3,3,3,3,3,3,3,3,3,3,3,3,3,3,3,3,3,3,3,3,3,3,3,3,3,3,3,3,3,3,3,3,3,3	2,2,2,2,2,2,2,2,2,2,2,2,2,2,2,2,2,2,2,2,2,2,2,2,2,2,2,2,2,2,2,2,2,2,2,2,2,2,2,2,2,2,2,2,2,2,2,2,2,2	2,2,2,2,2,2,2,2,2,2,2,2,2,2,2,2,2,2,2,2,2,2,2,2,2,2,2,2,2,2,2,2,2,2,2,2,2,2,2,2,2,2,2,2,2,2,2,2,2,2	2,2,2,2,2,2,2,2,2,2,2,2,2,2,2,2,2,2,2,2,2,2,2,2,2,2,2,2,2,2,2,2,2,2,2,2,2,2,2,2,2,2,2,2,2,2,2,2,2,2	3,3,3,3,3,3,3,3,3,3,3,3,3,3,3,3,3,3,3,3,3,3,3,3,3,3,3,3,3,3,3,3,3,3,3,3,3,3,3,3,3,3,3,3,3,3,3,3,3,3	3,3,3,3,3,3,3,3,3,3,3,3,3,3,3,3,3,3,3,3,3,3,3,3,3,3,3,3,3,3,3,3,3,3,3,3,3,3,3,3,3,3,3,3,3,3,3,3,3,3	0,0,1,0,1,0,0,1,1,0,0,0,0,0,1,1,0,1,0,1,0,0,0,1,1,1,1,0,0,0,1,1,1,0,1,0,0,0,0,1,0,0,0,1,1,1,0,0,1,1	0,0,1,0,1,0,0,1,1,0,0,0,0,0,1,1,0,1,0,1,0,0,0,1,1,1,1,0,0,0,1,1,1,0,1,0,0,0,0,1,0,0,0,1,1,1,0,0,1,1	2,0,0,1,3,0,1,1,0,2,2,0,0,0,2,0,2,0,0,0,1,3,0,2,1,2,1,0,0,1,0,3,3,1,3,2,3,2,3,2,0,2,2,0,1,2,2,2,2,0	2,2,2,2,2,2,2,2,2,2,2,2,2,2,2,2,2,2,2,2,2,2,2,2,2,2,2,2,2,2,2,2,2,2,2,2,2,2,2,2,2,2,2,2,2,2,2,2,2,2	3,3,3,3,3,3,3,3,3,3,3,3,3,3,3,3,3,3,3,3,3,3,3,3,3,3,3,3,3,3,3,3,3,3,3,3,3,3,3,3,3,3,3,3,3,3,3,3,3,3	0,0,1,1,1,0,1,1,1,0,0,0,0,0,1,1,1,1,0,1,0,0,0,3,1,1,1,0,0,0,0,1,1,0,1,0,0,0,0,1,0,0,1,1,1,1,0,0,1,1	0,0,1,1,1,0,1,1,1,0,0,0,0,0,1,1,0,1,0,1,0,0,0,1,1,1,1,0,0,0,1,1,1,0,1,0,0,0,0,1,0,0,1,1,1,1,0,0,1,1	0,0,1,0,1,0,1,1,1,0,0,0,0,0,1,1,0,1,0,1,0,0,0,1,1,1,1,0,0,0,1,1,1,0,1,0,0,0,0,1,0,0,1,1,1,1,0,0,1,1	0,0,1,0,1,0,0,1,1,0,0,0,0,0,1,1,0,1,0,1,0,0,0,1,1,1,1,0,0,0,1,1,1,0,1,0,0,0,0,1,0,0,1,1,1,1,0,0,1,1
78000	2,2,2,2,2,2,2,2,2,2,2,2,2,2,2,2,2,2,2,2,2,2,2,2,2,2,2,2,2,2,2,2,2,2,2,2,2,2,2,2,2,2,2,2,2,2,2,2,2,2	2,2,2,2,2,2,2,2,2,2,2,2,2,2,2,2,2,2,2,2,2,2,2,2,2,2,2,2,2,2,2,2,2,2,2,2,2,2,2,2,2,2,2,2,2,2,2,2,2,2	3,3,3,3,3,3,3,3,3,3,3,3,3,3,3,3,3,3,3,3,3,3,3,3,3,3,3,3,3,3,3,3,3,3,3,3,3,3,3,3,3,3,3,3,3,3,3,3,3,3	3,3,3,3,3,3,3,3,3,3,3,3,3,3,3,3,3,3,3,3,3,3,3,3,3,3,3,3,3,3,3,3,3,3,3,3,3,3,3,3,3,3,3,3,3,3,3,3,3,3	1,1,1,0,0,0,1,1,0,1,0,1,0,0,0,0,0,1,1,0,1,0,0,0,1,1,1,0,1,1,0,0,0,1,1,0,1,1,1,1,1,0,0,1,1,1,0,1,0,1	1,1,1,0,0,0,1,1,0,1,1,0,0,0,0,0,0,1,1,0,1,0,0,0,1,1,1,0,1,1,0,0,0,1,1,0,1,1,1,1,1,1,0,1,1,1,0,1,0,1	0,1,1,0,0,0,1,1,0,1,0,1,0,0,0,0,1,1,1,0,1,0,1,0,1,1,1,0,1,1,0,0,0,1,1,0,1,1,1,1,1,1,0,1,1,0,0,1,0,1	0,1,1,0,0,0,1,1,0,1,0,1,0,0,1,0,0,1,0,0,1,0,1,0,1,1,1,1,1,1,0,0,0,1,1,0,1,1,1,0,1,1,0,1,1,0,0,1,0,1	0,1,1,0,0,0,1,1,0,1,0,1,0,0,1,0,0,1,0,0,1,0,1,0,1,1,1,1,1,1,0,0,0,1,1,0,1,1,1,1,1,1,0,1,1,0,0,1,1,0	0,1,1,0,0,0,1,1,1,1,0,1,0,0,1,0,0,1,0,0,1,0,1,0,1,1,1,1,1,1,0,0,0,1,1,0,1,1,1,1,1,1,0,1,1,0,0,1,1,0	3,3,3,3,3,3,3,3,3,3,3,3,3,3,3,3,3,3,3,3,3,3,3,3,3,3,3,3,3,3,3,3,3,3,3,3,3,3,3,3,3,3,3,3,3,3,3,3,3,3	3,3,3,3,3,3,3,3,3,3,3,3,3,3,3,3,3,3,3,3,3,3,3,3,3,3,3,3,3,3,3,3,3,3,3,3,3,3,3,3,3,3,3,3,3,3,3,3,3,3	2,2,2,2,2,2,2,2,2,2,2,2,2,2,2,2,2,2,2,2,2,2,2,2,2,2,2,2,2,2,2,2,2,2,2,2,2,2,2,2,2,2,2,2,2,2,2,2,2,2	2,2,2,2,2,2,2,2,2,2,2,2,2,2,2,2,2,2,2,2,2,2,2,2,2,2,2,2,2,2,2,2,2,2,2,2,2,2,2,2,2,2,2,2,2,2,2,2,2,2	2,2,2,2,2,2,2,2,2,2,2,2,2,2,2,2,2,2,2,2,2,2,2,2,2,2,2,2,2,2,2,2,2,2,2,2,2,2,2,2,2,2,2,2,2,2,2,2,2,2	3,3,3,3,3,3,3,3,3,3,3,3,3,3,3,3,3,3,3,3,3,3,3,3,3,3,3,3,3,3,3,3,3,3,3,3,3,3,3,3,3,3,3,3,3,3,3,3,3,3	3,3,3,3,3,3,3,3,3,3,3,3,3,3,3,3,3,3,3,3,3,3,3,3,3,3,3,3,3,3,3,3,3,3,3,3,3,3,3,3,3,3,3,3,3,3,3,3,3,3	0,1,1,0,0,0,1,1,0,1,0,1,0,0,1,0,0,1,0,0,1,0,1,0,1,1,1,1,1,1,0,0,0,1,1,0,1,1,1,1,1,1,0,1,1,0,0,1,1,0	0,1,1,0,0,0,1,1,0,1,0,1,0,0,1,0,0,1,0,0,1,0,1,0,1,1,1,1,1,1,0,0,0,1,1,0,1,1,1,1,1,1,0,1,1,0,0,1,1,0	2,0,2,2,2,2,2,2,2,0,2,3,0,2,2,2,2,3,3,2,0,0,3,2,2,1,3,0,3,2,2,0,2,1,3,0,2,3,0,3,2,3,3,2,3,2,2,0,0,2	2,2,2,2,2,2,2,2,2,2,2,2,2,2,2,2,2,2,2,2,2,2,2,2,2,2,2,2,2,2,2,2,2,2,2,2,2,2,2,2,2,2,2,2,2,2,2,2,2,2	3,3,3,3,3,3,3,3,3,3,3,3,3,3,3,3,3,3,3,3,3,3,3,3,3,3,3,3,3,3,3,3,3,3,3,3,3,3,3,3,3,3,3,3,3,3,3,3,3,3	1,1,1,0,0,0,1,1,0,1,0,1,0,0,0,0,0,1,1,0,1,0,0,0,1,1,1,0,1,1,0,0,0,1,1,0,1,1,1,1,1,0,0,1,1,1,0,1,0,1	1,1,1,0,0,0,1,1,0,1,0,1,0,0,0,0,0,1,1,0,1,0,0,0,1,1,1,0,1,1,0,0,0,1,1,0,1,1,1,1,1,1,0,1,1,1,0,1,0,1	0,1,1,0,0,0,1,1,0,1,0,1,0,0,0,0,0,1,1,0,1,0,1,0,1,1,1,0,1,1,0,0,0,1,1,0,1,1,1,1,1,1,0,1,1,0,0,1,0,1	0,1,1,0,0,0,1,1,0,1,0,1,0,0,1,0,0,1,0,0,1,0,1,0,1,1,1,1,1,1,0,0,0,1,1,0,1,1,1,1,1,1,0,1,1,0,0,1,0,1
78100	2,2,2,2,2,2,2,2,2,2,2,2,2,2,2,2,2,2,2,2,2,2,2,2,2,2,2,2,2,2,2,2,2,2,2,2,2,2,2,2,2,2,2,2,2,2,2,2,2,2	2,2,2,2,2,2,2,2,2,2,2,2,2,2,2,2,2,2,2,2,2,2,2,2,2,2,2,2,2,2,2,2,2,2,2,2,2,2,2,2,2,2,2,2,2,2,2,2,2,2	3,3,3,3,3,3,3,3,3,3,3,3,3,3,3,3,3,3,3,3,3,3,3,3,3,3,3,3,3,3,3,3,3,3,3,3,3,3,3,3,3,3,3,3,3,3,3,3,3,3	3,3,3,3,3,3,3,3,3,3,3,3,3,3,3,3,3,3,3,3,3,3,3,3,3,3,3,3,3,3,3,3,3,3,3,3,3,3,3,3,3,3,3,3,3,3,3,3,3,3	0,1,1,0,1,1,0,0,1,1,0,1,0,1,1,0,0,1,1,0,0,1,0,1,0,0,1,1,1,1,1,1,0,1,1,0,0,0,0,1,1,1,1,1,0,1,0,0,1,0	0,1,1,0,1,1,0,0,1,1,0,1,0,1,1,0,1,1,1,0,0,1,0,1,0,0,1,1,1,1,0,1,0,1,1,0,0,0,0,1,1,1,1,1,0,1,0,0,1,0	0,1,1,0,1,1,0,0,1,1,0,1,0,1,1,0,1,1,1,0,0,1,0,1,0,0,1,1,1,1,1,1,0,1,1,0,0,0,0,1,1,1,1,1,0,1,0,0,1,0	0,1,1,0,1,1,0,0,1,0,0,1,0,1,1,0,1,0,1,0,0,1,0,1,0,0,1,1,0,1,1,1,0,1,1,0,0,0,0,1,1,1,1,1,0,1,0,0,1,0	0,0,1,0,1,1,0,0,1,0,0,1,0,1,1,0,1,0,1,0,0,1,0,1,0,0,1,1,0,1,1,1,0,1,1,0,0,0,0,1,1,1,1,1,0,1,0,0,1,0	0,0,1,0,1,1,0,0,1,0,0,1,0,1,1,0,1,0,1,0,0,1,0,1,0,0,1,1,0,1,1,1,0,1,1,0,0,0,0,1,1,1,1,1,0,1,0,0,0,0	3,3,3,3,3,3,3,3,3,3,3,3,3,3,3,3,3,3,3,3,3,3,3,3,3,3,3,3,3,3,3,3,3,3,3,3,3,3,3,3,3,3,3,3,3,3,3,3,3,3	3,3,3,3,3,3,3,3,3,3,3,3,3,3,3,3,3,3,3,3,3,3,3,3,3,3,3,3,3,3,3,3,3,3,3,3,3,3,3,3,3,3,3,3,3,3,3,3,3,3	2,2,2,2,2,2,2,2,2,2,2,2,2,2,2,2,2,2,2,2,2,2,2,2,2,2,2,2,2,2,2,2,2,2,2,2,2,2,2,2,2,2,2,2,2,2,2,2,2,2	2,2,2,2,2,2,2,2,2,2,2,2,2,2,2,2,2,2,2,2,2,2,2,2,2,2,2,2,2,2,2,2,2,2,2,2,2,2,2,2,2,2,2,2,2,2,2,2,2,2	2,2,2,2,2,2,2,2,2,2,2,2,2,2,2,2,2,2,2,2,2,2,2,2,2,2,2,2,2,2,2,2,2,2,2,2,2,2,2,2,2,2,2,2,2,2,2,2,2,2	3,3,3,3,3,3,3,3,3,3,3,3,3,3,3,3,3,3,3,3,3,3,3,3,3,3,3,3,3,3,3,3,3,3,3,3,3,3,3,3,3,3,3,3,3,3,3,3,3,3	3,3,3,3,3,3,3,3,3,3,3,3,3,3,3,3,3,3,3,3,3,3,3,3,3,3,3,3,3,3,3,3,3,3,3,3,3,3,3,3,3,3,3,3,3,3,3,3,3,3	0,0,1,0,1,1,0,0,1,0,0,1,0,1,1,0,1,0,1,0,0,1,0,1,0,0,1,1,0,1,1,1,0,1,1,0,0,0,0,1,1,1,1,1,0,1,0,0,1,0	0,0,1,0,1,1,0,0,1,0,0,1,0,1,1,0,1,0,1,0,0,1,0,1,0,0,1,1,0,1,1,1,0,1,1,0,0,0,0,1,1,1,1,1,0,1,0,0,1,0	3,3,2,0,0,3,1,3,3,0,1,3,0,3,0,2,0,1,1,2,2,3,1,3,1,0,0,0,3,2,2,3,3,2,0,3,1,0,2,0,0,2,3,2,3,3,3,0,3,1	2,2,2,2,2,2,2,2,2,2,2,2,2,2,2,2,2,2,2,2,2,2,2,2,2,2,2,2,2,2,2,2,2,2,2,2,2,2,2,2,2,2,2,2,2,2,2,2,2,2	3,3,3,3,3,3,3,3,3,3,3,3,3,3,3,3,3,3,3,3,3,3,3,3,3,3,3,3,3,3,3,3,3,3,3,3,3,3,3,3,3,3,3,3,3,3,3,3,3,3	0,1,1,0,1,1,0,0,1,1,0,1,0,1,1,0,1,1,1,0,0,1,0,1,0,0,1,1,1,1,1,1,0,1,1,0,0,0,0,1,1,1,1,1,0,1,0,0,1,0	0,1,1,0,1,1,0,0,1,1,0,1,0,1,1,0,1,1,1,0,0,1,0,1,0,0,1,1,1,1,1,1,0,1,1,0,0,0,0,1,1,1,1,1,0,1,0,0,1,0	0,1,1,0,1,1,0,0,1,1,0,1,0,1,1,0,1,1,1,0,0,1,0,1,0,0,1,1,1,1,1,1,0,1,1,0,0,0,0,1,1,1,1,1,0,1,0,0,1,0	0,1,1,0,1,1,0,0,1,0,0,1,0,1,1,0,1,0,1,0,0,1,0,1,0,0,1,1,0,1,1,1,0,1,1,0,0,0,0,1,1,1,1,1,0,1,0,0,1,0
78200	2,2,2,2,2,2,2,2,2,2,2,2,2,2,2,2,2,2,2,2,2,2,2,2,2,2,2,2,2,2,2,2,2,2,2,2,2,2,2,2,2,2,2,2,2,2,2,2,2,2	2,2,2,2,2,2,2,2,2,2,2,2,2,2,2,2,2,2,2,2,2,2,2,2,2,2,2,2,2,2,2,2,2,2,2,2,2,2,2,2,2,2,2,2,2,2,2,2,2,2	3,3,3,3,3,3,3,3,3,3,3,3,3,3,3,3,3,3,3,3,3,3,3,3,3,3,3,3,3,3,3,3,3,3,3,3,3,3,3,3,3,3,3,3,3,3,3,3,3,3	3,3,3,3,3,3,3,3,3,3,3,3,3,3,3,3,3,3,3,3,3,3,3,3,3,3,3,3,3,3,3,3,3,3,3,3,3,3,3,3,3,3,3,3,3,3,3,3,3,3	0,1,0,0,0,0,1,1,0,1,0,0,0,1,1,1,1,0,0,1,1,0,1,1,0,1,0,1,0,0,1,1,1,1,1,0,1,1,0,0,0,0,0,0,0,0,0,1,0,0	0,1,0,0,0,0,1,1,0,1,0,0,0,1,1,1,1,0,0,1,1,0,1,1,0,1,0,1,0,0,1,1,1,1,1,0,1,1,0,0,0,0,0,0,0,0,0,1,0,1	0,1,0,0,0,0,1,1,0,1,0,0,0,1,1,1,1,0,0,1,1,0,1,1,0,1,0,1,0,0,1,1,1,1,1,0,1,1,0,1,0,0,0,0,0,0,0,1,0,1	0,1,0,0,0,0,1,1,0,1,0,0,0,1,1,1,1,0,0,1,1,0,1,1,0,1,0,1,0,0,1,1,1,1,1,0,1,0,0,1,0,0,0,0,0,0,0,1,1,1	0,1,0,0,0,0,1,1,1,1,0,0,0,1,1,1,1,0,0,1,1,0,1,1,0,1,0,1,0,0,1,1,1,1,1,0,1,0,0,1,0,0,0,0,0,0,0,1,1,1	0,1,0,0,0,0,1,0,0,1,0,0,0,1,1,0,1,0,1,1,1,0,1,1,0,1,0,1,0,0,1,1,1,1,1,1,1,0,0,1,0,0,0,0,0,0,0,1,1,1	3,3,3,3,3,3,3,3,3,3,3,3,3,3,3,3,3,3,3,3,3,3,3,3,3,3,3,3,3,3,3,3,3,3,3,3,3,3,3,3,3,3,3,3,3,3,3,3,3,3	3,3,3,3,3,3,3,3,3,3,3,3,3,3,3,3,3,3,3,3,3,3,3,3,3,3,3,3,3,3,3,3,3,3,3,3,3,3,3,3,3,3,3,3,3,3,3,3,3,3	2,2,2,2,2,2,2,2,2,2,2,2,2,2,2,2,2,2,2,2,2,2,2,2,2,2,2,2,2,2,2,2,2,2,2,2,2,2,2,2,2,2,2,2,2,2,2,2,2,2	2,2,2,2,2,2,2,2,2,2,2,2,2,2,2,2,2,2,2,2,2,2,2,2,2,2,2,2,2,2,2,2,2,2,2,2,2,2,2,2,2,2,2,2,2,2,2,2,2,2	2,2,2,2,2,2,2,2,2,2,2,2,2,2,2,2,2,2,2,2,2,2,2,2,2,2,2,2,2,2,2,2,2,2,2,2,2,2,2,2,2,2,2,2,2,2,2,2,2,2	3,3,3,3,3,3,3,3,3,3,3,3,3,3,3,3,3,3,3,3,3,3,3,3,3,3,3,3,3,3,3,3,3,3,3,3,3,3,3,3,3,3,3,3,3,3,3,3,3,3	3,3,3,3,3,3,3,3,3,3,3,3,3,3,3,3,3,3,3,3,3,3,3,3,3,3,3,3,3,3,3,3,3,3,3,3,3,3,3,3,3,3,3,3,3,3,3,3,3,3	0,1,0,0,0,0,1,1,0,1,0,0,0,1,1,0,1,0,1,1,1,0,1,1,0,1,0,1,0,0,1,1,1,1,1,1,1,0,0,1,0,0,0,0,0,0,0,1,1,1	0,1,0,0,0,0,1,1,0,1,0,0,0,1,1,1,1,0,0,1,1,0,1,1,0,1,0,1,0,0,1,1,1,1,1,0,1,0,0,1,0,0,0,0,0,0,0,1,1,1	0,3,0,0,3,0,3,2,1,0,0,0,1,2,3,1,1,0,0,3,2,1,3,1,3,3,3,1,0,2,0,2,0,1,0,3,1,0,0,1,0,1,0,1,2,3,2,0,0,0	2,2,2,2,2,2,2,2,2,2,2,2,2,2,2,2,2,2,2,2,2,2,2,2,2,2,2,2,2,2,2,2,2,2,2,2,2,2,2,2,2,2,2,2,2,2,2,2,2,2	3,3,3,3,3,3,3,3,3,3,3,3,3,3,3,3,3,3,3,3,3,3,3,3,3,3,3,3,3,3,3,3,3,3,3,3,3,3,3,3,3,3,3,3,3,3,3,3,3,3	0,1,0,0,0,0,1,1,0,1,0,0,0,1,1,1,1,0,0,1,1,0,1,1,0,1,0,1,0,0,1,1,1,1,1,0,1,1,0,0,0,0,0,0,0,0,0,1,0,1	0,1,0,0,0,0,1,1,0,1,0,0,0,1,1,1,1,0,0,1,1,0,1,1,0,1,0,1,0,0,1,1,1,1,1,0,1,1,0,0,0,0,0,0,0,0,0,1,0,1	0,1,0,0,0,0,1,1,0,1,0,0,0,1,1,1,1,0,0,1,1,0,1,1,0,1,0,1,0,0,1,1,1,1,1,0,1,1,0,1,0,0,0,0,0,0,0,1,0,1	0,1,0,0,0,0,1,1,0,1,0,0,0,1,1,1,1,0,0,1,1,0,1,1,0,1,0,1,0,0,1,1,1,1,1,0,1,0,0,1,0,0,0,0,0,0,0,1,1,1
78300	2,2,2,2,2,2,2,2,2,2,2,2,2,2,2,2,2,2,2,2,2,2,2,2,2,2,2,2,2,2,2,2,2,2,2,2,2,2,2,2,2,2,2,2,2,2,2,2,2,2	2,2,2,2,2,2,2,2,2,2,2,2,2,2,2,2,2,2,2,2,2,2,2,2,2,2,2,2,2,2,2,2,2,2,2,2,2,2,2,2,2,2,2,2,2,2,2,2,2,2	3,3,3,3,3,3,3,3,3,3,3,3,3,3,3,3,3,3,3,3,3,3,3,3,3,3,3,3,3,3,3,3,3,3,3,3,3,3,3,3,3,3,3,3,3,3,3,3,3,3	3,3,3,3,3,3,3,3,3,3,3,3,3,3,3,3,3,3,3,3,3,3,3,3,3,3,3,3,3,3,3,3,3,3,3,3,3,3,3,3,3,3,3,3,3,3,3,3,3,3	1,0,0,1,1,0,1,0,1,0,0,1,1,0,0,1,0,0,0,0,1,1,1,1,0,1,1,1,0,1,1,1,0,1,0,1,1,1,1,0,0,1,0,1,1,0,1,1,1,1	1,0,0,1,1,0,1,0,1,0,0,1,1,0,0,1,0,0,0,0,1,1,1,1,0,1,1,1,0,1,1,1,0,1,0,1,0,1,1,0,0,1,0,1,1,0,1,1,1,1	0,0,0,1,1,0,1,0,1,0,0,1,1,0,0,1,0,0,0,0,1,1,1,1,0,1,1,1,0,1,1,1,0,1,0,1,0,1,1,0,0,1,0,1,1,0,1,1,1,1	1,0,0,1,1,0,1,0,1,0,0,1,1,0,0,0,1,0,1,0,1,1,1,1,1,1,1,1,0,1,1,1,0,1,0,1,0,1,1,0,0,1,0,1,1,0,1,1,1,1	1,0,0,1,1,0,1,0,1,0,0,1,1,0,0,0,1,0,1,0,1,1,1,1,1,1,1,1,0,1,1,1,0,1,0,1,0,1,1,0,0,1,0,1,1,0,1,1,1,1	1,0,0,1,1,0,1,0,1,0,0,1,1,0,0,0,1,0,1,0,1,1,1,1,0,1,1,1,0,1,1,1,0,1,0,0,0,1,1,0,0,1,1,1,1,0,0,1,1,1	3,3,3,3,3,3,3,3,3,3,3,3,3,3,3,3,3,3,3,3,3,3,3,3,3,3,3,3,3,3,3,3,3,3,3,3,3,3,3,3,3,3,3,3,3,3,3,3,3,3	3,3,3,3,3,3,3,3,3,3,3,3,3,3,3,3,3,3,3,3,3,3,3,3,3,3,3,3,3,3,3,3,3,3,3,3,3,3,3,3,3,3,3,3,3,3,3,3,3,3	2,2,2,2,2,2,2,2,2,2,2,2,2,2,2,2,2,2,2,2,2,2,2,2,2,2,2,2,2,2,2,2,2,2,2,2,2,2,2,2,2,2,2,2,2,2,2,2,2,2	2,2,2,2,2,2,2,2,2,2,2,2,2,2,2,2,2,2,2,2,2,2,2,2,2,2,2,2,2,2,2,2,2,2,2,2,2,2,2,2,2,2,2,2,2,2,2,2,2,2	2,2,2,2,2,2,2,2,2,2,2,2,2,2,2,2,2,2,2,2,2,2,2,2,2,2,2,2,2,2,2,2,2,2,2,2,2,2,2,2,2,2,2,2,2,2,2,2,2,2	3,3,3,3,3,3,3,3,3,3,3,3,3,3,3,3,3,3,3,3,3,3,3,3,3,3,3,3,3,3,3,3,3,3,3,3,3,3,3,3,3,3,3,3,3,3,3,3,3,3	3,3,3,3,3,3,3,3,3,3,3,3,3,3,3,3,3,3,3,3,3,3,3,3,3,3,3,3,3,3,3,3,3,3,3,3,3,3,3,3,3,3,3,3,3,3,3,3,3,3	1,0,0,1,1,0,1,0,1,0,0,1,1,0,0,0,1,0,1,0,1,1,1,1,0,1,1,1,0,1,1,1,0,1,0,1,0,1,1,0,0,1,0,1,1,0,0,1,1,1	1,0,0,1,1,0,1,0,1,0,0,1,1,0,0,0,1,0,1,0,1,1,1,1,1,1,1,1,0,1,1,1,0,1,0,1,0,1,1,0,0,1,0,1,1,0,1,1,1,1	3,3,0,0,1,1,1,3,1,0,1,2,2,0,0,3,3,2,1,2,2,2,2,0,1,1,0,2,0,1,3,2,0,1,2,3,2,3,0,3,3,0,1,1,0,0,0,1,3,0	2,2,2,2,2,2,2,2,2,2,2,2,2,2,2,2,2,2,2,2,2,2,2,2,2,2,2,2,2,2,2,2,2,2,2,2,2,2,2,2,2,2,2,2,2,2,2,2,2,2	3,3,3,3,3,3,3,3,3,3,3,3,3,3,3,3,3,3,3,3,3,3,3,3,3,3,3,3,3,3,3,3,3,3,3,3,3,3,3,3,3,3,3,3,3,3,3,3,3,3	1,0,0,1,1,0,1,0,1,0,0,1,1,0,0,1,0,0,0,0,1,1,1,1,0,1,1,1,0,1,1,1,0,1,0,1,0,1,1,0,0,1,0,1,1,0,1,1,1,1	1,0,0,1,1,0,1,0,1,0,0,1,1,0,0,1,0,0,0,0,1,1,1,1,0,1,1,1,0,1,1,1,0,1,0,1,0,1,1,0,0,1,0,1,1,0,1,1,1,1	1,0,0,1,1,0,1,0,1,0,0,1,1,0,0,1,0,0,0,0,1,1,1,1,0,1,1,1,0,1,1,1,0,1,0,1,0,1,1,0,0,1,0,1,1,0,1,1,1,1	1,0,0,1,1,0,1,0,1,0,0,1,1,0,0,0,1,0,1,0,1,1,1,1,1,1,1,1,0,1,1,1,0,1,0,1,0,1,1,0,0,1,0,1,1,0,1,1,1,1
78400	2,2,2,2,2,2,2,2,2,2,2,2,2,2,2,2,2,2,2,2,2,2,2,2,2,2,2,2,2,2,2,2,2,2,2,2,2,2,2,2,2,2,2,2,2,2,2,2,2,2	2,2,2,2,2,2,2,2,2,2,2,2,2,2,2,2,2,2,2,2,2,2,2,2,2,2,2,2,2,2,2,2,2,2,2,2,2,2,2,2,2,2,2,2,2,2,2,2,2,2	3,3,3,3,3,3,3,3,3,3,3,3,3,3,3,3,3,3,3,3,3,3,3,3,3,3,3,3,3,3,3,3,3,3,3,3,3,3,3,3,3,3,3,3,3,3,3,3,3,3	3,3,3,3,3,3,3,3,3,3,3,3,3,3,3,3,3,3,3,3,3,3,3,3,3,3,3,3,3,3,3,3,3,3,3,3,3,3,3,3,3,3,3,3,3,3,3,3,3,3	0,1,1,0,1,1,0,1,0,0,0,1,1,0,0,0,1,1,1,1,0,0,0,0,1,0,1,0,1,1,0,1,1,0,0,1,0,1,0,0,1,0,1,0,0,0,1,1,1,0	0,1,1,0,1,1,0,1,0,0,0,1,1,1,0,0,1,1,1,1,0,0,0,0,1,0,1,1,1,1,1,1,1,0,0,1,0,1,0,0,1,0,1,0,1,0,1,0,1,0	0,1,1,0,1,1,0,1,0,0,0,1,1,0,0,0,1,1,1,1,0,0,1,0,1,0,1,1,1,1,1,1,1,0,0,1,0,1,0,0,1,0,1,0,1,0,1,0,1,0	0,1,1,0,1,1,0,1,1,0,0,1,1,1,0,0,1,1,1,0,1,0,1,0,1,0,1,1,1,1,1,1,0,0,0,1,0,1,1,0,1,0,1,1,1,0,0,0,1,0	0,1,1,0,1,1,0,1,0,0,0,1,1,1,0,0,1,1,1,1,1,0,1,0,1,0,1,1,1,1,1,1,0,0,0,1,0,1,1,0,1,0,1,1,1,0,0,0,1,0	0,1,1,0,1,1,0,1,0,0,1,1,1,1,0,0,1,1,1,1,1,0,1,0,1,0,1,1,1,1,1,1,0,0,0,1,0,1,1,0,1,0,1,1,1,0,0,0,1,0	3,3,3,3,3,3,3,3,3,3,3,3,3,3,3,3,3,3,3,3,3,3,3,3,3,3,3,3,3,3,3,3,3,3,3,3,3,3,3,3,3,3,3,3,3,3,3,3,3,3	3,3,3,3,3,3,3,3,3,3,3,3,3,3,3,3,3,3,3,3,3,3,3,3,3,3,3,3,3,3,3,3,3,3,3,3,3,3,3,3,3,3,3,3,3,3,3,3,3,3	2,2,2,2,2,2,2,2,2,2,2,2,2,2,2,2,2,2,2,2,2,2,2,2,2,2,2,2,2,2,2,2,2,2,2,2,2,2,2,2,2,2,2,2,2,2,2,2,2,2	2,2,2,2,2,2,2,2,2,2,2,2,2,2,2,2,2,2,2,2,2,2,2,2,2,2,2,2,2,2,2,2,2,2,2,2,2,2,2,2,2,2,2,2,2,2,2,2,2,2	2,2,2,2,2,2,2,2,2,2,2,2,2,2,2,2,2,2,2,2,2,2,2,2,2,2,2,2,2,2,2,2,2,2,2,2,2,2,2,2,2,2,2,2,2,2,2,2,2,2	3,3,3,1,3,3,3,3,3,3,3,3,3,3,3,3,3,3,3,3,3,3,3,3,3,3,3,3,3,3,3,3,3,3,3,3,3,3,3,3,3,3,3,3,3,3,3,3,3,3	3,3,3,3,3,3,3,3,3,3,3,3,3,3,3,3,3,3,3,3,3,3,3,3,3,3,3,3,3,3,3,3,3,3,3,3,3,3,3,3,3,3,3,3,3,3,3,3,3,3	0,1,1,0,1,1,0,1,0,0,1,1,1,1,0,0,1,1,1,1,1,0,1,0,1,0,1,1,1,1,1,1,0,0,0,1,0,1,1,0,1,0,1,1,1,0,0,0,1,0	0,1,1,0,1,1,0,1,0,0,0,1,1,1,0,0,1,1,1,1,1,0,1,0,1,0,1,1,1,1,1,1,0,0,0,1,0,1,1,0,1,0,1,1,1,0,0,0,1,0	1,0,3,2,2,3,0,1,0,2,1,1,2,2,3,0,3,0,1,0,3,0,1,0,3,3,2,1,0,2,1,1,0,3,0,3,2,0,0,0,0,0,0,0,2,0,3,2,0,1	2,2,2,2,2,2,2,2,2,2,2,2,2,2,2,2,2,2,2,2,2,2,2,2,2,2,2,2,2,2,2,2,2,2,2,2,2,2,2,2,2,2,2,2,2,2,2,2,2,2	3,3,3,3,3,3,3,3,3,3,3,3,3,3,3,3,3,3,3,3,3,3,3,3,3,3,3,3,3,3,3,3,3,3,3,3,3,3,3,3,3,3,3,3,3,3,3,3,3,3	0,1,1,0,1,1,0,1,0,0,0,1,1,1,0,0,1,1,1,1,0,0,0,0,1,0,1,1,1,1,1,1,1,0,0,1,0,1,0,0,1,0,1,0,1,0,1,0,1,0	0,1,1,0,1,1,0,1,0,0,0,1,1,1,0,0,1,1,1,1,0,0,0,0,1,0,1,1,1,1,1,1,1,0,0,1,0,1,0,0,1,0,1,0,1,0,1,0,1,0	0,1,1,0,1,1,0,1,0,0,0,1,1,1,0,0,1,1,1,1,0,0,1,0,1,0,1,1,1,1,1,1,1,0,0,1,0,1,0,0,1,0,1,0,1,0,1,0,1,0	0,1,1,0,1,1,0,1,0,0,0,1,1,1,0,0,1,1,1,1,1,0,1,0,1,0,1,1,1,1,1,1,0,0,0,1,0,1,1,0,1,0,1,1,1,0,0,0,1,0
78500	2,2,2,2,2,2,2,2,2,2,2,2,2,2,2,2,2,2,2,2,2,2,2,2,2,2,2,2,2,2,2,2,2,2,2,2,2,2,2,2,2,2,2,2,2,2,2,2,2,2	2,2,2,2,2,2,2,2,2,2,2,2,2,2,2,2,2,2,2,2,2,2,2,2,2,2,2,2,2,2,2,2,2,2,2,2,2,2,2,2,2,2,2,2,2,2,2,2,2,2	3,3,3,3,3,3,3,3,3,3,3,3,3,3,3,3,3,3,3,3,3,3,3,3,3,3,3,3,3,3,3,3,3,3,3,3,3,3,3,3,3,3,3,3,3,3,3,3,3,3	3,3,3,3,3,3,3,3,3,3,3,3,3,3,3,3,3,3,3,3,3,3,3,3,3,3,3,3,3,3,3,3,3,3,3,3,3,3,3,3,3,3,3,3,3,3,3,3,3,3	0,1,1,0,1,0,1,0,0,1,0,0,1,1,0,1,1,0,1,0,0,1,0,1,1,0,0,1,1,0,1,1,1,1,0,1,0,1,0,0,1,1,0,0,1,1,0,0,1,1	0,1,1,0,1,0,1,0,0,1,0,0,1,1,0,1,1,0,1,0,0,1,0,1,1,0,0,1,1,0,1,1,1,1,0,1,0,1,0,0,1,1,0,0,1,1,0,0,1,1	0,1,1,0,1,0,1,1,0,1,0,0,1,1,0,0,1,0,1,0,0,1,0,1,1,0,0,1,1,0,1,0,1,1,0,1,0,1,0,0,1,1,0,0,1,1,0,0,1,1	0,1,1,0,1,0,1,0,0,1,0,0,1,1,0,0,1,0,1,0,0,1,0,1,1,0,0,1,1,0,1,0,1,1,0,1,0,1,0,0,1,1,0,0,1,1,0,0,1,1	0,1,1,0,1,0,1,0,0,1,0,0,1,1,0,0,1,0,1,0,0,1,0,1,1,0,0,1,1,0,1,0,1,1,0,1,0,1,0,0,1,1,0,0,1,1,0,0,1,1	0,1,1,0,1,0,1,0,0,1,1,0,1,1,0,0,1,0,1,0,0,1,0,1,1,0,0,1,1,0,1,0,1,1,0,1,0,1,0,0,1,1,0,0,1,0,0,0,1,0	3,3,3,3,3,3,3,3,3,3,3,3,3,3,3,3,3,3,3,3,3,3,3,3,3,3,3,3,3,3,3,3,3,3,3,3,3,3,3,3,3,3,3,3,3,3,3,3,3,3	3,3,3,3,3,3,3,3,3,3,3,3,3,3,3,3,3,3,3,3,3,3,3,3,3,3,3,3,3,3,3,3,3,3,3,3,3,3,3,3,3,3,3,3,3,3,3,3,3,3	2,2,2,2,2,2,2,2,2,2,2,2,2,2,2,2,2,2,2,2,2,2,2,2,2,2,2,2,2,2,2,2,2,2,2,2,2,2,2,2,2,2,2,2,2,2,2,2,2,2	2,2,2,2,2,2,2,2,2,2,2,2,2,2,2,2,2,2,2,2,2,2,2,2,2,2,2,2,2,2,2,2,2,2,2,2,2,2,2,2,2,2,2,2,2,2,2,2,2,2	2,2,2,2,2,2,2,2,2,2,2,2,2,2,2,2,2,2,2,2,2,2,2,2,2,2,2,2,2,2,2,2,2,2,2,2,2,2,2,2,2,2,2,2,2,2,2,2,2,2	3,3,3,3,3,3,3,3,3,3,3,3,3,3,3,3,3,3,3,3,3,3,3,3,3,3,3,3,3,3,3,3,3,3,3,3,3,3,3,3,3,3,3,3,3,3,3,3,3,3	3,3,3,3,3,3,3,3,3,3,3,3,3,3,3,3,3,3,3,3,3,3,3,3,3,3,3,3,3,3,3,3,3,3,3,3,3,3,3,3,3,3,3,3,3,3,3,3,3,3	0,1,1,0,1,0,1,0,0,1,0,0,1,1,0,0,1,0,1,0,0,1,0,1,1,0,0,1,1,0,1,0,1,1,0,1,0,1,0,0,1,1,0,0,1,0,0,0,1,1	0,1,1,0,1,0,1,0,0,1,0,0,1,1,0,0,1,0,1,0,0,1,0,1,1,0,0,1,1,0,1,0,1,1,0,1,0,1,0,0,1,1,0,0,1,1,0,0,1,1	0,2,3,0,0,2,1,2,3,1,0,3,0,1,3,3,2,1,1,2,2,0,0,1,3,3,0,1,1,1,0,2,1,3,1,3,2,0,1,0,0,0,3,2,1,2,0,2,2,0	2,2,2,2,2,2,2,2,2,2,2,2,2,2,2,2,2,2,2,2,2,2,2,2,2,2,2,2,2,2,2,2,2,2,2,2,2,2,2,2,2,2,2,2,2,2,2,2,2,2	3,3,3,3,3,3,3,3,3,3,3,3,3,3,3,3,3,3,3,3,3,3,3,3,3,3,3,3,3,3,3,3,3,3,3,3,3,3,3,3,3,3,3,3,3,3,3,3,3,3	0,1,1,0,1,0,1,0,0,1,0,0,1,1,0,1,1,0,1,0,0,1,0,1,1,0,0,1,1,0,1,1,1,1,0,1,0,1,0,0,1,1,0,0,1,1,0,0,1,1	0,1,1,0,1,0,1,0,0,1,0,0,1,1,0,1,1,0,1,0,0,1,0,1,1,0,0,1,1,0,1,1,1,1,0,1,0,1,0,0,1,1,0,0,1,1,0,0,1,1	0,1,1,0,1,0,1,0,0,1,0,0,1,1,0,0,1,0,1,0,0,1,0,1,1,0,0,1,1,0,1,0,1,1,0,1,0,1,0,0,1,1,0,0,1,1,0,0,1,1	0,1,1,0,1,0,1,0,0,1,0,0,1,1,0,0,1,0,1,0,0,1,0,1,1,0,0,1,1,0,1,0,1,1,0,1,0,1,0,0,1,1,0,0,1,1,0,0,1,1
78600	2,2,2,2,2,2,2,2,2,2,2,2,2,2,2,2,2,2,2,2,2,2,2,2,2,2,2,2,2,2,2,2,2,2,2,2,2,2,2,2,2,2,2,2,2,2,2,2,2,2	2,2,2,2,2,2,2,2,2,2,2,2,2,2,2,2,2,2,2,2,2,2,2,2,2,2,2,2,2,2,2,2,2,2,2,2,2,2,2,2,2,2,2,2,2,2,2,2,2,2	3,3,3,3,3,3,3,3,3,3,3,3,3,3,3,3,3,3,3,3,3,3,3,3,3,3,3,3,3,3,3,3,3,3,3,3,3,3,3,3,3,3,3,3,3,3,3,3,3,3	3,3,3,3,3,3,3,3,3,3,3,3,3,3,3,3,3,3,3,3,3,3,3,3,3,3,3,3,3,3,3,3,3,3,3,3,3,3,3,3,3,3,3,3,3,3,3,3,3,3	1,0,1,1,1,1,1,0,0,0,0,0,1,1,0,0,0,0,1,0,1,0,0,0,1,1,1,0,0,1,0,1,0,1,0,1,1,0,0,1,1,0,0,1,0,0,1,0,1,1	1,0,1,1,1,1,1,1,0,0,0,0,1,1,0,0,0,0,1,0,1,0,0,0,1,1,1,1,0,1,0,1,0,1,0,1,1,0,0,1,1,0,0,1,0,0,1,0,1,1	0,0,1,1,1,1,1,1,1,1,0,0,1,1,0,0,0,0,1,1,1,0,0,0,1,1,1,0,0,1,0,1,0,1,0,1,1,0,0,1,1,0,0,1,0,0,1,0,0,1	1,0,1,1,1,1,1,1,1,0,0,0,1,1,0,0,0,0,1,0,1,0,0,0,1,1,1,0,0,1,0,1,0,1,0,1,1,0,0,1,1,0,0,1,0,0,1,0,1,1	1,0,1,1,1,1,1,1,1,0,0,0,1,1,0,0,0,0,1,0,1,0,0,0,1,1,1,0,0,1,0,1,0,1,0,1,1,0,0,1,1,0,0,1,0,0,1,0,1,1	1,0,1,1,1,1,1,1,1,0,0,0,1,1,0,0,0,0,1,0,1,0,0,0,1,1,1,0,0,1,0,1,0,1,0,1,1,0,0,1,1,0,0,1,1,0,1,0,1,1	3,3,3,3,3,3,3,3,3,3,3,3,3,3,3,3,3,3,3,3,3,3,3,3,3,3,3,3,3,3,3,3,3,3,3,3,3,3,3,3,3,3,3,3,3,3,3,3,3,3	3,3,3,3,3,3,3,3,3,3,3,3,3,3,3,3,3,3,3,3,3,3,3,3,3,3,3,3,3,3,3,3,3,3,3,3,3,3,3,3,3,3,3,3,3,3,3,3,3,3	2,2,2,2,2,2,2,2,2,2,2,2,2,2,2,2,2,2,2,2,2,2,2,2,2,2,2,2,2,2,2,2,2,2,2,2,2,2,2,2,2,2,2,2,2,2,2,2,2,2	2,2,2,2,2,2,2,2,2,2,2,2,2,2,2,2,2,2,2,2,2,2,2,2,2,2,2,2,2,2,2,2,2,2,2,2,2,2,2,2,2,2,2,2,2,2,2,2,2,2	2,2,2,2,2,2,2,2,2,2,2,2,2,2,2,2,2,2,2,2,2,2,2,2,2,2,2,2,2,2,2,2,2,2,2,2,2,2,2,2,2,2,2,2,2,2,2,2,2,2	3,3,3,3,3,3,3,3,3,3,3,3,3,3,3,3,3,3,3,3,3,3,3,3,3,3,3,3,3,3,3,3,3,3,3,3,3,3,3,3,3,3,3,3,3,3,3,3,3,3	3,3,3,3,3,3,3,3,3,3,3,3,3,3,3,3,3,3,3,3,3,3,3,3,3,3,3,3,3,3,3,3,3,3,3,3,3,3,3,3,3,3,3,3,3,3,3,3,3,3	1,0,1,1,1,1,1,1,1,0,0,0,1,1,0,0,0,0,1,0,1,0,0,0,1,1,1,0,0,1,0,1,0,1,0,1,1,0,0,1,1,0,0,1,0,0,1,0,1,1	1,0,1,1,1,1,1,1,1,0,0,0,1,1,0,0,0,0,1,0,1,0,0,0,1,1,1,0,0,1,0,1,0,1,0,1,1,0,0,1,1,0,0,1,0,0,1,0,1,1	3,0,1,1,3,2,2,2,1,2,0,3,0,0,2,2,0,1,0,3,2,0,1,0,3,1,3,0,0,1,3,3,1,3,0,3,3,0,0,3,1,0,2,1,1,1,3,3,0,3	2,2,2,2,2,2,2,2,2,2,2,2,2,2,2,2,2,2,2,2,2,2,2,2,2,2,2,2,2,2,2,2,2,2,2,2,2,2,2,2,2,2,2,2,2,2,2,2,2,2	3,3,3,3,3,3,3,3,3,3,3,3,3,3,3,3,3,3,3,3,3,3,3,3,3,3,3,3,3,3,3,3,3,3,3,3,3,3,3,3,3,3,3,3,3,3,3,3,3,3	1,0,1,1,1,1,1,1,0,0,0,0,1,1,0,0,0,0,1,0,1,0,0,0,1,1,1,0,0,1,0,1,0,1,0,1,1,0,0,1,1,0,0,1,0,0,1,0,1,1	1,0,1,1,1,1,1,1,0,0,0,0,1,1,0,0,0,0,1,0,1,0,0,0,1,1,1,0,0,1,0,1,0,1,0,1,1,0,0,1,1,0,0,1,0,0,1,0,1,1	1,0,1,1,1,1,1,1,1,0,0,0,1,1,0,0,0,0,1,0,1,0,0,0,1,1,1,0,0,1,0,1,0,1,0,1,1,0,0,1,1,0,0,1,0,0,1,0,1,1	1,0,1,1,1,1,1,1,1,0,0,0,1,1,0,0,0,0,1,0,1,0,0,0,1,1,1,0,0,1,0,1,0,1,0,1,1,0,0,1,1,0,0,1,0,0,1,0,1,1
78700	2,2,2,2,2,2,2,2,2,2,2,2,2,2,2,2,2,2,2,2,2,2,2,2,2,2,2,2,2,2,2,2,2,2,2,2,2,2,2,2,2,2,2,2,2,2,2,2,2,2	2,2,2,2,2,2,2,2,2,2,2,2,2,2,2,2,2,2,2,2,2,2,2,2,2,2,2,2,2,2,2,2,2,2,2,2,2,2,2,2,2,2,2,2,2,2,2,2,2,2	3,3,3,3,3,3,3,3,3,3,3,3,3,3,3,3,3,3,3,3,3,3,3,3,3,3,3,3,3,3,3,3,3,3,3,3,3,3,3,3,3,3,3,3,3,3,3,3,3,3	3,3,3,3,3,3,3,3,3,3,3,3,3,3,3,3,3,3,3,3,3,3,3,3,3,3,3,3,3,3,3,3,3,3,3,3,3,3,3,3,3,3,3,3,3,3,3,3,3,3	1,0,0,1,1,0,1,1,1,0,1,0,1,1,0,1,1,0,0,1,1,0,0,1,1,1,0,0,1,1,0,0,1,1,1,0,1,0,1,0,1,1,1,1,1,0,1,1,1,1	1,0,0,1,1,0,1,1,0,0,1,0,1,1,0,0,1,0,0,1,1,0,0,1,1,1,0,0,1,1,0,0,1,1,1,1,0,0,1,0,1,1,1,0,1,0,1,1,1,1	1,0,0,1,1,0,1,1,0,0,1,0,1,1,0,1,1,0,0,1,1,0,0,1,1,1,0,0,0,1,0,0,1,1,1,1,0,0,1,0,1,1,1,0,1,0,1,1,1,1	1,0,0,1,1,0,1,1,0,0,1,0,1,1,0,1,1,0,0,1,1,0,0,1,1,1,0,0,0,1,0,0,1,1,1,1,0,0,1,0,1,1,1,0,0,0,1,1,1,1	1,0,0,1,1,0,1,1,0,0,1,0,1,1,0,1,1,0,0,1,1,0,0,1,1,1,0,0,0,1,0,0,1,1,0,1,0,1,1,0,1,1,1,0,0,0,1,1,1,1	1,0,0,1,1,0,1,1,0,0,1,0,1,1,0,1,1,0,0,1,1,0,0,1,1,1,0,0,0,1,0,0,1,1,0,1,0,0,1,1,1,1,1,0,0,0,1,1,1,1	3,3,3,3,3,3,3,3,3,3,3,3,3,3,3,3,3,3,3,3,3,3,3,3,3,3,3,3,3,3,3,3,3,3,3,3,3,3,3,3,3,3,3,3,3,3,3,3,3,3	3,3,3,3,3,3,3,3,3,3,3,3,3,3,3,3,3,3,3,3,3,3,3,3,3,3,3,3,3,3,3,3,3,3,3,3,3,3,3,3,3,3,3,3,3,3,3,3,3,3	2,2,2,2,2,2,2,2,2,2,2,2,2,2,2,2,2,2,2,2,2,2,2,2,2,2,2,2,2,2,2,2,2,2,2,2,2,2,2,2,2,2,2,2,2,2,2,2,2,2	2,2,2,2,2,2,2,2,2,2,2,2,2,2,2,2,2,2,2,2,2,2,2,2,2,2,2,2,2,2,2,2,2,2,2,2,2,2,2,2,2,2,2,2,2,2,2,2,2,2	2,2,2,2,2,2,2,2,2,2,2,2,2,2,2,2,2,2,2,2,2,2,2,2,2,2,2,2,2,2,2,2,2,2,2,2,2,2,2,2,2,2,2,2,2,2,2,2,2,2	3,3,3,3,3,3,3,3,3,3,3,3,3,3,3,3,3,3,3,3,3,3,3,3,3,3,3,3,3,3,3,3,3,3,3,3,3,3,3,3,3,3,3,3,3,3,3,3,3,3	3,3,3,3,3,3,3,3,3,3,3,3,3,3,3,3,3,3,3,3,3,3,3,3,3,3,3,3,3,3,3,3,3,3,3,3,3,3,3,3,3,3,3,3,3,3,3,3,3,3	1,0,0,1,1,0,1,1,0,0,1,0,1,1,0,1,1,0,0,1,1,0,0,1,1,1,0,0,0,1,0,0,1,1,0,1,0,0,1,1,1,1,1,0,0,0,1,1,1,1	1,0,0,1,1,0,1,1,0,0,1,0,1,1,0,1,1,0,0,1,1,0,0,1,1,1,0,0,0,1,0,0,1,1,1,1,0,0,1,0,1,1,1,0,0,0,1,1,1,1	0,3,3,2,0,0,1,1,3,1,3,1,3,0,1,1,0,2,3,1,3,2,3,1,1,2,1,3,3,0,0,0,3,1,3,2,3,2,1,1,1,3,1,0,3,3,3,3,2,2	2,2,2,2,2,2,2,2,2,2,2,2,2,2,2,2,2,2,2,2,2,2,2,2,2,2,2,2,2,2,2,2,2,2,2,2,2,2,2,2,2,2,2,2,2,2,2,2,2,2	3,3,3,3,3,3,3,3,3,3,3,3,3,3,3,3,3,3,3,3,3,3,3,3,3,3,3,3,3,3,3,3,3,3,3,3,3,3,3,3,3,3,3,3,3,3,3,3,3,3	1,0,0,1,1,0,1,1,1,0,1,0,1,1,0,1,1,0,0,1,1,0,0,1,1,1,0,0,1,0,0,0,1,1,1,0,0,0,1,0,1,1,1,1,1,0,1,1,1,1	1,0,0,1,1,0,1,1,0,0,1,0,1,1,0,1,1,0,0,1,1,0,0,1,1,1,0,0,1,1,0,0,1,1,1,1,0,0,1,0,1,1,1,0,1,0,1,1,1,1	1,0,0,1,1,0,1,1,0,0,1,0,1,1,0,1,1,0,0,1,1,0,0,1,1,1,0,0,0,1,0,0,1,1,1,1,0,0,1,0,1,1,1,0,1,0,1,1,1,1	1,0,0,1,1,0,1,1,0,0,1,0,1,1,0,1,1,0,0,1,1,0,0,1,1,1,0,0,0,1,0,0,1,1,1,1,0,0,1,0,1,1,1,0,0,0,1,1,1,1
78800	2,2,2,2,2,2,2,2,2,2,2,2,2,2,2,2,2,2,2,2,2,2,2,2,2,2,2,2,2,2,2,2,2,2,2,2,2,2,2,2,2,2,2,2,2,2,2,2,2,2	2,2,2,2,2,2,2,2,2,2,2,2,2,2,2,2,2,2,2,2,2,2,2,2,2,2,2,2,2,2,2,2,2,2,2,2,2,2,2,2,2,2,2,2,2,2,2,2,2,2	3,3,3,3,3,3,3,3,3,3,3,3,3,3,3,3,3,3,3,3,3,3,3,3,3,3,3,3,3,3,3,3,3,3,3,3,3,3,3,3,3,3,3,3,3,3,3,3,3,3	3,3,3,3,3,3,3,3,3,3,3,3,3,3,3,3,3,3,3,3,3,3,3,3,3,3,3,3,3,3,3,3,3,3,3,3,3,3,3,3,3,3,3,3,3,3,3,3,3,3	0,1,1,1,0,1,0,0,1,0,1,0,0,1,1,1,1,0,1,1,0,0,1,0,0,0,1,1,0,1,1,0,0,0,0,0,0,0,1,1,1,1,1,0,0,1,1,1,0,1	0,1,1,1,0,1,0,0,1,0,1,0,0,1,1,1,1,0,1,1,0,0,1,0,0,0,0,1,1,1,1,0,1,0,0,0,0,0,1,1,1,1,1,1,0,1,1,0,0,1	0,1,1,1,0,1,0,0,1,0,1,0,0,1,1,1,1,0,1,1,0,0,1,0,0,0,0,1,1,1,1,0,0,0,0,1,0,0,1,1,1,1,1,1,0,1,1,0,1,1	0,1,1,1,0,1,0,1,1,0,1,0,0,1,1,1,1,0,1,1,0,0,1,0,0,1,0,1,1,1,1,0,0,0,0,0,0,0,1,1,1,1,1,1,0,1,1,0,0,1	0,1,1,1,0,1,0,1,1,0,1,0,0,1,1,1,1,0,1,1,0,0,0,0,0,0,0,1,1,1,1,0,0,0,0,1,0,0,1,1,1,1,1,0,0,1,1,0,1,1	0,1,1,1,0,1,0,1,1,0,1,0,0,1,1,1,1,0,1,1,0,0,1,0,1,0,0,1,1,1,1,0,0,0,0,1,0,0,1,1,1,1,1,0,0,1,1,0,1,1	3,3,3,3,3,3,3,3,3,3,3,3,3,3,3,3,3,3,3,3,3,3,3,3,3,3,3,3,3,3,3,3,3,3,3,3,3,3,3,3,3,3,3,3,3,3,3,3,3,3	3,3,3,3,3,3,3,3,3,3,3,3,3,3,3,3,3,3,3,3,3,3,3,3,3,3,3,3,3,3,3,3,3,3,3,3,3,3,3,3,3,3,3,3,3,3,3,3,3,3	2,2,2,2,2,2,2,2,2,2,2,2,2,2,2,2,2,2,2,2,2,2,2,2,2,2,2,2,2,2,2,2,2,2,2,2,2,2,2,2,2,2,2,2,2,2,2,2,2,2	2,2,2,2,2,2,2,2,2,2,2,2,2,2,2,2,2,2,2,2,2,2,2,2,2,2,2,2,2,2,2,2,2,2,2,2,2,2,2,2,2,2,2,2,2,2,2,2,2,2	2,2,2,2,2,2,2,2,2,2,2,2,2,2,2,2,2,2,2,2,2,2,2,2,2,2,2,2,2,2,2,2,2,2,2,2,2,2,2,2,2,2,2,2,2,2,2,2,2,2	3,3,3,3,3,3,3,3,3,3,3,3,3,3,3,3,3,3,3,3,3,3,3,3,3,3,3,3,3,3,3,3,3,3,3,3,3,3,3,3,3,3,3,3,3,3,3,3,3,3	3,3,3,3,3,3,3,3,3,3,3,3,3,3,3,3,3,3,3,3,3,3,3,3,3,3,3,3,3,3,3,3,3,3,3,3,3,3,3,3,3,3,3,3,3,3,3,3,3,3	0,1,1,1,0,1,0,1,1,0,1,0,0,1,1,1,1,0,1,1,0,0,1,0,1,0,0,1,1,1,1,0,0,0,0,1,0,0,1,1,1,1,1,0,0,1,1,0,1,1	0,1,1,1,0,1,0,1,1,0,1,0,0,1,1,1,1,0,1,1,0,0,1,0,1,0,0,1,1,1,1,0,0,0,0,1,0,0,1,1,1,1,1,0,0,1,1,0,1,1	2,3,2,2,2,2,2,3,2,0,2,2,2,0,2,2,2,2,2,2,2,2,2,2,2,2,2,2,2,2,2,2,2,2,2,2,2,2,2,2,2,2,2,2,2,2,2,2,2,2	2,2,2,2,2,2,2,2,2,2,2,2,2,2,2,2,2,2,2,2,2,2,2,2,2,2,2,2,2,2,2,2,2,2,2,2,2,2,2,2,2,2,2,2,2,2,2,2,2,2	3,3,3,3,3,3,3,3,3,3,3,3,3,3,3,3,3,3,3,3,3,3,3,3,3,3,3,3,3,3,3,3,3,3,3,3,3,3,3,3,3,3,3,3,3,3,3,3,3,3	0,1,1,1,0,1,0,0,1,0,1,0,0,1,1,1,1,0,1,1,0,0,1,0,0,0,1,1,0,1,1,0,0,0,0,0,0,0,1,1,1,1,1,0,0,1,1,1,0,1	0,1,1,1,0,1,0,0,1,0,1,0,0,1,1,1,1,0,1,1,0,0,1,0,0,0,0,1,1,1,1,0,0,0,0,0,0,0,1,1,1,1,1,1,0,1,1,0,0,1	0,1,1,1,0,1,0,0,1,0,1,0,0,1,1,1,1,0,1,1,0,0,1,0,0,0,0,1,1,1,1,0,0,0,0,0,0,0,1,1,1,1,1,1,0,1,1,0,0,1	0,1,1,1,0,1,0,1,1,0,1,0,0,1,1,1,1,0,1,1,0,0,1,0,0,0,0,1,1,1,1,0,0,0,0,0,0,0,1,1,1,1,1,1,0,1,1,0,0,1
78900	2,2,2,2,2,2,2,2,2,2,2,2,2,2,2,2,2,2,2,2,2,2,2,2,2,2,2,2,2,2,2,2,2,2,2,2,2,2,2,2,2,2,2,2,2,2,2,2,2,2	2,2,2,2,2,2,2,2,2,2,2,2,2,2,2,2,2,2,2,2,2,2,2,2,2,2,2,2,2,2,2,2,2,2,2,2,2,2,2,2,2,2,2,2,2,2,2,2,2,2	3,3,3,3,3,3,3,3,3,3,3,3,3,3,3,3,3,3,3,3,3,3,3,3,3,3,3,3,3,3,3,3,3,3,3,3,3,3,3,3,3,3,3,3,3,3,3,3,3,3	3,3,3,3,3,3,3,3,3,3,3,3,3,3,3,3,3,3,3,3,3,3,3,3,3,3,3,3,3,3,3,3,3,3,3,3,3,3,3,3,3,3,3,3,3,3,3,3,3,3	1,0,1,1,1,1,0,1,0,0,1,0,1,1,1,1,0,0,0,0,1,1,0,0,1,1,1,1,1,0,1,1,0,1,1,1,0,1,0,1,1,0,1,1,1,1,0,1,0,1	1,0,1,1,1,1,0,1,0,0,1,0,1,0,1,1,0,0,0,0,1,0,0,0,1,1,1,1,1,0,1,1,0,1,1,1,0,1,0,1,1,1,0,1,1,1,0,1,0,1	1,0,1,1,1,1,0,1,0,0,1,0,1,0,1,1,1,0,0,0,1,0,0,0,1,1,1,1,1,0,1,1,0,1,1,1,0,1,0,1,1,1,0,1,1,1,0,1,0,1	1,0,1,1,0,1,0,1,0,0,1,0,1,0,1,1,0,0,0,0,1,0,0,0,0,1,1,1,1,0,1,1,0,1,1,1,0,1,0,1,1,1,0,1,1,1,0,1,0,1	1,0,1,1,0,1,0,1,0,0,1,0,1,0,1,1,0,0,0,0,1,0,0,0,0,1,1,1,1,0,1,1,0,1,1,1,0,1,0,1,1,1,0,1,1,1,0,1,0,1	1,0,1,1,0,1,0,1,0,0,1,0,1,0,1,1,0,0,0,0,1,0,0,0,0,1,1,1,1,0,1,1,0,1,1,1,0,1,0,1,1,1,0,1,1,1,0,1,0,0	3,3,3,3,3,3,3,3,3,3,3,3,3,3,3,3,3,3,3,3,3,3,3,3,3,3,3,3,3,3,3,3,3,3,3,3,3,3,3,3,3,3,3,3,3,3,3,3,3,3	3,3,3,3,3,3,3,3,3,3,3,3,3,3,3,3,3,3,3,3,3,3,3,3,3,3,3,3,3,3,3,3,3,3,3,3,3,3,3,3,3,3,3,3,3,3,3,3,3,3	2,2,2,2,2,2,2,2,2,2,2,2,2,2,2,2,2,2,2,2,2,2,2,2,2,2,2,2,2,2,2,2,2,2,2,2,2,2,2,2,2,2,2,2,2,2,2,2,2,2	2,2,2,2,2,2,2,2,2,2,2,2,2,2,2,2,2,2,2,2,2,2,2,2,2,2,2,2,2,2,2,2,2,2,2,2,2,2,2,2,2,2,2,2,2,2,2,2,2,2	2,2,2,2,2,2,2,2,2,2,2,2,2,2,2,2,2,2,2,2,2,2,2,2,2,2,2,2,2,2,2,2,2,2,2,2,2,2,2,2,2,2,2,2,2,2,2,2,2,2	3,3,3,3,3,3,3,3,3,3,3,3,3,3,3,3,3,3,3,3,3,3,3,3,3,3,3,3,3,3,3,3,3,3,3,3,3,3,3,3,3,3,3,3,3,3,3,3,3,3	3,3,3,3,3,3,3,3,3,3,3,3,3,3,3,3,3,3,3,3,3,3,3,3,3,3,3,3,3,3,3,3,3,3,3,3,3,3,3,3,3,3,3,3,3,3,3,3,3,3	1,0,1,1,0,1,0,1,0,0,1,0,1,0,1,1,0,0,0,0,1,0,0,0,0,1,1,1,1,0,1,1,0,1,1,1,0,1,0,1,1,1,0,1,1,1,0,1,0,0	1,0,1,1,0,1,0,1,0,0,1,0,1,0,1,1,0,0,0,0,1,0,0,0,0,1,1,1,1,0,1,1,0,1,1,1,0,1,0,1,1,1,0,1,1,1,0,1,0,1	0,3,3,0,3,0,3,1,2,2,2,2,2,3,1,0,3,0,0,0,2,3,2,1,0,0,0,3,0,2,3,1,2,1,2,3,3,0,0,3,0,0,3,3,0,3,2,1,2,0	2,2,2,2,2,2,2,2,2,2,2,2,2,2,2,2,2,2,2,2,2,2,2,2,2,2,2,2,2,2,2,2,2,2,2,2,2,2,2,2,2,2,2,2,2,2,2,2,2,2	3,3,3,3,3,3,3,3,3,3,3,3,3,3,3,3,3,3,3,3,3,3,3,3,3,3,3,3,3,3,3,3,3,3,3,3,3,3,3,3,3,3,3,3,3,3,3,3,3,3	1,0,1,1,1,1,0,1,0,0,1,0,1,1,1,1,0,0,0,0,1,0,0,0,1,1,1,1,1,0,1,1,0,1,1,1,0,1,0,1,1,1,1,1,1,1,0,1,0,1	1,0,1,1,1,1,0,1,0,0,1,0,1,0,1,1,0,0,0,0,1,0,0,0,1,1,1,1,1,0,1,1,0,1,1,1,0,1,0,1,1,1,0,1,1,1,0,1,0,1	1,0,1,1,0,1,0,1,0,0,1,0,1,0,1,1,0,0,0,0,1,0,0,0,1,1,1,1,1,0,1,1,0,1,1,1,0,1,0,1,1,1,0,1,1,1,0,1,0,1	1,0,1,1,0,1,0,1,0,0,1,0,1,0,1,1,0,0,0,0,1,0,0,0,0,1,1,1,1,0,1,1,0,1,1,1,0,1,0,1,1,1,0,1,1,1,0,1,0,1
79000	2,2,2,2,2,2,2,2,2,2,2,2,2,2,2,2,2,2,2,2,2,2,2,2,2,2,2,2,2,2,2,2,2,2,2,2,2,2,2,2,2,2,2,2,2,2,2,2,2,2	2,2,2,2,2,2,2,2,2,2,2,2,2,2,2,2,2,2,2,2,2,2,2,2,2,2,2,2,2,2,2,2,2,2,2,2,2,2,2,2,2,2,2,2,2,2,2,2,2,2	3,3,3,3,3,3,3,3,3,3,3,3,3,3,3,3,3,3,3,3,3,3,3,3,3,3,3,3,3,3,3,3,3,3,3,3,3,3,3,3,3,3,3,3,3,3,3,3,3,3	3,3,3,3,3,3,3,3,3,3,3,3,3,3,3,3,3,3,3,3,3,3,3,3,3,3,3,3,3,3,3,3,3,3,3,3,3,3,3,3,3,3,3,3,3,3,3,3,3,3	1,1,1,1,1,0,1,1,1,1,0,0,0,1,1,0,1,0,0,1,1,1,0,0,0,1,0,0,1,0,0,1,0,0,1,1,0,1,1,1,0,1,0,1,1,1,1,0,1,0	0,1,1,1,1,0,1,1,1,1,0,0,0,1,1,0,1,1,0,1,1,1,0,0,1,1,0,0,1,0,0,1,0,0,1,1,1,1,1,1,0,1,0,1,1,1,1,0,1,0	0,1,1,1,1,0,1,1,1,1,0,0,0,1,1,0,1,1,0,1,1,1,0,0,1,1,0,0,1,0,0,1,0,0,1,1,1,1,1,1,0,1,0,1,1,1,1,0,1,0	0,1,1,1,1,0,1,1,1,1,0,0,0,1,1,0,1,1,0,1,1,1,0,0,1,1,0,0,0,0,0,1,0,0,1,1,1,1,1,1,0,1,0,1,1,1,1,0,1,0	0,1,1,1,1,0,1,1,0,1,0,0,0,1,1,0,1,1,0,1,1,1,0,0,1,1,1,0,0,0,0,1,0,0,1,1,1,1,1,1,0,1,0,1,1,1,1,0,1,0	0,1,1,1,1,0,0,1,0,1,0,1,0,1,1,0,1,0,0,1,1,1,0,0,1,1,1,0,0,0,0,1,0,0,1,1,1,1,1,1,0,1,0,1,1,1,1,0,0,1	3,3,3,3,3,3,3,3,3,3,3,3,3,3,3,3,3,3,3,3,3,3,3,3,3,3,3,3,3,3,3,3,3,3,3,3,3,3,3,3,3,3,3,3,3,3,3,3,3,3	3,3,3,3,3,3,3,3,3,3,3,3,3,3,3,3,3,3,3,3,3,3,3,3,3,3,3,3,3,3,3,3,3,3,3,3,3,3,3,3,3,3,3,3,3,3,3,3,3,3	2,2,2,2,2,2,2,2,2,2,2,2,2,2,2,2,2,2,2,2,2,2,2,2,2,2,2,2,2,2,2,2,2,2,2,2,2,2,2,2,2,2,2,2,2,2,2,2,2,2	2,2,2,2,2,2,2,2,2,2,2,2,2,2,2,2,2,2,2,2,2,2,2,2,2,2,2,2,2,2,2,2,2,2,2,2,2,2,2,2,2,2,2,2,2,2,2,2,2,2	2,2,2,2,2,2,2,2,2,2,2,2,2,2,2,2,2,2,2,2,2,2,2,2,2,2,2,2,2,2,2,2,2,2,2,2,2,2,2,2,2,2,2,2,2,2,2,2,2,2	3,3,3,3,3,3,3,3,3,3,3,3,3,3,3,3,3,3,3,3,3,3,3,3,3,3,3,3,3,3,3,3,3,3,3,3,3,3,3,3,3,3,3,3,3,3,3,3,3,3	3,3,3,3,3,3,3,3,3,3,3,3,3,3,3,3,3,3,3,3,3,3,3,3,3,3,3,3,3,3,3,3,3,3,3,3,3,3,3,3,3,3,3,3,3,3,3,3,3,3	0,1,1,1,1,0,1,1,0,1,0,1,0,1,1,0,1,0,0,1,1,1,0,0,1,1,1,0,0,0,0,1,0,0,1,1,1,1,1,1,0,1,0,1,1,1,1,0,1,0	0,1,1,1,1,0,1,1,0,1,0,0,0,1,1,0,1,1,0,1,1,1,0,0,1,1,1,0,0,0,0,1,0,0,1,1,1,1,1,1,0,1,0,1,1,1,1,0,1,0	0,1,1,1,1,0,1,3,1,1,0,0,0,0,1,2,3,0,0,1,0,1,0,0,1,1,0,2,1,0,2,2,0,0,0,3,1,1,1,1,0,1,1,1,1,0,1,0,1,1	2,2,2,2,2,2,2,2,2,2,2,2,2,2,2,2,2,2,2,2,2,2,2,2,2,2,2,2,2,2,2,2,2,2,2,2,2,2,2,2,2,2,2,2,2,2,2,2,2,2	3,3,3,3,3,3,3,3,3,3,3,3,3,3,3,3,3,3,3,3,3,3,3,3,3,3,3,3,3,3,3,3,3,3,3,3,3,3,3,3,3,3,3,3,3,3,3,3,3,3	0,1,1,1,1,0,1,1,1,1,0,0,0,1,1,0,1,1,0,1,1,1,0,0,1,1,0,0,1,0,0,1,0,0,1,1,1,1,1,1,0,1,0,1,1,1,1,0,1,0	0,1,1,1,1,0,1,1,1,1,0,0,0,1,1,0,1,1,0,1,1,1,0,0,1,1,0,0,1,0,0,1,0,0,1,1,1,1,1,1,0,1,0,1,1,1,1,0,1,0	0,1,1,1,1,0,1,1,1,1,0,0,0,1,1,0,1,1,0,1,1,1,0,0,1,1,0,0,1,0,0,1,0,0,1,1,1,1,1,1,0,1,0,1,1,1,1,0,1,0	0,1,1,1,1,0,1,1,1,1,0,0,0,1,1,0,1,1,0,1,1,1,0,0,1,1,0,0,0,0,0,1,0,0,1,1,1,1,1,1,0,1,0,1,1,1,1,0,1,0
79100	2,2,2,2,2,2,2,2,2,2,2,2,2,2,2,2,2,2,2,2,2,2,2,2,2,2,2,2,2,2,2,2,2,2,2,2,2,2,2,2,2,2,2,2,2,2,2,2,2,2	2,2,2,2,2,2,2,2,2,2,2,2,2,2,2,2,2,2,2,2,2,2,2,2,2,2,2,2,2,2,2,2,2,2,2,2,2,2,2,2,2,2,2,2,2,2,2,2,2,2	3,3,3,3,3,3,3,3,3,3,3,3,3,3,3,3,3,3,3,3,3,3,3,3,3,3,3,3,3,3,3,3,3,3,3,3,3,3,3,3,3,3,3,3,3,3,3,3,3,3	3,3,3,3,3,3,3,3,3,3,3,3,3,3,3,3,3,3,3,3,3,3,3,3,3,3,3,3,3,3,3,3,3,3,3,3,3,3,3,3,3,3,3,3,3,3,3,3,3,3	1,0,1,1,0,0,0,0,0,1,1,0,1,1,0,1,1,1,1,1,0,0,0,1,0,1,1,0,0,1,1,0,0,1,0,0,0,0,0,1,1,1,1,1,1,0,0,0,1,1	1,0,1,1,0,0,0,0,0,1,1,1,1,1,0,1,1,1,1,1,0,0,1,0,0,1,1,0,0,1,1,0,0,1,0,1,0,0,0,1,1,1,1,1,1,0,0,0,1,1	1,0,1,1,0,0,0,0,0,1,1,1,1,1,0,1,1,1,1,1,0,0,1,1,0,0,1,0,0,1,1,0,0,1,0,1,0,0,0,1,1,1,1,1,1,0,0,0,1,1	1,0,1,1,0,0,0,0,0,1,1,1,1,1,0,1,1,1,1,1,0,0,1,1,0,0,1,0,0,0,1,0,0,1,0,1,0,1,0,1,1,1,1,0,1,0,0,0,1,1	1,0,0,1,0,0,0,0,0,1,1,1,1,1,0,1,1,1,1,1,0,0,1,1,0,0,1,0,0,0,1,0,0,1,0,1,0,1,1,1,1,1,1,0,1,0,0,0,1,1	1,0,0,1,0,0,1,0,0,1,1,1,1,1,0,1,1,1,1,1,0,0,1,1,0,0,1,0,0,0,1,0,0,1,0,1,0,1,0,1,1,1,1,0,1,0,0,0,1,1	3,3,3,3,3,3,3,3,3,3,3,3,3,3,3,3,3,3,3,3,3,3,3,3,3,3,3,3,3,3,3,3,3,3,3,3,3,3,3,3,3,3,3,3,3,3,3,3,3,3	3,3,3,3,3,3,3,3,3,3,3,3,3,3,3,3,3,3,3,3,3,3,3,3,3,3,3,3,3,3,3,3,3,3,3,3,3,3,3,3,3,3,3,3,3,3,3,3,3,3	2,2,2,2,2,2,2,2,2,2,2,2,2,2,2,2,2,2,2,2,2,2,2,2,2,2,2,2,2,2,2,2,2,2,2,2,2,2,2,2,2,2,2,2,2,2,2,2,2,2	2,2,2,2,2,2,2,2,2,2,2,2,2,2,2,2,2,2,2,2,2,2,2,2,2,2,2,2,2,2,2,2,2,2,2,2,2,2,2,2,2,2,2,2,2,2,2,2,2,2	2,2,2,2,2,2,2,2,2,2,2,2,2,2,2,2,2,2,2,2,2,2,2,2,2,2,2,2,2,2,2,2,2,2,2,2,2,2,2,2,2,2,2,2,2,2,2,2,2,2	3,3,3,3,3,3,3,3,3,3,3,3,3,3,3,3,3,3,3,3,3,3,3,3,3,3,3,3,3,3,3,3,3,3,3,3,3,3,3,3,3,3,3,3,3,3,3,3,3,3	3,3,3,3,3,3,3,3,3,3,3,3,3,3,3,3,3,3,3,3,3,3,3,3,3,3,3,3,3,3,3,3,3,3,3,3,3,3,3,3,3,3,3,3,3,3,3,3,3,3	1,0,0,1,0,0,0,0,0,1,1,1,1,1,0,1,1,1,1,1,0,0,1,1,0,0,1,0,0,0,1,0,0,1,0,1,0,1,0,1,1,1,1,0,1,0,0,0,1,1	1,0,0,1,0,0,0,0,0,1,1,1,1,1,0,1,1,1,1,1,0,0,1,1,0,0,1,0,0,0,1,0,0,1,0,1,0,1,0,1,1,1,1,0,1,0,0,0,1,1	1,2,2,1,1,1,0,0,3,1,0,2,0,2,0,3,0,1,0,2,1,1,3,2,1,3,0,3,0,2,2,3,0,0,3,0,2,3,1,0,2,3,3,3,1,3,1,3,3,1	2,2,2,2,2,2,2,2,2,2,2,2,2,2,2,2,2,2,2,2,2,2,2,2,2,2,2,2,2,2,2,2,2,2,2,2,2,2,2,2,2,2,2,2,2,2,2,2,2,2	3,3,3,3,3,3,3,3,3,3,3,3,3,3,3,3,3,3,3,3,3,3,3,3,3,3,3,3,3,3,3,3,3,3,3,3,3,3,3,3,3,3,3,3,3,3,3,3,3,3	1,0,1,1,0,0,0,0,0,1,1,1,1,1,0,1,1,1,1,1,0,0,1,0,0,1,1,0,0,1,1,0,0,1,0,1,0,0,0,1,1,1,1,1,1,0,0,0,1,1	1,0,1,1,0,0,0,0,0,1,1,1,1,1,0,1,1,1,1,1,0,0,1,0,0,1,1,0,0,1,1,0,0,1,0,1,0,0,0,1,1,1,1,1,1,0,0,0,1,1	1,0,1,1,0,0,0,0,0,1,1,1,1,1,0,1,1,1,1,1,0,0,1,1,0,0,1,0,0,1,1,0,0,1,0,1,0,0,0,1,1,1,1,1,1,0,0,0,1,1	1,0,1,1,0,0,0,0,0,1,1,1,1,1,0,1,1,1,1,1,0,0,1,1,0,0,1,0,0,0,1,0,0,1,0,1,0,1,0,1,1,1,1,0,1,0,0,0,1,1
79200	2,2,2,2,2,2,2,2,2,2,2,2,2,2,2,2,2,2,2,2,2,2,2,2,2,2,2,2,2,2,2,2,2,2,2,2,2,2,2,2,2,2,2,2,2,2,2,2,2,2	2,2,2,2,2,2,2,2,2,2,2,2,2,2,2,2,2,2,2,2,2,2,2,2,2,2,2,2,2,2,2,2,2,2,2,2,2,2,2,2,2,2,2,2,2,2,2,2,2,2	3,3,3,3,3,3,3,3,3,3,3,3,3,3,3,3,3,3,3,3,3,3,3,3,3,3,3,3,3,3,3,3,3,3,3,3,3,3,3,3,3,3,3,3,3,3,3,3,3,3	3,3,3,3,3,3,3,3,3,3,3,3,3,3,3,3,3,3,3,3,3,3,3,3,3,3,3,3,3,3,3,3,3,3,3,3,3,3,3,3,3,3,3,3,3,3,3,3,3,3	1,0,1,0,0,0,1,1,1,0,0,0,1,1,0,1,0,0,1,1,1,0,1,1,0,1,1,0,1,0,1,1,0,1,0,1,0,1,1,0,1,1,1,0,1,1,0,1,0,0	1,0,1,0,0,0,1,1,1,0,0,0,1,1,0,1,0,0,1,1,1,0,1,1,0,1,1,0,1,0,1,1,0,0,0,1,0,1,1,0,1,1,1,0,1,0,0,1,0,0	1,0,1,0,0,0,1,1,1,0,0,0,1,1,0,1,0,0,1,1,0,0,1,1,0,1,1,0,1,0,1,1,0,1,0,1,0,1,1,0,1,1,1,0,1,1,0,1,0,0	1,0,1,0,0,0,1,1,1,0,0,0,1,1,0,1,0,0,1,1,0,0,1,1,0,1,1,0,1,0,1,1,1,1,0,1,0,1,1,0,1,1,1,0,1,1,0,1,0,0	1,0,1,0,0,0,1,1,1,0,0,0,1,1,0,1,0,0,1,1,0,0,1,1,0,1,0,0,1,0,1,1,1,1,0,0,0,1,0,0,1,1,1,0,1,1,0,1,0,0	1,0,1,0,1,0,1,1,1,0,0,0,1,1,0,1,0,0,1,1,0,0,1,1,0,1,0,0,1,0,1,0,1,1,1,0,0,1,0,0,1,1,1,0,1,1,0,1,0,0	3,3,3,3,3,3,3,3,3,3,3,3,3,3,3,3,3,3,3,3,3,3,3,3,3,3,3,3,3,3,3,3,3,3,3,3,3,3,3,3,3,3,3,3,3,3,3,3,3,3	3,3,3,3,3,3,3,3,3,3,3,3,3,3,3,3,3,3,3,3,3,3,3,3,3,3,3,3,3,3,3,3,3,3,3,3,3,3,3,3,3,3,3,3,3,3,3,3,3,3	2,2,2,2,2,2,2,2,2,2,2,2,2,2,2,2,2,2,2,2,2,2,2,2,2,2,2,2,2,2,2,2,2,2,2,2,2,2,2,2,2,2,2,2,2,2,2,2,2,2	2,2,2,2,2,2,2,2,2,2,2,2,2,2,2,2,2,2,2,2,2,2,2,2,2,2,2,2,2,2,2,2,2,2,2,2,2,2,2,2,2,2,2,2,2,2,2,2,2,2	2,2,2,2,2,2,2,2,2,2,2,2,2,2,2,2,2,2,2,2,2,2,2,2,2,2,2,2,2,2,2,2,2,2,2,2,2,2,2,2,2,2,2,2,2,2,2,2,2,2	3,3,3,3,3,3,3,3,3,3,3,3,3,3,3,3,3,3,3,3,3,3,3,3,3,3,3,3,3,3,3,3,3,3,3,3,3,3,3,3,3,3,3,3,3,3,3,3,3,3	3,3,3,3,3,3,3,3,3,3,3,3,3,3,3,3,3,3,3,3,3,3,3,3,3,3,3,3,3,3,3,3,3,3,3,3,3,3,3,3,3,3,3,3,3,3,3,3,3,3	1,0,1,0,0,0,1,1,1,0,0,0,1,1,0,1,0,0,1,1,0,0,1,1,0,1,0,0,1,0,1,1,1,1,0,0,0,1,0,0,1,1,1,0,1,1,0,1,0,0	1,0,1,0,0,0,1,1,1,0,0,0,1,1,0,1,0,0,1,1,0,0,1,1,0,1,0,0,1,0,1,1,1,1,0,0,0,1,0,0,1,1,1,0,1,1,0,1,0,0	1,3,3,2,0,3,3,3,3,1,1,1,2,0,2,2,3,1,3,1,0,2,2,1,0,1,0,0,3,2,2,3,2,3,3,3,1,3,1,0,2,2,1,1,2,3,0,1,3,3	2,2,2,2,2,2,2,2,2,2,2,2,2,2,2,2,2,2,2,2,2,2,2,2,2,2,2,2,2,2,2,2,2,2,2,2,2,2,2,2,2,2,2,2,2,2,2,2,2,2	3,3,3,3,3,3,3,3,3,3,3,3,3,3,3,3,3,3,3,3,3,3,3,3,3,3,3,3,3,3,3,3,3,3,3,3,3,3,3,3,3,3,3,3,3,3,3,3,3,3	1,0,1,0,0,0,1,1,1,0,0,0,1,1,0,1,0,0,1,1,1,0,1,1,0,1,1,0,1,0,1,1,0,1,0,1,0,1,1,0,1,1,1,0,1,1,0,1,0,0	1,0,1,0,0,0,1,1,1,0,0,0,1,1,0,1,0,0,1,1,1,0,1,1,0,1,1,0,1,0,1,1,0,1,0,1,0,1,1,0,1,1,1,0,1,1,0,1,0,0	1,0,1,0,0,0,1,1,1,0,0,0,1,1,0,1,0,0,1,1,0,0,1,1,0,1,1,0,1,0,1,1,0,1,0,1,0,1,1,0,1,1,1,0,1,1,0,1,0,0	1,0,1,0,0,0,1,1,1,0,0,0,1,1,0,1,0,0,1,1,0,0,1,1,0,1,1,0,1,0,1,1,1,1,0,1,0,1,1,0,1,1,1,0,1,1,0,1,0,0
79300	2,2,2,2,2,2,2,2,2,2,2,2,2,2,2,2,2,2,2,2,2,2,2,2,2,2,2,2,2,2,2,2,2,2,2,2,2,2,2,2,2,2,2,2,2,2,2,2,2,2	2,2,2,2,2,2,2,2,2,2,2,2,2,2,2,2,2,2,2,2,2,2,2,2,2,2,2,2,2,2,2,2,2,2,2,2,2,2,2,2,2,2,2,2,2,2,2,2,2,2	3,3,3,3,3,3,3,3,3,3,3,3,3,3,3,3,3,3,3,3,3,3,3,3,3,3,3,3,3,3,3,3,3,3,3,3,3,3,3,3,3,3,3,3,3,3,3,3,3,3	3,3,3,3,3,3,3,3,3,3,3,3,3,3,3,3,3,3,3,3,3,3,3,3,3,3,3,3,3,3,3,3,3,3,3,3,3,3,3,3,3,3,3,3,3,3,3,3,3,3	1,1,0,0,0,0,0,0,0,0,0,0,1,1,1,0,0,0,1,0,1,0,0,0,0,0,1,1,0,0,0,0,0,0,0,0,1,0,0,1,1,0,1,0,0,0,1,0,1,1	0,1,0,0,0,0,0,0,0,0,0,1,1,1,0,0,0,0,1,1,1,0,0,0,0,0,1,1,0,0,0,0,0,1,0,0,1,0,0,0,1,0,1,1,0,0,0,0,1,1	1,1,0,0,0,0,0,0,0,0,0,1,1,1,0,0,0,0,1,0,1,0,0,0,0,0,1,1,0,0,0,0,0,0,0,1,1,0,0,0,1,0,1,1,0,0,1,0,1,0	1,1,0,0,0,0,0,0,0,0,0,1,1,1,0,0,0,0,1,0,1,0,0,0,0,0,1,1,0,0,0,0,0,0,0,1,1,0,0,0,1,0,1,1,0,0,1,0,1,0	1,1,0,0,0,0,0,0,0,0,0,1,1,1,0,0,0,0,1,0,1,0,0,0,0,0,1,1,0,0,0,0,0,0,0,1,1,0,0,0,1,0,1,1,0,0,1,0,1,0	1,1,0,0,0,0,0,0,0,0,0,1,1,1,0,0,0,0,1,0,1,0,0,0,0,0,1,1,0,0,0,0,0,0,0,1,1,0,0,0,1,0,1,1,0,0,1,0,1,0	3,3,3,3,3,3,3,3,3,3,3,3,3,3,3,3,3,3,3,3,3,3,3,3,3,3,3,3,3,3,3,3,3,3,3,3,3,3,3,3,3,3,3,3,3,3,3,3,3,3	3,3,3,3,3,3,3,3,3,3,3,3,3,3,3,3,3,3,3,3,3,3,3,3,3,3,3,3,3,3,3,3,3,3,3,3,3,3,3,3,3,3,3,3,3,3,3,3,3,3	2,2,2,2,2,2,2,2,2,2,2,2,2,2,2,2,2,2,2,2,2,2,2,2,2,2,2,2,2,2,2,2,2,2,2,2,2,2,2,2,2,2,2,2,2,2,2,2,2,2	2,2,2,2,2,2,2,2,2,2,2,2,2,2,2,2,2,2,2,2,2,2,2,2,2,2,2,2,2,2,2,2,2,2,2,2,2,2,2,2,2,2,2,2,2,2,2,2,2,2	2,2,2,2,2,2,2,2,2,2,2,2,2,2,2,2,2,2,2,2,2,2,2,2,2,2,2,2,2,2,2,2,2,2,2,2,2,2,2,2,2,2,2,2,2,2,2,2,2,2	3,3,3,3,3,3,3,3,3,3,3,3,3,3,3,3,3,3,3,3,3,3,3,3,3,3,3,3,3,3,3,3,3,3,3,3,3,3,3,3,3,3,3,3,3,3,3,3,3,3	3,3,3,3,3,3,3,3,3,3,3,3,3,3,3,3,3,3,3,3,3,3,3,3,3,3,3,3,3,3,3,3,3,3,3,3,3,3,3,3,3,3,3,3,3,3,3,3,3,3	1,1,0,0,0,0,0,0,0,0,0,1,1,1,0,0,0,0,1,0,1,0,0,0,0,0,1,1,0,0,0,0,0,0,0,1,1,0,0,0,1,0,1,1,0,0,1,0,1,0	1,1,0,0,0,0,0,0,0,0,0,1,1,1,0,0,0,0,1,0,1,0,0,0,0,0,1,1,0,0,0,0,0,0,0,1,1,0,0,0,1,0,1,1,0,0,1,0,1,0	0,2,2,3,3,3,3,0,0,2,2,0,1,3,2,0,3,2,3,1,3,2,2,3,2,0,0,1,2,3,3,0,0,0,0,2,1,0,2,3,2,3,0,0,2,0,3,0,1,1	2,2,2,2,2,2,2,2,2,2,2,2,2,2,2,2,2,2,2,2,2,2,2,2,2,2,2,2,2,2,2,2,2,2,2,2,2,2,2,2,2,2,2,2,2,2,2,2,2,2	3,3,3,3,3,3,3,3,3,3,3,3,3,3,3,3,3,3,3,3,3,3,3,3,3,3,3,3,3,3,3,3,3,3,3,3,3,3,3,3,3,3,3,3,3,3,3,3,3,3	1,1,0,0,0,0,0,0,0,0,0,0,1,1,0,0,0,0,1,0,1,0,0,0,0,0,1,1,0,0,0,0,0,0,0,0,1,0,0,1,1,0,1,0,0,0,1,0,1,1	1,1,0,0,0,0,0,0,0,0,0,1,1,1,0,0,0,0,1,0,1,0,0,0,0,0,1,1,0,0,0,0,0,0,0,0,1,0,0,0,1,0,1,1,0,0,1,0,1,1	1,1,0,0,0,0,0,0,0,0,0,1,1,1,0,0,0,0,1,0,1,0,0,0,0,0,1,1,0,0,0,0,0,0,0,1,1,0,0,0,1,0,1,1,0,0,1,0,1,0	1,1,0,0,0,0,0,0,0,0,0,1,1,1,0,0,0,0,1,0,1,0,0,0,0,0,1,1,0,0,0,0,0,0,0,1,1,0,0,0,1,0,1,1,0,0,1,0,1,0
79400	2,2,2,2,2,2,2,2,2,2,2,2,2,2,2,2,2,2,2,2,2,2,2,2,2,2,2,2,2,2,2,2,2,2,2,2,2,2,2,2,2,2,2,2,2,2,2,2,2,2	2,2,2,2,2,2,2,2,2,2,2,2,2,2,2,2,2,2,2,2,2,2,2,2,2,2,2,2,2,2,2,2,2,2,2,2,2,2,2,2,2,2,2,2,2,2,2,2,2,2	3,3,3,3,3,3,3,3,3,3,3,3,3,3,3,3,3,3,3,3,3,3,3,3,3,3,3,3,3,3,3,3,3,3,3,3,3,3,3,3,3,3,3,3,3,3,3,3,3,3	3,3,3,3,3,3,3,3,3,3,3,3,3,3,3,3,3,3,3,3,3,3,3,3,3,3,3,3,3,3,3,3,3,3,3,3,3,3,3,3,3,3,3,3,3,3,3,3,3,3	0,1,1,1,1,0,0,0,0,1,0,1,1,0,1,1,1,1,0,0,0,0,1,1,1,0,1,0,1,0,1,0,0,0,0,0,1,0,0,1,1,0,0,1,0,0,1,0,1,1	0,1,1,1,0,0,0,0,0,1,0,1,1,0,1,1,1,1,0,1,0,0,0,1,1,1,1,0,1,0,1,1,0,0,0,0,1,0,0,1,0,0,0,1,0,0,1,0,1,1	0,1,1,1,0,0,0,0,0,1,0,1,1,0,1,1,1,1,0,0,0,0,0,1,1,1,1,0,1,0,1,1,0,0,0,0,1,0,0,1,0,0,0,1,0,0,1,0,1,1	0,1,1,1,1,0,0,0,0,1,0,0,1,0,1,1,1,1,1,0,0,0,0,1,1,1,1,0,1,0,1,1,0,1,0,0,1,0,0,1,0,0,0,1,0,0,1,0,1,1	0,1,0,1,1,0,0,1,0,1,0,0,1,0,0,1,1,1,1,0,0,0,0,1,1,1,1,0,1,0,1,1,1,1,0,0,0,0,0,1,0,0,0,1,0,1,1,0,1,1	0,1,0,1,1,0,0,1,0,1,0,0,1,0,0,1,1,1,0,0,0,0,0,1,1,1,1,0,1,0,1,1,1,1,0,0,0,0,0,1,0,0,0,1,0,1,1,0,1,1	3,3,3,3,3,3,3,3,3,3,3,3,3,3,3,3,3,3,3,3,3,3,3,3,3,3,3,3,3,3,3,3,3,3,3,3,3,3,3,3,3,3,3,3,3,3,3,3,3,3	3,3,3,3,3,3,3,3,3,3,3,3,3,3,3,3,3,3,3,3,3,3,3,3,3,3,3,3,3,3,3,3,3,3,3,3,3,3,3,3,3,3,3,3,3,3,3,3,3,3	2,2,2,2,2,2,2,2,2,2,2,2,2,2,2,2,2,2,2,2,2,2,2,2,2,2,2,2,2,2,2,2,2,2,2,2,2,2,2,2,2,2,2,2,2,2,2,2,2,2	2,2,2,2,2,2,2,2,2,2,2,2,2,2,2,2,2,2,2,2,2,2,2,2,2,2,2,2,2,2,2,2,2,2,2,2,2,2,2,2,2,2,2,2,2,2,2,2,2,2	2,2,2,2,2,2,2,2,2,2,2,2,2,2,2,2,2,2,2,2,2,2,2,2,2,2,2,2,2,2,2,2,2,2,2,2,2,2,2,2,2,2,2,2,2,2,2,2,2,2	3,3,3,3,3,3,3,3,3,3,3,3,3,3,3,3,3,3,3,3,3,3,3,3,3,3,3,3,3,3,3,3,3,3,3,3,3,3,3,3,3,3,3,3,3,3,3,3,3,3	3,3,3,3,3,3,3,3,3,3,3,3,3,3,3,3,3,3,3,3,3,3,3,3,3,3,3,3,3,3,3,3,3,3,3,3,3,3,3,3,3,3,3,3,3,3,3,3,3,3	0,1,0,1,1,0,0,1,0,1,0,0,1,0,0,1,1,1,1,0,0,0,0,1,1,1,1,0,1,0,1,1,1,1,0,0,0,0,0,1,0,0,0,1,0,1,1,0,1,1	0,1,0,1,1,0,0,1,0,1,0,0,1,0,0,1,1,1,1,0,0,0,0,1,1,1,1,0,1,0,1,1,1,1,0,0,0,0,0,1,0,0,0,1,0,1,1,0,1,1	3,1,0,3,1,2,3,3,1,1,2,0,1,3,1,0,2,1,0,2,3,0,3,0,3,0,0,1,2,3,3,1,3,1,1,2,3,2,1,2,3,2,2,2,1,0,1,1,1,2	2,2,2,2,2,2,2,2,2,2,2,2,2,2,2,2,2,2,2,2,2,2,2,2,2,2,2,2,2,2,2,2,2,2,2,2,2,2,2,2,2,2,2,2,2,2,2,2,2,2	3,3,3,3,3,3,3,3,3,3,3,3,3,3,3,3,3,3,3,3,3,3,3,3,3,3,3,3,3,3,3,3,3,3,3,3,3,3,3,3,3,3,3,3,3,3,3,3,3,3	0,1,1,1,0,0,0,0,0,1,0,1,1,0,1,1,1,1,0,0,0,0,1,1,1,0,1,0,1,0,1,0,0,0,0,0,1,0,0,1,1,0,0,1,0,0,1,0,1,1	0,1,1,1,0,0,0,0,0,1,0,1,1,0,1,1,1,1,0,0,0,0,0,1,1,1,1,0,1,0,1,1,0,0,0,0,1,0,0,1,0,0,0,1,0,0,1,0,1,1	0,1,1,1,0,0,0,0,0,1,0,1,1,0,1,1,1,1,0,0,0,0,0,1,1,1,1,0,1,0,1,1,0,0,0,0,1,0,0,1,0,0,0,1,0,0,1,0,1,1	0,1,1,1,1,0,0,0,0,1,0,0,1,0,1,1,1,1,1,0,0,0,0,1,1,1,1,0,1,0,1,1,0,1,0,0,1,0,0,1,0,0,0,1,0,0,1,0,1,1
79500	2,2,2,2,2,2,2,2,2,2,2,2,2,2,2,2,2,2,2,2,2,2,2,2,2,2,2,2,2,2,2,2,2,2,2,2,2,2,2,2,2,2,2,2,2,2,2,2,2,2	2,2,2,2,2,2,2,2,2,2,2,2,2,2,2,2,2,2,2,2,2,2,2,2,2,2,2,2,2,2,2,2,2,2,2,2,2,2,2,2,2,2,2,2,2,2,2,2,2,2	3,3,3,3,3,3,3,3,3,3,3,3,3,3,3,3,3,3,3,3,3,3,3,3,3,3,3,3,3,3,3,3,3,3,3,3,3,3,3,3,3,3,3,3,3,3,3,3,3,3	3,3,3,3,3,3,3,3,3,3,3,3,3,3,3,3,3,3,3,3,3,3,3,3,3,3,3,3,3,3,3,3,3,3,3,3,3,3,3,3,3,3,3,3,3,3,3,3,3,3	1,0,1,1,0,1,1,0,1,1,1,0,1,0,0,1,0,0,1,1,1,0,0,1,0,1,0,0,1,1,0,1,0,1,1,1,1,0,0,0,1,0,0,1,0,0,1,1,1,1	0,0,1,1,0,1,1,0,1,1,1,0,1,0,0,1,0,0,1,1,1,0,0,1,0,1,0,0,0,1,0,1,0,1,1,1,1,0,0,0,1,0,0,1,0,0,1,1,1,1	0,0,1,0,0,1,1,0,1,1,1,0,1,0,0,1,0,0,1,1,1,0,0,1,0,1,0,0,1,1,0,1,0,1,1,1,1,0,0,0,1,0,0,1,0,0,1,0,1,1	0,1,1,0,0,1,1,0,0,1,1,0,1,0,0,1,0,0,1,1,1,0,0,1,0,1,0,0,1,1,0,1,0,1,1,1,1,0,0,0,0,0,0,1,0,1,1,1,1,1	0,0,1,0,0,1,1,0,0,1,1,0,1,0,0,1,0,0,1,1,1,0,0,1,0,1,0,0,1,1,0,1,0,1,1,1,1,0,0,0,0,0,0,1,0,1,1,1,1,1	0,0,1,0,0,1,1,0,0,1,1,0,1,0,0,1,0,0,1,1,1,0,1,1,0,1,0,0,1,1,0,1,0,1,1,1,1,1,0,0,0,0,0,0,0,1,1,1,1,1	3,3,3,3,3,3,3,3,3,3,3,3,3,3,3,3,3,3,3,3,3,3,3,3,3,3,3,3,3,3,3,3,3,3,3,3,3,3,3,3,3,3,3,3,3,3,3,3,3,3	3,3,3,3,3,3,3,3,3,3,3,3,3,3,3,3,3,3,3,3,3,3,3,3,3,3,3,3,3,3,3,3,3,3,3,3,3,3,3,3,3,3,3,3,3,3,3,3,3,3	2,2,2,2,2,2,2,2,2,2,2,2,2,2,2,2,2,2,2,2,2,2,2,2,2,2,2,2,2,2,2,2,2,2,2,2,2,2,2,2,2,2,2,2,2,2,2,2,2,2	2,2,2,2,2,2,2,2,2,2,2,2,2,2,2,2,2,2,2,2,2,2,2,2,2,2,2,2,2,2,2,2,2,2,2,2,2,2,2,2,2,2,2,2,2,2,2,2,2,2	2,2,2,2,2,2,2,2,2,2,2,2,2,2,2,2,2,2,2,2,2,2,2,2,2,2,2,2,2,2,2,2,2,2,2,2,2,2,2,2,2,2,2,2,2,2,2,2,2,2	3,3,3,3,3,3,3,3,3,3,3,3,3,3,3,3,3,3,3,3,3,3,3,3,3,3,3,3,3,3,3,3,3,3,3,3,3,3,3,3,3,3,3,3,3,3,3,3,3,3	3,3,3,3,3,3,3,3,3,3,3,3,3,3,3,3,3,3,3,3,3,3,3,3,3,3,3,3,3,3,3,3,3,3,3,3,3,3,3,3,3,3,3,3,3,3,3,3,3,3	0,0,1,0,0,1,1,0,0,1,1,0,1,0,0,1,0,0,1,1,1,0,0,1,0,1,0,0,1,1,0,1,0,1,1,1,1,0,0,0,0,0,0,1,0,1,1,1,1,1	0,0,1,0,0,1,1,0,0,1,1,0,1,0,0,1,0,0,1,1,1,0,0,1,0,1,0,0,1,1,0,1,0,1,1,1,1,0,0,0,0,0,0,1,0,1,1,1,1,1	2,0,1,2,2,2,1,3,2,2,0,0,1,1,0,1,0,1,2,1,0,0,0,1,1,2,0,3,2,0,3,0,2,3,3,3,0,1,2,3,0,0,1,3,3,3,2,0,2,1	2,2,2,2,2,2,2,2,2,2,2,2,2,2,2,2,2,2,2,2,2,2,2,2,2,2,2,2,2,2,2,2,2,2,2,2,2,2,2,2,2,2,2,2,2,2,2,2,2,2	3,3,3,3,3,3,3,3,3,3,3,3,3,3,3,3,3,3,3,3,3,3,3,3,3,3,3,3,3,3,3,3,3,3,3,3,3,3,3,3,3,3,3,3,3,3,3,3,3,3	0,0,1,1,0,1,1,0,1,1,1,0,1,0,0,1,0,0,1,1,1,0,0,1,0,1,0,0,1,1,0,1,0,1,1,1,1,0,0,0,1,0,0,1,0,0,1,1,1,1	0,0,1,1,0,1,1,0,1,1,1,0,1,0,0,1,0,0,1,1,1,0,0,1,0,1,0,0,1,1,0,1,0,1,1,1,1,0,0,0,1,0,0,1,0,0,1,1,1,1	0,0,1,0,0,1,1,0,1,1,1,0,1,0,0,1,0,0,1,1,1,0,0,1,0,1,0,0,1,1,0,1,0,1,1,1,1,0,0,0,1,0,0,1,0,0,1,1,1,1	0,0,1,0,0,1,1,0,0,1,1,0,1,0,0,1,0,0,1,1,1,0,0,1,0,1,0,0,1,1,0,1,0,1,1,1,1,0,0,0,0,0,0,1,0,1,1,1,1,1
79600	2,2,2,2,2,2,2,2,2,2,2,2,2,2,2,2,2,2,2,2,2,2,2,2,2,2,2,2,2,2,2,2,2,2,2,2,2,2,2,2,2,2,2,2,2,2,2,2,2,2	2,2,2,2,2,2,2,2,2,2,2,2,2,2,2,2,2,2,2,2,2,2,2,2,2,2,2,2,2,2,2,2,2,2,2,2,2,2,2,2,2,2,2,2,2,2,2,2,2,2	3,3,3,3,3,3,3,3,3,3,3,3,3,3,3,3,3,3,3,3,3,3,3,3,3,3,3,3,3,3,3,3,3,3,3,3,3,3,3,3,3,3,3,3,3,3,3,3,3,3	3,3,3,3,3,3,3,3,3,3,3,3,3,3,3,3,3,3,3,3,3,3,3,3,3,3,3,3,3,3,3,3,3,3,3,3,3,3,3,3,3,3,3,3,3,3,3,3,3,3	1,0,1,0,1,0,1,1,0,1,1,0,1,0,1,0,1,0,0,1,0,1,1,1,1,1,1,1,0,1,0,1,1,0,1,1,1,0,0,1,1,1,1,0,0,1,0,0,1,1	1,0,1,0,1,1,1,1,0,1,1,0,1,1,1,0,1,0,0,1,0,1,1,1,1,1,1,1,0,1,0,1,1,0,1,1,1,1,0,1,1,1,1,0,0,1,0,1,1,1	1,0,1,0,1,0,1,1,0,1,1,0,1,1,1,0,1,0,0,1,0,1,1,1,1,1,1,1,0,1,0,1,1,0,1,1,1,1,0,1,1,1,1,0,0,1,0,1,1,1	1,0,1,0,1,0,0,1,0,1,1,0,1,1,1,0,1,0,0,1,0,1,1,0,1,1,1,1,0,1,0,1,1,0,1,1,0,1,0,1,1,1,1,0,0,1,0,1,1,1	1,0,1,0,0,0,0,1,0,1,1,0,1,1,1,0,1,0,0,1,0,0,1,0,0,1,1,1,0,1,0,1,1,0,1,1,0,1,0,1,1,1,1,0,0,1,0,1,1,1	1,0,0,0,0,0,0,1,0,1,1,0,1,1,1,0,1,0,0,1,0,0,1,0,0,0,0,1,0,1,0,1,1,0,1,1,0,1,0,1,1,1,1,0,0,1,0,1,1,1	3,3,3,3,3,3,3,3,3,3,3,3,3,3,3,3,3,3,3,3,3,3,3,3,3,3,3,3,3,3,3,3,3,3,3,3,3,3,3,3,3,3,3,3,3,3,3,3,3,3	3,3,3,3,3,3,3,3,3,3,3,3,3,3,3,3,3,3,3,3,3,3,3,3,3,3,3,3,3,3,3,3,3,3,3,3,3,3,3,3,3,3,3,3,3,3,3,3,3,3	2,2,2,2,2,2,2,2,2,2,2,2,2,2,2,2,2,2,2,2,2,2,2,2,2,2,2,2,2,2,2,2,2,2,2,2,2,2,2,2,2,2,2,2,2,2,2,2,2,2	2,2,2,2,2,2,2,2,2,2,2,2,2,2,2,2,2,2,2,2,2,2,2,2,2,2,2,2,2,2,2,2,2,2,2,2,2,2,2,2,2,2,2,2,2,2,2,2,2,2	2,2,2,2,2,2,2,2,2,2,2,2,2,2,2,2,2,2,2,2,2,2,2,2,2,2,2,2,2,2,2,2,2,2,2,2,2,2,2,2,2,2,2,2,2,2,2,2,2,2	3,3,3,3,3,3,3,3,3,3,3,3,3,3,3,3,3,3,3,3,3,3,3,3,3,3,3,3,3,3,3,3,3,3,3,3,3,3,3,3,3,3,3,3,3,3,3,3,3,3	3,3,3,3,3,3,3,3,3,3,3,3,3,3,3,3,3,3,3,3,3,3,3,3,3,3,3,3,3,3,3,3,3,3,3,3,3,3,3,3,3,3,3,3,3,3,3,3,3,3	1,0,1,0,0,0,0,1,0,1,1,0,1,1,1,0,1,0,0,1,0,0,1,0,0,1,1,1,0,1,0,1,1,0,1,1,0,1,0,1,1,1,1,0,0,1,0,1,1,1	1,0,1,0,0,0,0,1,0,1,1,0,1,1,1,0,1,0,0,1,0,0,1,0,0,1,1,1,0,1,0,1,1,0,1,1,0,1,0,1,1,1,1,0,0,1,0,1,1,1	3,0,2,2,3,0,2,3,0,1,3,2,3,2,1,0,2,0,1,3,0,1,1,3,2,0,3,3,0,1,0,1,3,1,1,0,3,2,1,0,1,1,3,2,1,0,0,1,0,2	2,2,2,2,2,2,2,2,2,2,2,2,2,2,2,2,2,2,2,2,2,2,2,2,2,2,2,2,2,2,2,2,2,2,2,2,2,2,2,2,2,2,2,2,2,2,2,2,2,2	3,3,3,3,3,3,3,3,3,3,3,3,3,3,3,3,3,3,3,3,3,3,3,3,3,3,3,3,3,3,3,3,3,3,3,3,3,3,3,3,3,3,3,3,3,3,3,3,3,3	1,0,1,0,1,0,1,1,0,1,1,0,1,0,1,0,1,0,0,1,0,1,1,1,1,1,1,1,0,1,0,1,1,0,1,1,1,0,0,1,1,1,1,0,0,1,0,0,1,1	1,0,1,0,1,0,1,1,0,1,1,0,1,1,1,0,1,0,0,1,0,1,1,1,1,1,1,1,0,1,0,1,1,0,1,1,1,1,0,1,1,1,1,0,0,1,0,1,1,1	1,0,1,0,1,0,1,1,0,1,1,0,1,1,1,0,1,0,0,1,0,1,1,1,1,1,1,1,0,1,0,1,1,0,1,1,1,1,0,1,1,1,1,0,0,1,0,1,1,1	1,0,1,0,1,0,0,1,0,1,1,0,1,1,1,0,1,0,0,1,0,1,1,0,1,1,1,1,0,1,0,1,1,0,1,1,0,1,0,1,1,1,1,0,0,1,0,1,1,1
79700	2,2,2,2,2,2,2,2,2,2,2,2,2,2,2,2,2,2,2,2,2,2,2,2,2,2,2,2,2,2,2,2,2,2,2,2,2,2,2,2,2,2,2,2,2,2,2,2,2,2	2,2,2,2,2,2,2,2,2,2,2,2,2,2,2,2,2,2,2,2,2,2,2,2,2,2,2,2,2,2,2,2,2,2,2,2,2,2,2,2,2,2,2,2,2,2,2,2,2,2	3,3,3,3,3,3,3,3,3,3,3,3,3,3,3,3,3,3,3,3,3,3,3,3,3,3,3,3,3,3,3,3,3,3,3,3,3,3,3,3,3,3,3,3,3,3,3,3,3,3	3,3,3,3,3,3,3,3,3,3,3,3,3,3,3,3,3,3,3,3,3,3,3,3,3,3,3,3,3,3,3,3,3,3,3,3,3,3,3,3,3,3,3,3,3,3,3,3,3,3	0,1,1,1,1,1,1,0,0,0,1,0,1,0,0,0,0,0,0,1,1,0,0,0,0,0,0,1,1,1,0,0,1,1,0,1,0,0,1,0,1,0,1,1,0,0,1,1,0,0	0,1,1,1,1,1,1,0,0,0,1,0,1,0,0,0,0,0,0,1,1,0,0,0,0,0,0,1,1,1,0,0,1,1,0,1,0,0,1,0,1,0,1,0,0,0,1,1,0,0	0,1,1,0,1,1,1,0,0,0,1,0,1,0,0,0,0,0,0,1,1,0,0,0,1,0,0,1,1,1,0,0,1,1,0,1,0,0,1,0,1,0,1,0,0,0,1,1,0,0	0,1,1,0,1,1,0,0,0,0,1,0,1,0,0,0,0,0,0,1,1,0,0,0,0,1,0,1,1,1,0,0,1,1,0,1,0,0,1,0,1,0,1,0,0,1,1,1,0,0	0,1,1,0,1,1,0,0,0,0,1,0,1,0,0,0,0,0,0,1,1,0,0,0,0,1,0,1,1,1,0,0,1,1,0,1,0,0,1,0,1,0,1,0,0,1,1,1,0,0	0,0,1,0,1,1,0,0,0,0,1,0,0,0,0,0,0,0,0,1,1,0,0,0,0,1,0,1,1,1,0,0,1,1,0,1,0,0,1,0,1,0,1,0,0,1,1,1,0,0	3,3,3,3,3,3,3,3,3,3,3,3,3,3,3,3,3,3,3,3,3,3,3,3,3,3,3,3,3,3,3,3,3,3,3,3,3,3,3,3,3,3,3,3,3,3,3,3,3,3	3,3,3,3,3,3,3,3,3,3,3,3,3,3,3,3,3,3,3,3,3,3,3,3,3,3,3,3,3,3,3,3,3,3,3,3,3,3,3,3,3,3,3,3,3,3,3,3,3,3	2,2,2,2,2,2,2,2,2,2,2,2,2,2,2,2,2,2,2,2,2,2,2,2,2,2,2,2,2,2,2,2,2,2,2,2,2,2,2,2,2,2,2,2,2,2,2,2,2,2	2,2,2,2,2,2,2,2,2,2,2,2,2,2,2,2,2,2,2,2,2,2,2,2,2,2,2,2,2,2,2,2,2,2,2,2,2,2,2,2,2,2,2,2,2,2,2,2,2,2	2,2,2,2,2,2,2,2,2,2,2,2,2,2,2,2,2,2,2,2,2,2,2,2,2,2,2,2,2,2,2,2,2,2,2,2,2,2,2,2,2,2,2,2,2,2,2,2,2,2	3,3,3,3,3,3,3,3,3,3,3,3,3,3,3,3,3,3,3,3,3,3,3,3,3,3,3,3,3,3,3,3,3,3,3,3,3,3,3,3,3,3,3,3,3,3,3,3,3,3	3,3,3,3,3,3,3,3,3,3,3,3,3,3,3,3,3,3,3,3,3,3,3,3,3,3,3,3,3,3,3,3,3,3,3,3,3,3,3,3,3,3,3,3,3,3,3,3,3,3	0,1,1,0,1,1,0,0,0,0,1,0,0,0,0,0,0,0,0,1,1,0,0,0,0,1,0,1,1,1,0,0,1,1,0,1,0,0,1,0,1,0,1,0,0,1,1,1,0,0	0,1,1,0,1,1,0,0,0,0,1,0,1,0,0,0,0,0,0,1,1,0,0,0,0,1,0,1,1,1,0,0,1,1,0,1,0,0,1,0,1,0,1,0,0,1,1,1,0,0	3,1,3,1,3,3,3,3,3,2,3,3,0,0,1,1,2,3,2,3,3,1,2,3,1,3,1,0,0,1,3,3,1,0,3,1,3,3,3,3,0,2,1,0,0,0,2,0,1,2	2,2,2,2,2,2,2,2,2,2,2,2,2,2,2,2,2,2,2,2,2,2,2,2,2,2,2,2,2,2,2,2,2,2,2,2,2,2,2,2,2,2,2,2,2,2,2,2,2,2	3,3,3,3,3,3,3,3,3,3,3,3,3,3,3,3,3,3,3,3,3,3,3,3,3,3,3,3,3,3,3,3,3,3,3,3,3,3,3,3,3,3,3,3,3,3,3,3,3,3	0,1,1,1,1,1,1,0,0,0,1,0,1,0,0,0,0,0,0,1,1,0,0,0,0,0,0,1,1,1,0,0,1,1,0,1,0,0,1,0,1,0,1,0,0,0,1,1,0,0	0,1,1,0,1,1,1,0,0,0,1,0,1,0,0,0,0,0,0,1,1,0,0,0,0,0,0,1,1,1,0,0,1,1,0,1,0,0,1,0,1,0,1,0,0,0,1,1,0,0	0,1,1,0,1,1,1,0,0,0,1,0,1,0,0,0,0,0,0,1,1,0,0,0,0,0,0,1,1,1,0,0,1,1,0,1,0,0,1,0,1,0,1,0,0,0,1,1,0,0	0,1,1,0,1,1,0,0,0,0,1,0,1,0,0,0,0,0,0,1,1,0,0,0,0,1,0,1,1,1,0,0,1,1,0,1,0,0,1,0,1,0,1,0,0,1,1,1,0,0
79800	2,2,2,2,2,2,2,2,2,2,2,2,2,2,2,2,2,2,2,2,2,2,2,2,2,2,2,2,2,2,2,2,2,2,2,2,2,2,2,2,2,2,2,2,2,2,2,2,2,2	2,2,2,2,2,2,2,2,2,2,2,2,2,2,2,2,2,2,2,2,2,2,2,2,2,2,2,2,2,2,2,2,2,2,2,2,2,2,2,2,2,2,2,2,2,2,2,2,2,2	3,3,3,3,3,3,3,3,3,3,3,3,3,3,3,3,3,3,3,3,3,3,3,3,3,3,3,3,3,3,3,3,3,3,3,3,3,3,3,3,3,3,3,3,3,3,3,3,3,3	3,3,3,3,3,3,3,3,3,3,3,3,3,3,3,3,3,3,3,3,3,3,3,3,3,3,3,3,3,3,3,3,3,3,3,3,3,3,3,3,3,3,3,3,3,3,3,3,3,3	0,1,1,1,1,0,1,1,1,1,0,1,0,1,0,1,0,0,0,1,1,0,0,0,1,1,0,0,0,1,0,0,1,0,0,0,0,0,1,0,1,1,0,1,1,1,0,0,0,0	0,1,1,1,1,0,1,1,1,1,0,1,0,1,0,1,0,0,0,1,1,0,0,0,1,1,0,0,0,1,0,0,1,0,0,0,1,0,1,0,1,1,0,1,1,1,0,0,0,0	0,1,1,1,1,0,1,1,1,0,0,1,0,1,0,1,1,0,0,1,1,0,0,0,1,1,0,0,0,1,0,0,1,0,0,0,1,0,1,0,1,1,1,1,1,1,0,0,0,0	0,1,1,1,1,0,1,1,1,1,0,1,0,1,0,1,0,1,0,1,1,0,0,0,1,1,0,0,0,1,0,0,0,0,0,0,0,0,1,0,0,1,0,1,1,1,1,0,0,0	1,1,1,1,1,0,1,1,1,1,0,1,0,1,0,1,0,0,0,1,1,0,0,0,1,1,0,0,0,0,0,0,0,0,0,0,0,0,1,0,1,1,0,1,1,1,1,0,0,0	0,1,1,1,1,0,1,1,1,1,0,1,0,1,0,1,0,1,0,1,1,0,1,0,1,1,0,0,0,0,0,0,0,0,0,0,0,0,1,0,1,1,0,1,1,1,1,0,0,0	3,3,3,3,3,3,3,3,3,3,3,3,3,3,3,3,3,3,3,3,3,3,3,3,3,3,3,3,3,3,3,3,3,3,3,3,3,3,3,3,3,3,3,3,3,3,3,3,3,3	3,3,3,3,3,3,3,3,3,3,3,3,3,3,3,3,3,3,3,3,3,3,3,3,3,3,3,3,3,3,3,3,3,3,3,3,3,3,3,3,3,3,3,3,3,3,3,3,3,3	2,2,2,2,2,2,2,2,2,2,2,2,2,2,2,2,2,2,2,2,2,2,2,2,2,2,2,2,2,2,2,2,2,2,2,2,2,2,2,2,2,2,2,2,2,2,2,2,2,2	2,2,2,2,2,2,2,2,2,2,2,2,2,2,2,2,2,2,2,2,2,2,2,2,2,2,2,2,2,2,2,2,2,2,2,2,2,2,2,2,2,2,2,2,2,2,2,2,2,2	2,2,2,2,2,2,2,2,2,2,2,2,2,2,2,2,2,2,2,2,2,2,2,2,2,2,2,2,2,2,2,2,2,2,2,2,2,2,2,2,2,2,2,2,2,2,2,2,2,2	3,3,3,3,3,3,3,3,3,3,3,3,3,3,3,3,3,3,3,3,3,3,3,3,3,3,3,3,3,3,3,3,3,3,3,3,3,3,3,3,3,3,3,3,3,3,3,3,3,3	3,3,3,3,3,3,3,3,3,3,3,3,3,3,3,3,3,3,3,3,3,3,3,3,3,3,3,3,3,3,3,3,3,3,3,3,3,3,3,3,3,3,3,3,3,3,3,3,3,3	0,1,1,1,1,0,1,1,1,1,0,1,0,1,0,1,0,1,0,1,1,0,0,0,1,1,0,0,0,0,0,0,0,0,0,0,0,0,1,0,1,1,0,1,1,1,1,0,0,0	0,1,1,1,1,0,1,1,1,1,0,1,0,1,0,1,0,1,0,1,1,0,0,0,1,1,0,0,0,0,0,0,0,0,0,0,0,0,1,0,1,1,0,1,1,1,1,0,0,0	2,3,3,3,1,3,3,1,2,3,2,1,3,2,1,3,3,2,0,3,3,1,3,2,2,3,1,1,1,0,1,2,3,2,2,1,3,3,3,2,3,3,3,1,3,3,3,3,1,3	2,2,2,2,2,2,2,2,2,2,2,2,2,2,2,2,2,2,2,2,2,2,2,2,2,2,2,2,2,2,2,2,2,2,2,2,2,2,2,2,2,2,2,2,2,2,2,2,2,2	3,3,3,3,3,3,3,3,3,3,3,3,3,3,3,3,3,3,3,3,3,3,3,3,3,3,3,3,3,3,3,3,3,3,3,3,3,3,3,3,3,3,3,3,3,3,3,3,3,3	0,1,1,1,1,0,1,1,1,1,0,1,0,1,0,1,0,0,0,1,1,0,0,0,1,1,0,0,0,1,0,0,1,0,0,0,0,0,1,0,1,1,0,1,1,1,0,0,0,0	0,1,1,1,1,0,1,1,1,1,0,1,0,1,0,1,0,0,0,1,1,0,0,0,1,1,0,0,0,1,0,0,1,0,0,0,1,0,1,0,1,1,0,1,1,1,0,0,0,0	0,1,1,1,1,0,1,1,1,1,0,1,0,1,0,1,0,0,0,1,1,0,0,0,1,1,0,0,0,1,0,0,1,0,0,0,1,0,1,0,1,1,0,1,1,1,0,0,0,0	0,1,1,1,1,0,1,1,1,1,0,1,0,1,0,1,0,1,0,1,1,0,0,0,1,1,0,0,0,1,0,0,0,0,0,0,0,0,1,0,0,1,0,1,1,1,1,0,0,0
79900	2,2,2,2,2,2,2,2,2,2,2,2,2,2,2,2,2,2,2,2,2,2,2,2,2,2,2,2,2,2,2,2,2,2,2,2,2,2,2,2,2,2,2,2,2,2,2,2,2,2	2,2,2,2,2,2,2,2,2,2,2,2,2,2,2,2,2,2,2,2,2,2,2,2,2,2,2,2,2,2,2,2,2,2,2,2,2,2,2,2,2,2,2,2,2,2,2,2,2,2	3,3,3,3,3,3,3,3,3,3,3,3,3,3,3,3,3,3,3,3,3,3,3,3,3,3,3,3,3,3,3,3,3,3,3,3,3,3,3,3,3,3,3,3,3,3,3,3,3,3	3,3,3,3,3,3,3,3,3,3,3,3,3,3,3,3,3,3,3,3,3,3,3,3,3,3,3,3,3,3,3,3,3,3,3,3,3,3,3,3,3,3,3,3,3,3,3,3,3,3	1,0,1,0,1,1,0,1,0,1,1,1,1,0,0,1,1,1,1,1,1,1,0,0,0,0,1,0,0,0,0,0,0,1,1,0,0,0,1,1,1,1,1,0,0,1,1,1,0,0	1,0,1,0,1,1,0,1,0,1,1,1,1,0,0,1,1,1,1,1,1,1,0,0,0,0,1,0,0,0,0,0,0,1,1,0,0,0,1,1,0,1,1,0,0,1,1,1,0,0	1,0,1,0,1,1,0,1,0,1,1,1,0,0,0,1,1,1,1,1,1,1,0,1,0,0,1,0,0,0,0,0,1,1,1,0,0,0,1,1,0,1,1,0,1,1,1,1,0,0	1,0,1,0,1,1,0,1,0,1,1,1,0,0,0,1,1,1,1,1,1,1,0,0,1,0,1,0,0,0,0,0,1,1,1,0,0,0,1,1,0,1,1,0,1,1,1,1,0,0	1,0,1,0,1,1,0,1,0,1,1,1,0,0,0,1,1,1,1,1,1,1,0,0,1,0,1,0,0,0,0,1,1,1,1,0,0,0,1,1,0,1,0,0,1,1,1,1,0,0	1,0,1,0,1,1,0,1,0,1,1,1,0,0,0,1,1,1,1,1,1,1,0,0,1,0,1,0,0,0,0,1,1,1,1,0,0,0,1,1,0,1,0,0,1,1,1,1,0,0	3,3,3,3,3,3,3,3,3,3,3,3,3,3,3,3,3,3,3,3,3,3,3,3,3,3,3,3,3,3,3,3,3,3,3,3,3,3,3,3,3,3,3,3,3,3,3,3,3,3	3,3,3,3,3,3,3,3,3,3,3,3,3,3,3,3,3,3,3,3,3,3,3,3,3,3,3,3,3,3,3,3,3,3,3,3,3,3,3,3,3,3,3,3,3,3,3,3,3,3	2,2,2,2,2,2,2,2,2,2,2,2,2,2,2,2,2,2,2,2,2,2,2,2,2,2,2,2,2,2,2,2,2,2,2,2,2,2,2,2,2,2,2,2,2,2,2,2,2,2	2,2,2,2,2,2,2,2,2,2,2,2,2,2,2,2,2,2,2,2,2,2,2,2,2,2,2,2,2,2,2,2,2,2,2,2,2,2,2,2,2,2,2,2,2,2,2,2,2,2	2,2,2,2,2,2,2,2,2,2,2,2,2,2,2,2,2,2,2,2,2,2,2,2,2,2,2,2,2,2,2,2,2,2,2,2,2,2,2,2,2,2,2,2,2,2,2,2,2,2	3,3,3,3,3,3,3,3,3,3,3,3,3,3,3,3,3,3,3,3,3,3,3,3,3,3,3,3,3,3,3,3,3,3,3,3,3,3,3,3,3,3,3,3,3,3,3,3,3,3	3,3,3,3,3,3,3,3,3,3,3,3,3,3,3,3,3,3,3,3,3,3,3,3,3,3,3,3,3,3,3,3,3,3,3,3,3,3,3,3,3,3,3,3,3,3,3,3,3,3	1,0,1,0,1,1,0,1,0,1,1,1,0,0,0,1,1,1,1,1,1,1,0,0,1,0,1,0,0,0,0,1,1,1,1,0,0,0,1,1,0,1,0,0,1,1,1,1,0,0	1,0,1,0,1,1,0,1,0,1,1,1,0,0,0,1,1,1,1,1,1,1,0,0,1,0,1,0,0,0,0,1,1,1,1,0,0,0,1,1,0,1,0,0,1,1,1,1,0,0	0,2,1,0,1,0,2,0,3,0,0,0,1,0,2,3,2,3,2,2,0,3,0,3,1,1,0,3,3,1,1,1,2,2,3,2,3,3,1,3,3,2,2,1,1,3,3,2,2,0	2,2,2,2,2,2,2,2,2,2,2,2,2,2,2,2,2,2,2,2,2,2,2,2,2,2,2,2,2,2,2,2,2,2,2,2,2,2,2,2,2,2,2,2,2,2,2,2,2,2	3,3,3,3,3,3,3,3,3,3,3,3,3,3,3,3,3,3,3,3,3,3,3,3,3,3,3,3,3,3,3,3,3,3,3,3,3,3,3,3,3,3,3,3,3,3,3,3,3,3	1,0,1,0,1,1,0,1,0,1,1,1,1,0,0,1,1,1,1,1,1,1,0,0,0,0,1,0,0,0,0,0,0,1,1,0,0,0,1,1,0,1,1,0,0,1,1,1,0,0	1,0,1,0,1,1,0,1,0,1,1,1,1,0,0,1,1,1,1,1,1,1,0,0,0,0,1,0,0,0,0,0,0,1,1,0,0,0,1,1,0,1,1,0,0,1,1,1,0,0	1,0,1,0,1,1,0,1,0,1,1,1,0,0,0,1,1,1,1,1,1,1,0,0,0,0,1,0,0,0,0,0,1,1,1,0,0,0,1,1,0,1,1,0,1,1,1,1,0,0	1,0,1,0,1,1,0,1,0,1,1,1,0,0,0,1,1,1,1,1,1,1,0,0,1,0,1,0,0,0,0,0,1,1,1,0,0,0,1,1,0,1,1,0,1,1,1,1,0,0
80000	2,2,2,2,2,2,2,2,2,2,2,2,2,2,2,2,2,2,2,2,2,2,2,2,2,2,2,2,2,2,2,2,2,2,2,2,2,2,2,2,2,2,2,2,2,2,2,2,2,2	2,2,2,2,2,2,2,2,2,2,2,2,2,2,2,2,2,2,2,2,2,2,2,2,2,2,2,2,2,2,2,2,2,2,2,2,2,2,2,2,2,2,2,2,2,2,2,2,2,2	3,3,3,3,3,3,3,3,3,3,3,3,3,3,3,3,3,3,3,3,3,3,3,3,3,3,3,3,3,3,3,3,3,3,3,3,3,3,3,3,3,3,3,3,3,3,3,3,3,3	3,3,3,3,3,3,3,3,3,3,3,3,3,3,3,3,3,3,3,3,3,3,3,3,3,3,3,3,3,3,3,3,3,3,3,3,3,3,3,3,3,3,3,3,3,3,3,3,3,3	0,1,0,1,1,0,1,0,0,1,1,1,0,0,1,1,0,1,1,1,1,0,1,1,1,0,1,0,0,1,0,0,1,0,1,1,0,1,1,0,0,1,1,0,1,1,0,1,1,0	0,1,0,1,1,0,1,0,0,1,1,1,0,0,1,1,0,1,1,1,1,0,1,1,1,0,1,0,0,1,0,0,1,0,0,1,0,1,1,0,0,1,0,0,1,1,0,1,1,0	0,1,0,1,1,0,1,0,0,1,1,1,0,0,1,1,0,1,1,1,1,0,1,1,1,0,1,0,0,1,0,0,1,0,0,1,0,1,1,0,0,1,0,0,1,1,0,1,1,0	0,0,0,1,1,0,1,0,0,1,1,1,0,1,1,1,0,1,1,1,1,0,1,1,1,0,1,0,0,1,0,0,1,0,0,1,0,1,1,0,0,1,0,0,1,1,0,1,1,0	0,0,0,1,1,0,1,0,0,1,1,1,0,1,1,1,0,1,1,1,1,0,1,1,1,0,1,0,0,1,0,0,1,0,0,1,0,1,1,0,0,1,0,0,1,1,0,1,1,0	0,0,0,1,1,0,1,0,1,1,1,1,0,1,1,1,1,1,1,1,0,0,1,0,1,0,1,0,0,1,0,1,1,0,0,1,0,1,1,0,1,1,0,0,1,1,0,1,1,1	3,3,3,3,3,3,3,3,3,3,3,3,3,3,3,3,3,3,3,3,3,3,3,3,3,3,3,3,3,3,3,3,3,3,3,3,3,3,3,3,3,3,3,3,3,3,3,3,3,3	3,3,3,3,3,3,3,3,3,3,3,3,3,3,3,3,3,3,3,3,3,3,3,3,3,3,3,3,3,3,3,3,3,3,3,3,3,3,3,3,3,3,3,3,3,3,3,3,3,3	2,2,2,2,2,2,2,2,2,2,2,2,2,2,2,2,2,2,2,2,2,2,2,2,2,2,2,2,2,2,2,2,2,2,2,2,2,2,2,2,2,2,2,2,2,2,2,2,2,2	2,2,2,2,2,2,2,2,2,2,2,2,2,2,2,2,2,2,2,2,2,2,2,2,2,2,2,2,2,2,2,2,2,2,2,2,2,2,2,2,2,2,2,2,2,2,2,2,2,2	2,2,2,2,2,2,2,2,2,2,2,2,2,2,2,2,2,2,2,2,2,2,2,2,2,2,2,2,2,2,2,2,2,2,2,2,2,2,2,2,2,2,2,2,2,2,2,2,2,2	3,3,3,3,3,3,3,3,3,3,3,3,3,3,3,3,3,3,3,3,3,3,3,3,3,3,3,3,3,3,3,3,3,3,3,3,3,3,3,3,3,3,3,3,3,3,3,3,3,3	3,3,3,3,3,3,3,3,3,3,3,3,3,3,3,3,3,3,3,3,3,3,3,3,3,3,3,3,3,3,3,3,3,3,3,3,3,3,3,3,3,3,3,3,3,3,3,3,3,3	0,0,0,1,1,0,1,0,1,1,1,1,0,1,1,1,0,1,1,1,0,0,1,0,1,0,3,0,0,1,0,1,1,0,0,1,0,1,1,0,1,1,0,0,1,1,0,1,1,1	0,0,0,1,1,0,1,0,0,1,1,1,0,1,1,1,0,1,1,1,1,0,1,1,1,0,1,0,0,1,0,0,1,0,0,1,0,1,1,0,0,1,0,0,1,1,0,1,1,0	3,3,3,3,2,3,3,3,3,3,3,3,3,3,3,3,3,3,2,3,3,3,3,3,2,3,3,3,3,3,3,3,3,3,3,3,3,3,3,3,3,3,3,3,2,3,3,3,3,3	2,2,2,2,2,2,2,2,2,2,2,2,2,2,2,2,2,2,2,2,2,2,2,2,2,2,2,2,2,2,2,2,2,2,2,2,2,2,2,2,2,2,2,2,2,2,2,2,2,2	3,3,3,3,3,3,3,3,3,3,3,3,3,3,3,3,3,3,3,3,3,3,3,3,3,3,3,3,3,3,3,3,3,3,3,3,3,3,3,3,3,3,3,3,3,3,3,3,3,3	0,1,0,1,1,0,1,0,0,1,1,1,0,0,1,1,0,1,1,1,1,0,1,1,1,0,1,0,0,1,0,0,1,0,1,1,0,1,1,0,0,1,1,0,1,1,0,1,1,0	0,1,0,1,1,0,1,0,0,1,1,1,0,0,1,1,0,1,1,1,1,0,1,1,1,0,1,0,0,1,0,0,1,0,0,1,0,1,1,0,0,1,0,0,1,1,0,1,1,0	0,1,0,1,1,0,1,0,0,1,1,1,0,0,1,1,0,1,1,1,1,0,1,1,1,0,1,0,0,1,0,0,1,0,0,1,0,1,1,0,0,1,0,0,1,1,0,1,1,0	0,0,0,1,1,0,1,0,0,1,1,1,0,1,1,1,0,1,1,1,1,0,1,1,1,0,1,0,0,1,0,0,1,0,0,1,0,1,1,0,0,1,0,0,1,1,0,1,1,0
80100	2,2,2,2,2,2,2,2,2,2,2,2,2,2,2,2,2,2,2,2,2,2,2,2,2,2,2,2,2,2,2,2,2,2,2,2,2,2,2,2,2,2,2,2,2,2,2,2,2,2	2,2,2,2,2,2,2,2,2,2,2,2,2,2,2,2,2,2,2,2,2,2,2,2,2,2,2,2,2,2,2,2,2,2,2,2,2,2,2,2,2,2,2,2,2,2,2,2,2,2	3,3,3,3,3,3,3,3,3,3,3,3,3,3,3,3,3,3,3,3,3,3,3,3,3,3,3,3,3,3,3,3,3,3,3,3,3,3,3,3,3,3,3,3,3,3,3,3,3,3	3,3,3,3,3,3,3,3,3,3,3,3,3,3,3,3,3,3,3,3,3,3,3,3,3,3,3,3,3,3,3,3,3,3,3,3,3,3,3,3,3,3,3,3,3,3,3,3,3,3	0,0,0,1,1,0,1,0,1,0,0,1,0,0,1,1,1,0,0,0,0,1,0,0,1,1,1,0,1,1,1,1,0,1,1,0,1,0,1,1,0,1,0,0,0,0,1,0,0,0	0,0,0,1,1,0,1,0,1,0,0,1,0,0,1,1,1,0,0,0,0,1,0,0,1,1,1,0,1,1,1,1,0,1,1,0,1,0,1,1,0,1,0,0,0,0,1,0,0,0	0,0,0,1,1,0,1,0,1,0,0,1,0,0,1,0,1,0,0,0,0,1,0,0,1,1,1,0,1,1,1,1,0,1,1,0,1,0,1,1,0,1,0,0,0,0,1,0,0,0	0,0,0,1,1,1,1,0,1,0,0,1,0,0,1,0,1,0,0,0,0,1,0,0,1,1,1,0,1,1,1,1,0,1,1,0,1,0,1,0,0,1,0,0,0,0,1,0,0,0	0,0,0,1,1,1,1,0,0,0,0,1,0,0,1,0,1,0,0,0,0,1,0,0,1,1,1,0,1,0,0,1,0,1,1,0,1,0,1,0,0,1,0,1,0,0,1,1,0,0	0,0,0,1,1,1,1,0,1,0,0,1,0,0,1,0,1,0,0,0,0,1,0,1,1,1,0,0,1,0,1,1,0,1,1,0,1,0,1,0,0,1,0,0,0,0,1,0,0,1	3,3,3,3,3,3,3,3,3,3,3,3,3,3,3,3,3,3,3,3,3,3,3,3,3,3,3,3,3,3,3,3,3,3,3,3,3,3,3,3,3,3,3,3,3,3,3,3,3,3	3,3,3,3,3,3,3,3,3,3,3,3,3,3,3,3,3,3,3,3,3,3,3,3,3,3,3,3,3,3,3,3,3,3,3,3,3,3,3,3,3,3,3,3,3,3,3,3,3,3	2,2,2,2,2,2,2,2,2,2,2,2,2,2,2,2,2,2,2,2,2,2,2,2,2,2,2,2,2,2,2,2,2,2,2,2,2,2,2,2,2,2,2,2,2,2,2,2,2,2	2,2,2,2,2,2,2,2,2,2,2,2,2,2,2,2,2,2,2,2,2,2,2,2,2,2,2,2,2,2,2,2,2,2,2,2,2,2,2,2,2,2,2,2,2,2,2,2,2,2	2,2,2,2,2,2,2,2,2,2,2,2,2,2,2,2,2,2,2,2,2,2,2,2,2,2,2,2,2,2,2,2,2,2,2,2,2,2,2,2,2,2,2,2,2,2,2,2,2,2	3,3,3,3,3,3,3,3,3,3,3,3,3,3,3,3,3,3,3,3,3,3,3,3,3,3,3,3,3,3,3,3,3,3,3,3,3,3,3,3,3,3,3,3,3,3,3,3,3,3	3,3,3,3,3,3,3,3,3,3,3,3,3,3,3,3,3,3,3,3,3,3,3,3,3,3,3,3,3,3,3,3,3,3,3,3,3,3,3,3,3,3,3,3,3,3,3,3,3,3	0,0,0,1,1,1,1,0,1,0,0,1,0,0,1,0,1,0,0,0,0,1,0,1,1,1,0,0,1,0,1,1,0,1,1,0,1,0,1,0,0,1,0,0,0,0,1,0,0,1	0,0,0,1,1,1,1,0,1,0,0,1,0,0,1,0,1,0,0,0,0,1,0,0,1,1,1,0,1,0,1,1,0,1,1,0,1,0,1,0,0,1,0,0,0,0,1,0,0,0	3,3,2,3,3,2,3,0,2,3,3,3,3,3,3,3,3,3,2,3,1,3,3,3,2,1,3,3,3,2,3,3,3,3,2,3,1,3,3,1,2,3,1,3,3,3,3,3,3,1	2,2,2,2,2,2,2,2,2,2,2,2,2,2,2,2,2,2,2,2,2,2,2,2,2,2,2,2,2,2,2,2,2,2,2,2,2,2,2,2,2,2,2,2,2,2,2,2,2,2	3,3,3,3,3,3,3,3,3,3,3,3,3,3,3,3,3,3,3,3,3,3,3,3,3,3,3,3,3,3,3,3,3,3,3,3,3,3,3,3,3,3,3,3,3,3,3,3,3,3	0,0,0,1,1,0,1,0,1,0,0,1,0,0,1,1,1,0,0,0,0,1,0,0,1,1,1,0,1,1,1,1,0,1,1,0,1,0,1,1,0,1,0,0,0,0,1,0,0,0	0,0,0,1,1,0,1,0,1,0,0,1,0,0,1,1,1,0,0,0,0,1,0,0,1,1,1,0,1,1,1,1,0,1,1,0,1,0,1,1,0,1,0,0,0,0,1,0,0,0	0,0,0,1,1,0,1,0,1,0,0,1,0,0,1,0,1,0,0,0,0,1,0,0,1,1,1,0,1,1,1,1,0,1,1,0,1,0,1,1,0,1,0,0,0,0,1,0,0,0	0,0,0,1,1,1,1,0,1,0,0,1,0,0,1,0,1,0,0,0,0,1,0,0,1,1,1,0,1,1,1,1,0,1,1,0,1,0,1,0,0,1,0,0,0,0,1,0,0,0
80200	2,2,2,2,2,2,2,2,2,2,2,2,2,2,2,2,2,2,2,2,2,2,2,2,2,2,2,2,2,2,2,2,2,2,2,2,2,2,2,2,2,2,2,2,2,2,2,2,2,2	2,2,2,2,2,2,2,2,2,2,2,2,2,2,2,2,2,2,2,2,2,2,2,2,2,2,2,2,2,2,2,2,2,2,2,2,2,2,2,2,2,2,2,2,2,2,2,2,2,2	3,3,3,3,3,3,3,3,3,3,3,3,3,3,3,3,3,3,3,3,3,3,3,3,3,3,3,3,3,3,3,3,3,3,3,3,3,3,3,3,3,3,3,3,3,3,3,3,3,3	3,3,3,3,3,3,3,3,3,3,3,3,3,3,3,3,3,3,3,3,3,3,3,3,3,3,3,3,3,3,3,3,3,3,3,3,3,3,3,3,3,3,3,3,3,3,3,3,3,3	1,0,1,0,0,1,1,1,1,1,0,1,1,1,1,0,0,0,0,1,0,0,1,1,1,1,0,1,0,0,1,0,1,0,0,0,1,0,0,1,1,0,0,0,1,0,1,0,1,1	1,0,1,0,0,1,1,1,0,1,0,1,1,1,1,0,0,0,0,1,0,0,1,1,1,1,0,1,0,0,1,0,1,0,0,0,1,0,0,1,1,0,0,0,1,0,1,0,1,1	1,0,1,0,0,1,1,1,0,1,0,1,1,1,1,0,0,0,0,1,0,0,1,1,1,1,0,1,0,0,1,0,1,0,0,0,1,0,0,1,1,0,0,0,1,0,1,0,1,1	1,0,1,0,0,1,1,1,0,1,0,1,1,1,1,0,0,0,0,1,0,0,1,1,1,1,0,1,1,0,1,0,0,0,0,0,1,0,0,1,1,0,0,0,1,0,1,0,1,1	1,0,1,0,0,1,1,1,0,1,0,1,1,1,1,0,0,0,0,0,0,0,1,1,1,1,1,1,1,0,1,0,0,0,0,0,1,0,1,1,1,0,0,0,1,0,1,0,1,1	1,0,1,0,0,1,1,1,0,1,0,1,1,1,1,0,1,0,0,0,0,0,1,1,1,1,1,1,1,0,1,0,0,0,0,0,1,0,1,1,1,0,0,0,1,0,1,0,1,1	3,3,3,3,3,3,3,3,3,3,3,3,3,3,3,3,3,3,3,3,3,3,3,3,3,3,3,3,3,3,3,3,3,3,3,3,3,3,3,3,3,3,3,3,3,3,3,3,3,3	3,3,3,3,3,3,3,3,3,3,3,3,3,3,3,3,3,3,3,3,3,3,3,3,3,3,3,3,3,3,3,3,3,3,3,3,3,3,3,3,3,3,3,3,3,3,3,3,3,3	2,2,2,2,2,2,2,2,2,2,2,2,2,2,2,2,2,2,2,2,2,2,2,2,2,2,2,2,2,2,2,2,2,2,2,2,2,2,2,2,2,2,2,2,2,2,2,2,2,2	2,2,2,2,2,2,2,2,2,2,2,2,2,2,2,2,2,2,2,2,2,2,2,2,2,2,2,2,2,2,2,2,2,2,2,2,2,2,2,2,2,2,2,2,2,2,2,2,2,2	2,2,2,2,2,2,2,2,2,2,2,2,2,2,2,2,2,2,2,2,2,2,2,2,2,2,2,2,2,2,2,2,2,2,2,2,2,2,2,2,2,2,2,2,2,2,2,2,2,2	3,3,3,3,3,3,3,3,3,3,3,3,3,3,3,3,3,3,3,3,3,3,3,3,3,3,3,3,3,3,3,3,3,3,3,3,3,3,3,3,3,3,3,3,3,3,3,3,3,3	3,3,3,3,3,3,3,3,3,3,3,3,3,3,3,3,3,3,3,3,3,3,3,3,3,3,3,3,3,3,3,3,3,3,3,3,3,3,3,3,3,3,3,3,3,3,3,3,3,3	1,0,1,0,0,1,1,1,0,1,0,1,1,1,1,0,0,0,0,0,0,0,1,1,1,1,1,1,1,0,1,0,0,0,0,0,1,0,1,1,1,0,0,0,1,0,1,0,1,1	1,0,1,0,0,1,1,1,0,1,0,1,1,1,1,0,0,0,0,0,0,0,1,1,1,1,1,1,1,0,1,0,0,0,0,0,1,0,1,1,1,0,0,0,1,0,1,0,1,1	1,1,3,3,3,1,0,2,3,3,0,3,3,2,3,3,1,0,3,2,2,3,2,3,0,2,2,3,1,3,2,0,2,2,2,2,1,2,0,3,3,1,1,2,1,0,0,3,0,2	2,2,2,2,2,2,2,2,2,2,2,2,2,2,2,2,2,2,2,2,2,2,2,2,2,2,2,2,2,2,2,2,2,2,2,2,2,2,2,2,2,2,2,2,2,2,2,2,2,2	3,3,3,3,3,3,3,3,3,3,3,3,3,3,3,3,3,3,3,3,3,3,3,3,3,3,3,3,3,3,3,3,3,3,3,3,3,3,3,3,3,3,3,3,3,3,3,3,3,3	1,0,1,0,0,1,1,1,1,1,0,1,1,1,1,0,0,0,0,1,0,0,1,1,1,1,0,1,0,0,1,0,1,0,0,0,1,0,0,1,1,0,0,0,1,0,1,0,1,1	1,0,1,0,0,1,1,1,0,1,0,1,1,1,1,0,0,0,0,1,0,0,1,1,1,1,0,1,0,0,1,0,1,0,0,0,1,0,0,1,1,0,0,0,1,0,1,0,1,1	1,0,1,0,0,1,1,1,0,1,0,1,1,1,1,0,0,0,0,1,0,0,1,1,1,1,0,1,0,0,1,0,1,0,0,0,1,0,0,1,1,0,0,0,1,0,1,0,1,1	1,0,1,0,0,1,1,1,0,1,0,1,1,1,1,0,0,0,0,1,0,0,1,1,1,1,0,1,1,0,1,0,0,0,0,0,1,0,0,1,1,0,0,0,1,0,1,0,1,1
80300	2,2,2,2,2,2,2,2,2,2,2,2,2,2,2,2,2,2,2,2,2,2,2,2,2,2,2,2,2,2,2,2,2,2,2,2,2,2,2,2,2,2,2,2,2,2,2,2,2,2	2,2,2,2,2,2,2,2,2,2,2,2,2,2,2,2,2,2,2,2,2,2,2,2,2,2,2,2,2,2,2,2,2,2,2,2,2,2,2,2,2,2,2,2,2,2,2,2,2,2	3,3,3,3,3,3,3,3,3,3,3,3,3,3,3,3,3,3,3,3,3,3,3,3,3,3,3,3,3,3,3,3,3,3,3,3,3,3,3,3,3,3,3,3,3,3,3,3,3,3	3,3,3,3,3,3,3,3,3,3,3,3,3,3,3,3,3,3,3,3,3,3,3,3,3,3,3,3,3,3,3,3,3,3,3,3,3,3,3,3,3,3,3,3,3,3,3,3,3,3	1,0,0,0,1,1,1,0,1,1,0,0,0,1,1,0,1,1,0,0,1,1,0,1,1,0,0,0,0,0,1,1,1,0,0,0,1,0,1,0,0,1,1,0,1,0,0,1,0,1	1,0,0,0,1,1,1,0,1,1,0,0,0,1,1,0,1,1,0,0,1,1,0,1,1,0,0,0,0,0,1,1,1,0,0,0,1,0,1,0,0,1,1,0,1,0,1,1,0,1	1,0,0,0,1,1,1,0,1,1,0,0,0,1,1,0,1,1,0,0,1,1,0,1,1,0,0,0,0,0,1,1,1,0,0,0,1,0,1,0,0,1,1,0,1,0,1,1,0,1	1,0,0,0,1,1,1,0,0,1,0,0,0,1,1,0,1,1,0,0,1,1,0,1,1,0,0,0,0,0,1,1,1,0,0,0,1,0,1,0,0,1,1,0,1,0,1,1,0,1	1,1,0,0,1,1,1,0,0,1,0,0,0,1,1,0,1,1,0,0,1,1,0,1,1,0,1,0,0,0,1,1,1,0,0,0,1,0,1,0,0,1,1,1,1,0,1,1,0,1	1,1,0,0,1,1,1,0,0,1,1,0,0,1,1,0,1,1,0,0,1,1,0,1,1,0,1,1,1,0,1,1,1,0,0,0,1,0,1,0,0,1,1,1,1,0,1,1,0,1	3,3,3,3,3,3,3,3,3,3,3,3,3,3,3,3,3,3,3,3,3,3,3,3,3,3,3,3,3,3,3,3,3,3,3,3,3,3,3,3,3,3,3,3,3,3,3,3,3,3	3,3,3,3,3,3,3,3,3,3,3,3,3,3,3,3,3,3,3,3,3,3,3,3,3,3,3,3,3,3,3,3,3,3,3,3,3,3,3,3,3,3,3,3,3,3,3,3,3,3	2,2,2,2,2,2,2,2,2,2,2,2,2,2,2,2,2,2,2,2,2,2,2,2,2,2,2,2,2,2,2,2,2,2,2,2,2,2,2,2,2,2,2,2,2,2,2,2,2,2	2,2,2,2,2,2,2,2,2,2,2,2,2,2,2,2,2,2,2,2,2,2,2,2,2,2,2,2,2,2,2,2,2,2,2,2,2,2,2,2,2,2,2,2,2,2,2,2,2,2	2,2,2,2,2,2,2,2,2,2,2,2,2,2,2,2,2,2,2,2,2,2,2,2,2,2,2,2,2,2,2,2,2,2,2,2,2,2,2,2,2,2,2,2,2,2,2,2,2,2	3,3,3,3,3,3,3,3,3,3,3,3,3,3,3,3,3,3,3,3,3,3,3,3,3,3,3,3,3,3,3,3,3,3,3,3,3,3,3,3,3,3,3,3,3,3,3,3,3,3	3,3,3,3,3,3,3,3,3,3,3,3,3,3,3,3,3,3,3,3,3,3,3,3,3,3,3,3,3,3,3,3,3,3,3,3,3,3,3,3,3,3,3,3,3,3,3,3,3,3	1,1,0,0,1,1,1,0,0,1,1,0,0,1,1,0,1,1,0,0,1,1,0,1,1,0,1,1,0,0,1,1,1,0,0,0,1,0,1,0,0,1,1,1,1,0,1,1,0,1	1,1,0,0,1,1,1,0,0,1,0,0,0,1,1,0,1,1,0,0,1,1,0,1,1,0,1,0,0,0,1,1,1,0,0,0,1,0,1,0,0,1,1,1,1,0,1,1,0,1	3,3,2,3,3,2,0,2,1,2,2,1,0,2,2,2,3,2,3,1,1,0,3,1,2,0,2,0,2,2,2,3,1,2,3,3,1,1,0,3,1,2,1,3,1,1,3,0,1,3	2,2,2,2,2,2,2,2,2,2,2,2,2,2,2,2,2,2,2,2,2,2,2,2,2,2,2,2,2,2,2,2,2,2,2,2,2,2,2,2,2,2,2,2,2,2,2,2,2,2	3,3,3,3,3,3,3,3,3,3,3,3,3,3,3,3,3,3,3,3,3,3,3,3,3,3,3,3,3,3,3,3,3,3,3,3,3,3,3,3,3,3,3,3,3,3,3,3,3,3	1,0,0,0,1,1,1,0,1,1,0,0,0,1,1,0,1,1,0,0,1,1,0,1,1,0,0,0,0,0,1,1,1,0,0,0,1,0,1,0,0,1,1,0,1,0,1,1,0,1	1,0,0,0,1,1,1,0,1,1,0,0,0,1,1,0,1,1,0,0,1,1,0,1,1,0,0,0,0,0,1,1,1,0,0,0,1,0,1,0,0,1,1,0,1,0,1,1,0,1	1,0,0,0,1,1,1,0,1,1,0,0,0,1,1,0,1,1,0,0,1,1,0,1,1,0,0,0,0,0,1,1,1,0,0,0,1,0,1,0,0,1,1,0,1,0,1,1,0,1	1,0,0,0,1,1,1,0,0,1,0,0,0,1,1,0,1,1,0,0,1,1,0,1,1,0,0,0,0,0,1,1,1,0,0,0,1,0,1,0,0,1,1,0,1,0,1,1,0,1
80400	2,2,2,2,2,2,2,2,2,2,2,2,2,2,2,2,2,2,2,2,2,2,2,2,2,2,2,2,2,2,2,2,2,2,2,2,2,2,2,2,2,2,2,2,2,2,2,2,2,2	2,2,2,2,2,2,2,2,2,2,2,2,2,2,2,2,2,2,2,2,2,2,2,2,2,2,2,2,2,2,2,2,2,2,2,2,2,2,2,2,2,2,2,2,2,2,2,2,2,2	3,3,3,3,3,3,3,3,3,3,3,3,3,3,3,3,3,3,3,3,3,3,3,3,3,3,3,3,3,3,3,3,3,3,3,3,3,3,3,3,3,3,3,3,3,3,3,3,3,3	3,3,3,3,3,3,3,3,3,3,3,3,3,3,3,3,3,3,3,3,3,3,3,3,3,3,3,3,3,3,3,3,3,3,3,3,3,3,3,3,3,3,3,3,3,3,3,3,3,3	1,1,1,1,1,0,1,0,1,0,1,0,1,1,0,1,0,0,1,1,1,0,0,1,0,0,0,0,1,0,0,1,0,1,1,0,0,0,0,0,0,0,0,0,1,1,0,1,1,1	1,1,1,1,1,0,1,0,1,0,1,0,1,1,0,1,0,0,1,1,1,0,0,1,0,0,0,1,1,0,0,0,0,1,1,0,0,0,0,0,0,0,0,0,1,1,0,1,1,1	1,1,1,1,1,0,1,0,1,0,1,0,1,1,0,1,0,0,1,1,1,0,0,1,0,0,0,1,1,0,0,1,0,1,1,0,0,0,0,0,0,0,1,0,1,1,1,1,1,1	1,1,1,1,1,0,1,0,1,0,1,0,1,0,0,1,0,0,1,1,1,0,0,1,0,0,0,1,1,0,0,1,0,1,1,0,0,0,0,0,1,0,1,0,1,1,1,0,1,1	1,1,1,1,1,0,1,1,1,0,1,0,1,0,0,1,0,0,1,1,1,0,0,1,0,0,0,1,1,0,0,1,0,1,1,0,0,0,0,0,1,0,1,0,1,1,1,0,1,1	1,1,1,1,1,0,1,1,1,0,1,0,1,0,0,1,0,0,1,1,1,0,0,1,0,0,0,1,0,0,0,1,0,1,1,0,0,0,0,0,1,0,1,0,1,1,1,0,1,1	3,3,3,3,3,3,3,3,3,3,3,3,3,3,3,3,3,3,3,3,3,3,3,3,3,3,3,3,3,3,3,3,3,3,3,3,3,3,3,3,3,3,3,3,3,3,3,3,3,3	3,3,3,3,3,3,3,3,3,3,3,3,3,3,3,3,3,3,3,3,3,3,3,3,3,3,3,3,3,3,3,3,3,3,3,3,3,3,3,3,3,3,3,3,3,3,3,3,3,3	2,2,2,2,2,2,2,2,2,2,2,2,2,2,2,2,2,2,2,2,2,2,2,2,2,2,2,2,2,2,2,2,2,2,2,2,2,2,2,2,2,2,2,2,2,2,2,2,2,2	2,2,2,2,2,2,2,2,2,2,2,2,2,2,2,2,2,2,2,2,2,2,2,2,2,2,2,2,2,2,2,2,2,2,2,2,2,2,2,2,2,2,2,2,2,2,2,2,2,2	2,2,2,2,2,2,2,2,2,2,2,2,2,2,2,2,2,2,2,2,2,2,2,2,2,2,2,2,2,2,2,2,2,2,2,2,2,2,2,2,2,2,2,2,2,2,2,2,2,2	3,3,3,3,3,3,3,3,3,3,3,3,3,3,3,3,3,3,3,3,3,3,3,3,3,3,3,3,3,3,3,3,3,3,3,3,3,3,3,3,3,3,3,3,3,3,3,3,3,3	3,3,3,3,3,3,3,3,3,3,3,3,3,3,3,3,3,3,3,3,3,3,3,3,3,3,3,3,3,3,3,3,3,3,3,3,3,3,3,3,3,3,3,3,3,3,3,3,3,3	1,1,1,1,1,0,1,0,1,0,1,0,1,0,0,1,0,0,1,1,1,0,0,1,0,0,0,1,0,0,0,1,0,1,1,0,0,0,0,0,1,0,1,0,1,1,1,0,1,1	1,1,1,1,1,0,1,0,1,0,1,0,1,0,0,1,0,0,1,1,1,0,0,1,0,0,0,1,1,0,0,1,0,1,1,0,0,0,0,0,1,0,1,0,1,1,1,0,1,1	3,3,3,1,3,3,1,2,3,3,3,3,3,0,3,3,2,3,3,3,0,3,2,3,3,2,3,2,2,3,3,0,3,3,3,3,3,3,3,3,2,1,1,1,1,3,1,1,3,3	2,2,2,2,2,2,2,2,2,2,2,2,2,2,2,2,2,2,2,2,2,2,2,2,2,2,2,2,2,2,2,2,2,2,2,2,2,2,2,2,2,2,2,2,2,2,2,2,2,2	3,3,3,3,3,3,3,3,3,3,3,3,3,3,3,3,3,3,3,3,3,3,3,3,3,3,3,3,3,3,3,3,3,3,3,3,3,3,3,3,3,3,3,3,3,3,3,3,3,3	1,1,1,1,1,0,1,0,1,0,1,0,1,1,0,1,0,0,1,1,1,0,0,1,0,0,0,0,1,0,0,1,0,1,1,0,0,0,0,0,0,0,0,0,1,1,0,1,1,1	1,1,1,1,1,0,1,0,1,0,1,0,1,1,0,1,0,0,1,1,1,0,0,1,0,0,0,1,1,0,0,1,0,1,1,0,0,0,0,0,0,0,0,0,1,1,0,1,1,1	1,1,1,1,1,0,1,0,1,0,1,0,1,1,0,1,0,0,1,1,1,0,0,1,0,0,0,1,1,0,0,1,0,1,1,0,0,0,0,0,0,0,1,0,1,1,1,1,1,1	1,1,1,1,1,0,1,0,1,0,1,0,1,0,0,1,0,0,1,1,1,0,0,1,0,0,0,1,1,0,0,1,0,1,1,0,0,0,0,0,1,0,1,0,1,1,1,0,1,1
80500	2,2,2,2,2,2,2,2,2,2,2,2,2,2,2,2,2,2,2,2,2,2,2,2,2,2,2,2,2,2,2,2,2,2,2,2,2,2,2,2,2,2,2,2,2,2,2,2,2,2	2,2,2,2,2,2,2,2,2,2,2,2,2,2,2,2,2,2,2,2,2,2,2,2,2,2,2,2,2,2,2,2,2,2,2,2,2,2,2,2,2,2,2,2,2,2,2,2,2,2	3,3,3,3,3,3,3,3,3,3,3,3,3,3,3,3,3,3,3,3,3,3,3,3,3,3,3,3,3,3,3,3,3,3,3,3,3,3,3,3,3,3,3,3,3,3,3,3,3,3	3,3,3,3,3,3,3,3,3,3,3,3,3,3,3,3,3,3,3,3,3,3,3,3,3,3,3,3,3,3,3,3,3,3,3,3,3,3,3,3,3,3,3,3,3,3,3,3,3,3	0,1,1,1,0,1,0,1,0,0,1,0,0,1,1,0,0,0,0,0,1,0,1,0,0,1,1,1,1,1,0,1,1,0,0,1,1,0,0,1,0,0,1,0,1,0,1,0,1,0	0,1,1,1,0,1,1,1,0,1,1,0,0,1,1,0,0,0,0,0,1,0,0,0,0,1,1,1,1,1,0,1,1,0,0,1,1,0,0,1,0,0,1,0,1,0,0,0,1,0	0,1,1,1,0,1,1,1,0,0,1,0,0,1,1,0,0,0,0,0,1,0,1,0,0,1,1,1,1,1,0,1,1,0,0,1,1,0,0,1,0,0,1,0,1,0,1,0,1,0	0,1,1,1,0,1,0,1,1,0,1,0,0,0,1,0,0,1,0,0,1,0,1,0,0,1,1,1,1,1,0,1,1,0,0,0,1,0,0,1,0,0,1,0,1,0,1,0,1,0	0,1,1,1,0,1,0,1,0,0,1,0,0,0,1,0,0,1,0,0,1,0,1,0,0,1,1,1,1,1,0,1,1,0,0,0,1,0,0,1,0,0,1,0,1,0,1,0,1,0	0,1,1,1,0,1,0,1,0,0,1,0,0,0,1,1,0,0,0,0,1,0,1,0,0,1,1,1,1,1,0,1,1,0,0,0,1,0,0,1,0,0,1,0,1,0,1,0,1,0	3,3,3,3,3,3,3,3,3,3,3,3,3,3,3,3,3,3,3,3,3,3,3,3,3,3,3,3,3,3,3,3,3,3,3,3,3,3,3,3,3,3,3,3,3,3,3,3,3,3	3,3,3,3,3,3,3,3,3,3,3,3,3,3,3,3,3,3,3,3,3,3,3,3,3,3,3,3,3,3,3,3,3,3,3,3,3,3,3,3,3,3,3,3,3,3,3,3,3,3	2,2,2,2,2,2,2,2,2,2,2,2,2,2,2,2,2,2,2,2,2,2,2,2,2,2,2,2,2,2,2,2,2,2,2,2,2,2,2,2,2,2,2,2,2,2,2,2,2,2	2,2,2,2,2,2,2,2,2,2,2,2,2,2,2,2,2,2,2,2,2,2,2,2,2,2,2,2,2,2,2,2,2,2,2,2,2,2,2,2,2,2,2,2,2,2,2,2,2,2	2,2,2,2,2,2,2,2,2,2,2,2,2,2,2,2,2,2,2,2,2,2,2,2,2,2,2,2,2,2,2,2,2,2,2,2,2,2,2,2,2,2,2,2,2,2,2,2,2,2	3,3,3,3,3,3,3,3,3,3,3,3,3,3,3,3,3,3,3,3,3,3,3,3,3,3,3,3,3,3,3,3,3,3,3,3,3,3,3,3,3,3,3,3,3,3,3,3,3,3	3,3,3,3,3,3,3,3,3,3,3,3,3,3,3,3,3,3,3,3,3,3,3,3,3,3,3,3,3,3,3,3,3,3,3,3,3,3,3,3,3,3,3,3,3,3,3,3,3,3	0,1,1,1,0,1,0,1,0,0,1,0,0,0,1,1,0,0,0,0,1,0,1,0,0,1,1,1,1,1,0,1,1,0,0,0,1,0,0,1,0,0,1,0,1,0,1,0,1,0	0,1,1,1,0,1,0,1,0,0,1,0,0,0,1,0,0,0,0,0,1,0,1,0,0,1,1,1,1,1,0,1,1,0,0,0,1,0,0,1,0,0,1,0,1,0,1,0,1,0	1,3,2,0,0,0,2,1,2,2,2,2,3,3,2,0,0,1,2,0,0,2,3,3,2,3,2,0,3,2,2,0,3,2,3,2,1,3,3,3,2,3,0,2,1,3,1,2,3,0	2,2,2,2,2,2,2,2,2,2,2,2,2,2,2,2,2,2,2,2,2,2,2,2,2,2,2,2,2,2,2,2,2,2,2,2,2,2,2,2,2,2,2,2,2,2,2,2,2,2	3,3,3,3,3,3,3,3,3,3,3,3,3,3,3,3,3,3,3,3,3,3,3,3,3,3,3,3,3,3,3,3,3,3,3,3,3,3,3,3,3,3,3,3,3,3,3,3,3,3	0,1,1,1,0,1,1,1,0,0,1,0,0,1,1,0,0,0,0,0,1,0,1,0,0,1,1,1,1,1,0,1,1,0,0,1,1,0,0,1,0,0,1,0,1,0,0,0,1,0	0,1,1,1,0,1,1,1,0,0,1,0,0,1,1,0,0,0,0,0,1,0,1,0,0,1,1,1,1,1,0,1,1,0,0,1,1,0,0,1,0,0,1,0,1,0,0,0,1,0	0,1,1,1,0,1,1,1,0,0,1,0,0,1,1,0,0,0,0,0,1,0,1,0,0,1,1,1,1,1,0,1,1,0,0,1,1,0,0,1,0,0,1,0,1,0,0,0,1,0	0,1,1,1,0,1,0,1,0,0,1,0,0,0,1,0,0,0,0,0,1,0,1,0,0,1,1,1,1,1,0,1,1,0,0,0,1,0,0,1,0,0,1,0,1,0,1,0,1,0
80600	2,2,2,2,2,2,2,2,2,2,2,2,2,2,2,2,2,2,2,2,2,2,2,2,2,2,2,2,2,2,2,2,2,2,2,2,2,2,2,2,2,2,2,2,2,2,2,2,2,2	2,2,2,2,2,2,2,2,2,2,2,2,2,2,2,2,2,2,2,2,2,2,2,2,2,2,2,2,2,2,2,2,2,2,2,2,2,2,2,2,2,2,2,2,2,2,2,2,2,2	3,3,3,3,3,3,3,3,3,3,3,3,3,3,3,3,3,3,3,3,3,3,3,3,3,3,3,3,3,3,3,3,3,3,3,3,3,3,3,3,3,3,3,3,3,3,3,3,3,3	3,3,3,3,3,3,3,3,3,3,3,3,3,3,3,3,3,3,3,3,3,3,3,3,3,3,3,3,3,3,3,3,3,3,3,3,3,3,3,3,3,3,3,3,3,3,3,3,3,3	0,0,0,0,0,0,1,0,1,1,1,0,1,1,0,1,0,1,0,0,0,1,0,0,1,1,1,1,1,1,0,0,1,1,0,1,0,1,1,0,0,1,0,1,0,0,1,0,0,0	0,0,0,0,0,1,1,0,1,1,1,0,1,1,0,1,0,1,0,0,0,1,0,0,1,1,1,1,1,1,0,0,1,1,0,1,0,1,1,0,0,1,0,1,0,0,1,0,0,0	0,0,0,0,0,0,0,1,1,1,1,0,1,1,0,1,0,1,0,0,0,1,0,0,1,1,1,1,1,1,0,0,1,1,0,1,0,1,1,0,0,1,0,1,0,0,1,0,0,0	0,0,0,0,0,0,0,1,1,1,1,0,1,1,0,1,0,1,0,0,0,1,0,0,1,1,1,1,1,1,0,0,1,1,0,1,0,1,1,0,0,1,0,1,0,0,1,0,0,0	0,0,0,0,0,0,0,1,1,1,1,0,1,1,0,1,0,1,0,0,0,1,0,0,1,1,1,1,0,1,0,0,1,1,0,1,0,1,1,0,0,0,0,1,0,0,1,0,0,0	0,0,0,0,0,0,0,1,0,1,1,0,1,0,0,1,0,1,0,0,0,1,0,0,1,1,1,1,1,1,0,0,1,1,0,1,0,1,1,0,0,0,0,1,0,0,1,0,0,0	3,3,3,3,3,3,3,3,3,3,3,3,3,3,3,3,3,3,3,3,3,3,3,3,3,3,3,3,3,3,3,3,3,3,3,3,3,3,3,3,3,3,3,3,3,3,3,3,3,3	3,3,3,3,3,3,3,3,3,3,3,3,3,3,3,3,3,3,3,3,3,3,3,3,3,3,3,3,3,3,3,3,3,3,3,3,3,3,3,3,3,3,3,3,3,3,3,3,3,3	2,2,2,2,2,2,2,2,2,2,2,2,2,2,2,2,2,2,2,2,2,2,2,2,2,2,2,2,2,2,2,2,2,2,2,2,2,2,2,2,2,2,2,2,2,2,2,2,2,2	2,2,2,2,2,2,2,2,2,2,2,2,2,2,2,2,2,2,2,2,2,2,2,2,2,2,2,2,2,2,2,2,2,2,2,2,2,2,2,2,2,2,2,2,2,2,2,2,2,2	2,2,2,2,2,2,2,2,2,2,2,2,2,2,2,2,2,2,2,2,2,2,2,2,2,2,2,2,2,2,2,2,2,2,2,2,2,2,2,2,2,2,2,2,2,2,2,2,2,2	3,3,3,3,3,3,3,3,3,3,3,3,3,3,3,3,3,3,3,3,3,3,3,3,3,3,3,3,3,3,3,3,3,3,3,3,3,3,3,3,3,3,3,3,3,3,3,3,3,3	3,3,3,3,3,3,3,3,3,3,3,3,3,3,3,3,3,3,3,3,3,3,3,3,3,3,3,3,3,3,3,3,3,3,3,3,3,3,3,3,3,3,3,3,3,3,3,3,3,3	0,0,0,0,0,0,0,1,1,1,1,0,1,1,0,1,0,1,0,0,0,1,0,0,1,1,1,1,1,1,0,0,1,1,0,1,0,1,1,0,0,0,0,1,0,0,1,0,0,0	0,0,0,0,0,0,0,1,1,1,1,0,1,1,0,1,0,1,0,0,0,1,0,0,1,1,1,1,1,1,0,0,1,1,0,1,0,1,1,0,0,0,0,1,0,0,1,0,0,0	2,2,2,0,2,2,2,2,2,2,2,2,2,2,2,2,2,2,2,2,2,2,2,2,2,0,2,2,2,2,0,2,2,2,2,2,2,2,2,2,2,2,2,0,2,2,2,3,2,2	2,2,2,2,2,2,2,2,2,2,2,2,2,2,2,2,2,2,2,2,2,2,2,2,2,2,2,2,2,2,2,2,2,2,2,2,2,2,2,2,2,2,2,2,2,2,2,2,2,2	3,3,3,3,3,3,3,3,3,3,3,3,3,3,3,3,3,3,3,3,3,3,3,3,3,3,3,3,3,3,3,3,3,3,3,3,3,3,3,3,3,3,3,3,3,3,3,3,3,3	0,0,0,0,0,0,1,0,1,1,1,0,1,1,0,1,0,1,0,0,0,1,0,0,1,1,1,1,1,1,0,0,1,1,0,1,0,1,1,0,0,1,0,1,0,0,1,0,0,0	0,0,0,0,0,0,1,0,1,1,1,0,1,1,0,1,0,1,0,0,0,1,0,0,1,1,1,1,1,1,0,0,1,1,0,1,0,1,1,0,0,1,0,1,0,0,1,0,0,0	0,0,0,0,0,0,0,1,1,1,1,0,1,1,0,1,0,1,0,0,0,1,0,0,1,1,1,1,1,1,0,0,1,1,0,1,0,1,1,0,0,1,0,1,0,0,1,0,0,0	0,0,0,0,0,0,0,1,1,1,1,0,1,1,0,1,0,1,0,0,0,1,0,0,1,1,1,1,1,1,0,0,1,1,0,1,0,1,1,0,0,1,0,1,0,0,1,0,0,0
80700	2,2,2,2,2,2,2,2,2,2,2,2,2,2,2,2,2,2,2,2,2,2,2,2,2,2,2,2,2,2,2,2,2,2,2,2,2,2,2,2,2,2,2,2,2,2,2,2,2,2	2,2,2,2,2,2,2,2,2,2,2,2,2,2,2,2,2,2,2,2,2,2,2,2,2,2,2,2,2,2,2,2,2,2,2,2,2,2,2,2,2,2,2,2,2,2,2,2,2,2	3,3,3,3,3,3,3,3,3,3,3,3,3,3,3,3,3,3,3,3,3,3,3,3,3,3,3,3,3,3,3,3,3,3,3,3,3,3,3,3,3,3,3,3,3,3,3,3,3,3	3,3,3,3,3,3,3,3,3,3,3,3,3,3,3,3,3,3,3,3,3,3,3,3,3,3,3,3,3,3,3,3,3,3,3,3,3,3,3,3,3,3,3,3,3,3,3,3,3,3	0,0,0,1,0,0,0,0,0,1,0,1,1,0,1,1,0,0,1,1,0,0,1,0,0,0,0,1,0,1,1,1,1,1,0,1,1,0,0,1,1,0,0,0,0,0,1,1,1,1	0,1,0,1,1,0,0,0,1,1,0,1,1,0,1,1,0,0,0,1,0,0,1,0,0,0,0,1,0,1,0,1,1,0,0,1,1,0,0,1,1,0,0,0,0,0,1,1,0,1	0,1,0,1,1,0,0,0,1,1,0,1,1,0,1,1,0,0,0,1,0,0,1,0,0,0,0,1,0,1,0,1,1,0,0,1,1,0,0,1,1,0,0,0,0,0,1,1,0,1	0,1,0,1,1,0,0,0,1,1,0,1,1,0,1,1,0,0,0,1,0,0,1,0,0,0,0,1,0,1,0,1,1,0,0,1,1,0,0,1,1,0,0,0,0,0,0,1,0,0	0,1,0,1,1,0,0,0,1,1,0,1,1,0,1,1,0,0,0,1,0,0,1,0,0,0,0,1,0,1,0,1,1,0,0,1,1,0,0,1,1,0,0,0,0,0,0,1,0,0	0,1,0,1,1,0,0,1,1,0,0,1,1,0,1,1,0,0,0,1,0,0,1,0,1,0,0,1,0,1,0,1,1,0,0,1,1,0,0,1,1,0,0,0,0,0,0,1,0,0	3,3,3,3,3,3,3,3,3,3,3,3,3,3,3,3,3,3,3,3,3,3,3,3,3,3,3,3,3,3,3,3,3,3,3,3,3,3,3,3,3,3,3,3,3,3,3,3,3,3	3,3,3,3,3,3,3,3,3,3,3,3,3,3,3,3,3,3,3,3,3,3,3,3,3,3,3,3,3,3,3,3,3,3,3,3,3,3,3,3,3,3,3,3,3,3,3,3,3,3	2,2,2,2,2,2,2,2,2,2,2,2,2,2,2,2,2,2,2,2,2,2,2,2,2,2,2,2,2,2,2,2,2,2,2,2,2,2,2,2,2,2,2,2,2,2,2,2,2,2	2,2,2,2,2,2,2,2,2,2,2,2,2,2,2,2,2,2,2,2,2,2,2,2,2,2,2,2,2,2,2,2,2,2,2,2,2,2,2,2,2,2,2,2,2,2,2,2,2,2	2,2,2,2,2,2,2,2,2,2,2,2,2,2,2,2,2,2,2,2,2,2,2,2,2,2,2,2,2,2,2,2,2,2,2,2,2,2,2,2,2,2,2,2,2,2,2,2,2,2	3,3,3,3,3,3,3,3,3,3,3,3,3,3,3,3,3,3,3,3,3,3,3,3,3,3,3,3,3,3,3,3,3,3,3,3,3,3,3,3,3,3,3,3,3,3,3,3,3,3	3,3,3,3,3,3,3,3,3,3,3,3,3,3,3,3,3,3,3,3,3,3,3,3,3,3,3,3,3,3,3,3,3,3,3,3,3,3,3,3,3,3,3,3,3,3,3,3,3,3	0,1,0,1,1,0,0,0,1,1,0,1,1,0,1,1,0,0,0,1,0,0,1,0,0,0,0,1,0,1,0,1,1,0,0,1,1,0,0,1,1,0,0,0,0,0,0,1,0,0	0,1,0,1,1,0,0,0,1,1,0,1,1,0,1,1,0,0,0,1,0,0,1,0,0,0,0,1,0,1,0,1,1,0,0,1,1,0,0,1,1,0,0,0,0,0,0,1,0,0	3,0,2,3,3,1,3,1,1,0,1,0,3,2,0,2,2,3,1,3,1,2,3,2,1,3,3,2,3,3,2,2,2,1,3,1,3,1,2,1,1,1,2,2,2,2,3,1,1,2	2,2,2,2,2,2,2,2,2,2,2,2,2,2,2,2,2,2,2,2,2,2,2,2,2,2,2,2,2,2,2,2,2,2,2,2,2,2,2,2,2,2,2,2,2,2,2,2,2,2	3,3,3,3,3,3,3,3,3,3,3,3,3,3,3,3,3,3,3,3,3,3,3,3,3,3,3,3,3,3,3,3,3,3,3,3,3,3,3,3,3,3,3,3,3,3,3,3,3,3	0,1,0,1,0,0,0,0,1,1,0,1,1,0,1,1,0,1,0,1,0,0,1,0,0,0,0,1,0,1,0,1,1,0,0,1,1,0,0,1,1,0,0,0,0,0,1,1,0,1	0,1,0,1,1,0,0,0,1,1,0,1,1,0,1,1,0,0,0,1,0,0,1,0,0,0,0,1,0,1,0,1,1,0,0,1,1,0,0,1,1,0,0,0,0,0,1,1,0,1	0,1,0,1,1,0,0,0,1,1,0,1,1,0,1,1,0,0,0,1,0,0,1,0,0,0,0,1,0,1,0,1,1,0,0,1,1,0,0,1,1,0,0,0,0,0,1,1,0,1	0,1,0,1,1,0,0,0,1,1,0,1,1,0,1,1,0,0,0,1,0,0,1,0,0,0,0,1,0,1,0,1,1,0,0,1,1,0,0,1,1,0,0,0,0,0,0,1,0,0
80800	2,2,2,2,2,2,2,2,2,2,2,2,2,2,2,2,2,2,2,2,2,2,2,2,2,2,2,2,2,2,2,2,2,2,2,2,2,2,2,2,2,2,2,2,2,2,2,2,2,2	2,2,2,2,2,2,2,2,2,2,2,2,2,2,2,2,2,2,2,2,2,2,2,2,2,2,2,2,2,2,2,2,2,2,2,2,2,2,2,2,2,2,2,2,2,2,2,2,2,2	3,3,3,3,3,3,3,3,3,3,3,3,3,3,3,3,3,3,3,3,3,3,3,3,3,3,3,3,3,3,3,3,3,3,3,3,3,3,3,3,3,3,3,3,3,3,3,3,3,3	3,3,3,3,3,3,3,3,3,3,3,3,3,3,3,3,3,3,3,3,3,3,3,3,3,3,3,3,3,3,3,3,3,3,3,3,3,3,3,3,3,3,3,3,3,3,3,3,3,3	1,0,0,1,0,1,1,0,1,1,0,0,1,0,1,0,1,1,1,1,0,0,1,0,1,0,1,0,0,0,1,1,0,1,1,0,0,0,1,0,0,0,1,1,1,1,0,1,1,1	1,0,0,1,0,1,1,0,1,1,0,0,1,0,1,0,1,1,1,1,0,0,1,0,1,0,1,0,0,0,1,1,0,1,1,0,0,0,1,0,0,0,1,1,1,1,0,1,1,1	1,0,1,1,0,1,1,0,1,1,0,0,1,0,1,1,1,1,1,1,0,0,1,0,1,1,0,0,0,0,1,1,0,1,1,0,0,0,1,0,0,0,1,1,1,1,0,1,1,0	1,0,0,1,0,1,1,1,1,1,0,0,1,0,0,1,1,1,1,1,0,0,1,0,0,1,1,0,1,0,1,1,1,1,1,1,0,0,1,0,0,0,0,1,1,1,0,0,1,0	1,0,0,1,0,1,1,1,1,1,0,0,1,0,0,1,1,1,1,1,0,0,1,0,1,1,1,0,1,0,1,1,0,1,1,1,0,0,1,0,0,0,0,1,1,1,0,1,1,0	1,0,0,1,0,1,1,1,1,1,0,0,1,0,0,1,1,1,1,1,0,0,1,0,1,1,1,0,1,0,1,1,0,1,1,1,0,0,1,0,0,0,1,1,1,1,0,1,1,0	3,3,3,3,3,3,3,3,3,3,3,3,3,3,3,3,3,3,3,3,3,3,3,3,3,3,3,3,3,3,3,3,3,3,3,3,3,3,3,3,3,3,3,3,3,3,3,3,3,3	3,3,3,3,3,3,3,3,3,3,3,3,3,3,3,3,3,3,3,3,3,3,3,3,3,3,3,3,3,3,3,3,3,3,3,3,3,3,3,3,3,3,3,3,3,3,3,3,3,3	2,2,2,2,2,2,2,2,2,2,2,2,2,2,2,2,2,2,2,2,2,2,2,2,2,2,2,2,2,2,2,2,2,2,2,2,2,2,2,2,2,2,2,2,2,2,2,2,2,2	2,2,2,2,2,2,2,2,2,2,2,2,2,2,2,2,2,2,2,2,2,2,2,2,2,2,2,2,2,2,2,2,2,2,2,2,2,2,2,2,2,2,2,2,2,2,2,2,2,2	2,2,2,2,2,2,2,2,2,2,2,2,2,2,2,2,2,2,2,2,2,2,2,2,2,2,2,2,2,2,2,2,2,2,2,2,2,2,2,2,2,2,2,2,2,2,2,2,2,2	3,3,3,3,3,3,3,3,3,3,3,3,3,3,3,3,3,3,3,3,3,3,3,3,3,3,3,3,3,3,3,3,3,3,3,3,3,3,3,3,3,3,3,3,3,3,3,3,3,3	3,3,3,3,3,3,3,3,3,3,3,3,3,3,3,3,3,3,3,3,3,3,3,3,3,3,3,3,3,3,3,3,3,3,3,3,3,3,3,3,3,3,3,3,3,3,3,3,3,3	1,0,0,1,0,1,1,1,1,1,0,0,1,0,0,1,1,1,1,1,0,0,1,0,1,1,1,0,1,0,1,1,0,1,1,1,0,0,1,0,0,0,0,1,1,1,0,1,1,0	1,0,0,1,0,1,1,1,1,1,0,0,1,0,0,1,1,1,1,1,0,0,1,0,1,1,1,0,1,0,1,1,0,1,1,1,0,0,1,0,0,0,0,1,1,1,0,1,1,0	0,1,1,2,3,3,1,2,3,1,0,3,3,0,1,1,0,1,3,1,0,2,2,0,3,3,2,0,3,3,1,3,1,0,1,3,3,2,1,3,0,0,2,0,1,2,0,2,1,3	2,2,2,2,2,2,2,2,2,2,2,2,2,2,2,2,2,2,2,2,2,2,2,2,2,2,2,2,2,2,2,2,2,2,2,2,2,2,2,2,2,2,2,2,2,2,2,2,2,2	3,3,3,3,3,3,3,3,3,3,3,3,3,3,3,3,3,3,3,3,3,3,3,3,3,3,3,3,3,3,3,3,3,3,3,3,3,3,3,3,3,3,3,3,3,3,3,3,3,3	1,0,0,1,0,1,1,0,1,1,0,0,1,0,1,0,1,1,1,1,0,0,1,0,1,0,1,0,0,0,1,1,0,1,1,0,0,0,1,0,0,0,1,1,1,1,0,1,1,1	1,0,0,1,0,1,1,0,1,1,0,0,1,0,1,0,1,1,1,1,0,0,1,0,1,0,1,0,0,0,1,1,0,1,1,0,0,0,1,0,0,0,1,1,1,1,0,1,1,1	1,0,1,1,0,1,1,0,1,1,0,0,1,0,1,1,1,1,1,1,0,0,1,0,1,1,1,0,0,0,1,1,0,1,1,0,0,0,1,0,0,0,1,1,1,1,0,1,1,0	1,0,0,1,0,1,1,1,1,1,0,0,1,0,0,1,1,1,1,1,0,0,1,0,1,1,1,0,1,0,1,1,0,1,1,1,0,0,1,0,0,0,0,1,1,1,0,1,1,0
80900	2,2,2,2,2,2,2,2,2,2,2,2,2,2,2,2,2,2,2,2,2,2,2,2,2,2,2,2,2,2,2,2,2,2,2,2,2,2,2,2,2,2,2,2,2,2,2,2,2,2	2,2,2,2,2,2,2,2,2,2,2,2,2,2,2,2,2,2,2,2,2,2,2,2,2,2,2,2,2,2,2,2,2,2,2,2,2,2,2,2,2,2,2,2,2,2,2,2,2,2	3,3,3,3,3,3,3,3,3,3,3,3,3,3,3,3,3,3,3,3,3,3,3,3,3,3,3,3,3,3,3,3,3,3,3,3,3,3,3,3,3,3,3,3,3,3,3,3,3,3	3,3,3,3,3,3,3,3,3,3,3,3,3,3,3,3,3,3,3,3,3,3,3,3,3,3,3,3,3,3,3,3,3,3,3,3,3,3,3,3,3,3,3,3,3,3,3,3,3,3	1,1,1,0,0,0,0,0,1,1,0,1,0,0,1,0,0,0,0,0,0,1,1,0,1,1,1,1,0,0,0,0,1,1,1,0,0,1,0,0,0,1,1,1,1,1,1,1,1,1	1,1,1,0,0,0,0,0,1,1,0,1,0,0,0,1,0,0,0,0,0,1,1,0,1,1,1,1,0,0,0,1,1,1,1,0,0,1,0,0,0,1,1,1,0,1,1,1,1,1	1,1,1,0,0,0,0,0,1,1,0,1,0,0,1,0,0,0,0,0,0,1,1,0,1,1,1,1,0,0,0,1,1,1,1,0,0,1,0,0,0,1,1,1,1,1,1,1,1,1	1,1,1,0,0,0,0,0,1,1,0,1,0,0,1,0,1,0,0,0,0,0,1,0,1,1,1,1,0,0,0,1,1,1,1,1,1,1,1,1,0,0,1,1,1,1,1,1,1,1	1,1,1,0,0,0,0,0,1,1,0,1,0,0,1,0,1,0,0,0,0,0,1,0,1,1,1,1,0,0,0,1,1,1,1,1,1,1,1,1,0,0,1,1,1,1,1,1,0,1	1,1,1,0,0,0,0,0,1,1,0,1,0,0,1,0,1,0,0,0,0,0,1,0,1,1,1,1,0,0,0,1,1,1,1,1,1,1,1,1,1,0,1,1,1,1,1,1,1,1	3,3,3,3,3,3,3,3,3,3,3,3,3,3,3,3,3,3,3,3,3,3,3,3,3,3,3,3,3,3,3,3,3,3,3,3,3,3,3,3,3,3,3,3,3,3,3,3,3,3	3,3,3,3,3,3,3,3,3,3,3,3,3,3,3,3,3,3,3,3,3,3,3,3,3,3,3,3,3,3,3,3,3,3,3,3,3,3,3,3,3,3,3,3,3,3,3,3,3,3	2,2,2,2,2,2,2,2,2,2,2,2,2,2,2,2,2,2,2,2,2,2,2,2,2,2,2,2,2,2,2,2,2,2,2,2,2,2,2,2,2,2,2,2,2,2,2,2,2,2	2,2,2,2,2,2,2,2,2,2,2,2,2,2,2,2,2,2,2,2,2,2,2,2,2,2,2,2,2,2,2,2,2,2,2,2,2,2,2,2,2,2,2,2,2,2,2,2,2,2	2,2,2,2,2,2,2,2,2,2,2,2,2,2,2,2,2,2,2,2,2,2,2,2,2,2,2,2,2,2,2,2,2,2,2,2,2,2,2,2,2,2,2,2,2,2,2,2,2,2	3,3,3,3,3,3,3,3,3,3,3,3,3,3,3,3,3,3,3,3,3,3,3,3,3,3,3,3,3,3,3,3,3,3,3,3,3,3,3,3,3,3,3,3,3,3,3,3,3,3	3,3,3,3,3,3,3,3,3,3,3,3,3,3,3,3,3,3,3,3,3,3,3,3,3,3,3,3,3,3,3,3,3,3,3,3,3,3,3,3,3,3,3,3,3,3,3,3,3,3	1,1,1,0,0,0,0,0,1,1,0,1,0,0,1,0,1,0,0,0,0,0,1,0,1,1,1,1,0,0,0,1,1,1,1,1,1,1,1,1,1,0,1,1,1,1,1,1,1,1	1,1,1,0,0,0,0,0,1,1,0,1,0,0,1,0,1,0,0,0,0,0,1,0,1,1,1,1,0,0,0,1,1,1,1,1,1,1,1,1,0,0,1,1,1,1,1,1,1,1	0,3,1,2,2,0,1,3,1,2,0,1,0,3,0,2,1,0,0,0,0,0,0,3,2,1,2,0,2,0,0,0,3,3,3,1,1,2,1,1,0,2,0,3,0,0,0,2,2,0	2,2,2,2,2,2,2,2,2,2,2,2,2,2,2,2,2,2,2,2,2,2,2,2,2,2,2,2,2,2,2,2,2,2,2,2,2,2,2,2,2,2,2,2,2,2,2,2,2,2	3,3,3,3,3,3,3,3,3,3,3,3,3,3,3,3,3,3,3,3,3,3,3,3,3,3,3,3,3,3,3,3,3,3,3,3,3,3,3,3,3,3,3,3,3,3,3,3,3,3	1,1,1,0,0,0,0,0,1,1,0,1,0,0,1,0,0,0,0,0,0,1,1,0,1,1,1,1,0,0,0,1,1,1,1,0,0,1,0,0,0,1,1,1,1,1,1,1,1,1	1,1,1,0,0,0,0,0,1,1,0,1,0,0,1,0,0,0,0,0,0,1,1,0,1,1,1,1,0,0,0,1,1,1,1,0,0,1,0,0,0,1,1,1,1,1,1,1,1,1	1,1,1,0,0,0,0,0,1,1,0,1,0,0,1,0,0,0,0,0,0,1,1,0,1,1,1,1,0,0,0,1,1,1,1,0,0,1,0,0,0,1,1,1,1,1,1,1,1,1	1,1,1,0,0,0,0,0,1,1,0,1,0,0,1,0,1,0,0,0,0,0,1,0,1,1,1,1,0,0,0,1,1,1,1,1,1,1,1,1,0,0,1,1,1,1,1,1,1,1
81000	2,2,2,2,2,2,2,2,2,2,2,2,2,2,2,2,2,2,2,2,2,2,2,2,2,2,2,2,2,2,2,2,2,2,2,2,2,2,2,2,2,2,2,2,2,2,2,2,2,2	2,2,2,2,2,2,2,2,2,2,2,2,2,2,2,2,2,2,2,2,2,2,2,2,2,2,2,2,2,2,2,2,2,2,2,2,2,2,2,2,2,2,2,2,2,2,2,2,2,2	3,3,3,3,3,3,3,3,3,3,3,3,3,3,3,3,3,3,3,3,3,3,3,3,3,3,3,3,3,3,3,3,3,3,3,3,3,3,3,3,3,3,3,3,3,3,3,3,3,3	3,3,3,3,3,3,3,3,3,3,3,3,3,3,3,3,3,3,3,3,3,3,3,3,3,3,3,3,3,3,3,3,3,3,3,3,3,3,3,3,3,3,3,3,3,3,3,3,3,3	0,0,1,0,1,1,1,1,0,1,1,1,1,1,0,0,1,1,1,0,0,1,1,0,0,0,1,1,1,0,1,0,1,0,0,1,0,1,0,1,1,0,0,0,0,1,1,1,1,1	0,0,1,0,1,1,1,1,0,0,1,0,1,1,0,0,1,1,1,0,0,1,1,0,0,0,1,1,1,0,1,0,1,0,0,1,0,1,1,1,1,0,0,0,0,1,1,1,1,1	0,0,1,0,1,1,1,1,0,0,1,0,1,1,1,0,1,1,1,0,1,1,1,0,0,0,1,1,1,0,0,0,1,0,0,1,0,1,0,1,1,0,0,0,0,1,1,1,1,1	0,0,1,0,1,1,1,1,0,0,1,1,1,1,1,0,1,1,1,0,1,1,1,0,0,0,1,1,1,0,1,0,1,0,0,1,0,1,0,1,1,0,0,0,0,1,1,1,1,1	0,0,1,0,1,1,1,1,0,0,1,0,1,1,1,0,1,1,1,0,1,1,1,0,0,0,1,1,1,0,1,0,1,0,0,1,0,1,0,1,1,0,0,0,0,1,1,1,1,1	0,0,1,0,1,1,1,1,0,0,1,0,1,1,1,0,1,1,1,0,1,1,1,0,0,0,1,1,1,0,0,0,1,0,0,1,0,1,0,1,1,0,0,0,0,1,1,1,1,1	3,3,3,3,3,3,3,3,3,3,3,3,3,3,3,3,3,3,3,3,3,3,3,3,3,3,3,3,3,3,3,3,3,3,3,3,3,3,3,3,3,3,3,3,3,3,3,3,3,3	3,3,3,3,3,3,3,3,3,3,3,3,3,3,3,3,3,3,3,3,3,3,3,3,3,3,3,3,3,3,3,3,3,3,3,3,3,3,3,3,3,3,3,3,3,3,3,3,3,3	2,2,2,2,2,2,2,2,2,2,2,2,2,2,2,2,2,2,2,2,2,2,2,2,2,2,2,2,2,2,2,2,2,2,2,2,2,2,2,2,2,2,2,2,2,2,2,2,2,2	2,2,2,2,2,2,2,2,2,2,2,2,2,2,2,2,2,2,2,2,2,2,2,2,2,2,2,2,2,2,2,2,2,2,2,2,2,2,2,2,2,2,2,2,2,2,2,2,2,2	2,2,2,2,2,2,2,2,2,2,2,2,2,2,2,2,2,2,2,2,2,2,2,2,2,2,2,2,2,2,2,2,2,2,2,2,2,2,2,2,2,2,2,2,2,2,2,2,2,2	3,3,3,3,3,3,3,3,3,3,3,3,3,3,3,3,3,3,3,3,3,3,3,3,3,3,3,3,3,3,3,3,3,3,3,3,3,3,3,3,3,3,3,3,3,3,3,3,3,3	3,3,3,3,3,3,3,3,3,3,3,3,3,3,3,3,3,3,3,3,3,3,3,3,3,3,3,3,3,3,3,3,3,3,3,3,3,3,3,3,3,3,3,3,3,3,3,3,3,3	0,0,1,0,1,1,1,1,0,0,1,0,1,1,1,0,1,1,1,0,1,1,1,0,0,0,1,1,1,0,1,0,1,0,0,1,0,1,0,1,1,0,0,0,0,1,1,1,1,1	0,0,1,0,1,1,1,1,0,0,1,0,1,1,1,0,1,1,1,0,1,1,1,0,0,0,1,1,1,0,1,0,1,0,0,1,0,1,0,1,1,0,0,0,0,1,1,1,1,1	1,3,2,0,3,2,1,1,3,1,1,0,0,3,2,3,0,1,2,3,2,2,2,2,2,0,2,0,1,3,2,2,1,1,1,1,2,0,3,0,1,2,1,1,1,3,3,0,0,1	2,2,2,2,2,2,2,2,2,2,2,2,2,2,2,2,2,2,2,2,2,2,2,2,2,2,2,2,2,2,2,2,2,2,2,2,2,2,2,2,2,2,2,2,2,2,2,2,2,2	3,3,3,3,3,3,3,3,3,3,3,3,3,3,3,3,3,3,3,3,3,3,3,3,3,3,3,3,3,3,3,3,3,3,3,3,3,3,3,3,3,3,3,3,3,3,3,3,3,3	0,0,1,0,1,1,1,1,0,0,1,1,1,1,0,0,1,1,1,0,0,1,1,0,0,0,1,1,1,0,1,0,1,0,0,1,0,1,0,1,1,0,0,0,0,1,1,1,1,1	0,0,1,0,1,1,1,1,0,0,1,0,1,1,0,0,1,1,1,0,0,1,1,0,0,0,1,1,1,0,1,0,1,0,0,1,0,1,0,1,1,0,0,0,0,1,1,1,1,1	0,0,1,0,1,1,1,1,0,0,1,0,1,1,1,0,1,1,1,0,1,1,1,0,0,0,1,1,1,0,1,0,1,0,0,1,0,1,0,1,1,0,0,0,0,1,1,1,1,1	0,0,1,0,1,1,1,1,0,0,1,0,1,1,1,0,1,1,1,0,1,1,1,0,0,0,1,1,1,0,1,0,1,0,0,1,0,1,0,1,1,0,0,0,0,1,1,1,1,1
81100	2,2,2,2,2,2,2,2,2,2,2,2,2,2,2,2,2,2,2,2,2,2,2,2,2,2,2,2,2,2,2,2,2,2,2,2,2,2,2,2,2,2,2,2,2,2,2,2,2,2	2,2,2,2,2,2,2,2,2,2,2,2,2,2,2,2,2,2,2,2,2,2,2,2,2,2,2,2,2,2,2,2,2,2,2,2,2,2,2,2,2,2,2,2,2,2,2,2,2,2	3,3,3,3,3,3,3,3,3,3,3,3,3,3,3,3,3,3,3,3,3,3,3,3,3,3,3,3,3,3,3,3,3,3,3,3,3,3,3,3,3,3,3,3,3,3,3,3,3,3	3,3,3,3,3,3,3,3,3,3,3,3,3,3,3,3,3,3,3,3,3,3,3,3,3,3,3,3,3,3,3,3,3,3,3,3,3,3,3,3,3,3,3,3,3,3,3,3,3,3	1,1,0,0,1,0,1,1,1,1,0,1,0,1,0,1,0,1,0,1,1,1,1,0,0,1,0,1,1,1,0,0,0,1,1,1,1,0,1,0,1,0,0,0,0,0,0,0,0,1	0,1,0,0,1,0,1,1,1,1,0,1,0,1,0,1,0,1,0,1,1,1,1,0,0,1,0,1,1,1,0,0,0,1,1,1,1,0,1,0,1,0,0,0,0,0,0,0,0,1	0,1,0,0,1,0,1,1,1,0,0,1,0,1,0,1,0,1,0,1,1,1,1,0,0,1,0,1,1,1,0,0,0,1,1,1,1,0,1,0,1,0,0,0,0,0,0,0,0,1	0,1,0,0,1,0,1,1,1,0,0,1,0,1,0,1,0,1,0,1,1,1,1,0,0,1,0,1,1,1,0,0,0,1,1,1,1,0,1,0,1,0,0,0,0,0,0,0,0,1	0,1,0,1,1,0,1,1,1,0,0,1,0,1,0,1,0,1,0,1,1,1,1,0,1,1,0,1,1,1,0,0,0,1,1,1,1,0,1,0,1,0,0,0,1,0,0,0,0,1	0,1,0,1,1,0,1,1,1,0,0,1,0,1,0,1,0,1,0,1,1,1,1,0,1,1,0,1,1,1,0,0,0,1,1,1,0,0,1,0,1,0,0,0,1,0,0,0,0,1	3,3,3,3,3,3,3,3,3,3,3,3,3,3,3,3,3,3,3,3,3,3,3,3,3,3,3,3,3,3,3,3,3,3,3,3,3,3,3,3,3,3,3,3,3,3,3,3,3,3	3,3,3,3,3,3,3,3,3,3,3,3,3,3,3,3,3,3,3,3,3,3,3,3,3,3,3,3,3,3,3,3,3,3,3,3,3,3,3,3,3,3,3,3,3,3,3,3,3,3	2,2,2,2,2,2,2,2,2,2,2,2,2,2,2,2,2,2,2,2,2,2,2,2,2,2,2,2,2,2,2,2,2,2,2,2,2,2,2,2,2,2,2,2,2,2,2,2,2,2	2,2,2,2,2,2,2,2,2,2,2,2,2,2,2,2,2,2,2,2,2,2,2,2,2,2,2,2,2,2,2,2,2,2,2,2,2,2,2,2,2,2,2,2,2,2,2,2,2,2	2,2,2,2,2,2,2,2,2,2,2,2,2,2,2,2,2,2,2,2,2,2,2,2,2,2,2,2,2,2,2,2,2,2,2,2,2,2,2,2,2,2,2,2,2,2,2,2,2,2	3,3,3,3,3,3,3,3,3,3,3,3,3,3,3,3,3,3,3,3,3,3,3,3,3,3,3,3,3,3,3,3,3,3,3,3,3,3,3,3,3,3,3,3,3,3,3,3,3,3	3,3,3,3,3,3,3,3,3,3,3,3,3,3,3,3,3,3,3,3,3,3,3,3,3,3,3,3,3,3,3,3,3,3,3,3,3,3,3,3,3,3,3,3,3,3,3,3,3,3	0,1,0,1,1,0,1,1,1,0,0,1,0,1,0,1,0,1,0,1,1,1,1,0,1,1,0,1,1,1,0,0,0,1,1,1,1,0,1,0,1,0,0,0,1,0,0,0,0,1	0,1,0,1,1,0,1,1,1,0,0,1,0,1,0,1,0,1,0,1,1,1,1,0,1,1,0,1,1,1,0,0,0,1,1,1,1,0,1,0,1,0,0,0,1,0,0,0,0,1	2,2,2,2,2,3,2,2,2,2,2,2,2,0,2,2,2,2,2,2,2,2,2,2,2,2,2,3,2,2,2,2,2,2,2,2,2,2,2,2,2,2,2,2,2,2,2,2,2,2	2,2,2,2,2,2,2,2,2,2,2,2,2,2,2,2,2,2,2,2,2,2,2,2,2,3,2,2,2,2,2,2,2,2,2,2,2,2,2,2,2,2,2,2,2,2,2,2,2,2	3,3,3,3,3,3,3,3,3,3,3,3,3,3,3,3,3,3,3,3,3,3,3,3,3,3,3,3,3,3,3,3,3,3,3,3,3,3,3,3,3,3,3,3,3,3,3,3,3,3	1,1,0,0,1,0,1,1,1,1,0,1,0,1,0,1,0,1,0,1,1,1,1,0,0,1,0,1,1,1,0,0,0,1,1,1,1,0,1,0,1,0,0,0,0,0,0,0,0,1	0,1,0,0,1,0,1,1,1,1,0,1,0,1,0,1,0,1,0,1,1,1,1,0,0,1,0,1,1,1,0,0,0,1,1,1,1,0,1,0,1,0,0,0,0,0,0,0,0,1	0,1,0,0,1,0,1,1,1,0,0,1,0,1,0,1,0,1,0,1,1,1,1,0,0,1,0,1,1,1,0,0,0,1,1,1,1,0,1,0,1,0,0,0,0,0,0,0,0,1	0,1,0,0,1,0,1,1,1,0,0,1,0,1,0,1,0,1,0,1,1,1,1,0,0,1,0,1,1,1,0,0,0,1,1,1,1,0,1,0,1,0,0,0,0,0,0,0,0,1
81200	2,2,2,2,2,2,2,2,2,2,2,2,2,2,2,2,2,2,2,2,2,2,2,2,2,2,2,2,2,2,2,2,2,2,2,2,2,2,2,2,2,2,2,2,2,2,2,2,2,2	2,2,2,2,2,2,2,2,2,2,2,2,2,2,2,2,2,2,2,2,2,2,2,2,2,2,2,2,2,2,2,2,2,2,2,2,2,2,2,2,2,2,2,2,2,2,2,2,2,2	3,3,3,3,3,3,3,3,3,3,3,3,3,3,3,3,3,3,3,3,3,3,3,3,3,3,3,3,3,3,3,3,3,3,3,3,3,3,3,3,3,3,3,3,3,3,3,3,3,3	3,3,3,3,3,3,3,3,3,3,3,3,3,3,3,3,3,3,3,3,3,3,3,3,3,3,3,3,3,3,3,3,3,3,3,3,3,3,3,3,3,3,3,3,3,3,3,3,3,3	1,1,1,1,1,0,0,1,1,0,0,1,0,1,0,0,0,1,0,1,1,1,0,1,0,0,0,1,0,1,1,0,1,1,1,0,0,1,0,1,0,0,1,0,0,0,1,0,0,0	1,1,1,0,1,0,0,1,1,0,0,1,0,1,0,0,0,1,0,1,1,1,0,1,0,0,0,1,0,1,1,0,1,1,1,0,0,1,0,1,0,0,0,0,0,0,1,0,0,0	1,1,1,1,1,0,0,1,1,0,0,1,0,1,0,0,0,1,0,1,1,1,0,1,0,0,0,1,0,1,1,0,1,1,1,0,1,1,0,1,0,0,1,0,0,0,1,0,0,0	1,1,1,1,1,0,0,1,1,0,0,1,0,1,0,0,1,1,0,1,0,1,0,1,0,0,0,1,0,1,1,0,1,1,1,0,1,1,0,1,0,0,1,0,0,0,1,0,0,0	1,1,1,1,1,0,0,1,1,0,0,1,0,1,0,0,1,1,0,1,0,1,0,1,0,0,0,1,0,1,1,0,1,1,1,0,1,1,0,1,0,0,1,0,0,0,1,0,0,0	1,1,1,1,1,0,0,1,1,0,0,1,0,1,0,0,1,1,0,1,0,1,0,1,0,0,0,1,0,1,1,0,1,1,1,0,1,1,0,1,0,0,1,0,0,0,1,0,0,0	3,3,3,3,3,3,3,3,3,3,3,3,3,3,3,3,3,3,3,3,3,3,3,3,3,3,3,3,3,3,3,3,3,3,3,3,3,3,3,3,3,3,3,3,3,3,3,3,3,3	3,3,3,3,3,3,3,3,3,3,3,3,3,3,3,3,3,3,3,3,3,3,3,3,3,3,3,3,3,3,3,3,3,3,3,3,3,3,3,3,3,3,3,3,3,3,3,3,3,3	2,2,2,2,2,2,2,2,2,2,2,2,2,2,2,2,2,2,2,2,2,2,2,2,2,2,2,2,2,2,2,2,2,2,2,2,2,2,2,2,2,2,2,2,2,2,2,2,2,2	2,2,2,2,2,2,2,2,2,2,2,2,2,2,2,2,2,2,2,2,2,2,2,2,2,2,2,2,2,2,2,2,2,2,2,2,2,2,2,2,2,2,2,2,2,2,2,2,2,2	2,2,2,2,2,2,2,2,2,2,2,2,2,2,2,2,2,2,2,2,2,2,2,2,2,2,2,2,2,2,2,2,2,2,2,2,2,2,2,2,2,2,2,2,2,2,2,2,2,2	3,3,3,3,3,3,3,3,3,3,3,3,3,3,3,3,3,3,3,3,3,3,3,3,3,3,3,3,3,3,3,3,3,3,3,3,3,3,3,3,3,3,3,3,3,3,3,3,3,3	3,3,3,3,3,3,3,3,3,3,3,3,3,3,3,3,3,3,3,3,3,3,3,3,3,3,3,3,3,3,3,3,3,3,3,3,3,3,3,3,3,3,3,3,3,3,3,3,3,3	1,1,1,1,1,0,0,1,1,0,0,1,0,1,0,0,1,1,0,1,0,1,0,1,0,0,0,1,0,1,1,0,1,1,1,0,1,1,0,1,0,0,1,0,0,0,1,0,0,0	1,1,1,1,1,0,0,1,1,0,0,1,0,1,0,0,1,1,0,1,0,1,0,1,0,0,0,1,0,1,1,0,1,1,1,0,1,1,0,1,0,0,1,0,0,0,1,0,0,0	3,3,3,3,2,3,1,1,2,0,2,2,1,2,0,2,1,0,3,2,3,3,2,2,1,0,1,0,2,0,0,3,3,2,0,2,2,0,2,0,2,2,2,1,0,2,1,1,0,2	2,2,2,2,2,2,2,2,2,2,2,2,2,2,2,2,2,2,2,2,2,2,2,2,2,2,2,2,2,2,2,2,2,2,2,2,2,2,2,2,2,2,2,2,2,2,2,2,2,2	3,3,3,3,3,3,3,3,3,3,3,3,3,3,3,3,3,3,3,3,3,3,3,3,3,3,3,3,3,3,3,3,3,3,3,3,3,3,3,3,3,3,3,3,3,3,3,3,3,3	1,1,1,1,1,0,0,1,1,0,0,1,0,1,0,0,0,1,0,1,1,1,0,1,0,0,0,1,0,1,1,0,1,1,1,0,0,1,0,1,0,0,1,0,0,0,1,0,0,0	1,1,1,1,1,0,0,1,1,0,0,1,0,1,0,0,0,1,0,1,1,1,0,1,0,0,0,1,0,1,1,0,1,1,1,0,0,1,0,1,0,0,1,0,0,0,1,0,0,0	1,1,1,1,1,0,0,1,1,0,0,1,0,1,0,0,0,1,0,1,1,1,0,1,0,0,0,1,0,1,1,0,1,1,1,0,1,1,0,1,0,0,1,0,0,0,1,0,0,0	1,1,1,1,1,0,0,1,1,0,0,1,0,1,0,0,1,1,0,1,0,1,0,1,0,0,0,1,0,1,1,0,1,1,1,0,1,1,0,1,0,0,1,0,0,0,1,0,0,0
81300	2,2,2,2,2,2,2,2,2,2,2,2,2,2,2,2,2,2,2,2,2,2,2,2,2,2,2,2,2,2,2,2,2,2,2,2,2,2,2,2,2,2,2,2,2,2,2,2,2,2	2,2,2,2,2,2,2,2,2,2,2,2,2,2,2,2,2,2,2,2,2,2,2,2,2,2,2,2,2,2,2,2,2,2,2,2,2,2,2,2,2,2,2,2,2,2,2,2,2,2	3,3,3,3,3,3,3,3,3,3,3,3,3,3,3,3,3,3,3,3,3,3,3,3,3,3,3,3,3,3,3,3,3,3,3,3,3,3,3,3,3,3,3,3,3,3,3,3,3,3	3,3,3,3,3,3,3,3,3,3,3,3,3,3,3,3,3,3,3,3,3,3,3,3,3,3,3,3,3,3,3,3,3,3,3,3,3,3,3,3,3,3,3,3,3,3,3,3,3,3	0,0,1,0,1,1,1,1,0,0,0,1,0,1,0,0,1,1,0,1,1,1,1,1,0,1,0,0,0,0,1,0,0,1,0,0,1,1,0,0,0,1,1,0,0,1,0,0,1,0	0,0,0,0,1,1,1,1,0,0,0,1,0,1,0,0,1,1,0,1,1,1,1,1,0,1,0,0,0,0,0,0,0,1,0,0,1,1,0,0,0,1,1,0,0,1,0,0,1,0	0,0,1,0,1,1,1,1,0,0,0,1,0,1,0,0,1,1,0,1,1,1,1,1,0,1,0,0,0,0,1,1,0,1,0,0,1,1,0,0,0,1,1,0,0,1,0,0,1,0	0,0,1,0,1,1,1,1,0,0,0,1,0,1,0,0,1,1,0,1,1,1,1,1,0,1,0,0,0,0,1,0,0,1,0,0,1,1,0,0,0,0,1,0,0,1,0,0,1,1	0,0,1,0,1,1,1,1,0,0,0,1,0,1,0,0,1,1,0,1,1,1,1,1,0,1,0,0,0,0,1,0,0,1,0,0,0,1,0,0,0,0,1,0,0,1,1,1,1,1	0,0,1,0,1,1,1,1,0,0,0,1,0,1,0,0,1,1,0,1,1,1,1,1,0,1,0,0,0,0,1,0,0,1,0,0,1,1,0,0,0,0,1,0,0,1,0,0,1,1	3,3,3,3,3,3,3,3,3,3,3,3,3,3,3,3,3,3,3,3,3,3,3,3,3,3,3,3,3,3,3,3,3,3,3,3,3,3,3,3,3,3,3,3,3,3,3,3,3,3	3,3,3,3,3,3,3,3,3,3,3,3,3,3,3,3,3,3,3,3,3,3,3,3,3,3,3,3,3,3,3,3,3,3,3,3,3,3,3,3,3,3,3,3,3,3,3,3,3,3	2,2,2,2,2,2,2,2,2,2,2,2,2,2,2,2,2,2,2,2,2,2,2,2,2,2,2,2,2,2,2,2,2,2,2,2,2,2,2,2,2,2,2,2,2,2,2,2,2,2	2,2,2,2,2,2,2,2,2,2,2,2,2,2,2,2,2,2,2,2,2,2,2,2,2,2,2,2,2,2,2,2,2,2,2,2,2,2,2,2,2,2,2,2,2,2,2,2,2,2	2,2,2,2,2,2,2,2,2,2,2,2,2,2,2,2,2,2,2,2,2,2,2,2,2,2,2,2,2,2,2,2,2,2,2,2,2,2,2,2,2,2,2,2,2,2,2,2,2,2	3,3,3,3,3,3,3,3,3,3,3,3,3,3,3,3,3,3,3,3,3,3,3,3,3,3,3,3,3,3,3,3,3,3,3,3,3,3,3,3,3,3,3,3,3,3,3,3,3,3	3,3,3,3,3,3,3,3,3,3,3,3,3,3,3,3,3,3,3,3,3,3,3,3,3,3,3,3,3,3,3,3,3,3,3,3,3,3,3,3,3,3,3,3,3,3,3,3,3,3	0,0,1,0,1,1,1,1,0,0,0,1,0,1,0,0,1,1,0,1,1,1,1,1,0,1,0,0,0,0,1,0,0,1,0,0,1,1,0,0,0,0,1,0,0,1,0,0,1,1	0,0,1,0,1,1,1,1,0,0,0,1,0,1,0,0,1,1,0,1,1,1,1,1,0,1,0,0,0,0,1,0,0,1,0,0,1,1,0,0,0,0,1,0,0,1,0,0,1,1	1,3,3,2,2,3,0,2,0,1,0,3,2,2,0,0,3,2,0,3,3,0,0,3,1,2,0,2,1,0,0,2,0,3,1,1,1,3,0,0,2,2,3,0,2,2,3,2,0,1	2,2,2,2,2,2,2,2,2,2,2,2,2,2,2,2,2,2,2,2,2,2,2,2,2,2,2,2,2,2,2,2,2,2,2,2,2,2,2,2,2,2,2,2,2,2,2,2,2,2	3,3,3,3,3,3,3,3,3,3,3,3,3,3,3,3,3,3,3,3,3,3,3,3,3,3,3,3,3,3,3,3,3,3,3,3,3,3,3,3,3,3,3,3,3,3,3,3,3,3	0,0,1,0,1,1,1,1,0,0,0,1,0,1,0,0,1,1,0,1,1,1,1,1,0,1,0,0,0,0,1,0,0,1,0,0,1,1,0,0,0,1,1,0,0,1,0,0,1,0	0,0,1,0,1,1,1,1,0,0,0,1,0,1,0,0,1,1,0,1,1,1,1,1,0,1,0,0,0,0,1,0,0,1,0,0,1,1,0,0,0,1,1,0,0,1,0,0,1,0	0,0,1,0,1,1,1,1,0,0,0,1,0,1,0,0,1,1,0,1,1,1,1,1,0,1,0,0,0,0,1,0,0,1,0,0,1,1,0,0,0,1,1,0,0,1,0,0,1,0	0,0,1,0,1,1,1,1,0,0,0,1,0,1,0,0,1,1,0,1,1,1,1,1,0,1,0,0,0,0,1,0,0,1,0,0,1,1,0,0,0,0,1,0,0,1,0,0,1,1
81400	2,2,2,2,2,2,2,2,2,2,2,2,2,2,2,2,2,2,2,2,2,2,2,2,2,2,2,2,2,2,2,2,2,2,2,2,2,2,2,2,2,2,2,2,2,2,2,2,2,2	2,2,2,2,2,2,2,2,2,2,2,2,2,2,2,2,2,2,2,2,2,2,2,2,2,2,2,2,2,2,2,2,2,2,2,2,2,2,2,2,2,2,2,2,2,2,2,2,2,2	3,3,3,3,3,3,3,3,3,3,3,3,3,3,3,3,3,3,3,3,3,3,3,3,3,3,3,3,3,3,3,3,3,3,3,3,3,3,3,3,3,3,3,3,3,3,3,3,3,3	3,3,3,3,3,3,3,3,3,3,3,3,3,3,3,3,3,3,3,3,3,3,3,3,3,3,3,3,3,3,3,3,3,3,3,3,3,3,3,3,3,3,3,3,3,3,3,3,3,3	0,0,1,1,0,1,1,1,1,0,0,1,0,1,1,1,0,1,0,0,0,1,1,1,1,0,1,1,0,1,0,1,0,1,1,0,0,0,1,0,0,1,1,0,0,0,1,1,1,0	0,0,1,1,0,1,1,1,1,0,0,1,0,1,1,1,0,1,0,0,0,1,1,1,1,0,1,1,0,1,0,1,0,1,1,0,0,0,1,0,0,1,1,0,0,0,1,1,1,0	0,0,1,1,0,1,1,1,1,0,0,1,0,1,1,1,0,1,0,0,0,1,1,1,1,0,1,1,0,1,0,1,0,1,1,0,0,0,1,0,0,1,1,0,0,0,1,1,1,0	0,0,1,1,0,1,1,1,1,0,0,1,0,1,1,1,0,1,0,0,0,1,1,1,1,0,1,1,0,1,0,1,0,1,1,0,0,0,1,0,0,1,1,0,0,1,1,1,1,0	0,0,1,1,0,1,1,1,1,0,0,1,0,1,1,1,0,1,0,0,0,0,1,1,1,0,1,1,0,1,0,1,0,1,1,0,0,0,1,0,0,1,1,0,0,0,1,1,1,0	0,0,1,1,0,1,1,1,1,0,0,1,0,1,1,1,0,1,0,0,0,1,1,1,1,0,1,1,0,1,0,0,0,1,1,0,0,0,1,0,0,1,1,0,0,0,1,1,1,0	3,3,3,3,3,3,3,3,3,3,3,3,3,3,3,3,3,3,3,3,3,3,3,3,3,3,3,3,3,3,3,3,3,3,3,3,3,3,3,3,3,3,3,3,3,3,3,3,3,3	3,3,3,3,3,3,3,3,3,3,3,3,3,3,3,3,3,3,3,3,3,3,3,3,3,3,3,3,3,3,3,3,3,3,3,3,3,3,3,3,3,3,3,3,3,3,3,3,3,3	2,2,2,2,2,2,2,2,2,2,2,2,2,2,2,2,2,2,2,2,2,2,2,2,2,2,2,2,2,2,2,2,2,2,2,2,2,2,2,2,2,2,2,2,2,2,2,2,2,2	2,2,2,2,2,2,2,2,2,2,2,2,2,2,2,2,2,2,2,2,2,2,2,2,2,2,2,2,2,2,2,2,2,2,2,2,2,2,2,2,2,2,2,2,2,2,2,2,2,2	2,2,2,2,2,2,2,2,2,2,2,2,2,2,2,2,2,2,2,2,2,2,2,2,2,2,2,2,2,2,2,2,2,2,2,2,2,2,2,2,2,2,2,2,2,2,2,2,2,2	3,3,3,3,3,3,3,3,3,3,3,3,3,3,3,3,3,3,3,3,3,3,3,3,3,3,3,3,3,3,3,3,3,3,3,3,3,3,3,3,3,3,3,3,3,3,3,3,3,3	3,3,3,3,3,3,3,3,3,3,3,3,3,3,3,3,3,3,3,3,3,3,3,3,3,3,3,3,3,3,3,3,3,3,3,3,3,3,3,3,3,3,3,3,3,3,3,3,3,3	0,0,1,1,0,1,1,1,1,0,0,1,0,1,1,1,0,1,0,0,0,1,1,1,1,0,1,1,0,1,0,0,0,1,1,0,0,0,1,0,0,1,1,0,0,0,1,1,1,0	0,0,1,1,0,1,1,1,1,0,0,1,0,1,1,1,0,1,0,0,0,1,1,1,1,0,1,1,0,1,0,1,0,1,1,0,0,0,1,0,0,1,1,0,0,0,1,1,1,0	2,0,3,3,1,1,2,1,2,2,0,3,2,1,1,1,3,1,2,3,0,3,1,0,0,1,0,3,2,3,3,2,1,1,1,1,3,0,3,3,0,1,2,1,1,3,2,2,3,0	2,2,2,2,2,2,2,2,2,2,2,2,2,2,2,2,2,2,2,2,2,2,2,2,2,2,2,2,2,2,2,2,2,2,2,2,2,2,2,2,2,2,2,2,2,2,2,2,2,2	3,3,3,3,3,3,3,3,3,3,3,3,3,3,3,3,3,3,3,3,3,3,3,3,3,3,3,3,3,3,3,3,3,3,3,3,3,3,3,3,3,3,3,3,3,3,3,3,3,3	0,0,1,1,0,1,1,1,1,0,0,1,0,1,1,1,0,1,0,0,0,1,1,1,1,0,1,1,0,1,0,1,0,1,1,0,0,0,1,0,0,1,1,0,0,0,1,1,1,0	0,0,1,1,0,1,1,1,1,0,0,1,0,1,1,1,0,1,0,0,0,1,1,1,1,0,1,1,0,1,0,1,0,1,1,0,0,0,1,0,0,1,1,0,0,0,1,1,1,0	0,0,1,1,0,1,1,1,1,0,0,1,0,1,1,1,0,1,0,0,0,1,1,1,1,0,1,1,0,1,0,1,0,1,1,0,0,0,1,0,0,1,1,0,0,0,1,1,1,0	0,0,1,1,0,1,1,1,1,0,0,1,0,1,1,1,0,1,0,0,0,1,1,1,1,0,1,1,0,1,0,1,0,1,1,0,0,0,1,0,0,1,1,0,0,0,1,1,1,0
81500	2,2,2,2,2,2,2,2,2,2,2,2,2,2,2,2,2,2,2,2,2,2,2,2,2,2,2,2,2,2,2,2,2,2,2,2,2,2,2,2,2,2,2,2,2,2,2,2,2,2	2,2,2,2,2,2,2,2,2,2,2,2,2,2,2,2,2,2,2,2,2,2,2,2,2,2,2,2,2,2,2,2,2,2,2,2,2,2,2,2,2,2,2,2,2,2,2,2,2,2	3,3,3,3,3,3,3,3,3,3,3,3,3,3,3,3,3,3,3,3,3,3,3,3,3,3,3,3,3,3,3,3,3,3,3,3,3,3,3,3,3,3,3,3,3,3,3,3,3,3	3,3,3,3,3,3,3,3,3,3,3,3,3,3,3,3,3,3,3,3,3,3,3,3,3,3,3,3,3,3,3,3,3,3,3,3,3,3,3,3,3,3,3,3,3,3,3,3,3,3	0,1,1,1,0,0,0,1,1,0,1,1,1,0,0,0,0,1,1,0,0,1,1,0,1,0,0,1,1,0,1,1,1,0,1,1,0,1,1,1,1,1,1,0,0,1,0,0,1,1	0,1,1,1,0,0,0,1,1,0,1,1,1,0,1,0,1,1,0,0,0,1,1,0,1,0,0,1,1,0,0,1,1,0,1,1,0,1,1,1,1,1,1,0,0,1,0,0,1,1	0,1,1,1,0,0,0,1,1,0,1,1,1,0,0,0,0,1,1,0,0,1,1,0,1,0,0,1,1,0,1,1,1,0,1,1,0,1,1,1,1,1,1,0,0,1,0,0,1,1	0,1,1,1,0,0,0,1,1,0,1,1,1,0,0,0,0,1,1,0,1,1,1,0,1,0,0,1,1,0,1,1,1,0,1,1,0,1,1,1,1,0,1,0,0,1,0,0,1,1	0,1,1,1,0,0,0,1,1,0,1,1,1,0,0,0,0,1,1,0,0,1,1,0,1,0,0,1,1,0,1,1,1,0,1,1,0,1,1,1,1,0,1,0,0,1,0,0,1,1	0,1,1,1,0,0,1,1,1,0,1,1,1,0,0,0,0,1,1,0,0,1,1,0,1,0,0,1,1,0,1,1,1,0,1,1,0,1,0,1,1,0,1,0,0,1,0,0,1,1	3,3,3,3,3,3,3,3,3,3,3,3,3,3,3,3,3,3,3,3,3,3,3,3,3,3,3,3,3,3,3,3,3,3,3,3,3,3,3,3,3,3,3,3,3,3,3,3,3,3	3,3,3,3,3,3,3,3,3,3,3,3,3,3,3,3,3,3,3,3,3,3,3,3,3,3,3,3,3,3,3,3,3,3,3,3,3,3,3,3,3,3,3,3,3,3,3,3,3,3	2,2,2,2,2,2,2,2,2,2,2,2,2,2,2,2,2,2,2,2,2,2,2,2,2,2,2,2,2,2,2,2,2,2,2,2,2,2,2,2,2,2,2,2,2,2,2,2,2,2	2,2,2,2,2,2,2,2,2,2,2,2,2,2,2,2,2,2,2,2,2,2,2,2,2,2,2,2,2,2,2,2,2,2,2,2,2,2,2,2,2,2,2,2,2,2,2,2,2,2	2,2,2,2,2,2,2,2,2,2,2,2,2,2,2,2,2,2,2,2,2,2,2,2,2,2,2,2,2,2,2,2,2,2,2,2,2,2,2,2,2,2,2,2,2,2,2,2,2,2	3,3,3,3,3,3,3,3,3,3,3,3,3,3,3,3,3,3,3,3,3,3,3,3,3,3,3,3,3,3,3,3,3,3,3,3,3,3,3,3,3,3,3,3,3,3,3,3,3,3	3,3,3,3,3,3,3,3,3,3,3,3,3,3,3,3,3,3,3,3,3,3,3,3,3,3,3,3,3,3,3,3,3,3,3,3,3,3,3,3,3,3,3,3,3,3,3,3,3,3	0,1,1,1,0,0,0,1,1,0,1,1,1,0,0,0,0,1,1,0,0,1,1,0,1,0,0,1,1,0,1,1,1,0,1,1,0,1,1,1,1,0,1,0,0,1,0,0,1,1	0,1,1,1,0,0,0,1,1,0,1,1,1,0,0,0,0,1,1,0,0,1,1,0,1,0,0,1,1,0,1,1,1,0,1,1,0,1,1,1,1,0,1,0,0,1,0,0,1,1	3,1,3,0,2,1,0,0,3,1,1,3,2,2,2,0,2,0,1,1,1,1,0,3,2,2,1,0,1,1,2,1,2,3,2,0,2,0,2,3,1,2,1,1,2,1,2,1,3,3	2,2,2,2,2,2,2,2,2,2,2,2,2,2,2,2,2,2,2,2,2,2,2,2,2,2,2,2,2,2,2,2,2,2,2,2,2,2,2,2,2,2,2,2,2,2,2,2,2,2	3,3,3,3,3,3,3,3,3,3,3,3,3,3,3,3,3,3,3,3,3,3,3,3,3,3,3,3,3,3,3,3,3,3,3,3,3,3,3,3,3,3,3,3,3,3,3,3,3,3	0,1,1,1,0,0,0,1,1,2,1,1,1,0,0,0,0,1,1,0,0,1,1,0,1,0,0,1,1,0,1,1,1,0,1,1,0,1,1,1,1,1,1,0,0,1,0,0,1,1	0,1,1,1,0,0,0,1,1,0,1,1,1,0,0,0,0,1,1,0,0,1,1,0,1,0,0,1,1,0,1,1,1,0,1,1,0,1,1,1,1,1,1,0,0,1,0,0,1,1	0,1,1,1,0,0,0,1,1,0,1,1,1,0,0,0,0,1,1,0,0,1,1,0,1,0,0,1,1,0,1,1,1,0,1,1,0,1,1,1,1,1,1,0,0,1,0,0,1,1	0,1,1,1,0,0,0,1,1,0,1,1,1,0,0,0,0,1,1,0,0,1,1,0,1,0,0,1,1,0,1,1,1,0,1,1,0,1,1,1,1,0,1,0,0,1,0,0,1,1
81600	2,2,2,2,2,2,2,2,2,2,2,2,2,2,2,2,2,2,2,2,2,2,2,2,2,2,2,2,2,2,2,2,2,2,2,2,2,2,2,2,2,2,2,2,2,2,2,2,2,2	2,2,2,2,2,2,2,2,2,2,2,2,2,2,2,2,2,2,2,2,2,2,2,2,2,2,2,2,2,2,2,2,2,2,2,2,2,2,2,2,2,2,2,2,2,2,2,2,2,2	3,3,3,3,3,3,3,3,3,3,3,3,3,3,3,3,3,3,3,3,3,3,3,3,3,3,3,3,3,3,3,3,3,3,3,3,3,3,3,3,3,3,3,3,3,3,3,3,3,3	3,3,3,3,3,3,3,3,3,3,3,3,3,3,3,3,3,3,3,3,3,3,3,3,3,3,3,3,3,3,3,3,3,3,3,3,3,3,3,3,3,3,3,3,3,3,3,3,3,3	0,1,0,1,0,1,1,0,1,1,1,1,0,1,0,0,1,0,1,0,0,1,0,0,1,0,0,1,1,1,1,1,1,0,1,0,1,0,0,0,1,1,1,1,1,0,0,1,0,0	0,1,0,1,0,1,1,0,1,1,1,1,0,1,0,0,1,0,1,0,0,1,0,0,1,0,0,1,1,1,1,1,1,0,1,0,1,0,0,0,1,1,1,1,1,0,0,1,0,0	0,1,0,1,0,1,1,0,1,1,1,1,0,1,0,0,1,0,1,0,0,1,0,0,1,0,0,1,1,1,1,1,1,0,1,0,1,0,0,0,1,1,1,1,1,0,0,1,0,0	0,1,0,1,0,1,1,0,1,1,1,1,0,1,0,0,1,0,1,0,0,1,0,0,1,0,0,1,1,1,1,1,1,0,1,0,1,0,1,0,1,1,1,1,1,0,0,1,0,1	0,1,0,1,0,1,1,0,1,1,1,1,0,1,0,0,1,0,1,0,0,1,0,0,1,1,0,1,1,1,1,0,1,0,1,0,0,0,0,0,1,1,1,1,1,0,0,1,0,1	0,1,0,1,0,1,1,0,1,1,1,1,0,1,0,0,1,0,1,0,0,1,1,0,0,1,0,1,1,1,1,0,1,0,1,0,1,0,0,0,1,1,1,1,1,0,0,1,0,1	3,3,3,3,3,3,3,3,3,3,3,3,3,3,3,3,3,3,3,3,3,3,3,3,3,3,3,3,3,3,3,3,3,3,3,3,3,3,3,3,3,3,3,3,3,3,3,3,3,3	3,3,3,3,3,3,3,3,3,3,3,3,3,3,3,3,3,3,3,3,3,3,3,3,3,3,3,3,3,3,3,3,3,3,3,3,3,3,3,3,3,3,3,3,3,3,3,3,3,3	2,2,2,2,2,2,2,2,2,2,2,2,2,2,2,2,2,2,2,2,2,2,2,2,2,2,2,2,2,2,2,2,2,2,2,2,2,2,2,2,2,2,2,2,2,2,2,2,2,2	2,2,2,2,2,2,2,2,2,2,2,2,2,2,2,2,2,2,2,2,2,2,2,2,2,2,2,2,2,2,2,2,2,2,2,2,2,2,2,2,2,2,2,2,2,2,2,2,2,2	2,2,2,2,2,2,2,2,2,2,2,2,2,2,2,2,2,2,2,2,2,2,2,2,2,2,2,2,2,2,2,2,2,2,2,2,2,2,2,2,2,2,2,2,2,2,2,2,2,2	3,3,3,3,3,3,3,3,3,3,3,3,3,3,3,3,3,3,3,3,3,3,3,3,3,3,3,3,3,3,3,3,3,3,3,3,3,3,3,3,3,3,3,3,3,3,3,3,3,3	3,3,3,3,3,3,3,3,3,3,3,3,3,3,3,3,3,3,3,3,3,3,3,3,3,3,3,3,3,3,3,3,3,3,3,3,3,3,3,3,3,3,3,3,3,3,3,3,3,3	0,1,0,1,0,1,1,0,1,1,1,1,0,1,0,0,1,0,1,0,0,1,0,0,1,0,0,1,1,1,1,0,1,0,1,0,1,0,0,0,1,1,1,1,1,0,0,1,0,1	0,1,0,1,0,1,1,0,1,1,1,1,0,1,0,0,1,0,1,0,0,1,0,0,1,0,0,1,1,1,1,0,1,0,1,0,1,0,0,0,1,1,1,1,1,0,0,1,0,1	2,2,2,1,1,1,3,1,0,0,3,3,0,3,2,2,0,3,2,1,2,0,0,0,1,0,2,1,3,1,1,3,2,3,3,3,1,2,0,3,3,0,1,3,2,3,2,2,1,0	2,2,2,2,2,2,2,2,2,2,2,2,2,2,2,2,2,2,2,2,2,2,2,2,2,2,2,2,2,2,2,2,2,2,2,2,2,2,2,2,2,2,2,2,2,2,2,2,2,2	3,3,3,3,3,3,3,3,3,3,3,3,3,3,3,3,3,3,3,3,3,3,3,3,3,3,3,3,3,3,3,3,3,3,3,3,3,3,3,3,3,3,3,3,3,3,3,3,3,3	0,1,0,1,0,1,1,0,1,1,1,1,0,1,0,0,1,0,1,0,0,1,0,0,1,0,0,1,1,1,1,1,1,0,1,0,1,0,0,0,1,1,1,1,1,0,0,1,0,0	0,1,0,1,0,1,1,0,1,1,1,1,0,1,0,0,1,0,1,0,0,1,0,0,1,0,0,1,1,1,1,1,1,0,1,0,1,0,0,0,1,1,1,1,1,0,0,1,0,0	0,1,0,1,0,1,1,0,1,1,1,1,0,1,0,0,1,0,1,0,0,1,0,0,1,0,0,1,1,1,1,1,1,0,1,0,1,0,0,0,1,1,1,1,1,0,0,1,0,0	0,1,0,1,0,1,1,0,1,1,1,1,0,1,0,0,1,0,1,0,0,1,0,0,1,0,0,1,1,1,1,1,1,0,1,0,1,0,0,0,1,1,1,1,1,0,0,1,0,1
81700	2,2,2,2,2,2,2,2,2,2,2,2,2,2,2,2,2,2,2,2,2,2,2,2,2,2,2,2,2,2,2,2,2,2,2,2,2,2,2,2,2,2,2,2,2,2,2,2,2,2	2,2,2,2,2,2,2,2,2,2,2,2,2,2,2,2,2,2,2,2,2,2,2,2,2,2,2,2,2,2,2,2,2,2,2,2,2,2,2,2,2,2,2,2,2,2,2,2,2,2	3,3,3,3,3,3,3,3,3,3,3,3,3,3,3,3,3,3,3,3,3,3,3,3,3,3,3,3,3,3,3,3,3,3,3,3,3,3,3,3,3,3,3,3,3,3,3,3,3,3	3,3,3,3,3,3,3,3,3,3,3,3,3,3,3,3,3,3,3,3,3,3,3,3,3,3,3,3,3,3,3,3,3,3,3,3,3,3,3,3,3,3,3,3,3,3,3,3,3,3	0,1,0,1,1,1,1,0,1,1,0,0,0,0,1,0,1,0,0,1,1,1,0,1,0,0,1,0,1,1,0,1,0,1,0,0,1,0,0,1,0,1,0,0,1,1,0,1,0,1	0,1,0,1,1,1,1,0,1,1,0,0,0,0,1,1,1,0,0,1,1,1,0,1,0,0,1,0,1,1,0,1,0,1,0,0,1,0,0,1,1,1,0,0,1,1,0,1,0,1	0,1,0,1,1,1,1,0,1,1,0,0,0,0,1,1,1,0,0,1,1,1,0,1,0,0,1,0,1,1,0,1,0,1,0,1,1,0,0,1,1,1,0,0,1,1,0,1,0,1	0,1,0,1,1,1,1,0,0,1,0,0,0,0,1,1,1,0,0,1,1,1,0,1,0,0,1,0,1,1,0,1,0,1,0,0,1,0,0,1,1,1,1,0,1,1,0,1,0,1	0,1,0,1,1,1,1,0,0,1,0,0,0,0,1,1,1,0,0,0,1,1,0,1,0,0,1,0,1,1,0,1,0,1,0,0,1,0,0,1,1,0,1,0,1,1,0,1,0,1	0,1,0,1,1,1,1,1,0,0,0,0,0,0,1,1,1,1,0,1,1,1,0,1,1,0,1,0,1,1,0,1,0,1,0,0,1,0,0,1,1,1,1,0,1,1,1,1,0,1	3,3,3,3,3,3,3,3,3,3,3,3,3,3,3,3,3,3,3,3,3,3,3,3,3,3,3,3,3,3,3,3,3,3,3,3,3,3,3,3,3,3,3,3,3,3,3,3,3,3	3,3,3,3,3,3,3,3,3,3,3,3,3,3,3,3,3,3,3,3,3,3,3,3,3,3,3,3,3,3,3,3,3,3,3,3,3,3,3,3,3,3,3,3,3,3,3,3,3,3	2,2,2,2,2,2,2,2,2,2,2,2,2,2,2,2,2,2,2,2,2,2,2,2,2,2,2,2,2,2,2,2,2,2,2,2,2,2,2,2,2,2,2,2,2,2,2,2,2,2	2,2,2,2,2,2,2,2,2,2,2,2,2,2,2,2,2,2,2,2,2,2,2,2,2,2,2,2,2,2,2,2,2,2,2,2,2,2,2,2,2,2,2,2,2,2,2,2,2,2	2,2,2,2,2,2,2,2,2,2,2,2,2,2,2,2,2,2,2,2,2,2,2,2,2,2,2,2,2,2,2,2,2,2,2,2,2,2,2,2,2,2,2,2,2,2,2,2,2,2	3,3,3,3,3,3,3,3,3,3,3,3,3,3,3,3,3,3,3,3,3,3,3,3,3,3,3,3,3,3,3,3,3,3,3,3,3,3,3,3,3,3,3,3,3,3,3,3,3,3	3,3,3,3,3,3,3,3,3,3,3,3,3,3,3,3,3,3,3,3,3,3,3,3,3,3,3,3,3,3,3,3,3,3,3,3,3,3,3,3,3,3,3,3,3,3,3,3,3,3	0,1,0,1,1,1,1,1,0,0,0,0,0,0,1,1,1,1,0,1,1,1,0,1,0,0,1,0,1,1,0,1,0,1,0,0,1,0,0,1,1,1,1,0,1,1,0,1,0,1	0,1,0,1,1,1,1,0,0,1,0,0,0,0,1,1,1,0,0,1,1,1,0,1,0,0,1,0,1,1,0,1,0,1,0,0,1,0,0,1,1,1,1,0,1,1,0,1,0,1	2,3,3,0,3,3,3,3,3,3,1,3,0,1,3,2,0,1,2,1,3,3,3,2,1,1,1,2,3,3,1,0,3,1,3,1,1,1,3,3,1,3,1,3,1,1,3,2,3,0	2,2,2,2,2,2,2,2,2,2,2,2,2,2,2,2,2,2,2,2,2,2,2,2,2,2,2,2,2,2,2,2,2,2,2,2,2,2,2,2,2,2,2,2,2,2,2,2,2,2	3,3,3,3,3,3,3,3,3,3,3,3,3,3,3,3,3,3,3,3,3,3,3,3,3,3,3,3,3,3,3,3,3,3,3,3,3,3,3,3,3,3,3,3,3,3,3,3,3,3	0,1,0,1,1,1,1,0,1,1,0,0,0,0,1,0,1,0,0,1,1,1,0,1,0,0,1,0,1,1,0,1,0,1,0,0,1,0,0,1,1,1,0,0,1,1,0,1,0,1	0,1,0,1,1,1,1,0,1,1,0,0,0,0,1,1,1,0,0,1,1,1,0,1,0,0,1,0,1,1,0,1,0,1,0,0,1,0,0,1,1,1,0,0,1,1,0,1,0,1	0,1,0,1,1,1,1,0,1,1,0,0,0,0,1,1,1,0,0,1,1,1,0,1,0,0,1,0,1,1,0,1,0,1,0,0,1,0,0,1,1,1,0,0,1,1,0,1,0,1	0,1,0,1,1,1,1,0,0,1,0,0,0,0,1,1,1,0,0,1,1,1,0,1,0,0,1,0,1,1,0,1,0,1,0,0,1,0,0,1,1,1,1,0,1,1,0,1,0,1
81800	2,2,2,2,2,2,2,2,2,2,2,2,2,2,2,2,2,2,2,2,2,2,2,2,2,2,2,2,2,2,2,2,2,2,2,2,2,2,2,2,2,2,2,2,2,2,2,2,2,2	2,2,2,2,2,2,2,2,2,2,2,2,2,2,2,2,2,2,2,2,2,2,2,2,2,2,2,2,2,2,2,2,2,2,2,2,2,2,2,2,2,2,2,2,2,2,2,2,2,2	3,3,3,3,3,3,3,3,3,3,3,3,3,3,3,3,3,3,3,3,3,3,3,3,3,3,3,3,3,3,3,3,3,3,3,3,3,3,3,3,3,3,3,3,3,3,3,3,3,3	3,3,3,3,3,3,3,3,3,3,3,3,3,3,3,3,3,3,3,3,3,3,3,3,3,3,3,3,3,3,3,3,3,3,3,3,3,3,3,3,3,3,3,3,3,3,3,3,3,3	0,1,0,1,1,1,1,0,1,1,0,0,1,1,0,0,1,1,0,1,0,1,0,0,0,1,0,1,1,1,1,1,1,0,0,0,0,1,0,1,1,1,1,0,1,0,0,0,1,1	0,1,0,1,1,1,1,0,1,1,0,0,1,1,0,0,1,1,0,1,0,1,0,0,0,1,0,1,1,1,1,1,1,0,0,0,0,1,0,1,1,1,1,0,1,0,0,0,1,1	0,1,0,1,1,1,1,0,0,1,0,0,1,1,0,0,1,1,0,1,0,1,0,0,0,1,0,1,1,1,1,1,1,0,0,1,0,1,0,1,1,1,1,0,1,1,0,0,1,1	0,1,0,1,1,1,1,0,0,1,0,1,1,1,0,0,1,1,0,1,1,1,0,0,0,1,0,1,1,1,1,1,1,0,0,1,0,1,0,1,1,1,1,0,1,1,0,0,1,1	0,1,0,1,1,1,1,0,0,1,0,1,1,1,0,0,0,1,0,1,0,1,0,0,0,1,0,1,1,0,1,1,1,0,1,1,0,1,0,1,0,1,1,0,1,1,0,0,1,1	0,1,0,1,1,1,1,0,0,1,0,1,1,1,0,0,1,1,0,1,0,1,0,0,0,1,0,1,1,0,1,1,1,0,0,1,0,1,0,1,1,1,1,0,1,1,0,0,1,1	3,3,3,3,3,3,3,3,3,3,3,3,3,3,3,3,3,3,3,3,3,3,3,3,3,3,3,3,3,3,3,3,3,3,3,3,3,3,3,3,3,3,3,3,3,3,3,3,3,3	3,3,3,3,3,3,3,3,3,3,3,3,3,3,3,3,3,3,3,3,3,3,3,3,3,3,3,3,3,3,3,3,3,3,3,3,3,3,3,3,3,3,3,3,3,3,3,3,3,3	2,2,2,2,2,2,2,2,2,2,2,2,2,2,2,2,2,2,2,2,2,2,2,2,2,2,2,2,2,2,2,2,2,2,2,2,2,2,2,2,2,2,2,2,2,2,2,2,2,2	2,2,2,2,2,2,2,2,2,2,2,2,2,2,2,2,2,2,2,2,2,2,2,2,2,2,2,2,2,2,2,2,2,2,2,2,2,2,2,2,2,2,2,2,2,2,2,2,2,2	2,2,2,2,2,2,2,2,2,2,2,2,2,2,2,2,2,2,2,2,2,2,2,2,2,2,2,2,2,2,2,2,2,2,2,2,2,2,2,2,2,2,2,2,2,2,2,2,2,2	3,3,3,3,3,3,3,3,3,3,3,3,3,3,3,3,3,3,3,3,3,3,3,3,3,3,3,3,3,3,3,3,3,3,3,3,3,3,3,3,3,3,3,3,3,3,3,3,3,3	3,3,3,3,3,3,3,3,3,3,3,3,3,3,3,3,3,3,3,3,3,3,3,3,3,3,3,3,3,3,3,3,3,3,3,3,3,3,3,3,3,3,3,3,3,3,3,3,3,3	0,1,0,1,1,1,1,0,0,1,0,1,1,1,0,0,1,1,0,1,0,1,0,0,0,1,0,1,1,0,1,1,1,0,0,1,0,1,0,1,1,1,1,0,1,1,0,0,1,1	0,1,0,1,1,1,1,0,0,1,0,1,1,1,0,0,1,1,0,1,0,1,0,0,0,1,0,1,1,0,1,1,1,0,0,1,0,1,0,1,1,1,1,0,1,1,0,0,1,1	3,3,3,2,3,3,2,2,3,1,3,2,2,3,3,2,1,2,0,0,3,1,1,3,2,3,2,2,2,2,3,3,3,3,1,2,3,1,2,2,3,2,3,3,2,3,2,3,2,3	2,2,2,2,2,2,2,2,2,2,2,2,2,2,2,2,2,2,2,2,2,2,2,2,2,2,2,2,2,2,2,2,2,2,2,2,2,2,2,2,2,2,2,2,2,2,2,2,2,2	3,3,3,3,3,3,3,3,3,3,3,3,3,3,3,3,3,3,3,3,3,3,3,3,3,3,3,3,3,3,3,3,3,3,3,3,3,3,3,3,3,3,3,3,3,3,3,3,3,3	0,1,0,1,1,1,1,0,1,1,0,0,1,1,0,0,1,1,0,1,0,1,0,0,0,1,0,1,1,1,1,1,1,0,0,0,0,1,0,1,1,1,1,0,1,0,0,0,1,1	0,1,0,1,1,1,1,0,1,1,0,0,1,1,0,0,1,1,0,1,0,1,0,0,0,1,0,1,1,1,1,1,1,0,0,0,0,1,0,1,1,1,1,0,1,0,0,0,1,1	0,1,0,1,1,1,1,0,0,1,0,0,1,1,0,0,1,1,0,1,0,1,0,0,0,1,0,1,1,1,1,1,1,0,0,1,0,1,0,1,1,1,1,0,1,1,0,0,1,1	0,1,0,1,1,1,1,0,0,1,0,1,1,1,0,0,1,1,0,1,0,1,0,0,0,1,0,1,1,1,1,1,1,0,0,1,0,1,0,1,1,1,1,0,1,1,0,0,1,1
81900	2,2,2,2,2,2,2,2,2,2,2,2,2,2,2,2,2,2,2,2,2,2,2,2,2,2,2,2,2,2,2,2,2,2,2,2,2,2,2,2,2,2,2,2,2,2,2,2,2,2	2,2,2,2,2,2,2,2,2,2,2,2,2,2,2,2,2,2,2,2,2,2,2,2,2,2,2,2,2,2,2,2,2,2,2,2,2,2,2,2,2,2,2,2,2,2,2,2,2,2	3,3,3,3,3,3,3,3,3,3,3,3,3,3,3,3,3,3,3,3,3,3,3,3,3,3,3,3,3,3,3,3,3,3,3,3,3,3,3,3,3,3,3,3,3,3,3,3,3,3	3,3,3,3,3,3,3,3,3,3,3,3,3,3,3,3,3,3,3,3,3,3,3,3,3,3,3,3,3,3,3,3,3,3,3,3,3,3,3,3,3,3,3,3,3,3,3,3,3,3	0,0,0,0,1,1,0,1,1,0,1,1,1,1,1,1,0,1,1,1,1,1,0,0,0,1,0,0,0,1,1,1,1,1,0,0,1,1,0,0,0,0,1,1,0,1,1,1,1,1	0,0,0,0,1,1,0,1,1,0,1,1,1,1,1,1,0,1,1,1,1,1,0,0,0,1,0,0,0,1,1,1,1,1,0,0,1,1,0,0,0,0,1,1,0,1,1,1,1,1	0,0,0,0,1,1,0,1,1,0,1,1,1,1,1,1,0,1,1,1,0,1,0,0,0,1,0,0,0,1,1,1,1,1,0,0,1,1,0,0,0,0,1,1,0,1,1,1,1,1	0,0,0,0,1,1,0,1,1,0,1,1,1,1,1,1,0,1,1,1,1,1,0,1,0,1,0,0,0,1,1,1,1,1,0,0,1,1,0,0,0,0,1,1,0,1,1,1,1,1	0,0,0,0,1,1,0,1,1,0,1,1,1,1,1,1,0,1,1,1,1,1,0,1,0,1,0,0,0,1,1,1,1,1,0,0,1,1,0,0,0,0,1,1,0,1,1,1,1,1	0,0,0,0,1,1,0,1,1,0,1,1,1,1,1,1,0,1,1,1,1,1,0,1,0,1,0,0,0,1,1,1,1,1,0,0,1,1,0,0,0,0,1,1,0,1,1,1,1,1	3,3,3,3,3,3,3,3,3,3,3,3,3,3,3,3,3,3,3,3,3,3,3,3,3,3,3,3,3,3,3,3,3,3,3,3,3,3,3,3,3,3,3,3,3,3,3,3,3,3	3,3,3,3,3,3,3,3,3,3,3,3,3,3,3,3,3,3,3,3,3,3,3,3,3,3,3,3,3,3,3,3,3,3,3,3,3,3,3,3,3,3,3,3,3,3,3,3,3,3	2,2,2,2,2,2,2,2,2,2,2,2,2,2,2,2,2,2,2,2,2,2,2,2,2,2,2,2,2,2,2,2,2,2,2,2,2,2,2,2,2,2,2,2,2,2,2,2,2,2	2,2,2,2,2,2,2,2,2,2,2,2,2,2,2,2,2,2,2,2,2,2,2,2,2,2,2,2,2,2,2,2,2,2,2,2,2,2,2,2,2,2,2,2,2,2,2,2,2,2	2,2,2,2,2,2,2,2,2,2,2,2,2,2,2,2,2,2,2,2,2,2,2,2,2,2,2,2,2,2,2,2,2,2,2,2,2,2,2,2,2,2,2,2,2,2,2,2,2,2	3,3,3,3,3,3,3,3,3,3,3,3,3,3,3,3,3,3,3,3,3,3,3,3,3,3,3,3,3,3,3,3,3,3,3,3,3,3,3,3,3,3,3,3,3,3,3,3,3,3	3,3,3,3,3,3,3,3,3,3,3,3,3,3,3,3,3,3,3,3,3,3,3,3,3,3,3,3,3,3,3,3,3,3,3,3,3,3,3,3,3,3,3,3,3,3,3,3,3,3	0,0,0,0,1,1,0,1,1,0,1,1,1,1,1,1,0,1,1,1,1,1,0,1,0,1,0,0,0,1,1,1,1,1,0,0,1,1,0,0,0,0,1,1,0,1,1,1,1,1	0,0,0,0,1,1,0,1,1,0,1,1,1,1,1,1,0,1,1,1,1,1,0,1,0,1,0,0,0,1,1,1,1,1,0,0,1,1,0,0,0,0,1,1,0,1,1,1,1,1	0,0,3,3,2,1,2,3,3,0,3,3,2,3,3,2,1,1,3,2,0,0,2,2,2,3,2,1,3,0,2,3,0,1,3,3,3,3,2,3,2,2,3,2,1,1,0,1,1,2	2,2,2,2,2,2,2,2,2,2,2,2,2,2,2,2,2,2,2,2,2,2,2,2,2,2,2,2,2,2,2,2,2,2,2,2,2,2,2,2,2,2,2,2,2,2,2,2,2,2	3,3,3,3,3,3,3,3,3,3,3,3,3,3,3,3,3,3,3,3,3,3,3,3,3,3,3,3,3,3,3,3,3,3,3,3,3,3,3,3,3,3,3,3,3,3,3,3,3,3	0,0,0,0,1,1,0,1,1,0,1,1,1,1,1,1,0,1,1,1,1,1,0,0,0,1,0,0,0,1,1,1,1,1,0,0,1,1,0,0,0,0,1,1,0,1,1,1,1,1	0,0,0,0,1,1,0,1,1,0,1,1,1,1,1,1,0,1,1,1,1,1,0,0,0,1,0,0,0,1,1,1,1,1,0,0,1,1,0,0,0,0,1,1,0,1,1,1,1,1	0,0,0,0,1,1,0,1,1,0,1,1,1,1,1,1,0,1,1,1,1,1,0,0,0,1,0,0,0,1,1,1,1,1,0,0,1,1,0,0,0,0,1,1,0,1,1,1,1,1	0,0,0,0,1,1,0,1,1,0,1,1,1,1,1,1,0,1,1,1,1,1,0,1,0,1,0,0,0,1,1,1,1,1,0,0,1,1,0,0,0,0,1,1,0,1,1,1,1,1
82000	2,2,2,2,2,2,2,2,2,2,2,2,2,2,2,2,2,2,2,2,2,2,2,2,2,2,2,2,2,2,2,2,2,2,2,2,2,2,2,2,2,2,2,2,2,2,2,2,2,2	2,2,2,2,2,2,2,2,2,2,2,2,2,2,2,2,2,2,2,2,2,2,2,2,2,2,2,2,2,2,2,2,2,2,2,2,2,2,2,2,2,2,2,2,2,2,2,2,2,2	3,3,3,3,3,3,3,3,3,3,3,3,3,3,3,3,3,3,3,3,3,3,3,3,3,3,3,3,3,3,3,3,3,3,3,3,3,3,3,3,3,3,3,3,3,3,3,3,3,3	3,3,3,3,3,3,3,3,3,3,3,3,3,3,3,3,3,3,3,3,3,3,3,3,3,3,3,3,3,3,3,3,3,3,3,3,3,3,3,3,3,3,3,3,3,3,3,3,3,3	0,1,0,0,1,1,1,0,1,1,0,0,1,0,0,1,0,1,1,1,1,1,1,0,1,0,0,0,0,0,1,1,1,0,0,1,1,0,0,1,0,0,0,1,1,1,1,1,0,0	0,1,0,0,1,1,1,0,1,0,0,0,1,0,0,1,1,1,1,1,1,1,1,0,1,0,0,1,0,0,1,1,1,0,0,1,1,0,0,1,0,0,0,1,1,1,1,1,0,0	0,1,0,0,1,1,1,0,1,0,0,0,1,0,0,1,1,1,1,1,1,1,1,0,1,0,0,1,0,0,1,1,1,0,0,1,1,0,0,1,0,0,0,1,1,1,1,1,0,0	0,1,0,0,1,1,1,0,1,0,0,0,1,0,0,1,1,1,1,1,1,1,1,0,1,0,0,1,0,0,1,1,1,0,0,1,1,0,0,1,0,0,0,1,1,1,1,1,0,0	0,1,0,0,1,1,0,0,1,0,0,0,1,0,0,1,0,1,1,1,1,1,1,0,1,0,0,1,0,0,1,1,1,0,0,1,1,0,0,1,1,0,0,0,1,1,1,1,1,0	0,1,0,0,1,0,1,0,1,0,0,0,1,0,0,1,1,1,1,1,1,1,1,0,1,0,0,1,0,0,1,1,1,0,0,1,1,0,0,1,0,0,0,1,1,1,1,1,0,0	3,3,3,3,3,3,3,3,3,3,3,3,3,3,3,3,3,3,3,3,3,3,3,3,3,3,3,3,3,3,3,3,3,3,3,3,3,3,3,3,3,3,3,3,3,3,3,3,3,3	3,3,3,3,3,3,3,3,3,3,3,3,3,3,3,3,3,3,3,3,3,3,3,3,3,3,3,3,3,3,3,3,3,3,3,3,3,3,3,3,3,3,3,3,3,3,3,3,3,3	2,2,2,2,2,2,2,2,2,2,2,2,2,2,2,2,2,2,2,2,2,2,2,2,2,2,2,2,2,2,2,2,2,2,2,2,2,2,2,2,2,2,2,2,2,2,2,2,2,2	2,2,2,2,2,2,2,2,2,2,2,2,2,2,2,2,2,2,2,2,2,2,2,2,2,2,2,2,2,2,2,2,2,2,2,2,2,2,2,2,2,2,2,2,2,2,2,2,2,2	2,2,2,2,2,2,2,2,2,2,2,2,2,2,2,2,2,2,2,2,2,2,2,2,2,2,2,2,2,2,2,2,2,2,2,2,2,2,2,2,2,2,2,2,2,2,2,2,2,2	3,3,3,3,3,3,3,3,3,3,3,3,3,3,3,3,3,3,3,3,3,3,3,3,3,3,3,3,3,3,3,3,3,3,3,3,3,3,3,3,3,3,3,3,3,3,3,3,3,3	3,3,3,3,3,3,3,3,3,3,3,3,3,3,3,3,3,3,3,3,3,3,3,3,3,3,3,3,3,3,3,3,3,3,3,3,3,3,3,3,3,3,3,3,3,3,3,3,3,3	0,1,0,0,1,0,1,0,1,0,0,0,1,0,0,1,1,1,1,1,1,1,1,0,1,0,0,1,0,0,1,1,1,0,0,1,1,0,0,1,0,0,0,1,1,1,1,1,0,0	0,1,0,0,1,1,1,0,1,0,0,0,1,0,0,1,1,1,1,1,1,1,1,0,1,0,0,1,0,0,1,1,1,0,0,1,1,0,0,1,0,0,0,1,1,1,1,1,0,0	2,0,2,1,1,2,1,3,0,3,3,2,1,3,2,0,1,1,1,3,2,0,1,0,1,2,3,2,0,3,1,0,0,3,3,1,3,1,1,3,3,2,2,3,0,2,0,1,0,1	2,2,2,2,2,2,2,2,2,2,2,2,2,2,2,2,2,2,2,2,2,2,2,2,2,2,2,2,2,2,2,2,2,2,2,2,2,2,2,2,2,2,2,2,2,2,2,2,2,2	3,3,3,3,3,3,3,3,3,3,3,3,3,3,3,3,3,3,3,3,3,3,3,3,3,3,3,3,3,3,3,3,3,3,3,3,3,3,3,3,3,3,3,3,3,3,3,3,3,3	0,1,0,0,1,1,1,0,1,1,0,0,1,0,0,1,0,1,1,1,1,1,1,0,1,0,0,0,0,0,1,1,1,0,0,1,1,0,0,1,0,0,0,1,1,1,1,1,0,0	0,1,0,0,1,1,1,0,1,0,0,0,1,0,0,1,1,1,1,1,1,1,1,0,1,0,0,1,0,0,1,1,1,0,0,1,1,0,0,1,0,0,0,1,1,1,1,1,0,0	0,1,0,0,1,1,1,0,1,0,0,0,1,0,0,1,1,1,1,1,1,1,1,0,1,0,0,1,0,0,1,1,1,0,0,1,1,0,0,1,0,0,0,1,1,1,1,1,0,0	0,1,0,0,1,1,1,0,1,0,0,0,1,0,0,1,1,1,1,1,1,1,1,0,1,0,0,1,0,0,1,1,1,0,0,1,1,0,0,1,0,0,0,1,1,1,1,1,0,0
82100	2,2,2,2,2,2,2,2,2,2,2,2,2,2,2,2,2,2,2,2,2,2,2,2,2,2,2,2,2,2,2,2,2,2,2,2,2,2,2,2,2,2,2,2,2,2,2,2,2,2	2,2,2,2,2,2,2,2,2,2,2,2,2,2,2,2,2,2,2,2,2,2,2,2,2,2,2,2,2,2,2,2,2,2,2,2,2,2,2,2,2,2,2,2,2,2,2,2,2,2	3,3,3,3,3,3,3,3,3,3,3,3,3,3,3,3,3,3,3,3,3,3,3,3,3,3,3,3,3,3,3,3,3,3,3,3,3,3,3,3,3,3,3,3,3,3,3,3,3,3	3,3,3,3,3,3,3,3,3,3,3,3,3,3,3,3,3,3,3,3,3,3,3,3,3,3,3,3,3,3,3,3,3,3,3,3,3,3,3,3,3,3,3,3,3,3,3,3,3,3	0,0,0,1,1,0,0,0,1,0,1,0,0,1,0,0,0,1,0,1,1,1,0,1,1,0,0,0,1,1,0,0,1,0,1,0,0,1,1,1,0,0,1,0,1,1,0,0,0,1	0,0,0,1,1,0,0,0,1,0,1,0,0,1,0,1,0,1,0,0,1,1,0,1,1,0,0,0,1,1,0,0,1,0,1,0,0,1,1,1,0,0,1,0,1,1,0,0,0,1	0,0,0,1,1,0,0,0,1,0,1,0,0,1,1,1,0,1,0,1,1,1,0,1,1,0,0,0,1,1,0,0,1,0,1,0,0,1,1,1,0,0,1,0,1,1,0,0,0,1	1,0,0,1,1,0,0,0,1,0,1,1,0,1,0,1,0,1,0,1,1,1,0,0,1,0,0,0,1,1,0,0,1,0,1,0,0,1,1,1,0,0,1,0,1,1,0,0,0,1	1,0,0,1,1,0,0,0,1,0,1,1,0,1,0,1,0,1,0,1,1,1,0,0,1,0,0,0,1,1,0,0,1,0,1,0,0,1,1,1,0,0,1,0,1,1,0,0,0,1	1,0,0,1,1,0,0,0,1,0,1,0,0,1,0,1,0,1,0,1,1,1,1,0,1,0,0,0,1,1,0,0,1,0,1,0,0,1,1,1,0,0,1,0,1,1,0,0,0,1	3,3,3,3,3,3,3,3,3,3,3,3,3,3,3,3,3,3,3,3,3,3,3,3,3,3,3,3,3,3,3,3,3,3,3,3,3,3,3,3,3,3,3,3,3,3,3,3,3,3	3,3,3,3,3,3,3,3,3,3,3,3,3,3,3,3,3,3,3,3,3,3,3,3,3,3,3,3,3,3,3,3,3,3,3,3,3,3,3,3,3,3,3,3,3,3,3,3,3,3	2,2,2,2,2,2,2,2,2,2,2,2,2,2,2,2,2,2,2,2,2,2,2,2,2,2,2,2,2,2,2,2,2,2,2,2,2,2,2,2,2,2,2,2,2,2,2,2,2,2	2,2,2,2,2,2,2,2,2,2,2,2,2,2,2,2,2,2,2,2,2,2,2,2,2,2,2,2,2,2,2,2,2,2,2,2,2,2,2,2,2,2,2,2,2,2,2,2,2,2	2,2,2,2,2,2,2,2,2,2,2,2,2,2,2,2,2,2,2,2,2,2,2,2,2,2,2,2,2,2,2,2,2,2,2,2,2,2,2,2,2,2,2,2,2,2,2,2,2,2	3,3,3,3,3,3,3,3,3,3,3,3,3,3,3,3,3,3,3,3,3,3,3,3,3,3,3,3,3,3,3,3,3,3,3,3,3,3,3,3,3,3,3,3,3,3,3,3,3,3	3,3,3,3,3,3,3,3,3,3,3,3,3,3,3,3,3,3,3,3,3,3,3,3,3,3,3,3,3,3,3,3,3,3,3,3,3,3,3,3,3,3,3,3,3,3,3,3,3,3	1,0,0,1,1,0,0,0,1,0,1,1,0,1,0,1,0,1,0,1,1,1,0,0,1,0,0,0,1,1,0,0,1,0,1,0,0,1,1,1,0,0,1,0,1,1,0,0,0,1	1,0,0,1,1,0,0,0,1,0,1,1,0,1,0,1,0,1,0,1,1,1,0,0,1,0,0,0,1,1,0,0,1,0,1,0,0,1,1,1,0,0,1,0,1,1,0,0,0,1	1,3,2,1,1,2,3,3,3,1,1,2,3,1,3,2,3,0,0,2,2,3,1,3,3,0,0,0,3,3,3,3,2,2,2,2,1,1,3,3,1,3,2,0,2,2,3,3,0,2	2,2,2,2,2,2,2,2,2,2,2,2,2,2,2,2,2,2,2,2,2,2,2,2,2,2,2,2,2,2,2,2,2,2,2,2,2,2,2,2,2,2,2,2,2,2,2,2,2,2	3,3,3,3,3,3,3,3,3,3,3,3,3,3,3,3,3,3,3,3,3,3,3,3,3,3,3,3,3,3,3,3,3,3,3,3,3,3,3,3,3,3,3,3,3,3,3,3,3,3	0,0,0,1,1,0,0,0,1,0,1,0,0,1,0,0,0,1,0,1,1,1,0,1,1,0,0,0,1,1,0,0,1,0,1,0,0,1,1,1,0,0,1,0,1,1,0,0,0,1	0,0,0,1,1,0,0,0,1,0,1,0,0,1,0,1,0,1,0,1,1,1,0,1,1,0,0,0,1,1,0,0,1,0,1,0,0,1,1,1,0,0,1,0,1,1,0,0,0,1	0,0,0,1,1,0,0,0,1,0,1,0,0,1,0,1,0,1,0,1,1,1,0,1,1,0,0,0,1,1,0,0,1,0,1,0,0,1,1,1,0,0,1,0,1,1,0,0,0,1	1,0,0,1,1,0,0,0,1,0,1,1,0,1,0,1,0,1,0,1,1,1,0,0,1,0,0,0,1,1,0,0,1,0,1,0,0,1,1,1,0,0,1,0,1,1,0,0,0,1
82200	2,2,2,2,2,2,2,2,2,2,2,2,2,2,2,2,2,2,2,2,2,2,2,2,2,2,2,2,2,2,2,2,2,2,2,2,2,2,2,2,2,2,2,2,2,2,2,2,2,2	2,2,2,2,2,2,2,2,2,2,2,2,2,2,2,2,2,2,2,2,2,2,2,2,2,2,2,2,2,2,2,2,2,2,2,2,2,2,2,2,2,2,2,2,2,2,2,2,2,2	3,3,3,3,3,3,3,3,3,3,3,3,3,3,3,3,3,3,3,3,3,3,3,3,3,3,3,3,3,3,3,3,3,3,3,3,3,3,3,3,3,3,3,3,3,3,3,3,3,3	3,3,3,3,3,3,3,3,3,3,3,3,3,3,3,3,3,3,3,3,3,3,3,3,3,3,3,3,3,3,3,3,3,3,3,3,3,3,3,3,3,3,3,3,3,3,3,3,3,3	1,0,0,1,0,1,1,1,0,1,1,0,1,1,0,0,0,0,0,1,0,1,1,1,1,0,1,1,1,1,1,1,1,1,1,1,0,0,1,0,0,1,0,1,0,0,1,0,0,1	1,0,0,1,0,1,1,1,0,1,1,0,1,1,0,0,0,0,0,1,0,1,0,1,1,0,1,1,1,1,1,1,1,1,1,1,0,0,1,0,0,1,0,1,0,0,1,0,0,1	1,0,0,1,0,1,1,1,0,1,1,1,1,1,0,0,0,0,1,1,0,1,0,1,1,0,1,1,1,1,1,1,1,1,1,1,0,0,1,0,0,1,0,1,0,0,1,0,0,1	1,0,0,1,0,1,1,1,0,1,1,0,1,1,0,0,0,0,1,1,0,1,0,1,1,0,1,0,1,1,1,1,1,1,1,1,0,0,1,0,0,1,0,1,0,0,1,0,0,1	1,0,0,1,0,1,1,1,0,1,1,0,1,1,0,0,1,0,1,1,0,1,0,1,1,0,1,1,1,1,1,1,1,1,1,1,0,0,0,0,0,1,0,1,0,0,1,0,0,1	1,0,0,1,0,1,0,1,0,1,1,0,1,1,0,0,1,0,1,1,0,1,0,1,1,0,1,1,1,1,1,1,1,1,1,1,0,0,0,0,0,1,0,1,0,0,1,0,0,1	3,3,3,3,3,3,3,3,3,3,3,3,3,3,3,3,3,3,3,3,3,3,3,3,3,3,3,3,3,3,3,3,3,3,3,3,3,3,3,3,3,3,3,3,3,3,3,3,3,3	3,3,3,3,3,3,3,3,3,3,3,3,3,3,3,3,3,3,3,3,3,3,3,3,3,3,3,3,3,3,3,3,3,3,3,3,3,3,3,3,3,3,3,3,3,3,3,3,3,3	2,2,2,2,2,2,2,2,2,2,2,2,2,2,2,2,2,2,2,2,2,2,2,2,2,2,2,2,2,2,2,2,2,2,2,2,2,2,2,2,2,2,2,2,2,2,2,2,2,2	2,2,2,2,2,2,2,2,2,2,2,2,2,2,2,2,2,2,2,2,2,2,2,2,2,2,2,2,2,2,2,2,2,2,2,2,2,2,2,2,2,2,2,2,2,2,2,2,2,2	2,2,2,2,2,2,2,2,2,2,2,2,2,2,2,2,2,2,2,2,2,2,2,2,2,2,2,2,2,2,2,2,2,2,2,2,2,2,2,2,2,2,2,2,2,2,2,2,2,2	3,3,3,3,3,3,3,3,3,3,3,3,3,3,3,3,3,3,3,3,3,3,3,3,3,3,3,3,3,3,3,3,3,3,3,3,3,3,3,3,3,3,3,3,3,3,3,3,3,3	3,3,3,3,3,3,3,3,3,3,3,3,3,3,3,3,3,3,3,3,3,3,3,3,3,3,3,3,3,3,3,3,3,3,3,3,3,3,3,3,3,3,3,3,3,3,3,3,3,3	1,0,0,1,0,1,0,1,0,1,1,0,1,1,0,0,1,0,1,1,0,1,0,1,1,0,1,1,1,1,1,1,1,1,1,1,0,0,0,0,0,1,0,1,0,0,1,0,0,1	1,0,0,1,0,1,1,1,0,1,1,0,1,1,0,0,1,0,1,1,0,1,0,1,1,0,1,1,1,1,1,1,1,1,1,1,0,0,0,0,0,1,0,1,0,0,1,0,0,1	3,3,0,1,3,2,0,3,1,0,3,3,1,1,3,1,1,0,1,0,0,0,3,2,2,3,3,2,0,1,3,0,2,2,2,2,2,1,3,3,1,1,1,2,2,3,1,0,2,2	2,2,2,2,2,2,2,2,2,2,2,2,2,2,2,2,2,2,2,2,2,2,2,2,2,2,2,2,2,2,2,2,2,2,2,2,2,2,2,2,2,2,2,2,2,2,2,2,2,2	3,3,3,3,3,3,3,3,3,3,3,3,3,3,3,3,3,3,3,3,3,3,3,3,3,3,3,3,3,3,3,3,3,3,3,3,3,3,3,3,3,3,3,3,3,3,3,3,3,3	1,0,0,1,0,1,1,1,0,1,1,0,1,1,0,0,0,0,0,1,0,1,0,1,1,0,1,1,1,1,1,1,1,1,1,1,0,0,1,0,0,1,0,1,0,0,1,0,0,1	1,0,0,1,0,1,1,1,0,1,1,0,1,1,0,0,0,0,0,1,0,1,0,1,1,0,1,1,1,1,1,1,1,1,1,1,0,0,1,0,0,1,0,1,0,0,1,0,0,1	1,0,0,1,0,1,1,1,0,1,1,0,1,1,0,0,0,0,1,1,0,1,0,1,1,0,1,1,1,1,1,1,1,1,1,1,0,0,1,0,0,1,0,1,0,0,1,0,0,1	1,0,0,1,0,1,1,1,0,1,1,0,1,1,0,0,0,0,1,1,0,1,0,1,1,0,1,1,1,1,1,1,1,1,1,1,0,0,1,0,0,1,0,1,0,0,1,0,0,1
82300	2,2,2,2,2,2,2,2,2,2,2,2,2,2,2,2,2,2,2,2,2,2,2,2,2,2,2,2,2,2,2,2,2,2,2,2,2,2,2,2,2,2,2,2,2,2,2,2,2,2	2,2,2,2,2,2,2,2,2,2,2,2,2,2,2,2,2,2,2,2,2,2,2,2,2,2,2,2,2,2,2,2,2,2,2,2,2,2,2,2,2,2,2,2,2,2,2,2,2,2	3,3,3,3,3,3,3,3,3,3,3,3,3,3,3,3,3,3,3,3,3,3,3,3,3,3,3,3,3,3,3,3,3,3,3,3,3,3,3,3,3,3,3,3,3,3,3,3,3,3	3,3,3,3,3,3,3,3,3,3,3,3,3,3,3,3,3,3,3,3,3,3,3,3,3,3,3,3,3,3,3,3,3,3,3,3,3,3,3,3,3,3,3,3,3,3,3,3,3,3	1,1,0,0,1,1,1,0,1,0,0,1,1,0,1,1,1,0,1,1,1,1,0,1,1,1,1,0,0,0,0,1,1,0,0,0,0,0,1,0,1,1,1,0,1,0,0,1,1,1	1,1,0,0,1,1,1,0,1,0,0,1,1,0,1,1,1,0,1,1,1,1,0,1,1,1,1,0,0,0,0,1,1,0,0,0,0,1,1,0,1,0,1,0,1,0,0,1,1,1	1,1,0,0,1,1,1,0,1,0,0,1,1,0,1,1,1,0,1,1,1,1,0,1,1,1,1,0,0,0,0,1,1,0,0,0,0,1,1,0,1,0,1,0,1,0,0,1,1,1	1,0,0,0,1,1,1,0,1,0,0,1,1,0,1,1,1,0,1,1,1,1,0,1,1,1,1,0,1,0,0,0,0,0,0,0,1,1,1,0,0,0,0,0,1,0,0,1,1,1	1,1,0,0,1,1,1,0,1,0,0,1,1,0,1,1,1,0,1,1,0,1,0,1,1,1,1,0,0,0,0,0,0,0,0,0,1,1,1,0,0,0,0,0,1,0,1,1,1,1	1,1,0,0,1,1,1,0,1,0,0,1,1,0,1,1,1,0,1,1,1,1,0,1,1,1,1,0,0,0,0,0,0,0,0,0,1,1,1,0,0,0,0,0,1,0,1,1,1,1	3,3,3,3,3,3,3,3,3,3,3,3,3,3,3,3,3,3,3,3,3,3,3,3,3,3,3,3,3,3,3,3,3,3,3,3,3,3,3,3,3,3,3,3,3,3,3,3,3,3	3,3,3,3,3,3,3,3,3,3,3,3,3,3,3,3,3,3,3,3,3,3,3,3,3,3,3,3,3,3,3,3,3,3,3,3,3,3,3,3,3,3,3,3,3,3,3,3,3,3	2,2,2,2,2,2,2,2,2,2,2,2,2,2,2,2,2,2,2,2,2,2,2,2,2,2,2,2,2,2,2,2,2,2,2,2,2,2,2,2,2,2,2,2,2,2,2,2,2,2	2,2,2,2,2,2,2,2,2,2,2,2,2,2,2,2,2,2,2,2,2,2,2,2,2,2,2,2,2,2,2,2,2,2,2,2,2,2,2,2,2,2,2,2,2,2,2,2,2,2	2,2,2,2,2,2,2,2,2,2,2,2,2,2,2,2,2,2,2,2,2,2,2,2,2,2,2,2,2,2,2,2,2,2,2,2,2,2,2,2,2,2,2,2,2,2,2,2,2,2	3,3,3,3,3,3,3,3,3,3,3,3,3,3,3,3,3,3,3,3,3,3,3,3,3,3,3,3,3,3,3,3,3,3,3,3,3,3,3,3,3,3,3,3,3,3,3,3,3,3	3,3,3,3,3,3,3,3,3,3,3,3,3,3,3,3,3,3,3,3,3,3,3,3,3,3,3,3,3,3,3,3,3,3,3,3,3,3,3,3,3,3,3,3,3,3,3,3,3,3	1,1,0,0,1,1,1,0,1,0,0,1,1,0,1,1,1,0,1,1,1,1,0,1,1,1,1,0,0,0,0,0,0,0,0,0,1,1,1,0,0,0,0,0,1,0,1,1,1,1	1,1,0,0,1,1,1,0,1,0,0,1,1,0,1,1,1,0,1,1,1,1,0,1,1,1,1,0,0,0,0,0,0,0,0,0,1,1,1,0,0,0,0,0,1,0,1,1,1,1	0,2,3,3,3,2,1,1,1,0,3,2,3,2,1,1,3,2,1,0,2,2,3,3,3,0,3,2,1,1,2,1,0,2,0,1,1,0,3,2,1,2,0,3,1,1,0,3,1,1	2,2,2,2,2,2,2,2,2,2,2,2,2,2,2,2,2,2,2,2,2,2,2,2,2,2,2,2,2,2,2,2,2,2,2,2,2,2,2,2,2,2,2,2,2,2,2,2,2,2	3,3,3,3,3,3,3,3,3,3,3,3,3,3,3,3,3,3,3,3,3,3,3,3,3,3,3,3,3,3,3,3,3,3,3,3,3,3,3,3,3,3,3,3,3,3,3,3,3,3	1,1,0,0,1,1,1,0,1,0,0,1,1,0,1,1,1,0,1,1,1,1,0,1,1,1,1,0,0,0,0,1,1,0,0,0,0,0,1,0,1,1,1,0,1,0,0,1,1,1	1,1,0,0,1,1,1,0,1,0,0,1,1,0,1,1,1,0,1,1,1,1,0,1,1,1,1,0,0,0,0,1,1,0,0,0,0,1,1,0,1,0,1,0,1,0,0,1,1,1	1,1,0,0,1,1,1,0,1,0,0,1,1,0,1,1,1,0,1,1,1,1,0,1,1,1,1,0,0,0,0,1,1,0,0,0,0,1,1,0,1,0,1,0,1,0,0,1,1,1	1,1,0,0,1,1,1,0,1,0,0,1,1,0,1,1,1,0,1,1,1,1,0,1,1,1,1,0,0,0,0,0,0,0,0,0,1,1,1,0,0,0,0,0,1,0,0,1,1,1
82400	2,2,2,2,2,2,2,2,2,2,2,2,2,2,2,2,2,2,2,2,2,2,2,2,2,2,2,2,2,2,2,2,2,2,2,2,2,2,2,2,2,2,2,2,2,2,2,2,2,2	2,2,2,2,2,2,2,2,2,2,2,2,2,2,2,2,2,2,2,2,2,2,2,2,2,2,2,2,2,2,2,2,2,2,2,2,2,2,2,2,2,2,2,2,2,2,2,2,2,2	3,3,3,3,3,3,3,3,3,3,3,3,3,3,3,3,3,3,3,3,3,3,3,3,3,3,3,3,3,3,3,3,3,3,3,3,3,3,3,3,3,3,3,3,3,3,3,3,3,3	3,3,3,3,3,3,3,3,3,3,3,3,3,3,3,3,3,3,3,3,3,3,3,3,3,3,3,3,3,3,3,3,3,3,3,3,3,3,3,3,3,3,3,3,3,3,3,3,3,3	1,1,1,0,0,1,1,0,1,1,1,1,1,0,0,1,1,1,1,1,0,1,0,1,0,1,1,0,0,1,0,1,1,0,1,0,0,0,1,1,1,1,0,0,0,1,0,1,0,0	1,1,1,0,0,1,1,0,0,1,1,1,1,0,0,1,1,1,1,1,0,1,0,1,0,1,1,0,0,1,0,1,1,0,1,0,0,0,1,1,1,1,0,0,0,0,0,1,0,0	1,1,1,1,0,1,1,0,0,1,1,1,1,0,0,1,1,1,1,1,0,1,0,1,0,1,1,0,0,1,0,1,1,0,1,0,0,0,1,1,1,1,0,0,0,0,0,1,0,0	1,1,1,1,0,1,1,0,0,1,1,1,1,0,0,1,1,1,1,1,0,1,0,1,0,1,0,0,0,1,0,1,1,0,1,0,0,0,1,1,1,1,0,0,0,0,0,1,0,0	1,1,1,1,0,0,1,0,0,1,1,1,1,0,0,1,1,1,1,1,0,1,0,1,0,1,0,0,0,1,0,1,1,0,1,0,0,0,1,1,1,1,0,0,1,0,0,1,0,0	1,1,1,1,0,0,1,0,0,1,1,1,1,0,0,1,1,0,1,0,0,1,0,1,0,1,0,0,0,1,0,1,1,0,1,0,0,0,1,1,1,1,0,0,1,0,0,1,0,0	3,3,3,3,3,3,3,3,3,3,3,3,3,3,3,3,3,3,3,3,3,3,3,3,3,3,3,3,3,3,3,3,3,3,3,3,3,3,3,3,3,3,3,3,3,3,3,3,3,3	3,3,3,3,3,3,3,3,3,3,3,3,3,3,3,3,3,3,3,3,3,3,3,3,3,3,3,3,3,3,3,3,3,3,3,3,3,3,3,3,3,3,3,3,3,3,3,3,3,3	2,2,2,2,2,2,2,2,2,2,2,2,2,2,2,2,2,2,2,2,2,2,2,2,2,2,2,2,2,2,2,2,2,2,2,2,2,2,2,2,2,2,2,2,2,2,2,2,2,2	2,2,2,2,2,2,2,2,2,2,2,2,2,2,2,2,2,2,2,2,2,2,2,2,2,2,2,2,2,2,2,2,2,2,2,2,2,2,2,2,2,2,2,2,2,2,2,2,2,2	2,2,2,2,2,2,2,2,2,2,2,2,2,2,2,2,2,2,2,2,2,2,2,2,2,2,2,2,2,2,2,2,2,2,2,2,2,2,2,2,2,2,2,2,2,2,2,2,2,2	3,3,3,3,3,3,3,3,3,3,3,3,3,3,3,3,3,3,3,3,3,3,3,3,3,3,3,3,3,3,3,3,3,3,3,3,3,3,3,3,3,3,3,3,3,3,3,3,3,3	3,3,3,3,3,3,3,3,3,3,3,3,3,3,3,3,3,3,3,3,3,3,3,3,3,3,3,3,3,3,3,3,3,3,3,3,3,3,3,3,3,3,3,3,3,3,3,3,3,3	1,1,1,1,0,0,1,0,0,1,1,1,1,0,0,1,1,0,1,1,0,1,0,1,0,1,0,0,0,1,0,1,1,0,1,0,0,0,1,1,1,1,0,0,1,0,0,1,0,0	1,1,1,1,0,0,1,0,0,1,1,1,1,0,0,1,1,1,1,1,0,1,0,1,0,1,0,0,0,1,0,1,1,0,1,0,0,0,1,1,1,1,0,0,1,0,0,1,0,0	1,1,2,1,1,1,1,2,2,0,1,1,1,0,2,1,3,1,1,1,0,0,0,3,0,1,1,0,2,1,0,3,0,1,2,0,1,2,0,1,0,3,1,2,1,3,3,1,2,0	2,2,2,2,2,2,2,2,2,2,2,2,2,2,2,2,2,2,2,2,2,2,2,2,2,2,2,2,2,2,2,2,2,2,2,2,2,2,2,2,2,2,2,2,2,2,2,2,2,2	3,3,3,3,3,3,3,3,3,3,3,3,3,3,3,3,3,3,3,3,3,3,3,3,3,3,3,3,3,3,3,3,3,3,3,3,3,3,3,3,3,3,3,3,3,3,3,3,3,3	1,1,1,0,0,1,1,0,1,1,1,1,1,0,0,1,1,1,1,1,0,1,0,1,0,1,1,0,0,1,0,1,1,0,1,0,0,0,1,1,1,1,0,0,0,1,0,1,0,0	1,1,1,0,0,1,1,0,0,1,1,1,1,0,0,1,1,1,1,1,0,1,0,1,0,1,1,0,0,1,0,1,1,0,1,0,0,0,1,1,1,1,0,0,0,0,0,1,0,0	1,1,1,1,0,1,1,0,0,1,1,1,1,0,0,1,1,1,1,1,0,1,0,1,0,1,1,0,0,1,0,1,1,0,1,0,0,0,1,1,1,1,0,0,0,0,0,1,0,0	1,1,1,1,0,1,1,0,0,1,1,1,1,0,0,1,1,1,1,1,0,1,0,1,0,1,0,0,0,1,0,1,1,0,1,0,0,0,1,1,1,1,0,0,0,0,0,1,0,0
82500	2,2,2,2,2,2,2,2,2,2,2,2,2,2,2,2,2,2,2,2,2,2,2,2,2,2,2,2,2,2,2,2,2,2,2,2,2,2,2,2,2,2,2,2,2,2,2,2,2,2	2,2,2,2,2,2,2,2,2,2,2,2,2,2,2,2,2,2,2,2,2,2,2,2,2,2,2,2,2,2,2,2,2,2,2,2,2,2,2,2,2,2,2,2,2,2,2,2,2,2	3,3,3,3,3,3,3,3,3,3,3,3,3,3,3,3,3,3,3,3,3,3,3,3,3,3,3,3,3,3,3,3,3,3,3,3,3,3,3,3,3,3,3,3,3,3,3,3,3,3	3,3,3,3,3,3,3,3,3,3,3,3,3,3,3,3,3,3,3,3,3,3,3,3,3,3,3,3,3,3,3,3,3,3,3,3,3,3,3,3,3,3,3,3,3,3,3,3,3,3	0,1,0,0,0,0,0,1,0,1,0,0,1,0,1,1,1,0,1,0,1,0,1,1,0,0,0,0,1,1,1,1,0,1,1,0,0,1,0,0,0,0,1,0,0,1,0,0,0,0	0,1,0,0,0,0,0,1,0,1,0,0,1,0,1,1,1,0,1,0,1,0,1,1,0,0,1,0,1,1,1,1,0,0,1,0,0,1,0,0,0,0,1,0,0,1,0,1,1,0	0,1,0,1,0,0,0,1,0,1,0,0,1,0,1,1,1,0,1,0,1,0,1,1,0,0,0,0,1,1,1,1,0,0,1,0,1,1,0,0,0,0,1,0,0,1,0,1,1,0	0,1,0,1,0,0,0,1,0,1,0,0,0,0,1,1,1,0,1,0,1,0,1,1,0,0,0,1,1,1,1,1,0,0,0,0,1,1,0,0,0,0,1,0,0,1,0,1,1,0	0,1,0,1,0,0,0,1,0,1,0,0,0,1,1,1,1,0,1,0,1,0,1,1,0,0,0,1,1,1,1,1,0,0,0,0,1,1,0,0,0,0,1,0,0,1,0,1,1,0	0,1,0,1,0,0,0,1,0,1,0,0,0,0,1,1,0,0,1,0,1,0,1,1,0,1,0,1,1,1,1,1,0,0,0,1,1,1,0,0,0,0,1,0,1,0,0,1,1,0	3,3,3,3,3,3,3,3,3,3,3,3,3,3,3,3,3,3,3,3,3,3,3,3,3,3,3,3,3,3,3,3,3,3,3,3,3,3,3,3,3,3,3,3,3,3,3,3,3,3	3,3,3,3,3,3,3,3,3,3,3,3,3,3,3,3,3,3,3,3,3,3,3,3,3,3,3,3,3,3,3,3,3,3,3,3,3,3,3,3,3,3,3,3,3,3,3,3,3,3	2,2,2,2,2,2,2,2,2,2,2,2,2,2,2,2,2,2,2,2,2,2,2,2,2,2,2,2,2,2,2,2,2,2,2,2,2,2,2,2,2,2,2,2,2,2,2,2,2,2	2,2,2,2,2,2,2,2,2,2,2,2,2,2,2,2,2,2,2,2,2,2,2,2,2,2,2,2,2,2,2,2,2,2,2,2,2,2,2,2,2,2,2,2,2,2,2,2,2,2	2,2,2,2,2,2,2,2,2,2,2,2,2,2,2,2,2,2,2,2,2,2,2,2,2,2,2,2,2,2,2,2,2,2,2,2,2,2,2,2,2,2,2,2,2,2,2,2,2,2	3,3,3,3,3,3,3,3,3,3,3,3,3,3,3,3,3,3,3,3,2,3,3,3,3,3,3,3,3,3,3,3,3,3,3,3,3,3,3,3,3,3,3,3,3,3,3,3,3,3	3,3,3,3,3,3,3,3,3,3,3,3,3,3,3,3,3,3,3,3,3,3,3,3,3,3,3,3,3,3,3,3,3,3,3,3,3,3,3,3,3,3,3,3,3,3,3,3,3,3	0,1,0,1,0,0,0,1,0,1,0,0,0,0,1,1,1,0,1,0,1,0,1,1,0,1,0,1,1,1,1,1,0,0,0,1,1,1,0,0,0,0,1,0,0,1,0,1,1,0	0,1,0,1,0,0,0,1,0,1,0,0,0,0,1,1,1,0,1,0,1,0,1,1,0,0,0,1,1,1,1,1,0,0,0,0,1,1,0,0,0,0,1,0,0,1,0,1,1,0	3,0,2,0,0,2,3,1,2,3,3,2,2,2,2,2,2,3,3,3,2,0,3,2,3,3,0,2,0,3,0,3,2,1,0,2,2,2,0,3,2,3,3,0,0,3,2,0,3,2	2,2,2,2,2,2,2,2,2,2,2,2,2,2,2,2,2,2,3,2,2,2,2,2,2,2,2,2,2,2,2,2,2,2,2,2,2,2,2,2,2,2,2,2,2,2,2,2,2,2	3,3,3,3,3,3,3,3,3,3,3,3,3,3,3,3,3,3,3,3,3,3,3,3,3,3,3,3,3,3,3,3,3,3,3,3,3,3,3,3,3,3,3,3,3,3,3,3,3,3	0,1,0,0,0,0,0,1,0,1,0,0,1,0,1,1,1,0,1,0,1,0,1,1,0,0,0,0,1,1,1,1,0,0,1,0,0,1,0,0,0,0,1,0,0,1,0,1,1,0	0,1,0,0,0,0,0,1,0,1,0,0,1,0,1,1,1,0,1,0,1,0,1,1,0,0,0,0,1,1,1,1,0,0,1,0,0,1,0,0,0,0,1,0,0,1,0,1,1,0	0,1,0,1,0,0,0,1,0,1,0,0,1,0,1,1,1,0,1,0,1,0,1,1,0,0,0,0,1,1,1,1,0,0,1,0,1,1,0,0,0,0,1,0,0,1,0,1,1,0	0,1,0,1,0,0,0,1,0,1,0,0,0,0,1,1,1,0,1,0,1,0,1,1,0,0,0,1,1,1,1,1,0,0,0,0,1,1,0,0,0,0,1,0,0,1,0,1,1,0
82600	2,2,2,2,2,2,2,2,2,2,2,2,2,2,2,2,2,2,2,2,2,2,2,2,2,2,2,2,2,2,2,2,2,2,2,2,2,2,2,2,2,2,2,2,2,2,2,2,2,2	2,2,2,2,2,2,2,2,2,2,2,2,2,2,2,2,2,2,2,2,2,2,2,2,2,2,2,2,2,2,2,2,2,2,2,2,2,2,2,2,2,2,2,2,2,2,2,2,2,2	3,3,3,3,3,3,3,3,3,3,3,3,3,3,3,3,3,3,3,3,3,3,3,3,3,3,3,3,3,3,3,3,3,3,3,3,3,3,3,3,3,3,3,3,3,3,3,3,3,3	3,3,3,3,3,3,3,3,3,3,3,3,3,3,3,3,3,3,3,3,3,3,3,3,3,3,3,3,3,3,3,3,3,3,3,3,3,3,3,3,3,3,3,3,3,3,3,3,3,3	1,0,1,0,1,0,1,0,0,1,1,1,1,1,1,0,0,1,0,0,0,1,1,0,1,1,1,1,0,0,0,1,0,1,1,0,0,1,0,1,0,0,0,0,0,1,0,0,0,1	1,0,1,0,1,0,1,1,0,1,1,1,1,1,1,0,0,1,0,0,0,1,1,0,1,1,1,1,0,0,0,1,0,0,1,1,0,1,0,1,0,0,0,0,0,1,0,0,0,1	0,0,1,0,1,0,1,1,0,1,1,1,1,1,1,0,0,1,0,0,0,1,1,0,1,1,0,1,0,0,0,1,0,0,1,1,0,1,0,1,0,0,0,0,0,1,0,0,0,1	1,0,1,0,1,0,1,1,0,1,1,1,1,1,1,0,0,1,0,0,0,0,0,0,1,1,0,1,1,0,0,1,1,0,0,1,0,1,0,1,0,0,0,0,0,1,0,0,0,1	1,0,1,0,1,0,1,1,0,0,1,1,1,1,1,0,0,1,0,1,0,0,0,0,1,1,0,1,0,0,0,1,1,1,0,1,0,1,0,1,0,0,0,1,0,1,0,0,0,1	1,0,1,0,1,0,1,0,0,1,1,1,1,1,1,0,0,1,0,0,0,0,0,0,1,1,0,1,0,0,0,1,1,1,0,1,0,1,0,1,0,0,0,0,0,1,0,0,0,1	3,3,3,3,3,3,3,3,3,3,3,3,3,3,3,3,3,3,3,3,3,3,3,3,3,3,3,3,3,3,3,3,3,3,3,3,3,3,3,3,3,3,3,3,3,3,3,3,3,3	3,3,3,3,3,3,3,3,3,3,3,3,3,3,3,3,3,3,3,3,3,3,3,3,3,3,3,3,3,3,3,3,3,3,3,3,3,3,3,3,3,3,3,3,3,3,3,3,3,3	2,2,2,2,2,2,2,2,2,2,2,2,2,2,2,2,2,2,2,2,2,2,2,2,2,2,2,2,2,2,2,2,2,2,2,2,2,2,2,2,2,2,2,2,2,2,2,2,2,2	2,2,2,2,2,2,2,2,2,2,2,2,2,2,2,2,2,2,2,2,2,2,2,2,2,2,2,2,2,2,2,2,2,2,2,2,2,2,2,2,2,2,2,2,2,2,2,2,2,2	2,2,2,2,2,2,2,2,2,2,2,2,2,2,2,2,2,2,2,2,2,2,2,2,2,2,2,2,2,2,2,2,2,2,2,2,2,2,2,2,2,2,2,2,2,2,2,2,2,2	3,3,3,3,3,3,3,3,3,3,3,3,3,3,3,3,3,3,3,3,3,3,3,3,3,3,3,3,3,3,3,3,3,3,3,3,3,3,3,3,3,3,3,3,3,3,3,3,3,3	3,3,3,3,3,3,3,3,3,3,3,3,3,3,3,3,3,3,3,3,3,3,3,3,3,3,3,3,3,3,3,3,3,3,3,3,3,3,3,3,3,3,3,3,3,3,3,3,3,3	1,0,1,0,1,0,1,0,0,1,1,1,1,1,1,0,0,1,0,0,0,0,0,0,1,1,0,1,0,0,0,1,1,1,0,1,0,1,0,1,0,0,0,0,0,1,0,0,0,1	1,0,1,0,1,0,1,1,0,1,1,1,1,1,1,0,0,1,0,0,0,0,0,0,1,1,0,1,0,0,0,1,1,1,0,1,0,1,0,1,0,0,0,0,0,1,0,0,0,1	0,0,1,0,1,0,1,0,0,0,1,0,1,1,1,0,0,1,0,0,2,0,1,0,1,1,1,1,0,0,0,1,2,0,0,1,0,1,0,1,3,0,0,0,2,0,2,0,0,1	2,2,2,2,2,2,2,2,2,2,2,2,2,2,2,2,2,2,2,2,2,2,2,2,2,2,2,2,2,2,2,2,2,2,2,2,2,2,2,2,2,2,2,2,2,2,2,2,2,2	3,3,3,3,3,3,3,3,3,3,3,3,3,3,3,3,3,3,3,3,3,3,3,3,3,3,3,3,3,3,3,3,3,3,3,3,3,3,3,3,3,3,3,3,3,3,3,3,3,3	1,0,1,0,1,0,1,0,0,1,1,1,1,1,1,0,0,1,0,0,0,1,1,0,1,1,1,1,0,0,0,1,0,0,1,1,0,1,0,1,0,0,0,0,0,1,0,0,0,1	1,0,1,0,1,0,1,1,0,1,1,1,1,1,1,0,0,1,0,0,0,1,1,0,1,1,1,1,0,0,0,1,0,0,1,1,0,1,0,1,0,0,0,0,0,1,0,0,0,1	0,0,1,0,1,0,1,1,0,1,1,1,1,1,1,0,0,1,0,0,0,1,1,0,1,1,0,1,0,0,0,1,0,0,1,1,0,1,0,1,0,0,0,0,0,1,0,0,0,1	1,0,1,0,1,0,1,1,0,1,1,1,1,1,1,0,0,1,0,0,0,0,0,0,1,1,0,1,0,0,0,1,1,0,0,1,0,1,0,1,0,0,0,0,0,1,0,0,0,1
82700	2,2,2,2,2,2,2,2,2,2,2,2,2,2,2,2,2,2,2,2,2,2,2,2,2,2,2,2,2,2,2,2,2,2,2,2,2,2,2,2,2,2,2,2,2,2,2,2,2,2	2,2,2,2,2,2,2,2,2,2,2,2,2,2,2,2,2,2,2,2,2,2,2,2,2,2,2,2,2,2,2,2,2,2,2,2,2,2,2,2,2,2,2,2,2,2,2,2,2,2	3,3,3,3,3,3,3,3,3,3,3,3,3,3,3,3,3,3,3,3,3,3,3,3,3,3,3,3,3,3,3,3,3,3,3,3,3,3,3,3,3,3,3,3,3,3,3,3,3,3	3,3,3,3,3,3,3,3,3,3,3,3,3,3,3,3,3,3,3,3,3,3,3,3,3,3,3,3,3,3,3,3,3,3,3,3,3,3,3,3,3,3,3,3,3,3,3,3,3,3	0,0,1,0,0,1,0,1,1,0,0,0,0,0,0,1,0,0,0,0,0,1,1,1,1,0,1,0,0,0,1,0,0,0,0,0,0,1,1,0,0,1,1,0,0,0,1,1,1,0	0,0,1,0,0,1,0,1,1,0,0,0,0,0,0,1,0,0,0,0,0,1,1,1,1,0,1,0,0,0,1,0,0,0,0,0,0,1,1,0,0,1,1,0,0,0,1,1,1,0	0,1,1,0,0,1,0,1,1,0,0,0,0,0,0,1,0,0,0,0,0,1,1,1,1,0,1,0,0,0,1,0,1,0,0,0,0,1,1,0,0,1,1,0,0,0,1,1,1,0	0,1,1,0,0,1,0,1,1,0,0,0,0,0,0,1,0,0,1,0,0,0,1,1,1,0,1,0,0,0,1,0,1,0,0,0,0,1,1,1,0,1,1,0,0,0,1,1,1,0	0,1,1,0,0,1,0,1,1,0,0,0,0,0,0,1,0,0,1,0,0,0,1,1,1,0,1,0,0,0,1,0,1,0,0,0,0,1,1,1,0,1,1,0,0,0,1,1,1,0	0,1,1,0,0,1,0,1,1,0,0,0,0,1,1,0,0,0,1,0,0,0,1,1,1,0,1,0,0,0,1,0,1,0,0,0,0,1,1,1,0,1,1,0,0,0,1,0,1,0	3,3,3,3,3,3,3,3,3,3,3,3,3,3,3,3,3,3,3,3,3,3,3,3,3,3,3,3,3,3,3,3,3,3,3,3,3,3,3,3,3,3,3,3,3,3,3,3,3,3	3,3,3,3,3,3,3,3,3,3,3,3,3,3,3,3,3,3,3,3,3,3,3,3,3,3,3,3,3,3,3,3,3,3,3,3,3,3,3,3,3,3,3,3,3,3,3,3,3,3	2,2,2,2,2,2,2,2,2,2,2,2,2,2,2,2,2,2,2,2,2,2,2,2,2,2,2,2,2,2,2,2,2,2,2,2,2,2,2,2,2,2,2,2,2,2,2,2,2,2	2,2,2,2,2,2,2,2,2,2,2,2,2,2,2,2,2,2,2,2,2,2,2,2,2,2,2,2,2,2,2,2,2,2,2,2,2,2,2,2,2,2,2,2,2,2,2,2,2,2	2,2,2,2,2,2,2,2,2,2,2,2,2,2,2,2,2,2,2,2,2,2,2,2,2,2,2,2,2,2,2,2,2,2,2,2,2,2,2,2,2,2,2,2,2,2,2,2,2,2	3,3,3,3,3,3,3,3,3,3,3,3,3,3,3,3,3,3,3,3,3,3,3,3,3,3,3,3,3,3,3,3,3,3,3,3,3,3,3,3,3,3,3,3,3,3,3,3,3,3	3,3,3,3,3,3,3,3,3,3,3,3,3,3,3,3,3,3,3,3,3,3,3,3,3,3,3,3,3,3,3,3,3,3,3,3,3,3,3,3,3,3,3,3,3,3,3,3,3,3	0,1,1,0,0,1,0,1,1,0,0,0,0,0,0,1,0,0,1,0,0,0,1,1,1,0,1,0,0,0,1,0,1,0,0,0,0,1,1,1,0,1,1,0,0,0,1,1,1,0	0,1,1,0,0,1,0,1,1,0,0,0,0,0,0,1,0,0,1,0,0,0,1,1,1,0,1,0,0,0,1,0,1,0,0,0,0,1,1,1,0,1,1,0,0,0,1,1,1,0	1,2,1,2,2,2,2,1,2,2,0,1,2,1,2,2,3,3,0,3,3,2,2,3,3,2,2,0,2,0,0,3,2,3,2,0,2,2,2,3,0,2,0,2,3,0,2,1,2,3	2,2,2,2,2,2,2,2,2,2,2,2,2,2,2,2,2,2,2,2,2,2,2,2,2,2,2,2,2,2,2,2,2,2,2,2,2,2,2,2,2,2,2,2,2,2,2,2,2,2	3,3,3,3,3,3,3,3,3,3,3,3,3,3,3,3,3,3,3,3,3,3,3,3,3,3,3,3,3,3,3,3,3,3,3,3,3,3,3,3,3,3,3,3,3,3,3,3,3,3	0,0,1,0,0,1,0,1,1,0,0,0,0,0,0,1,0,0,0,0,0,1,1,1,1,0,1,0,0,0,1,0,0,0,0,0,0,1,1,0,0,1,1,0,0,0,1,1,1,0	0,0,1,0,0,1,0,1,1,0,0,0,0,0,0,1,0,0,0,0,0,1,1,1,1,0,1,0,0,0,1,0,0,0,0,0,0,1,1,0,0,1,1,0,0,0,1,1,1,0	0,1,1,0,0,1,0,1,1,0,0,0,0,0,0,1,0,0,0,0,0,1,1,1,1,0,1,0,0,0,1,0,1,0,0,0,0,1,1,0,0,1,1,0,0,0,1,1,1,0	0,1,1,0,0,1,0,1,1,0,0,0,0,0,0,1,0,0,1,0,0,0,1,1,1,0,1,0,0,0,1,0,1,0,0,0,0,1,1,1,0,1,1,0,0,0,1,1,1,0
82800	2,2,2,2,2,2,2,2,2,2,2,2,2,2,2,2,2,2,2,2,2,2,2,2,2,2,2,2,2,2,2,2,2,2,2,2,2,2,2,2,2,2,2,2,2,2,2,2,2,2	2,2,2,2,2,2,2,2,2,2,2,2,2,2,2,2,2,2,2,2,2,2,2,2,2,2,2,2,2,2,2,2,2,2,2,2,2,2,2,2,2,2,2,2,2,2,2,2,2,2	3,3,3,3,3,3,3,3,3,3,3,3,3,3,3,3,3,3,3,3,3,3,3,3,3,3,3,3,3,3,3,3,3,3,3,3,3,3,3,3,3,3,3,3,3,3,3,3,3,3	3,3,3,3,3,3,3,3,3,3,3,3,3,3,3,3,3,3,3,3,3,3,3,3,3,3,3,3,3,3,3,3,3,3,3,3,3,3,3,3,3,3,3,3,3,3,3,3,3,3	0,0,0,1,1,1,0,0,1,0,1,1,0,0,0,1,0,1,0,0,1,1,0,1,0,0,1,1,0,0,1,1,1,0,0,1,0,1,0,0,1,1,1,1,1,0,0,1,1,1	0,0,0,1,1,1,0,0,1,0,1,1,0,0,0,1,0,1,0,0,1,1,0,1,0,0,1,1,0,0,1,1,1,0,0,1,0,1,0,0,1,1,1,1,1,0,0,1,1,1	0,0,0,1,1,1,0,0,1,0,1,1,0,0,0,1,0,1,0,0,1,1,0,1,0,0,1,1,0,0,1,0,0,0,0,0,0,1,0,0,1,1,1,0,1,0,0,1,1,1	0,0,0,1,1,1,0,0,1,0,0,1,0,0,0,1,0,1,0,0,1,1,0,1,0,0,1,1,0,0,1,1,1,0,0,1,0,1,0,0,1,1,1,0,1,0,0,1,1,1	0,0,0,1,1,1,0,0,1,0,0,1,0,0,0,1,0,1,0,0,1,1,0,1,0,0,1,1,0,0,1,1,1,0,0,1,0,1,0,0,1,1,1,0,1,1,0,1,1,1	0,0,0,1,1,1,0,0,1,0,0,1,0,0,0,1,0,1,0,0,1,1,0,1,0,0,1,1,0,0,1,1,1,0,0,1,0,1,0,0,1,1,1,1,1,0,0,1,1,1	3,3,3,3,3,3,3,3,3,3,3,3,3,3,3,3,3,3,3,3,3,3,3,3,3,3,3,3,3,3,3,3,3,3,3,3,3,3,3,3,3,3,3,3,3,3,3,3,3,3	3,3,3,3,3,3,3,3,3,3,3,3,3,3,3,3,3,3,3,3,3,3,3,3,3,3,3,3,3,3,3,3,3,3,3,3,3,3,3,3,3,3,3,3,3,3,3,3,3,3	2,2,2,2,2,2,2,2,2,2,2,2,2,2,2,2,2,2,2,2,2,2,2,2,2,2,2,2,2,2,2,2,2,2,2,2,2,2,2,2,2,2,2,2,2,2,2,2,2,2	2,2,2,2,2,2,2,2,2,2,2,2,2,2,2,2,2,2,2,2,2,2,2,2,2,2,2,2,2,2,2,2,2,2,2,2,2,2,2,2,2,2,2,2,2,2,2,2,2,2	2,2,2,2,2,2,2,2,2,2,2,2,2,2,2,2,2,2,2,2,2,2,2,2,2,2,2,2,2,2,2,2,2,2,2,2,2,2,2,2,2,2,2,2,2,2,2,2,2,2	3,3,3,3,3,3,3,3,3,3,3,3,3,3,3,3,3,3,3,3,3,3,3,3,3,3,3,3,3,3,3,3,3,3,3,3,3,3,3,3,3,3,3,3,3,3,3,3,3,3	3,3,3,3,3,3,3,3,3,3,3,3,3,3,3,3,3,3,3,3,3,3,3,3,3,3,3,3,3,3,3,3,3,3,3,3,3,3,3,3,3,3,3,3,3,3,3,3,3,3	0,0,0,1,1,1,0,0,1,0,0,1,0,0,0,1,0,1,0,0,1,1,0,1,0,0,1,1,0,0,1,1,1,0,0,1,0,1,0,0,1,1,1,0,1,0,0,1,1,1	0,0,0,1,1,1,0,0,1,0,0,1,0,0,0,1,0,1,0,0,1,1,0,1,0,0,1,1,0,0,1,1,1,0,0,1,0,1,0,0,1,1,1,0,1,0,0,1,1,1	3,1,3,1,1,3,1,1,3,3,2,1,2,1,0,3,3,3,3,2,1,3,0,3,2,3,2,2,2,3,1,2,1,3,3,2,0,1,2,1,0,1,1,3,1,1,2,0,1,1	2,2,2,2,2,2,2,2,2,2,2,2,2,2,2,2,2,2,2,2,2,2,2,2,2,2,2,2,2,2,2,2,2,2,2,2,2,2,2,2,2,2,2,2,2,2,2,2,2,2	3,3,3,3,3,3,3,3,3,3,3,3,3,3,3,3,3,3,3,3,3,3,3,3,3,3,3,3,3,3,3,3,3,3,3,3,3,3,3,3,3,3,3,3,3,3,3,3,3,3	0,0,0,1,1,1,0,0,1,0,1,1,0,0,0,1,0,1,0,0,1,1,0,1,0,0,1,1,0,0,1,1,1,0,0,1,0,1,0,0,1,1,1,1,1,0,0,1,1,1	0,0,0,1,1,1,0,0,1,0,1,1,0,0,0,1,0,1,0,0,1,1,0,1,0,0,1,1,0,0,1,1,1,0,0,1,0,1,0,0,1,1,1,1,1,0,0,1,1,1	0,0,0,1,1,1,0,0,1,0,1,1,0,0,0,1,0,1,0,0,1,1,0,1,0,0,1,1,0,0,1,1,1,0,0,1,0,1,0,0,1,1,1,0,1,0,0,1,1,1	0,0,0,1,1,1,0,0,1,0,0,1,0,0,0,1,0,1,0,0,1,1,0,1,0,0,1,1,0,0,1,1,1,0,0,1,0,1,0,0,1,1,1,0,1,0,0,1,1,1
82900	2,2,2,2,2,2,2,2,2,2,2,2,2,2,2,2,2,2,2,2,2,2,2,2,2,2,2,2,2,2,2,2,2,2,2,2,2,2,2,2,2,2,2,2,2,2,2,2,2,2	2,2,2,2,2,2,2,2,2,2,2,2,2,2,2,2,2,2,2,2,2,2,2,2,2,2,2,2,2,2,2,2,2,2,2,2,2,2,2,2,2,2,2,2,2,2,2,2,2,2	3,3,3,3,3,3,3,3,3,3,3,3,3,3,3,3,3,3,3,3,3,3,3,3,3,3,3,3,3,3,3,3,3,3,3,3,3,3,3,3,3,3,3,3,3,3,3,3,3,3	3,3,3,3,3,3,3,3,3,3,3,3,3,3,3,3,3,3,3,3,3,3,3,3,3,3,3,3,3,3,3,3,3,3,3,3,3,3,3,3,3,3,3,3,3,3,3,3,3,3	1,1,1,1,1,1,0,1,1,0,0,1,1,1,0,1,0,0,1,1,1,0,0,1,1,1,1,1,0,1,0,0,0,1,1,1,1,0,0,0,0,1,1,0,0,0,0,1,0,0	1,1,1,1,1,1,0,1,1,0,0,1,1,1,0,1,0,0,1,1,1,0,0,1,1,1,1,1,0,1,0,0,0,1,1,1,1,0,0,0,0,1,1,0,0,0,0,1,0,0	1,1,1,1,1,1,0,1,1,0,0,1,1,1,0,1,0,0,1,1,1,0,0,1,1,1,1,1,0,1,0,0,0,1,1,1,1,0,0,0,0,1,1,0,0,0,0,1,0,0	1,1,1,1,1,1,0,1,1,0,0,1,1,1,0,0,0,0,1,1,1,0,0,1,1,1,1,1,0,1,0,0,0,1,1,1,1,0,0,0,0,1,1,0,0,0,0,1,0,0	1,1,1,1,1,1,0,1,1,0,0,1,1,1,0,0,0,0,1,1,1,0,0,1,1,1,1,1,0,1,0,0,0,1,1,1,1,0,0,0,0,1,1,0,0,0,0,1,0,0	1,1,1,1,1,1,0,1,1,0,0,1,1,1,0,1,0,0,1,1,1,0,0,1,1,1,1,1,0,1,0,0,0,1,1,1,1,1,1,0,0,1,1,0,0,0,0,1,0,0	3,3,3,3,3,3,3,3,3,3,3,3,3,3,3,3,3,3,3,3,3,3,3,3,3,3,3,3,3,3,3,3,3,3,3,3,3,3,3,3,3,3,3,3,3,3,3,3,3,3	3,3,3,3,3,3,3,3,3,3,3,3,3,3,3,3,3,3,3,3,3,3,3,3,3,3,3,3,3,3,3,3,3,3,3,3,3,3,3,3,3,3,3,3,3,3,3,3,3,3	2,2,2,2,2,2,2,2,2,2,2,2,2,2,2,2,2,2,2,2,2,2,2,2,2,2,2,2,2,2,2,2,2,2,2,2,2,2,2,2,2,2,2,2,2,2,2,2,2,2	2,2,2,2,2,2,2,2,2,2,2,2,2,2,2,2,2,2,2,2,2,2,2,2,2,2,2,2,2,2,2,2,2,2,2,2,2,2,2,2,2,2,2,2,2,2,2,2,2,2	2,2,2,2,2,2,2,2,2,2,2,2,2,2,2,2,2,2,2,2,2,2,2,2,2,2,2,2,2,2,2,2,2,2,2,2,2,2,2,2,2,2,2,2,2,2,2,2,2,2	3,3,3,3,3,3,3,3,3,3,3,3,3,3,3,3,3,3,3,3,3,3,3,3,3,3,3,3,3,3,3,3,3,3,3,3,3,3,3,3,3,3,3,3,3,3,3,3,3,3	3,3,3,3,3,3,3,3,3,3,3,3,3,3,3,3,3,3,3,3,3,3,3,3,3,3,3,3,3,3,3,3,3,3,3,3,3,3,3,3,3,3,3,3,3,3,3,3,3,3	1,1,1,1,1,1,0,1,1,0,0,1,1,1,0,0,0,0,1,1,1,0,0,1,1,1,1,1,0,1,0,0,0,1,1,1,1,1,0,0,0,1,1,0,0,0,0,1,0,0	1,1,1,1,1,1,0,1,1,0,0,1,1,1,0,0,0,0,1,1,1,0,0,1,1,1,1,1,0,1,0,0,0,1,1,1,1,0,0,0,0,1,1,0,0,0,0,1,0,0	2,2,3,1,0,0,0,3,2,2,0,1,1,3,3,3,3,3,0,1,1,3,3,1,3,1,2,3,3,2,0,1,0,2,3,1,0,0,1,2,0,0,3,3,0,1,3,3,3,3	2,2,2,2,2,2,2,2,2,2,2,2,2,2,2,2,2,2,2,2,2,2,2,2,2,2,2,2,2,2,2,2,2,2,2,2,2,2,2,2,2,2,2,2,2,2,2,2,2,2	3,3,3,3,3,3,3,3,3,3,3,3,3,3,3,3,3,3,3,3,3,3,3,3,3,3,3,3,3,3,3,3,3,3,3,3,3,3,3,3,3,3,3,3,3,3,3,3,3,3	1,1,1,1,1,1,0,1,1,0,0,1,1,1,0,1,0,0,1,1,1,0,0,1,1,1,1,1,0,1,0,0,0,1,1,1,1,0,0,0,0,1,1,0,0,0,0,1,0,0	1,1,1,1,1,1,0,1,1,0,0,1,1,1,0,1,0,0,1,1,1,0,0,1,1,1,1,1,0,1,0,0,0,1,1,1,1,0,0,0,0,1,1,0,0,0,0,1,0,0	1,1,1,1,1,1,0,1,1,0,0,1,1,1,0,1,0,0,1,1,1,0,0,1,1,1,1,1,0,1,0,0,0,1,1,1,1,0,0,0,0,1,1,0,0,0,0,1,0,0	1,1,1,1,1,1,0,1,1,0,0,1,1,1,0,0,0,0,1,1,1,0,0,1,1,1,1,1,0,1,0,0,0,1,1,1,1,0,0,0,0,1,1,0,0,0,0,1,0,0
83000	2,2,2,2,2,2,2,2,2,2,2,2,2,2,2,2,2,2,2,2,2,2,2,2,2,2,2,2,2,2,2,2,2,2,2,2,2,2,2,2,2,2,2,2,2,2,2,2,2,2	2,2,2,2,2,2,2,2,2,2,2,2,2,2,2,2,2,2,2,2,2,2,2,2,2,2,2,2,2,2,2,2,2,2,2,2,2,2,2,2,2,2,2,2,2,2,2,2,2,2	3,3,3,3,3,3,3,3,3,3,3,3,3,3,3,3,3,3,3,3,3,3,3,3,3,3,3,3,3,3,3,3,3,3,3,3,3,3,3,3,3,3,3,3,3,3,3,3,3,3	3,3,3,3,3,3,3,3,3,3,3,3,3,3,3,3,3,3,3,3,3,3,3,3,3,3,3,3,3,3,3,3,3,3,3,3,3,3,3,3,3,3,3,3,3,3,3,3,3,3	0,0,0,0,0,0,0,1,0,0,1,1,0,0,1,0,0,0,1,1,1,0,1,0,0,1,0,1,0,1,0,1,1,0,1,1,0,1,1,0,0,1,1,1,1,0,1,0,1,1	0,0,0,0,0,0,0,1,1,0,1,1,0,0,1,0,0,0,1,1,1,0,1,0,0,1,0,1,0,1,0,1,1,0,1,1,0,1,1,0,0,1,1,1,1,0,1,0,1,1	0,0,0,0,0,0,0,1,1,0,1,1,0,1,1,0,0,0,1,1,1,0,1,1,0,1,0,1,0,1,1,1,1,0,1,1,0,1,1,0,0,1,1,1,1,0,1,0,1,1	0,0,0,0,0,0,0,1,1,0,1,1,0,0,1,0,0,0,1,1,1,0,1,1,0,1,0,1,0,1,1,1,1,0,1,1,0,1,1,0,0,1,1,1,1,0,1,0,1,1	0,0,0,0,0,0,0,1,1,0,1,1,0,0,1,0,0,0,1,1,1,0,1,1,0,1,0,1,0,1,1,1,1,0,1,1,0,1,1,0,0,1,1,1,1,0,1,0,1,1	0,0,0,0,0,0,0,0,1,0,1,1,0,0,1,0,0,0,1,1,1,0,1,1,0,1,0,1,0,1,1,1,1,0,1,1,0,1,1,0,0,1,1,1,1,0,1,0,1,1	3,3,3,3,3,3,3,3,3,3,3,3,3,3,3,3,3,3,3,3,3,3,3,3,3,3,3,3,3,3,3,3,3,3,3,3,3,3,3,3,3,3,3,3,3,3,3,3,3,3	3,3,3,3,3,3,3,3,3,3,3,3,3,3,3,3,3,3,3,3,3,3,3,3,3,3,3,3,3,3,3,3,3,3,3,3,3,3,3,3,3,3,3,3,3,3,3,3,3,3	2,2,2,2,2,2,2,2,2,2,2,2,2,2,2,2,2,2,2,2,2,2,2,2,2,2,2,2,2,2,2,2,2,2,2,2,2,2,2,2,2,2,2,2,2,2,2,2,2,2	2,2,2,2,2,2,2,2,2,2,2,2,2,2,2,2,2,2,2,2,2,2,2,2,2,2,2,2,2,2,2,2,2,2,2,2,2,2,2,2,2,2,2,2,2,2,2,2,2,2	2,2,2,2,2,2,2,2,2,2,2,2,2,2,2,2,2,2,2,2,2,2,2,2,2,2,2,2,2,2,2,2,2,2,2,2,2,2,2,2,2,2,2,2,2,2,2,2,2,2	3,3,3,3,3,3,3,3,3,3,3,3,3,3,3,3,3,3,3,3,3,3,3,3,3,3,3,3,3,3,3,3,3,3,3,3,3,3,3,3,3,3,3,3,3,3,3,3,3,3	3,3,3,3,3,3,3,3,3,3,3,3,3,3,3,3,3,3,3,3,3,3,3,3,3,3,3,3,3,3,3,3,3,3,3,3,3,3,3,3,3,3,3,3,3,3,3,3,3,3	0,0,0,0,0,0,0,1,1,0,1,1,0,0,1,0,0,0,1,1,1,0,1,1,0,1,0,1,0,1,1,1,1,0,1,1,0,1,1,0,0,1,1,1,1,0,1,0,1,1	0,0,0,0,0,0,0,1,1,0,1,1,0,0,1,0,0,0,1,1,1,0,1,1,0,1,0,1,0,1,1,1,1,0,1,1,0,1,1,0,0,1,1,1,1,0,1,0,1,1	3,2,2,2,1,2,1,0,2,0,3,1,1,1,2,2,1,1,2,1,3,2,3,1,1,1,1,3,1,3,0,1,3,0,0,1,3,1,2,2,1,1,3,0,2,2,0,2,3,0	2,2,2,2,2,2,2,2,2,2,2,2,2,2,2,2,2,2,2,2,2,2,2,2,2,2,2,2,2,2,2,2,2,2,2,2,2,2,2,2,2,2,2,2,2,2,2,2,2,2	3,3,3,3,3,3,3,3,3,3,3,3,3,3,3,3,3,3,3,3,3,3,3,3,3,3,3,3,3,3,3,3,3,3,3,3,3,3,3,3,3,3,3,3,3,3,3,3,3,3	0,0,0,0,0,0,0,1,1,0,1,1,0,0,1,0,0,0,1,1,1,0,1,0,0,1,0,1,0,1,0,1,1,0,1,1,0,1,1,0,0,1,1,1,1,0,1,0,1,1	0,0,0,0,0,0,0,1,1,0,1,1,0,0,1,0,0,0,1,1,1,0,1,0,0,1,0,1,0,1,0,1,1,0,1,1,0,1,1,0,0,1,1,1,1,0,1,0,1,1	0,0,0,0,0,0,0,1,1,0,1,1,0,0,1,0,0,0,1,1,1,0,1,1,0,1,0,1,0,1,1,1,1,0,1,1,0,1,1,0,0,1,1,1,1,0,1,0,1,1	0,0,0,0,0,0,0,1,1,0,1,1,0,0,1,0,0,0,1,1,1,0,1,1,0,1,0,1,0,1,1,1,1,0,1,1,0,1,1,0,0,1,1,1,1,0,1,0,1,1
83100	2,2,2,2,2,2,2,2,2,2,2,2,2,2,2,2,2,2,2,2,2,2,2,2,2,2,2,2,2,2,2,2,2,2,2,2,2,2,2,2,2,2,2,2,2,2,2,2,2,2	2,2,2,2,2,2,2,2,2,2,2,2,2,2,2,2,2,2,2,2,2,2,2,2,2,2,2,2,2,2,2,2,2,2,2,2,2,2,2,2,2,2,2,2,2,2,2,2,2,2	3,3,3,3,3,3,3,3,3,3,3,3,3,3,3,3,3,3,3,3,3,3,3,3,3,3,3,3,3,3,3,3,3,3,3,3,3,3,3,3,3,3,3,3,3,3,3,3,3,3	3,3,3,3,3,3,3,3,3,3,3,3,3,3,3,3,3,3,3,3,3,3,3,3,3,3,3,3,3,3,3,3,3,3,3,3,3,3,3,3,3,3,3,3,3,3,3,3,3,3	0,1,1,0,0,1,1,1,1,1,1,0,0,0,1,1,0,1,0,1,1,0,1,0,1,1,1,1,0,0,1,0,1,1,0,1,0,1,1,0,0,0,0,1,0,0,0,1,1,1	0,1,1,0,0,1,1,1,0,1,1,1,0,0,1,1,0,1,0,1,1,0,1,0,1,1,1,1,0,0,1,0,1,1,0,1,0,1,1,0,0,0,1,1,0,0,0,1,1,1	0,1,1,0,0,1,1,1,0,1,1,1,0,0,1,1,0,1,0,1,1,0,1,0,1,1,1,1,0,0,1,0,1,1,0,1,0,1,1,0,0,0,1,1,0,0,0,1,1,0	1,1,1,0,0,1,1,1,0,1,1,1,0,0,1,1,0,1,0,1,1,0,1,0,1,1,1,1,0,0,1,0,1,1,0,1,0,1,1,0,0,0,1,1,0,0,0,1,1,1	1,1,1,0,0,1,1,1,0,1,1,1,0,0,1,1,0,1,1,1,0,0,1,0,1,1,1,1,0,0,1,0,1,1,0,1,0,1,1,0,0,1,1,1,0,0,0,1,1,1	1,1,1,0,0,1,1,1,0,1,1,1,0,0,1,1,0,1,1,1,0,0,1,0,1,1,1,1,0,0,1,0,1,1,0,1,0,1,1,0,0,1,1,1,0,0,0,1,1,1	3,3,3,3,3,3,3,3,3,3,3,3,3,3,3,3,3,3,3,3,3,3,3,3,3,3,3,3,3,3,3,3,3,3,3,3,3,3,3,3,3,3,3,3,3,3,3,3,3,3	3,3,3,3,3,3,3,3,3,3,3,3,3,3,3,3,3,3,3,3,3,3,3,3,3,3,3,3,3,3,3,3,3,3,3,3,3,3,3,3,3,3,3,3,3,3,3,3,3,3	2,2,2,2,2,2,2,2,2,2,2,2,2,2,2,2,2,2,2,2,2,2,2,2,2,2,2,2,2,2,2,2,2,2,2,2,2,2,2,2,2,2,2,2,2,2,2,2,2,2	2,2,2,2,2,2,2,2,2,2,2,2,2,2,2,2,2,2,2,2,2,2,2,2,2,2,2,2,2,2,2,2,2,2,2,2,2,2,2,2,2,2,2,2,2,2,2,2,2,2	2,2,2,2,2,2,2,2,2,2,2,2,2,2,2,2,2,2,2,2,2,2,2,2,2,2,2,2,2,2,2,2,2,2,2,2,2,2,2,2,2,2,2,2,2,2,2,2,2,2	3,3,3,3,3,3,3,3,3,3,3,3,3,3,3,3,3,3,3,3,3,3,3,3,3,3,3,3,3,3,3,3,3,3,3,3,3,3,3,3,3,3,3,3,3,3,3,3,3,3	3,3,3,3,3,3,3,3,3,3,3,3,3,3,3,3,3,3,3,3,3,3,3,3,3,3,3,3,3,3,3,3,3,3,3,3,3,3,3,3,3,3,3,3,3,3,3,3,3,3	1,1,1,0,0,1,1,1,0,1,1,1,0,0,1,1,0,1,1,1,0,0,1,0,1,1,1,1,0,0,1,0,1,1,0,1,0,1,1,0,0,1,1,1,0,0,0,1,1,1	1,1,1,0,0,1,1,1,0,1,1,1,0,0,1,1,0,1,1,1,0,0,1,0,1,1,1,1,0,0,1,0,1,1,0,1,0,1,1,0,0,1,1,1,0,0,0,1,1,1	2,0,0,3,1,3,0,2,2,1,2,3,3,0,1,1,1,1,0,0,1,0,3,1,3,2,3,1,2,1,1,0,3,0,0,0,3,2,2,0,1,0,2,1,0,1,3,1,1,1	2,2,2,2,2,2,2,2,2,2,2,2,2,2,2,2,2,2,2,2,2,2,2,2,2,2,2,2,2,2,2,2,2,2,2,2,2,2,2,2,2,2,2,2,2,2,2,2,2,2	3,3,3,3,3,3,3,3,3,3,3,3,3,3,3,3,3,3,3,3,3,3,3,3,3,3,3,3,3,3,3,3,3,3,3,3,3,3,3,3,3,3,3,3,3,3,3,3,3,3	0,1,1,0,0,1,1,1,0,1,1,1,0,0,1,1,0,1,0,1,1,0,1,0,1,1,1,1,0,0,1,0,1,1,0,1,0,1,1,0,0,0,0,1,0,0,0,1,1,1	0,1,1,0,0,1,1,1,0,1,1,1,0,0,1,1,0,1,0,1,1,0,1,0,1,1,1,1,0,0,1,0,1,1,0,1,0,1,1,0,0,0,1,1,0,0,0,1,1,1	0,1,1,0,0,1,1,1,0,1,1,1,0,0,1,1,0,1,0,1,1,0,1,0,1,1,1,1,0,0,1,0,1,1,0,1,0,1,1,0,0,0,1,1,0,0,0,1,1,1	1,1,1,0,0,1,1,1,0,1,1,1,0,0,1,1,0,1,0,1,1,0,1,0,1,1,1,1,0,0,1,0,1,1,0,1,0,1,1,0,0,0,1,1,0,0,0,1,1,1
83200	2,2,2,2,2,2,2,2,2,2,2,2,2,2,2,2,2,2,2,2,2,2,2,2,2,2,2,2,2,2,2,2,2,2,2,2,2,2,2,2,2,2,2,2,2,2,2,2,2,2	2,2,2,2,2,2,2,2,2,2,2,2,2,2,2,2,2,2,2,2,2,2,2,2,2,2,2,2,2,2,2,2,2,2,2,2,2,2,2,2,2,2,2,2,2,2,2,2,2,2	3,3,3,3,3,3,3,3,3,3,3,3,3,3,3,3,3,3,3,3,3,3,3,3,3,3,3,3,3,3,3,3,3,3,3,3,3,3,3,3,3,3,3,3,3,3,3,3,3,3	3,3,3,3,3,3,3,3,3,3,3,3,3,3,3,3,3,3,3,3,3,3,3,3,3,3,3,3,3,3,3,3,3,3,3,3,3,3,3,3,3,3,3,3,3,3,3,3,3,3	0,0,1,0,0,0,0,1,1,1,0,1,0,0,0,0,0,1,0,1,0,0,0,1,0,1,0,0,1,0,1,1,0,0,1,0,0,0,1,0,0,0,0,1,1,1,0,0,1,1	0,0,1,0,0,0,0,1,1,1,0,1,0,0,0,0,0,1,0,1,0,0,0,1,0,1,1,0,1,0,1,1,0,0,1,0,0,0,1,0,0,0,0,1,1,1,0,0,1,1	0,0,1,0,0,0,0,1,1,1,0,1,0,0,0,0,0,1,0,0,0,0,0,1,0,1,1,0,1,0,1,1,0,1,1,0,0,0,1,0,0,0,0,1,1,1,0,0,1,1	0,0,1,0,0,0,0,1,1,1,0,1,0,0,0,0,1,1,0,0,0,0,0,1,0,1,1,0,1,0,1,1,0,1,0,0,1,0,1,0,0,0,0,1,1,1,0,0,1,1	0,0,1,0,0,0,0,1,1,1,0,1,0,0,0,0,0,1,0,1,0,0,0,1,0,1,1,1,1,0,0,1,0,1,0,0,1,0,1,0,0,0,0,1,1,1,0,0,1,1	0,0,1,0,0,0,0,1,1,1,0,1,0,0,0,0,0,1,0,1,0,0,0,1,0,1,1,1,1,0,0,1,0,1,0,0,1,0,1,0,0,0,0,1,1,1,0,0,1,1	3,3,3,3,3,3,3,3,3,3,3,3,3,3,3,3,3,3,3,3,3,3,3,3,3,3,3,3,3,3,3,3,3,3,3,3,3,3,3,3,3,3,3,3,3,3,3,3,3,3	3,3,3,3,3,3,3,3,3,3,3,3,3,3,3,3,3,3,3,3,3,3,3,3,3,3,3,3,3,3,3,3,3,3,3,3,3,3,3,3,3,3,3,3,3,3,3,3,3,3	2,2,2,2,2,2,2,2,2,2,2,2,2,2,2,2,2,2,2,2,2,2,2,2,2,2,2,2,2,2,2,2,2,2,2,2,2,2,2,2,2,2,2,2,2,2,2,2,2,2	2,2,2,2,2,2,2,2,2,2,2,2,2,2,2,2,2,2,2,2,2,2,2,2,2,2,2,2,2,2,2,2,2,2,2,2,2,2,2,2,2,2,2,2,2,2,2,2,2,2	2,2,2,2,2,2,2,2,2,2,2,2,2,2,2,2,2,2,2,2,2,2,2,2,2,2,2,2,2,2,2,2,2,2,2,2,2,2,2,2,2,2,2,2,2,2,2,2,2,2	3,3,3,3,3,3,3,3,3,3,3,3,3,3,3,3,3,3,3,3,3,3,3,3,3,3,3,3,3,3,3,3,3,3,3,3,3,3,3,3,3,3,3,3,3,3,3,3,3,3	3,3,3,3,3,3,3,3,3,3,3,3,3,3,3,3,3,3,3,3,3,3,3,3,3,3,3,3,3,3,3,3,3,3,3,3,3,3,3,3,3,3,3,3,3,3,3,3,3,3	0,0,1,0,0,0,0,1,1,1,0,1,0,0,0,0,0,1,0,1,0,0,0,1,0,1,1,1,1,0,0,1,0,1,0,0,1,0,1,0,0,0,0,1,1,1,0,0,1,1	0,0,1,0,0,0,0,1,1,1,0,1,0,0,0,0,0,1,0,1,0,0,0,1,0,1,1,1,1,0,0,1,0,1,0,0,1,0,1,0,0,0,0,1,1,1,0,0,1,1	0,2,1,2,2,3,1,2,2,2,3,0,2,1,2,1,1,3,1,2,2,2,2,2,3,3,0,3,2,0,2,2,0,0,2,3,2,3,2,1,0,2,2,3,2,0,0,0,0,3	2,2,2,2,2,2,2,2,2,2,2,2,2,2,2,2,2,2,2,2,2,2,2,2,2,2,2,2,2,2,2,2,2,2,2,2,2,2,2,2,2,2,2,2,2,2,2,2,2,2	3,3,3,3,3,3,3,3,3,3,3,3,3,3,3,3,3,3,3,3,3,3,3,3,3,3,3,3,3,3,3,3,3,3,3,3,3,3,3,3,3,3,3,3,3,3,3,3,3,3	0,0,1,0,0,0,0,1,1,1,0,1,0,0,0,0,0,1,0,1,0,0,0,1,0,1,0,0,1,0,1,1,0,0,1,0,0,0,1,0,0,0,0,1,1,1,0,0,1,1	0,0,1,0,0,0,0,1,1,1,0,1,0,0,0,0,0,1,0,1,0,0,0,1,0,1,1,0,1,0,1,1,0,0,1,0,0,0,1,0,0,0,0,1,1,1,0,0,1,1	0,0,1,0,0,0,0,1,1,1,0,1,0,0,0,0,0,1,0,0,0,0,0,1,0,1,1,0,1,0,1,1,0,1,1,0,0,0,1,0,0,0,0,1,1,1,0,0,1,1	0,0,1,0,0,0,0,1,1,1,0,1,0,0,0,0,0,1,0,0,0,0,0,1,0,1,1,0,1,0,1,1,0,1,0,0,1,0,1,0,0,0,0,1,1,1,0,0,1,1
83300	2,2,2,2,2,2,2,2,2,2,2,2,2,2,2,2,2,2,2,2,2,2,2,2,2,2,2,2,2,2,2,2,2,2,2,2,2,2,2,2,2,2,2,2,2,2,2,2,2,2	2,2,2,2,2,2,2,2,2,2,2,2,2,2,2,2,2,2,2,2,2,2,2,2,2,2,2,2,2,2,2,2,2,2,2,2,2,2,2,2,2,2,2,2,2,2,2,2,2,2	3,3,3,3,3,3,3,3,3,3,3,3,3,3,3,3,3,3,3,3,3,3,3,3,3,3,3,3,3,3,3,3,3,3,3,3,3,3,3,3,3,3,3,3,3,3,3,3,3,3	3,3,3,3,3,3,3,3,3,3,3,3,3,3,3,3,3,3,3,3,3,3,3,3,3,3,3,3,3,3,3,3,3,3,3,3,3,3,3,3,3,3,3,3,3,3,3,3,3,3	0,1,1,0,0,1,1,1,1,0,0,0,0,0,1,1,0,1,0,1,1,0,1,0,0,1,0,1,0,0,1,0,0,0,1,0,1,0,0,0,0,0,0,0,0,0,0,0,1,1	0,1,1,0,0,1,1,1,1,0,0,0,0,0,1,1,0,1,0,1,1,0,1,0,0,1,0,1,0,0,1,0,0,0,1,0,1,0,0,1,0,0,0,0,0,0,0,1,1,1	0,1,1,0,0,1,1,1,1,0,0,0,1,0,1,1,0,1,0,1,1,0,1,0,0,1,0,1,0,0,1,0,0,0,1,0,1,0,0,1,0,0,0,0,0,0,0,1,1,1	0,1,1,0,0,1,1,1,1,0,0,0,1,0,1,1,0,1,0,1,1,0,1,0,0,1,0,1,0,0,1,0,0,0,1,0,1,0,0,1,0,0,0,0,1,0,0,1,1,1	0,1,1,0,0,1,1,1,1,0,0,0,1,0,1,1,0,1,0,1,1,0,1,0,0,1,0,0,0,0,1,0,0,0,1,0,1,0,0,1,0,0,0,0,1,0,0,1,1,0	0,1,1,0,0,1,1,1,1,0,0,0,1,0,1,1,0,1,0,1,1,0,1,0,0,1,0,0,0,0,1,0,0,0,1,0,1,0,0,0,0,0,0,0,1,0,0,1,1,0	3,3,3,3,3,3,3,3,3,3,3,3,3,3,3,3,3,3,3,3,3,3,3,3,3,3,3,3,3,3,3,3,3,3,3,3,3,3,3,3,3,3,3,3,3,3,3,3,3,3	3,3,3,3,3,3,3,3,3,3,3,3,3,3,3,3,3,3,3,3,3,3,3,3,3,3,3,3,3,3,3,3,3,3,3,3,3,3,3,3,3,3,3,3,3,3,3,3,3,3	2,2,2,2,2,2,2,2,2,2,2,2,2,2,2,2,2,2,2,2,2,2,2,2,2,2,2,2,2,2,2,2,2,2,2,2,2,2,2,2,2,2,2,2,2,2,2,2,2,2	2,2,2,2,2,2,2,2,2,2,2,2,2,2,2,2,2,2,2,2,2,2,2,2,2,2,2,2,2,2,2,2,2,2,2,2,2,2,2,2,2,2,2,2,2,2,2,2,2,2	2,2,2,2,2,2,2,2,2,2,2,2,2,2,2,2,2,2,2,2,2,2,2,2,2,2,2,2,2,2,2,2,2,2,2,2,2,2,2,2,2,2,2,2,2,2,2,2,2,2	3,3,3,3,3,3,3,3,3,3,3,3,3,3,3,3,3,3,3,3,3,3,3,3,3,3,3,3,3,3,3,3,3,3,3,3,3,3,3,3,3,3,3,3,3,3,3,3,3,3	3,3,3,3,3,3,3,3,3,3,3,3,3,3,3,3,3,3,3,3,3,3,3,3,3,3,3,3,3,3,3,3,3,3,3,3,3,3,3,3,3,3,3,3,3,3,3,3,3,3	0,1,1,0,0,1,1,1,1,0,0,0,1,0,1,1,0,1,0,1,1,0,1,0,0,1,0,0,0,0,1,0,0,0,1,0,1,0,0,0,0,0,0,0,1,0,0,1,1,0	0,1,1,0,0,1,1,1,1,0,0,0,1,0,1,1,0,1,0,1,1,0,1,0,0,1,0,0,0,0,1,0,0,0,1,0,1,0,0,1,0,0,0,0,1,0,0,1,1,0	1,3,2,2,2,1,2,2,0,0,3,2,1,2,1,2,2,2,1,2,0,0,3,2,0,3,2,3,3,3,3,0,3,2,2,0,0,2,1,0,0,0,2,2,1,2,2,0,3,1	2,2,2,2,2,2,2,2,2,2,2,2,2,2,2,2,2,2,2,2,2,2,2,2,2,2,2,2,2,2,2,2,2,2,2,2,2,2,2,2,2,2,2,2,2,2,2,2,2,2	3,3,3,3,3,3,3,3,3,3,3,3,3,3,3,3,3,3,3,3,3,3,3,3,3,3,3,3,3,3,3,3,3,3,3,3,3,3,3,3,3,3,3,3,3,3,3,3,3,3	0,1,1,0,0,1,1,1,1,0,0,0,0,0,1,1,0,1,0,1,1,0,1,0,0,1,0,1,0,0,1,0,0,0,1,0,1,0,0,1,0,0,0,0,0,0,0,1,1,1	0,1,1,0,0,1,1,1,1,0,0,0,0,0,1,1,0,1,0,1,1,0,1,0,0,1,0,1,0,0,1,0,0,0,1,0,1,0,0,1,0,0,0,0,0,0,0,1,1,1	0,1,1,0,0,1,1,1,1,0,0,0,1,0,1,1,0,1,0,1,1,0,1,0,0,1,0,1,0,0,1,0,0,0,1,0,1,0,0,1,0,0,0,0,0,0,0,1,1,1	0,1,1,0,0,1,1,1,1,0,0,0,1,0,1,1,0,1,0,1,1,0,1,0,0,1,0,1,0,0,1,0,0,0,1,0,1,0,0,1,0,0,0,0,1,0,0,1,1,1
83400	2,2,2,2,2,2,2,2,2,2,2,2,2,2,2,2,2,2,2,2,2,2,2,2,2,2,2,2,2,2,2,2,2,2,2,2,2,2,2,2,2,2,2,2,2,2,2,2,2,2	2,2,2,2,2,2,2,2,2,2,2,2,2,2,2,2,2,2,2,2,2,2,2,2,2,2,2,2,2,2,2,2,2,2,2,2,2,2,2,2,2,2,2,2,2,2,2,2,2,2	3,3,3,3,3,3,3,3,3,3,3,3,3,3,3,3,3,3,3,3,3,3,3,3,3,3,3,3,3,3,3,3,3,3,3,3,3,3,3,3,3,3,3,3,3,3,3,3,3,3	3,3,3,3,3,3,3,3,3,3,3,3,3,3,3,3,3,3,3,3,3,3,3,3,3,3,3,3,3,3,3,3,3,3,3,3,3,3,3,3,3,3,3,3,3,3,3,3,3,3	1,1,1,0,1,1,1,0,0,0,0,1,0,1,1,1,0,0,0,0,0,0,1,0,1,1,1,1,1,0,1,0,1,1,1,0,0,1,0,0,1,1,0,0,0,0,0,0,0,1	1,1,1,0,1,1,1,0,0,0,0,1,1,1,1,1,0,0,0,0,0,0,1,0,1,1,1,1,1,0,1,0,1,1,1,1,1,1,0,0,1,1,0,0,0,0,0,0,0,1	1,1,1,0,1,1,0,0,1,0,0,0,1,1,1,1,0,0,0,0,0,0,1,0,1,1,1,1,1,0,1,0,1,1,1,1,1,1,0,0,1,1,0,0,0,0,0,0,0,1	1,1,1,0,1,1,0,0,1,0,0,0,1,1,1,1,0,0,0,0,0,0,1,0,1,1,1,1,1,0,1,0,1,1,1,1,1,1,0,1,1,1,0,0,0,1,0,0,0,1	1,1,1,0,1,1,1,0,0,0,0,0,1,1,1,1,0,0,0,0,0,0,1,0,1,1,1,1,1,0,1,0,1,1,1,1,1,1,0,1,1,1,0,0,0,0,0,0,0,1	1,1,1,0,1,1,1,0,0,0,0,0,1,1,1,1,0,0,0,0,0,0,1,0,1,1,1,1,1,0,1,1,1,1,1,1,1,1,0,1,1,1,0,0,0,0,0,0,0,1	3,3,3,3,3,3,3,3,3,3,3,3,3,3,3,3,3,3,3,3,3,3,3,3,3,3,3,3,3,3,3,3,3,3,3,3,3,3,3,3,3,3,3,3,3,3,3,3,3,3	3,3,3,3,3,3,3,3,3,3,3,3,3,3,3,3,3,3,3,3,3,3,3,3,3,3,3,3,3,3,3,3,3,3,3,3,3,3,3,3,3,3,3,3,3,3,3,3,3,3	2,2,2,2,2,2,2,2,2,2,2,2,2,2,2,2,2,2,2,2,2,2,2,2,2,2,2,2,2,2,2,2,2,2,2,2,2,2,2,2,2,2,2,2,2,2,2,2,2,2	2,2,2,2,2,2,2,2,2,2,2,2,2,2,2,2,2,2,2,2,2,2,2,2,2,2,2,2,2,2,2,2,2,2,2,2,2,2,2,2,2,2,2,2,2,2,2,2,2,2	2,2,2,2,2,2,2,2,2,2,2,2,2,2,2,2,2,2,2,2,2,2,2,2,2,2,2,2,2,2,2,2,2,2,2,2,2,2,2,2,2,2,2,2,2,2,2,2,2,2	3,3,3,3,3,3,3,3,3,3,3,3,3,3,3,3,3,3,3,3,3,3,3,3,3,3,3,3,3,3,3,3,3,3,3,3,3,3,3,3,3,3,3,3,3,3,3,3,3,3	3,3,3,3,3,3,3,3,3,3,3,3,3,3,3,3,3,3,3,3,3,3,3,3,3,3,3,3,3,3,3,3,3,3,3,3,3,3,3,3,3,3,3,3,3,3,3,3,3,3	1,1,1,0,1,1,1,0,0,0,0,0,1,1,1,1,0,0,0,0,0,0,1,0,1,1,1,1,1,0,1,1,1,1,1,1,1,1,0,1,1,1,0,0,0,0,0,0,0,1	1,1,1,0,1,1,1,0,0,0,0,0,1,1,1,1,0,0,0,0,0,0,1,0,1,1,1,1,1,0,1,0,1,1,1,1,1,1,0,1,1,1,0,0,0,0,0,0,0,1	3,3,3,3,3,3,1,3,3,2,3,0,2,3,3,3,3,3,0,3,3,1,3,0,3,3,3,3,3,2,3,3,1,3,3,2,3,3,3,2,3,3,3,1,3,3,2,3,2,3	2,2,2,2,2,2,2,2,2,2,2,2,2,2,2,2,2,2,2,2,2,2,2,2,2,2,2,2,2,2,2,2,2,2,2,2,2,2,2,2,2,2,2,2,2,2,2,2,2,2	3,3,3,3,3,3,3,3,3,3,3,3,3,3,3,3,3,3,3,3,3,3,3,3,3,3,3,3,3,3,3,3,3,3,3,3,3,3,3,3,3,3,3,3,3,3,3,3,3,3	1,1,1,0,1,1,1,0,0,0,0,1,1,1,1,1,0,0,0,0,0,0,1,0,1,1,1,1,1,0,1,0,1,1,1,1,1,1,0,0,1,1,0,0,0,0,0,0,0,1	1,1,1,0,1,1,1,0,0,0,0,1,1,1,1,1,0,0,0,0,0,0,1,0,1,1,1,1,1,0,1,0,1,1,1,1,1,1,0,0,1,1,0,0,0,0,0,0,0,1	1,1,1,0,1,1,0,0,1,0,0,0,1,1,1,1,0,0,0,0,0,0,1,0,1,1,1,1,1,0,1,0,1,1,1,1,1,1,0,0,1,1,0,0,0,0,0,0,0,1	1,1,1,0,1,1,0,0,1,0,0,0,1,1,1,1,0,0,0,0,0,0,1,0,1,1,1,1,1,0,1,0,1,1,1,1,1,1,0,1,1,1,0,0,0,0,0,0,0,1
83500	2,2,2,2,2,2,2,2,2,2,2,2,2,2,2,2,2,2,2,2,2,2,2,2,2,2,2,2,2,2,2,2,2,2,2,2,2,2,2,2,2,2,2,2,2,2,2,2,2,2	2,2,2,2,2,2,2,2,2,2,2,2,2,2,2,2,2,2,2,2,2,2,2,2,2,2,2,2,2,2,2,2,2,2,2,2,2,2,2,2,2,2,2,2,2,2,2,2,2,2	3,3,3,3,3,3,3,3,3,3,3,3,3,3,3,3,3,3,3,3,3,3,3,3,3,3,3,3,3,3,3,3,3,3,3,3,3,3,3,3,3,3,3,3,3,3,3,3,3,3	3,3,3,3,3,3,3,3,3,3,3,3,3,3,3,3,3,3,3,3,3,3,3,3,3,3,3,3,3,3,3,3,3,3,3,3,3,3,3,3,3,3,3,3,3,3,3,3,3,3	0,1,0,0,0,0,0,1,1,1,1,0,1,0,0,1,1,1,0,0,1,1,1,0,0,0,1,1,1,1,0,1,0,1,0,1,1,0,1,1,1,1,1,1,1,1,0,0,1,1	1,1,0,0,0,0,0,1,1,1,1,0,0,0,0,1,1,1,0,1,1,1,1,0,0,1,1,1,1,1,1,1,0,1,0,1,1,0,1,1,1,1,1,1,1,1,0,0,1,0	1,1,0,0,0,0,0,1,1,1,1,0,0,0,0,1,1,1,0,0,1,1,1,0,0,1,1,1,1,1,0,1,0,1,0,1,1,0,1,1,1,1,1,1,1,1,0,0,1,0	0,1,0,0,0,0,0,1,1,1,1,0,0,0,0,1,1,1,0,0,1,1,1,0,1,1,1,1,1,1,0,1,1,1,0,1,1,0,1,1,1,1,1,1,1,1,0,0,0,0	1,1,0,0,0,0,0,1,1,1,1,0,0,0,0,1,1,1,0,0,1,1,1,0,1,1,1,1,1,1,0,1,1,1,0,1,1,0,1,1,1,1,0,1,1,1,0,0,0,0	1,1,0,0,0,0,0,1,1,1,1,0,0,0,0,1,1,1,0,0,1,1,1,0,1,1,1,1,1,1,0,1,1,1,0,1,1,0,1,1,1,1,0,1,1,1,0,0,0,0	3,3,3,3,3,3,3,3,3,3,3,3,3,3,3,3,3,3,3,3,3,3,3,3,3,3,3,3,3,3,3,3,3,3,3,3,3,3,3,3,3,3,3,3,3,3,3,3,3,3	3,3,3,3,3,3,3,3,3,3,3,3,3,3,3,3,3,3,3,3,3,3,3,3,3,3,3,3,3,3,3,3,3,3,3,3,3,3,3,3,3,3,3,3,3,3,3,3,3,3	2,2,2,2,2,2,2,2,2,2,2,2,2,2,2,2,2,2,2,2,2,2,2,2,2,2,2,2,2,2,2,2,2,2,2,2,2,2,2,2,2,2,2,2,2,2,2,2,2,2	2,2,2,2,2,2,2,2,2,2,2,2,2,2,2,2,2,2,2,2,2,2,2,2,2,2,2,2,2,2,2,2,2,2,2,2,2,2,2,2,2,2,2,2,2,2,2,2,2,2	2,2,2,2,2,2,2,2,2,2,2,2,2,2,2,2,2,2,2,2,2,2,2,2,2,2,2,2,2,2,2,2,2,2,2,2,2,2,2,2,2,2,2,2,2,2,2,2,2,2	3,3,3,3,3,3,3,3,3,3,3,3,3,3,3,3,3,3,3,3,3,3,3,3,3,3,3,3,3,3,3,3,3,3,3,3,3,3,3,3,3,3,3,3,3,3,3,3,3,3	3,3,3,3,3,3,3,3,3,3,3,1,3,3,3,3,3,3,3,3,3,3,3,3,3,3,3,3,3,3,3,3,3,3,3,3,3,3,3,3,3,3,3,3,3,3,3,3,3,3	1,1,0,0,0,0,0,1,1,1,1,0,0,0,0,1,1,1,0,0,1,1,1,0,1,1,1,1,1,1,0,1,1,1,0,1,1,0,1,1,1,1,0,1,1,1,0,0,0,0	1,1,0,0,0,0,0,1,1,1,1,0,0,0,0,1,1,1,0,0,1,1,1,0,1,1,1,1,1,1,0,1,1,1,0,1,1,0,1,1,1,1,0,1,1,1,0,0,0,0	1,1,2,0,0,0,0,1,1,1,1,0,0,0,0,1,1,1,0,0,1,1,1,0,1,1,0,1,1,1,0,1,0,1,0,1,1,0,1,1,1,1,1,1,1,1,0,0,1,0	2,2,2,2,2,2,2,2,2,2,2,2,2,2,2,2,2,2,2,2,2,2,2,2,2,2,2,2,2,2,2,2,2,2,2,2,2,2,2,2,2,2,2,2,2,2,2,2,2,2	3,3,3,3,3,3,3,3,3,3,3,3,3,3,3,3,3,3,3,3,3,3,3,3,3,3,3,3,3,3,3,3,3,3,3,3,3,3,3,3,3,3,3,3,3,3,3,3,3,3	1,1,0,0,0,0,0,1,1,1,1,0,0,0,0,1,1,1,0,0,1,1,1,0,0,1,1,1,1,1,0,1,0,1,0,1,1,0,1,1,1,1,1,1,1,1,0,0,1,0	1,1,0,0,0,0,0,1,1,1,1,0,0,0,0,1,1,1,0,0,1,1,1,0,0,1,1,1,1,1,0,1,0,1,0,1,1,0,1,1,1,1,1,1,1,1,0,0,1,0	1,1,0,0,0,0,0,1,1,1,1,0,0,0,0,1,1,1,0,0,1,1,1,0,0,1,1,1,1,1,0,1,0,1,0,1,1,0,1,1,1,1,1,1,1,1,0,0,1,0	1,1,0,0,0,0,0,1,1,1,1,0,0,0,0,1,1,1,0,0,1,1,1,0,1,1,1,1,1,1,0,1,1,1,0,1,1,0,1,1,1,1,1,1,1,1,0,0,0,0
83600	2,2,2,2,2,2,2,2,2,2,2,2,2,2,2,2,2,2,2,2,2,2,2,2,2,2,2,2,2,2,2,2,2,2,2,2,2,2,2,2,2,2,2,2,2,2,2,2,2,2	2,2,2,2,2,2,2,2,2,2,2,2,2,2,2,2,2,2,2,2,2,2,2,2,2,2,2,2,2,2,2,2,2,2,2,2,2,2,2,2,2,2,2,2,2,2,2,2,2,2	3,3,3,3,3,3,3,3,3,3,3,3,3,3,3,3,3,3,3,3,3,3,3,3,3,3,3,3,3,3,3,3,3,3,3,3,3,3,3,3,3,3,3,3,3,3,3,3,3,3	3,3,3,3,3,3,3,3,3,3,3,3,3,3,3,3,3,3,3,3,3,3,3,3,3,3,3,3,3,3,3,3,3,3,3,3,3,3,3,3,3,3,3,3,3,3,3,3,3,3	0,0,0,1,1,0,0,0,1,1,1,1,1,0,1,0,0,0,1,0,1,0,1,1,1,0,0,1,1,1,1,1,0,1,0,0,0,1,1,1,1,0,1,0,1,0,0,1,1,1	0,0,0,1,1,0,0,0,1,1,1,1,1,1,1,0,0,0,1,0,1,0,1,1,1,0,0,1,1,1,1,1,0,1,0,0,0,1,1,1,1,0,1,0,1,0,1,1,1,0	0,0,0,1,1,0,0,0,1,1,1,1,1,0,1,0,0,0,1,0,1,0,1,1,1,0,0,1,1,1,1,1,0,1,0,0,0,1,1,1,1,0,1,0,1,0,0,0,1,0	0,1,0,1,0,0,0,0,1,1,1,1,1,0,1,0,0,0,1,0,1,0,1,0,1,0,0,1,1,1,1,1,0,1,0,0,0,1,1,1,1,0,1,0,1,0,0,0,1,0	0,0,0,1,1,0,0,0,1,1,1,1,1,0,0,0,0,0,1,0,1,0,1,0,1,0,0,1,1,1,1,1,0,1,0,0,0,1,0,1,1,0,1,0,0,0,0,0,1,0	0,0,0,1,0,0,0,0,1,1,1,1,1,0,1,0,0,0,1,0,1,1,1,0,1,0,0,1,0,1,1,1,0,1,0,0,0,1,1,1,1,0,1,1,1,0,0,0,1,0	3,3,3,3,3,3,3,3,3,3,3,3,3,3,3,3,3,3,3,3,3,3,3,3,3,3,3,3,3,3,3,3,3,3,3,3,3,3,3,3,3,3,3,3,3,3,3,3,3,3	3,3,3,3,3,3,3,3,3,3,3,3,3,3,3,3,3,3,3,3,3,3,3,3,3,3,3,3,3,3,3,3,3,3,3,3,3,3,3,3,3,3,3,3,3,3,3,3,3,3	2,2,2,2,2,2,2,2,2,2,2,2,2,2,2,2,2,2,2,2,2,2,2,2,2,2,2,2,2,2,2,2,2,2,2,2,2,2,2,2,2,2,2,2,2,2,2,2,2,2	2,2,2,2,2,2,2,2,2,2,2,2,2,2,2,2,2,2,2,2,2,2,2,2,2,2,2,2,2,2,2,2,2,2,2,2,2,2,2,2,2,2,2,2,2,2,2,2,2,2	2,2,2,2,2,2,2,2,2,2,2,2,2,2,2,2,2,2,2,2,2,2,2,2,2,2,2,2,2,2,2,2,2,2,2,2,2,2,2,2,2,2,2,2,2,2,2,2,2,2	3,3,3,3,3,3,3,3,3,3,3,3,3,3,3,3,3,3,3,3,3,3,3,3,3,3,3,3,3,3,3,3,3,3,3,3,3,3,3,3,3,3,3,3,3,3,3,3,3,3	3,3,3,3,3,3,3,3,3,3,3,3,3,3,3,3,3,3,3,3,3,3,3,3,3,3,3,3,3,3,3,2,3,3,3,3,3,3,3,3,3,3,3,3,3,3,3,3,3,3	0,0,0,1,0,0,0,0,1,1,1,1,1,0,1,0,0,0,1,0,1,0,1,0,1,0,0,1,1,1,1,1,0,1,0,0,0,1,1,1,1,0,1,0,1,0,0,0,1,0	0,0,0,1,0,0,0,0,1,1,1,1,1,0,1,0,0,0,1,0,1,0,1,0,1,0,0,1,1,1,1,1,0,1,0,0,0,1,1,1,1,0,1,0,1,0,0,0,1,0	3,2,1,3,0,0,2,2,2,1,3,3,1,0,1,0,2,3,0,1,0,1,1,3,2,1,1,3,3,1,1,2,3,1,2,1,0,0,3,2,0,2,3,1,1,1,2,3,3,0	2,2,2,2,2,2,2,2,2,2,2,2,2,2,2,2,2,2,2,2,2,2,2,2,2,2,2,2,2,2,2,2,2,2,2,2,2,2,2,2,2,2,2,2,2,2,2,2,2,2	3,3,3,3,3,3,3,3,3,3,3,3,3,3,3,3,3,3,3,3,3,3,3,3,3,3,3,3,3,3,3,3,3,3,3,3,3,3,3,3,3,3,3,3,3,3,3,3,3,3	0,0,0,1,1,0,0,0,1,1,1,1,1,0,1,0,0,0,1,0,1,0,1,1,1,0,0,1,1,1,1,1,0,1,0,0,0,1,1,1,1,0,1,0,1,0,0,1,1,0	0,0,0,1,1,0,0,0,1,1,1,1,1,0,1,0,0,0,1,0,1,0,1,1,1,0,0,1,1,1,1,1,0,1,0,0,0,1,1,1,1,0,1,0,1,0,0,1,1,0	0,0,0,1,1,0,0,0,1,1,1,1,1,0,1,0,0,0,1,0,1,0,1,1,1,0,0,1,1,1,1,1,0,1,0,0,0,1,1,1,1,0,1,0,1,0,0,0,1,0	0,0,0,1,0,0,0,0,1,1,1,1,1,0,1,0,0,0,1,0,1,0,1,0,1,0,0,1,1,1,1,1,0,1,0,0,0,1,1,1,1,0,1,0,1,0,0,0,1,0
83700	2,2,2,2,2,2,2,2,2,2,2,2,2,2,2,2,2,2,2,2,2,2,2,2,2,2,2,2,2,2,2,2,2,2,2,2,2,2,2,2,2,2,2,2,2,2,2,2,2,2	2,2,2,2,2,2,2,2,2,2,2,2,2,2,2,2,2,2,2,2,2,2,2,2,2,2,2,2,2,2,2,2,2,2,2,2,2,2,2,2,2,2,2,2,2,2,2,2,2,2	3,3,3,3,3,3,3,3,3,3,3,3,3,3,3,3,3,3,3,3,3,3,3,3,3,3,3,3,3,3,3,3,3,3,3,3,3,3,3,3,3,3,3,3,3,3,3,3,3,3	3,3,3,3,3,3,3,3,3,3,3,3,3,3,3,3,3,3,3,3,3,3,3,3,3,3,3,3,3,3,3,3,3,3,3,3,3,3,3,3,3,3,3,3,3,3,3,3,3,3	0,1,1,0,0,0,1,0,1,0,1,1,0,0,1,0,0,1,1,0,1,0,1,1,0,1,0,0,1,1,1,0,1,1,0,0,0,1,1,0,1,0,0,1,0,0,1,0,1,1	0,1,1,0,0,0,1,0,1,1,1,1,0,0,1,0,0,1,1,0,1,0,1,1,0,1,0,0,1,1,0,1,1,1,0,0,0,1,1,0,1,0,0,1,0,0,1,0,1,1	0,1,1,0,0,0,1,0,1,0,1,1,0,0,1,0,0,1,1,0,1,1,1,0,0,1,0,0,1,1,0,1,1,1,0,0,0,1,1,0,1,0,0,1,0,0,1,0,1,1	0,1,1,0,0,0,1,0,1,0,1,1,0,0,1,0,0,1,1,0,1,1,1,0,0,1,0,0,1,1,0,1,1,1,0,0,0,1,1,0,1,0,0,1,0,0,1,0,1,1	0,1,1,1,0,0,1,0,1,0,1,1,0,0,1,0,0,1,1,0,1,1,1,0,0,1,0,0,1,1,0,1,1,1,0,0,0,1,1,0,1,0,0,1,0,0,1,0,1,1	0,1,1,0,0,0,1,0,1,0,1,1,0,0,1,0,0,1,1,0,1,1,1,0,0,1,0,0,1,1,0,1,1,1,0,0,0,1,1,0,1,0,0,1,0,0,1,0,1,1	3,3,3,3,3,3,3,3,3,3,3,3,3,3,3,3,3,3,3,3,3,3,3,3,3,3,3,3,3,3,3,3,3,3,3,3,3,3,3,3,3,3,3,3,3,3,3,3,3,3	3,3,3,3,3,3,3,3,3,3,3,3,3,3,3,3,3,3,3,3,3,3,3,3,3,3,3,3,3,3,3,3,3,3,3,3,3,3,3,3,3,3,3,3,3,3,3,3,3,3	2,2,2,2,2,2,2,2,2,2,2,2,2,2,2,2,2,2,2,2,2,2,2,2,2,2,2,2,2,2,2,2,2,2,2,2,2,2,2,2,2,2,2,2,2,2,2,2,2,2	2,2,2,2,2,2,2,2,2,2,2,2,2,2,2,2,2,2,2,2,2,2,2,2,2,2,2,2,2,2,2,2,2,2,2,2,2,2,2,2,2,2,2,2,2,2,2,2,2,2	2,2,2,2,2,2,2,2,2,2,2,2,2,2,2,2,2,2,2,2,2,2,2,2,2,2,2,2,2,2,2,2,2,2,2,2,2,2,2,2,2,2,2,2,2,2,2,2,2,2	3,3,3,3,3,3,3,3,3,3,3,3,3,3,3,3,3,3,3,3,3,3,3,3,3,3,3,3,3,3,3,3,3,3,3,3,3,3,3,3,3,3,3,3,3,3,3,3,3,3	3,3,3,3,3,3,3,3,3,3,3,3,3,3,3,3,3,3,3,3,3,3,3,3,3,3,3,3,3,3,3,3,3,3,3,3,3,3,3,3,3,3,3,3,3,3,3,3,3,3	0,1,1,0,0,0,1,0,1,0,1,1,0,0,1,0,0,1,1,0,1,1,1,0,0,1,0,0,1,1,0,1,1,1,0,0,0,1,1,0,1,0,0,1,0,0,1,0,1,1	0,1,1,0,0,0,1,0,1,0,1,1,0,0,1,0,0,1,1,0,1,1,1,0,0,1,0,0,1,1,0,1,1,1,0,0,0,1,1,0,1,0,0,1,0,0,1,0,1,1	0,3,0,0,0,0,3,0,0,1,2,1,0,3,1,0,3,2,2,2,0,0,2,1,0,3,0,2,1,3,1,1,1,1,1,0,0,0,2,0,0,2,2,1,1,0,0,2,1,1	2,2,2,2,2,2,2,2,2,2,2,2,2,2,2,2,2,2,2,2,2,2,2,2,2,2,2,2,2,2,2,2,2,2,2,2,2,2,2,2,2,2,2,2,2,2,2,2,2,2	3,3,3,3,3,3,3,3,3,3,3,3,3,3,3,3,3,3,3,3,3,3,3,3,3,3,3,3,3,3,3,3,3,3,3,3,3,3,3,3,3,3,3,3,3,3,3,3,3,3	0,1,1,0,0,0,1,0,1,0,1,1,0,0,1,0,0,1,1,0,1,0,1,1,0,1,0,0,1,1,1,0,1,1,0,0,0,1,1,0,1,0,0,1,0,0,1,0,1,1	0,1,1,0,0,0,1,0,1,0,1,1,0,0,1,0,0,1,1,0,1,0,1,1,0,1,0,0,1,1,0,1,1,1,0,0,0,1,1,0,1,0,0,1,0,0,1,0,1,1	0,1,1,0,0,0,1,0,1,0,1,1,0,0,1,0,0,1,1,0,1,1,1,0,0,1,0,0,1,1,0,1,1,1,0,0,0,1,1,0,1,0,0,1,0,0,1,0,1,1	0,1,1,0,0,0,1,0,1,0,1,1,0,0,1,0,0,1,1,0,1,1,1,0,0,1,0,0,1,1,0,1,1,1,0,0,0,1,1,0,1,0,0,1,0,0,1,0,1,1
83800	2,2,2,2,2,2,2,2,2,2,2,2,2,2,2,2,2,2,2,2,2,2,2,2,2,2,2,2,2,2,2,2,2,2,2,2,2,2,2,2,2,2,2,2,2,2,2,2,2,2	2,2,2,2,2,2,2,2,2,2,2,2,2,2,2,2,2,2,2,2,2,2,2,2,2,2,2,2,2,2,2,2,2,2,2,2,2,2,2,2,2,2,2,2,2,2,2,2,2,2	3,3,3,3,3,3,3,3,3,3,3,3,3,3,3,3,3,3,3,3,3,3,3,3,3,3,3,3,3,3,3,3,3,3,3,3,3,3,3,3,3,3,3,3,3,3,3,3,3,3	3,3,3,3,3,3,3,3,3,3,3,3,3,3,3,3,3,3,3,3,3,3,3,3,3,3,3,3,3,3,3,3,3,3,3,3,3,3,3,3,3,3,3,3,3,3,3,3,3,3	0,0,0,1,0,0,0,1,0,0,0,1,0,1,0,1,0,1,0,1,1,0,1,0,1,0,0,1,0,0,0,1,1,0,1,0,0,0,1,1,0,0,0,1,0,0,0,0,0,1	0,0,0,1,0,0,0,1,0,0,0,1,0,1,0,0,0,1,0,1,1,0,1,0,1,0,0,1,0,0,0,1,1,1,1,0,0,0,1,0,0,0,0,1,0,0,0,0,0,0	0,0,0,1,0,0,0,0,0,0,0,1,0,1,0,0,0,1,0,1,1,0,1,0,1,0,0,1,0,0,0,1,0,1,1,0,0,0,1,0,0,0,0,1,0,0,0,0,0,0	1,0,0,1,0,0,0,0,0,0,0,1,0,1,0,0,1,1,0,1,1,0,1,0,1,0,0,1,0,0,0,1,0,1,0,0,0,1,1,0,0,0,0,1,0,0,0,0,0,0	0,0,0,1,0,0,0,0,0,0,0,1,0,0,0,0,0,1,0,1,1,0,0,0,1,0,0,1,0,0,0,1,0,1,1,0,0,1,1,0,1,0,0,1,0,0,0,0,0,1	0,1,0,1,1,0,0,0,0,0,1,1,0,1,0,0,0,1,0,1,1,0,0,0,1,0,0,1,0,0,0,1,0,0,1,0,0,1,1,0,0,0,0,1,0,0,0,0,0,1	3,3,3,3,3,3,3,3,3,3,3,3,3,3,3,3,3,3,3,3,3,3,3,3,3,3,3,3,3,3,3,3,3,3,3,3,3,3,3,3,3,3,3,3,3,3,3,3,3,3	3,3,3,3,3,3,3,3,3,3,3,3,3,3,3,3,3,3,3,3,3,3,3,3,3,3,3,3,3,3,3,3,3,3,3,3,3,3,3,3,3,3,3,3,3,3,3,3,3,3	2,2,2,2,2,2,2,2,2,2,2,2,2,2,2,2,2,2,2,2,2,2,2,2,2,2,2,2,2,2,2,2,2,2,2,2,2,2,2,2,2,2,2,2,2,2,2,2,2,2	2,2,2,2,2,2,2,2,2,2,2,2,2,2,2,2,2,2,2,2,2,2,2,2,2,2,2,2,2,2,2,2,2,2,2,2,2,2,2,2,2,2,2,2,2,2,2,2,2,2	2,2,2,2,2,2,2,2,2,2,2,2,2,2,2,2,2,2,2,2,2,2,2,2,2,2,2,2,2,2,2,2,2,2,2,2,2,2,2,2,2,2,2,2,2,2,2,2,2,2	3,3,3,3,3,3,3,3,3,3,3,3,3,3,3,3,3,3,3,3,3,3,3,3,3,3,3,3,3,3,3,3,3,3,3,3,3,3,3,3,3,3,3,3,3,3,3,3,3,3	3,3,3,3,3,3,3,3,3,3,3,3,3,3,3,3,3,3,3,3,3,3,3,3,3,3,3,3,3,3,3,3,3,3,3,3,3,3,3,3,3,3,3,3,3,3,3,3,3,3	0,1,0,1,1,0,0,0,0,0,1,1,0,1,0,0,0,1,0,1,1,0,0,0,1,0,0,1,0,0,0,1,0,0,1,0,0,1,1,0,0,0,0,1,0,0,0,0,0,1	0,0,0,1,0,0,0,0,0,0,0,1,0,1,0,0,0,1,0,1,1,0,0,0,1,0,0,1,0,0,0,1,0,1,1,0,0,1,1,0,0,0,0,1,0,0,0,0,0,1	2,1,3,2,3,2,1,3,0,1,0,3,2,2,2,0,2,2,2,2,2,3,2,0,2,0,1,1,1,1,3,3,3,3,3,1,3,3,3,3,0,1,3,3,3,3,3,3,2,1	2,2,2,2,2,2,2,2,2,2,2,2,2,2,2,2,2,2,2,2,2,2,2,2,2,2,2,2,2,2,2,2,2,2,2,2,2,2,2,2,2,2,2,2,2,2,2,2,2,2	3,3,3,3,3,3,3,3,3,3,3,3,3,3,3,3,3,3,3,3,3,3,3,3,3,3,3,3,3,3,3,3,3,3,3,3,3,3,3,3,3,3,3,3,3,3,3,3,3,3	0,0,0,1,0,0,0,1,0,0,0,1,0,1,0,0,0,1,0,1,1,0,1,0,1,0,0,1,0,0,0,1,1,0,1,0,0,0,1,0,0,0,0,1,0,0,0,0,0,0	0,0,0,1,0,0,0,1,0,0,0,1,0,1,0,0,0,1,0,1,1,0,1,0,1,0,0,1,0,0,0,1,1,1,1,0,0,0,1,0,0,0,0,1,0,0,0,0,0,0	0,0,0,1,0,0,0,0,0,0,0,1,0,1,0,0,0,1,0,1,1,0,1,0,1,0,0,1,0,0,0,1,0,1,1,0,0,0,1,0,0,0,0,1,0,0,0,0,0,0	0,0,0,1,0,0,0,0,0,0,0,1,0,1,0,0,0,1,0,1,1,0,1,0,1,0,0,1,0,0,0,1,0,1,1,0,0,1,1,0,0,0,0,1,0,0,0,0,0,0
83900	2,2,2,2,2,2,2,2,2,2,2,2,2,2,2,2,2,2,2,2,2,2,2,2,2,2,2,2,2,2,2,2,2,2,2,2,2,2,2,2,2,2,2,2,2,2,2,2,2,2	2,2,2,2,2,2,2,2,2,2,2,2,2,2,2,2,2,2,2,2,2,2,2,2,2,2,2,2,2,2,2,2,2,2,2,2,2,2,2,2,2,2,2,2,2,2,2,2,2,2	3,3,3,3,3,3,3,3,3,3,3,3,3,3,3,3,3,3,3,3,3,3,3,3,3,3,3,3,3,3,3,3,3,3,3,3,3,3,3,3,3,3,3,3,3,3,3,3,3,3	3,3,3,3,3,3,3,3,3,3,3,3,3,3,3,3,3,3,3,3,3,3,3,3,3,3,3,3,3,3,3,3,3,3,3,3,3,3,3,3,3,3,3,3,3,3,3,3,3,3	1,0,1,1,0,0,1,0,0,1,0,1,0,0,0,0,1,0,0,1,0,1,0,1,1,1,1,0,1,1,1,1,1,1,1,0,1,0,0,1,1,0,0,1,0,1,1,0,1,0	1,0,1,1,0,0,1,0,0,1,0,1,0,0,0,0,1,1,0,1,0,1,0,1,1,1,1,0,1,1,1,1,1,1,1,0,1,0,0,1,1,0,0,1,0,1,1,0,1,0	1,0,1,1,0,0,1,0,0,1,0,1,0,0,0,0,1,1,0,1,0,1,0,1,1,1,1,0,1,1,1,1,1,1,1,0,1,0,0,1,1,0,0,1,0,1,1,0,1,0	1,0,1,1,0,0,1,0,0,1,0,0,0,0,0,0,1,1,0,1,0,1,0,0,1,1,1,0,1,1,0,1,1,1,1,0,0,0,0,1,1,0,0,0,0,1,1,0,1,0	1,0,1,1,0,0,1,0,0,1,0,0,0,0,0,0,1,1,0,1,0,1,0,0,1,1,1,0,1,1,0,1,1,1,1,0,0,0,0,1,1,0,0,0,0,1,1,0,1,0	1,0,1,1,0,0,1,0,0,1,0,0,0,0,0,0,1,1,0,1,0,1,0,0,1,1,1,0,1,1,0,1,1,1,1,0,0,0,0,1,1,0,0,0,0,1,1,0,1,0	3,3,3,3,3,3,3,3,3,3,3,3,3,3,3,3,3,3,3,3,3,3,3,3,3,3,3,3,3,3,3,3,3,3,3,3,3,3,3,3,3,3,3,3,3,3,3,3,3,3	3,3,3,3,3,3,3,3,3,3,3,3,3,3,3,3,3,3,3,3,3,3,3,3,3,3,3,3,3,3,3,3,3,3,3,3,3,3,3,3,3,3,3,3,3,3,3,3,3,3	2,2,2,2,2,2,2,2,2,2,2,2,2,2,2,2,2,2,2,2,2,2,2,2,2,2,2,2,2,2,2,2,2,2,2,2,2,2,2,2,2,2,2,2,2,2,2,2,2,2	2,2,2,2,2,2,2,2,2,2,2,2,2,2,2,2,2,2,2,2,2,2,2,2,2,2,2,2,2,2,2,2,2,2,2,2,2,2,2,2,2,2,2,2,2,2,2,2,2,2	2,2,2,2,2,2,2,2,2,2,2,2,2,2,2,2,2,2,2,2,2,2,2,2,2,2,2,2,2,2,2,2,2,2,2,2,2,2,2,2,2,2,2,2,2,2,2,2,2,2	3,3,3,3,3,3,3,3,3,3,3,3,3,3,3,3,3,3,3,3,3,3,3,3,3,3,3,3,3,3,3,3,3,3,3,3,3,3,3,3,3,3,3,3,3,3,3,3,3,3	3,3,3,3,3,3,3,3,3,3,3,3,3,3,3,3,3,3,3,3,3,3,3,3,3,3,3,3,3,3,3,3,3,3,3,3,3,3,3,3,3,3,3,3,3,3,3,3,3,3	1,0,1,1,0,0,1,0,0,1,0,0,0,0,0,0,1,1,0,1,0,1,0,0,1,1,1,0,1,1,0,1,1,1,1,0,0,0,0,1,1,0,0,0,0,1,1,0,1,0	1,0,1,1,0,0,1,0,0,1,0,0,0,0,0,0,1,1,0,1,0,1,0,0,1,1,1,0,1,1,0,1,1,1,1,0,0,0,0,1,1,0,0,0,0,1,1,0,1,0	3,0,3,3,2,0,2,0,3,0,0,3,1,3,1,0,0,1,2,3,1,3,1,2,1,2,1,1,0,3,1,0,3,2,1,2,0,0,2,1,1,3,2,3,0,1,1,2,2,1	2,2,2,2,2,2,2,2,2,2,2,2,2,2,2,2,2,2,2,2,2,2,2,2,2,2,2,2,2,2,2,2,2,2,2,2,2,2,2,2,2,2,2,2,2,2,2,2,2,2	3,3,3,3,3,3,3,3,3,3,3,3,3,3,3,3,3,3,3,3,3,3,3,3,3,3,3,3,3,3,3,3,3,3,3,3,3,3,3,3,3,3,3,3,3,3,3,3,3,3	1,0,1,1,0,0,1,0,0,1,0,1,0,0,0,0,1,1,0,1,0,1,0,1,1,1,1,0,1,1,1,1,1,1,1,0,1,0,0,1,1,0,0,1,0,1,1,0,1,0	1,0,1,1,0,0,1,0,0,1,0,1,0,0,0,0,1,1,0,1,0,1,0,1,1,1,1,0,1,1,1,1,1,1,1,0,1,0,0,1,1,0,0,1,0,1,1,0,1,0	1,0,1,1,0,0,1,0,0,1,0,1,0,0,0,0,1,1,0,1,0,1,0,1,1,1,1,0,1,1,1,1,1,1,1,0,1,0,0,1,1,0,0,1,0,1,1,0,1,0	1,0,1,1,0,0,1,0,0,1,0,0,0,0,0,0,1,1,0,1,0,1,0,0,1,1,1,0,1,1,0,1,1,1,1,0,0,0,0,1,1,0,0,0,0,1,1,0,1,0
84000	2,2,2,2,2,2,2,2,2,2,2,2,2,2,2,2,2,2,2,2,2,2,2,2,2,2,2,2,2,2,2,2,2,2,2,2,2,2,2,2,2,2,2,2,2,2,2,2,2,2	2,2,2,2,2,2,2,2,2,2,2,2,2,2,2,2,2,2,2,2,2,2,2,2,2,2,2,2,2,2,2,2,2,2,2,2,2,2,2,2,2,2,2,2,2,2,2,2,2,2	3,3,3,3,3,3,3,3,3,3,3,3,3,3,3,3,3,3,3,3,3,3,3,3,3,3,3,3,3,3,3,3,3,3,3,3,3,3,3,3,3,3,3,3,3,3,3,3,3,3	3,3,3,3,3,3,3,3,3,3,3,3,3,3,3,3,3,3,3,3,3,3,3,3,3,3,3,3,3,3,3,3,3,3,3,3,3,3,3,3,3,3,3,3,3,3,3,3,3,3	1,1,1,0,0,1,1,1,0,1,0,0,0,0,0,0,1,1,0,0,0,0,1,0,1,1,0,1,1,0,0,0,0,0,1,0,0,0,0,0,0,0,0,1,1,1,1,1,1,0	1,1,1,0,1,1,1,1,0,1,0,0,0,0,0,0,1,1,0,0,0,0,1,0,1,1,1,1,1,0,0,0,0,0,1,0,0,0,0,0,1,0,0,1,1,1,1,0,1,0	1,1,1,0,0,1,1,1,0,1,0,0,0,0,0,0,1,1,0,0,1,0,1,0,1,1,1,1,1,0,0,0,0,0,1,0,0,0,0,0,0,0,0,0,0,1,1,1,1,0	1,1,1,0,0,1,1,1,0,1,0,0,0,0,0,0,1,1,0,0,1,1,1,0,1,1,1,1,1,0,0,0,0,0,1,0,0,0,0,0,0,0,0,1,0,1,1,1,1,0	1,1,1,0,0,1,1,1,0,1,0,0,0,0,0,0,1,1,0,0,1,1,1,0,1,1,1,1,1,0,0,0,0,0,1,0,0,0,0,0,0,0,0,1,0,1,1,1,1,0	1,1,1,0,0,1,1,1,0,1,0,0,0,0,0,0,1,1,0,0,1,1,1,0,1,1,0,1,1,0,0,0,0,0,1,0,0,0,0,0,0,0,0,0,0,1,1,1,1,0	3,3,3,3,3,3,3,3,3,3,3,3,3,3,3,3,3,3,3,3,3,3,3,3,3,3,3,3,3,3,3,3,3,3,3,3,3,3,3,3,3,3,3,3,3,3,3,3,3,3	3,3,3,3,3,3,3,3,3,3,3,3,3,3,3,3,3,3,3,3,3,3,3,3,3,3,3,3,3,3,3,3,3,3,3,3,3,3,3,3,3,3,3,3,3,3,3,3,3,3	2,2,2,2,2,2,2,2,2,2,2,2,2,2,2,2,2,2,2,2,2,2,2,2,2,2,2,2,2,2,2,2,2,2,2,2,2,2,2,2,2,2,2,2,2,2,2,2,2,2	2,2,2,2,2,2,2,2,2,2,2,2,2,2,2,2,2,2,2,2,2,2,2,2,2,2,2,2,2,2,2,2,2,2,2,2,2,2,2,2,2,2,2,2,2,2,2,2,2,2	2,2,2,2,2,2,2,2,2,2,2,2,2,2,2,2,2,2,2,2,2,2,2,2,2,2,2,2,2,2,2,2,2,2,2,2,2,2,2,2,2,2,2,2,2,2,2,2,2,2	3,3,3,3,3,3,3,3,3,3,3,3,3,3,3,3,3,3,3,3,3,3,3,3,3,3,3,3,3,3,3,3,3,3,3,3,3,3,3,3,3,3,3,3,3,3,3,3,3,3	3,3,3,3,3,3,3,3,3,3,3,3,3,3,3,3,3,3,3,3,3,3,3,3,3,3,3,3,3,3,3,3,3,3,3,3,3,3,3,3,3,3,3,3,3,3,3,3,3,3	1,1,1,0,0,1,1,1,0,1,0,0,0,0,0,0,1,1,0,0,1,1,1,0,1,1,1,1,1,0,0,0,0,0,1,0,0,0,0,0,0,0,0,1,0,1,1,1,1,0	1,1,1,0,0,1,1,1,0,1,0,0,0,0,0,0,1,1,0,0,1,1,1,0,1,1,1,1,1,0,0,0,0,0,1,0,0,0,0,0,0,0,0,1,0,1,1,1,1,0	1,2,3,1,0,2,3,2,2,0,1,0,2,0,3,1,0,2,0,0,3,2,1,2,1,2,3,0,2,2,2,2,1,2,3,0,0,3,2,1,2,1,1,3,0,2,3,3,0,2	2,2,2,2,2,2,2,2,2,2,2,2,2,2,2,2,2,2,2,2,2,2,2,2,2,2,2,2,2,2,2,2,2,2,2,2,2,2,2,2,2,2,2,2,2,2,2,2,2,2	3,3,3,3,3,3,3,3,3,3,3,3,3,3,3,3,3,3,3,3,3,3,3,3,3,3,3,3,3,3,3,3,3,3,3,3,3,3,3,3,3,3,3,3,3,3,3,3,3,3	1,1,1,0,0,1,1,1,0,1,0,0,0,0,0,0,1,1,0,0,0,0,1,0,1,1,1,1,1,0,0,0,0,0,1,0,0,0,0,0,0,0,0,1,1,1,1,1,1,0	1,1,1,0,0,1,1,1,0,1,0,0,0,0,0,0,1,1,0,0,0,0,1,0,1,1,1,1,1,0,0,0,0,0,1,0,0,0,0,0,0,0,0,1,1,1,1,1,1,0	1,1,1,0,0,1,1,1,0,1,0,0,0,0,0,0,1,1,0,0,1,0,1,0,1,1,1,1,1,0,0,0,0,0,1,0,0,0,0,0,0,0,0,1,0,1,1,1,1,0	1,1,1,0,0,1,1,1,0,1,0,0,0,0,0,0,1,1,0,0,1,1,1,0,1,1,1,1,1,0,0,0,0,0,1,0,0,0,0,0,0,0,0,1,0,1,1,1,1,0
84100	2,2,2,2,2,2,2,2,2,2,2,2,2,2,2,2,2,2,2,2,2,2,2,2,2,2,2,2,2,2,2,2,2,2,2,2,2,2,2,2,2,2,2,2,2,2,2,2,2,2	2,2,2,2,2,2,2,2,2,2,2,2,2,2,2,2,2,2,2,2,2,2,2,2,2,2,2,2,2,2,2,2,2,2,2,2,2,2,2,2,2,2,2,2,2,2,2,2,2,2	3,3,3,3,3,3,3,3,3,3,3,3,3,3,3,3,3,3,3,3,3,3,3,3,3,3,3,3,3,3,3,3,3,3,3,3,3,3,3,3,3,3,3,3,3,3,3,3,3,3	3,3,3,3,3,3,3,3,3,3,3,3,3,3,3,3,3,3,3,3,3,3,3,3,3,3,3,3,3,3,3,3,3,3,3,3,3,3,3,3,3,3,3,3,3,3,3,3,3,3	0,0,0,0,1,1,0,0,0,0,0,0,0,1,1,0,0,1,0,1,0,1,0,0,1,1,0,1,0,0,0,1,0,0,1,0,0,0,1,1,0,1,0,0,1,0,1,1,1,0	0,0,0,0,1,1,0,0,0,0,0,0,0,1,1,1,0,1,0,1,0,1,0,0,1,1,0,0,0,0,0,1,1,0,1,0,0,0,1,1,0,1,0,0,1,0,1,1,1,0	0,0,0,0,1,1,0,0,0,0,0,0,0,1,1,1,0,1,0,1,0,1,0,0,1,1,0,0,0,0,0,1,1,0,1,0,0,0,1,1,0,1,0,0,1,0,1,1,1,0	0,0,1,0,1,1,0,0,0,0,0,0,0,1,1,1,0,1,0,1,0,1,0,0,1,1,0,0,0,0,0,1,1,0,1,0,0,1,1,1,0,1,0,1,1,0,1,1,1,0	0,0,1,0,1,1,0,0,0,0,0,0,0,1,0,1,0,0,0,0,0,1,0,0,1,1,0,0,0,0,0,1,1,0,1,0,0,1,1,1,0,1,0,0,1,0,0,0,1,0	0,0,1,0,1,1,0,0,0,0,0,0,0,1,1,1,0,1,0,1,0,1,0,0,1,1,0,0,0,0,0,1,1,0,1,0,0,1,1,1,0,1,0,0,0,0,1,0,0,0	3,3,3,3,3,3,3,3,3,3,3,3,3,3,3,3,3,3,3,3,3,3,3,3,3,3,3,3,3,3,3,3,3,3,3,3,3,3,3,3,3,3,3,3,3,3,3,3,3,3	3,3,3,3,3,3,3,3,3,3,3,3,3,3,3,3,3,3,3,3,3,3,3,3,3,3,3,3,3,3,3,3,3,3,3,3,3,3,3,3,3,3,3,3,3,3,3,3,3,3	2,2,2,2,2,2,2,2,2,2,2,2,2,2,2,2,2,2,2,2,2,2,2,2,2,2,2,2,2,2,2,2,2,2,2,2,2,2,2,2,2,2,2,2,2,2,2,2,2,2	2,2,2,2,2,2,2,2,2,2,2,2,2,2,2,2,2,2,2,2,2,2,2,2,2,2,2,2,2,2,2,2,2,2,2,2,2,2,2,2,2,2,2,2,2,2,2,2,2,2	2,2,2,2,2,2,2,2,2,2,2,2,2,2,2,2,2,2,2,2,2,2,2,2,2,2,2,2,2,2,2,2,2,2,2,2,2,2,2,2,2,2,2,2,2,2,2,2,2,2	3,3,3,3,3,3,3,3,3,3,3,3,3,3,3,3,3,3,3,3,3,3,3,3,3,3,3,3,3,3,3,3,3,3,3,3,3,3,3,3,3,3,3,3,3,3,3,3,3,3	3,3,3,3,3,3,3,3,3,3,3,3,3,3,3,3,3,3,3,3,3,3,3,3,3,3,3,3,3,3,3,3,3,3,3,3,3,3,3,3,3,3,3,3,3,3,3,3,3,3	0,0,1,0,1,1,0,0,0,0,0,0,0,1,1,1,0,1,0,1,0,1,0,0,1,1,0,0,0,0,0,1,1,0,1,0,0,1,1,1,0,1,0,0,0,0,1,0,0,0	0,0,1,0,1,1,0,0,0,0,0,0,0,1,1,1,0,1,0,0,0,1,0,0,1,1,0,0,0,0,0,1,1,0,1,0,0,1,1,1,0,1,0,1,1,0,1,0,1,0	2,3,2,2,3,0,2,0,3,0,3,2,0,0,3,1,0,2,2,2,3,3,2,2,3,2,1,1,2,2,3,0,3,2,2,0,3,1,1,1,1,3,1,2,3,2,2,0,0,0	2,2,2,2,2,2,2,2,2,2,2,2,2,2,2,2,2,2,2,2,2,2,2,2,2,2,2,2,2,2,2,2,2,2,2,2,2,2,2,2,2,2,2,2,2,2,2,2,2,2	3,3,3,3,3,3,3,3,3,3,3,3,3,3,3,3,3,3,3,3,3,3,3,3,3,3,3,3,3,3,3,3,3,3,3,3,3,3,3,3,3,3,3,3,3,3,3,3,3,3	0,0,0,0,1,1,0,0,0,0,0,0,0,1,1,0,0,1,0,1,0,1,0,0,1,1,0,0,0,0,0,1,0,0,1,0,0,0,1,1,0,1,0,0,1,0,1,1,1,0	0,0,0,0,1,1,0,0,0,0,0,0,0,1,1,1,0,1,0,1,0,1,0,0,1,1,0,0,0,0,0,1,1,0,1,0,0,0,1,1,0,1,0,0,1,0,1,1,1,0	0,0,0,0,1,1,0,0,0,0,0,0,0,1,1,1,0,1,0,1,0,1,0,0,1,1,0,0,0,0,0,1,1,0,1,0,0,0,1,1,0,1,0,0,1,0,1,1,1,0	0,0,1,0,1,1,0,0,0,0,0,0,0,1,1,1,0,1,0,1,0,1,0,0,1,1,0,0,0,0,0,1,1,0,1,0,0,1,1,1,0,1,0,1,1,0,1,1,1,0
84200	2,2,2,2,2,2,2,2,2,2,2,2,2,2,2,2,2,2,2,2,2,2,2,2,2,2,2,2,2,2,2,2,2,2,2,2,2,2,2,2,2,2,2,2,2,2,2,2,2,2	2,2,2,2,2,2,2,2,2,2,2,2,2,2,2,2,2,2,2,2,2,2,2,2,2,2,2,2,2,2,2,2,2,2,2,2,2,2,2,2,2,2,2,2,2,2,2,2,2,2	3,3,3,3,3,3,3,3,3,3,3,3,3,3,3,3,3,3,3,3,3,3,3,3,3,3,3,3,3,3,3,3,3,3,3,3,3,3,3,3,3,3,3,3,3,3,3,3,3,3	3,3,3,3,3,3,3,3,3,3,3,3,3,3,3,3,3,3,3,3,3,3,3,3,3,3,3,3,3,3,3,3,3,3,3,3,3,3,3,3,3,3,3,3,3,3,3,3,3,3	0,1,0,1,0,0,1,1,1,1,1,1,0,0,1,1,1,1,1,0,1,0,0,1,0,0,0,1,1,1,1,1,0,1,1,0,0,1,0,0,1,1,1,0,0,0,1,0,1,0	0,1,0,0,1,0,1,1,1,1,1,1,0,0,1,1,1,1,1,0,1,0,0,1,0,0,0,1,1,1,1,1,0,1,1,0,1,1,0,0,1,1,1,0,0,0,1,0,1,0	0,1,0,0,1,0,1,1,1,1,1,1,0,0,1,1,1,1,1,0,1,0,0,1,0,0,0,1,1,1,1,1,0,1,1,0,1,1,0,1,1,1,1,1,1,0,1,0,1,0	0,1,0,0,1,0,1,1,1,1,1,1,0,0,1,1,1,1,1,0,1,0,0,1,0,0,0,1,1,1,1,1,0,1,1,0,1,1,0,0,1,1,1,0,1,0,1,0,1,0	0,1,0,0,1,0,1,1,1,1,1,1,0,0,1,1,1,1,1,0,1,0,0,1,0,0,0,1,1,1,1,1,0,1,1,0,1,1,0,0,1,1,1,0,1,0,1,0,1,0	0,1,0,0,1,0,1,1,1,1,1,1,0,0,1,1,1,1,0,0,1,0,0,1,0,0,0,1,1,1,1,1,0,1,1,0,1,1,0,0,1,1,1,0,1,0,1,0,0,0	3,3,3,3,3,3,3,3,3,3,3,3,3,3,3,3,3,3,3,3,3,3,3,3,3,3,3,3,3,3,3,3,3,3,3,3,3,3,3,3,3,3,3,3,3,3,3,3,3,3	3,3,3,3,3,3,3,3,3,3,3,3,3,3,3,3,3,3,3,3,3,3,3,3,3,3,3,3,3,3,3,3,3,3,3,3,3,3,3,3,3,3,3,3,3,3,3,3,3,3	2,2,2,2,2,2,2,2,2,2,2,2,2,2,2,2,2,2,2,2,2,2,2,2,2,2,2,2,2,2,2,2,2,2,2,2,2,2,2,2,2,2,2,2,2,2,2,2,2,2	2,2,2,2,2,2,2,2,2,2,2,2,2,2,2,2,2,2,2,2,2,2,2,2,2,2,2,2,2,2,2,2,2,2,2,2,2,2,2,2,2,2,2,2,2,2,2,2,2,2	2,2,2,2,2,2,2,2,2,2,2,2,2,2,2,2,2,2,2,2,2,2,2,2,2,2,2,2,2,2,2,2,2,2,2,2,2,2,2,2,2,2,2,2,2,2,2,2,2,2	3,3,3,3,3,3,3,3,3,3,3,3,3,3,3,3,3,3,3,3,3,3,3,3,3,3,3,3,3,3,3,3,3,3,3,3,3,3,3,3,3,3,3,3,3,3,3,3,3,3	3,3,3,3,3,3,3,3,3,3,3,3,3,3,3,3,3,3,3,3,3,3,3,3,3,3,3,3,3,3,3,3,3,3,3,3,3,3,3,3,3,3,3,3,3,3,3,3,3,3	0,1,0,0,1,0,1,1,1,1,1,1,0,0,1,1,1,1,1,0,1,0,0,1,0,0,0,1,1,1,1,1,0,1,1,0,1,1,0,0,1,1,1,0,1,0,1,0,1,0	0,1,0,0,1,0,1,1,1,1,1,1,0,0,1,1,1,1,1,0,1,0,0,1,0,0,0,1,1,1,1,1,0,1,1,0,1,1,0,0,1,1,1,0,1,0,1,0,1,0	2,0,3,1,0,2,2,2,1,3,1,1,3,0,2,0,1,1,0,1,2,0,3,2,1,3,0,3,3,2,3,2,0,0,0,0,3,3,3,0,1,0,3,2,3,2,1,0,1,1	2,2,2,2,2,2,2,2,2,2,2,2,2,2,2,2,2,2,2,2,2,2,2,2,2,2,2,2,2,2,2,2,2,2,2,2,2,2,2,2,2,2,2,2,2,2,2,2,2,2	3,3,3,3,3,3,3,3,3,3,3,3,3,3,3,3,3,3,3,3,3,3,3,3,3,3,3,3,3,3,3,3,3,3,3,3,3,3,3,3,3,3,3,3,3,3,3,3,3,3	0,1,0,1,1,0,1,1,1,1,1,1,0,0,1,1,1,1,1,0,1,0,0,1,0,0,0,1,1,1,1,1,0,1,1,0,0,1,0,0,1,1,1,0,0,0,1,0,1,0	0,1,0,0,1,0,1,1,1,1,1,1,0,0,1,1,1,1,1,0,1,0,0,1,0,0,0,1,1,1,1,1,0,1,1,0,1,1,0,0,1,1,1,0,0,0,1,0,1,0	0,1,0,0,1,0,1,1,1,1,1,1,0,0,1,1,1,1,1,0,1,0,0,1,0,0,0,1,1,1,1,1,0,1,1,0,1,1,0,0,1,1,1,0,1,0,1,0,1,0	0,1,0,0,1,0,1,1,1,1,1,1,0,0,1,1,1,1,1,0,1,0,0,1,0,0,0,1,1,1,1,1,0,1,1,0,1,1,0,0,1,1,1,0,1,0,1,0,1,0
84300	2,2,2,2,2,2,2,2,2,2,2,2,2,2,2,2,2,2,2,2,2,2,2,2,2,2,2,2,2,2,2,2,2,2,2,2,2,2,2,2,2,2,2,2,2,2,2,2,2,2	2,2,2,2,2,2,2,2,2,2,2,2,2,2,2,2,2,2,2,2,2,2,2,2,2,2,2,2,2,2,2,2,2,2,2,2,2,2,2,2,2,2,2,2,2,2,2,2,2,2	3,3,3,3,3,3,3,3,3,3,3,3,3,3,3,3,3,3,3,3,3,3,3,3,3,3,3,3,3,3,3,3,3,3,3,3,3,3,3,3,3,3,3,3,3,3,3,3,3,3	3,3,3,3,3,3,3,3,3,3,3,3,3,3,3,3,3,3,3,3,3,3,3,3,3,3,3,3,3,3,3,3,3,3,3,3,3,3,3,3,3,3,3,3,3,3,3,3,3,3	1,1,0,0,0,1,1,0,1,0,1,0,1,0,0,0,0,1,0,0,0,0,0,1,1,0,1,0,0,0,1,0,1,0,0,0,0,0,1,0,1,0,0,1,0,1,1,0,1,0	1,1,0,0,0,1,1,0,1,0,1,0,1,0,0,0,0,1,0,0,0,0,0,1,1,0,1,0,0,1,1,0,1,0,0,0,0,0,1,0,1,0,0,1,0,1,1,0,1,0	1,1,0,0,0,1,1,0,1,0,1,0,1,0,0,0,0,1,0,0,0,0,0,1,1,0,1,0,0,1,1,0,1,0,0,0,0,0,1,0,1,0,0,1,0,1,1,0,1,0	1,1,0,0,0,1,1,0,1,0,1,0,1,0,0,0,0,1,0,0,0,0,0,1,1,0,1,0,0,1,1,0,1,0,0,0,0,0,1,0,1,0,0,1,0,1,1,0,1,0	1,1,0,0,0,1,1,0,1,0,1,0,1,0,0,0,0,1,0,1,0,0,0,1,1,0,1,0,0,1,1,0,1,0,0,0,0,1,1,0,1,0,0,1,0,1,1,0,1,0	1,1,0,0,0,1,1,0,1,0,1,0,1,0,0,0,0,1,0,1,0,0,0,1,1,0,1,0,0,1,1,0,1,0,0,0,0,1,1,0,1,0,0,1,0,1,1,0,1,0	3,3,3,3,3,3,3,3,3,3,3,3,3,3,3,3,3,3,3,3,3,3,3,3,3,3,3,3,3,3,3,3,3,3,3,3,3,3,3,3,3,3,3,3,3,3,3,3,3,3	3,3,3,3,3,3,3,3,3,3,3,3,3,3,3,3,3,3,3,3,3,3,3,3,3,3,3,3,3,3,3,3,3,3,3,3,3,3,3,3,3,3,3,3,3,3,3,3,3,3	2,2,2,2,2,2,2,2,2,2,2,2,2,2,2,2,2,2,2,2,2,2,2,2,2,2,2,2,2,2,2,2,2,2,2,2,2,2,2,2,2,2,2,2,2,2,2,2,2,2	2,2,2,2,2,2,2,2,2,2,2,2,2,2,2,2,2,2,2,2,2,2,2,2,2,2,2,2,2,2,2,2,2,2,2,2,2,2,2,2,2,2,2,2,2,2,2,2,2,2	2,2,2,2,2,2,2,2,2,2,2,2,2,2,2,2,2,2,2,2,2,2,2,2,2,2,2,2,2,2,2,2,2,2,2,2,2,2,2,2,2,2,2,2,2,2,2,2,2,2	3,3,3,3,3,3,3,3,3,3,3,3,3,3,3,3,3,3,3,3,3,3,3,3,3,3,3,3,3,3,3,3,3,3,3,3,3,3,3,3,3,3,3,3,3,3,3,3,3,3	3,3,3,3,3,3,3,3,3,3,3,3,3,3,3,3,3,3,3,3,3,3,3,3,3,3,3,3,3,3,3,3,3,3,3,3,3,3,3,3,3,3,3,3,3,3,3,3,3,3	1,1,0,0,0,1,1,0,1,0,1,0,1,0,0,0,0,1,0,1,0,0,0,1,1,0,1,0,0,1,1,0,1,0,0,0,0,1,1,0,1,0,0,1,0,1,1,0,1,0	1,1,0,0,0,1,1,0,1,0,1,0,1,0,0,0,0,1,0,1,0,0,0,1,1,0,1,0,0,1,1,0,1,0,0,0,0,1,1,0,1,0,0,1,0,1,1,0,1,0	2,2,1,3,1,1,2,0,2,0,3,0,3,2,1,0,2,0,2,3,3,3,0,1,3,1,1,2,2,2,3,3,3,2,3,3,1,2,1,2,2,2,3,2,2,0,3,0,1,0	2,2,2,2,2,2,2,2,2,2,2,2,2,2,2,2,2,2,2,2,2,2,2,2,2,2,2,2,2,2,2,2,2,2,2,2,2,2,2,2,2,2,2,2,2,2,2,2,2,2	3,3,3,3,3,3,3,3,3,3,3,3,3,3,3,3,3,3,3,3,3,3,3,3,3,3,3,3,3,3,3,3,3,3,3,3,3,3,3,3,3,3,3,3,3,3,3,3,3,3	1,1,0,0,0,1,1,0,1,0,1,0,1,0,0,0,0,1,0,0,0,0,0,1,1,0,1,0,0,0,1,0,1,0,0,0,0,0,1,0,1,0,0,1,0,1,1,0,1,0	1,1,0,0,0,1,1,0,1,0,1,0,1,0,0,0,0,1,0,0,0,0,0,1,1,0,1,0,0,1,1,0,1,0,0,0,0,0,1,0,1,0,0,1,0,1,1,0,1,0	1,1,0,0,0,1,1,0,1,0,1,0,1,0,0,0,0,1,0,0,0,0,0,1,1,0,1,0,0,1,1,0,1,0,0,0,0,0,1,0,1,0,0,1,0,1,1,0,1,0	1,1,0,0,0,1,1,0,1,0,1,0,1,0,0,0,0,1,0,0,0,0,0,1,1,0,1,0,0,1,1,0,1,0,0,0,0,0,1,0,1,0,0,1,0,1,1,0,1,0
84400	2,2,2,2,2,2,2,2,2,2,2,2,2,2,2,2,2,2,2,2,2,2,2,2,2,2,2,2,2,2,2,2,2,2,2,2,2,2,2,2,2,2,2,2,2,2,2,2,2,2	2,2,2,2,2,2,2,2,2,2,2,2,2,2,2,2,2,2,2,2,2,2,2,2,2,2,2,2,2,2,2,2,2,2,2,2,2,2,2,2,2,2,2,2,2,2,2,2,2,2	3,3,3,3,3,3,3,3,3,3,3,3,3,3,3,3,3,3,3,3,3,3,3,3,3,3,3,3,3,3,3,3,3,3,3,3,3,3,3,3,3,3,3,3,3,3,3,3,3,3	3,3,3,3,3,3,3,3,3,3,3,3,3,3,3,3,3,3,3,3,3,3,3,3,3,3,3,3,3,3,3,3,3,3,3,3,3,3,3,3,3,3,3,3,3,3,3,3,3,3	1,1,0,0,1,1,1,0,0,1,1,0,1,1,1,1,1,1,1,1,1,0,1,1,1,1,1,0,0,0,0,0,0,1,0,1,1,0,0,1,1,0,1,0,1,1,0,1,0,0	1,1,0,0,1,1,0,0,0,1,1,0,1,1,1,1,1,1,1,0,1,0,1,1,1,1,1,0,0,0,0,0,0,1,0,1,1,1,0,1,1,0,1,0,1,1,0,1,0,0	1,1,1,0,1,1,1,0,0,1,1,1,1,1,1,1,1,1,1,1,1,0,1,1,1,1,1,0,0,0,0,0,0,1,0,1,1,0,0,1,1,0,1,0,1,1,0,1,0,0	1,1,1,0,1,1,1,0,0,1,1,1,1,1,1,1,1,1,1,1,1,0,1,1,1,1,1,1,0,0,0,0,0,1,0,1,1,0,0,1,1,0,1,0,1,1,0,1,0,0	0,1,1,0,1,1,0,0,0,1,1,1,1,1,1,1,1,1,1,1,1,0,1,1,1,1,1,1,0,0,0,0,0,1,0,1,1,0,0,1,1,0,1,0,0,1,0,1,0,0	1,1,1,0,1,1,1,0,0,1,1,1,1,1,1,1,1,1,1,1,1,0,1,1,1,1,1,1,0,0,0,0,0,1,0,1,1,0,0,1,1,0,1,0,1,1,0,1,0,0	3,3,3,3,3,3,3,3,3,3,3,3,3,3,3,3,3,3,3,3,3,3,3,3,3,3,3,3,3,3,3,3,3,3,3,3,3,3,3,3,3,3,3,3,3,3,3,3,3,3	3,3,3,3,3,3,3,3,3,3,3,3,3,3,3,3,3,3,3,3,3,3,3,3,3,3,3,3,3,3,3,3,3,3,3,3,3,3,3,3,3,3,3,3,3,3,3,3,3,3	2,2,2,2,2,2,2,2,2,2,2,2,2,2,2,2,2,2,2,2,2,2,2,2,2,2,2,2,2,2,2,2,2,2,2,2,2,2,2,2,2,2,2,2,2,2,2,2,2,2	2,2,2,2,2,2,2,2,2,2,2,2,2,2,2,2,2,2,2,2,2,2,2,2,2,2,2,2,2,2,2,2,2,2,2,2,2,2,2,2,2,2,2,2,2,2,2,2,2,2	2,2,2,2,2,2,2,2,2,2,2,2,2,2,2,2,2,2,2,2,2,2,2,2,2,2,2,2,2,2,2,2,2,2,2,2,2,2,2,2,2,2,2,2,2,2,2,2,2,2	3,3,3,3,3,3,3,3,3,3,3,3,3,3,3,3,3,3,3,3,3,3,3,3,3,3,3,3,3,3,3,3,3,3,3,3,3,3,3,3,3,3,3,3,3,3,3,3,3,3	3,3,3,3,3,3,3,3,3,3,3,3,3,3,3,3,3,3,3,3,3,3,3,3,3,3,3,3,3,3,3,3,3,3,3,3,3,3,3,3,3,3,3,3,3,3,3,3,3,3	1,1,1,0,1,1,1,0,0,1,1,1,1,1,1,1,1,1,1,1,1,0,1,1,1,1,1,1,0,0,0,0,0,1,0,1,1,0,0,1,1,0,1,0,1,1,0,1,0,0	1,1,1,0,1,1,1,0,0,1,1,1,1,1,1,1,1,1,1,1,1,0,1,1,1,1,1,1,0,0,0,0,0,1,0,1,1,0,0,1,1,0,1,0,1,1,0,1,0,0	2,3,3,3,1,3,1,3,2,3,1,3,3,3,2,1,3,3,3,3,3,3,3,2,3,3,3,3,3,3,3,2,2,3,3,3,3,3,3,3,3,2,3,3,1,3,3,3,3,3	2,2,2,2,2,2,2,2,2,2,2,2,2,2,2,2,2,2,2,2,2,2,2,2,2,2,2,2,2,2,2,2,2,2,2,2,2,2,2,2,2,2,2,2,2,2,2,2,2,2	3,3,3,3,3,3,3,3,3,3,3,3,3,3,3,3,3,3,3,3,3,3,3,3,3,3,3,3,3,3,3,3,3,3,3,3,3,3,3,3,3,3,3,3,3,3,3,3,3,3	1,1,0,0,1,1,1,0,0,1,1,0,1,1,1,1,1,1,1,1,1,0,1,1,1,1,1,0,0,0,0,0,0,1,0,1,1,0,0,1,1,0,1,0,1,1,0,1,0,0	1,1,0,0,1,1,1,0,0,1,1,0,1,1,1,1,1,1,1,1,1,0,1,1,1,1,1,0,0,0,0,0,0,1,0,1,1,0,0,1,1,0,1,0,1,1,0,1,0,0	1,1,1,0,1,1,1,0,0,1,1,1,1,1,1,1,1,1,1,1,1,0,1,1,1,1,1,0,0,0,0,0,0,1,0,1,1,0,0,1,1,0,1,0,1,1,0,1,0,0	1,1,1,0,1,1,1,0,0,1,1,1,1,1,1,1,1,1,1,1,1,0,1,1,1,1,1,1,0,0,0,0,0,1,0,1,1,0,0,1,1,0,1,0,1,1,0,1,0,0
84500	2,2,2,2,2,2,2,2,2,2,2,2,2,2,2,2,2,2,2,2,2,2,2,2,2,2,2,2,2,2,2,2,2,2,2,2,2,2,2,2,2,2,2,2,2,2,2,2,2,2	2,2,2,2,2,2,2,2,2,2,2,2,2,2,2,2,2,2,2,2,2,2,2,2,2,2,2,2,2,2,2,2,2,2,2,2,2,2,2,2,2,2,2,2,2,2,2,2,2,2	3,3,3,3,3,3,3,3,3,3,3,3,3,3,3,3,3,3,3,3,3,3,3,3,3,3,3,3,3,3,3,3,3,3,3,3,3,3,3,3,3,3,3,3,3,3,3,3,3,3	3,3,3,3,3,3,3,3,3,3,3,3,3,3,3,3,3,3,3,3,3,3,3,3,3,3,3,3,3,3,3,3,3,3,3,3,3,3,3,3,3,3,3,3,3,3,3,3,3,3	1,0,0,1,1,1,0,0,1,1,1,0,0,1,0,1,0,0,1,0,0,0,0,1,0,0,0,1,0,0,0,1,1,1,1,0,1,0,0,1,1,1,1,0,1,1,0,1,1,0	1,0,0,1,0,1,0,0,1,1,1,0,0,0,0,1,0,1,1,0,0,0,0,1,0,0,0,1,0,0,0,1,1,1,1,0,1,0,0,1,1,1,1,0,1,1,0,0,0,0	1,0,0,1,0,1,0,0,0,1,1,0,0,0,0,1,0,1,1,0,0,0,0,1,0,1,0,1,0,0,0,1,1,0,1,1,1,0,0,1,1,1,1,0,1,1,0,0,0,0	1,0,0,1,0,1,0,1,0,1,1,0,0,0,0,1,0,1,1,0,0,0,0,1,0,1,0,1,0,0,0,1,1,0,1,1,1,0,0,1,1,1,1,0,1,1,0,0,0,0	1,0,0,1,0,1,0,1,0,1,1,0,0,0,0,1,0,1,1,0,0,0,0,1,0,1,0,1,0,0,0,1,1,0,1,1,1,0,0,1,1,1,1,1,1,0,0,0,0,0	1,0,0,1,0,1,0,1,0,1,1,0,0,0,0,1,0,1,1,0,0,0,0,1,0,1,0,1,0,0,0,1,1,0,1,1,1,0,0,1,1,1,1,0,1,0,0,0,0,0	3,3,3,3,3,3,3,3,3,3,3,3,3,3,3,3,3,3,3,3,3,3,3,3,3,3,3,3,3,3,3,3,3,3,3,3,3,3,3,3,3,3,3,3,3,3,3,3,3,3	3,3,3,3,3,3,3,3,3,3,3,3,3,3,3,3,3,3,3,3,3,3,3,3,3,3,3,3,3,3,3,3,3,3,3,3,3,3,3,3,3,3,3,3,3,3,3,3,3,3	2,2,2,2,2,2,2,2,2,2,2,2,2,2,2,2,2,2,2,2,2,2,2,2,2,2,2,2,2,2,2,2,2,2,2,2,2,2,2,2,2,2,2,2,2,2,2,2,2,2	2,2,2,2,2,2,2,2,2,2,2,2,2,2,2,2,2,2,2,2,2,2,2,2,2,2,2,2,2,2,2,2,2,2,2,2,2,2,2,2,2,2,2,2,2,2,2,2,2,2	2,2,2,2,2,2,2,2,2,2,2,2,2,2,2,2,2,2,2,2,2,2,2,2,2,2,2,2,2,2,2,2,2,2,2,2,2,2,2,2,2,2,2,2,2,2,2,2,2,2	3,3,3,3,3,3,3,3,3,3,3,3,3,3,3,3,3,3,3,3,3,3,3,3,3,3,3,3,3,3,3,3,3,3,3,3,3,3,3,3,3,3,3,3,3,3,3,3,3,3	3,3,3,3,3,3,3,3,3,3,3,3,3,3,3,3,3,3,3,3,3,3,3,3,3,3,3,3,3,3,3,3,3,3,3,3,3,3,3,3,3,3,3,3,3,3,3,3,3,3	1,0,0,1,0,1,0,1,0,1,1,0,0,0,0,1,0,1,1,0,0,0,0,1,0,1,0,1,0,0,0,1,1,0,1,1,1,0,0,1,1,1,1,0,1,0,0,0,0,0	1,0,0,1,0,1,0,1,0,1,1,0,0,0,0,1,0,1,1,0,0,0,0,1,0,1,0,1,0,0,0,1,1,0,1,1,1,0,0,1,1,1,1,0,1,0,0,0,0,0	0,1,0,1,3,0,2,2,0,1,3,0,0,1,2,0,1,0,1,1,1,0,0,1,1,3,0,1,2,2,0,1,1,0,1,1,0,0,1,0,1,0,1,1,1,2,2,0,2,2	2,2,2,2,2,2,2,2,2,2,2,2,2,2,2,2,2,2,2,2,2,2,2,2,2,2,2,2,2,2,2,2,2,2,2,2,2,2,2,2,2,2,2,2,2,2,2,2,2,2	3,3,3,3,3,3,3,3,3,3,3,3,3,3,3,3,3,3,3,3,3,3,3,3,3,3,3,3,3,3,3,3,3,3,3,3,3,3,3,3,3,3,3,3,3,3,3,3,3,3	1,0,0,1,1,1,0,0,1,1,1,0,0,1,0,1,0,0,1,0,0,0,0,1,0,0,0,1,0,0,0,1,1,1,1,1,1,0,0,1,1,1,1,0,1,1,0,1,0,0	1,0,0,1,0,1,0,0,1,1,1,0,0,0,0,1,0,1,1,0,0,0,0,1,0,0,0,1,0,0,0,1,1,1,1,1,1,0,0,1,1,1,1,0,1,1,0,0,0,0	1,0,0,1,0,1,0,0,0,1,1,0,0,0,0,1,0,1,1,0,0,0,0,1,0,1,0,1,0,0,0,1,1,0,1,1,1,0,0,1,1,1,1,0,1,1,0,0,0,0	1,0,0,1,0,1,0,1,0,1,1,0,0,0,0,1,0,1,1,0,0,0,0,1,0,1,0,1,0,0,0,1,1,0,1,1,1,0,0,1,1,1,1,0,1,1,0,0,0,0
84600	2,2,2,2,2,2,2,2,2,2,2,2,2,2,2,2,2,2,2,2,2,2,2,2,2,2,2,2,2,2,2,2,2,2,2,2,2,2,2,2,2,2,2,2,2,2,2,2,2,2	2,2,2,2,2,2,2,2,2,2,2,2,2,2,2,2,2,2,2,2,2,2,2,2,2,2,2,2,2,2,2,2,2,2,2,2,2,2,2,2,2,2,2,2,2,2,2,2,2,2	3,3,3,3,3,3,3,3,3,3,3,3,3,3,3,3,3,3,3,3,3,3,3,3,3,3,3,3,3,3,3,3,3,3,3,3,3,3,3,3,3,3,3,3,3,3,3,3,3,3	3,3,3,3,3,3,3,3,3,3,3,3,3,3,3,3,3,3,3,3,3,3,3,3,3,3,3,3,3,3,3,3,3,3,3,3,3,3,3,3,3,3,3,3,3,3,3,3,3,3	1,1,1,1,1,1,0,0,1,1,1,1,1,0,1,0,1,1,1,0,0,0,1,1,0,0,1,1,1,1,0,1,1,1,0,1,0,0,1,1,0,0,0,0,0,0,0,1,1,0	1,1,1,1,1,1,0,0,1,1,1,1,0,0,1,0,1,1,1,0,0,0,1,1,0,0,1,1,1,1,0,1,1,1,0,1,0,0,1,1,0,0,0,0,0,0,0,1,1,0	1,1,1,1,1,1,0,0,1,1,1,1,0,0,1,0,1,1,1,0,0,0,1,1,0,0,1,1,1,1,0,1,1,1,0,1,0,0,1,1,0,0,0,0,0,0,0,1,1,0	1,1,1,1,1,1,0,0,1,1,1,1,0,0,1,0,1,1,1,0,0,0,1,1,0,0,1,1,1,1,0,1,1,1,0,1,0,0,1,1,0,0,0,0,0,0,0,1,1,0	1,1,1,1,1,1,0,0,1,1,1,1,0,0,1,0,1,1,1,0,0,0,1,1,0,0,1,1,1,1,0,1,1,1,0,1,0,0,1,1,0,0,0,0,0,0,0,1,1,0	1,1,1,1,1,1,0,0,1,1,1,1,0,0,1,0,1,1,1,0,0,0,1,1,0,1,1,1,1,1,0,0,1,1,0,0,0,0,1,1,0,0,0,0,0,0,0,1,1,0	3,3,3,3,3,3,3,3,3,3,3,3,3,3,3,3,3,3,3,3,3,3,3,3,3,3,3,3,3,3,3,3,3,3,3,3,3,3,3,3,3,3,3,3,3,3,3,3,3,3	3,3,3,3,3,3,3,3,3,3,3,3,3,3,3,3,3,3,3,3,3,3,3,3,3,3,3,3,3,3,3,3,3,3,3,3,3,3,3,3,3,3,3,3,3,3,3,3,3,3	2,2,2,2,2,2,2,2,2,2,2,2,2,2,2,2,2,2,2,2,2,2,2,2,2,2,2,2,2,2,2,2,2,2,2,2,2,2,2,2,2,2,2,2,2,2,2,2,2,2	2,2,2,2,2,2,2,2,2,2,2,2,2,2,2,2,2,2,2,2,2,2,2,2,2,2,2,2,2,2,2,2,2,2,2,2,2,2,2,2,2,2,2,2,2,2,2,2,2,2	2,2,2,2,2,2,2,2,2,2,2,2,2,2,2,2,2,2,2,2,2,2,2,2,2,2,2,2,2,2,2,2,2,2,2,2,2,2,2,2,2,2,2,2,2,2,2,2,2,2	3,3,3,3,3,3,3,3,3,3,3,3,3,3,3,3,3,3,3,3,3,3,3,3,3,3,3,3,3,3,3,3,3,3,3,3,3,3,3,3,3,3,3,3,3,3,3,3,3,3	3,3,3,3,3,3,3,3,3,3,3,3,3,3,3,3,3,3,3,3,3,3,3,3,3,3,3,3,3,3,3,3,3,3,3,3,3,3,3,3,3,3,3,3,3,3,3,3,3,3	1,1,1,1,1,1,0,0,1,1,1,1,0,0,1,0,1,1,1,0,0,0,1,1,0,0,1,1,1,1,0,1,1,1,0,1,0,0,1,1,0,0,0,0,0,0,0,1,1,0	1,1,1,1,1,1,0,0,1,1,1,1,0,0,1,0,1,1,1,0,0,0,1,1,0,0,1,1,1,1,0,1,1,1,0,1,0,0,1,1,0,0,0,0,0,0,0,1,1,0	2,2,2,2,2,3,2,2,2,2,2,0,2,2,2,2,3,2,3,3,2,2,2,2,3,2,3,2,2,2,2,2,2,2,2,2,2,2,0,2,2,2,2,2,2,2,2,3,2,3	2,2,2,2,2,2,2,2,2,2,2,2,2,2,2,2,2,2,2,2,2,2,2,2,2,2,2,2,2,2,2,2,2,2,2,2,2,2,2,2,2,2,2,2,2,2,2,2,2,2	3,3,3,3,3,3,3,3,3,3,3,3,3,3,3,3,3,3,3,3,3,3,3,3,3,3,3,3,3,3,3,3,3,3,3,3,3,3,3,3,3,3,3,3,3,3,3,3,3,3	1,1,1,1,1,1,0,0,1,1,1,1,0,0,1,0,1,1,1,0,0,0,1,1,0,0,1,1,1,1,0,1,1,1,0,1,0,0,1,1,0,0,0,0,0,0,0,1,1,0	1,1,1,1,1,1,0,0,1,1,1,1,0,0,1,0,1,1,1,0,0,0,1,1,0,0,1,1,1,1,0,1,1,1,0,1,0,0,1,1,0,0,0,0,0,0,0,1,1,0	1,1,1,1,1,1,0,0,1,1,1,1,0,0,1,0,1,1,1,0,0,0,1,1,0,0,1,1,1,1,0,1,1,1,0,1,0,0,1,1,0,0,0,0,0,0,0,1,1,0	1,1,1,1,1,1,0,0,1,1,1,1,0,0,1,0,1,1,1,0,0,0,1,1,0,0,1,1,1,1,0,1,1,1,0,1,0,0,1,1,0,0,0,0,0,0,0,1,1,0
84700	2,2,2,2,2,2,2,2,2,2,2,2,2,2,2,2,2,2,2,2,2,2,2,2,2,2,2,2,2,2,2,2,2,2,2,2,2,2,2,2,2,2,2,2,2,2,2,2,2,2	2,2,2,2,2,2,2,2,2,2,2,2,2,2,2,2,2,2,2,2,2,2,2,2,2,2,2,2,2,2,2,2,2,2,2,2,2,2,2,2,2,2,2,2,2,2,2,2,2,2	3,3,3,3,3,3,3,3,3,3,3,3,3,3,3,3,3,3,3,3,3,3,3,3,3,3,3,3,3,3,3,3,3,3,3,3,3,3,3,3,3,3,3,3,3,3,3,3,3,3	3,3,3,3,3,3,3,3,3,3,3,3,3,3,3,3,3,3,3,3,3,3,3,3,3,3,3,3,3,3,3,3,3,3,3,3,3,3,3,3,3,3,3,3,3,3,3,3,3,3	0,1,1,1,1,1,1,1,0,0,0,0,0,0,1,0,1,1,1,0,1,1,0,1,1,0,0,0,0,0,1,0,0,1,1,0,1,0,0,0,1,1,1,1,0,1,0,1,1,1	0,1,1,1,1,1,1,1,0,0,0,0,0,0,1,0,1,1,1,0,1,1,0,1,1,0,0,0,0,0,1,0,0,1,1,0,1,0,0,0,1,1,1,1,0,1,0,1,1,1	0,1,1,1,1,1,1,1,0,0,1,0,0,0,1,0,1,1,1,0,1,1,0,1,1,0,0,0,0,0,1,0,0,1,1,0,1,0,0,0,1,1,1,1,0,1,0,1,0,1	0,1,1,1,0,1,1,1,0,1,0,0,0,0,1,0,1,1,1,0,1,1,0,1,1,0,0,0,0,0,1,1,0,1,1,0,1,0,0,0,1,1,1,1,0,1,0,1,0,1	0,1,1,1,0,1,1,1,0,1,0,0,0,0,1,0,1,1,1,0,1,1,0,1,1,0,0,0,0,1,1,1,0,1,0,0,1,0,0,0,1,1,1,0,0,1,0,1,0,1	0,1,1,1,0,1,1,1,0,1,0,0,0,0,1,0,1,1,1,0,1,1,0,1,1,0,0,0,0,1,1,1,0,1,0,0,1,0,0,0,1,1,1,1,0,1,0,1,0,1	3,3,3,3,3,3,3,3,3,3,3,3,3,3,3,3,3,3,3,3,3,3,3,3,3,3,3,3,3,3,3,3,3,3,3,3,3,3,3,3,3,3,3,3,3,3,3,3,3,3	3,3,3,3,3,3,3,3,3,3,3,3,3,3,3,3,3,3,3,3,3,3,3,3,3,3,3,3,3,3,3,3,3,3,3,3,3,3,3,3,3,3,3,3,3,3,3,3,3,3	2,2,2,2,2,2,2,2,2,2,2,2,2,2,2,2,2,2,2,2,2,2,2,2,2,2,2,2,2,2,2,2,2,2,2,2,2,2,2,2,2,2,2,2,2,2,2,2,2,2	2,2,2,2,2,2,2,2,2,2,2,2,2,2,2,2,2,2,2,2,2,2,2,2,2,2,2,2,2,2,2,2,2,2,2,2,2,2,2,2,2,2,2,2,2,2,2,2,2,2	2,2,2,2,2,2,2,2,2,2,2,2,2,2,2,2,2,2,2,2,2,2,2,2,2,2,2,2,2,2,2,2,2,2,2,2,2,2,2,2,2,2,2,2,2,2,2,2,2,2	3,3,3,3,3,3,3,3,3,3,3,3,3,3,3,3,3,3,3,3,3,3,3,3,3,3,3,3,3,3,3,3,3,3,3,3,3,3,3,3,3,3,3,3,3,3,3,3,3,3	3,3,3,3,3,3,3,3,3,3,3,3,3,3,3,3,3,3,3,3,3,3,3,3,3,3,3,3,3,3,3,3,3,3,3,3,3,3,3,3,3,3,3,3,3,3,3,3,3,3	0,1,1,1,0,1,1,1,0,1,0,0,0,0,1,0,1,1,1,0,1,1,0,1,1,0,0,0,0,1,1,1,0,1,0,0,1,0,0,0,1,1,1,1,0,1,0,1,0,1	0,1,1,1,0,1,1,1,0,1,0,0,0,0,1,0,1,1,1,0,1,1,0,1,1,0,0,0,0,1,1,1,0,1,0,0,1,0,0,0,1,1,1,1,0,1,0,1,0,1	2,2,0,2,3,2,3,3,2,2,3,2,2,3,2,2,2,2,2,2,2,2,2,2,0,3,2,3,2,3,2,2,3,3,3,3,2,2,2,3,2,0,2,2,0,2,3,0,1,2	2,2,2,2,2,2,2,2,2,2,2,2,2,2,2,2,2,2,2,2,2,2,2,2,2,2,2,2,2,2,2,2,2,2,2,2,2,2,2,2,2,2,2,2,2,2,2,2,2,2	3,3,3,3,3,3,3,3,3,3,3,3,3,3,3,3,3,3,3,3,3,3,3,3,3,3,3,3,3,3,3,3,3,3,3,3,3,3,3,3,3,3,3,3,3,3,3,3,3,3	0,1,1,1,1,1,1,1,0,0,0,0,0,0,1,0,1,1,1,0,1,1,0,1,1,0,0,0,0,0,1,0,0,1,1,0,1,0,0,0,1,1,1,1,0,1,0,1,1,1	0,1,1,1,1,1,1,1,0,0,0,0,0,0,1,0,1,1,1,0,1,1,0,1,1,0,0,0,0,0,1,0,0,1,1,0,1,0,0,0,1,1,1,1,0,1,0,1,1,1	0,1,1,1,1,1,1,1,0,0,1,0,0,0,1,0,1,1,1,0,1,1,0,1,1,0,0,0,0,0,1,0,0,1,1,0,1,0,0,0,1,1,1,1,0,1,0,1,0,1	0,1,1,1,0,1,1,1,0,1,0,0,0,0,1,0,1,1,1,0,1,1,0,1,1,0,0,0,0,0,1,1,0,1,1,0,1,0,0,0,1,1,1,1,0,1,0,1,0,1
84800	2,2,2,2,2,2,2,2,2,2,2,2,2,2,2,2,2,2,2,2,2,2,2,2,2,2,2,2,2,2,2,2,2,2,2,2,2,2,2,2,2,2,2,2,2,2,2,2,2,2	2,2,2,2,2,2,2,2,2,2,2,2,2,2,2,2,2,2,2,2,2,2,2,2,2,2,2,2,2,2,2,2,2,2,2,2,2,2,2,2,2,2,2,2,2,2,2,2,2,2	3,3,3,3,3,3,3,3,3,3,3,3,3,3,3,3,3,3,3,3,3,3,3,3,3,3,3,3,3,3,3,3,3,3,3,3,3,3,3,3,3,3,3,3,3,3,3,3,3,3	3,3,3,3,3,3,3,3,3,3,3,3,3,3,3,3,3,3,3,3,3,3,3,3,3,3,3,3,3,3,3,3,3,3,3,3,3,3,3,3,3,3,3,3,3,3,3,3,3,3	1,0,1,1,0,1,0,0,1,1,1,0,1,1,1,0,1,0,0,1,0,1,1,1,1,0,1,0,0,1,1,1,1,1,1,1,0,1,0,1,0,0,1,1,0,0,0,0,0,0	1,0,1,1,0,1,0,0,1,1,1,0,1,1,1,0,1,0,0,1,0,1,1,1,1,0,1,0,0,1,1,1,1,1,1,1,0,1,0,1,0,0,1,1,0,0,0,0,0,0	1,1,1,1,0,1,0,0,1,1,1,0,1,1,1,0,1,0,0,1,0,1,1,1,1,0,1,0,0,1,1,1,0,1,1,1,0,1,0,1,0,0,1,1,0,0,0,0,0,0	1,1,1,1,0,1,0,0,1,1,1,0,1,1,1,0,1,0,0,1,0,1,1,1,1,0,1,0,0,1,1,1,0,1,1,1,0,1,0,1,0,0,1,1,0,0,0,0,0,0	1,1,1,1,0,1,0,0,1,1,1,0,1,1,1,0,1,0,0,1,0,1,1,1,1,0,1,0,0,1,1,1,0,1,1,1,0,1,0,1,0,0,1,1,0,0,0,0,0,0	1,1,1,1,0,1,0,0,1,1,1,0,1,1,1,0,1,0,0,1,0,1,1,1,1,0,1,0,0,1,1,1,0,1,1,1,0,1,0,1,0,0,1,1,0,0,0,0,1,0	3,3,3,3,3,3,3,3,3,3,3,3,3,3,3,3,3,3,3,3,3,3,3,3,3,3,3,3,3,3,3,3,3,3,3,3,3,3,3,3,3,3,3,3,3,3,3,3,3,3	3,3,3,3,3,3,3,3,3,3,3,3,3,3,3,3,3,3,3,3,3,3,3,3,3,3,3,3,3,3,3,3,3,3,3,3,3,3,3,3,3,3,3,3,3,3,3,3,3,3	2,2,2,2,2,2,2,2,2,2,2,2,2,2,2,2,2,2,2,2,2,2,2,2,2,2,2,2,2,2,2,2,2,2,2,2,2,2,2,2,2,2,2,2,2,2,2,2,2,2	2,2,2,2,2,2,2,2,2,2,2,2,2,2,2,2,2,2,2,2,2,2,2,2,2,2,2,2,2,2,2,2,2,2,2,2,2,2,2,2,2,2,2,2,2,2,2,2,2,2	2,2,2,2,2,2,2,2,2,2,2,2,2,2,2,2,2,2,2,2,2,2,2,2,2,2,2,2,2,2,2,2,2,2,2,2,2,2,2,2,2,2,2,2,2,2,2,2,2,2	3,3,3,3,3,3,3,3,3,3,3,3,3,3,3,3,3,3,3,3,3,3,3,3,3,3,3,3,3,3,3,3,3,3,3,3,3,3,3,3,3,3,3,3,3,3,3,3,3,3	3,3,3,3,3,3,3,3,3,3,3,3,3,3,3,3,3,3,3,3,3,3,3,3,3,3,3,3,3,3,3,3,3,3,3,3,3,3,3,3,3,3,3,3,3,3,3,3,3,3	1,1,1,1,0,1,0,0,1,1,1,0,1,1,1,0,1,0,0,1,0,1,1,1,1,0,1,0,0,1,1,1,0,1,1,1,0,1,0,1,0,0,1,1,0,0,0,0,0,0	1,1,1,1,0,1,0,0,1,1,1,0,1,1,1,0,1,0,0,1,0,1,1,1,1,0,1,0,0,1,1,1,0,1,1,1,0,1,0,1,0,0,1,1,0,0,0,0,0,0	1,2,1,1,0,3,2,2,2,2,1,1,1,2,0,0,0,3,1,0,0,3,2,0,0,1,3,3,1,3,0,3,1,1,3,2,2,2,3,1,2,3,1,1,3,3,2,0,2,3	2,2,2,2,2,2,2,2,2,2,2,2,2,2,2,2,2,2,2,2,2,2,2,2,2,2,2,2,2,2,2,2,2,2,2,2,2,2,2,2,2,2,2,2,2,2,2,2,2,2	3,3,3,3,3,3,3,3,3,3,3,3,3,3,3,3,3,3,3,3,3,3,3,3,3,3,3,3,3,3,3,3,3,3,3,3,3,3,3,3,3,3,3,3,3,3,3,3,3,3	1,0,1,1,0,1,0,0,1,1,1,0,1,1,1,0,1,0,0,1,0,1,1,1,1,0,1,0,0,1,1,1,1,1,1,1,0,1,0,1,0,0,1,1,0,0,0,0,0,0	1,0,1,1,0,1,0,0,1,1,1,0,1,1,1,0,1,0,0,1,0,1,1,1,1,0,1,0,0,1,1,1,1,1,1,1,0,1,0,1,0,0,1,1,0,0,0,0,0,0	1,1,1,1,0,1,0,0,1,1,1,0,1,1,1,0,1,0,0,1,0,1,1,1,1,0,1,0,0,1,1,1,0,1,1,1,0,1,0,1,0,0,1,1,0,0,0,0,0,0	1,1,1,1,0,1,0,0,1,1,1,0,1,1,1,0,1,0,0,1,0,1,1,1,1,0,1,0,0,1,1,1,0,1,1,1,0,1,0,1,0,0,1,1,0,0,0,0,0,0
84900	2,2,2,2,2,2,2,2,2,2,2,2,2,2,2,2,2,2,2,2,2,2,2,2,2,2,2,2,2,2,2,2,2,2,2,2,2,2,2,2,2,2,2,2,2,2,2,2,2,2	2,2,2,2,2,2,2,2,2,2,2,2,2,2,2,2,2,2,2,2,2,2,2,2,2,2,2,2,2,2,2,2,2,2,2,2,2,2,2,2,2,2,2,2,2,2,2,2,2,2	3,3,3,3,3,3,3,3,3,3,3,3,3,3,3,3,3,3,3,3,3,3,3,3,3,3,3,3,3,3,3,3,3,3,3,3,3,3,3,3,3,3,3,3,3,3,3,3,3,3	3,3,3,3,3,3,3,3,3,3,3,3,3,3,3,3,3,3,3,3,3,3,3,3,3,3,3,3,3,3,3,3,3,3,3,3,3,3,3,3,3,3,3,3,3,3,3,3,3,3	0,1,0,0,0,1,1,1,0,0,1,0,1,0,1,1,1,0,1,0,0,0,0,0,0,0,0,1,0,0,0,1,1,1,1,0,1,1,1,1,1,1,1,0,1,0,0,1,0,0	0,1,0,0,0,1,1,0,0,0,1,0,1,0,1,1,1,0,1,0,0,0,0,0,0,0,0,1,0,0,0,1,1,1,1,1,1,1,1,1,1,1,1,0,1,0,0,1,0,0	0,1,0,1,0,1,0,1,0,0,1,0,1,0,1,1,1,0,1,0,0,0,0,0,0,0,0,1,0,0,0,1,1,1,1,0,1,1,1,1,1,1,1,0,1,0,0,1,1,0	0,1,0,0,0,1,1,1,0,0,1,0,1,0,1,1,1,0,1,0,0,0,0,0,0,0,0,1,0,0,0,1,1,1,1,0,1,1,1,1,1,1,1,0,1,0,0,1,0,0	0,1,0,0,0,1,1,1,0,0,1,0,1,0,1,1,1,0,1,0,0,0,0,0,0,0,0,1,0,0,0,1,1,1,1,0,1,1,1,1,1,1,1,0,1,0,0,1,0,0	0,1,0,0,0,1,1,1,0,0,1,0,1,0,1,1,1,0,1,1,0,0,0,0,0,0,0,1,0,0,0,1,1,1,1,0,1,1,1,1,1,1,1,0,1,0,0,0,0,0	3,3,3,3,3,3,3,3,3,3,3,3,3,3,3,3,3,3,3,3,3,3,3,3,3,3,3,3,3,3,3,3,3,3,3,3,3,3,3,3,3,3,3,3,3,3,3,3,3,3	3,3,3,3,3,3,3,3,3,3,3,3,3,3,3,3,3,3,3,3,3,3,3,3,3,3,3,3,3,3,3,3,3,3,3,3,3,3,3,3,3,3,3,3,3,3,3,3,3,3	2,2,2,2,2,2,2,2,2,2,2,2,2,2,2,2,2,2,2,2,2,2,2,2,2,2,2,2,2,2,2,2,2,2,2,2,2,2,2,2,2,2,2,2,2,2,2,2,2,2	2,2,2,2,2,2,2,2,2,2,2,2,2,2,2,2,2,2,2,2,2,2,2,2,2,2,2,2,2,2,2,2,2,2,2,2,2,2,2,2,2,2,2,2,2,2,2,2,2,2	2,2,2,2,2,2,2,2,2,2,2,2,2,2,2,2,2,2,2,2,2,2,2,2,2,2,2,2,2,2,2,2,2,2,2,2,2,2,2,2,2,2,2,2,2,2,2,2,2,2	3,3,3,3,3,3,3,3,3,3,3,3,3,3,3,3,3,3,3,3,3,3,3,3,3,3,3,3,3,3,3,3,3,3,3,3,3,3,3,3,3,3,3,3,3,3,3,3,3,3	3,3,3,3,3,3,3,3,3,3,3,3,3,3,3,3,3,3,3,3,3,3,3,3,3,3,3,3,3,3,3,3,3,3,3,3,3,3,3,3,3,3,3,3,3,3,3,3,3,3	0,1,0,0,0,1,1,1,0,0,1,0,1,0,1,1,1,0,1,1,0,0,0,0,0,0,0,1,0,0,0,1,1,1,1,0,1,1,1,1,1,1,1,0,1,0,0,0,0,0	0,1,0,0,0,1,1,1,0,0,1,0,1,0,1,1,1,0,1,0,0,0,0,0,0,0,0,1,0,0,0,1,1,1,1,0,1,1,1,1,1,1,1,0,1,0,0,1,0,0	2,0,2,1,3,0,0,3,0,1,3,3,1,3,0,1,2,3,2,2,0,2,1,3,1,2,2,0,1,2,0,3,1,0,0,0,1,3,0,1,1,2,1,0,3,1,2,1,3,3	2,2,2,2,2,2,2,2,2,2,2,2,2,2,2,2,2,2,2,2,2,2,2,2,2,2,2,2,2,2,2,2,2,2,2,2,2,2,2,2,2,2,2,2,2,2,2,2,2,2	3,3,3,3,3,3,3,3,3,3,3,3,3,3,3,3,3,3,3,3,3,3,3,3,3,3,3,3,3,3,3,3,3,3,3,3,3,3,3,3,3,3,3,3,3,3,3,3,3,3	0,1,0,0,0,1,1,1,0,0,1,0,1,0,1,1,1,0,1,0,0,0,0,0,0,0,0,1,0,0,0,1,1,1,1,0,1,1,1,1,1,1,1,0,1,0,0,1,0,0	0,1,0,0,0,1,1,1,0,0,1,0,1,0,1,1,1,0,1,0,0,0,0,0,0,0,0,1,0,0,0,1,1,1,1,0,1,1,1,1,1,1,1,0,1,0,0,1,0,0	0,1,0,0,0,1,1,1,0,0,1,0,1,0,1,1,1,0,1,0,0,0,0,0,0,0,0,1,0,0,0,1,1,1,1,0,1,1,1,1,1,1,1,0,1,0,0,1,0,0	0,1,0,0,0,1,1,1,0,0,1,0,1,0,1,1,1,0,1,0,0,0,0,0,0,0,0,1,0,0,0,1,1,1,1,0,1,1,1,1,1,1,1,0,1,0,0,1,0,0
85000	2,2,2,2,2,2,2,2,2,2,2,2,2,2,2,2,2,2,2,2,2,2,2,2,2,2,2,2,2,2,2,2,2,2,2,2,2,2,2,2,2,2,2,2,2,2,2,2,2,2	2,2,2,2,2,2,2,2,2,2,2,2,2,2,2,2,2,2,2,2,2,2,2,2,2,2,2,2,2,2,2,2,2,2,2,2,2,2,2,2,2,2,2,2,2,2,2,2,2,2	3,3,3,3,3,3,3,3,3,3,3,3,3,3,3,3,3,3,3,3,3,3,3,3,3,3,3,3,3,3,3,3,3,3,3,3,3,3,3,3,3,3,3,3,3,3,3,3,3,3	3,3,3,3,3,3,3,3,3,3,3,3,3,3,3,3,3,3,3,3,3,3,3,3,3,3,3,3,3,3,3,3,3,3,3,3,3,3,3,3,3,3,3,3,3,3,3,3,3,3	0,1,1,0,1,0,0,1,1,0,0,1,1,1,0,0,0,0,0,0,0,1,0,0,1,1,1,1,1,0,1,1,1,0,0,0,0,0,1,0,0,0,1,1,1,0,1,0,1,1	0,1,1,0,1,0,0,1,1,0,0,1,1,1,1,0,0,0,0,0,0,1,0,0,1,1,1,0,1,0,1,1,1,1,0,0,0,0,1,1,0,0,1,0,1,0,1,0,1,1	0,1,1,0,1,0,1,1,1,0,0,1,1,1,1,0,0,0,0,0,0,1,0,0,1,1,1,0,1,0,1,1,1,1,0,0,0,0,1,1,0,0,1,0,1,0,1,0,1,1	0,1,1,0,1,0,1,1,0,0,0,1,1,1,1,0,0,0,0,0,0,1,0,0,1,1,1,0,1,0,1,1,1,1,0,0,0,0,1,1,0,0,1,0,1,0,1,0,0,1	0,1,1,0,1,0,1,1,0,0,0,1,1,1,1,0,0,0,0,0,0,1,0,0,1,1,1,0,1,0,1,1,1,1,0,0,1,0,1,1,0,0,1,0,1,0,1,0,0,1	0,1,1,0,1,0,1,1,0,0,1,1,1,1,1,0,0,0,0,0,0,1,0,0,1,1,1,0,1,0,1,1,1,1,0,0,1,1,1,1,0,0,1,0,1,0,1,0,0,1	3,3,3,3,3,3,3,3,3,3,3,3,3,3,3,3,3,3,3,3,3,3,3,3,3,3,3,3,3,3,3,3,3,3,3,3,3,3,3,3,3,3,3,3,3,3,3,3,3,3	3,3,3,3,3,3,3,3,3,3,3,3,3,3,3,3,3,3,3,3,3,3,3,3,3,3,3,3,3,3,3,3,3,3,3,3,3,3,3,3,3,3,3,3,3,3,3,3,3,3	2,2,2,2,2,2,2,2,2,2,2,2,2,2,2,2,2,2,2,2,2,2,2,2,2,2,2,2,2,2,2,2,2,2,2,2,2,2,2,2,2,2,2,2,2,2,2,2,2,2	2,2,2,2,2,2,2,2,2,2,2,2,2,2,2,2,2,2,2,2,2,2,2,2,2,2,2,2,2,2,2,2,2,2,2,2,2,2,2,2,2,2,2,2,2,2,2,2,2,2	2,2,2,2,2,2,2,2,2,2,2,2,2,2,2,2,2,2,2,2,2,2,2,2,2,2,2,2,2,2,2,2,2,2,2,2,2,2,2,2,2,2,2,2,2,2,2,2,2,2	3,3,3,3,3,3,3,3,3,3,3,3,3,3,3,3,3,3,3,3,3,3,3,3,3,3,3,3,3,3,3,3,3,3,3,3,3,3,3,3,3,3,3,3,3,3,3,3,3,3	3,3,3,3,3,3,3,3,3,3,3,3,3,3,3,3,3,3,3,3,3,3,3,3,3,3,3,3,3,3,3,3,3,3,3,3,3,3,3,3,3,3,3,3,3,3,3,3,3,3	0,1,1,0,1,0,1,1,0,0,0,1,1,1,1,0,0,0,0,0,0,1,0,0,1,1,1,0,1,0,1,1,1,1,0,0,1,0,1,1,0,0,1,0,1,0,1,0,0,1	0,1,1,0,1,0,1,1,0,0,0,1,1,1,1,0,0,0,0,0,0,1,0,0,1,1,1,0,1,0,1,1,1,1,0,0,1,0,1,1,0,0,1,0,1,0,1,0,0,1	3,3,0,1,2,0,2,1,0,2,3,0,0,1,0,0,3,3,1,3,0,2,0,1,2,3,2,0,3,2,0,0,0,0,3,1,2,3,3,1,1,0,1,3,0,2,3,2,0,0	2,2,2,2,2,2,2,2,2,2,2,2,2,2,2,2,2,2,2,2,2,2,2,2,2,2,2,2,2,2,2,2,2,2,2,2,2,2,2,2,2,2,2,2,2,2,2,2,2,2	3,3,3,3,3,3,3,3,3,3,3,3,3,3,3,3,3,3,3,3,3,3,3,3,3,3,3,3,3,3,3,3,3,3,3,3,3,3,3,3,3,3,3,3,3,3,3,3,3,3	0,1,1,0,1,0,0,1,1,0,0,1,1,1,1,0,0,0,0,0,0,1,0,0,1,1,1,0,1,0,1,1,1,1,0,0,0,0,1,1,0,0,1,0,1,0,1,0,1,1	0,1,1,0,1,0,0,1,1,0,0,1,1,1,1,0,0,0,0,0,0,1,0,0,1,1,1,0,1,0,1,1,1,1,0,0,0,0,1,1,0,0,1,0,1,0,1,0,1,1	0,1,1,0,1,0,1,1,1,0,0,1,1,1,1,0,0,0,0,0,0,1,0,0,1,1,1,0,1,0,1,1,1,1,0,0,0,0,1,1,0,0,1,0,1,0,1,0,1,1	0,1,1,0,1,0,1,1,0,0,0,1,1,1,1,0,0,0,0,0,0,1,0,0,1,1,1,0,1,0,1,1,1,1,0,0,0,0,1,1,0,0,1,0,1,0,1,0,0,1
85100	2,2,2,2,2,2,2,2,2,2,2,2,2,2,2,2,2,2,2,2,2,2,2,2,2,2,2,2,2,2,2,2,2,2,2,2,2,2,2,2,2,2,2,2,2,2,2,2,2,2	2,2,2,2,2,2,2,2,2,2,2,2,2,2,2,2,2,2,2,2,2,2,2,2,2,2,2,2,2,2,2,2,2,2,2,2,2,2,2,2,2,2,2,2,2,2,2,2,2,2	3,3,3,3,3,3,3,3,3,3,3,3,3,3,3,3,3,3,3,3,3,3,3,3,3,3,3,3,3,3,3,3,3,3,3,3,3,3,3,3,3,3,3,3,3,3,3,3,3,3	3,3,3,3,3,3,3,3,3,3,3,3,3,3,3,3,3,3,3,3,3,3,3,3,3,3,3,3,3,3,3,3,3,3,3,3,3,3,3,3,3,3,3,3,3,3,3,3,3,3	0,1,0,1,1,1,1,1,0,0,1,0,1,1,0,0,0,1,1,0,0,1,0,0,0,0,1,0,1,0,0,1,1,0,1,0,1,1,0,0,1,0,1,0,0,0,0,0,0,1	0,0,0,1,1,1,1,1,0,0,1,1,1,1,0,0,0,1,1,0,0,1,0,0,0,0,1,0,0,0,0,1,1,0,1,0,1,1,0,0,1,0,1,1,0,0,1,0,0,1	0,0,0,1,1,1,1,1,0,0,1,1,1,1,0,0,0,1,1,1,0,1,1,0,0,0,1,0,0,0,0,1,1,0,1,0,1,1,0,0,1,0,1,0,0,0,1,0,0,1	0,0,0,1,1,1,1,1,0,0,1,1,1,1,0,0,0,1,1,1,0,1,1,0,0,0,1,0,0,0,0,1,1,0,1,1,1,1,0,0,1,0,1,0,0,0,1,0,0,1	1,0,1,1,1,1,1,1,0,0,1,1,1,1,0,1,0,1,1,1,0,1,1,0,0,0,1,0,0,0,0,1,1,0,1,1,1,1,0,0,1,0,1,0,0,0,0,0,0,1	1,0,0,1,1,1,1,1,0,0,1,1,1,1,0,1,0,1,1,1,0,1,1,0,0,0,1,0,0,0,0,1,1,0,1,1,0,1,0,0,1,0,0,0,0,0,0,0,0,1	3,3,3,3,3,3,3,3,3,3,3,3,3,3,3,3,3,3,3,3,3,3,3,3,3,3,3,3,3,3,3,3,3,3,3,3,3,3,3,3,3,3,3,3,3,3,3,3,3,3	3,3,3,3,3,3,3,3,3,3,3,3,3,3,3,3,3,3,3,3,3,3,3,3,3,3,3,3,3,3,3,3,3,3,3,3,3,3,3,3,3,3,3,3,3,3,3,3,3,3	2,2,2,2,2,2,2,2,2,2,2,2,2,2,2,2,2,2,2,2,2,2,2,2,2,2,2,2,2,2,2,2,2,2,2,2,2,2,2,2,2,2,2,2,2,2,2,2,2,2	2,2,2,2,2,2,2,2,2,2,2,2,2,2,2,2,2,2,2,2,2,2,2,2,2,2,2,2,2,2,2,2,2,2,2,2,2,2,2,2,2,2,2,2,2,2,2,2,2,2	2,2,2,2,2,2,2,2,2,2,2,2,2,2,2,2,2,2,2,2,2,2,2,2,2,2,2,2,2,2,2,2,2,2,2,2,2,2,2,2,2,2,2,2,2,2,2,2,2,2	3,3,3,3,3,3,3,3,3,3,3,3,3,3,3,3,3,3,3,3,3,3,3,3,3,3,3,3,3,3,3,3,3,3,3,3,3,3,3,3,3,3,3,3,3,3,3,3,3,3	3,3,3,3,3,3,3,3,3,3,3,3,3,3,3,3,3,3,3,3,3,3,3,3,3,3,3,3,3,3,3,3,3,3,3,3,3,3,3,3,3,3,3,3,3,3,3,3,3,3	1,0,0,1,1,1,1,1,0,0,1,1,1,1,0,1,0,1,1,1,0,1,1,0,0,0,1,0,0,0,0,1,1,0,1,1,0,1,0,0,1,0,1,0,0,0,0,0,0,1	1,0,0,1,1,1,1,1,0,0,1,1,1,1,0,1,0,1,1,1,0,1,1,0,0,0,1,0,0,0,0,1,1,0,1,1,1,1,0,0,1,0,1,0,0,0,0,0,0,1	0,0,1,3,3,2,3,0,2,3,3,2,2,2,0,2,2,2,3,3,2,2,2,2,0,3,2,1,2,1,3,0,2,2,2,2,3,0,3,2,2,2,2,2,2,2,2,3,2,2	2,2,2,2,2,2,2,2,2,2,2,2,2,2,2,2,2,2,2,2,2,2,2,2,2,2,2,2,2,2,2,2,2,2,2,2,2,2,2,2,2,2,2,2,2,2,2,2,2,2	3,3,3,3,3,3,3,3,3,3,3,3,3,3,3,3,3,3,3,3,3,3,3,3,3,3,3,3,3,3,3,3,3,3,3,3,3,3,3,3,3,3,3,3,3,3,3,3,3,3	0,1,0,1,1,1,1,1,0,0,1,0,1,1,0,0,0,1,1,0,0,1,0,0,0,0,1,0,1,0,0,1,1,0,1,0,1,1,0,0,1,0,1,0,0,0,0,0,0,1	0,0,0,1,1,1,1,1,0,0,1,1,1,1,0,0,0,1,1,0,0,1,0,0,0,0,1,0,0,0,0,1,1,0,1,0,1,1,0,0,1,0,1,0,0,0,1,0,0,1	0,0,0,1,1,1,1,1,0,0,1,1,1,1,0,0,0,1,1,1,0,1,1,0,0,0,1,0,0,0,0,1,1,0,1,0,1,1,0,0,1,0,1,0,0,0,1,0,0,1	0,0,0,1,1,1,1,1,0,0,1,1,1,1,0,0,0,1,1,1,0,1,1,0,0,0,1,0,0,0,0,1,1,0,1,1,1,1,0,0,1,0,1,0,0,0,1,0,0,1
85200	2,2,2,2,2,2,2,2,2,2,2,2,2,2,2,2,2,2,2,2,2,2,2,2,2,2,2,2,2,2,2,2,2,2,2,2,2,2,2,2,2,2,2,2,2,2,2,2,2,2	2,2,2,2,2,2,2,2,2,2,2,2,2,2,2,2,2,2,2,2,2,2,2,2,2,2,2,2,2,2,2,2,2,2,2,2,2,2,2,2,2,2,2,2,2,2,2,2,2,2	3,3,3,3,3,3,3,3,3,3,3,3,3,3,3,3,3,3,3,3,3,3,3,3,3,3,3,3,3,3,3,3,3,3,3,3,3,3,3,3,3,3,3,3,3,3,3,3,3,3	3,3,3,3,3,3,3,3,3,3,3,3,3,3,3,3,3,3,3,3,3,3,3,3,3,3,3,3,3,3,3,3,3,3,3,3,3,3,3,3,3,3,3,3,3,3,3,3,3,3	0,0,0,0,1,1,1,1,1,0,1,1,1,1,0,1,1,0,0,1,0,0,0,0,0,1,0,0,1,1,0,0,0,1,0,0,1,0,1,1,1,0,0,0,1,0,1,1,1,0	0,0,0,0,1,1,1,1,1,0,1,1,1,1,0,1,0,0,0,1,0,0,0,0,0,1,0,0,1,1,0,0,0,1,0,0,1,0,1,1,1,0,0,1,1,0,1,1,1,0	0,0,0,0,1,1,1,1,1,0,1,1,1,1,0,1,0,0,0,1,0,0,0,0,0,1,0,0,1,1,0,0,0,1,0,0,1,0,1,1,1,1,0,1,1,0,1,1,1,0	0,0,0,0,1,1,1,1,1,0,1,1,1,1,0,1,0,0,0,1,0,0,0,0,0,1,0,0,1,1,0,0,0,1,0,0,1,0,1,1,1,1,0,1,1,0,1,1,1,0	0,0,0,0,1,1,1,1,0,1,1,1,1,1,0,1,0,0,0,1,0,0,0,0,0,1,0,0,1,1,0,0,0,1,0,0,1,0,1,1,0,1,0,1,1,0,0,1,1,0	0,1,0,0,1,1,1,1,0,1,1,1,1,1,0,1,0,0,0,1,0,0,0,0,0,1,0,0,1,1,0,0,1,1,0,0,1,0,0,1,0,1,0,1,1,0,0,1,1,0	3,3,3,3,3,3,3,3,3,3,3,3,3,3,3,3,3,3,3,3,3,3,3,3,3,3,3,3,3,3,3,3,3,3,3,3,3,3,3,3,3,3,3,3,3,3,3,3,3,3	3,3,3,3,3,3,3,3,3,3,3,3,3,3,3,3,3,3,3,3,3,3,3,3,3,3,3,3,3,3,3,3,3,3,3,3,3,3,3,3,3,3,3,3,3,3,3,3,3,3	2,2,2,2,2,2,2,2,2,2,2,2,2,2,2,2,2,2,2,2,2,2,2,2,2,2,2,2,2,2,2,2,2,2,2,2,2,2,2,2,2,2,2,2,2,2,2,2,2,2	2,2,2,2,2,2,2,2,2,2,2,2,2,2,2,2,2,2,2,2,2,2,2,2,2,2,2,2,2,2,2,2,2,2,2,2,2,2,2,2,2,2,2,2,2,2,2,2,2,2	2,2,2,2,2,2,2,2,2,2,2,2,2,2,2,2,2,2,2,2,2,2,2,2,2,2,2,2,2,2,2,2,2,2,2,2,2,2,2,2,2,2,2,2,2,2,2,2,2,2	3,3,3,3,3,3,3,3,3,3,3,3,3,3,3,3,3,3,3,3,3,3,3,3,3,3,3,3,3,3,3,3,3,3,3,3,3,3,3,3,3,3,3,3,3,3,3,3,3,3	3,3,3,3,3,3,3,3,3,3,3,3,3,3,3,3,3,3,3,3,3,3,3,3,3,3,3,3,3,3,3,3,3,3,3,3,3,3,3,3,3,3,3,3,3,3,3,3,3,3	0,0,0,0,1,1,1,1,0,1,1,1,1,1,0,1,0,0,0,1,0,0,0,0,0,1,0,0,1,1,0,0,0,1,0,0,1,0,1,1,0,1,0,1,1,0,0,1,1,0	0,0,0,0,1,1,1,1,0,1,1,1,1,1,0,1,0,0,0,1,0,0,0,0,0,1,0,0,1,1,0,0,0,1,0,0,1,0,1,1,0,1,0,1,1,0,0,1,1,0	3,3,0,3,0,2,1,3,3,3,0,3,2,0,2,0,2,3,1,3,3,0,3,0,3,0,2,3,1,0,3,1,2,3,1,1,2,1,2,0,3,3,3,2,1,3,2,0,2,2	2,2,2,2,2,2,2,2,2,2,2,2,2,2,2,2,2,2,2,2,2,2,2,2,2,2,2,2,2,2,2,2,2,2,2,2,2,2,2,2,2,2,2,2,2,2,2,2,2,2	3,3,3,3,3,3,3,3,3,3,3,3,3,3,3,3,3,3,3,3,3,3,3,3,3,3,3,3,3,3,3,3,3,3,3,3,3,3,3,3,3,3,3,3,3,3,3,3,3,3	0,0,0,0,1,1,1,1,1,0,1,1,1,1,0,1,1,0,0,1,0,0,0,0,0,1,0,0,1,1,0,0,0,1,0,0,1,0,1,1,1,0,0,0,1,0,1,1,1,0	0,0,0,0,1,1,1,1,1,0,1,1,1,1,0,1,0,0,0,1,0,0,0,0,0,1,0,0,1,1,0,0,0,1,0,0,1,0,1,1,1,0,0,1,1,0,1,1,1,0	0,0,0,0,1,1,1,1,1,0,1,1,1,1,0,1,0,0,0,1,0,0,0,0,0,1,0,0,1,1,0,0,0,1,0,0,1,0,1,1,1,1,0,1,1,0,1,1,1,0	0,0,0,0,1,1,1,1,1,0,1,1,1,1,0,1,0,0,0,1,0,0,0,0,0,1,0,0,1,1,0,0,0,1,0,0,1,0,1,1,1,1,0,1,1,0,1,1,1,0
85300	2,2,2,2,2,2,2,2,2,2,2,2,2,2,2,2,2,2,2,2,2,2,2,2,2,2,2,2,2,2,2,2,2,2,2,2,2,2,2,2,2,2,2,2,2,2,2,2,2,2	2,2,2,2,2,2,2,2,2,2,2,2,2,2,2,2,2,2,2,2,2,2,2,2,2,2,2,2,2,2,2,2,2,2,2,2,2,2,2,2,2,2,2,2,2,2,2,2,2,2	3,3,3,3,3,3,3,3,3,3,3,3,3,3,3,3,3,3,3,3,3,3,3,3,3,3,3,3,3,3,3,3,3,3,3,3,3,3,3,3,3,3,3,3,3,3,3,3,3,3	3,3,3,3,3,3,3,3,3,3,3,3,3,3,3,3,3,3,3,3,3,3,3,3,3,3,3,3,3,3,3,3,3,3,3,3,3,3,3,3,3,3,3,3,3,3,3,3,3,3	0,0,1,1,0,0,1,0,1,0,0,0,1,0,1,1,1,0,1,1,0,1,1,1,0,1,1,0,1,0,1,1,1,1,0,0,1,0,0,1,0,1,1,1,1,0,1,0,0,0	0,0,1,1,0,0,1,0,1,0,0,0,1,0,1,1,1,0,0,1,0,1,0,1,0,1,1,0,1,0,1,1,1,0,0,0,1,0,0,1,0,1,1,1,1,0,1,0,0,1	0,1,1,1,0,0,1,0,1,0,0,0,1,0,1,1,1,0,0,1,0,1,1,1,0,1,1,0,1,0,1,1,1,0,0,0,1,0,0,1,0,1,0,1,1,1,1,0,0,1	0,1,1,1,1,0,1,0,1,0,0,0,1,0,1,1,1,0,0,1,0,1,1,1,0,1,1,0,1,0,1,1,1,0,0,0,1,0,0,1,0,1,0,1,1,1,1,0,0,1	0,1,1,1,0,0,1,0,1,0,0,0,1,0,1,1,1,1,0,1,0,1,1,1,0,1,1,0,1,0,1,1,1,0,0,0,1,0,0,1,0,1,0,1,1,1,1,0,0,1	0,1,1,1,0,0,1,0,1,0,0,0,1,0,1,1,1,1,0,1,0,1,1,1,0,1,1,0,1,0,1,1,1,0,0,0,1,0,0,1,0,1,0,1,1,1,0,0,0,1	3,3,3,3,3,3,3,3,3,3,3,3,3,3,3,3,3,3,3,3,3,3,3,3,3,3,3,3,3,3,3,3,3,3,3,3,3,3,3,3,3,3,3,3,3,3,3,3,3,3	3,3,3,3,3,3,3,3,3,3,3,3,3,3,3,3,3,3,3,3,3,3,3,3,3,3,3,3,3,3,3,3,3,3,3,3,3,3,3,3,3,3,3,3,3,3,3,3,3,3	2,2,2,2,2,2,2,2,2,2,2,2,2,2,2,2,2,2,2,2,2,2,2,2,2,2,2,2,2,2,2,2,2,2,2,2,2,2,2,2,2,2,2,2,2,2,2,2,2,2	2,2,2,2,2,2,2,2,2,2,2,2,2,2,2,2,2,2,2,2,2,2,2,2,2,2,2,2,2,2,2,2,2,2,2,2,2,2,2,2,2,2,2,2,2,2,2,2,2,2	2,2,2,2,2,2,2,2,2,2,2,2,2,2,2,2,2,2,2,2,2,2,2,2,2,2,2,2,2,2,2,2,2,2,2,2,2,2,2,2,2,2,2,2,2,2,2,2,2,2	3,3,3,3,3,3,3,3,3,3,3,3,3,3,3,3,3,3,3,3,3,3,3,3,3,3,3,3,3,3,3,3,3,3,3,3,3,3,3,3,3,3,3,3,3,3,3,3,3,3	3,3,3,3,3,3,3,3,3,3,3,3,3,3,3,3,3,3,3,3,3,3,3,3,3,3,3,3,3,3,3,3,3,3,3,3,3,3,3,3,3,3,3,3,3,3,3,3,3,3	0,1,1,1,0,0,1,0,1,0,0,0,1,0,1,1,1,1,0,1,0,1,1,1,0,1,1,0,1,0,1,1,1,0,0,0,1,0,0,1,0,1,0,1,1,1,0,0,0,1	0,1,1,1,0,0,1,0,1,0,0,0,1,0,1,1,1,1,0,1,0,1,1,1,0,1,1,0,1,0,1,1,1,0,0,0,1,0,0,1,0,1,0,1,1,1,1,0,0,1	3,2,3,1,2,0,2,0,0,0,2,3,2,2,2,2,1,3,2,0,2,3,2,2,0,2,2,3,2,2,0,2,2,2,3,3,2,3,0,2,0,2,2,0,3,2,3,2,2,0	2,2,2,2,2,2,2,2,2,2,2,2,2,2,2,2,2,2,2,2,2,2,2,2,2,2,2,2,2,2,2,2,2,2,2,2,2,2,2,2,2,2,2,2,2,2,2,2,2,2	3,3,3,3,3,3,3,3,3,3,3,3,3,3,3,3,3,3,3,3,3,3,3,3,3,3,3,3,3,3,3,3,3,3,3,3,3,3,3,3,3,3,3,3,3,3,3,3,3,3	0,0,1,3,0,0,1,0,1,0,0,0,1,0,1,1,1,0,1,1,0,1,1,1,0,1,1,0,1,0,1,1,1,0,0,0,1,0,0,1,0,1,1,1,1,0,1,0,0,1	0,1,1,1,0,0,1,0,1,0,0,0,1,0,1,1,1,0,0,1,0,1,1,1,0,1,1,0,1,0,1,1,1,0,0,0,1,0,0,1,0,1,1,1,1,0,1,0,0,1	0,1,1,1,0,0,1,0,1,0,0,0,1,0,1,1,1,0,0,1,0,1,1,1,0,1,1,0,1,0,1,1,1,0,0,0,1,0,0,1,0,1,0,1,1,1,1,0,0,1	0,1,1,1,0,0,1,0,1,0,0,0,1,0,1,1,1,0,0,1,0,1,1,1,0,1,1,0,1,0,1,1,1,0,0,0,1,0,0,1,0,1,0,1,1,1,1,0,0,1
85400	2,2,2,2,2,2,2,2,2,2,2,2,2,2,2,2,2,2,2,2,2,2,2,2,2,2,2,2,2,2,2,2,2,2,2,2,2,2,2,2,2,2,2,2,2,2,2,2,2,2	2,2,2,2,2,2,2,2,2,2,2,2,2,2,2,2,2,2,2,2,2,2,2,2,2,2,2,2,2,2,2,2,2,2,2,2,2,2,2,2,2,2,2,2,2,2,2,2,2,2	3,3,3,3,3,3,3,3,3,3,3,3,3,3,3,3,3,3,3,3,3,3,3,3,3,3,3,3,3,3,3,3,3,3,3,3,3,3,3,3,3,3,3,3,3,3,3,3,3,3	3,3,3,3,3,3,3,3,3,3,3,3,3,3,3,3,3,3,3,3,3,3,3,3,3,3,3,3,3,3,3,3,3,3,3,3,3,3,3,3,3,3,3,3,3,3,3,3,3,3	0,1,1,1,0,0,0,0,0,0,0,0,0,1,1,1,1,1,0,1,1,1,1,1,0,0,1,1,0,0,1,1,0,1,1,1,1,1,1,1,0,0,1,0,1,0,1,1,0,1	0,1,1,1,0,0,0,0,0,0,0,0,0,1,1,1,1,1,1,1,1,1,1,1,0,0,1,1,0,0,1,1,0,1,1,1,1,1,1,1,0,0,1,0,1,0,1,1,0,1	0,1,1,1,0,0,0,0,0,0,0,0,0,1,1,1,1,1,1,1,1,1,1,1,0,0,1,1,0,0,1,1,0,1,1,1,1,1,1,1,0,0,1,0,1,0,1,1,0,1	0,1,1,1,0,0,0,0,0,0,0,0,0,1,1,1,1,1,0,1,1,1,1,1,0,0,1,1,0,0,1,1,0,1,1,1,1,1,1,1,0,0,1,0,1,0,1,1,0,1	0,1,1,1,0,0,0,0,0,0,0,0,0,1,1,1,1,1,0,1,1,1,1,1,0,0,1,1,0,0,1,1,0,1,1,1,1,1,1,1,0,0,1,0,1,0,1,1,0,1	0,1,1,1,0,0,0,0,0,0,0,0,0,1,1,1,1,1,0,1,0,1,1,1,0,0,1,1,1,0,1,1,0,1,1,1,1,1,0,1,0,0,1,0,1,0,1,1,0,1	3,3,3,3,3,3,3,3,3,3,3,3,3,3,3,3,3,3,3,3,3,3,3,3,3,3,3,3,3,3,3,3,3,3,3,3,3,3,3,3,3,3,3,3,3,3,3,3,3,3	3,3,3,3,3,3,3,3,3,3,3,3,3,3,3,3,3,3,3,3,3,3,3,3,3,3,3,3,3,3,3,3,3,3,3,3,3,3,3,3,3,3,3,3,3,3,3,3,3,3	2,2,2,2,2,2,2,2,2,2,2,2,2,2,2,2,2,2,2,2,2,2,2,2,2,2,2,2,2,2,2,2,2,2,2,2,2,2,2,2,2,2,2,2,2,2,2,2,2,2	2,2,2,2,2,2,2,2,2,2,2,2,2,2,2,2,2,2,2,2,2,2,2,2,2,2,2,2,2,2,2,2,2,2,2,2,2,2,2,2,2,2,2,2,2,2,2,2,2,2	2,2,2,2,2,2,2,2,2,2,2,2,2,2,2,2,2,2,2,2,2,2,2,2,2,2,2,2,2,2,2,2,2,2,2,2,2,2,2,2,2,2,2,2,2,2,2,2,2,2	3,3,3,3,3,3,3,3,3,3,3,3,3,3,3,3,3,3,3,3,3,3,3,3,3,3,3,3,3,3,3,3,3,3,3,3,3,3,3,3,3,3,3,3,3,3,3,3,3,3	3,3,3,3,3,3,3,3,3,3,3,3,3,3,3,3,3,3,3,3,3,3,3,3,3,3,3,3,3,3,3,3,3,3,3,3,3,3,3,3,3,3,3,3,3,3,3,3,3,3	0,1,1,1,0,0,0,0,0,0,0,0,0,1,1,1,1,1,0,1,0,1,1,1,0,0,1,1,0,0,1,1,0,1,1,1,1,1,1,1,0,0,1,0,1,0,1,1,0,1	0,1,1,1,0,0,0,0,0,0,0,0,0,1,1,1,1,1,0,1,1,1,1,1,0,0,1,1,0,0,1,1,0,1,1,1,1,1,1,1,0,0,1,0,1,0,1,1,0,1	1,3,1,1,1,2,2,2,1,2,3,1,2,3,3,2,0,1,0,0,0,1,2,1,1,1,3,3,0,1,1,2,2,2,0,1,3,1,2,3,1,3,2,2,2,0,0,0,1,3	2,2,2,2,2,2,2,2,2,2,2,2,2,2,2,2,2,2,2,2,2,2,2,2,2,2,2,2,2,2,2,2,2,2,2,2,2,2,2,2,2,2,2,2,2,2,2,2,2,2	3,3,3,3,3,3,3,3,3,3,3,3,3,3,3,3,3,3,3,3,3,3,3,3,3,3,3,3,3,3,3,3,3,3,3,3,3,3,3,3,3,3,3,3,3,3,3,3,3,3	0,1,1,1,0,0,0,0,0,0,0,0,0,1,1,1,1,1,1,1,1,1,1,1,0,0,1,1,0,0,1,1,0,1,1,1,1,1,1,1,0,0,1,0,1,0,1,1,0,1	0,1,1,1,0,0,0,0,0,0,0,0,0,1,1,1,1,1,1,1,1,1,1,1,0,0,1,1,0,0,1,1,0,1,1,1,1,1,1,1,0,0,1,0,1,0,1,1,0,1	0,1,1,1,0,0,0,0,0,0,0,0,0,1,1,1,1,1,1,1,1,1,1,1,0,0,1,1,0,0,1,1,0,1,1,1,1,1,1,1,0,0,1,0,1,0,1,1,0,1	0,1,1,1,0,0,0,0,0,0,0,0,0,1,1,1,1,1,0,1,1,1,1,1,0,0,1,1,0,0,1,1,0,1,1,1,1,1,1,1,0,0,1,0,1,0,1,1,0,1
85500	2,2,2,2,2,2,2,2,2,2,2,2,2,2,2,2,2,2,2,2,2,2,2,2,2,2,2,2,2,2,2,2,2,2,2,2,2,2,2,2,2,2,2,2,2,2,2,2,2,2	2,2,2,2,2,2,2,2,2,2,2,2,2,2,2,2,2,2,2,2,2,2,2,2,2,2,2,2,2,2,2,2,2,2,2,2,2,2,2,2,2,2,2,2,2,2,2,2,2,2	3,3,3,3,3,3,3,3,3,3,3,3,3,3,3,3,3,3,3,3,3,3,3,3,3,3,3,3,3,3,3,3,3,3,3,3,3,3,3,3,3,3,3,3,3,3,3,3,3,3	3,3,3,3,3,3,3,3,3,3,3,3,3,3,3,3,3,3,3,3,3,3,3,3,3,3,3,3,3,3,3,3,3,3,3,3,3,3,3,3,3,3,3,3,3,3,3,3,3,3	0,0,0,1,1,0,0,0,0,0,1,0,1,1,0,1,0,0,0,0,1,1,0,0,0,1,0,1,1,1,1,1,1,1,1,0,1,0,0,0,1,0,0,0,0,0,0,0,1,0	0,0,0,1,1,0,0,0,0,0,1,0,1,1,0,1,0,0,0,0,1,1,0,0,0,1,0,1,1,1,1,1,1,1,1,0,1,0,0,0,1,0,0,0,0,0,0,0,1,0	0,0,0,1,1,0,0,0,0,0,1,0,1,1,0,1,0,0,0,0,1,1,0,0,0,1,0,1,1,1,1,1,1,1,1,0,1,0,0,0,1,0,0,0,0,0,0,0,1,0	0,0,0,1,1,0,0,0,0,0,0,0,1,1,0,1,0,0,0,0,1,1,0,0,0,1,0,1,1,1,1,1,1,1,0,0,1,0,0,0,1,0,0,0,0,0,0,0,1,0	0,0,0,1,1,0,0,0,0,0,1,0,1,1,0,1,0,0,0,0,1,1,0,0,0,1,0,1,1,1,1,1,1,1,0,0,1,0,0,0,1,0,0,0,0,0,0,0,1,0	0,0,0,0,1,0,0,0,0,0,1,0,1,1,0,1,0,0,0,0,1,1,0,0,0,1,0,1,1,1,1,1,1,1,0,0,1,0,0,0,1,0,0,0,0,0,1,0,1,0	3,3,3,3,3,3,3,3,3,3,3,3,3,3,3,3,3,3,3,3,3,3,3,3,3,3,3,3,3,3,3,3,3,3,3,3,3,3,3,3,3,3,3,3,3,3,3,3,3,3	3,3,3,3,3,3,3,3,3,3,3,3,3,3,3,3,3,3,3,3,3,3,3,3,3,3,3,3,3,3,3,3,3,3,3,3,3,3,3,3,3,3,3,3,3,3,3,3,3,3	2,2,2,2,2,2,2,2,2,2,2,2,2,2,2,2,2,2,2,2,2,2,2,2,2,2,2,2,2,2,2,2,2,2,2,2,2,2,2,2,2,2,2,2,2,2,2,2,2,2	2,2,2,2,2,2,2,2,2,2,2,2,2,2,2,2,2,2,2,2,2,2,2,2,2,2,2,2,2,2,2,2,2,2,2,2,2,2,2,2,2,2,2,2,2,2,2,2,2,2	2,2,2,2,2,2,2,2,2,2,2,2,2,2,2,2,2,2,2,2,2,2,2,2,2,2,2,2,2,2,2,2,2,2,2,2,2,2,2,2,2,2,2,2,2,2,2,2,2,2	3,3,3,3,3,3,3,3,3,3,3,3,3,3,3,3,3,3,3,3,3,3,3,3,3,3,3,3,3,3,3,3,3,3,3,3,3,3,3,3,3,3,3,3,3,3,3,3,3,3	3,3,3,3,3,3,3,3,3,3,3,3,3,3,3,3,3,3,3,3,3,3,3,3,3,3,3,3,3,3,3,3,3,3,3,3,3,3,3,3,3,3,3,3,3,3,3,3,3,3	0,0,0,0,1,0,0,0,0,0,1,0,1,1,0,1,0,0,0,0,1,1,0,0,0,1,0,1,1,1,1,1,1,1,0,0,1,0,0,0,1,0,0,0,0,0,1,0,1,0	0,0,0,1,1,0,0,0,0,0,1,0,1,1,0,1,0,0,0,0,1,1,0,0,0,1,0,1,1,1,1,1,1,1,0,0,1,0,0,0,1,0,0,0,0,0,0,0,1,0	2,3,0,1,3,0,2,1,1,3,2,1,3,2,0,1,3,2,3,3,1,3,2,2,1,3,3,3,1,3,3,3,3,3,3,3,3,1,2,3,3,3,3,2,3,3,0,3,2,3	2,2,2,2,2,2,2,2,2,2,2,2,2,2,2,2,2,2,2,2,2,2,2,2,2,2,2,2,2,2,2,2,2,2,2,2,2,2,2,2,2,2,2,2,2,2,2,2,2,2	3,3,3,3,3,3,3,3,3,3,3,3,3,3,3,3,3,3,3,3,3,3,3,3,3,3,3,3,3,3,3,3,3,3,3,3,3,3,3,3,3,3,3,3,3,3,3,3,3,3	0,0,0,1,1,0,0,0,0,0,1,0,1,1,0,1,0,0,0,0,1,1,0,0,0,1,0,1,1,1,1,1,1,1,1,0,1,0,0,0,1,0,0,0,0,0,0,0,1,0	0,0,0,1,1,0,0,0,0,0,1,0,1,1,0,1,0,0,0,0,1,1,0,0,0,1,0,1,1,1,1,1,1,1,1,0,1,0,0,0,1,0,0,0,0,0,0,0,1,0	0,0,0,1,1,0,0,0,0,0,1,0,1,1,0,1,0,0,0,0,1,1,0,0,0,1,0,1,1,1,1,1,1,1,1,0,1,0,0,0,1,0,0,0,0,0,0,0,1,0	0,0,0,1,1,0,0,0,0,0,0,0,1,1,0,1,0,0,0,0,1,1,0,0,0,1,0,1,1,1,1,1,1,1,0,0,1,0,0,0,1,0,0,0,0,0,0,0,1,0
85600	2,2,2,2,2,2,2,2,2,2,2,2,2,2,2,2,2,2,2,2,2,2,2,2,2,2,2,2,2,2,2,2,2,2,2,2,2,2,2,2,2,2,2,2,2,2,2,2,2,2	2,2,2,2,2,2,2,2,2,2,2,2,2,2,2,2,2,2,2,2,2,2,2,2,2,2,2,2,2,2,2,2,2,2,2,2,2,2,2,2,2,2,2,2,2,2,2,2,2,2	3,3,3,3,3,3,3,3,3,3,3,3,3,3,3,3,3,3,3,3,3,3,3,3,3,3,3,3,3,3,3,3,3,3,3,3,3,3,3,3,3,3,3,3,3,3,3,3,3,3	3,3,3,3,3,3,3,3,3,3,3,3,3,3,3,3,3,3,3,3,3,3,3,3,3,3,3,3,3,3,3,3,3,3,3,3,3,3,3,3,3,3,3,3,3,3,3,3,3,3	1,0,1,0,0,1,1,0,1,1,1,1,0,1,1,1,0,1,1,0,1,0,1,1,0,0,0,0,0,1,1,0,0,0,0,1,1,0,0,0,1,0,1,0,1,0,0,0,1,1	1,0,1,0,0,1,1,0,1,1,1,1,0,1,1,1,0,1,1,0,1,0,1,1,0,0,0,0,0,1,1,0,0,1,0,1,1,0,0,0,1,0,1,0,1,0,0,0,1,1	1,0,0,0,0,0,1,0,1,1,1,1,0,1,1,1,0,1,1,0,1,0,1,1,0,0,0,0,0,1,1,0,0,1,0,1,1,0,0,0,1,0,1,0,1,0,0,0,1,1	1,0,0,1,0,1,1,0,1,1,1,1,0,1,1,1,0,1,1,0,1,0,1,1,0,0,0,0,0,1,1,0,0,1,0,1,1,0,0,0,1,0,1,0,1,0,1,0,1,1	1,0,0,0,0,1,0,0,1,1,1,1,0,1,1,1,0,1,1,0,1,0,1,1,0,0,0,0,1,1,1,0,0,1,0,1,1,0,1,0,1,1,1,1,1,0,0,0,1,1	1,0,0,0,0,0,1,0,1,1,1,1,0,1,1,1,0,1,1,1,1,0,1,1,0,0,0,0,0,0,1,0,0,1,0,1,1,0,1,0,1,0,1,0,1,0,0,0,1,1	3,3,3,3,3,3,3,3,3,3,3,3,3,3,3,3,3,3,3,3,3,3,3,3,3,3,3,3,3,3,3,3,3,3,3,3,3,3,3,3,3,3,3,3,3,3,3,3,3,3	3,3,3,3,3,3,3,3,3,3,3,3,3,3,3,3,3,3,3,3,3,3,3,3,3,3,3,3,3,3,3,3,3,3,3,3,3,3,3,3,3,3,3,3,3,3,3,3,3,3	2,2,2,2,2,2,2,2,2,2,2,2,2,2,2,2,2,2,2,2,2,2,2,2,2,2,2,2,2,2,2,2,2,2,2,2,2,2,2,2,2,2,2,2,2,2,2,2,2,2	2,2,2,2,2,2,2,2,2,2,2,2,2,2,2,2,2,2,2,2,2,2,2,2,2,2,2,2,2,2,2,2,2,2,2,2,2,2,2,2,2,2,2,2,2,2,2,2,2,2	2,2,2,2,2,2,2,2,2,2,2,2,2,2,2,2,2,2,2,2,2,2,2,2,2,2,2,2,2,2,2,2,2,2,2,2,2,2,2,2,2,2,2,2,2,2,2,2,2,2	3,3,3,3,3,3,3,3,3,3,3,3,3,3,3,3,3,3,3,3,3,3,3,3,3,3,3,3,3,3,3,3,3,3,3,3,3,3,3,3,3,3,3,3,3,3,3,3,3,3	3,3,3,3,3,3,3,3,3,3,3,3,3,3,3,3,3,3,3,3,3,3,3,3,3,3,3,3,3,3,3,3,3,3,3,3,3,3,3,3,3,3,3,3,3,3,3,3,3,3	1,0,0,0,0,1,1,0,1,1,1,1,0,1,1,1,0,1,1,0,1,0,1,1,0,0,0,0,0,1,1,0,0,1,0,1,1,0,1,0,1,0,1,0,1,0,0,0,1,1	1,0,0,0,0,1,1,0,1,1,1,1,0,1,1,1,0,1,1,0,1,0,1,1,0,0,0,0,0,1,1,0,0,1,0,1,1,0,1,0,1,0,1,0,1,0,0,0,1,1	2,0,3,2,3,3,1,0,3,1,2,3,0,3,3,1,0,1,1,0,3,3,3,1,0,3,1,0,3,1,2,2,3,1,2,2,3,0,2,2,3,3,1,3,3,2,0,1,1,1	2,2,2,2,2,2,2,2,2,2,2,2,2,2,2,2,2,2,2,2,2,2,2,2,2,2,2,2,2,2,2,2,2,2,2,2,2,2,2,2,2,2,2,2,2,2,2,2,2,2	3,3,3,3,3,3,3,3,3,3,3,3,3,3,3,3,3,3,3,3,3,3,3,3,3,3,3,3,3,3,3,3,3,3,3,3,3,3,3,3,3,3,3,3,3,3,3,3,3,3	1,0,1,0,0,1,1,0,1,1,1,1,0,1,1,1,0,1,1,0,1,0,1,1,0,0,0,0,0,1,1,0,0,1,0,1,1,0,0,0,1,0,1,0,1,0,0,0,1,1	1,0,1,0,0,1,1,0,1,1,1,1,0,1,1,1,0,1,1,0,1,0,1,1,0,0,0,0,0,1,1,0,0,1,0,1,1,0,0,0,1,0,1,0,1,0,0,0,1,1	1,0,0,0,0,1,1,0,1,1,1,1,0,1,1,1,0,1,1,0,1,0,1,1,0,0,0,0,0,1,1,0,0,1,0,1,1,0,0,0,1,0,1,0,1,0,0,0,1,1	1,0,0,0,0,1,1,0,1,1,1,1,0,1,1,1,0,1,1,0,1,0,1,1,0,0,0,0,0,1,1,0,0,1,0,1,1,0,0,0,1,0,1,0,1,0,0,0,1,1
85700	2,2,2,2,2,2,2,2,2,2,2,2,2,2,2,2,2,2,2,2,2,2,2,2,2,2,2,2,2,2,2,2,2,2,2,2,2,2,2,2,2,2,2,2,2,2,2,2,2,2	2,2,2,2,2,2,2,2,2,2,2,2,2,2,2,2,2,2,2,2,2,2,2,2,2,2,2,2,2,2,2,2,2,2,2,2,2,2,2,2,2,2,2,2,2,2,2,2,2,2	3,3,3,3,3,3,3,3,3,3,3,3,3,3,3,3,3,3,3,3,3,3,3,3,3,3,3,3,3,3,3,3,3,3,3,3,3,3,3,3,3,3,3,3,3,3,3,3,3,3	3,3,3,3,3,3,3,3,3,3,3,3,3,3,3,3,3,3,3,3,3,3,3,3,3,3,3,3,3,3,3,3,3,3,3,3,3,3,3,3,3,3,3,3,3,3,3,3,3,3	1,1,0,0,1,1,1,1,0,1,0,1,1,1,1,0,0,0,1,0,0,0,1,0,1,0,1,1,1,0,0,0,1,0,1,0,0,0,0,1,0,1,0,0,0,0,0,1,1,1	1,1,0,1,1,1,1,1,0,1,0,0,1,1,1,0,0,1,1,0,0,0,1,0,1,0,1,1,1,0,0,0,1,0,1,0,0,0,0,1,0,1,0,0,0,0,0,1,1,1	1,1,1,1,1,1,1,1,0,1,0,0,1,1,1,1,0,0,1,0,0,0,1,0,1,0,0,1,1,0,0,0,1,0,1,0,0,0,0,0,0,1,0,0,0,0,0,1,1,1	1,1,0,1,1,1,1,1,0,1,0,0,1,1,1,1,0,1,0,0,0,0,1,0,1,0,0,1,1,0,0,0,1,1,1,0,0,0,0,0,0,1,0,0,0,0,0,1,1,1	1,1,0,1,1,1,1,1,0,1,0,0,1,1,1,1,0,1,0,0,0,0,1,0,1,0,0,1,1,0,0,0,1,1,1,0,0,0,0,0,0,1,0,0,0,0,0,1,1,1	1,1,0,1,0,1,1,1,0,1,0,0,1,1,1,1,0,1,0,0,0,0,1,0,1,0,0,1,1,0,0,0,1,1,1,0,0,0,0,0,0,1,0,0,0,0,0,1,1,1	3,3,3,3,3,3,3,3,3,3,3,3,3,3,3,3,3,3,3,3,3,3,3,3,3,3,3,3,3,3,3,3,3,3,3,3,3,3,3,3,3,3,3,3,3,3,3,3,3,3	3,3,3,3,3,3,3,3,3,3,3,3,3,3,3,3,3,3,3,3,3,3,3,3,3,3,3,3,3,3,3,3,3,3,3,3,3,3,3,3,3,3,3,3,3,3,3,3,3,3	2,2,2,2,2,2,2,2,2,2,2,2,2,2,2,2,2,2,2,2,2,2,2,2,2,2,2,2,2,2,2,2,2,2,2,2,2,2,2,2,2,2,2,2,2,2,2,2,2,2	2,2,2,2,2,2,2,2,2,2,2,2,2,2,2,2,2,2,2,2,2,2,2,2,2,2,2,2,2,2,2,2,2,2,2,2,2,2,2,2,2,2,2,2,2,2,2,2,2,2	2,2,2,2,2,2,2,2,2,2,2,2,2,2,2,2,2,2,2,2,2,2,2,2,2,2,2,2,2,2,2,2,2,2,2,2,2,2,2,2,2,2,2,2,2,2,2,2,2,2	3,3,3,3,3,3,3,3,3,3,3,3,3,3,3,3,3,3,3,3,3,3,3,3,3,3,3,3,3,3,3,3,3,3,3,3,3,3,3,3,3,3,3,3,3,3,3,3,3,3	3,3,3,3,3,3,3,3,3,3,3,3,3,3,3,3,3,3,3,3,3,3,3,3,3,3,3,3,3,3,3,3,3,3,3,3,3,3,3,3,3,3,3,3,3,3,3,3,3,3	1,1,0,1,0,1,1,1,0,1,0,0,1,1,1,1,0,1,0,0,0,0,1,0,1,0,0,1,1,0,0,0,1,1,1,0,0,0,0,0,0,1,0,0,0,0,0,1,1,1	1,1,0,1,1,1,1,1,0,1,0,0,1,1,1,1,0,1,0,0,0,0,1,0,1,0,0,1,1,0,0,0,1,1,1,0,0,0,0,0,0,1,0,0,0,0,0,1,1,1	2,2,2,2,2,2,2,2,2,2,2,0,2,2,2,2,2,2,2,2,2,2,2,2,2,2,2,2,2,2,2,2,2,2,2,2,2,2,2,2,2,2,2,2,2,2,2,2,2,2	2,2,2,2,2,2,2,2,2,2,2,2,2,2,2,2,2,2,2,2,2,2,2,2,2,2,2,2,2,2,2,2,2,2,2,2,2,2,2,2,2,2,2,2,2,2,2,2,2,2	3,3,3,3,3,3,3,3,3,3,3,3,3,3,3,3,3,3,3,3,3,3,3,3,3,3,3,3,3,3,3,3,3,3,3,3,3,3,3,3,3,3,3,3,3,3,3,3,3,3	1,1,0,0,1,1,1,1,0,1,0,1,1,1,1,0,0,0,1,0,0,0,1,0,1,0,1,1,1,0,0,0,1,0,1,0,0,0,0,1,0,1,0,0,0,0,0,1,1,1	1,1,0,1,1,1,1,1,0,1,0,0,1,1,1,0,0,1,1,0,0,0,1,0,1,0,1,1,1,0,0,0,1,0,1,0,0,0,0,1,0,1,0,0,0,0,0,1,1,1	1,1,0,1,1,1,1,1,0,1,0,0,1,1,1,1,0,1,1,0,0,0,1,0,1,0,0,1,1,0,0,0,1,0,1,0,0,0,0,0,0,1,0,0,0,0,0,1,1,1	1,1,0,1,1,1,1,1,0,1,0,0,1,1,1,1,0,1,0,0,0,0,1,0,1,0,0,1,1,0,0,0,1,1,1,0,0,0,0,0,0,1,0,0,0,0,0,1,1,1
85800	2,2,2,2,2,2,2,2,2,2,2,2,2,2,2,2,2,2,2,2,2,2,2,2,2,2,2,2,2,2,2,2,2,2,2,2,2,2,2,2,2,2,2,2,2,2,2,2,2,2	2,2,2,2,2,2,2,2,2,2,2,2,2,2,2,2,2,2,2,2,2,2,2,2,2,2,2,2,2,2,2,2,2,2,2,2,2,2,2,2,2,2,2,2,2,2,2,2,2,2	3,3,3,3,3,3,3,3,3,3,3,3,3,3,3,3,3,3,3,3,3,3,3,3,3,3,3,3,3,3,3,3,3,3,3,3,3,3,3,3,3,3,3,3,3,3,3,3,3,3	3,3,3,3,3,3,3,3,3,3,3,3,3,3,3,3,3,3,3,3,3,3,3,3,3,3,3,3,3,3,3,3,3,3,3,3,3,3,3,3,3,3,3,3,3,3,3,3,3,3	0,0,1,1,1,1,0,1,1,0,1,1,1,1,0,0,1,0,1,0,0,0,1,0,1,1,1,0,1,1,1,0,1,0,0,1,1,1,0,0,1,1,0,0,1,1,0,0,0,1	0,0,1,1,1,1,0,1,1,0,1,1,1,1,0,0,1,0,1,0,0,0,1,0,0,1,1,0,1,1,1,0,1,0,0,1,1,1,0,0,1,1,0,0,1,1,0,0,0,1	0,0,1,1,1,1,0,1,1,0,1,1,1,1,0,0,1,0,1,0,0,0,1,0,0,1,1,0,1,1,1,0,1,0,0,1,1,1,0,0,1,1,0,0,1,1,0,0,0,1	0,0,1,1,1,1,0,1,1,0,0,1,1,1,0,0,1,0,1,1,0,0,1,0,0,1,1,0,1,1,1,0,1,0,0,1,1,1,0,0,1,1,0,0,1,1,0,0,0,1	0,0,1,1,1,1,0,1,1,0,0,1,1,1,0,0,1,0,1,1,0,0,1,0,0,1,1,0,1,1,1,0,1,0,0,1,1,1,0,0,1,1,0,0,1,1,0,0,0,0	0,0,1,1,1,1,0,1,1,1,0,1,1,1,0,0,1,0,1,1,0,0,1,0,0,1,1,0,1,1,1,0,1,0,0,1,1,1,0,0,1,1,0,0,1,1,0,0,0,0	3,3,3,3,3,3,3,3,3,3,3,3,3,3,3,3,3,3,3,3,3,3,3,3,3,3,3,3,3,3,3,3,3,3,3,3,3,3,3,3,3,3,3,3,3,3,3,3,3,3	3,3,3,3,3,3,3,3,3,3,3,3,3,3,3,3,3,3,3,3,3,3,3,3,3,3,3,3,3,3,3,3,3,3,3,3,3,3,3,3,3,3,3,3,3,3,3,3,3,3	2,2,2,2,2,2,2,2,2,2,2,2,2,2,2,2,2,2,2,2,2,2,2,2,2,2,2,2,2,2,2,2,2,2,2,2,2,2,2,2,2,2,2,2,2,2,2,2,2,2	2,2,2,2,2,2,2,2,2,2,2,2,2,2,2,2,2,2,2,2,2,2,2,2,2,2,2,2,2,2,2,2,2,2,2,2,2,2,2,2,2,2,2,2,2,2,2,2,2,2	2,2,2,2,2,2,2,2,2,2,2,2,2,2,2,2,2,2,2,2,2,2,2,2,2,2,2,2,2,2,2,2,2,2,2,2,2,2,2,2,2,2,2,2,2,2,2,2,2,2	3,3,3,3,3,3,3,3,3,3,3,3,3,3,3,3,3,3,3,3,3,3,3,3,3,3,3,3,3,3,3,3,3,3,3,3,3,3,3,3,3,3,3,3,3,3,3,3,3,3	3,3,3,3,3,3,3,3,3,3,3,3,3,3,3,3,3,3,3,3,3,3,3,3,3,3,3,3,3,3,3,3,3,3,3,3,3,3,3,3,3,3,3,3,3,3,3,3,3,3	0,0,1,1,1,1,0,1,1,1,0,1,1,1,0,0,1,0,1,1,0,0,1,0,0,1,1,0,1,1,1,0,1,0,0,1,1,1,0,0,1,1,0,0,1,1,0,0,0,0	0,0,1,1,1,1,0,1,1,0,0,1,1,1,0,0,1,0,1,1,0,0,1,0,0,1,1,0,1,1,1,0,1,0,0,1,1,1,0,0,1,1,0,0,1,1,0,0,0,0	0,2,1,3,1,3,1,0,0,3,1,3,3,2,0,3,1,0,1,2,1,3,1,1,0,3,3,3,0,2,0,1,2,1,1,3,3,0,0,3,0,2,3,1,0,1,1,1,0,1	2,2,2,2,2,2,2,2,2,2,2,2,2,2,2,3,2,2,2,2,2,2,2,2,2,2,2,2,2,2,2,2,2,2,2,2,2,2,2,2,2,2,2,2,2,2,2,2,2,2	3,3,3,3,3,3,3,3,3,3,3,3,3,3,3,3,3,3,3,3,3,3,3,3,3,3,3,3,3,3,3,3,3,3,3,3,3,3,3,3,3,3,3,3,3,3,3,3,3,3	0,0,1,1,1,1,0,1,1,0,1,1,1,1,0,0,1,0,1,0,0,0,1,0,0,1,1,0,1,1,1,0,1,0,0,1,1,1,0,0,1,1,0,0,1,1,0,0,0,1	0,0,1,1,1,1,0,1,1,0,1,1,1,1,0,0,1,0,1,0,0,0,1,0,0,1,1,0,1,1,1,0,1,0,0,1,1,1,0,0,1,1,0,0,1,1,0,0,0,1	0,0,1,1,1,1,0,1,1,0,1,1,1,1,0,0,1,0,1,0,0,0,1,0,0,1,1,0,1,1,1,0,1,0,0,1,1,1,0,0,1,1,0,0,1,1,0,0,0,1	0,0,1,1,1,1,0,1,1,0,0,1,1,1,0,0,1,0,1,1,0,0,1,0,0,1,1,0,1,1,1,0,1,0,0,1,1,1,0,0,1,1,0,0,1,1,0,0,0,1
85900	2,2,2,2,2,2,2,2,2,2,2,2,2,2,2,2,2,2,2,2,2,2,2,2,2,2,2,2,2,2,2,2,2,2,2,2,2,2,2,2,2,2,2,2,2,2,2,2,2,2	2,2,2,2,2,2,2,2,2,2,2,2,2,2,2,2,2,2,2,2,2,2,2,2,2,2,2,2,2,2,2,2,2,2,2,2,2,2,2,2,2,2,2,2,2,2,2,2,2,2	3,3,3,3,3,3,3,3,3,3,3,3,3,3,3,3,3,3,3,3,3,3,3,3,3,3,3,3,3,3,3,3,3,3,3,3,3,3,3,3,3,3,3,3,3,3,3,3,3,3	3,3,3,3,3,3,3,3,3,3,3,3,3,3,3,3,3,3,3,3,3,3,3,3,3,3,3,3,3,3,3,3,3,3,3,3,3,3,3,3,3,3,3,3,3,3,3,3,3,3	0,1,1,1,0,0,0,1,1,1,0,1,0,0,0,0,1,0,1,0,0,0,0,0,0,0,0,0,1,1,0,1,1,1,1,1,0,1,0,0,0,0,1,1,0,1,0,0,0,0	1,1,1,1,0,0,0,1,1,1,0,1,0,0,0,0,1,0,1,0,0,0,0,0,0,0,0,0,1,1,0,1,1,1,1,0,0,1,0,0,0,0,1,1,0,0,0,0,0,0	0,1,1,0,0,0,0,1,1,1,0,1,0,0,0,0,1,1,1,0,0,0,0,0,0,0,0,0,1,1,0,1,1,1,1,1,0,1,0,0,0,0,1,1,0,0,0,0,0,0	0,1,1,0,0,0,1,1,1,1,0,1,1,0,0,0,1,0,1,0,0,0,0,0,0,0,1,0,1,1,0,1,1,1,1,1,0,1,0,0,0,0,1,1,0,0,0,0,0,0	0,1,1,0,0,0,1,0,1,1,0,1,0,0,0,0,1,0,1,0,0,0,0,0,1,0,0,0,1,1,0,1,1,1,1,1,0,1,0,0,0,0,0,1,0,0,0,0,0,0	0,1,1,0,0,0,1,1,1,1,0,1,0,0,0,0,1,0,1,0,0,0,0,0,0,0,0,0,1,1,0,1,1,1,1,1,0,1,0,0,0,0,1,1,0,0,0,0,0,0	3,3,3,3,3,3,3,3,3,3,3,3,3,3,3,3,3,3,3,3,3,3,3,3,3,3,3,3,3,3,3,3,3,3,3,3,3,3,3,3,3,3,3,3,3,3,3,3,3,3	3,3,3,3,3,3,3,3,3,3,3,3,3,3,3,3,3,3,3,3,3,3,3,3,3,3,3,3,3,3,3,3,3,3,3,3,3,3,3,3,3,3,3,3,3,3,3,3,3,3	2,2,2,2,2,2,2,2,2,2,2,2,2,2,2,2,2,2,2,2,2,2,2,2,2,2,2,2,2,2,2,2,2,2,2,2,2,2,2,2,2,2,2,2,2,2,2,2,2,2	2,2,2,2,2,2,2,2,2,2,2,2,2,2,2,2,2,2,2,2,2,2,2,2,2,2,2,2,2,2,2,2,2,2,2,2,2,2,2,2,2,2,2,2,2,2,2,2,2,2	2,2,2,2,2,2,2,2,2,2,2,2,2,2,2,2,2,2,2,2,2,2,2,2,2,2,2,2,2,2,2,2,2,2,2,2,2,2,2,2,2,2,2,2,2,2,2,2,2,2	3,3,3,3,3,3,3,3,3,3,3,3,3,3,3,3,3,3,3,3,3,3,3,3,3,3,3,3,3,3,3,3,3,3,3,3,3,3,3,3,3,3,3,3,3,3,3,3,3,3	3,3,3,3,3,3,3,3,3,3,3,3,3,3,3,3,3,3,3,3,3,3,3,3,3,3,3,3,3,3,3,3,3,3,3,3,3,3,3,3,3,3,3,3,3,3,3,3,3,3	0,1,1,0,0,0,1,1,1,1,0,1,0,0,0,0,1,0,1,0,0,0,0,0,0,0,0,0,1,1,0,1,1,1,1,1,0,1,0,0,0,0,1,1,0,0,0,0,0,0	0,1,1,0,0,0,1,1,1,1,0,1,0,0,0,0,1,0,1,0,0,0,0,0,0,0,0,0,1,1,0,1,1,1,1,1,0,1,0,0,0,0,1,1,0,0,0,0,0,0	0,0,3,1,3,0,1,1,3,3,3,3,0,3,2,0,2,2,1,3,0,0,0,1,0,3,1,1,0,2,3,3,0,0,1,0,1,2,0,1,0,2,3,1,2,2,1,2,2,3	2,2,2,2,2,2,2,2,2,2,2,2,2,2,2,2,2,2,2,2,2,2,2,2,2,2,2,2,2,2,2,2,2,2,2,2,2,2,2,2,2,2,2,2,2,2,2,2,2,2	3,3,3,3,3,3,3,3,3,3,3,3,3,3,3,3,3,3,3,3,3,3,3,3,3,3,3,3,3,3,3,3,3,3,3,3,3,3,3,3,3,3,3,3,3,3,3,3,3,3	0,1,1,1,0,0,0,1,1,1,0,1,0,0,0,0,1,0,1,0,0,0,0,0,0,0,0,0,1,1,0,1,1,1,1,1,0,1,0,0,0,0,1,1,0,1,0,0,0,0	0,1,1,1,0,0,0,1,1,1,0,1,0,0,0,0,1,0,1,0,0,0,0,0,0,0,0,0,1,1,0,1,1,1,1,1,0,1,0,0,0,0,1,1,0,0,0,0,0,0	0,1,1,0,0,0,0,1,1,1,0,1,0,0,0,0,1,0,1,0,0,0,0,0,0,0,0,0,1,1,0,1,1,1,1,1,0,1,0,0,0,0,1,1,0,0,0,0,0,0	0,1,1,0,0,0,1,1,1,1,0,1,0,0,0,0,1,0,1,0,0,0,0,0,0,0,0,0,1,1,0,1,1,1,1,1,0,1,0,0,0,0,1,1,0,0,0,0,0,0
86000	2,2,2,2,2,2,2,2,2,2,2,2,2,2,2,2,2,2,2,2,2,2,2,2,2,2,2,2,2,2,2,2,2,2,2,2,2,2,2,2,2,2,2,2,2,2,2,2,2,2	2,2,2,2,2,2,2,2,2,2,2,2,2,2,2,2,2,2,2,2,2,2,2,2,2,2,2,2,2,2,2,2,2,2,2,2,2,2,2,2,2,2,2,2,2,2,2,2,2,2	3,3,3,3,3,3,3,3,3,3,3,3,3,3,3,3,3,3,3,3,3,3,3,3,3,3,3,3,3,3,3,3,3,3,3,3,3,3,3,3,3,3,3,3,3,3,3,3,3,3	3,3,3,3,3,3,3,3,3,3,3,3,3,3,3,3,3,3,3,3,3,3,3,3,3,3,3,3,3,3,3,3,3,3,3,3,3,3,3,3,3,3,3,3,3,3,3,3,3,3	1,0,0,0,0,1,1,1,0,1,0,1,1,1,1,1,1,1,1,1,1,1,0,0,0,1,0,1,1,1,1,1,0,0,1,0,0,0,0,0,1,1,1,1,0,1,1,1,1,0	1,1,0,1,0,0,1,1,0,1,0,1,1,1,1,1,1,1,1,1,1,0,0,0,0,1,0,1,1,1,1,1,0,0,0,0,0,0,0,0,1,1,1,1,0,1,1,1,1,0	1,0,0,1,0,0,1,1,0,1,0,1,1,1,1,1,1,1,1,1,1,0,0,0,0,1,0,1,1,1,1,1,0,0,0,0,0,0,0,0,1,1,1,1,0,1,1,1,0,0	1,0,0,1,0,0,1,1,0,1,0,1,1,1,1,1,1,1,1,1,1,0,0,0,0,1,0,1,1,1,1,1,0,0,0,0,0,0,0,0,1,1,1,1,0,1,1,1,1,0	1,0,0,1,0,0,1,1,0,1,0,1,1,1,1,1,1,1,1,1,1,0,0,0,0,1,0,1,1,1,1,1,0,0,0,0,0,0,0,0,1,1,1,1,0,1,1,1,1,0	0,0,0,1,0,0,1,1,0,1,0,1,1,1,1,1,1,1,1,1,1,0,0,0,0,1,0,1,1,1,1,1,0,0,0,0,0,0,0,0,1,1,1,1,0,1,1,1,1,0	3,3,3,3,3,3,3,3,3,3,3,3,3,3,3,3,3,3,3,3,3,3,3,3,3,3,3,3,3,3,3,3,3,3,3,3,3,3,3,3,3,3,3,3,3,3,3,3,3,3	3,3,3,3,3,3,3,3,3,3,3,3,3,3,3,3,3,3,3,3,3,3,3,3,3,3,3,3,3,3,3,3,3,3,3,3,3,3,3,3,3,3,3,3,3,3,3,3,3,3	2,2,2,2,2,2,2,2,2,2,2,2,2,2,2,2,2,2,2,2,2,2,2,2,2,2,2,2,2,2,2,2,2,2,2,2,2,2,2,2,2,2,2,2,2,2,2,2,2,2	2,2,2,2,2,2,2,2,2,2,2,2,2,2,2,2,2,2,2,2,2,2,2,2,2,2,2,2,2,2,2,2,2,2,2,2,2,2,2,2,2,2,2,2,2,2,2,2,2,2	2,2,2,2,2,2,2,2,2,2,2,2,2,2,2,2,2,2,2,2,2,2,2,2,2,2,2,2,2,2,2,2,2,2,2,2,2,2,2,2,2,2,2,2,2,2,2,2,2,2	3,3,3,3,3,3,3,3,3,3,3,3,3,3,3,3,3,3,3,3,3,3,3,3,3,3,3,3,3,3,3,3,3,3,3,3,3,3,3,3,3,3,3,3,3,3,3,3,3,3	3,3,3,3,3,3,3,3,3,3,3,3,3,3,3,3,3,3,3,3,3,3,3,3,3,3,3,3,3,3,3,3,3,3,3,3,3,3,3,3,3,3,3,3,3,3,3,3,3,3	0,0,0,1,0,0,1,1,0,1,0,1,1,1,1,1,1,1,1,1,1,0,0,0,0,1,0,1,1,1,1,1,0,0,0,0,0,0,0,0,1,1,1,1,0,1,1,1,1,0	1,0,0,1,0,0,1,1,0,1,0,1,1,1,1,1,1,1,1,1,1,0,0,0,0,1,0,1,1,1,1,1,0,0,0,0,0,0,0,0,1,1,1,1,0,1,1,1,1,0	2,3,3,0,3,2,2,2,2,2,3,3,2,0,2,2,1,2,2,1,3,3,1,3,3,0,2,2,3,3,2,0,3,2,3,2,3,2,2,3,2,2,3,2,2,2,1,2,2,2	2,2,2,2,2,2,2,2,2,2,2,2,2,2,2,2,2,2,2,2,2,2,2,2,2,2,2,2,2,2,2,2,2,2,2,2,2,2,2,2,2,2,2,2,2,2,2,2,2,2	3,3,3,3,3,3,3,3,3,3,3,3,3,3,3,3,3,3,3,3,3,3,3,3,3,3,3,3,3,3,3,3,3,3,3,3,3,3,3,3,3,3,3,3,3,3,3,3,3,3	1,0,0,1,0,1,1,1,0,1,0,1,1,1,1,1,1,1,1,1,1,1,0,0,0,1,0,1,1,1,1,1,0,0,1,0,0,0,0,0,1,1,1,1,0,1,1,1,1,0	1,0,0,1,0,0,1,1,0,1,0,1,1,1,1,1,1,1,1,1,1,0,0,0,0,1,0,1,1,1,1,1,0,0,0,0,0,0,0,0,1,1,1,1,0,1,1,1,1,0	1,0,0,1,0,0,1,1,0,1,0,1,1,1,1,1,1,1,1,1,1,0,0,0,0,1,0,1,1,1,1,1,0,0,0,0,0,0,0,0,1,1,1,1,0,1,1,1,1,0	1,0,0,1,0,0,1,1,0,1,0,1,1,1,1,1,1,1,1,1,1,0,0,0,0,1,0,1,1,1,1,1,0,0,0,0,0,0,0,0,1,1,1,1,0,1,1,1,1,0
86100	2,2,2,2,2,2,2,2,2,2,2,2,2,2,2,2,2,2,2,2,2,2,2,2,2,2,2,2,2,2,2,2,2,2,2,2,2,2,2,2,2,2,2,2,2,2,2,2,2,2	2,2,2,2,2,2,2,2,2,2,2,2,2,2,2,2,2,2,2,2,2,2,2,2,2,2,2,2,2,2,2,2,2,2,2,2,2,2,2,2,2,2,2,2,2,2,2,2,2,2	3,3,3,3,3,3,3,3,3,3,3,3,3,3,3,3,3,3,3,3,3,3,3,3,3,3,3,3,3,3,3,3,3,3,3,3,3,3,3,3,3,3,3,3,3,3,3,3,3,3	3,3,3,3,3,3,3,3,3,3,3,3,3,3,3,3,3,3,3,3,3,3,3,3,3,3,3,3,3,3,3,3,3,3,3,3,3,3,3,3,3,3,3,3,3,3,3,3,3,3	0,1,0,0,1,0,0,0,1,1,0,1,0,0,0,0,1,1,0,1,0,0,0,1,0,1,1,1,1,0,0,1,0,0,1,1,1,0,0,1,0,1,1,1,1,0,0,1,1,1	0,1,0,0,1,0,0,0,1,1,0,1,0,0,0,0,1,1,0,1,0,0,0,1,0,1,0,1,1,0,1,0,0,0,1,1,1,0,0,1,0,1,1,1,1,0,0,1,1,1	0,1,0,0,1,0,0,0,1,1,0,1,0,0,0,0,1,1,0,1,0,0,0,1,0,1,1,1,1,0,0,1,0,0,1,1,1,0,0,1,0,1,1,1,1,0,0,1,1,1	0,1,0,0,1,0,0,0,1,1,0,1,0,0,0,1,1,1,0,1,0,0,0,1,0,1,1,1,1,0,0,1,0,0,1,1,1,0,0,1,0,1,1,1,1,0,0,1,1,1	0,1,0,0,1,0,0,0,1,1,0,1,0,0,0,1,1,1,0,1,0,0,0,1,0,1,0,1,1,0,0,1,0,0,1,1,1,0,0,1,0,1,1,1,1,0,0,1,1,1	0,1,0,0,1,0,0,0,1,1,0,1,0,0,0,1,1,1,0,1,0,0,0,1,0,1,1,1,1,0,0,1,0,0,1,1,1,0,0,1,0,1,1,1,1,0,0,1,1,1	3,3,3,3,3,3,3,3,3,3,3,3,3,3,3,3,3,3,3,3,3,3,3,3,3,3,3,3,3,3,3,3,3,3,3,3,3,3,3,3,3,3,3,3,3,3,3,3,3,3	3,3,3,3,3,3,3,3,3,3,3,3,3,3,3,3,3,3,3,3,3,3,3,3,3,3,3,3,3,3,3,3,3,3,3,3,3,3,3,3,3,3,3,3,3,3,3,3,3,3	2,2,2,2,2,2,2,2,2,2,2,2,2,2,2,2,2,2,2,2,2,2,2,2,2,2,2,2,2,2,2,2,2,2,2,2,2,2,2,2,2,2,2,2,2,2,2,2,2,2	2,2,2,2,2,2,2,2,2,2,2,2,2,2,2,2,2,2,2,2,2,2,2,2,2,2,2,2,2,2,2,2,2,2,2,2,2,2,2,2,2,2,2,2,2,2,2,2,2,2	2,2,2,2,2,2,2,2,2,2,2,2,2,2,2,2,2,2,2,2,2,2,2,2,2,2,2,2,2,2,2,2,2,2,2,2,2,2,2,2,2,2,2,2,2,2,2,2,2,2	3,3,3,3,3,3,3,3,3,3,3,3,3,3,3,3,3,3,3,3,3,3,3,3,3,3,3,3,3,3,3,3,3,3,3,3,3,3,3,3,3,3,3,3,3,3,3,3,3,3	3,3,3,3,3,3,3,3,3,3,3,3,3,3,3,3,3,3,3,3,3,3,3,3,3,3,3,3,3,3,3,3,3,3,3,3,3,3,3,3,3,3,3,3,3,3,3,3,3,3	0,1,0,0,1,0,0,0,1,1,0,1,0,0,0,1,1,1,0,1,0,0,0,1,0,1,1,1,1,0,0,1,0,0,1,1,1,0,0,1,0,1,1,1,1,0,0,1,1,1	0,1,0,0,1,0,0,0,1,1,0,1,0,0,0,1,1,1,0,1,0,0,0,1,0,1,1,1,1,0,0,1,0,0,1,1,1,0,0,1,0,1,1,1,1,0,0,1,1,1	1,1,0,2,0,1,1,3,0,1,3,2,2,1,1,2,2,3,3,3,0,1,2,3,2,0,0,2,0,3,0,0,1,3,1,3,2,2,0,1,3,3,1,0,0,3,3,3,1,2	2,2,2,2,2,2,2,2,2,2,2,2,2,2,2,2,2,2,2,2,2,2,2,2,2,2,2,2,2,2,2,2,2,2,2,2,2,2,2,2,2,2,2,2,2,2,2,2,2,2	3,3,3,3,3,3,3,3,3,3,3,3,3,3,3,3,3,3,3,3,3,3,3,3,3,3,3,3,3,3,3,3,3,3,3,3,3,3,3,3,3,3,3,3,3,3,3,3,3,3	0,1,0,0,1,0,0,0,1,1,0,1,0,0,0,0,1,1,0,1,0,0,0,1,0,1,1,1,1,0,0,1,0,0,1,1,1,0,0,1,0,1,1,1,1,0,0,1,1,1	0,1,0,0,1,0,0,0,1,1,0,1,0,0,0,0,1,1,0,1,0,0,0,1,0,1,1,1,1,0,0,1,0,0,1,1,1,0,0,1,0,1,1,1,1,0,0,1,1,1	0,1,0,0,1,0,0,0,1,1,0,1,0,0,0,0,1,1,0,1,0,0,0,1,0,1,1,1,1,0,0,1,0,0,1,1,1,0,0,1,0,1,1,1,1,0,0,1,1,1	0,1,0,0,1,0,0,0,1,1,0,1,0,0,0,1,1,1,0,1,0,0,0,1,0,1,1,1,1,0,0,1,0,0,1,1,1,0,0,1,0,1,1,1,1,0,0,1,1,1
86200	2,2,2,2,2,2,2,2,2,2,2,2,2,2,2,2,2,2,2,2,2,2,2,2,2,2,2,2,2,2,2,2,2,2,2,2,2,2,2,2,2,2,2,2,2,2,2,2,2,2	2,2,2,2,2,2,2,2,2,2,2,2,2,2,2,2,2,2,2,2,2,2,2,2,2,2,2,2,2,2,2,2,2,2,2,2,2,2,2,2,2,2,2,2,2,2,2,2,2,2	3,3,3,3,3,3,3,3,3,3,3,3,3,3,3,3,3,3,3,3,3,3,3,3,3,3,3,3,3,3,3,3,3,3,3,3,3,3,3,3,3,3,3,3,3,3,3,3,3,3	3,3,3,3,3,3,3,3,3,3,3,3,3,3,3,3,3,3,3,3,3,3,3,3,3,3,3,3,3,3,3,3,3,3,3,3,3,3,3,3,3,3,3,3,3,3,3,3,3,3	0,1,0,0,0,1,1,0,1,0,0,0,1,0,0,0,0,1,1,1,0,0,1,1,0,0,1,1,0,0,0,1,0,1,1,0,1,0,0,0,1,0,0,0,0,1,0,0,0,0	0,0,0,0,0,1,1,0,1,0,0,0,1,0,0,0,0,1,1,1,0,0,1,1,0,0,1,1,0,0,0,1,0,1,1,0,1,0,0,0,1,0,0,0,0,1,0,0,0,0	0,0,0,0,0,1,1,0,1,0,0,0,1,0,0,1,0,1,0,1,0,0,0,1,0,1,1,1,0,1,0,1,0,1,1,0,1,0,0,0,1,0,0,0,0,1,0,0,0,0	0,0,0,0,0,1,0,0,1,0,0,0,0,0,0,0,0,0,1,1,0,0,1,1,0,0,1,1,0,0,0,1,0,1,1,0,1,0,0,0,1,0,0,0,0,1,0,0,0,0	0,0,0,0,0,1,1,0,1,0,0,0,1,0,0,0,0,1,1,1,0,0,1,1,0,0,1,1,0,1,0,1,0,1,1,0,1,0,0,0,1,0,0,0,0,1,0,0,0,0	0,0,0,0,0,1,1,0,1,0,0,0,1,0,0,0,0,1,1,0,0,0,1,1,0,0,1,1,0,1,0,1,0,1,1,0,1,0,0,0,1,0,0,0,0,1,0,0,0,0	3,3,3,3,3,3,3,3,3,3,3,3,3,3,3,3,3,3,3,3,3,3,3,3,3,3,3,3,3,3,3,3,3,3,3,3,3,3,3,3,3,3,3,3,3,3,3,3,3,3	3,3,3,3,3,3,3,3,3,3,3,3,3,3,3,3,3,3,3,3,3,3,3,3,3,3,3,3,3,3,3,3,3,3,3,3,3,3,3,3,3,3,3,3,3,3,3,3,3,3	2,2,2,2,2,2,2,2,2,2,2,2,2,2,2,2,2,2,2,2,2,2,2,2,2,2,2,2,2,2,2,2,2,2,2,2,2,2,2,2,2,2,2,2,2,2,2,2,2,2	2,2,2,2,2,2,2,2,2,2,2,2,2,2,2,2,2,2,2,2,2,2,2,2,2,2,2,2,2,2,2,2,2,2,2,2,2,2,2,2,2,2,2,2,2,2,2,2,2,2	2,2,2,2,2,2,2,2,2,2,2,2,2,2,2,2,2,2,2,2,2,2,2,2,2,2,2,2,2,2,2,2,2,2,2,2,2,2,2,2,2,2,2,2,2,2,2,2,2,2	3,3,3,3,3,3,3,3,3,3,3,3,3,3,3,3,3,3,3,3,3,3,3,3,3,3,3,3,3,3,3,3,3,3,3,3,3,3,3,3,3,3,3,3,3,3,3,3,3,3	3,3,3,3,3,3,3,3,3,3,3,3,3,3,3,3,3,3,3,3,3,3,3,3,3,3,3,3,3,3,3,3,3,3,3,3,3,3,3,3,3,3,3,3,3,3,3,3,3,3	0,0,0,0,0,1,1,0,1,0,0,0,1,0,0,0,0,1,1,0,0,0,1,1,0,0,1,1,0,1,0,1,0,1,1,0,1,0,0,0,1,0,0,0,0,1,0,0,0,0	0,0,0,0,0,1,1,0,1,0,0,0,1,0,0,0,0,1,1,1,0,0,1,1,0,0,1,1,0,1,0,1,0,1,1,0,1,0,0,0,1,0,0,0,0,1,0,0,0,0	3,0,2,0,1,1,2,0,2,0,1,3,1,2,0,0,2,1,0,1,1,3,1,3,2,1,2,3,1,0,0,1,3,1,3,0,2,0,2,2,2,0,0,1,0,2,1,3,1,2	2,2,2,2,2,2,2,2,2,2,2,2,2,2,2,2,2,2,2,2,2,2,2,2,2,2,2,2,2,2,2,2,2,2,2,2,2,2,2,2,2,2,2,2,2,2,2,2,2,2	3,3,3,3,3,3,3,3,3,3,3,3,3,3,3,3,3,3,3,3,3,3,3,3,3,3,3,3,3,3,3,3,3,3,3,3,3,3,3,3,3,3,3,3,3,3,3,3,3,3	0,1,0,0,0,1,1,0,1,0,0,0,1,0,0,0,0,1,1,1,0,0,1,1,0,0,1,1,0,0,0,1,0,1,1,0,1,0,0,0,1,0,0,0,0,1,0,0,0,0	0,0,0,0,0,1,1,0,1,0,0,0,1,0,0,0,0,1,1,1,0,0,1,1,0,0,1,1,0,0,0,1,0,1,1,0,1,0,0,0,1,0,0,0,0,1,0,0,0,0	0,0,0,0,0,1,1,0,1,0,0,0,1,0,0,0,0,1,1,1,0,0,1,1,0,0,1,1,0,1,0,1,0,1,1,0,1,0,0,0,1,0,0,0,0,1,0,0,0,0	0,0,0,0,0,1,1,0,1,0,0,0,1,0,0,0,0,1,1,1,0,0,1,1,0,0,1,1,0,1,0,1,0,1,1,0,1,0,0,0,1,0,0,0,0,1,0,0,0,0
86300	2,2,2,2,2,2,2,2,2,2,2,2,2,2,2,2,2,2,2,2,2,2,2,2,2,2,2,2,2,2,2,2,2,2,2,2,2,2,2,2,2,2,2,2,2,2,2,2,2,2	2,2,2,2,2,2,2,2,2,2,2,2,2,2,2,2,2,2,2,2,2,2,2,2,2,2,2,2,2,2,2,2,2,2,2,2,2,2,2,2,2,2,2,2,2,2,2,2,2,2	3,3,3,3,3,3,3,3,3,3,3,3,3,3,3,3,3,3,3,3,3,3,3,3,3,3,3,3,3,3,3,3,3,3,3,3,3,3,3,3,3,3,3,3,3,3,3,3,3,3	3,3,3,3,3,3,3,3,3,3,3,3,3,3,3,3,3,3,3,3,3,3,3,3,3,3,3,3,3,3,3,3,3,3,3,3,3,3,3,3,3,3,3,3,3,3,3,3,3,3	1,0,1,1,1,0,0,0,1,0,0,0,1,0,1,1,0,0,0,0,0,0,0,0,1,0,1,0,1,1,1,1,0,0,1,1,1,1,0,0,0,0,1,0,0,0,0,1,0,0	1,1,1,1,1,0,0,0,1,0,0,0,1,0,0,1,0,0,0,0,0,0,0,0,1,0,1,0,1,1,1,1,0,0,1,1,1,1,0,0,0,0,1,0,0,0,0,1,0,0	1,1,1,1,1,0,0,0,1,0,0,0,1,0,0,1,0,0,0,0,0,0,0,0,1,0,1,0,1,1,1,1,0,0,1,1,1,1,0,0,0,0,1,0,0,0,0,1,0,1	1,1,1,1,1,0,0,0,1,0,1,0,1,0,0,1,0,0,0,1,0,1,0,0,1,0,1,0,1,1,1,1,0,0,1,1,1,1,0,0,0,0,1,0,0,0,0,1,0,0	1,1,1,1,1,0,0,0,1,0,1,0,0,0,0,1,0,0,0,1,0,1,0,0,1,0,1,0,1,1,1,1,0,0,1,1,1,1,0,0,1,0,0,0,0,1,0,1,0,0	1,1,1,1,1,0,0,0,1,0,1,0,0,0,0,1,0,0,0,1,0,1,0,0,1,0,1,0,1,1,1,1,0,0,1,1,1,1,0,0,1,0,0,0,0,1,0,1,0,0	3,3,3,3,3,3,3,3,3,3,3,3,3,3,3,3,3,3,3,3,3,3,3,3,3,3,3,3,3,3,3,3,3,3,3,3,3,3,3,3,3,3,3,3,3,3,3,3,3,3	3,3,3,3,3,3,3,3,3,3,3,3,3,3,3,3,3,3,3,3,3,3,3,3,3,3,3,3,3,3,3,3,3,3,3,3,3,3,3,3,3,3,3,3,3,3,3,3,3,3	2,2,2,2,2,2,2,2,2,2,2,2,2,2,2,2,2,2,2,2,2,2,2,2,2,2,2,2,2,2,2,2,2,2,2,2,2,2,2,2,2,2,2,2,2,2,2,2,2,2	2,2,2,2,2,2,2,2,2,2,2,2,2,2,2,2,2,2,2,2,2,2,2,2,2,2,2,2,2,2,2,2,2,2,2,2,2,2,2,2,2,2,2,2,2,2,2,2,2,2	2,2,2,2,2,2,2,2,2,2,2,2,2,2,2,2,2,2,2,2,2,2,2,2,2,2,2,2,2,2,2,2,2,2,2,2,2,2,2,2,2,2,2,2,2,2,2,2,2,2	3,3,3,3,3,3,3,3,3,3,3,3,3,3,3,3,3,3,3,3,3,3,3,3,3,3,3,3,3,3,3,3,3,3,3,3,3,3,3,3,3,3,3,3,3,3,3,3,3,3	3,3,3,3,3,3,3,3,3,3,3,3,3,3,3,3,3,3,3,3,3,3,3,3,3,3,3,3,3,3,3,3,3,3,3,3,3,3,3,3,3,3,3,3,3,3,3,3,3,3	1,1,1,1,1,0,0,0,1,0,1,0,0,0,0,1,0,0,0,1,0,1,0,0,1,0,1,0,1,1,1,1,0,0,1,1,1,1,0,0,1,0,0,0,0,1,0,1,0,0	1,1,1,1,1,0,0,0,1,0,1,0,0,0,0,1,0,0,0,1,0,1,0,0,1,0,1,0,1,1,1,1,0,0,1,1,1,1,0,0,1,0,0,0,0,1,0,1,0,0	3,0,3,2,3,2,3,2,2,0,3,2,3,1,0,1,2,0,3,2,2,1,1,2,0,1,0,2,2,3,3,3,0,0,0,2,0,2,3,2,3,0,0,3,2,1,0,0,3,2	2,2,2,2,2,2,2,2,2,2,2,2,2,2,2,2,2,2,2,2,2,2,2,2,2,2,2,2,2,2,2,2,2,2,2,2,2,2,2,2,2,2,2,2,2,2,2,2,2,2	3,3,3,3,3,3,3,3,3,3,3,3,3,3,3,3,3,3,3,3,3,3,3,3,3,3,3,3,3,3,3,3,3,3,3,3,3,3,3,3,3,3,3,3,3,3,3,3,3,3	1,1,1,1,1,0,0,0,1,0,0,0,1,0,0,1,0,0,0,0,0,0,0,0,1,0,1,0,1,1,1,1,0,0,1,1,1,1,0,0,0,0,1,0,0,0,0,1,0,0	1,1,1,1,1,0,0,0,1,0,0,0,1,0,0,1,0,0,0,0,0,0,0,0,1,0,1,0,1,1,1,1,0,0,1,1,1,1,0,0,0,0,1,0,0,0,0,1,0,0	1,1,1,1,1,0,0,0,1,0,0,0,1,0,0,1,0,0,0,0,0,0,0,0,1,0,1,0,1,1,1,1,0,0,1,1,1,1,0,0,0,0,1,0,0,0,0,1,0,0	1,1,1,1,1,0,0,0,1,0,1,0,1,0,0,1,0,0,0,1,0,1,0,0,1,0,1,0,1,1,1,1,0,0,1,1,1,1,0,0,0,0,1,0,0,0,0,1,0,0
86400	2,2,2,2,2,2,2,2,2,2,2,2,2,2,2,2,2,2,2,2,2,2,2,2,2,2,2,2,2,2,2,2,2,2,2,2,2,2,2,2,2,2,2,2,2,2,2,2,2,2	2,2,2,2,2,2,2,2,2,2,2,2,2,2,2,2,2,2,2,2,2,2,2,2,2,2,2,2,2,2,2,2,2,2,2,2,2,2,2,2,2,2,2,2,2,2,2,2,2,2	3,3,3,3,3,3,3,3,3,3,3,3,3,3,3,3,3,3,3,3,3,3,3,3,3,3,3,3,3,3,3,3,3,3,3,3,3,3,3,3,3,3,3,3,3,3,3,3,3,3	3,3,3,3,3,3,3,3,3,3,3,3,3,3,3,3,3,3,3,3,3,3,3,3,3,3,3,3,3,3,3,3,3,3,3,3,3,3,3,3,3,3,3,3,3,3,3,3,3,3	1,0,0,1,0,1,1,0,1,0,1,1,1,1,1,0,1,1,0,0,1,0,1,1,1,0,0,1,1,0,0,0,1,1,1,1,1,0,0,0,1,1,1,0,0,1,1,0,0,1	1,1,0,1,0,1,1,0,1,0,1,1,1,1,1,0,1,1,0,0,1,0,1,1,1,0,0,1,1,0,0,0,1,1,1,1,1,0,0,0,1,1,1,0,0,1,1,0,0,1	1,1,0,1,0,1,1,0,1,0,1,1,1,1,1,0,1,1,0,0,1,0,1,1,1,0,0,1,1,0,0,0,1,1,1,1,1,0,0,0,1,1,1,0,0,1,1,0,0,1	1,1,1,1,0,1,1,0,1,0,1,1,1,1,1,0,1,1,1,0,1,0,1,1,1,0,0,1,1,0,0,0,1,1,1,1,1,0,0,0,1,1,0,0,0,1,1,0,0,1	1,1,1,1,0,1,1,0,1,0,1,1,1,1,1,0,1,1,0,0,1,0,1,1,1,0,0,1,1,0,0,0,1,1,1,1,1,0,0,0,1,1,0,0,0,1,1,0,0,1	1,1,1,1,0,1,1,0,1,0,1,1,1,1,1,0,1,1,0,0,1,0,1,1,1,0,1,1,1,0,0,0,1,1,1,1,1,0,0,0,1,1,0,0,0,1,1,0,0,1	3,3,3,3,3,3,3,3,3,3,3,3,3,3,3,3,3,3,3,3,3,3,3,3,3,3,3,3,3,3,3,3,3,3,3,3,3,3,3,3,3,3,3,3,3,3,3,3,3,3	3,3,3,3,3,3,3,3,3,3,3,3,3,3,3,3,3,3,3,3,3,3,3,3,3,3,3,3,3,3,3,3,3,3,3,3,3,3,3,3,3,3,3,3,3,3,3,3,3,3	2,2,2,2,2,2,2,2,2,2,2,2,2,2,2,2,2,2,2,2,2,2,2,2,2,2,2,2,2,2,2,2,2,2,2,2,2,2,2,2,2,2,2,2,2,2,2,2,2,2	2,2,2,2,2,2,2,2,2,2,2,2,2,2,2,2,2,2,2,2,2,2,2,2,2,2,2,2,2,2,2,2,2,2,2,2,2,2,2,2,2,2,2,2,2,2,2,2,2,2	2,2,2,2,2,2,2,2,2,2,2,2,2,2,2,2,2,2,2,2,2,2,2,2,2,2,2,2,2,2,2,2,2,2,2,2,2,2,2,2,2,2,2,2,2,2,2,2,2,2	3,3,3,3,3,3,3,3,3,3,3,3,3,3,3,3,3,3,3,3,3,3,3,3,3,3,3,3,3,3,3,3,3,3,3,3,3,3,3,3,3,3,3,3,3,3,3,3,3,3	3,3,3,3,3,3,3,3,3,3,3,3,3,3,3,3,3,3,3,3,3,3,3,3,3,3,3,3,3,3,3,3,3,3,3,3,3,3,3,3,3,3,3,3,3,3,3,3,3,3	1,1,1,1,0,1,1,0,1,0,1,1,1,1,1,0,1,1,0,0,1,0,1,1,1,0,0,1,1,0,0,0,1,1,1,1,1,0,0,0,1,1,0,0,0,1,1,0,0,1	1,1,1,1,0,1,1,0,1,0,1,1,1,1,1,0,1,1,0,0,1,0,1,1,1,0,0,1,1,0,0,0,1,1,1,1,1,0,0,0,1,1,0,0,0,1,1,0,0,1	2,2,3,2,0,0,2,0,0,1,1,2,1,3,3,3,3,1,3,2,3,1,2,0,3,2,2,2,1,0,2,3,1,1,3,1,2,2,3,1,3,0,0,1,2,3,2,1,0,0	2,2,2,2,2,2,2,2,2,2,2,2,2,2,2,2,2,2,2,2,2,2,2,2,2,2,2,2,2,2,2,2,2,2,2,2,2,2,2,2,2,2,2,2,2,2,2,2,2,2	3,3,3,3,3,3,3,3,3,3,3,3,3,3,3,3,3,3,3,3,3,3,3,3,3,3,3,3,3,3,3,3,3,3,3,3,3,3,3,3,3,3,3,3,3,3,3,3,3,3	1,0,0,1,0,1,1,0,1,0,1,1,1,1,1,0,1,1,0,0,1,0,1,1,1,0,0,1,1,0,0,0,1,1,1,1,1,0,0,0,1,1,1,0,0,1,1,0,0,1	1,1,0,1,0,1,1,0,1,0,1,1,1,1,1,0,1,1,0,0,1,0,1,1,1,0,0,1,1,0,0,0,1,1,1,1,1,0,0,0,1,1,1,0,0,1,1,0,0,1	1,1,0,1,0,1,1,0,1,0,1,1,1,1,1,0,1,1,0,0,1,0,1,1,1,0,0,1,1,0,0,0,1,1,1,1,1,0,0,0,1,1,1,0,0,1,1,0,0,1	1,1,1,1,0,1,1,0,1,0,1,1,1,1,1,0,1,1,0,0,1,0,1,1,1,0,0,1,1,0,0,0,1,1,1,1,1,0,0,0,1,1,0,0,0,1,1,0,0,1
86500	2,2,2,2,2,2,2,2,2,2,2,2,2,2,2,2,2,2,2,2,2,2,2,2,2,2,2,2,2,2,2,2,2,2,2,2,2,2,2,2,2,2,2,2,2,2,2,2,2,2	2,2,2,2,2,2,2,2,2,2,2,2,2,2,2,2,2,2,2,2,2,2,2,2,2,2,2,2,2,2,2,2,2,2,2,2,2,2,2,2,2,2,2,2,2,2,2,2,2,2	3,3,3,3,3,3,3,3,3,3,3,3,3,3,3,3,3,3,3,3,3,3,3,3,3,3,3,3,3,3,3,3,3,3,3,3,3,3,3,3,3,3,3,3,3,3,3,3,3,3	3,3,3,3,3,3,3,3,3,3,3,3,3,3,3,3,3,3,3,3,3,3,3,3,3,3,3,3,3,3,3,3,3,3,3,3,3,3,3,3,3,3,3,3,3,3,3,3,3,3	1,1,1,0,0,1,0,1,1,1,1,1,1,1,1,0,0,1,1,1,1,1,1,0,0,0,1,0,1,1,0,0,0,1,0,1,1,0,0,1,1,1,0,0,0,1,1,1,1,0	1,1,1,1,0,1,0,1,1,1,1,1,1,1,0,0,0,1,1,1,1,1,1,0,0,0,1,0,1,1,0,0,0,1,0,1,1,0,0,1,1,1,0,0,0,1,1,1,1,0	1,0,1,1,0,1,0,1,1,1,1,1,1,1,0,0,0,1,1,1,1,1,1,0,0,0,1,0,1,1,0,0,0,1,0,1,1,0,0,1,1,1,0,0,0,1,1,1,1,0	1,0,1,1,1,1,0,1,1,1,1,1,1,1,0,0,0,1,1,1,1,1,1,0,0,0,1,0,1,1,0,0,0,1,0,1,1,0,0,1,1,1,0,0,0,1,1,1,1,0	1,0,1,1,1,1,0,1,1,1,1,1,1,1,0,0,0,1,1,1,1,1,1,0,0,0,1,0,1,1,0,0,0,1,0,1,1,0,0,0,0,1,0,0,0,1,1,1,1,0	1,0,1,1,1,1,0,1,1,1,1,1,1,0,0,0,0,1,1,1,1,1,1,0,0,0,1,0,1,1,0,0,0,1,0,1,1,0,0,0,1,1,0,0,0,0,1,1,1,0	3,3,3,3,3,3,3,3,3,3,3,3,3,3,3,3,3,3,3,3,3,3,3,3,3,3,3,3,3,3,3,3,3,3,3,3,3,3,3,3,3,3,3,3,3,3,3,3,3,3	3,3,3,3,3,3,3,3,3,3,3,3,3,3,3,3,3,3,3,3,3,3,3,3,3,3,3,3,3,3,3,3,3,3,3,3,3,3,3,3,3,3,3,3,3,3,3,3,3,3	2,2,2,2,2,2,2,2,2,2,2,2,2,2,2,2,2,2,2,2,2,2,2,2,2,2,2,2,2,2,2,2,2,2,2,2,2,2,2,2,2,2,2,2,2,2,2,2,2,2	2,2,2,2,2,2,2,2,2,2,2,2,2,2,2,2,2,2,2,2,2,2,2,2,2,2,2,2,2,2,2,2,2,2,2,2,2,2,2,2,2,2,2,2,2,2,2,2,2,2	2,2,2,2,2,2,2,2,2,2,2,2,2,2,2,2,2,2,2,2,2,2,2,2,2,2,2,2,2,2,2,2,2,2,2,2,2,2,2,2,2,2,2,2,2,2,2,2,2,2	3,3,3,3,3,3,3,3,3,3,3,3,3,3,3,3,3,3,3,3,3,3,3,3,3,3,3,3,3,3,3,3,3,3,3,3,3,3,3,3,3,3,3,3,3,3,3,3,3,3	3,3,3,3,3,3,3,3,3,3,3,3,3,3,3,3,3,3,3,3,3,3,3,3,3,3,3,3,3,3,3,3,3,3,3,3,3,3,3,3,3,3,3,3,3,3,3,3,3,3	1,0,1,1,1,1,0,1,1,1,1,1,1,1,0,0,0,1,1,1,1,1,1,0,0,0,1,0,1,1,0,0,0,1,0,1,1,0,0,0,1,1,0,0,0,1,1,1,1,0	1,0,1,1,1,1,0,1,1,1,1,1,1,1,0,0,0,1,1,1,1,1,1,0,0,0,1,0,1,1,0,0,0,1,0,1,1,0,0,0,1,1,0,0,0,1,1,1,1,0	0,3,2,2,3,0,3,3,3,3,1,3,1,3,1,3,0,3,3,3,3,2,3,3,3,3,1,3,0,0,1,3,3,3,3,2,2,1,3,3,3,2,3,3,3,0,3,3,3,0	2,2,2,2,2,2,2,2,2,2,2,2,2,2,2,2,2,2,2,2,2,2,2,2,2,2,2,2,2,2,2,2,2,2,2,2,2,2,2,2,2,2,2,2,2,2,2,2,2,2	3,3,3,3,3,3,3,3,3,3,3,3,3,3,3,3,3,3,3,3,3,3,3,3,3,3,3,3,3,3,3,3,3,3,3,3,3,3,3,3,3,3,3,3,3,3,3,3,3,3	1,1,1,0,0,1,0,1,1,1,1,1,1,1,0,0,0,1,1,1,1,1,1,0,0,0,1,0,1,1,0,0,0,1,0,1,1,0,0,1,1,1,0,0,0,1,1,1,1,0	1,1,1,1,0,1,0,1,1,1,1,1,1,1,0,0,0,1,1,1,1,1,1,0,0,0,1,0,1,1,0,0,0,1,0,1,1,0,0,1,1,1,0,0,0,1,1,1,1,0	1,0,1,1,0,1,0,1,1,1,1,1,1,1,0,0,0,1,1,1,1,1,1,0,0,0,1,0,1,1,0,0,0,1,0,1,1,0,0,1,1,1,0,0,0,1,1,1,1,0	1,0,1,1,1,1,0,1,1,1,1,1,1,1,0,0,0,1,1,1,1,1,1,0,0,0,1,0,1,1,0,0,0,1,0,1,1,0,0,1,1,1,0,0,0,1,1,1,1,0
86600	2,2,2,2,2,2,2,2,2,2,2,2,2,2,2,2,2,2,2,2,2,2,2,2,2,2,2,2,2,2,2,2,2,2,2,2,2,2,2,2,2,2,2,2,2,2,2,2,2,2	2,2,2,2,2,2,2,2,2,2,2,2,2,2,2,2,2,2,2,2,2,2,2,2,2,2,2,2,2,2,2,2,2,2,2,2,2,2,2,2,2,2,2,2,2,2,2,2,2,2	3,3,3,3,3,3,3,3,3,3,3,3,3,3,3,3,3,3,3,3,3,3,3,3,3,3,3,3,3,3,3,3,3,3,3,3,3,3,3,3,3,3,3,3,3,3,3,3,3,3	3,3,3,3,3,3,3,3,3,3,3,3,3,3,3,3,3,3,3,3,3,3,3,3,3,3,3,3,3,3,3,3,3,3,3,3,3,3,3,3,3,3,3,3,3,3,3,3,3,3	1,1,1,0,1,0,1,1,1,0,0,1,1,1,1,1,0,0,0,0,0,1,1,1,0,1,1,0,1,0,0,1,0,1,1,0,1,1,1,0,0,0,1,1,1,0,1,0,0,0	1,0,1,0,1,0,1,1,1,0,0,1,1,1,1,1,0,0,0,0,0,1,1,1,0,1,1,0,1,0,0,1,0,1,1,0,1,1,1,0,0,0,1,0,1,0,1,0,0,0	1,0,1,0,1,0,1,1,1,0,0,1,1,1,1,1,0,0,0,0,0,1,1,1,0,1,1,0,1,0,0,1,0,1,1,0,1,1,1,0,1,0,1,0,1,0,1,0,0,0	1,0,1,0,1,0,1,1,1,0,0,1,1,1,1,1,0,0,0,0,0,1,1,1,0,0,1,0,1,0,0,1,0,1,0,0,1,1,1,1,0,0,1,0,1,0,1,0,0,0	1,0,1,0,1,0,1,1,1,0,0,1,1,1,1,1,0,0,0,0,0,1,1,1,0,0,1,0,1,0,0,1,0,1,0,0,1,1,1,1,0,0,1,0,1,0,1,0,0,0	1,0,1,0,1,1,1,1,1,0,0,1,1,1,1,1,0,0,0,0,0,1,1,1,0,0,1,0,1,0,0,1,0,1,0,0,1,1,1,1,0,0,1,0,1,0,1,0,0,0	3,3,3,3,3,3,3,3,3,3,3,3,3,3,3,3,3,3,3,3,3,3,3,3,3,3,3,3,3,3,3,3,3,3,3,3,3,3,3,3,3,3,3,3,3,3,3,3,3,3	3,3,3,3,3,3,3,3,3,3,3,3,3,3,3,3,3,3,3,3,3,3,3,3,3,3,3,3,3,3,3,3,3,3,3,3,3,3,3,3,3,3,3,3,3,3,3,3,3,3	2,2,2,2,2,2,2,2,2,2,2,2,2,2,2,2,2,2,2,2,2,2,2,2,2,2,2,2,2,2,2,2,2,2,2,2,2,2,2,2,2,2,2,2,2,2,2,2,2,2	2,2,2,2,2,2,2,2,2,2,2,2,2,2,2,2,2,2,2,2,2,2,2,2,2,2,2,2,2,2,2,2,2,2,2,2,2,2,2,2,2,2,2,2,2,2,2,2,2,2	2,2,2,2,2,2,2,2,2,2,2,2,2,2,2,2,2,2,2,2,2,2,2,2,2,2,2,2,2,2,2,2,2,2,2,2,2,2,2,2,2,2,2,2,2,2,2,2,2,2	3,3,3,3,3,3,3,3,3,3,3,3,3,3,3,2,3,3,3,3,3,3,3,3,3,3,3,3,3,3,3,3,3,3,3,3,3,3,3,3,3,3,3,3,3,3,3,3,3,3	3,3,3,3,3,3,3,3,3,3,3,3,3,3,3,3,3,3,3,3,3,3,3,3,3,3,3,3,3,3,3,3,3,3,3,3,3,3,3,3,3,3,3,3,3,3,3,3,3,3	1,0,1,0,1,1,1,1,1,0,0,1,1,1,1,1,0,0,0,0,0,1,1,1,0,0,1,0,1,0,0,1,0,1,0,0,1,1,1,1,0,0,1,0,1,0,1,0,0,0	1,0,1,0,1,0,1,1,1,0,0,1,1,1,1,1,0,0,0,0,0,1,1,1,0,0,1,0,1,0,0,1,0,1,0,0,1,1,1,1,0,0,1,0,1,0,1,0,0,0	0,0,2,2,2,3,2,2,0,3,1,3,2,1,0,0,0,0,2,0,0,3,0,1,2,3,3,3,3,2,3,1,0,0,1,3,2,1,1,1,2,2,1,0,3,3,0,1,2,2	2,2,2,2,2,2,2,2,2,2,2,2,2,2,2,2,2,2,2,2,2,2,2,2,2,2,2,2,2,2,2,2,2,2,2,2,2,2,2,2,2,2,2,2,2,2,2,2,2,2	3,3,3,3,3,3,3,3,3,3,3,3,3,3,3,3,3,3,3,3,3,3,3,3,3,3,3,3,3,3,3,3,3,3,3,3,3,3,3,3,3,3,3,3,3,3,3,3,3,3	1,1,1,0,1,0,1,1,1,0,0,1,1,1,1,1,0,0,0,0,0,1,1,1,0,1,1,0,1,0,0,1,0,1,1,0,1,1,1,0,0,0,1,1,1,0,1,0,0,0	1,0,1,0,1,0,1,1,1,0,0,1,1,1,1,1,0,0,0,0,0,1,1,1,0,1,1,0,1,0,0,1,0,1,1,0,1,1,1,0,0,0,1,0,1,0,1,0,0,0	1,0,1,0,1,0,1,1,1,0,0,1,1,1,1,1,0,0,0,0,0,1,1,1,0,1,1,0,1,0,0,1,0,1,1,0,1,1,1,0,0,0,1,0,1,0,1,0,0,0	1,0,1,0,1,0,1,1,1,0,0,1,1,1,1,1,0,0,0,0,0,1,1,1,0,0,1,0,1,0,0,1,0,1,0,0,1,1,1,1,0,0,1,0,1,0,1,0,0,0
86700	2,2,2,2,2,2,2,2,2,2,2,2,2,2,2,2,2,2,2,2,2,2,2,2,2,2,2,2,2,2,2,2,2,2,2,2,2,2,2,2,2,2,2,2,2,2,2,2,2,2	2,2,2,2,2,2,2,2,2,2,2,2,2,2,2,2,2,2,2,2,2,2,2,2,2,2,2,2,2,2,2,2,2,2,2,2,2,2,2,2,2,2,2,2,2,2,2,2,2,2	3,3,3,3,3,3,3,3,3,3,3,3,3,3,3,3,3,3,3,3,3,3,3,3,3,3,3,3,3,3,3,3,3,3,3,3,3,3,3,3,3,3,3,3,3,3,3,3,3,3	3,3,3,3,3,3,3,3,3,3,3,3,3,3,3,3,3,3,3,3,3,3,3,3,3,3,3,3,3,3,3,3,3,3,3,3,3,3,3,3,3,3,3,3,3,3,3,3,3,3	0,1,0,0,1,0,0,1,1,1,0,1,0,0,0,1,0,1,1,0,0,1,1,1,0,0,0,0,0,1,0,0,0,0,1,0,0,0,1,1,1,0,0,0,1,1,0,0,0,0	0,1,0,0,1,0,0,1,0,1,0,1,0,1,0,1,0,1,1,0,0,1,1,1,0,0,0,0,0,1,0,0,0,0,1,0,1,0,1,1,1,0,0,0,1,1,0,0,0,0	0,1,0,0,1,0,0,1,0,1,0,1,0,1,0,1,0,1,1,0,0,1,1,1,0,0,0,0,0,1,0,0,0,1,1,0,0,0,1,1,1,0,0,0,1,1,0,0,0,0	0,1,0,0,1,0,1,1,0,1,0,1,0,1,0,1,0,1,1,0,0,1,1,1,0,0,0,0,0,1,0,0,0,1,0,0,0,0,1,1,1,0,0,0,1,1,0,0,0,0	1,1,0,0,1,0,1,1,0,1,0,1,0,1,0,1,0,0,1,0,0,1,1,1,0,0,0,0,0,1,0,0,0,1,0,0,0,0,1,1,1,0,0,0,0,1,0,0,0,0	1,1,0,0,1,0,1,1,0,1,0,1,0,1,0,1,0,0,1,0,0,1,1,1,0,0,0,0,0,1,0,0,0,1,0,0,0,0,1,1,1,0,0,0,0,1,0,0,0,0	3,3,3,3,3,3,3,3,3,3,3,3,3,3,3,3,3,3,3,3,3,3,3,3,3,3,3,3,3,3,3,3,3,3,3,3,3,3,3,3,3,3,3,3,3,3,3,3,3,3	3,3,3,3,3,3,3,3,3,3,3,3,3,3,3,3,3,3,3,3,3,3,3,3,3,3,3,3,3,3,3,3,3,3,3,3,3,3,3,3,3,3,3,3,3,3,3,3,3,3	2,2,2,2,2,2,2,2,2,2,2,2,2,2,2,2,2,2,2,2,2,2,2,2,2,2,2,2,2,2,2,2,2,2,2,2,2,2,2,2,2,2,2,2,2,2,2,2,2,2	2,2,2,2,2,2,2,2,2,2,2,2,2,2,2,2,2,2,2,2,2,2,2,2,2,2,2,2,2,2,2,2,2,2,2,2,2,2,2,2,2,2,2,2,2,2,2,2,2,2	2,2,2,2,2,2,2,2,2,2,2,2,2,2,2,2,2,2,2,2,2,2,2,2,2,2,2,2,2,2,2,2,2,2,2,2,2,2,2,2,2,2,2,2,2,2,2,2,2,2	3,3,3,3,3,3,3,3,3,3,3,3,3,3,3,3,3,3,3,3,3,3,3,3,3,3,3,3,3,3,3,3,3,3,3,3,3,3,3,3,3,3,3,3,3,3,3,3,3,3	3,3,3,3,3,3,3,3,3,3,3,3,3,3,3,3,3,3,3,3,3,3,3,3,3,3,3,3,3,3,3,3,3,3,3,3,3,3,3,3,3,3,3,3,3,3,3,3,3,3	1,1,0,0,1,0,1,1,0,1,0,1,0,1,0,1,0,0,1,0,0,1,1,1,0,0,0,0,0,1,0,0,0,1,0,0,0,0,1,1,1,0,0,0,0,1,0,0,0,0	1,1,0,0,1,0,1,1,0,1,0,1,0,1,0,1,0,0,1,0,0,1,1,1,0,0,0,0,0,1,0,0,0,1,0,0,0,0,1,1,1,0,0,0,0,1,0,0,0,0	3,0,2,1,3,2,0,0,1,1,1,1,3,0,2,3,2,1,2,2,1,0,0,2,2,0,3,0,0,0,3,3,2,3,2,0,2,1,0,3,1,0,1,2,0,0,2,3,1,3	2,2,2,2,2,2,2,2,2,2,2,2,2,2,2,2,2,2,2,2,2,2,2,2,2,2,2,2,2,2,2,2,2,2,2,2,2,2,2,2,2,2,2,2,2,2,2,2,2,2	3,3,3,3,3,3,3,3,3,3,3,3,3,3,3,3,3,3,3,3,3,3,3,3,3,3,3,3,3,3,3,3,3,3,3,3,3,3,3,3,3,3,3,3,3,3,3,3,3,3	0,1,0,0,1,0,0,1,0,1,0,1,0,0,0,1,0,1,1,0,0,1,1,1,0,0,0,0,0,1,0,0,0,0,1,0,0,0,1,1,1,0,0,0,1,1,0,0,0,0	0,1,0,0,1,0,0,1,0,1,0,1,0,1,0,1,0,1,1,0,0,1,1,1,0,0,0,0,0,1,0,0,0,0,1,0,0,0,1,1,1,0,0,0,1,1,0,0,0,0	0,1,0,0,1,0,1,1,0,1,0,1,0,1,0,1,0,1,1,0,0,1,1,1,0,0,0,0,0,1,0,0,0,1,1,0,0,0,1,1,1,0,0,0,1,1,0,0,0,0	0,1,0,0,1,0,1,1,0,1,0,1,0,1,0,1,0,1,1,0,0,1,1,1,0,0,0,0,0,1,0,0,0,1,0,0,0,0,1,1,1,0,0,0,1,1,0,0,0,0
86800	2,2,2,2,2,2,2,2,2,2,2,2,2,2,2,2,2,2,2,2,2,2,2,2,2,2,2,2,2,2,2,2,2,2,2,2,2,2,2,2,2,2,2,2,2,2,2,2,2,2	2,2,2,2,2,2,2,2,2,2,2,2,2,2,2,2,2,2,2,2,2,2,2,2,2,2,2,2,2,2,2,2,2,2,2,2,2,2,2,2,2,2,2,2,2,2,2,2,2,2	3,3,3,3,3,3,3,3,3,3,3,3,3,3,3,3,3,3,3,3,3,3,3,3,3,3,3,3,3,3,3,3,3,3,3,3,3,3,3,3,3,3,3,3,3,3,3,3,3,3	3,3,3,3,3,3,3,3,3,3,3,3,3,3,3,3,3,3,3,3,3,3,3,3,3,3,3,3,3,3,3,3,3,3,3,3,3,3,3,3,3,3,3,3,3,3,3,3,3,3	0,1,1,1,1,0,1,1,1,1,0,1,0,0,0,1,1,1,1,0,0,0,0,0,0,1,1,1,0,0,1,0,0,1,1,0,1,0,1,0,1,0,1,1,0,0,0,1,1,1	0,1,1,1,1,0,1,1,1,1,0,1,0,0,0,1,1,1,1,0,0,0,0,0,0,1,1,1,0,0,1,0,0,1,1,0,1,0,1,0,1,0,1,1,0,0,1,1,1,1	0,1,1,1,1,0,1,1,1,0,0,1,0,0,0,1,1,0,1,0,0,0,0,0,0,1,1,1,0,0,1,0,0,1,1,0,1,0,1,0,1,0,1,1,0,0,1,0,1,1	0,1,1,1,1,0,1,1,1,1,0,1,0,0,1,1,1,0,1,0,0,0,0,0,0,1,1,1,0,1,1,1,0,1,1,0,1,0,1,0,1,0,1,1,0,0,1,0,1,1	0,1,1,1,1,0,1,1,1,1,0,1,0,0,0,1,1,0,1,0,0,0,0,0,0,1,1,1,0,1,1,1,0,1,1,0,1,0,1,0,1,0,1,1,0,0,1,0,1,1	0,1,1,1,1,0,1,1,0,1,0,1,0,0,0,1,1,0,1,0,1,0,0,0,0,1,1,1,0,1,1,1,0,1,1,0,1,0,1,0,1,0,1,1,0,0,1,0,1,1	3,3,3,3,3,3,3,3,3,3,3,3,3,3,3,3,3,3,3,3,3,3,3,3,3,3,3,3,3,3,3,3,3,3,3,3,3,3,3,3,3,3,3,3,3,3,3,3,3,3	3,3,3,3,3,3,3,3,3,3,3,3,3,3,3,3,3,3,3,3,3,3,3,3,3,3,3,3,3,3,3,3,3,3,3,3,3,3,3,3,3,3,3,3,3,3,3,3,3,3	2,2,2,2,2,2,2,2,2,2,2,2,2,2,2,2,2,2,2,2,2,2,2,2,2,2,2,2,2,2,2,2,2,2,2,2,2,2,2,2,2,2,2,2,2,2,2,2,2,2	2,2,2,2,2,2,2,2,2,2,2,2,2,2,2,2,2,2,2,2,2,2,2,2,2,2,2,2,2,2,2,2,2,2,2,2,2,2,2,2,2,2,2,2,2,2,2,2,2,2	2,2,2,2,2,2,2,2,2,2,2,2,2,2,2,2,2,2,2,2,2,2,2,2,2,2,2,2,2,2,2,2,2,2,2,2,2,2,2,2,2,2,2,2,2,2,2,2,2,2	3,3,3,3,3,3,3,3,3,3,3,3,3,3,3,3,3,3,3,3,3,3,3,3,3,3,3,3,3,3,3,3,3,3,3,3,3,3,3,3,3,3,3,3,3,3,3,3,3,3	3,3,3,3,3,3,3,3,3,3,3,3,3,3,3,3,3,3,3,3,3,3,3,3,3,3,3,3,3,3,3,3,3,3,3,3,3,3,3,3,3,3,3,3,3,3,3,3,3,3	0,1,1,1,1,0,1,1,0,1,0,1,0,0,0,1,1,0,1,0,0,0,0,0,0,1,1,1,0,1,1,1,0,1,1,0,1,0,1,0,1,0,1,1,0,0,1,0,1,1	0,1,1,1,1,0,1,1,1,1,0,1,0,0,0,1,1,0,1,0,0,0,0,0,0,1,1,1,0,1,1,1,0,1,1,0,1,0,1,0,1,0,1,1,0,0,1,0,1,1	2,3,0,2,3,2,3,2,2,2,2,1,2,2,2,2,2,0,2,3,3,0,2,1,0,2,1,2,2,0,3,2,2,2,0,0,2,0,2,1,3,1,3,2,2,2,2,2,2,3	2,2,2,2,2,2,2,2,2,2,2,2,2,2,2,2,2,2,2,2,2,2,2,2,2,2,2,2,2,2,2,2,2,2,2,2,2,2,2,2,2,2,2,2,2,2,2,2,2,2	3,3,3,3,3,3,3,3,3,3,3,3,3,3,3,3,3,3,3,3,3,3,3,3,3,3,3,3,3,3,3,3,3,3,3,3,3,3,3,3,3,3,3,3,3,3,3,3,3,3	0,1,1,1,1,0,1,1,1,1,0,1,0,0,0,1,1,1,1,0,0,0,0,0,0,1,1,1,0,0,1,0,0,1,1,0,1,0,1,0,1,0,1,1,0,0,1,1,1,1	0,1,1,1,1,0,1,1,1,1,0,1,0,0,0,1,1,1,1,0,0,0,0,0,0,1,1,1,0,0,1,0,0,1,1,0,1,0,1,0,1,0,1,1,0,0,1,1,1,1	0,1,1,1,1,0,1,1,1,1,0,1,0,0,0,1,1,0,1,0,0,0,0,0,0,1,1,1,0,0,1,0,0,1,1,0,1,0,1,0,1,0,1,1,0,0,1,0,1,1	0,1,1,1,1,0,1,1,1,1,0,1,0,0,0,1,1,0,1,0,0,0,0,0,0,1,1,1,0,1,1,1,0,1,1,0,1,0,1,0,1,0,1,1,0,0,1,0,1,1
86900	2,2,2,2,2,2,2,2,2,2,2,2,2,2,2,2,2,2,2,2,2,2,2,2,2,2,2,2,2,2,2,2,2,2,2,2,2,2,2,2,2,2,2,2,2,2,2,2,2,2	2,2,2,2,2,2,2,2,2,2,2,2,2,2,2,2,2,2,2,2,2,2,2,2,2,2,2,2,2,2,2,2,2,2,2,2,2,2,2,2,2,2,2,2,2,2,2,2,2,2	3,3,3,3,3,3,3,3,3,3,3,3,3,3,3,3,3,3,3,3,3,3,3,3,3,3,3,3,3,3,3,3,3,3,3,3,3,3,3,3,3,3,3,3,3,3,3,3,3,3	3,3,3,3,3,3,3,3,3,3,3,3,3,3,3,3,3,3,3,3,3,3,3,3,3,3,3,3,3,3,3,3,3,3,3,3,3,3,3,3,3,3,3,3,3,3,3,3,3,3	1,0,0,1,1,0,1,1,1,0,0,1,0,0,0,0,1,1,1,0,0,0,0,0,0,0,0,1,0,1,1,0,1,1,1,1,0,0,1,0,0,0,1,1,0,1,0,1,1,0	1,0,0,1,1,0,1,1,1,0,0,1,0,0,1,0,1,1,1,0,0,0,1,0,0,0,0,0,0,1,1,0,1,1,1,1,0,0,1,0,0,0,1,1,0,1,0,1,1,0	1,0,0,1,1,0,1,1,1,0,0,1,0,0,1,0,1,1,1,0,0,0,1,0,0,0,0,1,0,1,1,0,1,1,1,1,0,0,1,0,0,0,1,1,0,1,0,1,1,0	1,0,0,1,1,0,1,1,1,0,0,1,0,0,1,0,1,1,1,0,0,0,1,0,0,0,0,1,0,0,1,0,1,1,1,1,0,0,1,0,0,0,1,1,0,1,0,1,1,0	1,0,0,1,1,0,1,1,1,0,0,1,0,0,1,0,1,1,1,0,0,0,1,0,0,0,0,1,0,0,1,0,1,1,1,1,0,0,1,0,0,0,1,1,0,1,0,1,1,0	1,0,0,1,1,0,1,1,1,0,0,1,0,0,1,0,1,1,1,0,0,0,1,0,0,0,0,1,0,0,1,0,1,1,1,1,0,0,1,0,0,0,0,1,0,1,0,1,1,0	3,3,3,3,3,3,3,3,3,3,3,3,3,3,3,3,3,3,3,3,3,3,3,3,3,3,3,3,3,3,3,3,3,3,3,3,3,3,3,3,3,3,3,3,3,3,3,3,3,3	3,3,3,3,3,3,3,3,3,3,3,3,3,3,3,3,3,3,3,3,3,3,3,3,3,3,3,3,3,3,3,3,3,3,3,3,3,3,3,3,3,3,3,3,3,3,3,3,3,3	2,2,2,2,2,2,2,2,2,2,2,2,2,2,2,2,2,2,2,2,2,2,2,2,2,2,2,2,2,2,2,2,2,2,2,2,2,2,2,2,2,2,2,2,2,2,2,2,2,2	2,2,2,2,2,2,2,2,2,2,2,2,2,2,2,2,2,2,2,2,2,2,2,2,2,2,2,2,2,2,2,2,2,2,2,2,2,2,2,2,2,2,2,2,2,2,2,2,2,2	2,2,2,2,2,2,2,2,2,2,2,2,2,2,2,2,2,2,2,2,2,2,2,2,2,2,2,2,2,2,2,2,2,2,2,2,2,2,2,2,2,2,2,2,2,2,2,2,2,2	3,3,3,3,3,3,3,3,3,3,3,3,3,3,3,3,3,3,3,3,3,3,3,3,3,3,3,3,3,3,3,3,3,3,3,3,3,3,2,3,3,3,3,3,3,3,3,3,3,3	3,3,3,3,3,3,3,3,3,3,3,3,3,3,3,3,3,3,3,3,3,3,3,3,3,3,3,3,3,3,3,3,3,3,3,3,3,3,2,3,3,3,3,3,3,3,3,3,3,3	1,0,0,1,1,0,1,1,1,0,0,1,0,0,1,0,1,1,1,0,0,0,1,0,0,0,0,1,0,0,1,0,1,1,1,1,0,0,1,0,0,0,1,1,0,1,0,1,1,0	1,0,0,1,1,0,1,1,1,0,0,1,0,0,1,0,1,1,1,0,0,0,1,0,0,0,0,1,0,0,1,0,1,1,1,1,0,0,1,0,0,0,1,1,0,1,0,1,1,0	0,3,1,2,1,1,1,1,3,1,3,3,0,0,2,2,3,3,2,1,2,3,1,3,1,1,1,0,3,2,3,2,3,0,3,3,2,1,0,1,2,2,3,0,3,0,1,1,1,3	2,2,2,2,2,2,2,2,2,2,2,2,2,2,2,2,2,2,2,2,2,2,2,2,2,2,2,2,2,2,2,2,2,2,2,2,2,2,2,2,2,2,2,2,2,2,2,2,2,2	3,3,3,3,3,3,3,3,3,3,3,3,3,3,3,3,3,3,3,3,3,3,3,3,3,3,3,3,3,3,3,3,3,3,3,3,3,3,3,3,3,3,3,3,3,3,3,3,3,3	1,0,0,1,1,0,1,1,1,0,0,1,0,0,1,0,1,1,1,0,0,0,1,0,0,0,0,1,0,1,1,0,1,1,1,1,0,0,1,0,0,0,1,1,0,1,0,1,1,0	1,0,0,1,1,0,1,1,1,0,0,1,0,0,1,0,1,1,1,0,0,0,1,0,0,0,0,1,0,1,1,0,1,1,1,1,0,0,1,0,0,0,1,1,0,1,0,1,1,0	1,0,0,1,1,0,1,1,1,0,0,1,0,0,1,0,1,1,1,0,0,0,1,0,0,0,0,1,0,1,1,0,1,1,1,1,0,0,1,0,0,0,1,1,0,1,0,1,1,0	1,0,0,1,1,0,1,1,1,0,0,1,0,0,1,0,1,1,1,0,0,0,1,0,0,0,0,1,0,0,1,0,1,1,1,1,0,0,1,0,0,0,1,1,0,1,0,1,1,0
87000	2,2,2,2,2,2,2,2,2,2,2,2,2,2,2,2,2,2,2,2,2,2,2,2,2,2,2,2,2,2,2,2,2,2,2,2,2,2,2,2,2,2,2,2,2,2,2,2,2,2	2,2,2,2,2,2,2,2,2,2,2,2,2,2,2,2,2,2,2,2,2,2,2,2,2,2,2,2,2,2,2,2,2,2,2,2,2,2,2,2,2,2,2,2,2,2,2,2,2,2	3,3,3,3,3,3,3,3,3,3,3,3,3,3,3,3,3,3,3,3,3,3,3,3,3,3,3,3,3,3,3,3,3,3,3,3,3,3,3,3,3,3,3,3,3,3,3,3,3,3	3,3,3,3,3,3,3,3,3,3,3,3,3,3,3,3,3,3,3,3,3,3,3,3,3,3,3,3,3,3,3,3,3,3,3,3,3,3,3,3,3,3,3,3,3,3,3,3,3,3	0,1,1,0,0,0,0,0,1,1,0,0,1,0,1,1,1,0,1,1,1,0,0,1,1,1,0,0,0,1,1,0,0,1,0,0,0,1,1,1,0,1,0,0,1,1,1,0,0,1	0,1,1,0,0,0,0,0,1,1,0,0,1,0,1,1,1,0,1,1,1,0,0,1,1,1,0,0,0,1,1,0,0,1,0,0,0,1,1,1,0,1,0,0,1,1,1,0,0,1	0,0,1,0,0,0,0,0,1,1,0,0,1,0,1,1,1,0,1,1,1,0,0,1,0,1,0,0,0,1,1,0,0,1,0,0,0,1,0,0,0,1,0,0,1,1,1,0,0,1	1,0,1,0,0,1,1,0,1,1,0,0,1,0,1,1,1,1,1,0,1,0,0,1,0,1,0,0,0,1,1,0,0,1,0,0,1,1,0,0,1,1,0,0,1,1,1,0,0,1	1,0,1,0,0,1,1,0,1,1,0,0,1,0,1,1,1,1,1,0,1,0,0,1,0,1,0,0,0,1,1,0,0,1,0,0,1,1,0,0,1,1,0,0,1,1,1,0,0,1	1,0,1,0,0,1,1,0,1,1,0,0,1,0,1,1,1,1,1,0,1,0,0,1,0,1,0,0,0,1,1,0,0,1,0,0,1,1,0,0,1,1,0,0,1,1,1,0,0,1	3,3,3,3,3,3,3,3,3,3,3,3,3,3,3,3,3,3,3,3,3,3,3,3,3,3,3,3,3,3,3,3,3,3,3,3,3,3,3,3,3,3,3,3,3,3,3,3,3,3	3,3,3,3,3,3,3,3,3,3,3,3,3,3,3,3,3,3,3,3,3,3,3,3,3,3,3,3,3,3,3,3,3,3,3,3,3,3,3,3,3,3,3,3,3,3,3,3,3,3	2,2,2,2,2,2,2,2,2,2,2,2,2,2,2,2,2,2,2,2,2,2,2,2,2,2,2,2,2,2,2,2,2,2,2,2,2,2,2,2,2,2,2,2,2,2,2,2,2,2	2,2,2,2,2,2,2,2,2,2,2,2,2,2,2,2,2,2,2,2,2,2,2,2,2,2,2,2,2,2,2,2,2,2,2,2,2,2,2,2,2,2,2,2,2,2,2,2,2,2	2,2,2,2,2,2,2,2,2,2,2,2,2,2,2,2,2,2,2,2,2,2,2,2,2,2,2,2,2,2,2,2,2,2,2,2,2,2,2,2,2,2,2,2,2,2,2,2,2,2	3,3,3,3,3,3,3,3,3,3,3,3,3,3,3,3,3,3,3,3,3,3,3,3,3,3,3,3,3,3,3,3,3,3,3,3,3,3,3,3,3,3,3,3,3,3,3,3,3,3	3,3,3,3,3,3,3,3,3,3,3,3,3,3,3,3,3,3,3,3,3,3,3,3,3,3,3,3,3,3,3,3,3,3,3,3,3,3,3,3,3,3,3,3,3,3,3,3,3,3	1,0,1,0,0,1,1,0,1,1,0,0,1,0,1,1,1,1,1,0,1,0,0,1,0,1,0,0,0,1,1,0,0,1,0,0,1,1,0,0,1,1,0,0,1,1,1,0,0,1	1,0,1,0,0,1,1,0,1,1,0,0,1,0,1,1,1,1,1,0,1,0,0,1,0,1,0,0,0,1,1,0,0,1,0,0,1,1,0,0,1,1,0,0,1,1,1,0,0,1	3,1,0,0,3,3,3,2,1,2,0,1,0,3,1,3,1,2,2,0,1,0,2,1,1,0,2,1,2,2,0,3,0,2,2,0,3,0,0,2,0,3,1,2,1,3,1,0,0,0	2,2,2,2,2,2,2,2,2,2,2,2,2,2,2,2,2,2,2,2,2,2,2,2,2,2,2,2,2,2,2,2,2,2,2,2,2,2,2,2,2,2,2,2,2,2,2,2,2,2	3,3,3,3,3,3,3,3,3,3,3,3,3,3,3,3,3,3,3,3,3,3,3,3,3,3,3,3,3,3,3,3,3,3,3,3,3,3,3,3,3,3,3,3,3,3,3,3,3,3	0,1,1,0,0,0,0,0,1,1,0,0,1,0,1,1,1,0,1,1,1,0,0,1,1,1,0,0,0,1,1,0,0,1,0,0,0,1,1,1,0,1,0,0,1,1,1,0,0,1	0,1,1,0,0,0,0,0,1,1,0,0,1,0,1,1,1,0,1,1,1,0,0,1,1,1,0,0,0,1,1,0,0,1,0,0,0,1,1,1,0,1,0,0,1,1,1,0,0,1	0,0,1,0,0,0,0,0,1,1,0,0,1,0,1,1,1,0,1,1,1,0,0,1,0,1,0,0,0,1,1,0,0,1,0,0,0,1,0,0,0,1,0,0,1,1,1,0,0,1	1,0,1,0,0,1,1,0,1,1,0,0,1,0,1,1,1,1,1,0,1,0,0,1,0,1,0,0,0,1,1,0,0,1,0,0,1,1,0,0,1,1,0,0,1,1,1,0,0,1
87100	2,2,2,2,2,2,2,2,2,2,2,2,2,2,2,2,2,2,2,2,2,2,2,2,2,2,2,2,2,2,2,2,2,2,2,2,2,2,2,2,2,2,2,2,2,2,2,2,2,2	2,2,2,2,2,2,2,2,2,2,2,2,2,2,2,2,2,2,2,2,2,2,2,2,2,2,2,2,2,2,2,2,2,2,2,2,2,2,2,2,2,2,2,2,2,2,2,2,2,2	3,3,3,3,3,3,3,3,3,3,3,3,3,3,3,3,3,3,3,3,3,3,3,3,3,3,3,3,3,3,3,3,3,3,3,3,3,3,3,3,3,3,3,3,3,3,3,3,3,3	3,3,3,3,3,3,3,3,3,3,3,3,3,3,3,3,3,3,3,3,3,3,3,3,3,3,3,3,3,3,3,3,3,3,3,3,3,3,3,3,3,3,3,3,3,3,3,3,3,3	1,0,0,1,1,1,0,1,0,0,0,0,1,0,0,1,0,0,1,1,1,0,1,1,0,1,0,0,1,1,1,0,1,0,1,0,0,0,1,1,1,1,0,1,1,0,1,1,0,0	1,0,0,1,1,1,0,1,0,0,0,0,1,0,0,1,0,0,1,1,1,0,1,1,0,1,0,0,1,1,1,1,1,0,1,0,0,0,1,1,1,1,0,1,1,0,1,1,0,0	1,0,0,1,0,1,0,1,0,0,0,0,1,0,0,1,0,0,1,0,1,0,1,1,0,1,0,0,1,1,1,0,1,0,1,0,0,0,1,1,1,1,0,1,1,0,0,1,0,0	1,0,0,1,0,1,0,1,0,0,0,0,1,0,0,1,0,0,1,0,1,0,0,1,0,1,0,0,1,1,1,0,1,0,1,0,0,0,1,1,1,1,0,1,1,0,0,1,0,0	1,0,0,1,0,1,0,1,0,0,0,0,1,0,0,1,1,0,1,1,1,0,0,1,0,1,0,0,1,1,1,0,1,0,1,0,0,0,1,1,1,1,0,1,1,0,0,1,0,0	1,0,0,1,0,1,0,1,0,0,0,0,1,0,0,1,1,0,1,1,1,0,0,1,0,1,0,0,1,1,1,0,1,0,1,0,0,0,1,1,1,1,0,1,1,0,0,1,0,0	3,3,3,3,3,3,3,3,3,3,3,3,3,3,3,3,3,3,3,3,3,3,3,3,3,3,3,3,3,3,3,3,3,3,3,3,3,3,3,3,3,3,3,3,3,3,3,3,3,3	3,3,3,3,3,3,3,3,3,3,3,3,3,3,3,3,3,3,3,3,3,3,3,3,3,3,3,3,3,3,3,3,3,3,3,3,3,3,3,3,3,3,3,3,3,3,3,3,3,3	2,2,2,2,2,2,2,2,2,2,2,2,2,2,2,2,2,2,2,2,2,2,2,2,2,2,2,2,2,2,2,2,2,2,2,2,2,2,2,2,2,2,2,2,2,2,2,2,2,2	2,2,2,2,2,2,2,2,2,2,2,2,2,2,2,2,2,2,2,2,2,2,2,2,2,2,2,2,2,2,2,2,2,2,2,2,2,2,2,2,2,2,2,2,2,2,2,2,2,2	2,2,2,2,2,2,2,2,2,2,2,2,2,2,2,2,2,2,2,2,2,2,2,2,2,2,2,2,2,2,2,2,2,2,2,2,2,2,2,2,2,2,2,2,2,2,2,2,2,2	3,3,3,3,3,3,3,3,3,3,3,3,3,3,3,3,3,3,3,3,3,3,3,3,3,3,3,3,3,3,3,3,3,3,3,3,3,3,3,3,3,3,3,3,3,3,3,3,3,3	3,3,3,3,3,3,3,3,3,3,3,3,3,3,3,3,3,3,3,3,3,3,3,3,3,3,3,3,3,3,3,3,3,3,3,3,3,3,3,3,3,3,3,3,3,3,3,3,3,3	1,0,0,1,0,1,0,1,0,0,0,0,1,0,0,1,1,0,1,1,1,0,0,1,0,1,0,0,1,1,1,0,1,0,1,0,0,0,1,1,1,1,0,1,1,0,0,1,0,0	1,0,0,1,0,1,0,1,0,0,0,0,1,0,0,1,1,0,1,1,1,0,0,1,0,1,0,0,1,1,1,0,1,0,1,0,0,0,1,1,1,1,0,1,1,0,0,1,0,0	3,3,3,3,1,3,1,1,2,2,3,3,3,3,1,1,2,3,1,1,3,3,0,3,2,1,2,2,2,1,3,1,3,3,3,3,3,2,3,3,3,3,2,1,3,3,1,3,3,1	2,2,2,2,2,2,2,2,2,2,2,2,2,2,2,2,2,2,2,2,2,2,2,2,2,2,2,2,2,2,2,2,2,2,2,2,2,2,2,2,2,2,2,2,2,2,2,2,2,2	3,3,3,3,3,3,3,3,3,3,3,3,3,3,3,3,3,3,3,3,3,3,3,3,3,3,3,3,3,3,3,3,3,3,3,3,3,3,3,3,3,3,3,3,3,3,3,3,3,3	1,0,0,1,1,1,0,1,0,0,0,0,1,0,0,1,0,0,1,1,1,0,1,1,0,1,0,0,1,1,1,0,1,0,1,0,0,0,1,1,1,1,0,1,1,0,1,1,0,0	1,0,0,1,1,1,0,1,0,0,0,0,1,0,0,1,0,0,1,1,1,0,1,1,0,1,0,0,1,1,1,0,1,0,1,0,0,0,1,1,1,1,0,1,1,0,0,1,0,0	1,0,0,1,0,1,0,1,0,0,0,0,1,0,0,1,0,0,1,0,1,0,1,1,0,1,0,0,1,1,1,0,1,0,1,0,0,0,1,1,1,1,0,1,1,0,0,1,0,0	1,0,0,1,0,1,0,1,0,0,0,0,1,0,0,1,0,0,1,0,1,0,0,1,0,1,0,0,1,1,1,0,1,0,1,0,0,0,1,1,1,1,0,1,1,0,0,1,0,0
87200	2,2,2,2,2,2,2,2,2,2,2,2,2,2,2,2,2,2,2,2,2,2,2,2,2,2,2,2,2,2,2,2,2,2,2,2,2,2,2,2,2,2,2,2,2,2,2,2,2,2	2,2,2,2,2,2,2,2,2,2,2,2,2,2,2,2,2,2,2,2,2,2,2,2,2,2,2,2,2,2,2,2,2,2,2,2,2,2,2,2,2,2,2,2,2,2,2,2,2,2	3,3,3,3,3,3,3,3,3,3,3,3,3,3,3,3,3,3,3,3,3,3,3,3,3,3,3,3,3,3,3,3,3,3,3,3,3,3,3,3,3,3,3,3,3,3,3,3,3,3	3,3,3,3,3,3,3,3,3,3,3,3,3,3,3,3,3,3,3,3,3,3,3,3,3,3,3,3,3,3,3,3,3,3,3,3,3,3,3,3,3,3,3,3,3,3,3,3,3,3	0,0,0,1,1,0,0,1,1,1,0,0,1,0,0,0,0,1,0,1,1,0,0,0,1,1,0,1,0,1,1,1,1,1,0,1,1,0,0,1,1,1,0,0,1,0,0,1,1,1	0,0,0,1,1,0,0,1,1,1,0,0,1,0,0,0,0,1,0,1,1,1,1,0,1,1,0,1,0,1,1,1,1,1,0,1,0,0,0,1,1,1,0,0,1,0,0,1,1,1	1,0,0,1,1,0,0,1,1,1,0,0,1,1,1,0,0,1,0,1,1,1,1,0,1,1,0,1,0,1,1,1,1,1,0,1,0,0,0,1,1,1,0,0,1,0,0,1,1,1	1,0,0,1,1,0,0,1,1,1,0,0,1,1,0,0,1,1,0,1,0,1,1,0,1,1,0,1,1,1,1,1,1,1,0,1,0,0,0,1,1,1,0,0,1,0,0,1,0,1	1,0,0,1,1,0,0,1,1,1,0,0,0,1,0,0,1,1,0,1,1,1,1,0,1,1,0,1,1,1,0,1,1,1,0,1,0,0,0,1,1,1,0,0,1,0,0,1,0,1	1,0,0,1,1,0,1,1,1,1,0,0,1,1,0,0,0,1,0,1,0,1,1,0,1,1,0,1,1,1,0,1,1,1,0,1,0,0,0,1,1,1,1,0,1,0,0,1,0,1	3,3,3,3,3,3,3,3,3,3,3,3,3,3,3,3,3,3,3,3,3,3,3,3,3,3,3,3,3,3,3,3,3,3,3,3,3,3,3,3,3,3,3,3,3,3,3,3,3,3	3,3,3,3,3,3,3,3,3,3,3,3,3,3,3,3,3,3,3,3,3,3,3,3,3,3,3,3,3,3,3,3,3,3,3,3,3,3,3,3,3,3,3,3,3,3,3,3,3,3	2,2,2,2,2,2,2,2,2,2,2,2,2,2,2,2,2,2,2,2,2,2,2,2,2,2,2,2,2,2,2,2,2,2,2,2,2,2,2,2,2,2,2,2,2,2,2,2,2,2	2,2,2,2,2,2,2,2,2,2,2,2,2,2,2,2,2,2,2,2,2,2,2,2,2,2,2,2,2,2,2,2,2,2,2,2,2,2,2,2,2,2,2,2,2,2,2,2,2,2	2,2,2,2,2,2,2,2,2,2,2,2,2,2,2,2,2,2,2,2,2,2,2,2,2,2,2,2,2,2,2,2,2,2,2,2,2,2,2,2,2,2,2,2,2,2,2,2,2,2	3,3,3,3,3,3,3,3,3,3,3,3,3,3,3,3,3,3,3,3,3,3,3,3,3,3,3,3,3,3,3,3,3,3,3,3,3,3,3,3,3,3,3,3,3,3,3,3,3,3	3,3,3,3,3,3,3,3,3,3,3,3,3,3,3,3,3,3,3,3,3,3,3,3,3,3,3,3,3,3,3,3,3,3,3,3,3,3,3,3,3,3,3,3,3,3,3,3,3,3	1,0,0,1,1,0,1,1,1,1,0,0,1,1,0,0,0,1,0,1,0,1,1,0,1,1,0,1,1,1,0,1,1,1,0,1,0,0,0,1,1,1,1,0,1,0,0,1,0,1	1,0,0,1,1,0,0,1,1,1,0,0,1,1,0,0,1,1,0,1,0,1,1,0,1,1,0,1,1,1,0,1,1,1,0,1,0,0,0,1,1,1,0,0,1,0,0,1,0,1	3,0,2,3,3,1,0,3,0,0,2,1,2,2,2,1,3,1,3,0,1,1,0,0,1,1,2,0,3,2,0,0,3,1,1,3,0,1,3,0,2,0,1,3,1,0,3,1,1,0	2,2,2,2,2,2,2,2,2,2,2,2,2,2,2,2,2,2,2,2,2,2,2,2,2,2,2,2,2,2,2,2,2,2,2,2,2,2,2,2,2,2,2,2,2,2,2,2,2,2	3,3,3,3,3,3,3,3,3,3,3,3,3,3,3,3,3,3,3,3,3,3,3,3,3,3,3,3,3,3,3,3,3,3,3,3,3,3,3,3,3,3,3,3,3,3,3,3,3,3	0,0,0,1,1,0,0,1,1,1,0,0,1,0,0,0,0,1,0,1,1,0,1,0,1,1,0,1,0,1,1,1,1,1,0,1,1,0,0,1,1,1,0,0,1,0,0,1,1,1	0,0,0,1,1,0,0,1,1,1,0,0,1,0,0,0,0,1,0,1,1,1,1,0,1,1,0,1,0,1,1,1,1,1,0,1,0,0,0,1,1,1,0,0,1,0,0,1,1,1	1,0,0,1,1,0,0,1,1,1,0,0,1,1,0,0,0,1,0,1,1,1,1,0,1,1,0,1,0,1,1,1,1,1,0,1,0,0,0,1,1,1,0,0,1,0,0,1,1,1	1,0,0,1,1,0,0,1,1,1,0,0,1,1,0,0,1,1,0,1,0,1,1,0,1,1,0,1,1,1,1,1,1,1,0,1,0,0,0,1,1,1,0,0,1,0,0,1,0,1
87300	2,2,2,2,2,2,2,2,2,2,2,2,2,2,2,2,2,2,2,2,2,2,2,2,2,2,2,2,2,2,2,2,2,2,2,2,2,2,2,2,2,2,2,2,2,2,2,2,2,2	2,2,2,2,2,2,2,2,2,2,2,2,2,2,2,2,2,2,2,2,2,2,2,2,2,2,2,2,2,2,2,2,2,2,2,2,2,2,2,2,2,2,2,2,2,2,2,2,2,2	3,3,3,3,3,3,3,3,3,3,3,3,3,3,3,3,3,3,3,3,3,3,3,3,3,3,3,3,3,3,3,3,3,3,3,3,3,3,3,3,3,3,3,3,3,3,3,3,3,3	3,3,3,3,3,3,3,3,3,3,3,3,3,3,3,3,3,3,3,3,3,3,3,3,3,3,3,3,3,3,3,3,3,3,3,3,3,3,3,3,3,3,3,3,3,3,3,3,3,3	1,1,1,1,0,0,0,0,1,0,0,0,0,0,1,1,0,0,0,0,0,0,1,0,1,0,0,1,1,0,1,1,0,1,0,1,1,0,0,0,1,1,0,1,1,1,0,0,1,0	0,0,1,1,0,0,0,0,1,0,0,0,0,0,1,1,0,0,0,0,0,0,1,0,1,0,0,1,1,0,1,1,0,1,0,1,0,0,0,0,1,1,0,1,1,1,0,0,1,0	1,1,1,1,0,0,0,0,1,0,0,0,0,0,1,1,0,0,0,1,0,0,1,0,1,0,1,1,1,0,1,1,1,0,0,1,1,0,0,0,1,1,1,1,1,1,0,0,1,0	1,1,1,1,0,0,0,0,1,0,0,0,0,0,1,1,0,0,0,1,0,0,1,1,1,0,1,1,1,0,1,1,1,0,0,1,1,0,1,0,1,1,1,1,1,0,0,0,1,0	1,1,1,1,0,0,0,1,1,0,0,0,0,0,1,1,0,0,0,1,0,0,1,1,1,0,1,1,1,0,1,1,1,0,0,1,1,0,1,0,1,1,1,1,1,1,0,0,1,0	1,1,1,1,0,0,0,1,1,0,0,0,0,0,1,1,0,0,0,1,0,1,1,1,1,0,1,1,1,0,1,1,1,0,0,1,1,0,1,1,1,1,1,1,1,1,0,0,1,0	3,3,3,3,3,3,3,3,3,3,3,3,3,3,3,3,3,3,3,3,3,3,3,3,3,3,3,3,3,3,3,3,3,3,3,3,3,3,3,3,3,3,3,3,3,3,3,3,3,3	3,3,3,3,3,3,3,3,3,3,3,3,3,3,3,3,3,3,3,3,3,3,3,3,3,3,3,3,3,3,3,3,3,3,3,3,3,3,3,3,3,3,3,3,3,3,3,3,3,3	2,2,2,2,2,2,2,2,2,2,2,2,2,2,2,2,2,2,2,2,2,2,2,2,2,2,2,2,2,2,2,2,2,2,2,2,2,2,2,2,2,2,2,2,2,2,2,2,2,2	2,2,2,2,2,2,2,2,2,2,2,2,2,2,2,2,2,2,2,2,2,2,2,2,2,2,2,2,2,2,2,2,2,2,2,2,2,2,2,2,2,2,2,2,2,2,2,2,2,2	2,2,2,2,2,2,2,2,2,2,2,2,2,2,2,2,2,2,2,2,2,2,2,2,2,2,2,2,2,2,2,2,2,2,2,2,2,2,2,2,2,2,2,2,2,2,2,2,2,2	3,3,3,3,3,3,3,3,3,3,3,3,3,3,3,3,3,3,3,3,3,3,3,3,3,3,3,3,3,3,3,3,3,3,3,3,3,3,3,3,3,3,3,3,3,3,3,3,3,3	3,3,3,3,3,3,3,3,3,3,3,3,3,3,3,3,3,3,3,3,3,3,3,3,3,3,3,3,3,3,3,3,3,3,3,3,3,3,3,3,3,3,3,3,3,3,3,3,3,3	1,1,1,1,0,0,0,1,1,0,0,0,0,0,1,1,0,0,0,1,0,1,1,1,1,0,1,1,1,0,1,1,1,0,0,1,1,0,1,0,1,1,1,1,1,1,0,0,1,0	1,1,1,1,0,0,0,1,1,0,0,0,0,0,1,1,0,0,0,1,0,0,1,1,1,0,1,1,1,0,1,1,1,0,0,1,1,0,1,0,1,1,1,1,1,1,0,0,1,0	0,1,0,1,3,3,0,1,3,2,1,2,2,2,3,2,0,3,2,3,2,3,0,3,2,2,3,2,2,3,0,1,0,3,2,2,1,1,1,3,1,2,3,2,1,0,3,2,0,3	2,2,2,2,2,2,2,2,2,2,2,2,2,2,2,2,2,2,2,2,2,2,2,2,2,2,2,2,2,2,2,2,2,2,2,2,2,2,2,2,2,2,2,2,2,2,2,2,2,2	3,3,3,3,3,3,3,3,3,3,3,3,3,3,3,3,3,3,3,3,3,3,3,3,3,3,3,3,3,3,3,3,3,3,3,3,3,3,3,3,3,3,3,3,3,3,3,3,3,3	1,1,1,1,0,0,0,0,1,0,0,0,0,0,1,1,0,0,0,0,0,0,1,0,1,0,0,1,1,0,1,1,0,1,0,1,1,0,0,0,1,1,0,1,1,1,0,0,1,0	1,1,1,1,0,0,0,0,1,0,0,0,0,0,1,1,0,0,0,0,0,0,1,0,1,0,0,1,1,0,1,1,0,1,0,1,1,0,0,0,1,1,1,1,1,1,0,0,1,0	1,1,1,1,0,0,0,0,1,0,0,0,0,0,1,1,0,0,0,1,0,0,1,0,1,0,1,1,1,0,1,1,1,0,0,1,1,0,0,0,1,1,1,1,1,1,0,0,1,0	1,1,1,1,0,0,0,0,1,0,0,0,0,0,1,1,0,0,0,1,0,0,1,1,1,0,1,1,1,0,1,1,1,0,0,1,1,0,1,0,1,1,1,1,1,1,0,0,1,0
87400	2,2,2,2,2,2,2,2,2,2,2,2,2,2,2,2,2,2,2,2,2,2,2,2,2,2,2,2,2,2,2,2,2,2,2,2,2,2,2,2,2,2,2,2,2,2,2,2,2,2	2,2,2,2,2,2,2,2,2,2,2,2,2,2,2,2,2,2,2,2,2,2,2,2,2,2,2,2,2,2,2,2,2,2,2,2,2,2,2,2,2,2,2,2,2,2,2,2,2,2	3,3,3,3,3,3,3,3,3,3,3,3,3,3,3,3,3,3,3,3,3,3,3,3,3,3,3,3,3,3,3,3,3,3,3,3,3,3,3,3,3,3,3,3,3,3,3,3,3,3	3,3,3,3,3,3,3,3,3,3,3,3,3,3,3,3,3,3,3,3,3,3,3,3,3,3,3,3,3,3,3,3,3,3,3,3,3,3,3,3,3,3,3,3,3,3,3,3,3,3	1,1,0,1,1,1,1,0,0,1,0,1,1,0,1,0,0,0,0,1,0,1,0,1,0,0,0,1,0,1,1,1,0,1,1,0,0,0,1,1,0,1,0,0,0,1,1,1,0,1	1,1,0,1,1,1,1,0,0,1,0,1,1,0,1,0,0,0,0,1,0,1,0,1,0,1,0,1,0,1,1,1,0,1,1,0,0,0,1,1,0,1,0,1,0,1,1,1,1,1	1,1,0,1,1,1,1,0,0,1,0,1,1,0,1,0,0,0,0,1,0,1,0,1,0,1,0,1,0,1,1,1,0,1,1,0,0,0,1,1,0,1,0,1,0,1,1,1,1,1	0,1,0,1,1,1,1,0,0,1,0,1,1,0,1,0,0,0,0,1,0,1,0,1,0,1,0,1,0,1,1,1,0,1,1,0,0,0,1,1,0,1,0,1,0,1,1,1,1,1	1,1,0,1,1,1,1,0,0,1,0,1,1,0,1,0,0,0,0,1,0,1,0,1,0,1,0,1,0,1,1,1,0,1,1,0,1,0,1,1,0,1,0,1,0,1,1,1,1,1	1,1,0,1,1,1,1,0,0,1,0,1,1,0,1,0,0,0,0,1,0,1,0,1,0,1,0,1,0,1,1,1,0,1,1,0,1,0,1,1,0,1,0,1,0,1,1,1,1,1	3,3,3,3,3,3,3,3,3,3,3,3,3,3,3,3,3,3,3,3,3,3,3,3,3,3,3,3,3,3,3,3,3,3,3,3,3,3,3,3,3,3,3,3,3,3,3,3,3,3	3,3,3,3,3,3,3,3,3,3,3,3,3,3,3,3,3,3,3,3,3,3,3,3,3,3,3,3,3,3,3,3,3,3,3,3,3,3,3,3,3,3,3,3,3,3,3,3,3,3	2,2,2,2,2,2,2,2,2,2,2,2,2,2,2,2,2,2,2,2,2,2,2,2,2,2,2,2,2,2,2,2,2,2,2,2,2,2,2,2,2,2,2,2,2,2,2,2,2,2	2,2,2,2,2,2,2,2,2,2,2,2,2,2,2,2,2,2,2,2,2,2,2,2,2,2,2,2,2,2,2,2,2,2,2,2,2,2,2,2,2,2,2,2,2,2,2,2,2,2	2,2,2,2,2,2,2,2,2,2,2,2,2,2,2,2,2,2,2,2,2,2,2,2,2,2,2,2,2,2,2,2,2,2,2,2,2,2,2,2,2,2,2,2,2,2,2,2,2,2	3,3,3,3,3,3,3,3,3,3,3,3,3,3,3,3,3,3,3,3,3,3,3,3,3,3,3,3,3,3,3,3,3,3,3,3,3,3,3,3,3,3,3,3,3,3,3,3,3,3	3,3,3,3,3,3,3,3,3,3,3,3,3,3,3,3,3,3,3,3,3,3,3,3,3,3,3,3,3,3,3,3,3,3,3,3,3,3,3,3,3,3,3,3,3,3,3,3,3,3	1,1,0,1,1,1,1,0,0,1,0,1,1,0,1,0,0,0,0,1,0,1,0,1,0,1,0,1,0,1,1,1,0,1,1,0,1,0,1,1,0,1,0,1,0,1,1,1,1,1	1,1,0,1,1,1,1,0,0,1,0,1,1,0,1,0,0,0,0,1,0,1,0,1,0,1,0,1,0,1,1,1,0,1,1,0,1,0,1,1,0,1,0,1,0,1,1,1,1,1	3,3,3,3,3,3,2,3,3,3,2,3,3,3,3,3,3,3,3,2,3,1,3,3,3,3,3,2,3,3,3,3,3,3,3,3,3,3,3,3,3,3,3,3,2,3,3,1,3,3	2,2,2,2,2,2,2,2,2,2,2,2,2,2,2,2,2,2,2,2,2,2,2,2,2,2,2,2,2,2,2,2,2,2,2,2,2,2,2,2,2,2,2,2,2,2,2,2,2,2	3,3,3,3,3,3,3,3,3,3,3,3,3,3,3,3,3,3,3,3,3,3,3,3,3,3,3,3,3,3,3,3,3,3,3,3,3,3,3,3,3,3,3,3,3,3,3,3,3,3	1,1,0,1,1,1,1,0,0,1,0,1,1,0,1,0,0,0,0,1,0,1,0,1,0,1,0,1,0,1,1,1,0,1,1,0,0,0,1,1,0,1,0,1,0,1,1,1,0,1	1,1,0,1,1,1,1,0,0,1,0,1,1,0,1,0,0,0,0,1,0,1,0,1,0,1,0,1,0,1,1,1,0,1,1,0,0,0,1,1,0,1,0,1,0,1,1,1,1,1	1,1,0,1,1,1,1,0,0,1,0,1,1,0,1,0,0,0,0,1,0,1,0,1,0,1,0,1,0,1,1,1,0,1,1,0,0,0,1,1,0,1,0,1,0,1,1,1,1,1	0,1,0,1,1,1,1,0,0,1,0,1,1,0,1,0,0,0,0,1,0,1,0,1,0,1,0,1,0,1,1,1,0,1,1,0,0,0,1,1,0,1,0,1,0,1,1,1,1,1
87500	2,2,2,2,2,2,2,2,2,2,2,2,2,2,2,2,2,2,2,2,2,2,2,2,2,2,2,2,2,2,2,2,2,2,2,2,2,2,2,2,2,2,2,2,2,2,2,2,2,2	2,2,2,2,2,2,2,2,2,2,2,2,2,2,2,2,2,2,2,2,2,2,2,2,2,2,2,2,2,2,2,2,2,2,2,2,2,2,2,2,2,2,2,2,2,2,2,2,2,2	3,3,3,3,3,3,3,3,3,3,3,3,3,3,3,3,3,3,3,3,3,3,3,3,3,3,3,3,3,3,3,3,3,3,3,3,3,3,3,3,3,3,3,3,3,3,3,3,3,3	3,3,3,3,3,3,3,3,3,3,3,3,3,3,3,3,3,3,3,3,3,3,3,3,3,3,3,3,3,3,3,3,3,3,3,3,3,3,3,3,3,3,3,3,3,3,3,3,3,3	0,1,1,0,1,1,0,1,0,1,1,0,0,0,1,1,1,1,1,0,1,0,0,1,0,0,0,0,0,0,1,1,1,0,1,0,0,1,1,1,1,1,0,0,1,0,0,1,0,1	0,1,1,0,1,1,0,1,0,1,1,0,0,0,1,0,1,1,1,0,1,0,0,1,0,0,0,0,0,0,1,1,1,0,1,0,0,1,1,1,1,1,0,0,1,0,0,1,0,1	0,1,1,0,1,1,0,1,0,1,1,0,0,0,1,0,1,1,1,0,1,0,0,1,0,0,0,0,0,0,1,1,1,0,1,0,0,1,1,1,1,1,0,0,1,0,0,1,0,1	0,1,1,0,1,1,0,1,0,1,1,0,0,1,1,0,1,1,1,0,1,0,0,0,0,0,0,0,0,0,0,1,1,0,0,0,0,1,1,0,1,1,0,1,1,0,0,1,0,1	0,1,1,0,1,1,0,1,0,1,1,0,0,0,1,0,1,1,1,0,1,0,0,0,0,0,0,0,0,0,0,1,1,0,0,0,0,1,1,0,1,1,0,0,1,0,0,1,0,1	0,1,1,0,1,1,0,1,0,1,1,0,0,0,1,0,1,1,1,0,0,0,0,0,0,0,0,0,0,0,0,1,1,1,0,0,0,1,1,0,1,1,0,0,1,0,0,1,0,1	3,3,3,3,3,3,3,3,3,3,3,3,3,3,3,3,3,3,3,3,3,3,3,3,3,3,3,3,3,3,3,3,3,3,3,3,3,3,3,3,3,3,3,3,3,3,3,3,3,3	3,3,3,3,3,3,3,3,3,3,3,3,3,3,3,3,3,3,3,3,3,3,3,3,3,3,3,3,3,3,3,3,3,3,3,3,3,3,3,3,3,3,3,3,3,3,3,3,3,3	2,2,2,2,2,2,2,2,2,2,2,2,2,2,2,2,2,2,2,2,2,2,2,2,2,2,2,2,2,2,2,2,2,2,2,2,2,2,2,2,2,2,2,2,2,2,2,2,2,2	2,2,2,2,2,2,2,2,2,2,2,2,2,2,2,2,2,2,2,2,2,2,2,2,2,2,2,2,2,2,2,2,2,2,2,2,2,2,2,2,2,2,2,2,2,2,2,2,2,2	2,2,2,2,2,2,2,2,2,2,2,2,2,2,2,2,2,2,2,2,2,2,2,2,2,2,2,2,2,2,2,2,2,2,2,2,2,2,2,2,2,2,2,2,2,2,2,2,2,2	3,3,3,3,3,3,3,3,3,3,3,3,3,3,3,3,3,3,3,3,3,3,3,3,3,3,3,3,3,3,3,3,3,3,3,3,3,3,3,3,3,3,3,3,3,3,3,3,3,3	3,3,3,3,3,3,3,3,3,3,3,3,3,3,3,3,3,3,3,3,3,3,3,3,3,3,3,3,3,3,3,3,3,3,3,3,3,3,3,3,3,3,3,3,3,3,3,3,3,3	0,1,1,0,1,1,0,1,0,1,1,0,0,0,1,0,1,1,1,0,1,0,0,0,0,0,0,0,0,0,0,1,1,0,0,0,0,1,1,0,1,1,0,0,1,0,0,1,0,1	0,1,1,0,1,1,0,1,0,1,1,0,0,0,1,0,1,1,1,0,1,0,0,0,0,0,0,0,0,0,0,1,1,0,0,0,0,1,1,0,1,1,0,0,1,0,0,1,0,1	0,3,1,3,0,3,1,1,1,2,3,3,3,3,3,3,0,1,0,3,2,1,3,2,2,0,3,3,0,2,0,0,3,2,2,2,3,3,2,2,1,2,2,1,3,0,2,1,3,0	2,2,2,2,2,2,2,2,2,2,2,2,2,2,2,2,2,2,2,2,2,2,2,2,2,2,2,2,2,2,2,2,2,2,2,2,2,2,2,2,2,2,2,2,2,2,2,2,2,2	3,3,3,3,3,3,3,3,3,3,3,3,3,3,3,3,3,3,3,3,3,3,3,3,3,3,3,3,3,3,3,3,3,3,3,3,3,3,3,3,3,3,3,3,3,3,3,3,3,3	0,1,1,0,1,1,0,1,0,1,1,0,0,0,1,0,1,1,1,0,1,0,0,1,0,0,0,0,0,0,1,1,1,0,1,0,0,1,1,1,1,1,0,0,1,0,0,1,0,1	0,1,1,0,1,1,0,1,0,1,1,0,0,0,1,0,1,1,1,0,1,0,0,1,0,0,0,0,0,0,1,1,1,0,1,0,0,1,1,1,1,1,0,0,1,0,0,1,0,1	0,1,1,0,1,1,0,1,0,1,1,0,0,0,1,0,1,1,1,0,1,0,0,1,0,0,0,0,0,0,1,1,1,0,1,0,0,1,1,1,1,1,0,0,1,0,0,1,0,1	0,1,1,0,1,1,0,1,0,1,1,0,0,0,1,0,1,1,1,0,1,0,0,0,0,0,0,0,0,0,0,1,1,0,0,0,0,1,1,0,1,1,0,0,1,0,0,1,0,1
87600	2,2,2,2,2,2,2,2,2,2,2,2,2,2,2,2,2,2,2,2,2,2,2,2,2,2,2,2,2,2,2,2,2,2,2,2,2,2,2,2,2,2,2,2,2,2,2,2,2,2	2,2,2,2,2,2,2,2,2,2,2,2,2,2,2,2,2,2,2,2,2,2,2,2,2,2,2,2,2,2,2,2,2,2,2,2,2,2,2,2,2,2,2,2,2,2,2,2,2,2	3,3,3,3,3,3,3,3,3,3,3,3,3,3,3,3,3,3,3,3,3,3,3,3,3,3,3,3,3,3,3,3,3,3,3,3,3,3,3,3,3,3,3,3,3,3,3,3,3,3	3,3,3,3,3,3,3,3,3,3,3,3,3,3,3,3,3,3,3,3,3,3,3,3,3,3,3,3,3,3,3,3,3,3,3,3,3,3,3,3,3,3,3,3,3,3,3,3,3,3	1,0,1,0,1,0,1,1,1,1,1,1,0,1,1,0,1,1,0,1,0,0,0,1,1,1,1,1,1,0,0,0,0,1,1,1,1,0,0,0,0,0,0,0,0,1,0,1,0,1	1,0,1,0,1,0,1,1,1,1,1,1,0,1,1,1,1,1,0,1,0,0,0,1,1,1,1,1,0,1,0,0,0,0,1,1,1,0,0,0,0,0,0,0,0,1,0,1,0,1	1,0,1,0,1,0,1,1,0,1,1,1,0,1,1,1,1,1,0,1,0,1,0,1,1,1,1,1,0,1,0,0,0,0,1,1,1,0,0,0,0,0,0,0,0,1,0,1,0,1	1,0,1,0,1,0,1,1,0,1,1,1,0,1,1,1,1,1,0,1,0,1,0,1,1,1,1,1,0,1,0,0,0,0,1,1,1,0,0,0,0,0,0,0,0,1,0,1,0,1	1,0,1,0,1,0,1,1,0,1,1,1,0,1,1,1,1,1,0,1,0,1,0,1,1,1,1,1,0,1,0,0,0,0,1,1,1,0,0,0,0,0,0,0,0,1,0,1,0,1	1,0,1,0,1,0,1,1,0,1,1,0,0,1,1,1,1,1,0,1,0,1,0,1,1,1,1,1,0,1,0,0,0,1,1,1,1,0,0,0,0,0,0,0,0,1,0,1,0,1	3,3,3,3,3,3,3,3,3,3,3,3,3,3,3,3,3,3,3,3,3,3,3,3,3,3,3,3,3,3,3,3,3,3,3,3,3,3,3,3,3,3,3,3,3,3,3,3,3,3	3,3,3,3,3,3,3,3,3,3,3,3,3,3,3,3,3,3,3,3,3,3,3,3,3,3,3,3,3,3,3,3,3,3,3,3,3,3,3,3,3,3,3,3,3,3,3,3,3,3	2,2,2,2,2,2,2,2,2,2,2,2,2,2,2,2,2,2,2,2,2,2,2,2,2,2,2,2,2,2,2,2,2,2,2,2,2,2,2,2,2,2,2,2,2,2,2,2,2,2	2,2,2,2,2,2,2,2,2,2,2,2,2,2,2,2,2,2,2,2,2,2,2,2,2,2,2,2,2,2,2,2,2,2,2,2,2,2,2,2,2,2,2,2,2,2,2,2,2,2	2,2,2,2,2,2,2,2,2,2,2,2,2,2,2,2,2,2,2,2,2,2,2,2,2,2,2,2,2,2,2,2,2,2,2,2,2,2,2,2,2,2,2,2,2,2,2,2,2,2	3,3,3,3,3,3,3,3,3,3,3,3,3,3,3,3,3,3,3,3,3,3,3,3,3,3,3,3,3,3,3,3,3,3,3,3,3,3,3,3,3,3,3,3,3,3,3,3,3,3	3,3,3,3,3,3,3,3,3,3,3,3,3,3,3,3,3,3,3,3,3,3,3,3,3,3,3,3,3,3,3,3,3,3,3,3,3,3,3,3,3,3,3,3,3,3,3,3,3,3	1,0,1,0,1,0,1,1,0,1,1,0,0,1,1,1,1,1,0,1,0,1,0,1,1,1,1,1,0,1,0,0,0,1,1,1,1,0,0,0,0,0,0,0,0,1,2,1,0,1	1,0,1,0,1,0,1,1,0,1,1,1,0,1,1,1,1,1,0,1,0,1,0,1,1,1,1,1,0,1,0,0,0,0,1,1,1,0,0,0,0,0,0,0,0,1,0,1,0,1	3,1,3,1,3,2,3,3,2,1,0,3,1,1,1,3,0,2,1,3,1,2,3,2,2,3,1,0,3,3,1,3,0,2,2,1,2,1,3,2,0,3,2,3,3,2,2,3,1,1	2,2,2,2,2,2,2,2,2,2,2,2,2,2,2,2,2,2,2,2,2,2,2,2,2,2,2,2,2,2,2,2,2,2,2,2,2,2,2,2,2,2,2,2,2,2,2,2,2,2	3,3,3,3,3,3,3,3,3,3,3,3,3,3,3,3,3,3,3,3,3,3,3,3,3,3,3,3,3,3,3,3,3,3,3,3,3,3,3,3,3,3,3,3,3,3,3,3,3,3	1,0,1,0,1,0,1,1,1,1,1,1,0,1,1,0,1,1,0,1,0,0,0,1,1,1,1,1,1,1,0,0,0,1,1,1,1,0,0,0,0,0,0,0,0,1,0,1,0,1	1,0,1,0,1,0,1,1,1,1,1,1,0,1,1,1,1,1,0,1,0,0,0,1,1,1,1,1,0,1,0,0,0,0,1,1,1,0,0,0,0,0,0,0,0,1,0,1,0,1	1,0,1,0,1,0,1,1,0,1,1,1,0,1,1,1,1,1,0,1,0,1,0,1,1,1,1,1,0,1,0,0,0,0,1,1,1,0,0,0,0,0,0,0,0,1,0,1,0,1	1,0,1,0,1,0,1,1,0,1,1,1,0,1,1,1,1,1,0,1,0,1,0,1,1,1,1,1,0,1,0,0,0,0,1,1,1,0,0,0,0,0,0,0,0,1,0,1,0,1
87700	2,2,2,2,2,2,2,2,2,2,2,2,2,2,2,2,2,2,2,2,2,2,2,2,2,2,2,2,2,2,2,2,2,2,2,2,2,2,2,2,2,2,2,2,2,2,2,2,2,2	2,2,2,2,2,2,2,2,2,2,2,2,2,2,2,2,2,2,2,2,2,2,2,2,2,2,2,2,2,2,2,2,2,2,2,2,2,2,2,2,2,2,2,2,2,2,2,2,2,2	3,3,3,3,3,3,3,3,3,3,3,3,3,3,3,3,3,3,3,3,3,3,3,3,3,3,3,3,3,3,3,3,3,3,3,3,3,3,3,3,3,3,3,3,3,3,3,3,3,3	3,3,3,3,3,3,3,3,3,3,3,3,3,3,3,3,3,3,3,3,3,3,3,3,3,3,3,3,3,3,3,3,3,3,3,3,3,3,3,3,3,3,3,3,3,3,3,3,3,3	1,0,0,1,1,1,1,1,0,1,0,1,0,1,1,0,1,0,0,0,1,0,1,1,1,0,1,0,1,0,1,0,1,0,1,1,0,0,0,0,1,0,0,1,1,1,0,0,1,0	1,0,0,1,1,0,1,1,0,1,0,1,0,1,1,0,1,0,1,0,1,0,1,1,1,0,1,0,1,0,1,0,1,0,1,1,0,0,0,0,1,0,0,0,1,1,0,0,1,0	1,0,0,1,1,0,1,1,0,1,0,1,0,1,1,0,1,0,1,1,1,0,1,1,1,0,1,0,1,0,1,0,1,0,1,1,0,0,0,0,1,0,0,1,1,1,0,1,1,0	1,0,0,1,1,0,1,1,0,1,0,1,0,1,1,0,1,0,1,0,1,0,1,1,1,0,1,0,1,0,1,0,1,0,1,1,0,0,0,0,1,0,0,1,1,1,0,1,1,0	1,0,0,1,1,0,1,1,1,1,0,1,0,1,1,0,1,0,1,0,1,0,1,1,0,0,1,0,1,0,1,0,1,0,1,1,1,0,0,0,1,0,0,1,1,1,0,0,1,0	1,0,0,0,1,0,1,1,0,1,0,1,0,1,1,0,1,0,1,0,1,0,1,0,1,0,1,0,1,0,1,0,1,0,1,1,0,0,0,0,1,0,0,1,1,1,0,1,1,0	3,3,3,3,3,3,3,3,3,3,3,3,3,3,3,3,3,3,3,3,3,3,3,3,3,3,3,3,3,3,3,3,3,3,3,3,3,3,3,3,3,3,3,3,3,3,3,3,3,3	3,3,3,3,3,3,3,3,3,3,3,3,3,3,3,3,3,3,3,3,3,3,3,3,3,3,3,3,3,3,3,3,3,3,3,3,3,3,3,3,3,3,3,3,3,3,3,3,3,3	2,2,2,2,2,2,2,2,2,2,2,2,2,2,2,2,2,2,2,2,2,2,2,2,2,2,2,2,2,2,2,2,2,2,2,2,2,2,2,2,2,2,2,2,2,2,2,2,2,2	2,2,2,2,2,2,2,2,2,2,2,2,2,2,2,2,2,2,2,2,2,2,2,2,2,2,2,2,2,2,2,2,2,2,2,2,2,2,2,2,2,2,2,2,2,2,2,2,2,2	2,2,2,2,2,2,2,2,2,2,2,2,2,2,2,2,2,2,2,2,2,2,2,2,2,2,2,2,2,2,2,2,2,2,2,2,2,2,2,2,2,2,2,2,2,2,2,2,2,2	3,3,3,3,3,3,3,3,3,3,3,3,3,3,3,3,3,3,3,3,3,3,3,3,3,3,3,3,3,3,3,3,3,3,3,3,3,3,3,3,3,3,3,3,3,3,3,3,3,3	3,3,3,3,3,3,3,3,3,3,3,3,3,3,3,3,3,3,3,3,3,3,3,3,3,3,3,3,3,3,3,3,3,3,3,3,3,3,3,3,3,3,3,3,3,3,3,3,3,3	1,0,0,0,1,0,1,1,0,1,0,1,0,1,1,0,1,0,1,0,1,0,1,1,1,0,1,0,1,0,1,0,1,0,1,1,0,0,0,0,1,0,0,1,1,1,0,1,1,0	1,0,0,1,1,0,1,1,0,1,0,1,0,1,1,0,1,0,1,0,1,0,1,1,1,0,1,0,1,0,1,0,1,0,1,1,0,0,0,0,1,0,0,1,1,1,0,1,1,0	0,3,2,2,3,2,1,1,2,3,0,3,0,2,2,2,3,2,3,2,0,3,1,0,2,2,3,0,3,3,1,2,3,3,3,3,0,2,2,2,1,0,1,0,3,2,1,2,3,1	2,2,2,2,2,2,2,2,2,2,2,2,2,2,2,2,2,2,2,2,2,2,2,2,2,2,2,2,2,2,2,2,2,2,2,2,2,2,2,2,2,2,2,2,2,2,2,2,2,2	3,3,3,3,3,3,3,3,3,3,3,3,3,3,3,3,3,3,3,3,3,3,3,3,3,3,3,3,3,3,3,3,3,3,3,3,3,3,3,3,3,3,3,3,3,3,3,3,3,3	1,0,0,1,1,0,1,1,0,1,0,1,0,1,1,0,1,0,1,0,1,0,1,1,1,0,1,0,1,0,1,0,1,0,1,1,0,0,0,0,1,0,0,1,1,1,0,0,1,0	1,0,0,1,1,0,1,1,0,1,0,1,0,1,1,0,1,0,1,0,1,0,1,1,1,0,1,0,1,0,1,0,1,0,1,1,0,0,0,0,1,0,0,1,1,1,0,0,1,0	1,0,0,1,1,0,1,1,0,1,0,1,0,1,1,0,1,0,1,0,1,0,1,1,1,0,1,0,1,0,1,0,1,0,1,1,0,0,0,0,1,0,0,1,1,1,0,1,1,0	1,0,0,1,1,0,1,1,0,1,0,1,0,1,1,0,1,0,1,0,1,0,1,1,1,0,1,0,1,0,1,0,1,0,1,1,0,0,0,0,1,0,0,1,1,1,0,1,1,0
87800	2,2,2,2,2,2,2,2,2,2,2,2,2,2,2,2,2,2,2,2,2,2,2,2,2,2,2,2,2,2,2,2,2,2,2,2,2,2,2,2,2,2,2,2,2,2,2,2,2,2	2,2,2,2,2,2,2,2,2,2,2,2,2,2,2,2,2,2,2,2,2,2,2,2,2,2,2,2,2,2,2,2,2,2,2,2,2,2,2,2,2,2,2,2,2,2,2,2,2,2	3,3,3,3,3,3,3,3,3,3,3,3,3,3,3,3,3,3,3,3,3,3,3,3,3,3,3,3,3,3,3,3,3,3,3,3,3,3,3,3,3,3,3,3,3,3,3,3,3,3	3,3,3,3,3,3,3,3,3,3,3,3,3,3,3,3,3,3,3,3,3,3,3,3,3,3,3,3,3,3,3,3,3,3,3,3,3,3,3,3,3,3,3,3,3,3,3,3,3,3	1,0,1,0,1,0,0,0,1,0,0,0,0,0,1,1,1,0,1,0,0,0,0,1,0,1,0,1,1,0,1,1,0,0,0,1,1,1,1,0,1,1,0,1,1,1,1,1,1,1	1,0,1,0,1,0,1,0,1,0,0,0,0,0,1,1,1,0,1,0,0,0,0,1,0,1,0,1,1,0,1,1,0,0,0,1,1,1,1,0,1,1,0,1,1,1,1,1,1,1	1,0,1,0,1,0,0,0,1,0,0,0,0,0,1,1,1,0,1,0,0,0,0,1,0,1,0,1,1,0,1,0,0,0,0,1,1,1,1,0,1,1,0,1,1,0,1,1,1,1	1,1,1,0,1,0,0,0,1,0,0,0,0,0,1,1,1,0,1,0,0,0,0,1,0,1,0,0,1,0,1,0,0,0,0,0,1,0,1,1,1,1,0,1,1,0,1,1,1,1	1,1,1,0,1,0,0,0,1,0,0,0,0,0,1,1,1,0,1,0,0,0,0,1,0,1,0,0,1,0,1,0,0,0,0,0,1,0,1,1,1,1,0,1,1,0,1,1,1,1	1,1,0,0,1,0,0,0,1,0,0,0,0,0,1,1,1,0,1,0,0,0,0,1,0,1,0,0,1,0,1,0,0,0,0,0,1,0,1,1,1,1,0,1,1,0,1,1,1,1	3,3,3,3,3,3,3,3,3,3,3,3,3,3,3,3,3,3,3,3,3,3,3,3,3,3,3,3,3,3,3,3,3,3,3,3,3,3,3,3,3,3,3,3,3,3,3,3,3,3	3,3,3,3,3,3,3,3,3,3,3,3,3,3,3,3,3,3,3,3,3,3,3,3,3,3,3,3,3,3,3,3,3,3,3,3,3,3,3,3,3,3,3,3,3,3,3,3,3,3	2,2,2,2,2,2,2,2,2,2,2,2,2,2,2,2,2,2,2,2,2,2,2,2,2,2,2,2,2,2,2,2,2,2,2,2,2,2,2,2,2,2,2,2,2,2,2,2,2,2	2,2,2,2,2,2,2,2,2,2,2,2,2,2,2,2,2,2,2,2,2,2,2,2,2,2,2,2,2,2,2,2,2,2,2,2,2,2,2,2,2,2,2,2,2,2,2,2,2,2	2,2,2,2,2,2,2,2,2,2,2,2,2,2,2,2,2,2,2,2,2,2,2,2,2,2,2,2,2,2,2,2,2,2,2,2,2,2,2,2,2,2,2,2,2,2,2,2,2,2	3,3,3,3,3,3,3,3,3,3,3,3,3,3,3,3,3,3,3,3,3,3,3,3,3,3,3,3,3,3,3,3,3,3,3,3,3,3,3,3,3,3,3,3,3,3,3,3,3,3	3,3,3,3,3,3,3,3,3,3,3,3,3,3,3,3,3,3,3,3,3,3,3,3,3,3,3,3,3,3,3,3,3,3,3,3,3,3,3,3,3,3,3,3,3,3,3,3,3,3	1,1,1,0,1,0,0,0,1,0,0,0,0,0,1,1,1,0,1,0,0,0,0,1,0,1,0,0,1,0,1,0,0,0,0,0,1,0,1,1,1,1,0,1,1,0,1,1,1,1	1,1,1,0,1,0,0,0,1,0,0,0,0,0,1,1,1,0,1,0,0,0,0,1,0,1,0,0,1,0,1,0,0,0,0,0,1,0,1,1,1,1,0,1,1,0,1,1,1,1	1,2,1,2,3,2,2,2,3,3,1,3,2,2,3,2,3,3,2,1,3,1,3,0,3,1,0,3,2,3,2,3,0,1,3,2,3,2,3,1,3,3,3,3,3,3,3,2,1,3	2,2,2,2,2,2,2,2,2,2,2,2,2,2,2,2,2,2,2,2,2,2,2,2,2,2,2,2,2,2,2,2,2,2,2,2,2,2,2,2,2,2,2,2,2,2,2,2,2,2	3,3,3,3,3,3,3,3,3,3,3,3,3,3,3,3,3,3,3,3,3,3,3,3,3,3,3,3,3,3,3,3,3,3,3,3,3,3,3,3,3,3,3,3,3,3,3,3,3,3	1,0,1,0,1,0,0,0,1,0,0,0,0,0,1,1,1,0,1,0,0,0,0,1,0,1,0,1,1,0,1,1,0,0,0,1,1,1,1,0,1,1,0,1,1,1,1,1,1,1	1,0,1,0,1,0,0,0,1,0,0,0,0,0,1,1,1,0,1,0,0,0,0,1,0,1,0,1,1,0,1,1,0,0,0,1,1,1,1,0,1,1,0,1,1,1,1,1,1,1	1,0,1,0,1,0,0,0,1,0,0,0,0,0,1,1,1,0,1,0,0,0,0,1,0,1,0,1,1,0,1,0,0,0,0,1,1,1,1,0,1,1,0,1,1,0,1,1,1,1	1,1,1,0,1,0,0,0,1,0,0,0,0,0,1,1,1,0,1,0,0,0,0,1,0,1,0,0,1,0,1,0,0,0,0,0,1,0,1,1,1,1,0,1,1,0,1,1,1,1
87900	2,2,2,2,2,2,2,2,2,2,2,2,2,2,2,2,2,2,2,2,2,2,2,2,2,2,2,2,2,2,2,2,2,2,2,2,2,2,2,2,2,2,2,2,2,2,2,2,2,2	2,2,2,2,2,2,2,2,2,2,2,2,2,2,2,2,2,2,2,2,2,2,2,2,2,2,2,2,2,2,2,2,2,2,2,2,2,2,2,2,2,2,2,2,2,2,2,2,2,2	3,3,3,3,3,3,3,3,3,3,3,3,3,3,3,3,3,3,3,3,3,3,3,3,3,3,3,3,3,3,3,3,3,3,3,3,3,3,3,3,3,3,3,3,3,3,3,3,3,3	3,3,3,3,3,3,3,3,3,3,3,3,3,3,3,3,3,3,3,3,3,3,3,3,3,3,3,3,3,3,3,3,3,3,3,3,3,3,3,3,3,3,3,3,3,3,3,3,3,3	0,1,1,1,0,1,0,1,1,0,0,0,1,1,1,1,0,0,1,0,1,0,1,0,0,1,0,0,1,0,0,1,1,0,0,1,0,0,1,1,0,1,1,1,1,1,1,1,0,1	0,1,1,1,0,1,0,1,1,0,0,0,1,1,1,1,0,0,1,0,1,0,1,0,0,1,0,0,1,0,0,1,1,0,0,1,0,0,1,0,0,1,1,1,1,1,1,1,0,1	0,1,1,1,0,1,0,1,1,0,0,0,1,1,1,1,0,0,1,0,1,0,1,0,0,1,0,0,1,0,0,1,1,0,0,0,0,0,1,0,0,1,1,1,1,1,1,1,0,1	0,1,1,1,0,1,0,1,1,0,0,0,1,1,1,1,0,1,1,0,1,0,1,0,0,1,0,0,1,0,0,1,1,1,0,1,0,0,1,0,0,0,1,1,1,1,1,1,0,1	0,1,1,1,0,1,0,1,1,0,0,0,1,1,1,1,0,0,1,0,0,1,1,0,0,1,0,0,1,0,0,1,1,1,0,1,0,0,1,0,0,0,1,1,1,1,1,1,0,1	0,1,1,0,0,0,0,1,1,0,0,0,1,1,1,1,0,0,1,0,1,0,1,0,0,1,0,0,1,0,0,1,1,1,0,1,0,0,1,0,0,0,1,1,1,1,1,1,0,1	3,3,3,3,3,3,3,3,3,3,3,3,3,3,3,3,3,3,3,3,3,3,3,3,3,3,3,3,3,3,3,3,3,3,3,3,3,3,3,3,3,3,3,3,3,3,3,3,3,3	3,3,3,3,3,3,3,3,3,3,3,3,3,3,3,3,3,3,3,3,3,3,3,3,3,3,3,3,3,3,3,3,3,3,3,3,3,3,3,3,3,3,3,3,3,3,3,3,3,3	2,2,2,2,2,2,2,2,2,2,2,2,2,2,2,2,2,2,2,2,2,2,2,2,2,2,2,2,2,2,2,2,2,2,2,2,2,2,2,2,2,2,2,2,2,2,2,2,2,2	2,2,2,2,2,2,2,2,2,2,2,2,2,2,2,2,2,2,2,2,2,2,2,2,2,2,2,2,2,2,2,2,2,2,2,2,2,2,2,2,2,2,2,2,2,2,2,2,2,2	2,2,2,2,2,2,2,2,2,2,2,2,2,2,2,2,2,2,2,2,2,2,2,2,2,2,2,2,2,2,2,2,2,2,2,2,2,2,2,2,2,2,2,2,2,2,2,2,2,2	3,3,3,3,3,3,3,3,3,3,3,3,3,3,3,3,3,3,3,3,3,3,3,3,3,3,3,3,3,3,3,3,3,3,3,3,3,3,3,3,3,3,3,3,3,3,3,3,3,3	3,3,3,3,3,3,3,3,3,3,3,3,3,3,3,3,3,3,3,3,3,3,3,3,3,3,3,3,3,3,3,3,3,3,3,3,3,3,3,3,3,3,3,3,3,3,3,3,3,3	0,1,1,0,0,0,0,1,1,0,0,0,1,1,1,1,0,0,1,0,1,0,1,0,0,1,0,0,1,0,0,1,1,1,0,1,0,0,1,0,0,0,1,1,1,1,1,1,0,1	0,1,1,1,0,1,0,1,1,0,0,0,1,1,1,1,0,0,1,0,1,0,1,0,0,1,0,0,1,0,0,1,1,1,0,1,0,0,1,0,0,0,1,1,1,1,1,1,0,1	2,1,0,2,2,1,1,0,2,3,2,1,2,0,2,3,1,1,1,3,1,1,2,1,0,0,1,1,3,2,0,3,0,0,2,0,2,0,2,0,3,1,1,2,3,3,2,0,3,0	2,2,2,2,2,2,2,2,2,2,2,2,2,2,2,2,2,2,2,2,2,2,2,2,2,2,2,2,2,2,2,2,2,2,2,2,2,2,2,2,2,2,2,2,2,2,2,2,2,2	3,3,3,3,3,3,3,3,3,3,3,3,3,3,3,3,3,3,3,3,3,3,3,3,3,3,3,3,3,3,3,3,3,3,3,3,3,3,3,3,3,3,3,3,3,3,3,3,3,3	0,1,1,1,0,1,0,1,1,0,0,0,1,1,1,1,0,0,1,0,1,0,1,0,0,1,0,0,1,0,0,1,1,0,0,1,0,0,1,1,0,1,1,1,1,1,1,1,0,1	0,1,1,1,0,1,0,1,1,0,0,0,1,1,1,1,0,0,1,0,1,0,1,0,0,1,0,0,1,0,0,1,1,0,0,1,0,0,1,0,0,1,1,1,1,1,1,1,0,1	0,1,1,1,0,1,0,1,1,0,0,0,1,1,1,1,0,0,1,0,1,0,1,0,0,1,0,0,1,0,0,1,1,0,0,1,0,0,1,0,0,1,1,1,1,1,1,1,0,1	0,1,1,1,0,1,0,1,1,0,0,0,1,1,1,1,0,1,1,0,1,0,1,0,0,1,0,0,1,0,0,1,1,1,0,1,0,0,1,0,0,0,1,1,1,1,1,1,0,1
88000	2,2,2,2,2,2,2,2,2,2,2,2,2,2,2,2,2,2,2,2,2,2,2,2,2,2,2,2,2,2,2,2,2,2,2,2,2,2,2,2,2,2,2,2,2,2,2,2,2,2	2,2,2,2,2,2,2,2,2,2,2,2,2,2,2,2,2,2,2,2,2,2,2,2,2,2,2,2,2,2,2,2,2,2,2,2,2,2,2,2,2,2,2,2,2,2,2,2,2,2	3,3,3,3,3,3,3,3,3,3,3,3,3,3,3,3,3,3,3,3,3,3,3,3,3,3,3,3,3,3,3,3,3,3,3,3,3,3,3,3,3,3,3,3,3,3,3,3,3,3	3,3,3,3,3,3,3,3,3,3,3,3,3,3,3,3,3,3,3,3,3,3,3,3,3,3,3,3,3,3,3,3,3,3,3,3,3,3,3,3,3,3,3,3,3,3,3,3,3,3	0,1,1,0,0,0,0,1,0,0,1,0,0,1,1,1,1,0,0,0,0,0,0,1,0,0,0,1,0,0,0,0,0,0,1,0,0,0,0,0,1,1,1,1,1,1,0,0,0,1	0,1,1,0,0,0,0,1,0,0,1,0,0,1,1,1,1,0,0,0,0,0,0,1,0,0,0,1,0,0,0,0,0,0,1,0,0,0,0,0,1,1,1,1,1,1,0,0,0,1	1,1,1,0,0,0,0,1,0,0,1,0,0,1,1,1,0,0,0,0,0,0,1,1,0,0,0,1,0,0,0,0,0,1,1,0,0,0,0,0,1,1,1,1,1,1,0,0,0,1	1,1,1,0,0,0,0,1,0,0,1,0,0,1,1,1,1,0,0,0,0,0,1,1,0,0,0,0,0,0,0,0,0,1,1,0,0,0,0,0,1,1,1,1,1,1,0,0,0,1	1,1,1,0,0,0,0,1,0,0,1,0,0,1,1,1,1,0,0,0,0,0,1,1,1,0,0,0,0,0,0,0,0,1,1,0,0,0,1,0,1,1,1,1,0,1,0,0,0,1	1,1,1,0,0,0,0,1,0,0,1,0,0,1,1,1,1,0,0,0,0,0,1,1,1,0,0,0,0,0,0,0,0,1,1,0,0,0,0,0,1,1,1,1,0,1,0,0,0,1	3,3,3,3,3,3,3,3,3,3,3,3,3,3,3,3,3,3,3,3,3,3,3,3,3,3,3,3,3,3,3,3,3,3,3,3,3,3,3,3,3,3,3,3,3,3,3,3,3,3	3,3,3,3,3,3,3,3,3,3,3,3,3,3,3,3,3,3,3,3,3,3,3,3,3,3,3,3,3,3,3,3,3,3,3,3,3,3,3,3,3,3,3,3,3,3,3,3,3,3	2,2,2,2,2,2,2,2,2,2,2,2,2,2,2,2,2,2,2,2,2,2,2,2,2,2,2,2,2,2,2,2,2,2,2,2,2,2,2,2,2,2,2,2,2,2,2,2,2,2	2,2,2,2,2,2,2,2,2,2,2,2,2,2,2,2,2,2,2,2,2,2,2,2,2,2,2,2,2,2,2,2,2,2,2,2,2,2,2,2,2,2,2,2,2,2,2,2,2,2	2,2,2,2,2,2,2,2,2,2,2,2,2,2,2,2,2,2,2,2,2,2,2,2,2,2,2,2,2,2,2,2,2,2,2,2,2,2,2,2,2,2,2,2,2,2,2,2,2,2	3,3,3,3,3,3,3,3,3,3,3,3,3,3,3,3,3,3,3,3,3,3,3,3,3,3,3,3,3,3,3,3,3,3,3,3,3,3,3,3,3,3,3,3,3,3,3,3,3,3	3,3,3,3,3,3,3,3,3,3,3,3,3,3,3,3,3,3,3,3,3,3,3,3,3,3,3,3,3,3,3,3,3,3,3,3,3,3,3,3,3,3,3,3,3,3,3,3,3,3	1,1,1,0,0,0,0,1,0,0,1,0,0,1,1,1,1,0,0,0,0,0,1,1,1,0,0,0,0,0,0,0,0,1,1,0,0,0,0,0,1,1,1,1,0,1,0,0,0,1	1,1,1,0,0,0,0,1,0,0,1,0,0,1,1,1,1,0,0,0,0,0,1,1,1,0,0,0,0,0,0,0,0,1,1,0,0,0,0,0,1,1,1,1,0,1,0,0,0,1	2,1,2,2,1,0,2,2,0,0,2,3,2,0,1,0,2,3,0,0,3,0,3,1,2,0,1,2,1,0,0,3,0,0,1,3,1,2,0,0,0,3,1,3,3,3,3,0,0,1	2,2,2,2,2,2,2,2,2,2,2,2,2,2,2,2,2,2,2,2,2,2,2,2,2,2,2,2,2,2,2,2,2,2,2,2,2,2,2,2,2,2,2,2,2,2,2,2,2,2	3,3,3,3,3,3,3,3,3,3,3,3,3,3,3,3,3,3,3,3,3,3,3,3,3,3,3,3,3,3,3,3,3,3,3,3,3,3,3,3,3,3,3,3,3,3,3,3,3,3	0,1,1,0,0,0,0,1,0,0,1,0,0,1,1,1,1,0,0,0,0,0,0,1,0,0,0,1,0,0,0,0,0,0,1,0,0,0,0,0,1,1,1,1,1,1,0,0,0,1	0,1,1,0,0,0,0,1,0,0,1,0,0,1,1,1,1,0,0,0,0,0,0,1,0,0,0,1,0,0,0,0,0,0,1,0,0,0,0,0,1,1,1,1,1,1,0,0,0,1	1,1,1,0,0,0,0,1,0,0,1,0,0,1,1,1,1,0,0,0,0,0,1,1,0,0,0,1,0,0,0,0,0,1,1,0,0,0,0,0,1,1,1,1,1,1,0,0,0,1	1,1,1,0,0,0,0,1,0,0,1,0,0,1,1,1,1,0,0,0,0,0,1,1,0,0,0,0,0,0,0,0,0,1,1,0,0,0,0,0,1,1,1,1,1,1,0,0,0,1
88100	2,2,2,2,2,2,2,2,2,2,2,2,2,2,2,2,2,2,2,2,2,2,2,2,2,2,2,2,2,2,2,2,2,2,2,2,2,2,2,2,2,2,2,2,2,2,2,2,2,2	2,2,2,2,2,2,2,2,2,2,2,2,2,2,2,2,2,2,2,2,2,2,2,2,2,2,2,2,2,2,2,2,2,2,2,2,2,2,2,2,2,2,2,2,2,2,2,2,2,2	3,3,3,3,3,3,3,3,3,3,3,3,3,3,3,3,3,3,3,3,3,3,3,3,3,3,3,3,3,3,3,3,3,3,3,3,3,3,3,3,3,3,3,3,3,3,3,3,3,3	3,3,3,3,3,3,3,3,3,3,3,3,3,3,3,3,3,3,3,3,3,3,3,3,3,3,3,3,3,3,3,3,3,3,3,3,3,3,3,3,3,3,3,3,3,3,3,3,3,3	0,0,0,1,1,1,0,0,0,0,1,0,0,0,0,1,1,1,1,1,1,1,0,1,1,1,1,1,0,0,0,1,0,1,1,0,0,0,0,0,1,1,1,0,0,1,0,1,0,1	0,0,0,1,1,1,0,0,1,0,0,0,0,1,0,0,1,0,1,1,1,1,0,0,1,1,1,1,0,0,0,1,0,1,1,0,0,1,0,0,1,1,1,0,0,1,1,1,0,1	0,0,0,1,1,1,0,0,1,0,0,0,0,1,0,0,1,0,1,1,1,1,0,0,1,1,1,1,0,0,0,1,0,1,1,0,0,1,0,0,1,1,1,0,0,1,0,1,0,1	0,0,0,1,1,1,0,0,1,1,0,0,0,1,0,0,1,0,1,1,1,1,0,0,1,1,1,1,0,0,0,1,0,1,1,0,0,1,0,0,1,0,1,0,0,1,0,1,0,1	0,0,0,1,1,1,0,0,1,1,0,0,0,1,0,0,1,0,1,1,1,1,0,0,1,1,1,1,0,0,0,1,0,1,1,0,0,1,0,0,1,0,1,0,0,1,0,1,0,1	0,0,0,1,1,1,0,0,1,1,0,0,0,1,0,0,1,0,1,1,1,1,0,0,1,1,1,1,0,0,0,1,0,1,1,0,0,0,0,0,1,1,1,0,0,1,0,1,0,0	3,3,3,3,3,3,3,3,3,3,3,3,3,3,3,3,3,3,3,3,3,3,3,3,3,3,3,3,3,3,3,3,3,3,3,3,3,3,3,3,3,3,3,3,3,3,3,3,3,3	3,3,3,3,3,3,3,3,3,3,3,3,3,3,3,3,3,3,3,3,3,3,3,3,3,3,3,3,3,3,3,3,3,3,3,3,3,3,3,3,3,3,3,3,3,3,3,3,3,3	2,2,2,2,2,2,2,2,2,2,2,2,2,2,2,2,2,2,2,2,2,2,2,2,2,2,2,2,2,2,2,2,2,2,2,2,2,2,2,2,2,2,2,2,2,2,2,2,2,2	2,2,2,2,2,2,2,2,2,2,2,2,2,2,2,2,2,2,2,2,2,2,2,2,2,2,2,2,2,2,2,2,2,2,2,2,2,2,2,2,2,2,2,2,2,2,2,2,2,2	2,2,2,2,2,2,2,2,2,2,2,2,2,2,2,2,2,2,2,2,2,2,2,2,2,2,2,2,2,2,2,2,2,2,2,2,2,2,2,2,2,2,2,2,2,2,2,2,2,2	3,3,3,3,3,3,3,3,3,3,3,3,3,3,3,3,3,3,3,3,3,3,3,3,3,3,3,3,3,3,3,3,3,3,3,3,3,3,3,3,3,3,3,3,3,3,3,3,3,3	3,3,3,3,3,3,3,3,3,3,3,3,3,3,3,3,3,3,3,3,3,3,3,3,3,3,3,3,3,3,3,3,3,3,3,3,3,3,3,3,3,3,3,3,3,3,3,3,3,3	0,0,0,1,1,1,0,0,1,1,0,0,0,1,0,0,1,0,1,1,1,1,0,0,1,1,1,1,0,0,0,1,0,1,1,0,0,0,0,0,1,1,1,0,0,1,0,1,0,0	0,0,0,1,1,1,0,0,1,1,0,0,0,1,0,0,1,0,1,1,1,1,0,0,1,1,1,1,0,0,0,1,0,1,1,0,0,1,0,0,1,0,1,0,0,1,0,1,0,1	1,2,3,0,1,3,3,0,3,1,0,2,2,3,2,2,1,1,1,3,2,3,3,0,0,2,3,3,3,3,0,1,0,0,2,0,2,0,0,0,3,0,3,0,1,1,1,1,3,1	2,2,2,2,2,2,2,2,2,2,2,2,2,2,2,2,2,2,2,2,2,2,2,2,2,2,2,2,2,2,2,2,2,2,2,2,2,2,2,2,2,2,2,2,2,2,2,2,2,2	3,3,3,3,3,3,3,3,3,3,3,3,3,3,3,3,3,3,3,3,3,3,3,3,3,3,3,3,3,3,3,3,3,3,3,3,3,3,3,3,3,3,3,3,3,3,3,3,3,3	0,0,0,1,1,1,0,0,1,0,1,0,0,0,0,1,1,1,1,1,1,1,0,1,1,1,1,1,0,0,0,1,0,1,1,0,0,1,0,0,1,1,1,0,0,1,0,1,0,1	0,0,0,1,1,1,0,0,1,0,0,0,0,1,0,0,1,0,1,1,1,1,0,0,1,1,1,1,0,0,0,1,0,1,1,0,0,1,0,0,1,1,1,0,0,1,0,1,0,1	0,0,0,1,1,1,0,0,1,0,0,0,0,1,0,0,1,0,1,1,1,1,0,0,1,1,1,1,0,0,0,1,0,1,1,0,0,1,0,0,1,1,1,0,0,1,0,1,0,1	0,0,0,1,1,1,0,0,1,1,0,0,0,1,0,0,1,0,1,1,1,1,0,0,1,1,1,1,0,0,0,1,0,1,1,0,0,1,0,0,1,0,1,0,0,1,0,1,0,1
88200	2,2,2,2,2,2,2,2,2,2,2,2,2,2,2,2,2,2,2,2,2,2,2,2,2,2,2,2,2,2,2,2,2,2,2,2,2,2,2,2,2,2,2,2,2,2,2,2,2,2	2,2,2,2,2,2,2,2,2,2,2,2,2,2,2,2,2,2,2,2,2,2,2,2,2,2,2,2,2,2,2,2,2,2,2,2,2,2,2,2,2,2,2,2,2,2,2,2,2,2	3,3,3,3,3,3,3,3,3,3,3,3,3,3,3,3,3,3,3,3,3,3,3,3,3,3,3,3,3,3,3,3,3,3,3,3,3,3,3,3,3,3,3,3,3,3,3,3,3,3	3,3,3,3,3,3,3,3,3,3,3,3,3,3,3,3,3,3,3,3,3,3,3,3,3,3,3,3,3,3,3,3,3,3,3,3,3,3,3,3,3,3,3,3,3,3,3,3,3,3	0,1,1,0,1,1,1,0,1,1,0,0,1,0,0,1,1,1,1,1,1,1,0,1,1,1,1,0,0,0,0,1,0,0,0,0,0,1,0,0,1,1,1,1,0,1,0,0,0,0	0,1,1,0,1,1,1,0,1,1,0,0,1,0,0,1,0,1,1,0,1,1,0,1,0,1,1,0,0,0,0,1,0,0,0,0,0,1,0,0,1,1,1,1,0,1,0,0,0,0	0,1,1,0,1,1,1,0,1,1,0,0,1,0,0,1,0,1,1,0,1,1,0,1,0,1,1,0,0,0,0,1,0,0,0,0,0,1,0,0,1,1,1,1,0,1,0,0,0,0	0,1,1,0,1,1,1,0,1,1,0,0,1,0,1,1,0,1,1,0,1,1,0,1,0,1,1,0,0,0,0,1,0,0,0,0,0,1,0,0,1,1,1,1,0,1,0,0,0,0	0,1,1,0,1,1,1,0,1,1,0,0,1,0,0,1,0,1,1,0,1,1,0,1,0,1,1,0,0,0,0,1,0,0,0,0,0,1,1,0,1,1,1,1,1,1,0,0,0,0	0,1,1,0,1,1,1,0,1,1,0,0,1,0,0,1,0,1,0,0,1,1,0,1,0,1,1,0,0,0,0,1,0,0,0,0,0,1,1,0,1,1,1,1,1,1,0,0,0,0	3,3,3,3,3,3,3,3,3,3,3,3,3,3,3,3,3,3,3,3,3,3,3,3,3,3,3,3,3,3,3,3,3,3,3,3,3,3,3,3,3,3,3,3,3,3,3,3,3,3	3,3,3,3,3,3,3,3,3,3,3,3,3,3,3,3,3,3,3,3,3,3,3,3,3,3,3,3,3,3,3,3,3,3,3,3,3,3,3,3,3,3,3,3,3,3,3,3,3,3	2,2,2,2,2,2,2,2,2,2,2,2,2,2,2,2,2,2,2,2,2,2,2,2,2,2,2,2,2,2,2,2,2,2,2,2,2,2,2,2,2,2,2,2,2,2,2,2,2,2	2,2,2,2,2,2,2,2,2,2,2,2,2,2,2,2,2,2,2,2,2,2,2,2,2,2,2,2,2,2,2,2,2,2,2,2,2,2,2,2,2,2,2,2,2,2,2,2,2,2	2,2,2,2,2,2,2,2,2,2,2,2,2,2,2,2,2,2,2,2,2,2,2,2,2,2,2,2,2,2,2,2,2,2,2,2,2,2,2,2,2,2,2,2,2,2,2,2,2,2	3,3,3,3,3,3,3,3,3,3,3,3,3,3,3,3,3,3,3,3,3,3,3,3,3,3,3,3,3,3,3,3,3,3,3,3,3,3,3,3,3,3,3,3,3,3,3,3,3,3	3,3,3,3,3,3,3,3,3,3,3,3,3,3,3,3,3,3,3,3,3,3,3,3,3,3,3,3,3,3,3,3,3,3,3,3,3,3,3,3,3,3,3,3,3,3,3,3,3,3	0,1,1,0,1,1,1,0,1,1,0,0,1,0,0,1,0,1,1,0,1,1,0,1,0,1,1,0,0,0,0,1,0,0,0,0,0,1,1,0,1,1,1,1,1,1,0,0,0,0	0,1,1,0,1,1,1,0,1,1,0,0,1,0,0,1,0,1,1,0,1,1,0,1,0,1,1,0,0,0,0,1,0,0,0,0,0,1,1,0,1,1,1,1,1,1,0,0,0,0	3,1,2,1,0,3,2,1,1,3,3,3,3,0,1,0,3,1,2,2,0,2,2,2,2,0,1,1,3,3,2,0,3,0,0,1,3,0,3,3,3,1,1,2,0,3,3,2,1,0	2,2,2,2,2,2,2,2,2,2,2,2,2,2,2,2,2,2,2,2,2,2,2,2,2,2,2,2,2,2,2,2,2,2,2,2,2,2,2,2,2,2,2,2,2,2,2,2,2,2	3,3,3,3,3,3,3,3,3,3,3,3,3,3,3,3,3,3,3,3,3,3,3,3,3,3,3,3,3,3,3,3,3,3,3,3,3,3,3,3,3,3,3,3,3,3,3,3,3,3	0,1,1,0,1,1,1,0,1,1,0,0,1,0,0,1,1,1,1,0,1,1,0,1,1,1,1,0,0,0,0,1,0,0,0,0,0,1,0,0,1,1,1,1,0,1,0,0,0,0	0,1,1,0,1,1,1,0,1,1,0,0,1,0,0,1,0,1,1,0,1,1,0,1,0,1,1,0,0,0,0,1,0,0,0,0,0,1,0,0,1,1,1,1,0,1,0,0,0,0	0,1,1,0,1,1,1,0,1,1,0,0,1,0,0,1,0,1,1,0,1,1,0,1,0,1,1,0,0,0,0,1,0,0,0,0,0,1,0,0,1,1,1,1,0,1,0,0,0,0	0,1,1,0,1,1,1,0,1,1,0,0,1,0,0,1,0,1,1,0,1,1,0,1,0,1,1,0,0,0,0,1,0,0,0,0,0,1,0,0,1,1,1,1,0,1,0,0,0,0
88300	2,2,2,2,2,2,2,2,2,2,2,2,2,2,2,2,2,2,2,2,2,2,2,2,2,2,2,2,2,2,2,2,2,2,2,2,2,2,2,2,2,2,2,2,2,2,2,2,2,2	2,2,2,2,2,2,2,2,2,2,2,2,2,2,2,2,2,2,2,2,2,2,2,2,2,2,2,2,2,2,2,2,2,2,2,2,2,2,2,2,2,2,2,2,2,2,2,2,2,2	3,3,3,3,3,3,3,3,3,3,3,3,3,3,3,3,3,3,3,3,3,3,3,3,3,3,3,3,3,3,3,3,3,3,3,3,3,3,3,3,3,3,3,3,3,3,3,3,3,3	3,3,3,3,3,3,3,3,3,3,3,3,3,3,3,3,3,3,3,3,3,3,3,3,3,3,3,3,3,3,3,3,3,3,3,3,3,3,3,3,3,3,3,3,3,3,3,3,3,3	0,1,0,1,0,0,1,1,1,1,1,1,0,1,1,1,1,0,1,0,0,1,0,1,0,0,1,0,0,0,0,0,0,0,0,0,1,0,1,1,0,0,0,1,0,1,1,1,1,1	0,1,0,1,0,0,1,1,0,1,1,1,0,1,1,1,1,0,1,0,0,1,0,1,0,0,1,0,0,0,0,0,0,0,0,0,1,0,1,1,0,0,0,1,0,1,1,1,0,1	0,1,0,1,0,0,1,1,0,1,1,1,0,1,1,1,1,0,1,0,1,1,0,1,0,0,1,0,0,1,0,0,0,0,0,0,1,0,0,1,0,0,0,1,0,1,1,1,0,1	0,1,0,1,0,0,1,1,0,1,1,1,0,1,1,1,1,0,1,0,1,1,0,1,0,0,1,0,0,1,0,0,0,0,0,0,1,0,1,1,0,0,0,1,0,1,1,1,0,1	0,1,0,1,0,0,1,0,0,1,1,1,0,1,1,1,1,0,1,0,1,1,1,1,1,0,1,0,0,1,0,1,0,1,0,0,1,0,1,1,1,0,0,1,0,1,1,0,1,1	0,1,0,1,0,0,1,1,0,1,1,1,0,1,1,1,1,0,1,0,1,1,0,1,1,0,1,0,0,1,0,0,0,0,0,0,1,0,1,1,1,0,0,1,0,1,1,0,0,1	3,3,3,3,3,3,3,3,3,3,3,3,3,3,3,3,3,3,3,3,3,3,3,3,3,3,3,3,3,3,3,3,3,3,3,3,3,3,3,3,3,3,3,3,3,3,3,3,3,3	3,3,3,3,3,3,3,3,3,3,3,3,3,3,3,3,3,3,3,3,3,3,3,3,3,3,3,3,3,3,3,3,3,3,3,3,3,3,3,3,3,3,3,3,3,3,3,3,3,3	2,2,2,2,2,2,2,2,2,2,2,2,2,2,2,2,2,2,2,2,2,2,2,2,2,2,2,2,2,2,2,2,2,2,2,2,2,2,2,2,2,2,2,2,2,2,2,2,2,2	2,2,2,2,2,2,2,2,2,2,2,2,2,2,2,2,2,2,2,2,2,2,2,2,2,2,2,2,2,2,2,2,2,2,2,2,2,2,2,2,2,2,2,2,2,2,2,2,2,2	2,2,2,2,2,2,2,2,2,2,2,2,2,2,2,2,2,2,2,2,2,2,2,2,2,2,2,2,2,2,2,2,2,2,2,2,2,2,2,2,2,2,2,2,2,2,2,2,2,2	3,3,3,3,3,3,3,3,3,3,3,3,3,3,3,3,3,3,3,3,3,3,3,3,3,3,3,3,3,3,3,3,3,3,3,3,3,3,3,3,3,3,3,3,3,3,3,3,3,3	3,3,3,3,3,3,3,3,3,3,3,3,3,3,3,3,3,3,3,3,3,3,3,3,3,3,3,3,3,3,3,3,3,3,3,3,3,3,3,3,3,3,3,3,3,3,3,3,3,3	0,1,0,1,0,0,1,1,0,1,1,1,0,1,1,1,1,0,1,0,1,1,0,1,1,0,1,0,0,1,0,0,0,0,0,0,1,0,1,1,1,0,0,1,0,1,1,0,0,1	0,1,0,1,0,0,1,1,0,1,1,1,0,1,1,1,1,0,1,0,1,1,0,1,1,0,1,0,0,1,0,0,0,0,0,0,1,0,1,1,1,0,0,1,0,1,1,0,0,1	0,3,1,0,1,2,0,2,0,3,1,1,0,2,2,2,3,0,0,3,3,3,1,1,0,1,0,0,3,1,0,1,2,0,3,1,0,2,1,1,3,0,1,2,1,0,3,1,1,0	2,2,2,2,2,2,2,2,2,2,2,2,2,2,2,2,2,2,2,2,2,2,2,2,2,2,2,2,2,2,2,2,2,2,2,2,2,2,2,2,2,2,2,2,2,2,2,2,2,2	3,3,3,3,3,3,3,3,3,3,3,3,3,3,3,3,3,3,3,3,3,3,3,3,3,3,3,3,3,3,3,3,3,3,3,3,3,3,3,3,3,3,3,3,3,3,3,3,3,3	0,1,0,1,0,0,1,1,1,1,1,1,0,1,0,1,1,0,1,0,0,1,0,1,0,0,1,0,0,1,0,0,0,0,0,0,1,0,1,1,0,0,0,1,0,1,1,1,1,1	0,1,0,1,0,0,1,1,0,1,1,1,0,1,1,1,1,0,1,0,1,1,0,1,0,0,1,0,0,1,0,0,0,0,0,0,1,0,1,1,0,0,0,1,0,1,1,1,0,1	0,1,0,1,0,0,1,1,0,1,1,1,0,1,1,1,1,0,1,0,1,1,0,1,0,0,1,0,0,1,0,0,0,0,0,0,1,0,1,1,0,0,0,1,0,1,1,1,0,1	0,1,0,1,0,0,1,1,0,1,1,1,0,1,1,1,1,0,1,0,1,1,0,1,0,0,1,0,0,1,0,0,0,0,0,0,1,0,1,1,0,0,0,1,0,1,1,1,0,1
88400	2,2,2,2,2,2,2,2,2,2,2,2,2,2,2,2,2,2,2,2,2,2,2,2,2,2,2,2,2,2,2,2,2,2,2,2,2,2,2,2,2,2,2,2,2,2,2,2,2,2	2,2,2,2,2,2,2,2,2,2,2,2,2,2,2,2,2,2,2,2,2,2,2,2,2,2,2,2,2,2,2,2,2,2,2,2,2,2,2,2,2,2,2,2,2,2,2,2,2,2	3,3,3,3,3,3,3,3,3,3,3,3,3,3,3,3,3,3,3,3,3,3,3,3,3,3,3,3,3,3,3,3,3,3,3,3,3,3,3,3,3,3,3,3,3,3,3,3,3,3	3,3,3,3,3,3,3,3,3,3,3,3,3,3,3,3,3,3,3,3,3,3,3,3,3,3,3,3,3,3,3,3,3,3,3,3,3,3,3,3,3,3,3,3,3,3,3,3,3,3	0,0,0,0,1,0,0,1,0,0,1,0,0,1,1,0,0,1,0,1,1,1,0,1,1,1,1,0,0,0,0,0,0,0,1,1,0,1,0,1,0,0,0,0,1,0,1,1,0,1	0,0,0,0,1,0,0,1,0,0,1,0,0,1,1,0,1,1,0,1,1,1,0,0,1,1,1,1,0,1,0,1,0,0,1,1,0,1,0,1,0,0,0,0,1,0,1,1,0,1	0,0,0,0,1,0,0,1,0,0,0,0,0,1,1,0,1,1,0,1,1,1,0,1,1,1,1,0,0,1,0,1,0,0,1,1,0,1,0,1,0,0,0,0,1,0,1,1,0,1	0,0,0,0,0,0,0,1,0,0,0,0,1,1,1,0,1,0,0,1,1,1,0,1,1,1,1,0,0,1,0,1,0,0,1,0,0,1,0,1,0,0,0,0,1,0,1,0,0,1	0,0,0,0,0,0,0,1,0,0,0,0,0,1,1,0,1,0,0,1,1,1,0,1,1,1,1,0,1,1,0,1,0,0,1,0,0,1,0,1,0,0,0,0,1,0,1,0,0,1	0,0,0,0,0,0,0,1,0,0,0,0,0,1,1,0,1,0,0,1,1,1,0,1,1,1,1,0,1,1,0,1,0,0,1,0,0,1,0,1,0,0,0,0,1,0,1,0,0,1	3,3,3,3,3,3,3,3,3,3,3,3,3,3,3,3,3,3,3,3,3,3,3,3,3,3,3,3,3,3,3,3,3,3,3,3,3,3,3,3,3,3,3,3,3,3,3,3,3,3	3,3,3,3,3,3,3,3,3,3,3,3,3,3,3,3,3,3,3,3,3,3,3,3,3,3,3,3,3,3,3,3,3,3,3,3,3,3,3,3,3,3,3,3,3,3,3,3,3,3	2,2,2,2,2,2,2,2,2,2,2,2,2,2,2,2,2,2,2,2,2,2,2,2,2,2,2,2,2,2,2,2,2,2,2,2,2,2,2,2,2,2,2,2,2,2,2,2,2,2	2,2,2,2,2,2,2,2,2,2,2,2,2,2,2,2,2,2,2,2,2,2,2,2,2,2,2,2,2,2,2,2,2,2,2,2,2,2,2,2,2,2,2,2,2,2,2,2,2,2	2,2,2,2,2,2,2,2,2,2,2,2,2,2,2,2,2,2,2,2,2,2,2,2,2,2,2,2,2,2,2,2,2,2,2,2,2,2,2,2,2,2,2,2,2,2,2,2,2,2	3,3,3,3,3,3,3,3,3,3,3,3,3,3,3,3,3,3,3,3,3,3,3,3,3,3,3,3,3,3,3,3,3,3,3,3,3,3,3,3,3,3,3,3,3,3,3,3,3,3	3,3,3,3,3,3,3,3,3,3,3,3,3,3,3,3,3,3,3,3,3,3,3,3,3,3,3,3,3,3,3,3,3,3,3,3,3,3,3,3,3,3,3,3,3,3,3,3,3,3	0,0,0,0,0,0,0,1,0,0,0,0,0,1,1,0,1,0,0,1,1,1,0,1,1,1,1,0,1,1,0,1,0,0,1,0,0,1,0,1,0,0,0,0,1,0,1,0,0,1	0,0,0,0,0,0,0,1,0,0,0,0,0,1,1,0,1,0,0,1,1,1,0,1,1,1,1,0,1,1,0,1,0,0,1,0,0,1,0,1,0,0,0,0,1,0,1,0,0,1	2,2,2,2,2,2,2,2,2,2,2,2,2,2,2,2,2,3,2,2,2,2,2,2,2,3,2,2,2,3,2,0,2,2,2,2,2,2,2,0,2,2,2,2,3,0,2,2,2,2	2,2,2,2,2,2,2,2,2,2,2,2,2,2,2,2,2,2,2,2,2,2,2,2,2,2,2,2,2,2,2,2,2,2,2,2,2,2,2,2,2,2,2,2,2,2,2,2,2,2	3,3,3,3,3,3,3,3,3,3,3,3,3,3,3,3,3,3,3,3,3,3,3,3,3,3,3,3,3,3,3,3,3,3,3,3,3,3,3,3,3,3,3,3,3,3,3,3,3,3	0,0,0,0,1,0,0,1,0,0,1,0,0,1,1,0,1,1,0,1,1,1,0,1,1,1,1,0,0,1,0,1,0,0,1,1,0,1,0,1,0,0,0,0,1,0,1,1,0,1	0,0,0,0,1,0,0,1,0,0,1,0,0,1,1,0,1,1,0,1,1,1,0,1,1,1,1,0,0,1,0,1,0,0,1,1,0,1,0,1,0,0,0,0,1,0,1,1,0,1	0,0,0,0,1,0,0,1,0,0,0,0,0,1,1,0,1,1,0,1,1,1,0,1,1,1,1,0,0,1,0,1,0,0,1,1,0,1,0,1,0,0,0,0,1,0,1,1,0,1	0,0,0,0,0,0,0,1,0,0,0,0,0,1,1,0,1,0,0,1,1,1,0,1,1,1,1,0,0,1,0,1,0,0,1,0,0,1,0,1,0,0,0,0,1,0,1,0,0,1
88500	2,2,2,2,2,2,2,2,2,2,2,2,2,2,2,2,2,2,2,2,2,2,2,2,2,2,2,2,2,2,2,2,2,2,2,2,2,2,2,2,2,2,2,2,2,2,2,2,2,2	2,2,2,2,2,2,2,2,2,2,2,2,2,2,2,2,2,2,2,2,2,2,2,2,2,2,2,2,2,2,2,2,2,2,2,2,2,2,2,2,2,2,2,2,2,2,2,2,2,2	3,3,3,3,3,3,3,3,3,3,3,3,3,3,3,3,3,3,3,3,3,3,3,3,3,3,3,3,3,3,3,3,3,3,3,3,3,3,3,3,3,3,3,3,3,3,3,3,3,3	3,3,3,3,3,3,3,3,3,3,3,3,3,3,3,3,3,3,3,3,3,3,3,3,3,3,3,3,3,3,3,3,3,3,3,3,3,3,3,3,3,3,3,3,3,3,3,3,3,3	0,1,0,0,0,0,1,0,0,1,1,1,0,0,0,0,1,0,1,0,1,1,0,0,0,1,0,1,1,1,0,1,1,1,1,0,1,1,1,0,0,1,1,1,1,1,1,1,0,1	0,1,0,0,1,0,1,0,0,1,1,1,0,0,0,0,1,0,1,0,1,1,0,0,0,1,0,0,1,1,0,1,1,1,1,0,1,1,1,0,0,1,1,1,1,1,1,1,0,1	0,1,0,1,0,0,1,0,0,1,1,1,0,0,0,0,1,0,1,0,1,1,0,0,0,1,0,0,1,1,0,1,0,1,1,0,1,1,1,0,0,1,1,1,1,1,1,1,0,1	0,1,1,1,1,0,1,0,0,0,1,1,0,0,0,0,1,0,1,0,1,1,0,0,0,1,0,0,1,1,0,1,0,0,0,1,1,1,1,1,0,1,1,1,1,1,0,1,0,1	0,1,1,0,0,0,1,0,0,0,0,1,0,0,0,0,1,0,1,0,1,1,0,0,0,1,0,0,1,0,0,0,0,0,0,0,1,1,1,1,0,1,1,1,1,1,0,1,0,1	1,1,1,1,0,0,1,0,0,0,1,1,0,0,0,0,1,0,1,0,1,1,0,0,0,1,0,1,1,0,1,1,0,0,0,1,1,1,1,0,0,1,1,1,1,1,0,1,0,1	3,3,3,3,3,3,3,3,3,3,3,3,3,3,3,3,3,3,3,3,3,3,3,3,3,3,3,3,3,3,3,3,3,3,3,3,3,3,3,3,3,3,3,3,3,3,3,3,3,3	3,3,3,3,3,3,3,3,3,3,3,3,3,3,3,3,3,3,3,3,3,3,3,3,3,3,3,3,3,3,3,3,3,3,3,3,3,3,3,3,3,3,3,3,3,3,3,3,3,3	2,2,2,2,2,2,2,2,2,2,2,2,2,2,2,2,2,2,2,2,2,2,2,2,2,2,2,2,2,2,2,2,2,2,2,2,2,2,2,2,2,2,2,2,2,2,2,2,2,2	2,2,2,2,2,2,2,2,2,2,2,2,2,2,2,2,2,2,2,2,2,2,2,2,2,2,2,2,2,2,2,2,2,2,2,2,2,2,2,2,2,2,2,2,2,2,2,2,2,2	2,2,2,2,2,2,2,2,2,2,2,2,2,2,2,2,2,2,2,2,2,2,2,2,2,2,2,2,2,2,2,2,2,2,2,2,2,2,2,2,2,2,2,2,2,2,2,2,2,2	3,3,3,3,3,3,3,3,3,3,3,3,3,3,3,3,3,3,3,3,3,3,3,3,3,3,3,3,3,3,3,3,3,3,3,3,3,3,3,3,3,3,3,3,3,3,3,3,3,3	3,3,3,3,3,3,3,3,3,3,3,3,3,3,3,3,3,3,3,3,3,3,3,3,3,3,3,3,3,3,3,3,3,3,3,3,3,3,3,3,3,3,3,3,3,3,3,3,3,3	0,1,1,1,0,0,1,0,0,0,1,1,0,0,0,0,1,0,1,0,1,1,0,0,0,1,0,1,1,0,1,1,0,0,0,1,1,1,1,0,0,1,1,1,1,1,0,1,0,1	0,1,1,1,0,0,1,0,0,0,1,1,0,0,0,0,1,0,1,0,1,1,0,0,0,1,0,0,1,0,0,1,0,0,0,0,1,1,1,1,0,1,1,1,1,1,0,1,0,1	1,2,2,3,3,3,1,2,3,3,2,3,2,3,3,2,2,0,3,3,3,3,1,3,0,2,1,3,3,3,2,3,3,1,1,1,3,1,1,1,1,2,2,3,2,3,3,2,2,0	2,2,2,2,2,2,2,2,2,2,2,2,2,2,2,2,2,2,2,2,2,2,2,2,2,2,2,2,2,2,2,2,2,2,2,2,2,2,2,2,2,2,2,2,2,2,2,2,2,2	3,3,3,3,3,3,3,3,3,3,3,3,3,3,3,3,3,3,3,3,3,3,3,3,3,3,3,3,3,3,3,3,3,3,3,3,3,3,3,3,3,3,3,3,3,3,3,3,3,3	0,1,0,0,0,0,1,0,0,1,1,1,0,0,0,0,1,0,1,0,1,1,0,0,0,1,0,1,1,1,0,1,1,1,1,0,1,1,1,0,0,1,1,1,1,1,1,1,0,1	0,1,0,0,0,0,1,0,0,1,1,1,0,0,0,0,1,0,1,0,1,1,0,0,0,1,0,0,1,1,0,1,0,1,1,0,1,1,1,0,0,1,1,1,1,1,1,1,0,1	0,1,0,1,0,0,1,0,0,1,1,1,0,0,0,0,1,0,1,0,1,1,0,0,0,1,0,0,1,1,0,1,0,1,1,0,1,1,1,0,0,1,1,1,1,1,1,1,0,1	0,1,1,1,0,0,1,0,0,0,1,1,0,0,0,0,1,0,1,0,1,1,0,0,0,1,0,0,1,1,0,1,0,0,0,1,1,1,1,1,0,1,1,1,1,1,0,1,0,1
88600	2,2,2,2,2,2,2,2,2,2,2,2,2,2,2,2,2,2,2,2,2,2,2,2,2,2,2,2,2,2,2,2,2,2,2,2,2,2,2,2,2,2,2,2,2,2,2,2,2,2	2,2,2,2,2,2,2,2,2,2,2,2,2,2,2,2,2,2,2,2,2,2,2,2,2,2,2,2,2,2,2,2,2,2,2,2,2,2,2,2,2,2,2,2,2,2,2,2,2,2	3,3,3,3,3,3,3,3,3,3,3,3,3,3,3,3,3,3,3,3,3,3,3,3,3,3,3,3,3,3,3,3,3,3,3,3,3,3,3,3,3,3,3,3,3,3,3,3,3,3	3,3,3,3,3,3,3,3,3,3,3,3,3,3,3,3,3,3,3,3,3,3,3,3,3,3,3,3,3,3,3,3,3,3,3,3,3,3,3,3,3,3,3,3,3,3,3,3,3,3	0,0,0,1,1,1,0,0,0,0,1,1,0,1,0,0,1,1,1,1,1,1,1,1,0,1,1,1,0,0,0,1,1,0,1,1,0,0,0,0,1,0,0,0,1,1,1,1,0,0	0,0,0,1,1,1,0,0,0,0,1,1,0,1,0,0,1,1,1,1,1,1,1,1,0,1,1,1,0,0,0,1,1,0,1,1,0,0,0,0,1,0,0,0,1,1,1,1,0,0	0,0,0,1,1,1,0,0,0,0,1,1,0,0,0,0,1,1,1,1,1,1,1,1,0,1,1,1,0,0,0,1,1,0,1,1,0,0,0,0,1,0,0,0,1,1,1,1,0,0	0,0,0,1,1,1,0,1,0,0,1,1,0,1,1,0,1,1,1,1,1,1,1,1,0,1,1,1,0,0,0,1,1,0,1,1,0,0,0,0,1,0,0,0,0,1,1,0,0,0	1,0,0,1,1,1,1,1,0,0,1,1,0,0,0,0,1,1,1,0,1,1,1,1,0,1,1,1,0,0,0,1,1,0,1,1,0,0,0,0,1,0,0,0,0,1,1,0,0,0	1,0,0,1,1,1,1,1,0,0,1,1,0,0,0,0,1,1,1,0,1,1,1,1,0,1,1,1,0,0,0,1,1,0,1,1,0,0,0,0,1,1,0,0,0,1,1,0,0,0	3,3,3,3,3,3,3,3,3,3,3,3,3,3,3,3,3,3,3,3,3,3,3,3,3,3,3,3,3,3,3,3,3,3,3,3,3,3,3,3,3,3,3,3,3,3,3,3,3,3	3,3,3,3,3,3,3,3,3,3,3,3,3,3,3,3,3,3,3,3,3,3,3,3,3,3,3,3,3,3,3,3,3,3,3,3,3,3,3,3,3,3,3,3,3,3,3,3,3,3	2,2,2,2,2,2,2,2,2,2,2,2,2,2,2,2,2,2,2,2,2,2,2,2,2,2,2,2,2,2,2,2,2,2,2,2,2,2,2,2,2,2,2,2,2,2,2,2,2,2	2,2,2,2,2,2,2,2,2,2,2,2,2,2,2,2,2,2,2,2,2,2,2,2,2,2,2,2,2,2,2,2,2,2,2,2,2,2,2,2,2,2,2,2,2,2,2,2,2,2	2,2,2,2,2,2,2,2,2,2,2,2,2,2,2,2,2,2,2,2,2,2,2,2,2,2,2,2,2,2,2,2,2,2,2,2,2,2,2,2,2,2,2,2,2,2,2,2,2,2	3,3,3,3,3,3,3,3,3,3,3,3,3,3,3,3,3,3,3,3,3,3,3,3,3,3,3,1,3,3,3,3,3,3,3,3,3,3,3,3,3,3,3,3,3,3,3,3,3,3	3,3,3,3,3,3,3,3,3,3,3,3,3,3,3,3,3,3,3,3,3,3,3,3,3,3,3,3,3,3,3,3,3,3,3,3,3,3,3,3,3,3,3,3,3,3,3,3,3,3	1,0,0,1,1,1,1,1,0,0,1,1,0,0,0,0,1,1,1,0,1,1,1,1,0,1,1,1,0,0,0,1,1,0,1,1,0,0,0,0,1,1,0,0,0,1,1,0,0,0	1,0,0,1,1,1,1,1,0,0,1,1,0,0,0,0,1,1,1,0,1,1,1,1,0,1,1,1,0,0,0,1,1,0,1,1,0,0,0,0,1,0,0,0,0,1,1,0,0,0	1,2,1,2,3,3,0,2,2,3,1,1,2,3,2,0,2,2,2,3,0,0,3,1,2,3,3,1,2,0,2,3,2,2,3,1,0,1,3,2,3,3,2,3,3,3,3,1,0,2	2,2,2,2,2,2,2,2,2,2,2,2,2,2,2,2,2,2,2,2,2,2,2,2,2,2,2,2,2,2,2,2,2,2,2,2,2,2,2,2,2,2,2,2,2,2,2,2,2,2	3,3,3,3,3,3,3,3,3,3,3,3,3,3,3,3,3,3,3,3,3,3,3,3,3,3,3,3,3,3,3,3,3,3,3,3,3,3,3,3,3,3,3,3,3,3,3,3,3,3	0,0,0,1,1,1,0,0,0,0,1,1,0,1,0,0,1,1,1,1,1,1,1,1,0,1,1,1,0,0,0,1,1,0,1,1,0,0,0,0,1,0,0,0,1,1,1,1,0,0	0,0,0,1,1,1,0,0,0,0,1,1,0,1,0,0,1,1,1,1,1,1,1,1,0,1,1,1,0,0,0,1,1,0,1,1,0,0,0,0,1,0,0,0,1,1,1,1,0,0	0,0,0,1,1,1,0,0,0,0,1,1,0,1,0,0,1,1,1,1,1,1,1,1,0,1,1,1,0,0,0,1,1,0,1,1,0,0,0,0,1,0,0,0,1,1,1,1,0,0	0,0,0,1,1,1,0,1,0,0,1,1,0,1,0,0,1,1,1,1,1,1,1,1,0,1,1,1,0,0,0,1,1,0,1,1,0,0,0,0,1,0,0,0,0,1,1,0,0,0
88700	2,2,2,2,2,2,2,2,2,2,2,2,2,2,2,2,2,2,2,2,2,2,2,2,2,2,2,2,2,2,2,2,2,2,2,2,2,2,2,2,2,2,2,2,2,2,2,2,2,2	2,2,2,2,2,2,2,2,2,2,2,2,2,2,2,2,2,2,2,2,2,2,2,2,2,2,2,2,2,2,2,2,2,2,2,2,2,2,2,2,2,2,2,2,2,2,2,2,2,2	3,3,3,3,3,3,3,3,3,3,3,3,3,3,3,3,3,3,3,3,3,3,3,3,3,3,3,3,3,3,3,3,3,3,3,3,3,3,3,3,3,3,3,3,3,3,3,3,3,3	3,3,3,3,3,3,3,3,3,3,3,3,3,3,3,3,3,3,3,3,3,3,3,3,3,3,3,3,3,3,3,3,3,3,3,3,3,3,3,3,3,3,3,3,3,3,3,3,3,3	1,1,1,0,1,0,0,0,0,0,1,1,1,0,0,0,0,1,0,0,0,0,0,1,1,0,0,0,1,0,1,0,1,0,1,1,0,0,0,1,0,1,0,1,0,0,0,1,1,1	1,1,1,0,1,0,0,0,0,0,1,1,1,0,0,0,0,1,0,0,0,0,0,1,1,0,0,0,1,0,1,0,1,0,1,0,0,0,0,1,0,1,0,1,0,0,0,1,1,1	1,1,1,0,1,0,0,1,0,0,1,1,1,0,0,0,0,1,0,0,0,0,0,1,1,0,0,0,1,0,1,0,1,0,1,0,1,0,0,1,0,1,0,1,0,0,0,1,1,1	1,1,1,0,1,0,0,1,0,0,1,1,1,0,0,0,0,1,0,1,0,0,0,1,1,0,0,0,0,0,1,0,1,0,1,0,1,0,0,1,0,1,0,1,0,0,0,1,1,1	1,1,1,0,1,0,0,1,0,0,1,1,1,0,0,0,0,1,0,1,0,0,0,1,1,0,0,0,1,0,1,0,1,0,1,0,1,0,0,1,0,1,0,1,0,0,0,1,1,1	1,1,1,0,1,0,1,1,0,0,1,1,1,0,0,0,0,1,0,1,0,0,0,1,1,0,1,0,1,0,1,0,1,0,1,0,1,0,0,1,0,0,0,1,0,0,0,1,1,1	3,3,3,3,3,3,3,3,3,3,3,3,3,3,3,3,3,3,3,3,3,3,3,3,3,3,3,3,3,3,3,3,3,3,3,3,3,3,3,3,3,3,3,3,3,3,3,3,3,3	3,3,3,3,3,3,3,3,3,3,3,3,3,3,3,3,3,3,3,3,3,3,3,3,3,3,3,3,3,3,3,3,3,3,3,3,3,3,3,3,3,3,3,3,3,3,3,3,3,3	2,2,2,2,2,2,2,2,2,2,2,2,2,2,2,2,2,2,2,2,2,2,2,2,2,2,2,2,2,2,2,2,2,2,2,2,2,2,2,2,2,2,2,2,2,2,2,2,2,2	2,2,2,2,2,2,2,2,2,2,2,2,2,2,2,2,2,2,2,2,2,2,2,2,2,2,2,2,2,2,2,2,2,2,2,2,2,2,2,2,2,2,2,2,2,2,2,2,2,2	2,2,2,2,2,2,2,2,2,2,2,2,2,2,2,2,2,2,2,2,2,2,2,2,2,2,2,2,2,2,2,2,2,2,2,2,2,2,2,2,2,2,2,2,2,2,2,2,2,2	3,3,3,3,3,3,3,3,3,3,3,3,3,3,3,3,3,3,3,3,3,3,3,3,3,3,3,3,3,3,3,3,3,3,3,3,3,3,3,3,3,3,3,3,3,3,3,3,3,3	3,3,3,3,3,3,3,3,3,3,3,3,3,3,3,3,3,3,3,3,3,3,3,3,3,3,3,3,3,3,3,3,3,3,3,3,3,3,3,3,3,3,3,3,3,3,3,3,3,3	1,1,1,0,1,0,1,1,0,0,1,1,1,0,0,0,0,1,0,1,0,0,0,1,1,0,1,0,1,0,1,0,1,0,1,0,1,0,0,1,0,0,0,1,0,0,0,1,1,1	1,1,1,0,1,0,0,1,0,0,1,1,1,0,0,0,0,1,0,1,0,0,0,1,1,0,0,0,1,0,1,0,1,0,1,0,1,0,0,1,0,1,0,1,0,0,0,1,1,1	2,3,1,2,2,1,0,2,2,2,2,3,3,2,1,0,1,0,0,2,2,3,2,0,3,0,3,0,1,0,2,2,1,0,3,3,3,0,1,1,1,0,3,3,0,2,2,0,0,0	2,2,2,2,2,2,2,2,2,2,2,2,2,2,2,2,2,2,2,2,2,2,2,2,2,2,2,2,2,2,2,2,2,2,2,2,2,2,2,2,2,2,2,2,2,2,2,2,2,2	3,3,3,3,3,3,3,3,3,3,3,3,3,3,3,3,3,3,3,3,3,3,3,3,3,3,3,3,3,3,3,3,3,3,3,3,3,3,3,3,3,3,3,3,3,3,3,3,3,3	1,1,1,0,1,0,0,0,0,0,1,1,1,0,0,0,0,1,0,0,0,0,0,1,1,0,0,0,1,0,1,0,1,0,1,1,0,0,0,1,0,1,0,1,0,0,0,1,1,1	1,1,1,0,1,0,0,0,0,0,1,1,1,0,0,0,0,1,0,0,0,0,0,1,1,0,0,0,1,0,1,0,1,0,1,0,0,0,0,1,0,1,0,1,0,0,0,1,1,1	1,1,1,0,1,0,0,1,0,0,1,1,1,0,0,0,0,1,0,0,0,0,0,1,1,0,0,0,1,0,1,0,1,0,1,0,1,0,0,1,0,1,0,1,0,0,0,1,1,1	1,1,1,0,1,0,0,1,0,0,1,1,1,0,0,0,0,1,0,1,0,0,0,1,1,0,0,0,1,0,1,0,1,0,1,0,1,0,0,1,0,1,0,1,0,0,0,1,1,1
88800	2,2,2,2,2,2,2,2,2,2,2,2,2,2,2,2,2,2,2,2,2,2,2,2,2,2,2,2,2,2,2,2,2,2,2,2,2,2,2,2,2,2,2,2,2,2,2,2,2,2	2,2,2,2,2,2,2,2,2,2,2,2,2,2,2,2,2,2,2,2,2,2,2,2,2,2,2,2,2,2,2,2,2,2,2,2,2,2,2,2,2,2,2,2,2,2,2,2,2,2	3,3,3,3,3,3,3,3,3,3,3,3,3,3,3,3,3,3,3,3,3,3,3,3,3,3,3,3,3,3,3,3,3,3,3,3,3,3,3,3,3,3,3,3,3,3,3,3,3,3	3,3,3,3,3,3,3,3,3,3,3,3,3,3,3,3,3,3,3,3,3,3,3,3,3,3,3,3,3,3,3,3,3,3,3,3,3,3,3,3,3,3,3,3,3,3,3,3,3,3	0,0,0,0,1,1,0,0,1,0,0,0,1,0,1,1,0,1,1,1,1,1,1,1,0,1,0,0,1,0,1,1,1,0,0,1,1,0,0,1,1,0,1,1,1,0,1,1,1,1	0,0,0,0,1,1,0,0,1,0,0,0,1,0,1,1,0,1,1,1,1,1,1,1,0,1,0,0,1,0,1,1,1,0,0,1,1,0,0,1,1,0,1,1,1,0,1,1,1,1	0,0,0,0,1,1,1,1,1,0,1,0,1,0,1,1,0,1,1,1,1,1,1,1,1,1,0,0,0,1,1,1,1,0,0,0,1,0,0,1,1,0,1,1,1,0,1,1,1,0	0,0,0,0,1,1,1,1,1,0,1,0,1,0,1,0,0,1,1,1,1,1,1,1,0,1,0,0,0,1,1,1,1,0,0,1,1,0,0,1,0,0,1,1,1,0,1,1,1,0	0,0,0,0,1,1,1,1,1,0,1,0,1,0,1,1,0,1,1,1,1,1,1,1,0,1,0,0,0,1,1,1,1,0,0,1,1,0,0,1,1,0,1,1,1,0,1,1,1,1	0,0,0,0,1,0,0,1,1,0,1,0,1,0,1,1,0,1,1,1,1,1,1,1,0,1,0,0,0,1,0,1,1,0,0,1,0,0,0,1,1,0,1,1,1,0,1,1,1,1	3,3,3,3,3,3,3,3,3,3,3,3,3,3,3,3,3,3,3,3,3,3,3,3,3,3,3,3,3,3,3,3,3,3,3,3,3,3,3,3,3,3,3,3,3,3,3,3,3,3	3,3,3,3,3,3,3,3,3,3,3,3,3,3,3,3,3,3,3,3,3,3,3,3,3,3,3,3,3,3,3,3,3,3,3,3,3,3,3,3,3,3,3,3,3,3,3,3,3,3	2,2,2,2,2,2,2,2,2,2,2,2,2,2,2,2,2,2,2,2,2,2,2,2,2,2,2,2,2,2,2,2,2,2,2,2,2,2,2,2,2,2,2,2,2,2,2,2,2,2	2,2,2,2,2,2,2,2,2,2,2,2,2,2,2,2,2,2,2,2,2,2,2,2,2,2,2,2,2,2,2,2,2,2,2,2,2,2,2,2,2,2,2,2,2,2,2,2,2,2	2,2,2,2,2,2,2,2,2,2,2,2,2,2,2,2,2,2,2,2,2,2,2,2,2,2,2,2,2,2,2,2,2,2,2,2,2,2,2,2,2,2,2,2,2,2,2,2,2,2	3,3,3,3,3,3,3,3,3,3,3,3,3,3,3,3,3,3,3,3,3,3,3,3,3,3,3,3,3,3,3,3,3,3,3,3,3,3,3,3,3,3,3,3,3,3,3,3,3,3	3,3,3,3,3,3,3,3,3,3,3,3,3,3,3,3,3,3,3,3,3,3,3,3,3,3,3,3,3,3,3,3,3,3,3,3,3,3,3,3,3,3,3,3,3,3,3,3,3,3	0,0,0,0,1,0,0,1,1,0,1,0,1,0,1,1,0,1,1,1,1,1,1,1,0,1,0,0,0,1,1,1,1,0,0,1,0,0,0,1,1,0,1,1,1,0,1,1,1,1	0,0,0,0,1,1,1,1,1,0,1,0,1,0,1,1,0,1,1,1,1,1,1,1,0,1,0,0,0,1,1,1,1,0,0,1,1,0,0,1,1,0,1,1,1,0,1,1,1,1	0,2,0,3,3,3,0,0,3,3,1,1,3,0,1,2,0,0,1,3,0,3,3,2,3,3,3,1,2,2,0,3,3,1,0,2,0,0,3,3,3,3,0,0,2,0,3,2,3,2	2,2,2,2,2,2,2,2,2,2,2,2,2,2,2,2,2,2,2,2,2,2,2,2,2,2,2,2,2,2,2,2,2,2,2,2,2,2,2,2,2,2,2,2,2,2,2,2,2,2	3,3,3,3,3,3,3,3,3,3,3,3,3,3,3,3,3,3,3,3,3,3,3,3,3,3,3,3,3,3,3,3,3,3,3,3,3,3,3,3,3,3,3,3,3,3,3,3,3,3	0,0,0,0,1,1,0,0,1,0,0,0,1,0,1,1,0,1,1,1,1,1,1,1,0,1,0,0,1,0,1,1,1,0,0,1,1,0,0,1,1,0,1,1,1,0,1,1,1,1	0,0,0,0,1,1,0,0,1,0,0,0,1,0,1,1,0,1,1,1,1,1,1,1,0,1,0,0,1,0,1,1,1,0,0,1,1,0,0,1,1,0,1,1,1,0,1,1,1,1	0,0,0,0,1,1,1,1,1,0,1,0,1,0,1,1,0,1,1,1,1,1,1,1,0,1,0,0,0,1,1,1,1,0,0,1,1,0,0,1,1,0,1,1,1,0,1,1,1,1	0,0,0,0,1,1,1,1,1,0,1,0,1,0,1,1,0,1,1,1,1,1,1,1,0,1,0,0,0,1,1,1,1,0,0,1,1,0,0,1,1,0,1,1,1,0,1,1,1,1
88900	2,2,2,2,2,2,2,2,2,2,2,2,2,2,2,2,2,2,2,2,2,2,2,2,2,2,2,2,2,2,2,2,2,2,2,2,2,2,2,2,2,2,2,2,2,2,2,2,2,2	2,2,2,2,2,2,2,2,2,2,2,2,2,2,2,2,2,2,2,2,2,2,2,2,2,2,2,2,2,2,2,2,2,2,2,2,2,2,2,2,2,2,2,2,2,2,2,2,2,2	3,3,3,3,3,3,3,3,3,3,3,3,3,3,3,3,3,3,3,3,3,3,3,3,3,3,3,3,3,3,3,3,3,3,3,3,3,3,3,3,3,3,3,3,3,3,3,3,3,3	3,3,3,3,3,3,3,3,3,3,3,3,3,3,3,3,3,3,3,3,3,3,3,3,3,3,3,3,3,3,3,3,3,3,3,3,3,3,3,3,3,3,3,3,3,3,3,3,3,3	0,1,0,0,0,1,1,0,0,0,1,0,1,1,0,0,1,1,0,0,0,0,1,0,0,0,0,0,1,1,0,1,0,1,1,0,1,0,1,0,1,1,1,0,1,0,1,1,0,0	0,1,0,0,0,1,1,0,0,0,1,0,1,1,0,0,1,1,0,0,0,1,1,1,0,0,1,0,1,1,0,1,1,1,1,0,1,0,1,0,0,1,1,0,1,0,1,1,0,0	0,1,0,0,0,1,1,0,0,0,1,1,1,1,0,0,1,1,0,0,0,1,1,1,0,0,1,0,1,1,0,1,0,1,0,0,1,0,1,0,1,1,1,0,1,0,1,1,0,0	0,1,0,0,0,1,1,0,0,0,1,1,1,1,0,0,1,1,0,0,0,1,1,1,0,0,1,0,1,1,0,1,0,1,0,0,1,0,1,0,1,1,1,0,1,0,1,1,0,0	0,1,0,0,0,1,1,0,0,0,1,1,1,1,0,0,1,1,0,0,0,1,0,1,0,0,1,0,1,1,0,1,0,1,0,0,1,0,1,0,1,1,1,0,1,0,1,1,0,0	0,1,0,0,0,1,1,1,0,0,1,1,1,1,0,1,1,1,0,0,0,1,0,1,0,0,1,0,1,1,0,1,0,1,0,0,1,0,1,0,1,1,1,0,1,0,1,1,0,0	3,3,3,3,3,3,3,3,3,3,3,3,3,3,3,3,3,3,3,3,3,3,3,3,3,3,3,3,3,3,3,3,3,3,3,3,3,3,3,3,3,3,3,3,3,3,3,3,3,3	3,3,3,3,3,3,3,3,3,3,3,3,3,3,3,3,3,3,3,3,3,3,3,3,3,3,3,3,3,3,3,3,3,3,3,3,3,3,3,3,3,3,3,3,3,3,3,3,3,3	2,2,2,2,2,2,2,2,2,2,2,2,2,2,2,2,2,2,2,2,2,2,2,2,2,2,2,2,2,2,2,2,2,2,2,2,2,2,2,2,2,2,2,2,2,2,2,2,2,2	2,2,2,2,2,2,2,2,2,2,2,2,2,2,2,2,2,2,2,2,2,2,2,2,2,2,2,2,2,2,2,2,2,2,2,2,2,2,2,2,2,2,2,2,2,2,2,2,2,2	2,2,2,2,2,2,2,2,2,2,2,2,2,2,2,2,2,2,2,2,2,2,2,2,2,2,2,2,2,2,2,2,2,2,2,2,2,2,2,2,2,2,2,2,2,2,2,2,2,2	3,3,3,3,3,3,3,3,3,3,3,3,3,3,3,3,3,3,3,3,3,3,3,3,3,3,3,3,3,3,3,3,3,3,3,3,3,3,3,3,3,3,3,3,3,3,3,3,3,3	3,3,3,3,3,3,3,3,3,3,3,3,3,3,3,3,3,3,3,3,3,3,3,3,3,3,3,3,3,3,3,3,3,3,3,3,3,3,3,3,3,3,3,3,3,3,3,3,3,3	0,1,0,0,0,1,1,0,0,0,1,1,1,1,0,0,1,1,0,0,0,1,0,1,0,0,1,0,1,1,0,1,0,1,0,0,1,0,1,0,1,1,1,0,1,0,1,1,0,0	0,1,0,0,0,1,1,0,0,0,1,1,1,1,0,0,1,1,0,0,0,1,0,1,0,0,1,0,1,1,0,1,0,1,0,0,1,0,1,0,1,1,1,0,1,0,1,1,0,0	2,0,1,1,2,3,0,2,0,1,3,0,2,1,0,2,1,3,2,0,3,1,0,0,1,0,2,0,3,1,1,0,3,1,2,2,1,0,1,2,2,0,2,0,1,2,1,1,3,0	2,2,2,2,2,2,2,2,2,2,2,2,2,2,2,2,2,2,2,2,2,2,2,2,2,2,2,2,2,2,2,2,2,2,2,2,2,2,2,2,2,2,2,2,2,2,2,2,2,2	3,3,3,3,3,3,3,3,3,3,3,3,3,3,3,3,3,3,3,3,3,3,3,3,3,3,3,3,3,3,3,3,3,3,3,3,3,3,3,3,3,3,3,3,3,3,3,3,3,3	0,1,0,0,0,1,1,0,0,0,1,0,1,1,0,0,1,1,0,0,0,0,1,1,0,0,0,0,1,1,0,1,0,1,1,0,1,0,1,0,1,1,1,0,1,0,1,1,0,0	0,1,0,0,0,1,1,0,0,0,1,0,1,1,0,0,1,1,0,0,0,1,1,1,0,0,1,0,1,1,0,1,0,1,1,0,1,0,1,0,1,1,1,0,1,0,1,1,0,0	0,1,0,0,0,1,1,0,0,0,1,1,1,1,0,0,1,1,0,0,0,1,1,1,0,0,1,0,1,1,0,1,0,1,0,0,1,0,1,0,1,1,1,0,1,0,1,1,0,0	0,1,0,0,0,1,1,0,0,0,1,1,1,1,0,0,1,1,0,0,0,1,1,1,0,0,1,0,1,1,0,1,0,1,0,0,1,0,1,0,1,1,1,0,1,0,1,1,0,0
89000	2,2,2,2,2,2,2,2,2,2,2,2,2,2,2,2,2,2,2,2,2,2,2,2,2,2,2,2,2,2,2,2,2,2,2,2,2,2,2,2,2,2,2,2,2,2,2,2,2,2	2,2,2,2,2,2,2,2,2,2,2,2,2,2,2,2,2,2,2,2,2,2,2,2,2,2,2,2,2,2,2,2,2,2,2,2,2,2,2,2,2,2,2,2,2,2,2,2,2,2	3,3,3,3,3,3,3,3,3,3,3,3,3,3,3,3,3,3,3,3,3,3,3,3,3,3,3,3,3,3,3,3,3,3,3,3,3,3,3,3,3,3,3,3,3,3,3,3,3,3	3,3,3,3,3,3,3,3,3,3,3,3,3,3,3,3,3,3,3,3,3,3,3,3,3,3,3,3,3,3,3,3,3,3,3,3,3,3,3,3,3,3,3,3,3,3,3,3,3,3	1,0,0,0,0,0,1,0,0,1,0,1,0,1,0,0,1,1,0,1,0,0,1,1,1,1,1,1,0,1,0,1,1,0,0,1,1,0,1,1,1,1,1,1,0,1,0,1,1,0	1,0,0,0,0,0,1,0,0,1,0,1,0,1,1,0,1,1,1,1,0,0,1,1,1,1,1,1,0,1,0,1,0,0,0,1,1,0,1,1,1,1,1,1,1,1,0,0,0,0	1,0,0,0,0,0,1,0,0,1,0,1,1,1,1,0,1,1,0,1,0,1,1,1,1,1,1,1,1,1,0,1,1,0,0,1,1,0,1,1,1,1,1,0,1,1,0,0,0,0	1,0,0,0,0,0,1,0,0,1,0,1,1,1,1,0,1,0,1,1,0,1,1,1,1,1,1,1,1,1,0,1,1,0,0,1,1,0,1,1,1,1,1,1,1,1,0,0,0,0	1,0,0,0,0,0,1,0,0,1,0,1,1,1,1,0,1,0,0,1,0,1,1,1,1,1,1,1,1,1,0,1,1,0,0,1,1,0,1,1,1,1,1,1,1,0,0,0,0,0	0,1,0,0,0,0,1,0,0,1,0,1,1,1,1,0,1,1,0,1,0,1,1,1,1,1,1,1,1,1,0,1,1,0,0,1,1,0,1,1,1,1,1,0,1,1,0,0,0,0	3,3,3,3,3,3,3,3,3,3,3,3,3,3,3,3,3,3,3,3,3,3,3,3,3,3,3,3,3,3,3,3,3,3,3,3,3,3,3,3,3,3,3,3,3,3,3,3,3,3	3,3,3,3,3,3,3,3,3,3,3,3,3,3,3,3,3,3,3,3,3,3,3,3,3,3,3,3,3,3,3,3,3,3,3,3,3,3,3,3,3,3,3,3,3,3,3,3,3,3	2,2,2,2,2,2,2,2,2,2,2,2,2,2,2,2,2,2,2,2,2,2,2,2,2,2,2,2,2,2,2,2,2,2,2,2,2,2,2,2,2,2,2,2,2,2,2,2,2,2	2,2,2,2,2,2,2,2,2,2,2,2,2,2,2,2,2,2,2,2,2,2,2,2,2,2,2,2,2,2,2,2,2,2,2,2,2,2,2,2,2,2,2,2,2,2,2,2,2,2	2,2,2,2,2,2,2,2,2,2,2,2,2,2,2,2,2,2,2,2,2,2,2,2,2,2,2,2,2,2,2,2,2,2,2,2,2,2,2,2,2,2,2,2,2,2,2,2,2,2	3,3,3,3,3,3,3,3,3,3,3,3,3,3,3,3,3,3,3,3,3,3,3,3,3,3,3,3,3,3,3,3,3,3,3,3,3,3,3,3,3,3,3,3,3,3,3,3,3,3	3,3,3,3,3,3,3,3,3,3,3,3,3,3,3,3,3,3,3,3,3,3,3,3,3,3,3,3,3,3,3,3,3,3,3,3,3,3,3,3,3,3,3,3,3,3,3,3,3,3	0,1,0,0,0,0,1,0,0,1,0,1,1,1,1,0,1,1,0,1,0,1,1,1,1,1,1,1,1,1,0,1,1,0,0,1,1,0,1,1,1,1,1,1,1,1,0,0,0,0	1,0,0,0,0,0,1,0,0,1,0,1,1,1,1,0,1,0,0,1,0,1,1,1,1,1,1,1,1,1,0,1,1,0,0,1,1,0,1,1,1,1,1,1,1,1,0,0,0,0	1,0,2,3,3,1,0,1,1,1,3,2,1,1,0,0,3,3,3,0,2,2,1,3,0,2,2,0,2,3,3,3,1,0,1,3,3,3,0,2,0,3,3,0,1,0,1,2,1,0	2,2,2,2,2,2,2,2,2,2,2,2,2,2,2,2,2,2,2,2,2,2,2,2,2,2,2,2,2,2,2,2,2,2,2,2,2,2,2,2,2,2,2,2,2,2,2,2,2,2	3,3,3,3,3,3,3,3,3,3,3,3,3,3,3,3,3,3,3,3,3,3,3,3,3,3,3,3,3,3,3,3,3,3,3,3,3,3,3,3,3,3,3,3,3,3,3,3,3,3	1,0,0,0,0,0,1,0,0,1,0,1,0,1,0,0,1,1,0,1,0,0,1,1,1,1,1,1,0,1,0,1,1,0,0,1,1,0,1,1,1,1,1,1,1,1,0,1,1,0	1,0,0,0,0,0,1,0,0,1,0,1,0,1,1,0,1,1,1,1,0,0,1,1,1,1,1,1,0,1,0,1,1,0,0,1,1,0,1,1,1,1,1,1,1,1,0,0,0,0	1,0,0,0,0,0,1,0,0,1,0,1,1,1,1,0,1,1,0,1,0,1,1,1,1,1,1,1,1,1,0,1,1,0,0,1,1,0,1,1,1,1,1,1,1,1,0,0,0,0	1,0,0,0,0,0,1,0,0,1,0,1,1,1,1,0,1,0,0,1,0,1,1,1,1,1,1,1,1,1,0,1,1,0,0,1,1,0,1,1,1,1,1,1,1,1,0,0,0,0
89100	2,2,2,2,2,2,2,2,2,2,2,2,2,2,2,2,2,2,2,2,2,2,2,2,2,2,2,2,2,2,2,2,2,2,2,2,2,2,2,2,2,2,2,2,2,2,2,2,2,2	2,2,2,2,2,2,2,2,2,2,2,2,2,2,2,2,2,2,2,2,2,2,2,2,2,2,2,2,2,2,2,2,2,2,2,2,2,2,2,2,2,2,2,2,2,2,2,2,2,2	3,3,3,3,3,3,3,3,3,3,3,3,3,3,3,3,3,3,3,3,3,3,3,3,3,3,3,3,3,3,3,3,3,3,3,3,3,3,3,3,3,3,3,3,3,3,3,3,3,3	3,3,3,3,3,3,3,3,3,3,3,3,3,3,3,3,3,3,3,3,3,3,3,3,3,3,3,3,3,3,3,3,3,3,3,3,3,3,3,3,3,3,3,3,3,3,3,3,3,3	1,0,1,0,0,1,0,0,0,0,0,0,1,0,0,1,1,0,0,0,1,0,0,1,0,1,0,1,0,1,1,1,0,1,1,1,1,1,0,1,1,0,0,1,0,0,0,0,0,0	1,0,1,0,0,1,0,0,0,0,0,0,1,0,0,1,1,0,0,1,1,0,0,1,0,1,0,1,0,1,1,1,0,1,1,1,1,1,0,1,1,0,0,1,0,0,0,0,0,0	1,0,1,0,0,1,0,0,0,0,0,0,1,0,0,1,1,0,0,0,1,0,0,1,0,1,0,1,0,1,1,1,0,1,1,1,1,1,0,1,0,0,0,1,0,0,0,0,0,0	1,0,1,0,0,1,0,0,0,0,0,0,1,0,0,1,1,0,0,0,1,0,0,1,0,1,0,1,0,1,1,1,0,1,1,1,1,1,0,1,1,0,0,1,0,0,0,0,0,0	0,0,1,0,0,1,0,0,0,0,0,0,1,0,0,1,1,0,0,0,1,0,0,1,0,0,0,1,0,1,1,1,0,1,1,1,1,1,0,1,1,1,0,1,0,0,0,0,0,0	0,0,1,0,0,1,0,0,0,0,0,0,1,0,0,1,1,0,0,0,1,0,0,1,0,0,0,1,0,1,1,1,0,1,1,1,1,1,0,1,1,1,0,1,0,0,0,0,0,0	3,3,3,3,3,3,3,3,3,3,3,3,3,3,3,3,3,3,3,3,3,3,3,3,3,3,3,3,3,3,3,3,3,3,3,3,3,3,3,3,3,3,3,3,3,3,3,3,3,3	3,3,3,3,3,3,3,3,3,3,3,3,3,3,3,3,3,3,3,3,3,3,3,3,3,3,3,3,3,3,3,3,3,3,3,3,3,3,3,3,3,3,3,3,3,3,3,3,3,3	2,2,2,2,2,2,2,2,2,2,2,2,2,2,2,2,2,2,2,2,2,2,2,2,2,2,2,2,2,2,2,2,2,2,2,2,2,2,2,2,2,2,2,2,2,2,2,2,2,2	2,2,2,2,2,2,2,2,2,2,2,2,2,2,2,2,2,2,2,2,2,2,2,2,2,2,2,2,2,2,2,2,2,2,2,2,2,2,2,2,2,2,2,2,2,2,2,2,2,2	2,2,2,2,2,2,2,2,2,2,2,2,2,2,2,2,2,2,2,2,2,2,2,2,2,2,2,2,2,2,2,2,2,2,2,2,2,2,2,2,2,2,2,2,2,2,2,2,2,2	3,3,3,3,3,3,3,3,3,3,3,3,3,3,3,3,3,3,3,3,3,3,3,3,3,3,3,3,3,3,3,3,3,3,3,3,3,3,3,3,3,3,3,3,3,3,3,3,3,3	3,3,3,3,3,3,3,3,3,3,3,3,3,3,3,3,3,3,3,3,3,3,3,3,3,3,3,3,3,3,3,3,3,3,3,3,3,3,3,3,3,3,3,3,3,3,3,3,3,3	0,0,1,0,0,1,0,0,0,0,0,0,1,0,0,1,1,0,0,0,1,0,0,1,0,0,0,1,0,1,1,1,0,1,1,1,1,1,0,1,1,1,0,1,0,0,0,0,0,0	0,0,1,0,0,1,0,0,0,0,0,0,1,0,0,1,1,0,0,0,1,0,0,1,0,0,0,1,0,1,1,1,0,1,1,1,1,1,0,1,1,1,0,1,0,0,0,0,0,0	2,3,2,1,1,3,3,3,2,2,3,2,2,3,0,3,0,1,3,0,1,3,1,3,1,3,1,3,1,3,0,0,0,0,3,3,2,0,3,0,0,0,2,3,3,0,2,2,2,3	2,2,2,2,2,2,2,2,2,2,2,2,2,2,2,2,2,2,2,2,2,2,2,2,2,2,2,2,2,2,2,2,2,2,2,2,2,2,2,2,2,2,2,2,2,2,2,2,2,2	3,3,3,3,3,3,3,3,3,3,3,3,3,3,3,3,3,3,3,3,3,3,3,3,3,3,3,3,3,3,3,3,3,3,3,3,3,3,3,3,3,3,3,3,3,3,3,3,3,3	1,0,1,0,0,1,0,0,0,0,0,0,1,0,0,1,1,0,0,0,1,0,0,1,0,1,0,1,0,1,1,1,0,1,1,1,1,1,0,1,1,0,0,1,0,0,0,0,0,0	1,0,1,0,0,1,0,0,0,0,0,0,1,0,0,1,1,0,0,0,1,0,0,1,0,1,0,1,0,1,1,1,0,1,1,1,1,1,0,1,1,0,0,1,0,0,0,0,0,0	1,0,1,0,0,1,0,0,0,0,0,0,1,0,0,1,1,0,0,0,1,0,0,1,0,1,0,1,0,1,1,1,0,1,1,1,1,1,0,1,1,0,0,1,0,0,0,0,0,0	1,0,1,0,0,1,0,0,0,0,0,0,1,0,0,1,1,0,0,0,1,0,0,1,0,1,0,1,0,1,1,1,0,1,1,1,1,1,0,1,1,0,0,1,0,0,0,0,0,0
89200	2,2,2,2,2,2,2,2,2,2,2,2,2,2,2,2,2,2,2,2,2,2,2,2,2,2,2,2,2,2,2,2,2,2,2,2,2,2,2,2,2,2,2,2,2,2,2,2,2,2	2,2,2,2,2,2,2,2,2,2,2,2,2,2,2,2,2,2,2,2,2,2,2,2,2,2,2,2,2,2,2,2,2,2,2,2,2,2,2,2,2,2,2,2,2,2,2,2,2,2	3,3,3,3,3,3,3,3,3,3,3,3,3,3,3,3,3,3,3,3,3,3,3,3,3,3,3,3,3,3,3,3,3,3,3,3,3,3,3,3,3,3,3,3,3,3,3,3,3,3	3,3,3,3,3,3,3,3,3,3,3,3,3,3,3,3,3,3,3,3,3,3,3,3,3,3,3,3,3,3,3,3,3,3,3,3,3,3,3,3,3,3,3,3,3,3,3,3,3,3	0,1,1,0,1,1,1,1,1,0,0,1,1,1,1,0,0,1,1,0,1,1,1,1,1,0,0,0,1,0,0,0,0,0,1,0,0,0,0,1,1,1,1,1,1,0,0,1,1,0	0,1,1,0,1,1,1,1,1,0,0,1,1,1,1,0,0,1,1,1,1,1,0,1,1,0,0,0,1,1,0,0,0,0,1,0,0,0,0,1,1,1,1,1,0,0,0,1,1,0	0,1,1,0,1,1,1,0,1,1,0,1,0,1,1,0,0,1,0,0,1,1,1,1,1,0,0,0,1,1,0,0,0,1,1,0,0,0,0,1,1,0,1,0,0,0,0,1,1,0	0,1,1,0,1,1,1,0,1,1,0,1,0,1,1,0,0,1,0,0,1,1,1,1,1,0,0,0,1,1,0,0,0,1,1,0,0,0,0,1,1,0,1,1,0,0,0,1,0,0	0,1,1,1,1,1,1,0,1,1,0,1,1,1,1,0,0,1,0,0,1,1,1,1,1,0,0,0,1,1,0,0,0,1,1,0,0,0,0,1,1,0,1,1,0,0,0,1,0,0	0,0,1,0,1,1,1,0,1,1,1,1,1,1,1,0,0,1,0,0,1,1,1,1,1,0,0,0,1,1,0,0,0,1,1,0,0,0,0,1,1,0,1,1,1,0,0,1,0,0	3,3,3,3,3,3,3,3,3,3,3,3,3,3,3,3,3,3,3,3,3,3,3,3,3,3,3,3,3,3,3,3,3,3,3,3,3,3,3,3,3,3,3,3,3,3,3,3,3,3	3,3,3,3,3,3,3,3,3,3,3,3,3,3,3,3,3,3,3,3,3,3,3,3,3,3,3,3,3,3,3,3,3,3,3,3,3,3,3,3,3,3,3,3,3,3,3,3,3,3	2,2,2,2,2,2,2,2,2,2,2,2,2,2,2,2,2,2,2,2,2,2,2,2,2,2,2,2,2,2,2,2,2,2,2,2,2,2,2,2,2,2,2,2,2,2,2,2,2,2	2,2,2,2,2,2,2,2,2,2,2,2,2,2,2,2,2,2,2,2,2,2,2,2,2,2,2,2,2,2,2,2,2,2,2,2,2,2,2,2,2,2,2,2,2,2,2,2,2,2	2,2,2,2,2,2,2,2,2,2,2,2,2,2,2,2,2,2,2,2,2,2,2,2,2,2,2,2,2,2,2,2,2,2,2,2,2,2,2,2,2,2,2,2,2,2,2,2,2,2	3,3,3,3,3,3,3,3,3,3,3,3,3,3,3,3,3,3,3,3,3,3,3,3,3,3,3,3,3,3,3,3,3,3,3,3,3,3,3,3,3,3,3,3,3,3,3,3,3,3	3,3,3,3,3,3,3,3,3,3,3,3,3,3,3,3,3,3,3,3,3,3,3,3,3,3,3,3,3,3,3,3,3,3,3,3,3,3,3,3,3,3,3,3,3,3,3,3,3,3	0,0,1,0,1,1,1,0,1,1,0,1,1,1,1,0,0,1,0,0,1,1,1,1,1,0,0,0,1,1,0,0,0,1,1,0,0,0,0,1,1,0,1,1,0,0,0,1,0,0	0,1,1,0,1,1,1,0,1,1,0,1,1,1,1,0,0,1,0,0,1,1,1,1,1,0,0,0,1,1,0,0,0,1,1,0,0,0,0,1,1,0,1,1,0,0,0,1,0,0	3,2,2,2,2,2,2,0,2,2,2,0,3,2,2,2,2,2,2,2,2,2,2,2,2,3,2,2,2,2,2,2,0,2,2,2,3,2,2,2,2,2,0,1,2,2,2,3,2,3	2,2,2,2,2,2,2,2,2,2,2,2,2,2,2,2,2,2,2,2,2,2,2,2,2,2,2,2,2,2,2,2,2,2,2,2,2,2,2,2,2,2,2,2,2,2,2,2,2,2	3,3,3,3,3,3,3,3,3,3,3,3,3,3,3,3,3,3,3,3,3,3,3,3,3,3,3,3,3,3,3,3,3,3,3,3,3,3,3,3,3,3,3,3,3,3,3,3,3,3	0,1,1,0,1,1,1,1,1,0,0,1,1,1,1,0,0,1,1,0,1,1,0,1,1,0,0,0,1,1,0,0,0,0,1,0,0,0,0,1,1,1,1,1,1,0,0,1,1,0	0,1,1,0,1,1,1,1,1,0,0,1,1,1,1,0,0,1,1,1,1,1,0,1,1,0,0,0,1,1,0,0,0,0,1,0,0,0,0,1,1,1,1,1,0,0,0,1,1,0	0,1,1,0,1,1,1,0,1,1,0,1,0,1,1,0,0,1,0,0,1,1,1,1,1,0,0,0,1,1,0,0,0,1,1,0,0,0,0,1,1,0,1,1,0,0,0,1,1,0	0,1,1,0,1,1,1,0,1,1,0,1,0,1,1,0,0,1,0,0,1,1,1,1,1,0,0,0,1,1,0,0,0,1,1,0,0,0,0,1,1,0,1,1,0,0,0,1,0,0
89300	2,2,2,2,2,2,2,2,2,2,2,2,2,2,2,2,2,2,2,2,2,2,2,2,2,2,2,2,2,2,2,2,2,2,2,2,2,2,2,2,2,2,2,2,2,2,2,2,2,2	2,2,2,2,2,2,2,2,2,2,2,2,2,2,2,2,2,2,2,2,2,2,2,2,2,2,2,2,2,2,2,2,2,2,2,2,2,2,2,2,2,2,2,2,2,2,2,2,2,2	3,3,3,3,3,3,3,3,3,3,3,3,3,3,3,3,3,3,3,3,3,3,3,3,3,3,3,3,3,3,3,3,3,3,3,3,3,3,3,3,3,3,3,3,3,3,3,3,3,3	3,3,3,3,3,3,3,3,3,3,3,3,3,3,3,3,3,3,3,3,3,3,3,3,3,3,3,3,3,3,3,3,3,3,3,3,3,3,3,3,3,3,3,3,3,3,3,3,3,3	1,1,1,1,1,0,0,1,0,0,1,0,0,1,0,0,1,0,0,1,1,0,0,1,0,1,0,0,0,1,1,1,0,1,0,1,1,1,1,1,0,0,0,0,1,1,1,1,1,1	1,1,1,1,1,0,0,1,0,0,1,0,0,1,0,0,1,0,0,1,1,0,0,1,0,1,0,0,0,1,1,1,0,1,0,1,1,1,1,1,0,0,0,0,1,1,1,1,1,1	1,1,1,1,0,0,0,1,0,0,1,0,0,1,0,0,0,0,0,1,1,0,0,1,1,1,0,0,0,1,1,1,0,1,0,1,1,1,0,1,0,0,0,0,1,1,1,1,1,1	1,1,1,1,0,0,0,1,0,0,1,0,0,1,0,0,0,1,0,1,1,0,0,1,1,1,0,0,0,1,1,1,0,1,0,1,1,1,0,1,1,0,0,0,1,1,1,1,1,1	1,1,1,1,0,0,0,1,0,0,1,0,0,1,0,0,0,1,0,1,1,0,0,1,1,1,0,0,0,1,1,1,0,1,0,1,1,1,0,1,1,0,0,0,1,1,1,1,1,1	1,1,1,1,0,0,0,1,0,0,1,0,0,1,0,0,0,1,0,1,1,0,0,1,1,1,0,0,0,1,1,1,0,1,0,1,1,1,0,1,1,0,0,0,1,1,1,1,1,1	3,3,3,3,3,3,3,3,3,3,3,3,3,3,3,3,3,3,3,3,3,3,3,3,3,3,3,3,3,3,3,3,3,3,3,3,3,3,3,3,3,3,3,3,3,3,3,3,3,3	3,3,3,3,3,3,3,3,3,3,3,3,3,3,3,3,3,3,3,3,3,3,3,3,3,3,3,3,3,3,3,3,3,3,3,3,3,3,3,3,3,3,3,3,3,3,3,3,3,3	2,2,2,2,2,2,2,2,2,2,2,2,2,2,2,2,2,2,2,2,2,2,2,2,2,2,2,2,2,2,2,2,2,2,2,2,2,2,2,2,2,2,2,2,2,2,2,2,2,2	2,2,2,2,2,2,2,2,2,2,2,2,2,2,2,2,2,2,2,2,2,2,2,2,2,2,2,2,2,2,2,2,2,2,2,2,2,2,2,2,2,2,2,2,2,2,2,2,2,2	2,2,2,2,2,2,2,2,2,2,2,2,2,2,2,2,2,2,2,2,2,2,2,2,2,2,2,2,2,2,2,2,2,2,2,2,2,2,2,2,2,2,2,2,2,2,2,2,2,2	3,3,3,3,3,3,3,3,3,3,3,3,3,3,3,3,3,3,3,3,3,3,3,3,3,3,3,3,3,3,3,3,3,3,3,3,3,3,3,3,3,3,3,3,3,3,3,3,3,3	3,3,3,3,3,3,3,3,3,3,3,3,3,3,3,3,3,3,3,3,3,3,3,3,3,3,3,3,3,3,3,3,3,3,3,3,3,3,3,1,3,3,3,3,3,3,3,3,3,3	1,1,1,1,0,0,0,1,0,0,1,0,0,1,0,0,0,1,0,1,1,0,0,1,1,1,0,0,0,1,1,1,0,1,0,1,1,1,0,1,1,0,0,0,1,1,1,1,1,1	1,1,1,1,0,0,0,1,0,0,1,0,0,1,0,0,0,1,0,1,1,0,0,1,1,1,0,0,0,1,1,1,0,1,0,1,1,1,0,1,1,0,0,0,1,1,1,1,1,1	1,1,1,2,3,0,3,1,0,3,1,2,0,2,3,3,1,0,0,2,2,2,2,2,2,0,3,0,1,0,2,2,0,2,0,1,3,3,3,3,0,1,3,3,2,3,2,1,3,1	2,2,2,2,2,2,2,2,2,2,2,2,2,2,2,2,2,2,2,2,2,2,2,2,2,2,2,2,2,2,2,2,2,2,2,2,2,2,2,2,2,2,2,2,2,2,2,2,2,2	3,3,3,3,3,3,3,3,3,3,3,3,3,3,3,3,3,3,3,3,3,3,3,3,3,3,3,3,3,3,3,3,3,3,3,3,3,3,3,3,3,3,3,3,3,3,3,3,3,3	1,1,1,1,1,0,0,1,0,0,1,0,0,1,0,0,1,0,0,1,1,0,0,1,0,1,0,0,0,1,1,1,0,1,0,1,1,1,1,1,0,0,0,0,1,1,1,1,1,1	1,1,1,1,1,0,0,1,0,0,1,0,0,1,0,0,1,0,0,1,1,0,0,1,0,1,0,0,0,1,1,1,0,1,0,1,1,1,1,1,0,0,0,0,1,1,1,1,1,1	1,1,1,1,0,0,0,1,0,0,1,0,0,1,0,0,0,0,0,1,1,0,0,1,1,1,0,0,0,1,1,1,0,1,0,1,1,1,0,1,0,0,0,0,1,1,1,1,1,1	1,1,1,1,0,0,0,1,0,0,1,0,0,1,0,0,0,1,0,1,1,0,0,1,1,1,0,0,0,1,1,1,0,1,0,1,1,1,0,1,1,0,0,0,1,1,1,1,1,1
89400	2,2,2,2,2,2,2,2,2,2,2,2,2,2,2,2,2,2,2,2,2,2,2,2,2,2,2,2,2,2,2,2,2,2,2,2,2,2,2,2,2,2,2,2,2,2,2,2,2,2	2,2,2,2,2,2,2,2,2,2,2,2,2,2,2,2,2,2,2,2,2,2,2,2,2,2,2,2,2,2,2,2,2,2,2,2,2,2,2,2,2,2,2,2,2,2,2,2,2,2	3,3,3,3,3,3,3,3,3,3,3,3,3,3,3,3,3,3,3,3,3,3,3,3,3,3,3,3,3,3,3,3,3,3,3,3,3,3,3,3,3,3,3,3,3,3,3,3,3,3	3,3,3,3,3,3,3,3,3,3,3,3,3,3,3,3,3,3,3,3,3,3,3,3,3,3,3,3,3,3,3,3,3,3,3,3,3,3,3,3,3,3,3,3,3,3,3,3,3,3	1,0,0,1,0,0,1,1,1,1,0,1,0,0,1,1,1,1,1,0,0,0,0,0,1,0,0,1,1,1,1,0,0,0,1,0,0,1,1,1,0,1,0,1,1,0,0,0,1,1	1,0,0,1,0,0,1,1,1,1,0,1,0,1,1,1,1,1,1,0,0,0,0,0,1,0,0,1,1,1,0,0,0,0,1,0,0,0,1,0,0,1,0,1,1,0,0,0,1,1	1,0,0,1,0,0,1,1,1,1,0,1,0,1,1,1,1,1,1,1,0,0,0,0,1,0,0,1,1,1,0,0,0,0,1,1,0,1,1,0,0,1,0,1,1,0,0,0,1,1	1,0,0,1,0,0,1,0,1,1,0,1,0,1,1,1,1,1,1,1,0,0,0,0,1,0,0,1,1,1,0,0,1,0,1,1,1,0,1,0,0,1,0,0,1,0,1,0,0,1	1,0,0,1,0,0,1,0,1,1,0,1,0,1,1,1,1,1,1,1,0,0,0,0,1,0,0,1,1,1,1,0,1,0,1,1,1,0,1,0,1,1,0,0,1,0,1,0,0,1	1,0,0,1,0,0,1,0,1,1,0,1,0,1,1,1,1,1,1,1,0,0,0,0,1,0,0,1,1,1,0,0,1,0,1,1,1,0,1,0,0,1,0,0,1,0,1,0,0,1	3,3,3,3,3,3,3,3,3,3,3,3,3,3,3,3,3,3,3,3,3,3,3,3,3,3,3,3,3,3,3,3,3,3,3,3,3,3,3,3,3,3,3,3,3,3,3,3,3,3	3,3,3,3,3,3,3,3,3,3,3,3,3,3,3,3,3,3,3,3,3,3,3,3,3,3,3,3,3,3,3,3,3,3,3,3,3,3,3,3,3,3,3,3,3,3,3,3,3,3	2,2,2,2,2,2,2,2,2,2,2,2,2,2,2,2,2,2,2,2,2,2,2,2,2,2,2,2,2,2,2,2,2,2,2,2,2,2,2,2,2,2,2,2,2,2,2,2,2,2	2,2,2,2,2,2,2,2,2,2,2,2,2,2,2,2,2,2,2,2,2,2,2,2,2,2,2,2,2,2,2,2,2,2,2,2,2,2,2,2,2,2,2,2,2,2,2,2,2,2	2,2,2,2,2,2,2,2,2,2,2,2,2,2,2,2,2,2,2,2,2,2,2,2,2,2,2,2,2,2,2,2,2,2,2,2,2,2,2,2,2,2,2,2,2,2,2,2,2,2	3,3,3,3,3,3,3,3,3,3,3,3,3,3,3,3,3,3,3,3,3,3,3,3,3,3,3,3,3,3,3,3,3,3,3,3,3,3,3,3,3,3,3,3,3,3,3,3,3,3	3,3,3,3,3,3,3,3,3,3,3,3,3,3,3,3,3,3,3,3,3,3,3,3,3,3,3,3,3,3,3,3,3,3,3,3,3,3,3,3,3,3,3,3,3,3,3,3,3,3	1,0,0,1,0,0,1,0,1,1,0,1,0,1,1,1,1,1,1,1,0,0,0,0,1,0,0,1,1,1,0,0,1,0,1,1,1,0,1,0,0,1,0,0,1,0,1,0,0,1	1,0,0,1,0,0,1,0,1,1,0,1,0,1,1,1,1,1,1,1,0,0,0,0,1,0,0,1,1,1,0,0,1,0,1,1,1,0,1,0,0,1,0,0,1,0,1,0,0,1	3,2,1,3,1,1,1,3,0,1,2,0,3,1,2,0,3,1,0,0,1,2,1,2,3,0,0,3,2,2,2,2,0,0,3,2,2,3,0,2,2,2,3,0,0,1,0,3,1,2	2,2,2,2,2,2,2,2,2,2,2,2,2,2,2,2,2,2,2,2,2,2,2,2,2,2,2,2,2,2,2,2,2,2,2,2,2,2,2,2,2,2,2,2,2,2,2,2,2,2	3,3,3,3,3,3,3,3,3,3,3,3,3,3,3,3,3,3,3,3,3,3,3,3,3,3,3,3,3,3,3,3,3,3,3,3,3,3,3,3,3,3,3,3,3,3,3,3,3,3	1,0,0,1,0,0,1,1,1,1,0,1,0,0,1,1,1,1,1,0,0,0,0,0,1,0,0,1,1,1,1,0,0,0,1,0,0,1,1,1,0,1,0,1,1,0,0,0,1,1	1,0,0,1,0,0,1,1,1,1,0,1,0,1,1,1,1,1,1,0,0,0,0,0,1,0,0,1,1,1,0,0,0,0,1,0,0,1,1,0,0,1,0,1,1,0,0,0,1,1	1,0,0,1,0,0,1,1,1,1,0,1,0,1,1,1,1,1,1,1,0,0,0,0,1,0,0,1,1,1,0,0,0,0,1,1,0,1,1,0,0,1,0,1,1,0,0,0,1,1	1,0,0,1,0,0,1,0,1,1,0,1,0,1,1,1,1,1,1,1,0,0,0,0,1,0,0,1,1,1,0,0,1,0,1,1,1,0,1,0,0,1,0,0,1,0,1,0,0,1
89500	2,2,2,2,2,2,2,2,2,2,2,2,2,2,2,2,2,2,2,2,2,2,2,2,2,2,2,2,2,2,2,2,2,2,2,2,2,2,2,2,2,2,2,2,2,2,2,2,2,2	2,2,2,2,2,2,2,2,2,2,2,2,2,2,2,2,2,2,2,2,2,2,2,2,2,2,2,2,2,2,2,2,2,2,2,2,2,2,2,2,2,2,2,2,2,2,2,2,2,2	3,3,3,3,3,3,3,3,3,3,3,3,3,3,3,3,3,3,3,3,3,3,3,3,3,3,3,3,3,3,3,3,3,3,3,3,3,3,3,3,3,3,3,3,3,3,3,3,3,3	3,3,3,3,3,3,3,3,3,3,3,3,3,3,3,3,3,3,3,3,3,3,3,3,3,3,3,3,3,3,3,3,3,3,3,3,3,3,3,3,3,3,3,3,3,3,3,3,3,3	1,0,1,0,0,0,1,1,0,1,0,0,1,0,1,1,0,1,1,1,0,0,1,1,0,1,0,1,1,1,1,0,0,0,0,1,0,0,0,1,1,0,0,0,0,0,1,1,0,1	1,0,1,0,0,0,1,1,0,1,0,0,1,0,1,1,0,1,1,1,0,0,1,1,0,1,0,1,1,1,1,1,0,0,0,1,0,0,0,1,0,0,0,0,0,0,1,1,0,1	1,0,1,0,0,0,1,1,0,1,0,0,1,0,1,1,0,1,1,1,0,0,1,1,0,1,0,1,1,1,1,1,0,0,0,1,0,0,0,1,1,0,0,0,0,0,1,1,0,1	1,0,1,1,0,0,1,1,0,1,0,0,1,0,1,1,0,1,1,1,0,0,1,1,0,1,0,1,1,1,1,1,0,0,0,1,0,0,0,1,1,0,0,0,0,0,1,1,0,1	1,0,1,1,0,0,1,1,0,1,0,0,1,0,1,1,0,1,1,1,0,0,0,1,0,0,0,1,1,1,1,1,0,0,0,1,0,0,1,1,1,0,0,0,0,0,1,1,0,1	1,0,1,1,0,0,1,1,0,1,0,0,1,0,1,1,0,1,1,1,0,0,0,1,0,0,0,1,1,1,1,1,0,0,0,1,0,0,1,1,1,0,1,0,0,0,1,1,0,1	3,3,3,3,3,3,3,3,3,3,3,3,3,3,3,3,3,3,3,3,3,3,3,3,3,3,3,3,3,3,3,3,3,3,3,3,3,3,3,3,3,3,3,3,3,3,3,3,3,3	3,3,3,3,3,3,3,3,3,3,3,3,3,3,3,3,3,3,3,3,3,3,3,3,3,3,3,3,3,3,3,3,3,3,3,3,3,3,3,3,3,3,3,3,3,3,3,3,3,3	2,2,2,2,2,2,2,2,2,2,2,2,2,2,2,2,2,2,2,2,2,2,2,2,2,2,2,2,2,2,2,2,2,2,2,2,2,2,2,2,2,2,2,2,2,2,2,2,2,2	2,2,2,2,2,2,2,2,2,2,2,2,2,2,2,2,2,2,2,2,2,2,2,2,2,2,2,2,2,2,2,2,2,2,2,2,2,2,2,2,2,2,2,2,2,2,2,2,2,2	2,2,2,2,2,2,2,2,2,2,2,2,2,2,2,2,2,2,2,2,2,2,2,2,2,2,2,2,2,2,2,2,2,2,2,2,2,2,2,2,2,2,2,2,2,2,2,2,2,2	3,3,3,3,3,3,3,3,3,3,3,3,3,3,3,3,3,3,3,3,3,3,3,3,3,3,3,3,3,3,3,3,3,3,3,3,3,3,3,3,3,3,3,3,3,3,3,3,3,3	3,3,3,3,3,3,3,3,3,3,3,3,3,3,3,3,3,3,3,3,3,3,3,3,3,3,3,3,3,3,3,3,3,3,3,3,3,3,3,3,3,3,3,3,3,3,3,3,3,3	1,0,1,1,0,0,1,1,0,1,0,0,1,0,1,1,0,1,1,1,0,0,0,1,0,0,0,1,1,1,1,1,0,0,0,1,0,0,1,1,1,0,0,0,0,0,1,1,0,1	1,0,1,1,0,0,1,1,0,1,0,0,1,0,1,1,0,1,1,1,0,0,0,1,0,0,0,1,1,1,1,1,0,0,0,1,0,0,1,1,1,0,0,0,0,0,1,1,0,1	1,3,3,0,3,2,3,3,1,2,1,1,3,1,2,1,1,3,3,1,0,3,3,1,2,0,2,0,1,0,3,2,2,0,3,2,2,3,2,2,0,2,1,3,3,2,2,3,3,0	2,2,2,2,2,2,2,2,2,2,2,2,2,2,2,2,2,2,2,2,2,2,2,2,2,2,2,2,2,2,2,2,2,2,2,2,2,2,2,2,2,2,2,2,2,2,2,2,2,2	3,3,3,3,3,3,3,3,3,3,3,3,3,3,3,3,3,3,3,3,3,3,3,3,3,3,3,3,3,3,3,3,3,3,3,3,3,3,3,3,3,3,3,3,3,3,3,3,3,3	1,0,1,0,0,0,1,1,0,1,0,0,1,0,1,1,0,1,1,1,0,0,1,1,0,1,0,1,1,1,1,0,0,0,0,1,0,0,0,1,1,0,0,0,0,0,1,1,0,1	1,0,1,0,0,0,1,1,0,1,0,0,1,0,1,1,0,1,1,1,0,0,1,1,0,1,0,1,1,1,1,1,0,0,0,1,0,0,0,1,1,0,0,0,0,0,1,1,0,1	1,0,1,0,0,0,1,1,0,1,0,0,1,0,1,1,0,1,1,1,0,0,1,1,0,1,0,1,1,1,1,1,0,0,0,1,0,0,0,1,1,0,0,0,0,0,1,1,0,1	1,0,1,1,0,0,1,1,0,1,0,0,1,0,1,1,0,1,1,1,0,0,1,1,0,1,0,1,1,1,1,1,0,0,0,1,0,0,0,1,1,0,0,0,0,0,1,1,0,1
89600	2,2,2,2,2,2,2,2,2,2,2,2,2,2,2,2,2,2,2,2,2,2,2,2,2,2,2,2,2,2,2,2,2,2,2,2,2,2,2,2,2,2,2,2,2,2,2,2,2,2	2,2,2,2,2,2,2,2,2,2,2,2,2,2,2,2,2,2,2,2,2,2,2,2,2,2,2,2,2,2,2,2,2,2,2,2,2,2,2,2,2,2,2,2,2,2,2,2,2,2	3,3,3,3,3,3,3,3,3,3,3,3,3,3,3,3,3,3,3,3,3,3,3,3,3,3,3,3,3,3,3,3,3,3,3,3,3,3,3,3,3,3,3,3,3,3,3,3,3,3	3,3,3,3,3,3,3,3,3,3,3,3,3,3,3,3,3,3,3,3,3,3,3,3,3,3,3,3,3,3,3,3,3,3,3,3,3,3,3,3,3,3,3,3,3,3,3,3,3,3	0,0,0,0,1,0,1,1,1,1,0,1,0,1,1,1,1,1,0,1,1,1,0,0,1,1,0,1,0,1,0,1,0,0,0,1,0,0,1,1,0,0,0,0,1,1,1,1,1,1	0,1,0,0,1,0,1,1,1,1,0,1,0,1,1,1,1,1,0,1,1,1,0,0,1,1,0,1,0,1,0,1,0,0,0,1,0,0,1,1,0,0,0,0,1,1,1,1,1,1	0,1,0,0,1,0,1,1,1,1,0,1,0,1,1,1,1,1,0,1,1,0,0,0,1,1,0,1,0,1,0,1,0,0,0,1,0,1,1,1,0,0,0,0,1,1,1,1,1,1	0,1,1,0,1,0,0,1,1,1,0,1,0,1,1,1,1,1,0,1,0,1,0,0,1,1,0,1,0,1,0,1,0,0,0,1,0,0,1,1,0,0,0,0,1,1,1,1,1,1	0,1,0,0,1,0,1,1,1,1,0,1,0,1,1,1,1,1,1,1,0,1,0,0,1,1,0,1,0,1,0,1,0,0,0,1,0,0,1,1,0,0,0,0,1,1,1,1,1,1	0,1,0,0,1,0,1,1,1,1,0,1,0,1,1,1,1,1,0,1,0,1,0,0,1,1,0,1,0,1,0,1,0,0,0,1,0,0,0,1,0,0,0,1,1,1,1,1,1,1	3,3,3,3,3,3,3,3,3,3,3,3,3,3,3,3,3,3,3,3,3,3,3,3,3,3,3,3,3,3,3,3,3,3,3,3,3,3,3,3,3,3,3,3,3,3,3,3,3,3	3,3,3,3,3,3,3,3,3,3,3,3,3,3,3,3,3,3,3,3,3,3,3,3,3,3,3,3,3,3,3,3,3,3,3,3,3,3,3,3,3,3,3,3,3,3,3,3,3,3	2,2,2,2,2,2,2,2,2,2,2,2,2,2,2,2,2,2,2,2,2,2,2,2,2,2,2,2,2,2,2,2,2,2,2,2,2,2,2,2,2,2,2,2,2,2,2,2,2,2	2,2,2,2,2,2,2,2,2,2,2,2,2,2,2,2,2,2,2,2,2,2,2,2,2,2,2,2,2,2,2,2,2,2,2,2,2,2,2,2,2,2,2,2,2,2,2,2,2,2	2,2,2,2,2,2,2,2,2,2,2,2,2,2,2,2,2,2,2,2,2,2,2,2,2,2,2,2,2,2,2,2,2,2,2,2,2,2,2,2,2,2,2,2,2,2,2,2,2,2	3,3,3,3,3,3,3,3,3,3,3,3,3,3,3,3,3,3,3,3,3,3,3,3,3,3,3,3,3,3,3,3,3,3,3,3,3,3,3,3,3,3,3,3,3,3,3,3,3,3	3,3,3,3,3,3,3,3,3,3,3,3,3,3,3,3,3,3,3,3,3,3,3,3,3,3,3,3,3,3,3,3,3,3,3,3,3,3,3,3,3,3,3,3,3,3,3,3,3,3	0,1,0,0,1,0,1,1,1,1,0,1,0,1,1,1,1,1,0,1,0,1,0,0,1,1,0,1,0,1,0,1,0,0,0,1,0,0,0,1,0,0,0,1,1,1,1,1,1,1	0,1,0,0,1,0,1,1,1,1,0,1,0,1,1,1,1,1,0,1,0,1,0,0,1,1,0,1,0,1,0,1,0,0,0,1,0,0,1,1,0,0,0,0,1,1,1,1,1,1	0,0,1,1,1,3,1,2,2,3,1,0,1,2,1,2,1,3,3,1,3,1,3,2,2,2,2,0,2,0,1,3,3,1,1,0,1,3,2,2,2,1,1,3,2,3,2,1,1,1	2,2,2,2,2,2,2,2,2,2,2,2,2,2,2,2,2,2,2,2,2,2,2,2,2,2,2,2,2,2,2,2,2,2,2,2,2,2,2,2,2,2,2,2,2,2,2,2,2,2	3,3,3,3,3,3,3,3,3,3,3,3,3,3,3,3,3,3,3,3,3,3,3,3,3,3,3,3,3,3,3,3,3,3,3,3,3,3,3,3,3,3,3,3,3,3,3,3,3,3	0,0,0,0,1,0,1,1,1,1,0,1,0,1,1,1,1,1,0,1,1,1,0,0,1,1,0,1,0,1,0,1,0,0,0,1,0,0,1,1,0,0,0,0,1,1,1,1,1,1	0,1,0,0,1,0,1,1,1,1,0,1,0,1,1,1,1,1,0,1,1,1,0,0,1,1,0,1,0,1,0,1,0,0,0,1,0,0,1,1,0,0,0,0,1,1,1,1,1,1	0,1,0,0,1,0,1,1,1,1,0,1,0,1,1,1,1,1,0,1,1,1,0,0,1,1,0,1,0,1,0,1,0,0,0,1,0,0,1,1,0,0,0,0,1,1,1,1,1,1	0,1,0,0,1,0,1,1,1,1,0,1,0,1,1,1,1,1,0,1,0,1,0,0,1,1,0,1,0,1,0,1,0,0,0,1,0,0,1,1,0,0,0,0,1,1,1,1,1,1
89700	2,2,2,2,2,2,2,2,2,2,2,2,2,2,2,2,2,2,2,2,2,2,2,2,2,2,2,2,2,2,2,2,2,2,2,2,2,2,2,2,2,2,2,2,2,2,2,2,2,2	2,2,2,2,2,2,2,2,2,2,2,2,2,2,2,2,2,2,2,2,2,2,2,2,2,2,2,2,2,2,2,2,2,2,2,2,2,2,2,2,2,2,2,2,2,2,2,2,2,2	3,3,3,3,3,3,3,3,3,3,3,3,3,3,3,3,3,3,3,3,3,3,3,3,3,3,3,3,3,3,3,3,3,3,3,3,3,3,3,3,3,3,3,3,3,3,3,3,3,3	3,3,3,3,3,3,3,3,3,3,3,3,3,3,3,3,3,3,3,3,3,3,3,3,3,3,3,3,3,3,3,3,3,3,3,3,3,3,3,3,3,3,3,3,3,3,3,3,3,3	0,0,0,0,1,1,0,0,1,0,1,0,0,1,1,1,1,1,1,0,1,0,1,1,0,0,0,1,1,0,0,0,0,0,0,1,1,1,1,0,0,1,0,1,0,1,1,0,0,0	0,0,0,0,1,1,0,0,1,0,0,0,0,1,1,1,0,1,1,0,1,0,1,1,1,0,0,1,1,0,0,0,0,0,0,1,1,1,1,0,0,1,0,1,0,1,1,1,0,0	0,1,0,0,1,1,0,0,1,0,1,0,0,1,1,1,0,1,1,0,1,0,1,1,1,0,0,1,1,0,0,1,1,0,0,1,1,1,1,0,0,1,0,1,0,0,1,1,0,0	0,1,0,0,1,1,0,0,1,0,1,0,0,1,1,1,0,1,1,0,1,0,1,1,1,0,0,1,1,0,1,1,1,0,0,1,1,1,1,0,0,1,0,1,0,0,1,1,0,1	0,1,0,0,1,1,0,0,1,0,1,0,0,1,1,1,0,1,1,0,1,0,1,1,1,0,0,0,1,0,1,1,1,0,0,1,1,1,1,0,0,1,0,1,0,1,1,1,0,1	0,1,0,1,1,1,0,0,1,0,1,0,0,1,1,1,0,1,1,0,1,0,1,1,1,0,0,0,1,0,1,1,1,0,0,1,1,1,1,0,0,1,0,1,0,1,1,1,0,1	3,3,3,3,3,3,3,3,3,3,3,3,3,3,3,3,3,3,3,3,3,3,3,3,3,3,3,3,3,3,3,3,3,3,3,3,3,3,3,3,3,3,3,3,3,3,3,3,3,3	3,3,3,3,3,3,3,3,3,3,3,3,3,3,3,3,3,3,3,3,3,3,3,3,3,3,3,3,3,3,3,3,3,3,3,3,3,3,3,3,3,3,3,3,3,3,3,3,3,3	2,2,2,2,2,2,2,2,2,2,2,2,2,2,2,2,2,2,2,2,2,2,2,2,2,2,2,2,2,2,2,2,2,2,2,2,2,2,2,2,2,2,2,2,2,2,2,2,2,2	2,2,2,2,2,2,2,2,2,2,2,2,2,2,2,2,2,2,2,2,2,2,2,2,2,2,2,2,2,2,2,2,2,2,2,2,2,2,2,2,2,2,2,2,2,2,2,2,2,2	2,2,2,2,2,2,2,2,2,2,2,2,2,2,2,2,2,2,2,2,2,2,2,2,2,2,2,2,2,2,2,2,2,2,2,2,2,2,2,2,2,2,2,2,2,2,2,2,2,2	3,3,3,3,3,3,3,3,3,3,3,3,3,3,3,3,3,3,3,3,3,3,3,3,3,3,3,3,3,3,3,3,3,3,3,3,3,3,3,3,3,3,3,3,3,3,3,3,3,3	3,3,3,3,3,3,3,3,3,3,3,3,3,3,3,3,3,3,3,3,3,3,3,3,3,3,3,3,3,3,3,3,3,3,3,3,3,3,3,3,3,3,3,3,3,3,3,3,3,3	0,1,0,0,1,1,0,0,1,0,1,0,0,1,1,1,0,1,1,0,1,0,1,1,1,0,0,0,1,0,1,1,1,0,0,1,1,1,1,0,0,1,0,1,0,1,1,1,0,1	0,1,0,0,1,1,0,0,1,0,1,0,0,1,1,1,0,1,1,0,1,0,1,1,1,0,0,0,1,0,1,1,1,0,0,1,1,1,1,0,0,1,0,1,0,1,1,1,0,1	2,2,2,0,0,0,2,2,2,2,2,2,2,2,0,2,3,2,2,2,2,2,0,1,2,2,2,2,2,0,2,2,2,2,2,2,2,2,2,2,2,2,2,0,2,2,2,2,2,2	2,2,2,2,2,2,2,2,2,2,2,2,2,2,2,2,2,2,2,2,2,2,2,2,2,2,2,2,2,2,2,2,2,2,2,2,2,2,2,2,2,2,2,2,2,2,2,2,2,2	3,3,3,3,3,3,3,3,3,3,3,3,3,3,3,3,3,3,3,3,3,3,3,3,3,3,3,3,3,3,3,3,3,3,3,3,3,3,3,3,3,3,3,3,3,3,3,3,3,3	0,0,0,0,1,1,0,0,1,0,0,0,0,1,1,1,1,1,1,0,1,0,1,1,1,0,0,1,1,0,0,0,0,0,0,1,1,1,1,0,0,1,0,1,0,1,1,0,0,0	0,0,0,0,1,1,0,0,1,0,0,0,0,1,1,1,0,1,1,0,1,0,1,1,1,0,0,1,1,0,0,0,0,0,0,1,1,1,1,0,0,1,0,1,0,1,1,1,0,0	0,1,0,0,1,1,0,0,1,0,1,0,0,1,1,1,0,1,1,0,1,0,1,1,1,0,0,1,1,0,0,1,1,0,0,1,1,1,1,0,0,1,0,1,0,0,1,1,0,0	0,1,0,0,1,1,0,0,1,0,1,0,0,1,1,1,0,1,1,0,1,0,1,1,1,0,0,1,1,0,1,1,1,0,0,1,1,1,1,0,0,1,0,1,0,0,1,1,0,1
89800	2,2,2,2,2,2,2,2,2,2,2,2,2,2,2,2,2,2,2,2,2,2,2,2,2,2,2,2,2,2,2,2,2,2,2,2,2,2,2,2,2,2,2,2,2,2,2,2,2,2	2,2,2,2,2,2,2,2,2,2,2,2,2,2,2,2,2,2,2,2,2,2,2,2,2,2,2,2,2,2,2,2,2,2,2,2,2,2,2,2,2,2,2,2,2,2,2,2,2,2	3,3,3,3,3,3,3,3,3,3,3,3,3,3,3,3,3,3,3,3,3,3,3,3,3,3,3,3,3,3,3,3,3,3,3,3,3,3,3,3,3,3,3,3,3,3,3,3,3,3	3,3,3,3,3,3,3,3,3,3,3,3,3,3,3,3,3,3,3,3,3,3,3,3,3,3,3,3,3,3,3,3,3,3,3,3,3,3,3,3,3,3,3,3,3,3,3,3,3,3	1,1,1,1,0,0,1,0,1,0,0,1,1,1,1,0,0,0,1,0,0,0,1,0,0,0,1,1,1,1,1,0,1,0,1,0,0,0,0,0,0,1,1,1,0,0,0,0,0,0	1,1,1,1,0,0,1,0,1,0,0,1,1,1,1,0,0,0,1,0,1,0,1,0,0,0,1,1,1,1,1,0,1,0,1,0,0,0,0,0,0,1,1,1,0,0,0,0,0,0	1,0,1,1,0,0,1,0,1,0,0,1,1,0,1,0,0,0,1,1,0,0,1,0,0,0,1,1,1,1,1,0,1,0,1,0,0,0,0,0,0,1,1,1,0,0,0,0,0,1	1,0,1,1,0,0,1,0,1,0,1,1,1,0,1,0,0,0,1,1,0,0,0,1,0,0,1,1,1,1,1,0,1,1,1,0,0,0,0,0,0,1,1,1,0,0,0,0,0,1	1,0,1,1,0,0,1,0,1,0,1,1,1,0,1,0,0,0,1,1,0,0,0,1,0,0,1,1,1,1,1,1,1,0,1,0,0,0,0,0,0,1,1,1,0,0,0,0,0,1	1,0,1,1,0,0,1,0,1,0,1,1,1,0,1,0,0,0,1,1,0,0,0,1,0,0,1,1,1,1,1,0,1,0,1,0,0,0,0,0,0,1,1,1,0,0,0,0,0,1	3,3,3,3,3,3,3,3,3,3,3,3,3,3,3,3,3,3,3,3,3,3,3,3,3,3,3,3,3,3,3,3,3,3,3,3,3,3,3,3,3,3,3,3,3,3,3,3,3,3	3,3,3,3,3,3,3,3,3,3,3,3,3,3,3,3,3,3,3,3,3,3,3,3,3,3,3,3,3,3,3,3,3,3,3,3,3,3,3,3,3,3,3,3,3,3,3,3,3,3	2,2,2,2,2,2,2,2,2,2,2,2,2,2,2,2,2,2,2,2,2,2,2,2,2,2,2,2,2,2,2,2,2,2,2,2,2,2,2,2,2,2,2,2,2,2,2,2,2,2	2,2,2,2,2,2,2,2,2,2,2,2,2,2,2,2,2,2,2,2,2,2,2,2,2,2,2,2,2,2,2,2,2,2,2,2,2,2,2,2,2,2,2,2,2,2,2,2,2,2	2,2,2,2,2,2,2,2,2,2,2,2,2,2,2,2,2,2,2,2,2,2,2,2,2,2,2,2,2,2,2,2,2,2,2,2,2,2,2,2,2,2,2,2,2,2,2,2,2,2	3,3,3,3,3,3,3,3,3,3,3,3,3,3,3,3,3,3,3,3,3,3,3,3,3,3,3,3,3,3,3,3,3,3,3,3,3,3,3,3,3,3,3,3,3,3,3,3,3,3	3,3,3,3,3,3,3,3,3,3,3,3,3,3,3,3,3,3,3,3,3,3,3,3,3,3,3,3,3,3,3,3,3,3,3,3,3,3,3,3,3,3,3,3,3,3,3,3,3,3	1,0,1,1,0,0,1,0,1,0,1,1,1,0,1,0,0,0,1,1,0,0,0,1,0,0,1,1,1,1,1,0,1,0,1,0,0,0,0,0,0,1,1,1,0,0,0,0,0,1	1,0,1,1,0,0,1,0,1,0,1,1,1,0,1,0,0,0,1,1,0,0,0,1,0,0,1,1,1,1,1,0,1,0,1,0,0,0,0,0,0,1,1,1,0,0,0,0,0,1	3,0,1,2,3,3,1,1,2,1,3,2,1,1,3,0,3,3,1,2,1,3,0,3,2,1,3,0,1,3,2,2,3,0,0,0,3,2,1,3,2,3,1,2,0,2,0,0,1,2	2,2,2,2,2,2,2,2,2,2,2,2,2,2,2,2,2,2,2,2,2,2,2,2,2,2,2,2,2,2,2,2,2,2,2,2,2,2,2,2,2,2,2,2,2,2,2,2,2,2	3,3,3,3,3,3,3,3,3,3,3,3,3,3,3,3,3,3,3,3,3,3,3,3,3,3,3,3,3,3,3,3,3,3,3,3,3,3,3,3,3,3,3,3,3,3,3,3,3,3	1,1,1,1,0,0,1,0,1,0,0,1,1,1,1,0,0,0,1,0,0,0,1,0,0,0,1,1,1,1,1,0,1,0,1,0,0,0,0,0,0,1,1,1,0,0,0,0,0,0	1,1,1,1,0,0,1,0,1,0,0,1,1,1,1,0,0,0,1,0,0,0,1,0,0,0,1,1,1,1,1,0,1,0,1,0,0,0,0,0,0,1,1,1,0,0,0,0,0,0	1,0,1,1,0,0,1,0,1,0,0,1,1,0,1,0,0,0,1,1,0,0,1,0,0,0,1,1,1,1,1,0,1,0,1,0,0,0,0,0,0,1,1,1,0,0,0,0,0,1	1,0,1,1,0,0,1,0,1,0,1,1,1,0,1,0,0,0,1,1,0,0,0,1,0,0,1,1,1,1,1,0,1,0,1,0,0,0,0,0,0,1,1,1,0,0,0,0,0,1
89900	2,2,2,2,2,2,2,2,2,2,2,2,2,2,2,2,2,2,2,2,2,2,2,2,2,2,2,2,2,2,2,2,2,2,2,2,2,2,2,2,2,2,2,2,2,2,2,2,2,2	2,2,2,2,2,2,2,2,2,2,2,2,2,2,2,2,2,2,2,2,2,2,2,2,2,2,2,2,2,2,2,2,2,2,2,2,2,2,2,2,2,2,2,2,2,2,2,2,2,2	3,3,3,3,3,3,3,3,3,3,3,3,3,3,3,3,3,3,3,3,3,3,3,3,3,3,3,3,3,3,3,3,3,3,3,3,3,3,3,3,3,3,3,3,3,3,3,3,3,3	3,3,3,3,3,3,3,3,3,3,3,3,3,3,3,3,3,3,3,3,3,3,3,3,3,3,3,3,3,3,3,3,3,3,3,3,3,3,3,3,3,3,3,3,3,3,3,3,3,3	1,0,0,1,1,0,1,0,0,1,1,1,1,1,1,1,0,0,0,0,0,1,0,1,0,1,0,1,1,0,1,1,1,0,0,1,0,1,1,0,1,0,1,0,1,0,0,1,1,0	1,1,0,1,1,0,1,0,0,1,1,1,1,1,1,1,0,0,0,0,0,0,0,1,0,1,1,1,1,0,1,1,1,0,0,1,1,1,1,0,1,0,1,0,1,0,0,1,1,0	1,1,0,1,1,0,1,0,0,1,1,1,1,1,1,1,0,0,0,0,0,0,0,1,0,1,0,1,1,0,1,1,1,0,0,1,0,1,1,0,1,0,1,0,1,0,0,1,1,0	1,1,0,1,1,0,1,0,0,1,1,1,1,1,1,1,0,0,0,0,1,0,0,1,0,1,0,1,1,0,1,1,1,0,0,1,0,1,1,0,1,0,0,0,1,0,0,1,1,0	1,1,0,1,1,1,1,0,0,1,1,1,1,1,1,1,0,0,0,0,0,0,0,1,0,1,0,1,1,0,1,1,1,0,0,1,0,1,1,0,1,0,0,0,1,0,0,1,1,0	1,1,0,1,1,1,1,0,0,1,1,1,1,1,1,1,0,0,0,0,0,0,0,1,0,1,0,1,1,0,1,1,1,0,0,1,0,1,1,0,1,0,0,0,1,0,0,1,1,0	3,3,3,3,3,3,3,3,3,3,3,3,3,3,3,3,3,3,3,3,3,3,3,3,3,3,3,3,3,3,3,3,3,3,3,3,3,3,3,3,3,3,3,3,3,3,3,3,3,3	3,3,3,3,3,3,3,3,3,3,3,3,3,3,3,3,3,3,3,3,3,3,3,3,3,3,3,3,3,3,3,3,3,3,3,3,3,3,3,3,3,3,3,3,3,3,3,3,3,3	2,2,2,2,2,2,2,2,2,2,2,2,2,2,2,2,2,2,2,2,2,2,2,2,2,2,2,2,2,2,2,2,2,2,2,2,2,2,2,2,2,2,2,2,2,2,2,2,2,2	2,2,2,2,2,2,2,2,2,2,2,2,2,2,2,2,2,2,2,2,2,2,2,2,2,2,2,2,2,2,2,2,2,2,2,2,2,2,2,2,2,2,2,2,2,2,2,2,2,2	2,2,2,2,2,2,2,2,2,2,2,2,2,2,2,2,2,2,2,2,2,2,2,2,2,2,2,2,2,2,2,2,2,2,2,2,2,2,2,2,2,2,2,2,2,2,2,2,2,2	3,3,3,3,3,3,3,3,3,3,3,3,3,3,3,3,3,3,3,3,3,3,3,3,3,3,3,3,3,2,3,3,3,3,3,3,3,3,3,3,3,3,3,3,3,3,3,3,3,3	3,3,3,3,3,3,3,3,3,3,3,3,3,3,3,3,3,3,3,3,3,3,3,3,3,3,3,3,3,2,3,3,3,3,3,3,3,3,3,3,3,3,3,3,3,3,3,3,3,3	1,1,0,1,1,1,1,0,0,1,1,1,1,1,1,1,0,0,0,0,0,0,0,1,0,1,0,1,1,0,1,1,1,0,0,1,0,1,1,0,1,0,0,0,1,0,0,1,1,0	1,1,0,1,1,1,1,0,0,1,1,1,1,1,1,1,0,0,0,0,0,0,0,1,0,1,0,1,1,0,1,1,1,0,0,1,0,1,1,0,1,0,0,0,1,0,0,1,1,0	3,0,3,1,2,0,3,2,0,2,1,1,3,2,3,3,3,1,1,2,1,2,0,3,2,0,0,3,3,0,3,3,3,0,2,2,3,3,3,0,1,1,2,3,1,0,1,3,2,0	2,2,2,2,2,2,2,2,2,2,2,2,2,2,2,2,2,2,2,2,2,2,2,2,2,2,2,2,2,2,2,2,2,2,2,2,2,2,2,2,2,2,2,2,2,2,2,2,2,2	3,3,3,3,3,3,3,3,3,3,3,3,3,3,3,3,3,3,3,3,3,3,3,3,3,3,3,3,3,3,3,3,3,3,3,3,3,3,3,3,3,3,3,3,3,3,3,3,3,3	1,0,0,1,1,0,1,0,0,1,1,1,1,1,1,1,0,0,0,0,0,1,0,1,0,1,0,1,1,0,1,1,1,0,0,1,0,1,1,0,1,0,1,0,1,0,0,1,1,0	1,1,0,1,1,0,1,0,0,1,1,1,1,1,1,1,0,0,0,0,0,0,0,1,0,1,0,1,1,0,1,1,1,0,0,1,0,1,1,0,1,0,1,0,1,0,0,1,1,0	1,1,0,1,1,0,1,0,0,1,1,1,1,1,1,1,0,0,0,0,0,0,0,1,0,1,0,1,1,0,1,1,1,0,0,1,0,1,1,0,1,0,1,0,1,0,0,1,1,0	1,1,0,1,1,0,1,0,0,1,1,1,1,1,1,1,0,0,0,0,0,0,0,1,0,1,0,1,1,0,1,1,1,0,0,1,0,1,1,0,1,0,0,0,1,0,0,1,1,0
90000	2,2,2,2,2,2,2,2,2,2,2,2,2,2,2,2,2,2,2,2,2,2,2,2,2,2,2,2,2,2,2,2,2,2,2,2,2,2,2,2,2,2,2,2,2,2,2,2,2,2	2,2,2,2,2,2,2,2,2,2,2,2,2,2,2,2,2,2,2,2,2,2,2,2,2,2,2,2,2,2,2,2,2,2,2,2,2,2,2,2,2,2,2,2,2,2,2,2,2,2	3,3,3,3,3,3,3,3,3,3,3,3,3,3,3,3,3,3,3,3,3,3,3,3,3,3,3,3,3,3,3,3,3,3,3,3,3,3,3,3,3,3,3,3,3,3,3,3,3,3	3,3,3,3,3,3,3,3,3,3,3,3,3,3,3,3,3,3,3,3,3,3,3,3,3,3,3,3,3,3,3,3,3,3,3,3,3,3,3,3,3,3,3,3,3,3,3,3,3,3	1,0,1,1,0,0,1,1,0,1,1,1,1,1,0,0,0,0,1,0,0,0,0,1,0,1,0,1,1,0,1,0,0,0,0,0,1,0,1,0,0,1,0,0,0,0,0,0,0,0	1,0,1,1,0,0,1,1,0,1,1,1,1,1,0,0,0,0,1,0,0,0,0,1,0,1,0,1,1,0,1,0,0,0,0,0,1,0,1,0,0,1,0,0,0,0,0,0,0,0	1,0,1,1,0,0,1,1,0,1,1,1,1,1,0,0,0,0,1,0,0,0,0,1,0,1,0,1,1,0,1,0,0,0,0,0,1,0,1,0,0,1,0,0,0,0,0,0,0,0	1,0,1,1,0,0,1,1,0,1,1,1,1,1,0,0,1,0,1,0,0,0,0,1,0,1,0,1,0,0,1,0,1,0,0,0,1,0,1,0,0,1,0,0,0,0,0,0,0,0	1,0,1,1,0,0,1,1,0,1,1,1,1,1,0,0,1,0,1,0,0,0,0,1,0,1,0,1,0,0,1,0,1,0,0,0,1,0,1,0,0,1,0,0,0,0,0,0,0,0	1,0,1,1,0,0,1,1,0,1,1,1,1,1,0,0,1,0,1,0,0,0,0,1,0,1,0,1,0,0,1,0,0,0,1,0,0,0,1,0,0,1,0,1,0,1,0,0,0,0	3,3,3,3,3,3,3,3,3,3,3,3,3,3,3,3,3,3,3,3,3,3,3,3,3,3,3,3,3,3,3,3,3,3,3,3,3,3,3,3,3,3,3,3,3,3,3,3,3,3	3,3,3,3,3,3,3,3,3,3,3,3,3,3,3,3,3,3,3,3,3,3,3,3,3,3,3,3,3,3,3,3,3,3,3,3,3,3,3,3,3,3,3,3,3,3,3,3,3,3	2,2,2,2,2,2,2,2,2,2,2,2,2,2,2,2,2,2,2,2,2,2,2,2,2,2,2,2,2,2,2,2,2,2,2,2,2,2,2,2,2,2,2,2,2,2,2,2,2,2	2,2,2,2,2,2,2,2,2,2,2,2,2,2,2,2,2,2,2,2,2,2,2,2,2,2,2,2,2,2,2,2,2,2,2,2,2,2,2,2,2,2,2,2,2,2,2,2,2,2	2,2,2,2,2,2,2,2,2,2,2,2,2,2,2,2,2,2,2,2,2,2,2,2,2,2,2,2,2,2,2,2,2,2,2,2,2,2,2,2,2,2,2,2,2,2,2,2,2,2	3,3,3,3,3,3,3,3,3,3,3,3,3,3,3,3,3,3,3,3,3,3,3,3,3,3,3,3,3,3,3,3,3,3,3,3,3,3,3,3,3,3,3,3,3,3,3,3,3,3	3,3,3,3,3,3,3,3,3,3,3,3,3,3,3,3,3,3,3,3,3,3,3,3,3,3,3,3,3,3,3,3,3,3,3,3,3,3,3,3,3,3,3,3,3,3,3,3,3,3	1,0,1,1,0,0,1,1,0,1,1,1,1,1,0,0,1,0,1,0,0,0,0,1,0,1,0,1,0,0,1,0,1,0,0,0,0,0,1,0,0,1,0,1,0,1,0,0,0,0	1,0,1,1,0,0,1,1,0,1,1,1,1,1,0,0,1,0,1,0,0,0,0,1,0,1,0,1,0,0,1,0,1,0,0,0,1,0,1,0,0,1,0,0,0,0,0,0,0,0	3,1,3,2,1,3,3,0,3,2,1,0,2,2,2,2,3,1,0,2,2,3,3,3,3,3,0,2,2,2,3,2,0,2,2,3,0,3,3,0,0,0,0,2,3,1,3,3,3,3	2,2,2,2,2,2,2,2,2,2,2,2,2,2,2,2,2,2,2,2,2,2,2,2,2,2,2,2,2,2,2,2,2,2,2,2,2,2,2,2,2,2,2,2,2,2,2,2,2,2	3,3,3,3,3,3,3,3,3,3,3,3,3,3,3,3,3,3,3,3,3,3,3,3,3,3,3,3,3,3,3,3,3,3,3,3,3,3,3,3,3,3,3,3,3,3,3,3,3,3	1,0,1,1,0,0,1,1,0,1,1,1,1,1,0,0,0,0,1,0,0,0,0,1,0,1,0,1,1,0,1,0,0,0,0,0,1,0,1,0,0,1,0,0,0,0,0,0,0,0	1,0,1,1,0,0,1,1,0,1,1,1,1,1,0,0,0,0,1,0,0,0,0,1,0,1,0,1,1,0,1,0,0,0,0,0,1,0,1,0,0,1,0,0,0,0,0,0,0,0	1,0,1,1,0,0,1,1,0,1,1,1,1,1,0,0,0,0,1,0,0,0,0,1,0,1,0,1,1,0,1,0,0,0,0,0,1,0,1,0,0,1,0,0,0,0,0,0,0,0	1,0,1,1,0,0,1,1,0,1,1,1,1,1,0,0,1,0,1,0,0,0,0,1,0,1,0,1,0,0,1,0,1,0,0,0,1,0,1,0,0,1,0,0,0,0,0,0,0,0
90100	2,2,2,2,2,2,2,2,2,2,2,2,2,2,2,2,2,2,2,2,2,2,2,2,2,2,2,2,2,2,2,2,2,2,2,2,2,2,2,2,2,2,2,2,2,2,2,2,2,2	2,2,2,2,2,2,2,2,2,2,2,2,2,2,2,2,2,2,2,2,2,2,2,2,2,2,2,2,2,2,2,2,2,2,2,2,2,2,2,2,2,2,2,2,2,2,2,2,2,2	3,3,3,3,3,3,3,3,3,3,3,3,3,3,3,3,3,3,3,3,3,3,3,3,3,3,3,3,3,3,3,3,3,3,3,3,3,3,3,3,3,3,3,3,3,3,3,3,3,3	3,3,3,3,3,3,3,3,3,3,3,3,3,3,3,3,3,3,3,3,3,3,3,3,3,3,3,3,3,3,3,3,3,3,3,3,3,3,3,3,3,3,3,3,3,3,3,3,3,3	0,1,0,1,1,1,1,0,0,0,0,1,0,1,1,0,1,0,0,1,1,0,0,1,1,1,1,1,0,1,1,0,1,0,1,0,1,1,1,0,0,0,0,0,0,1,1,0,0,0	0,1,0,1,1,1,1,0,0,0,0,1,0,1,1,0,1,0,0,1,1,0,0,1,1,1,1,1,0,1,1,0,1,0,1,0,1,1,0,0,0,0,0,0,0,1,1,1,0,0	0,1,0,1,1,0,1,0,0,0,0,1,0,1,1,0,1,0,0,1,1,0,0,1,1,1,1,1,0,1,1,0,1,0,1,1,1,1,0,0,0,0,0,0,0,1,1,1,0,0	0,0,0,1,1,0,1,0,0,0,0,1,0,1,1,0,1,0,0,1,1,0,0,1,1,1,1,0,0,1,1,0,1,0,0,1,1,1,0,0,0,0,0,0,0,1,1,1,0,0	0,0,0,0,1,0,1,0,0,0,0,1,0,1,0,1,1,0,0,1,1,1,0,1,1,1,1,0,0,1,1,0,1,0,0,0,1,1,0,0,0,0,0,0,0,1,1,1,0,0	0,0,0,1,1,0,1,0,0,0,0,1,0,1,0,1,1,0,0,1,1,1,0,1,1,0,1,0,0,1,1,0,1,0,0,0,1,1,0,0,0,0,0,0,0,1,1,1,0,0	3,3,3,3,3,3,3,3,3,3,3,3,3,3,3,3,3,3,3,3,3,3,3,3,3,3,3,3,3,3,3,3,3,3,3,3,3,3,3,3,3,3,3,3,3,3,3,3,3,3	3,3,3,3,3,3,3,3,3,3,3,3,3,3,3,3,3,3,3,3,3,3,3,3,3,3,3,3,3,3,3,3,3,3,3,3,3,3,3,3,3,3,3,3,3,3,3,3,3,3	2,2,2,2,2,2,2,2,2,2,2,2,2,2,2,2,2,2,2,2,2,2,2,2,2,2,2,2,2,2,2,2,2,2,2,2,2,2,2,2,2,2,2,2,2,2,2,2,2,2	2,2,2,2,2,2,2,2,2,2,2,2,2,2,2,2,2,2,2,2,2,2,2,2,2,2,2,2,2,2,2,2,2,2,2,2,2,2,2,2,2,2,2,2,2,2,2,2,2,2	2,2,2,2,2,2,2,2,2,2,2,2,2,2,2,2,2,2,2,2,2,2,2,2,2,2,2,2,2,2,2,2,2,2,2,2,2,2,2,2,2,2,2,2,2,2,2,2,2,2	3,3,3,3,3,3,3,3,3,3,3,3,3,3,3,3,3,3,3,3,3,3,3,3,3,3,3,3,3,3,3,3,3,3,3,3,3,3,3,3,3,3,3,3,3,3,3,3,3,3	3,3,3,3,3,3,3,3,3,3,3,3,3,3,3,3,3,3,3,3,3,3,3,3,3,3,3,3,3,3,3,3,3,3,3,3,3,3,3,3,3,3,3,3,3,3,3,3,3,3	0,0,0,1,1,0,1,0,0,0,0,1,0,1,0,1,1,0,0,1,1,1,0,1,1,1,1,0,0,1,1,0,1,0,0,0,1,1,0,0,0,0,0,0,0,1,1,1,0,0	0,0,0,1,1,0,1,0,0,0,0,1,0,1,0,1,1,0,0,1,1,1,0,1,1,1,1,0,0,1,1,0,1,0,0,0,1,1,0,0,0,0,0,0,0,1,1,1,0,0	0,3,3,3,3,3,3,0,3,0,1,2,1,0,3,2,1,0,0,1,0,1,3,2,3,3,2,3,2,0,3,0,0,2,1,3,1,1,2,1,2,0,2,3,1,2,0,1,2,1	2,2,2,2,2,2,2,2,2,2,2,2,2,2,2,2,2,2,2,2,2,2,2,2,2,2,2,2,2,2,2,2,2,2,2,2,2,2,2,2,2,2,2,2,2,2,2,2,2,2	3,3,3,3,3,3,3,3,3,3,3,3,3,3,3,3,3,3,3,3,3,3,3,3,3,3,3,3,3,3,3,3,3,3,3,3,3,3,3,3,3,3,3,3,3,3,3,3,3,3	0,1,0,1,1,1,1,0,0,0,0,1,0,1,1,0,1,0,0,1,1,0,0,1,1,1,1,1,0,1,1,0,1,0,1,0,1,1,0,0,0,0,0,0,0,1,1,1,0,0	0,1,0,1,1,1,1,0,0,0,0,1,0,1,1,0,1,0,0,1,1,0,0,1,1,1,1,1,0,1,1,0,1,0,1,0,1,1,0,0,0,0,0,0,0,1,1,1,0,0	0,1,0,1,1,0,1,0,0,0,0,1,0,1,1,0,1,0,0,1,1,0,0,1,1,1,1,1,0,1,1,0,1,0,1,1,1,1,0,0,0,0,0,0,0,1,1,1,0,0	0,0,0,1,1,0,1,0,0,0,0,1,0,1,1,0,1,0,0,1,1,0,0,1,1,1,1,0,0,1,1,0,1,0,0,1,1,1,0,0,0,0,0,0,0,1,1,1,0,0
90200	2,2,2,2,2,2,2,2,2,2,2,2,2,2,2,2,2,2,2,2,2,2,2,2,2,2,2,2,2,2,2,2,2,2,2,2,2,2,2,2,2,2,2,2,2,2,2,2,2,2	2,2,2,2,2,2,2,2,2,2,2,2,2,2,2,2,2,2,2,2,2,2,2,2,2,2,2,2,2,2,2,2,2,2,2,2,2,2,2,2,2,2,2,2,2,2,2,2,2,2	3,3,3,3,3,3,3,3,3,3,3,3,3,3,3,3,3,3,3,3,3,3,3,3,3,3,3,3,3,3,3,3,3,3,3,3,3,3,3,3,3,3,3,3,3,3,3,3,3,3	3,3,3,3,3,3,3,3,3,3,3,3,3,3,3,3,3,3,3,3,3,3,3,3,3,3,3,3,3,3,3,3,3,3,3,3,3,3,3,3,3,3,3,3,3,3,3,3,3,3	0,1,0,0,1,1,0,1,0,1,1,1,1,0,1,1,1,0,0,1,1,0,1,1,1,1,0,1,0,0,1,1,1,1,1,1,0,0,1,0,0,0,0,0,1,0,0,0,1,1	0,1,0,0,1,1,0,0,0,1,1,1,1,0,0,1,1,0,0,1,1,0,1,1,1,1,0,1,0,0,1,1,1,1,1,1,0,0,1,0,1,0,0,0,1,0,1,0,1,1	0,1,0,0,1,1,0,1,0,1,1,1,1,0,0,1,1,0,0,1,1,0,1,1,1,1,0,1,0,0,1,1,1,1,1,1,0,0,1,0,0,0,0,0,1,0,0,0,1,1	0,1,0,0,1,1,0,1,0,1,1,1,1,0,0,1,1,0,1,1,1,0,1,1,1,1,0,1,0,0,1,1,1,1,1,1,0,0,1,0,0,0,0,0,1,0,0,0,1,1	1,1,0,0,1,1,0,1,0,1,1,1,1,0,0,1,1,0,1,1,1,0,1,1,1,1,0,1,0,0,1,1,1,1,1,1,0,0,1,0,0,0,0,0,1,0,0,0,1,1	0,1,0,0,1,1,0,1,0,1,0,1,1,0,0,1,1,0,1,1,1,0,1,1,1,1,1,1,1,1,1,1,1,1,0,1,0,0,1,0,0,0,0,0,1,1,0,0,1,1	3,3,3,3,3,3,3,3,3,3,3,3,3,3,3,3,3,3,3,3,3,3,3,3,3,3,3,3,3,3,3,3,3,3,3,3,3,3,3,3,3,3,3,3,3,3,3,3,3,3	3,3,3,3,3,3,3,3,3,3,3,3,3,3,3,3,3,3,3,3,3,3,3,3,3,3,3,3,3,3,3,3,3,3,3,3,3,3,3,3,3,3,3,3,3,3,3,3,3,3	2,2,2,2,2,2,2,2,2,2,2,2,2,2,2,2,2,2,2,2,2,2,2,2,2,2,2,2,2,2,2,2,2,2,2,2,2,2,2,2,2,2,2,2,2,2,2,2,2,2	2,2,2,2,2,2,2,2,2,2,2,2,2,2,2,2,2,2,2,2,2,2,2,2,2,2,2,2,2,2,2,2,2,2,2,2,2,2,2,2,2,2,2,2,2,2,2,2,2,2	2,2,2,2,2,2,2,2,2,2,2,2,2,2,2,2,2,2,2,2,2,2,2,2,2,2,2,2,2,2,2,2,2,2,2,2,2,2,2,2,2,2,2,2,2,2,2,2,2,2	3,3,3,3,3,3,3,3,3,3,3,3,3,3,3,3,3,3,3,3,3,3,3,3,3,3,3,3,3,3,3,3,3,3,3,3,3,3,3,3,3,3,3,3,3,3,3,3,3,3	3,3,3,3,3,3,3,3,3,3,3,3,3,3,3,3,3,3,3,3,3,3,3,3,3,3,3,3,3,3,3,3,3,3,3,3,3,3,3,3,3,3,3,3,3,3,3,3,3,3	0,1,0,0,1,1,0,1,0,1,1,1,1,0,0,1,1,0,1,1,1,0,1,1,1,1,0,1,1,1,1,1,1,1,1,1,0,0,1,0,0,0,0,0,1,0,0,0,1,1	0,1,0,0,1,1,0,1,0,1,1,1,1,0,0,1,1,0,1,1,1,0,1,1,1,1,0,1,0,0,1,1,1,1,1,1,0,0,1,0,0,0,0,0,1,0,0,0,1,1	1,1,3,2,2,3,0,2,1,3,2,3,3,3,2,3,2,2,2,3,3,2,1,2,3,3,3,3,3,3,0,3,3,1,3,2,3,0,2,3,1,3,3,3,3,2,2,2,1,3	2,2,2,2,2,2,2,2,2,2,2,2,2,2,2,2,2,2,2,2,2,2,2,2,2,2,2,2,2,2,2,2,2,2,2,2,2,2,2,2,2,2,2,2,2,2,2,2,2,2	3,3,3,3,3,3,3,3,3,3,3,3,3,3,3,3,3,3,3,3,3,3,3,3,3,3,3,3,3,3,3,3,3,3,3,3,3,3,3,3,3,3,3,3,3,3,3,3,3,3	0,1,0,0,1,1,0,1,0,1,1,1,1,0,0,1,1,0,0,1,1,0,1,1,1,1,0,1,0,0,1,1,1,1,1,1,0,0,1,0,0,0,0,0,1,0,0,0,1,1	0,1,0,0,1,1,0,1,0,1,1,1,1,0,0,1,1,0,0,1,1,0,1,1,1,1,0,1,0,0,1,1,1,1,1,1,0,0,1,0,0,0,0,0,1,0,0,0,1,1	0,1,0,0,1,1,0,1,0,1,1,1,1,0,0,1,1,0,0,1,1,0,1,1,1,1,0,1,0,0,1,1,1,1,1,1,0,0,1,0,0,0,0,0,1,0,0,0,1,1	0,1,0,0,1,1,0,1,0,1,1,1,1,0,0,1,1,0,1,1,1,0,1,1,1,1,0,1,0,0,1,1,1,1,1,1,0,0,1,0,0,0,0,0,1,0,0,0,1,1
90300	2,2,2,2,2,2,2,2,2,2,2,2,2,2,2,2,2,2,2,2,2,2,2,2,2,2,2,2,2,2,2,2,2,2,2,2,2,2,2,2,2,2,2,2,2,2,2,2,2,2	2,2,2,2,2,2,2,2,2,2,2,2,2,2,2,2,2,2,2,2,2,2,2,2,2,2,2,2,2,2,2,2,2,2,2,2,2,2,2,2,2,2,2,2,2,2,2,2,2,2	3,3,3,3,3,3,3,3,3,3,3,3,3,3,3,3,3,3,3,3,3,3,3,3,3,3,3,3,3,3,3,3,3,3,3,3,3,3,3,3,3,3,3,3,3,3,3,3,3,3	3,3,3,3,3,3,3,3,3,3,3,3,3,3,3,3,3,3,3,3,3,3,3,3,3,3,3,3,3,3,3,3,3,3,3,3,3,3,3,3,3,3,3,3,3,3,3,3,3,3	1,1,0,1,0,0,0,1,1,1,0,1,0,1,1,0,0,0,1,1,1,0,0,1,1,1,1,0,0,1,1,0,0,0,1,1,0,1,0,0,0,1,1,1,0,0,1,0,0,1	1,1,0,1,0,0,0,1,1,1,0,1,0,1,1,0,0,0,1,1,1,0,0,1,1,1,1,0,0,1,1,0,0,0,1,1,0,1,0,0,0,1,1,1,0,0,1,0,0,1	1,1,0,1,0,0,0,1,1,1,0,1,0,1,1,0,0,0,1,1,1,0,0,1,1,1,1,0,0,1,1,0,0,0,1,1,0,1,0,0,0,1,1,1,0,0,1,0,0,1	1,1,0,1,0,0,0,1,1,1,0,1,0,1,0,0,0,0,1,1,1,0,0,1,1,1,1,0,0,1,1,0,0,0,1,1,0,1,0,0,0,0,1,1,0,0,1,0,1,1	1,1,0,1,0,0,0,1,1,1,0,1,0,1,0,0,0,0,1,1,1,0,1,1,1,1,1,0,0,1,1,0,0,0,1,1,0,1,0,0,0,0,1,1,0,0,1,0,1,1	1,1,0,1,0,0,0,1,1,1,0,1,1,1,0,0,0,0,1,1,1,0,0,1,1,1,1,0,0,1,1,0,0,0,1,1,0,1,0,0,0,0,1,1,0,0,1,0,1,1	3,3,3,3,3,3,3,3,3,3,3,3,3,3,3,3,3,3,3,3,3,3,3,3,3,3,3,3,3,3,3,3,3,3,3,3,3,3,3,3,3,3,3,3,3,3,3,3,3,3	3,3,3,3,3,3,3,3,3,3,3,3,3,3,3,3,3,3,3,3,3,3,3,3,3,3,3,3,3,3,3,3,3,3,3,3,3,3,3,3,3,3,3,3,3,3,3,3,3,3	2,2,2,2,2,2,2,2,2,2,2,2,2,2,2,2,2,2,2,2,2,2,2,2,2,2,2,2,2,2,2,2,2,2,2,2,2,2,2,2,2,2,2,2,2,2,2,2,2,2	2,2,2,2,2,2,2,2,2,2,2,2,2,2,2,2,2,2,2,2,2,2,2,2,2,2,2,2,2,2,2,2,2,2,2,2,2,2,2,2,2,2,2,2,2,2,2,2,2,2	2,2,2,2,2,2,2,2,2,2,2,2,2,2,2,2,2,2,2,2,2,2,2,2,2,2,2,2,2,2,2,2,2,2,2,2,2,2,2,2,2,2,2,2,2,2,2,2,2,2	3,3,3,3,3,3,3,3,3,3,3,3,3,3,3,3,3,3,3,3,3,3,3,3,3,3,3,3,3,3,3,3,3,3,3,3,3,3,3,3,3,3,3,3,3,3,3,3,3,3	3,3,3,3,3,3,3,3,3,3,3,3,3,3,3,3,3,3,3,3,3,3,3,3,3,3,3,3,3,3,3,3,3,3,3,3,3,3,3,3,3,3,3,3,3,3,3,3,3,3	1,1,0,1,0,0,0,1,1,1,0,1,1,1,0,0,0,0,1,1,1,0,0,1,1,1,1,0,0,1,1,0,0,0,1,1,0,1,0,0,0,0,1,1,0,0,1,0,1,1	1,1,0,1,0,0,0,1,1,1,0,1,0,1,0,0,0,0,1,1,1,0,0,1,1,1,1,0,0,1,1,0,0,0,1,1,0,1,0,0,0,0,1,1,0,0,1,0,1,1	2,2,3,2,2,2,2,2,0,0,2,2,1,3,0,2,0,2,2,2,2,2,2,2,2,2,2,0,3,3,2,2,2,3,2,2,2,2,2,2,2,2,3,2,2,2,3,2,2,2	2,2,2,2,2,2,2,2,2,2,2,2,2,2,2,2,2,2,2,2,2,2,2,2,2,2,2,2,2,2,2,2,2,2,2,2,2,2,2,2,2,2,2,2,2,2,2,2,2,2	3,3,3,3,3,3,3,3,3,3,3,3,3,3,3,3,3,3,3,3,3,3,3,3,3,3,3,3,3,3,3,3,3,3,3,3,3,3,3,3,3,3,3,3,3,3,3,3,3,3	1,1,0,1,0,0,0,1,1,1,0,1,0,1,1,0,0,0,1,1,1,0,0,1,1,1,1,0,0,1,1,0,0,0,1,1,0,1,0,0,0,1,1,1,0,0,1,0,0,1	1,1,0,1,0,0,0,1,1,1,0,1,0,1,1,0,0,0,1,1,1,0,0,1,1,1,1,0,0,1,1,0,0,0,1,1,0,1,0,0,0,1,1,1,0,0,1,0,0,1	1,1,0,1,0,0,0,1,1,1,0,1,0,1,1,0,0,0,1,1,1,0,0,1,1,1,1,0,0,1,1,0,0,0,1,1,0,1,0,0,0,1,1,1,0,0,1,0,0,1	1,1,0,1,0,0,0,1,1,1,0,1,0,1,0,0,0,0,1,1,1,0,0,1,1,1,1,0,0,1,1,0,0,0,1,1,0,1,0,0,0,0,1,1,0,0,1,0,1,1
90400	2,2,2,2,2,2,2,2,2,2,2,2,2,2,2,2,2,2,2,2,2,2,2,2,2,2,2,2,2,2,2,2,2,2,2,2,2,2,2,2,2,2,2,2,2,2,2,2,2,2	2,2,2,2,2,2,2,2,2,2,2,2,2,2,2,2,2,2,2,2,2,2,2,2,2,2,2,2,2,2,2,2,2,2,2,2,2,2,2,2,2,2,2,2,2,2,2,2,2,2	3,3,3,3,3,3,3,3,3,3,3,3,3,3,3,3,3,3,3,3,3,3,3,3,3,3,3,3,3,3,3,3,3,3,3,3,3,3,3,3,3,3,3,3,3,3,3,3,3,3	3,3,3,3,3,3,3,3,3,3,3,3,3,3,3,3,3,3,3,3,3,3,3,3,3,3,3,3,3,3,3,3,3,3,3,3,3,3,3,3,3,3,3,3,3,3,3,3,3,3	0,1,0,0,1,0,1,0,0,1,0,0,1,1,1,1,0,1,1,1,0,0,1,1,0,1,0,0,1,1,1,1,0,0,1,1,0,0,0,0,0,1,1,0,1,0,1,1,0,1	0,1,0,0,1,0,1,0,0,1,0,0,1,1,1,1,0,1,1,1,0,0,1,1,0,1,0,0,1,1,1,1,0,0,1,1,1,1,0,0,0,0,1,0,1,0,1,1,0,1	0,1,0,0,1,0,1,0,0,1,0,0,1,1,1,1,0,1,1,1,0,0,1,1,0,1,0,0,1,1,1,1,0,0,1,1,1,0,0,0,0,1,1,0,1,0,1,1,0,1	0,1,0,0,1,0,1,0,0,1,0,0,1,1,1,1,0,1,1,1,0,0,1,1,0,1,0,0,1,1,1,1,0,1,1,1,1,0,0,0,0,1,1,0,1,0,1,1,0,1	0,1,0,0,1,0,1,0,0,1,0,0,1,1,1,1,0,1,1,1,0,0,1,1,0,1,0,0,1,1,1,1,0,1,1,1,1,0,0,0,0,1,1,0,1,0,1,1,0,1	0,1,0,0,1,0,1,0,0,1,0,0,1,1,1,1,0,1,1,1,0,0,1,1,0,1,0,0,1,1,1,1,0,1,1,1,1,0,0,0,0,1,1,0,1,0,1,1,0,1	3,3,3,3,3,3,3,3,3,3,3,3,3,3,3,3,3,3,3,3,3,3,3,3,3,3,3,3,3,3,3,3,3,3,3,3,3,3,3,3,3,3,3,3,3,3,3,3,3,3	3,3,3,3,3,3,3,3,3,3,3,3,3,3,3,3,3,3,3,3,3,3,3,3,3,3,3,3,3,3,3,3,3,3,3,3,3,3,3,3,3,3,3,3,3,3,3,3,3,3	2,2,2,2,2,2,2,2,2,2,2,2,2,2,2,2,2,2,2,2,2,2,2,2,2,2,2,2,2,2,2,2,2,2,2,2,2,2,2,2,2,2,2,2,2,2,2,2,2,2	2,2,2,2,2,2,2,2,2,2,2,2,2,2,2,2,2,2,2,2,2,2,2,2,2,2,2,2,2,2,2,2,2,2,2,2,2,2,2,2,2,2,2,2,2,2,2,2,2,2	2,2,2,2,2,2,2,2,2,2,2,2,2,2,2,2,2,2,2,2,2,2,2,2,2,2,2,2,2,2,2,2,2,2,2,2,2,2,2,2,2,2,2,2,2,2,2,2,2,2	3,3,3,3,3,3,3,3,3,3,3,3,3,3,3,3,3,3,3,3,3,3,3,3,3,3,3,3,3,3,3,3,3,3,3,3,3,3,3,3,3,3,3,3,3,3,3,3,3,3	3,3,3,3,3,3,3,3,3,3,3,3,3,3,3,3,3,3,3,3,3,3,3,3,3,3,3,3,3,3,3,3,3,3,3,3,3,3,3,3,3,3,3,3,3,3,3,3,3,3	0,1,0,0,1,0,1,0,0,1,0,0,1,1,1,1,0,1,1,1,0,0,1,1,0,1,0,0,1,1,1,1,0,1,1,1,1,0,0,0,0,1,1,0,1,0,1,1,0,1	0,1,0,0,1,0,1,0,0,1,0,0,1,1,1,1,0,1,1,1,0,0,1,1,0,1,0,0,1,1,1,1,0,1,1,1,1,0,0,0,0,1,1,0,1,0,1,1,0,1	2,2,2,2,2,2,0,3,0,0,2,2,2,0,1,3,2,2,2,2,2,1,3,1,2,3,2,0,3,2,2,3,2,1,0,1,2,3,2,2,0,2,3,2,2,3,1,3,2,3	2,2,2,2,2,2,2,2,2,2,2,2,2,2,2,2,2,2,2,2,2,2,2,2,2,2,2,2,2,2,2,2,2,2,2,2,2,2,2,2,2,2,2,2,2,2,2,2,2,2	3,3,3,3,3,3,3,3,3,3,3,3,3,3,3,3,3,3,3,3,3,3,3,3,3,3,3,3,3,3,3,3,3,3,3,3,3,3,3,3,3,3,3,3,3,3,3,3,3,3	0,1,0,0,1,0,1,0,0,1,0,0,1,1,1,1,0,1,1,1,0,0,1,1,0,1,0,0,1,1,1,1,0,0,1,1,1,0,0,0,0,1,1,0,1,0,1,1,0,1	0,1,0,0,1,0,1,0,0,1,0,0,1,1,1,1,0,1,1,1,0,0,1,1,0,1,0,0,1,1,1,1,0,0,1,1,1,0,0,0,0,1,1,0,1,0,1,1,0,1	0,1,0,0,1,0,1,0,0,1,0,0,1,1,1,1,0,1,1,1,0,0,1,1,0,1,0,0,1,1,1,1,0,0,1,1,1,0,0,0,0,1,1,0,1,0,1,1,0,1	0,1,0,0,1,0,1,0,0,1,0,0,1,1,1,1,0,1,1,1,0,0,1,1,0,1,0,0,1,1,1,1,0,1,1,1,1,0,0,0,0,1,1,0,1,0,1,1,0,1
90500	2,2,2,2,2,2,2,2,2,2,2,2,2,2,2,2,2,2,2,2,2,2,2,2,2,2,2,2,2,2,2,2,2,2,2,2,2,2,2,2,2,2,2,2,2,2,2,2,2,2	2,2,2,2,2,2,2,2,2,2,2,2,2,2,2,2,2,2,2,2,2,2,2,2,2,2,2,2,2,2,2,2,2,2,2,2,2,2,2,2,2,2,2,2,2,2,2,2,2,2	3,3,3,3,3,3,3,3,3,3,3,3,3,3,3,3,3,3,3,3,3,3,3,3,3,3,3,3,3,3,3,3,3,3,3,3,3,3,3,3,3,3,3,3,3,3,3,3,3,3	3,3,3,3,3,3,3,3,3,3,3,3,3,3,3,3,3,3,3,3,3,3,3,3,3,3,3,3,3,3,3,3,3,3,3,3,3,3,3,3,3,3,3,3,3,3,3,3,3,3	0,1,0,0,0,1,0,1,1,0,1,1,0,0,1,1,0,0,1,0,0,0,1,0,0,1,0,0,1,1,0,1,0,1,1,1,1,1,0,1,1,0,1,1,0,0,1,1,1,1	0,1,0,0,0,1,0,1,1,0,1,1,0,0,1,1,0,0,1,0,0,0,1,1,0,1,0,0,1,0,0,1,0,1,1,0,1,1,0,1,1,0,1,1,0,0,1,1,1,1	0,1,0,0,0,1,0,1,1,0,1,1,0,0,1,1,0,0,1,1,0,0,1,1,0,1,0,0,1,1,0,1,0,1,1,0,1,1,0,1,1,0,1,1,0,0,1,1,1,0	0,1,0,0,0,1,0,1,1,0,1,1,0,0,1,1,0,0,1,1,0,0,1,1,0,1,0,0,1,1,0,1,0,1,1,0,1,1,0,1,1,0,1,1,0,1,1,1,1,1	0,1,0,0,1,1,0,1,1,0,1,1,0,0,1,1,0,0,1,1,0,0,1,1,0,1,0,0,1,1,0,1,0,1,1,0,1,1,0,1,1,0,1,1,0,1,1,1,1,1	0,1,0,0,1,1,0,1,1,0,1,1,0,0,1,1,1,0,1,1,1,0,1,1,0,1,0,0,1,1,0,1,0,1,1,0,1,1,0,1,1,0,0,1,1,1,1,1,1,1	3,3,3,3,3,3,3,3,3,3,3,3,3,3,3,3,3,3,3,3,3,3,3,3,3,3,3,3,3,3,3,3,3,3,3,3,3,3,3,3,3,3,3,3,3,3,3,3,3,3	3,3,3,3,3,3,3,3,3,3,3,3,3,3,3,3,3,3,3,3,3,3,3,3,3,3,3,3,3,3,3,3,3,3,3,3,3,3,3,3,3,3,3,3,3,3,3,3,3,3	2,2,2,2,2,2,2,2,2,2,2,2,2,2,2,2,2,2,2,2,2,2,2,2,2,2,2,2,2,2,2,2,2,2,2,2,2,2,2,2,2,2,2,2,2,2,2,2,2,2	2,2,2,2,2,2,2,2,2,2,2,2,2,2,2,2,2,2,2,2,2,2,2,2,2,2,2,2,2,2,2,2,2,2,2,2,2,2,2,2,2,2,2,2,2,2,2,2,2,2	2,2,2,2,2,2,2,2,2,2,2,2,2,2,2,2,2,2,2,2,2,2,2,2,2,2,2,2,2,2,2,2,2,2,2,2,2,2,2,2,2,2,2,2,2,2,2,2,2,2	3,3,3,3,3,3,3,3,3,3,3,3,3,3,3,3,3,3,3,3,3,3,3,3,3,3,3,3,3,3,3,3,3,3,3,3,3,3,3,3,3,3,3,3,3,3,3,3,3,3	3,3,3,3,3,3,3,3,3,3,3,3,3,3,3,3,3,3,3,3,3,3,3,3,3,3,3,3,3,3,3,3,3,3,3,3,3,3,3,3,3,3,3,3,3,3,3,3,3,3	0,1,0,0,1,1,0,1,1,0,1,1,0,0,1,1,0,0,1,1,0,0,1,1,0,1,0,0,1,1,0,1,0,1,1,0,1,1,0,1,1,0,0,1,0,1,1,1,1,1	0,1,0,0,1,1,0,1,1,0,1,1,0,0,1,1,0,0,1,1,0,0,1,1,0,1,0,0,1,1,0,1,0,1,1,0,1,1,0,1,1,0,1,1,0,1,1,1,1,1	2,2,3,3,2,3,1,2,3,3,3,3,2,3,3,0,3,0,0,1,3,3,0,3,3,1,1,3,0,2,2,3,2,2,3,3,1,1,1,0,1,1,3,2,0,2,2,1,1,1	2,2,2,2,2,2,2,2,2,2,2,2,2,2,2,2,2,2,2,2,2,2,2,2,2,2,2,2,2,2,2,2,2,2,2,2,2,2,2,2,2,2,2,2,2,2,2,2,2,2	3,3,3,3,3,3,3,3,3,3,3,3,3,3,3,3,3,3,3,3,3,3,3,3,3,3,3,3,3,3,3,3,3,3,3,3,3,3,3,3,3,3,3,3,3,3,3,3,3,3	0,1,0,0,0,1,0,1,1,0,1,1,0,0,1,1,0,0,1,0,0,0,1,1,0,1,0,0,1,1,0,1,0,1,1,0,1,1,0,1,1,0,1,1,0,0,1,1,1,1	0,1,0,0,0,1,0,1,1,0,1,1,0,0,1,1,0,0,1,0,0,0,1,1,0,1,0,0,1,1,0,1,0,1,1,0,1,1,0,1,1,0,1,1,0,0,1,1,1,1	0,1,0,0,0,1,0,1,1,0,1,1,0,0,1,1,0,0,1,1,0,0,1,1,0,1,0,0,1,1,0,1,0,1,1,0,1,1,0,1,1,0,1,1,0,0,1,1,1,1	0,1,0,0,0,1,0,1,1,0,1,1,0,0,1,1,0,0,1,1,0,0,1,1,0,1,0,0,1,1,0,1,0,1,1,0,1,1,0,1,1,0,1,1,0,1,1,1,1,1
90600	2,2,2,2,2,2,2,2,2,2,2,2,2,2,2,2,2,2,2,2,2,2,2,2,2,2,2,2,2,2,2,2,2,2,2,2,2,2,2,2,2,2,2,2,2,2,2,2,2,2	2,2,2,2,2,2,2,2,2,2,2,2,2,2,2,2,2,2,2,2,2,2,2,2,2,2,2,2,2,2,2,2,2,2,2,2,2,2,2,2,2,2,2,2,2,2,2,2,2,2	3,3,3,3,3,3,3,3,3,3,3,3,3,3,3,3,3,3,3,3,3,3,3,3,3,3,3,3,3,3,3,3,3,3,3,3,3,3,3,3,3,3,3,3,3,3,3,3,3,3	3,3,3,3,3,3,3,3,3,3,3,3,3,3,3,3,3,3,3,3,3,3,3,3,3,3,3,3,3,3,3,3,3,3,3,3,3,3,3,3,3,3,3,3,3,3,3,3,3,3	0,0,1,1,1,1,0,1,0,0,0,0,1,1,1,0,0,1,0,1,1,0,0,1,0,1,1,0,0,0,0,0,0,1,0,1,1,0,0,1,1,0,1,0,0,1,1,1,1,1	0,0,1,1,1,1,0,1,0,0,0,0,1,1,1,0,0,1,0,1,1,0,0,1,0,1,1,0,0,1,0,0,0,1,0,1,1,0,0,1,1,0,1,0,0,1,1,1,1,1	0,0,1,1,1,1,0,1,0,0,0,0,1,1,1,0,0,1,0,1,1,0,0,1,0,0,1,0,0,1,0,0,0,0,0,1,1,0,0,1,1,0,1,0,0,1,0,1,1,1	0,0,1,1,1,1,0,1,0,0,0,0,1,1,1,0,0,1,0,1,1,0,0,1,0,0,1,0,0,1,0,0,0,1,0,0,1,0,0,1,0,0,1,0,0,1,0,1,1,1	0,0,1,1,0,1,0,1,0,0,0,0,1,1,1,0,0,1,0,1,1,0,0,1,0,0,1,0,0,1,0,0,0,1,0,0,1,1,1,1,0,0,1,0,1,1,0,1,1,1	0,0,1,1,1,1,0,1,0,0,0,0,1,1,1,1,0,1,0,1,1,0,0,1,0,0,1,0,0,1,0,0,0,1,0,0,1,1,0,1,0,0,1,0,1,1,0,1,1,1	3,3,3,3,3,3,3,3,3,3,3,3,3,3,3,3,3,3,3,3,3,3,3,3,3,3,3,3,3,3,3,3,3,3,3,3,3,3,3,3,3,3,3,3,3,3,3,3,3,3	3,3,3,3,3,3,3,3,3,3,3,3,3,3,3,3,3,3,3,3,3,3,3,3,3,3,3,3,3,3,3,3,3,3,3,3,3,3,3,3,3,3,3,3,3,3,3,3,3,3	2,2,2,2,2,2,2,2,2,2,2,2,2,2,2,2,2,2,2,2,2,2,2,2,2,2,2,2,2,2,2,2,2,2,2,2,2,2,2,2,2,2,2,2,2,2,2,2,2,2	2,2,2,2,2,2,2,2,2,2,2,2,2,2,2,2,2,2,2,2,2,2,2,2,2,2,2,2,2,2,2,2,2,2,2,2,2,2,2,2,2,2,2,2,2,2,2,2,2,2	2,2,2,2,2,2,2,2,2,2,2,2,2,2,2,2,2,2,2,2,2,2,2,2,2,2,2,2,2,2,2,2,2,2,2,2,2,2,2,2,2,2,2,2,2,2,2,2,2,2	3,3,3,3,3,3,3,3,3,3,3,3,3,3,3,3,3,3,3,3,3,3,3,3,3,3,3,3,3,3,3,3,3,3,3,3,3,3,3,3,3,3,3,3,3,3,3,3,3,3	3,3,3,3,3,3,3,3,3,3,3,3,3,3,3,3,3,3,3,3,3,3,3,3,3,3,3,3,3,3,3,3,3,3,3,3,3,3,3,3,3,3,3,3,3,3,3,3,3,3	0,0,1,1,1,1,0,1,0,0,0,0,1,1,1,1,0,1,0,1,1,0,0,1,0,0,1,0,0,1,0,0,0,1,0,0,1,1,0,1,0,0,1,0,1,1,0,1,1,1	0,0,1,1,1,1,0,1,0,0,0,0,1,1,1,0,0,1,0,1,1,0,0,1,0,0,1,0,0,1,0,0,0,1,0,0,1,1,0,1,0,0,1,0,1,1,0,1,1,1	0,0,2,2,0,2,3,1,0,1,2,0,3,1,1,1,3,0,1,0,2,2,2,2,3,0,0,0,0,1,3,2,1,3,0,0,3,3,0,2,0,0,1,1,3,3,1,3,2,2	2,2,2,2,2,2,2,2,2,2,2,2,2,2,2,2,2,2,2,2,2,2,2,2,2,2,2,2,2,2,2,2,2,2,2,2,2,2,2,2,2,2,2,2,2,2,2,2,2,2	3,3,3,3,3,3,3,3,3,3,3,3,3,3,3,3,3,3,3,3,3,3,3,3,3,3,3,3,3,3,3,3,3,3,3,3,3,3,3,3,3,3,3,3,3,3,3,3,3,3	0,0,1,1,1,1,0,1,0,0,0,0,1,1,1,0,0,1,0,1,1,0,0,1,0,1,1,0,0,1,0,0,0,1,0,1,1,0,0,1,1,0,1,0,0,1,1,1,1,1	0,0,1,1,1,1,0,1,0,0,0,0,1,1,1,0,0,1,0,1,1,0,0,1,0,1,1,0,0,1,0,0,0,1,0,1,1,0,0,1,1,0,1,0,0,1,1,1,1,1	0,0,1,1,1,1,0,1,0,0,0,0,1,1,1,0,0,1,0,1,1,0,0,1,0,0,1,0,0,1,0,0,0,1,0,1,1,0,0,1,1,0,1,0,0,1,0,1,1,1	0,0,1,1,1,1,0,1,0,0,0,0,1,1,1,0,0,1,0,1,1,0,0,1,0,0,1,0,0,1,0,0,0,1,0,0,1,0,0,1,0,0,1,0,0,1,0,1,1,1
90700	2,2,2,2,2,2,2,2,2,2,2,2,2,2,2,2,2,2,2,2,2,2,2,2,2,2,2,2,2,2,2,2,2,2,2,2,2,2,2,2,2,2,2,2,2,2,2,2,2,2	2,2,2,2,2,2,2,2,2,2,2,2,2,2,2,2,2,2,2,2,2,2,2,2,2,2,2,2,2,2,2,2,2,2,2,2,2,2,2,2,2,2,2,2,2,2,2,2,2,2	3,3,3,3,3,3,3,3,3,3,3,3,3,3,3,3,3,3,3,3,3,3,3,3,3,3,3,3,3,3,3,3,3,3,3,3,3,3,3,3,3,3,3,3,3,3,3,3,3,3	3,3,3,3,3,3,3,3,3,3,3,3,3,3,3,3,3,3,3,3,3,3,3,3,3,3,3,3,3,3,3,3,3,3,3,3,3,3,3,3,3,3,3,3,3,3,3,3,3,3	0,1,0,1,1,1,1,0,1,0,0,1,1,1,1,0,0,0,0,0,0,1,0,1,0,0,0,0,0,0,1,0,1,1,0,0,0,0,1,1,0,0,0,1,0,1,1,0,0,1	0,1,0,1,1,1,1,0,1,0,0,1,1,1,1,0,0,0,0,0,0,1,0,1,0,0,0,0,0,0,1,0,1,1,0,0,0,0,1,1,0,0,0,1,0,1,1,0,0,1	0,0,0,1,1,1,1,0,1,0,0,1,1,1,1,0,0,1,0,0,0,0,0,1,0,0,0,0,0,0,1,0,1,1,0,0,0,0,1,1,0,0,0,1,0,1,1,0,0,1	0,1,0,1,1,1,1,0,1,0,0,1,1,1,1,1,0,1,0,0,0,0,0,1,0,0,1,0,0,0,1,0,1,1,0,0,0,0,1,1,0,0,0,1,0,1,1,0,0,1	0,1,0,1,1,1,1,0,1,0,0,1,1,1,0,1,0,1,0,0,0,0,0,1,0,0,1,0,0,0,1,0,1,1,0,0,0,0,1,1,0,0,0,1,0,1,0,0,0,1	0,1,0,1,1,1,1,0,1,0,0,1,1,1,0,1,0,1,0,0,0,0,0,1,0,0,1,0,0,0,1,0,1,1,0,0,0,0,1,1,0,0,0,1,0,1,0,0,0,1	3,3,3,3,3,3,3,3,3,3,3,3,3,3,3,3,3,3,3,3,3,3,3,3,3,3,3,3,3,3,3,3,3,3,3,3,3,3,3,3,3,3,3,3,3,3,3,3,3,3	3,3,3,3,3,3,3,3,3,3,3,3,3,3,3,3,3,3,3,3,3,3,3,3,3,3,3,3,3,3,3,3,3,3,3,3,3,3,3,3,3,3,3,3,3,3,3,3,3,3	2,2,2,2,2,2,2,2,2,2,2,2,2,2,2,2,2,2,2,2,2,2,2,2,2,2,2,2,2,2,2,2,2,2,2,2,2,2,2,2,2,2,2,2,2,2,2,2,2,2	2,2,2,2,2,2,2,2,2,2,2,2,2,2,2,2,2,2,2,2,2,2,2,2,2,2,2,2,2,2,2,2,2,2,2,2,2,2,2,2,2,2,2,2,2,2,2,2,2,2	2,2,2,2,2,2,2,2,2,2,2,2,2,2,2,2,2,2,2,2,2,2,2,2,2,2,2,2,2,2,2,2,2,2,2,2,2,2,2,2,2,2,2,2,2,2,2,2,2,2	3,3,3,3,3,3,3,3,3,3,3,3,3,3,3,3,3,3,3,3,3,3,3,3,3,3,3,3,3,3,3,3,3,3,3,3,3,3,3,3,3,3,3,3,3,3,3,3,3,3	3,3,3,3,3,3,3,3,3,3,3,3,3,3,3,3,3,3,3,3,3,3,3,3,3,3,3,3,3,3,3,3,3,3,3,3,3,3,3,3,3,3,3,3,3,3,3,3,3,3	0,1,0,1,1,1,1,0,1,0,0,1,1,1,0,1,0,1,0,0,0,0,0,1,0,0,1,0,0,0,1,0,1,1,0,0,0,0,1,1,0,0,0,1,0,1,0,0,0,1	0,1,0,1,1,1,1,0,1,0,0,1,1,1,0,1,0,1,0,0,0,0,0,1,0,0,1,0,0,0,1,0,1,1,0,0,0,0,1,1,0,0,0,1,0,1,1,0,0,1	0,3,1,0,3,2,2,0,0,0,0,3,3,2,3,2,1,0,1,3,2,0,3,2,2,0,3,3,2,2,2,3,2,1,1,0,2,0,2,1,2,1,2,2,2,0,0,3,2,3	2,2,2,2,2,2,2,2,2,2,2,2,2,2,2,2,2,2,2,2,2,2,2,2,2,2,2,2,2,2,2,2,2,2,2,2,2,2,2,2,2,2,2,2,2,2,2,2,2,2	3,3,3,3,3,3,3,3,3,3,3,3,3,3,3,3,3,3,3,3,3,3,3,3,3,3,3,3,3,3,3,3,3,3,3,3,3,3,3,3,3,3,3,3,3,3,3,3,3,3	0,1,0,1,1,1,1,0,1,0,0,1,1,1,1,0,0,0,0,0,0,1,0,1,0,0,0,0,0,0,1,0,1,1,0,0,0,0,1,1,0,0,0,1,0,1,1,0,0,1	0,1,0,1,1,1,1,0,1,0,0,1,1,1,1,0,0,0,0,0,0,1,0,1,0,0,0,0,0,0,1,0,1,1,0,0,0,0,1,1,0,0,0,1,0,1,1,0,0,1	0,1,0,1,1,1,1,0,1,0,0,1,1,1,1,0,0,1,0,0,0,0,0,1,0,0,0,0,0,0,1,0,1,1,0,0,0,0,1,1,0,0,0,1,0,1,1,0,0,1	0,1,0,1,1,1,1,0,1,0,0,1,1,1,1,1,0,1,0,0,0,0,0,1,0,0,1,0,0,0,1,0,1,1,0,0,0,0,1,1,0,0,0,1,0,1,1,0,0,1
90800	2,2,2,2,2,2,2,2,2,2,2,2,2,2,2,2,2,2,2,2,2,2,2,2,2,2,2,2,2,2,2,2,2,2,2,2,2,2,2,2,2,2,2,2,2,2,2,2,2,2	2,2,2,2,2,2,2,2,2,2,2,2,2,2,2,2,2,2,2,2,2,2,2,2,2,2,2,2,2,2,2,2,2,2,2,2,2,2,2,2,2,2,2,2,2,2,2,2,2,2	3,3,3,3,3,3,3,3,3,3,3,3,3,3,3,3,3,3,3,3,3,3,3,3,3,3,3,3,3,3,3,3,3,3,3,3,3,3,3,3,3,3,3,3,3,3,3,3,3,3	3,3,3,3,3,3,3,3,3,3,3,3,3,3,3,3,3,3,3,3,3,3,3,3,3,3,3,3,3,3,3,3,3,3,3,3,3,3,3,3,3,3,3,3,3,3,3,3,3,3	1,0,1,0,1,1,1,0,0,1,1,1,1,0,0,0,0,1,0,1,0,1,1,0,0,1,0,1,1,1,0,1,1,1,0,1,0,1,0,1,1,1,0,1,1,1,1,0,1,0	1,0,1,0,1,1,1,0,0,1,1,1,1,0,0,1,0,1,0,1,0,1,1,0,0,1,0,1,0,1,0,1,1,1,0,1,0,1,1,1,1,1,0,1,1,1,1,0,1,1	1,0,1,0,1,1,1,0,0,1,1,1,1,0,0,1,0,1,0,1,0,1,1,0,0,1,0,1,1,1,0,1,1,1,0,1,0,1,1,1,1,1,0,1,1,1,1,0,1,1	1,0,1,0,1,1,1,0,0,1,1,1,1,0,0,1,1,1,0,1,0,1,1,0,0,1,1,1,1,1,0,1,1,1,0,1,1,1,1,1,1,1,0,1,1,1,1,0,1,1	1,0,1,0,1,1,1,0,0,1,1,1,1,0,0,1,1,1,0,1,0,1,1,0,0,1,1,1,1,1,0,1,1,1,0,1,1,1,1,1,1,1,0,1,1,1,1,0,1,0	1,0,1,0,1,1,1,0,0,1,1,1,1,0,0,1,1,1,0,1,0,1,1,0,0,1,1,1,1,1,0,1,1,1,0,1,1,1,1,1,1,1,0,1,1,1,1,0,1,1	3,3,3,3,3,3,3,3,3,3,3,3,3,3,3,3,3,3,3,3,3,3,3,3,3,3,3,3,3,3,3,3,3,3,3,3,3,3,3,3,3,3,3,3,3,3,3,3,3,3	3,3,3,3,3,3,3,3,3,3,3,3,3,3,3,3,3,3,3,3,3,3,3,3,3,3,3,3,3,3,3,3,3,3,3,3,3,3,3,3,3,3,3,3,3,3,3,3,3,3	2,2,2,2,2,2,2,2,2,2,2,2,2,2,2,2,2,2,2,2,2,2,2,2,2,2,2,2,2,2,2,2,2,2,2,2,2,2,2,2,2,2,2,2,2,2,2,2,2,2	2,2,2,2,2,2,2,2,2,2,2,2,2,2,2,2,2,2,2,2,2,2,2,2,2,2,2,2,2,2,2,2,2,2,2,2,2,2,2,2,2,2,2,2,2,2,2,2,2,2	2,2,2,2,2,2,2,2,2,2,2,2,2,2,2,2,2,2,2,2,2,2,2,2,2,2,2,2,2,2,2,2,2,2,2,2,2,2,2,2,2,2,2,2,2,2,2,2,2,2	3,3,3,3,3,3,3,3,3,3,3,3,3,3,3,3,3,3,3,3,3,3,3,3,3,3,3,3,3,3,3,3,3,3,3,3,3,3,3,3,3,3,3,3,3,3,3,3,3,3	3,3,3,3,3,3,3,3,3,3,3,3,3,3,3,3,3,3,3,3,3,3,3,3,3,3,3,3,3,3,3,3,3,3,3,3,3,3,3,3,3,3,3,3,3,3,3,3,3,3	1,0,1,0,1,1,1,0,0,1,1,1,1,0,0,1,1,1,0,1,0,1,1,0,0,1,1,1,1,1,0,1,1,1,0,1,1,1,1,1,1,1,0,1,1,1,1,0,1,1	1,0,1,0,1,1,1,0,0,1,1,1,1,0,0,1,1,1,0,1,0,1,1,0,0,1,1,1,1,1,0,1,1,1,0,1,1,1,1,1,1,1,0,1,1,1,1,0,1,1	2,2,1,1,1,3,2,1,2,0,1,0,3,2,0,0,1,1,3,1,2,3,1,0,1,0,1,3,2,0,0,3,2,2,1,2,0,1,0,3,2,1,3,3,1,0,3,0,0,0	2,2,2,2,2,2,2,2,2,2,2,2,2,2,2,2,2,2,2,2,2,2,2,2,2,2,2,2,2,2,2,2,2,2,2,2,2,2,2,2,2,2,2,2,2,2,2,2,2,2	3,3,3,3,3,3,3,3,3,3,3,3,3,3,3,3,3,3,3,3,3,3,3,3,3,3,3,3,3,3,3,3,3,3,3,3,3,3,3,3,3,3,3,3,3,3,3,3,3,3	1,0,1,0,1,1,1,0,0,1,1,1,1,0,0,0,0,1,0,1,0,1,1,0,0,1,0,1,1,1,0,1,1,1,0,1,0,1,0,1,1,1,0,1,1,1,1,0,1,1	1,0,1,0,1,1,1,0,0,1,1,1,1,0,0,1,0,1,0,1,0,1,1,0,0,1,0,1,1,1,0,1,1,1,0,1,0,1,1,1,1,1,0,1,1,1,1,0,1,1	1,0,1,0,1,1,1,0,0,1,1,1,1,0,0,1,0,1,0,1,0,1,1,0,0,1,0,1,1,1,0,1,1,1,0,1,0,1,1,1,1,1,0,1,1,1,1,0,1,1	1,0,1,0,1,1,1,0,0,1,1,1,1,0,0,1,1,1,0,1,0,1,1,0,0,1,1,1,1,1,0,1,1,1,0,1,1,1,1,1,1,1,0,1,1,1,1,0,1,1
90900	2,2,2,2,2,2,2,2,2,2,2,2,2,2,2,2,2,2,2,2,2,2,2,2,2,2,2,2,2,2,2,2,2,2,2,2,2,2,2,2,2,2,2,2,2,2,2,2,2,2	2,2,2,2,2,2,2,2,2,2,2,2,2,2,2,2,2,2,2,2,2,2,2,2,2,2,2,2,2,2,2,2,2,2,2,2,2,2,2,2,2,2,2,2,2,2,2,2,2,2	3,3,3,3,3,3,3,3,3,3,3,3,3,3,3,3,3,3,3,3,3,3,3,3,3,3,3,3,3,3,3,3,3,3,3,3,3,3,3,3,3,3,3,3,3,3,3,3,3,3	3,3,3,3,3,3,3,3,3,3,3,3,3,3,3,3,3,3,3,3,3,3,3,3,3,3,3,3,3,3,3,3,3,3,3,3,3,3,3,3,3,3,3,3,3,3,3,3,3,3	1,0,0,1,0,0,1,1,1,0,1,1,0,1,0,0,1,0,1,0,0,1,1,1,0,0,0,1,0,0,0,0,0,1,1,1,1,1,0,0,0,0,1,0,1,1,1,0,1,1	1,0,0,1,0,0,1,1,1,0,1,1,0,1,0,0,1,0,0,0,0,1,1,1,0,0,0,1,0,0,0,0,0,1,0,1,1,1,0,0,0,0,1,0,1,1,1,0,0,1	1,0,0,1,0,0,1,1,1,0,1,1,0,1,0,0,1,0,0,0,0,1,1,1,0,0,0,1,1,0,0,0,0,1,1,1,1,1,0,0,0,0,1,0,1,1,1,0,0,1	1,0,0,1,0,0,1,1,1,1,1,1,0,1,0,0,1,0,0,0,0,1,1,1,1,1,0,1,1,0,0,0,0,1,1,1,1,1,0,0,0,0,1,0,1,1,1,0,0,1	1,0,0,1,0,0,1,1,1,0,1,1,0,1,0,0,1,0,0,0,0,1,1,1,1,0,0,1,1,0,0,0,0,1,1,1,1,1,0,0,0,0,1,0,1,1,1,0,0,1	1,0,0,1,0,0,1,1,1,0,1,1,0,1,0,0,1,0,0,0,0,1,0,1,1,0,0,0,1,0,0,0,0,1,1,0,1,1,0,0,0,0,1,0,1,1,1,0,0,0	3,3,3,3,3,3,3,3,3,3,3,3,3,3,3,3,3,3,3,3,3,3,3,3,3,3,3,3,3,3,3,3,3,3,3,3,3,3,3,3,3,3,3,3,3,3,3,3,3,3	3,3,3,3,3,3,3,3,3,3,3,3,3,3,3,3,3,3,3,3,3,3,3,3,3,3,3,3,3,3,3,3,3,3,3,3,3,3,3,3,3,3,3,3,3,3,3,3,3,3	2,2,2,2,2,2,2,2,2,2,2,2,2,2,2,2,2,2,2,2,2,2,2,2,2,2,2,2,2,2,2,2,2,2,2,2,2,2,2,2,2,2,2,2,2,2,2,2,2,2	2,2,2,2,2,2,2,2,2,2,2,2,2,2,2,2,2,2,2,2,2,2,2,2,2,2,2,2,2,2,2,2,2,2,2,2,2,2,2,2,2,2,2,2,2,2,2,2,2,2	2,2,2,2,2,2,2,2,2,2,2,2,2,2,2,2,2,2,2,2,2,2,2,2,2,2,2,2,2,2,2,2,2,2,2,2,2,2,2,2,2,2,2,2,2,2,2,2,2,2	3,3,3,3,3,3,3,3,3,3,3,3,3,3,3,3,3,3,3,3,3,3,3,3,3,3,3,3,3,3,3,3,3,3,3,3,3,3,3,3,3,3,3,3,3,3,3,3,3,3	3,3,3,3,3,3,3,3,3,3,3,3,3,3,3,3,3,3,3,3,3,3,3,3,3,3,3,3,3,3,3,3,3,3,3,3,3,3,3,3,3,3,3,3,3,3,3,3,3,3	1,0,0,1,0,0,1,1,1,0,1,1,0,1,0,0,1,0,0,0,0,1,0,1,1,0,0,0,1,0,0,0,0,1,1,0,1,1,0,0,0,0,1,0,1,1,1,0,0,0	1,0,0,1,0,0,1,1,1,0,1,1,0,1,0,0,1,0,0,0,0,1,1,1,1,0,0,1,1,0,0,0,0,1,1,1,1,1,0,0,0,0,1,0,1,1,1,0,0,1	0,1,2,2,3,1,3,3,2,1,3,1,0,1,3,1,1,3,1,3,2,0,1,0,0,0,3,1,1,3,2,3,2,3,0,3,2,0,3,2,2,3,2,3,1,3,1,2,1,1	2,2,2,2,2,2,2,2,2,2,2,2,2,2,2,2,2,2,2,2,2,2,2,2,2,2,2,2,2,2,2,2,2,2,2,2,2,2,2,2,2,2,2,2,2,2,2,2,2,2	3,3,3,3,3,3,3,3,3,3,3,3,3,3,3,3,3,3,3,3,3,3,3,3,3,3,3,3,3,3,3,3,3,3,3,3,3,3,3,3,3,3,3,3,3,3,3,3,3,3	1,0,0,1,0,0,1,1,1,0,1,1,0,1,0,0,1,0,0,0,0,1,1,1,0,0,0,1,0,0,0,0,0,1,1,1,1,1,0,0,0,0,1,0,1,1,1,0,0,1	1,0,0,1,0,0,1,1,1,0,1,1,0,1,0,0,1,0,0,0,0,1,1,1,0,0,0,1,0,0,0,0,0,1,1,1,1,1,0,0,0,0,1,0,1,1,1,0,0,1	1,0,0,1,0,0,1,1,1,0,1,1,0,1,0,0,1,0,0,0,0,1,1,1,0,0,0,1,1,0,0,0,0,1,1,1,1,1,0,0,0,0,1,0,1,1,1,0,0,1	1,0,0,1,0,0,1,1,1,0,1,1,0,1,0,0,1,0,0,0,0,1,1,1,1,0,0,1,1,0,0,0,0,1,1,1,1,1,0,0,0,0,1,0,1,1,1,0,0,1
91000	2,2,2,2,2,2,2,2,2,2,2,2,2,2,2,2,2,2,2,2,2,2,2,2,2,2,2,2,2,2,2,2,2,2,2,2,2,2,2,2,2,2,2,2,2,2,2,2,2,2	2,2,2,2,2,2,2,2,2,2,2,2,2,2,2,2,2,2,2,2,2,2,2,2,2,2,2,2,2,2,2,2,2,2,2,2,2,2,2,2,2,2,2,2,2,2,2,2,2,2	3,3,3,3,3,3,3,3,3,3,3,3,3,3,3,3,3,3,3,3,3,3,3,3,3,3,3,3,3,3,3,3,3,3,3,3,3,3,3,3,3,3,3,3,3,3,3,3,3,3	3,3,3,3,3,3,3,3,3,3,3,3,3,3,3,3,3,3,3,3,3,3,3,3,3,3,3,3,3,3,3,3,3,3,3,3,3,3,3,3,3,3,3,3,3,3,3,3,3,3	1,1,1,1,0,0,0,0,1,1,0,0,1,0,1,0,1,1,0,0,0,0,0,0,0,1,1,0,0,1,1,1,0,1,0,1,1,0,0,0,1,1,0,1,1,1,1,1,1,0	1,1,1,1,0,0,0,0,1,1,0,0,1,0,1,0,1,1,0,0,0,0,0,0,0,1,1,0,0,1,1,1,0,1,0,1,1,0,0,0,1,1,0,1,1,1,1,1,1,0	1,1,1,1,0,0,0,0,1,1,0,0,1,0,1,0,1,1,0,0,0,0,0,0,0,1,0,0,0,1,1,1,0,1,0,1,1,0,0,0,1,1,0,1,1,1,1,1,1,0	1,1,1,1,0,0,0,0,1,1,0,0,1,0,0,0,1,1,0,0,0,0,1,0,0,1,0,0,0,1,1,1,0,1,0,1,1,0,0,0,1,1,0,1,0,1,1,1,1,0	1,1,1,1,0,0,0,0,1,1,0,0,1,0,1,0,1,1,0,0,0,0,1,0,0,1,1,0,0,1,1,1,0,1,0,1,1,0,0,0,1,1,0,1,0,1,1,1,1,0	1,1,1,1,0,0,0,0,1,1,0,0,1,0,1,0,1,1,0,0,0,0,1,0,0,1,1,0,0,1,1,1,0,1,0,1,1,0,0,0,1,1,0,1,0,1,1,1,1,0	3,3,3,3,3,3,3,3,3,3,3,3,3,3,3,3,3,3,3,3,3,3,3,3,3,3,3,3,3,3,3,3,3,3,3,3,3,3,3,3,3,3,3,3,3,3,3,3,3,3	3,3,3,3,3,3,3,3,3,3,3,3,3,3,3,3,3,3,3,3,3,3,3,3,3,3,3,3,3,3,3,3,3,3,3,3,3,3,3,3,3,3,3,3,3,3,3,3,3,3	2,2,2,2,2,2,2,2,2,2,2,2,2,2,2,2,2,2,2,2,2,2,2,2,2,2,2,2,2,2,2,2,2,2,2,2,2,2,2,2,2,2,2,2,2,2,2,2,2,2	2,2,2,2,2,2,2,2,2,2,2,2,2,2,2,2,2,2,2,2,2,2,2,2,2,2,2,2,2,2,2,2,2,2,2,2,2,2,2,2,2,2,2,2,2,2,2,2,2,2	2,2,2,2,2,2,2,2,2,2,2,2,2,2,2,2,2,2,2,2,2,2,2,2,2,2,2,2,2,2,2,2,2,2,2,2,2,2,2,2,2,2,2,2,2,2,2,2,2,2	3,3,3,3,3,3,3,3,3,3,3,3,3,3,3,3,3,3,3,3,3,3,3,3,3,3,3,3,3,3,3,3,3,3,3,3,3,3,3,3,3,3,3,3,3,3,3,3,3,3	3,3,3,3,3,3,3,3,3,3,3,3,3,3,3,3,3,3,3,3,3,3,3,3,3,3,3,3,3,3,3,3,3,3,3,3,3,3,3,3,3,3,3,3,3,3,3,3,3,3	1,1,1,1,0,0,0,0,1,1,0,0,1,0,1,0,1,1,0,0,0,0,1,0,0,1,1,0,0,1,1,1,0,1,0,1,1,0,0,0,1,1,0,1,0,1,1,1,1,0	1,1,1,1,0,0,0,0,1,1,0,0,1,0,1,0,1,1,0,0,0,0,1,0,0,1,1,0,0,1,1,1,0,1,0,1,1,0,0,0,1,1,0,1,0,1,1,1,1,0	2,2,1,0,2,2,2,2,0,1,3,2,2,3,2,2,2,0,2,2,0,2,0,2,0,2,3,0,0,0,2,2,3,2,0,2,2,2,0,0,2,0,2,1,0,0,2,0,2,2	2,2,2,2,2,2,2,2,2,2,2,2,2,2,2,2,2,2,2,2,2,2,2,2,2,2,2,2,2,2,2,2,2,2,2,2,2,2,2,2,2,2,2,2,2,2,2,2,2,2	3,3,3,3,3,3,3,3,3,3,3,3,3,3,3,3,3,3,3,3,3,3,3,3,3,3,3,3,3,3,3,3,3,3,3,3,3,3,3,3,3,3,3,3,3,3,3,3,3,3	1,1,1,1,0,0,0,0,1,1,0,0,1,0,1,0,1,1,0,0,0,0,0,0,0,1,1,0,0,1,1,1,0,1,0,1,1,0,0,0,1,1,0,1,1,1,1,1,1,0	1,1,1,1,0,0,0,0,1,1,0,0,1,0,1,0,1,1,0,0,0,0,0,0,0,1,1,0,0,1,1,1,0,1,0,1,1,0,0,0,1,1,0,1,1,1,1,1,1,0	1,1,1,1,0,0,0,0,1,1,0,0,1,0,1,0,1,1,0,0,0,0,0,0,0,1,1,0,0,1,1,1,0,1,0,1,1,0,0,0,1,1,0,1,1,1,1,1,1,0	1,1,1,1,0,0,0,0,1,1,0,0,1,0,1,0,1,1,0,0,0,0,1,0,0,1,1,0,0,1,1,1,0,1,0,1,1,0,0,0,1,1,0,1,0,1,1,1,1,0
91100	2,2,2,2,2,2,2,2,2,2,2,2,2,2,2,2,2,2,2,2,2,2,2,2,2,2,2,2,2,2,2,2,2,2,2,2,2,2,2,2,2,2,2,2,2,2,2,2,2,2	2,2,2,2,2,2,2,2,2,2,2,2,2,2,2,2,2,2,2,2,2,2,2,2,2,2,2,2,2,2,2,2,2,2,2,2,2,2,2,2,2,2,2,2,2,2,2,2,2,2	3,3,3,3,3,3,3,3,3,3,3,3,3,3,3,3,3,3,3,3,3,3,3,3,3,3,3,3,3,3,3,3,3,3,3,3,3,3,3,3,3,3,3,3,3,3,3,3,3,3	3,3,3,3,3,3,3,3,3,3,3,3,3,3,3,3,3,3,3,3,3,3,3,3,3,3,3,3,3,3,3,3,3,3,3,3,3,3,3,3,3,3,3,3,3,3,3,3,3,3	0,0,0,1,0,1,0,0,0,1,0,0,1,0,1,1,1,0,1,1,1,0,0,1,1,0,1,1,0,0,1,1,1,1,0,0,1,0,1,1,1,1,0,1,0,0,0,0,0,1	0,0,0,1,0,1,0,0,0,1,0,0,1,0,1,1,1,0,1,1,1,0,0,1,1,0,1,1,1,0,1,1,1,1,0,0,1,0,1,1,1,1,0,1,0,0,0,0,0,1	0,0,0,1,0,1,0,0,0,1,0,0,1,0,1,1,1,0,1,1,1,0,0,1,1,0,1,1,1,0,1,1,1,1,0,0,1,0,1,0,1,1,0,1,0,0,0,0,0,1	0,0,1,1,1,1,0,0,0,1,0,0,1,0,0,1,0,0,1,1,1,0,0,1,1,0,1,1,1,0,1,0,1,1,0,0,1,0,1,1,1,1,0,1,0,0,0,0,0,1	0,0,0,1,1,1,0,0,0,1,0,0,1,0,1,1,0,0,1,1,1,0,0,1,1,0,1,1,1,0,1,0,1,1,0,0,1,0,1,1,1,1,0,1,0,0,0,0,0,1	0,0,0,1,1,1,0,0,0,1,0,0,1,0,1,1,0,0,1,1,1,0,0,1,1,0,1,1,1,0,1,0,1,1,0,0,1,0,1,1,1,1,0,1,0,0,0,0,0,1	3,3,3,3,3,3,3,3,3,3,3,3,3,3,3,3,3,3,3,3,3,3,3,3,3,3,3,3,3,3,3,3,3,3,3,3,3,3,3,3,3,3,3,3,3,3,3,3,3,3	3,3,3,3,3,3,3,3,3,3,3,3,3,3,3,3,3,3,3,3,3,3,3,3,3,3,3,3,3,3,3,3,3,3,3,3,3,3,3,3,3,3,3,3,3,3,3,3,3,3	2,2,2,2,2,2,2,2,2,2,2,2,2,2,2,2,2,2,2,2,2,2,2,2,2,2,2,2,2,2,2,2,2,2,2,2,2,2,2,2,2,2,2,2,2,2,2,2,2,2	2,2,2,2,2,2,2,2,2,2,2,2,2,2,2,2,2,2,2,2,2,2,2,2,2,2,2,2,2,2,2,2,2,2,2,2,2,2,2,2,2,2,2,2,2,2,2,2,2,2	2,2,2,2,2,2,2,2,2,2,2,2,2,2,2,2,2,2,2,2,2,2,2,2,2,2,2,2,2,2,2,2,2,2,2,2,2,2,2,2,2,2,2,2,2,2,2,2,2,2	3,3,3,3,3,3,3,3,3,3,3,3,3,3,3,3,3,3,3,3,3,3,3,3,3,3,3,3,3,3,3,3,3,3,3,3,3,3,3,3,3,3,3,3,3,3,3,3,3,3	3,3,3,3,3,3,3,3,3,3,3,3,3,3,3,3,3,3,3,3,3,3,3,3,3,3,3,3,3,3,3,3,3,3,3,3,3,3,3,3,3,3,3,3,3,3,3,3,3,3	0,0,0,1,1,1,0,0,0,1,0,0,1,0,1,1,0,0,1,1,1,0,0,1,1,0,1,1,1,0,1,0,1,1,0,0,1,0,1,1,1,1,0,1,0,0,0,0,0,1	0,0,0,1,1,1,0,0,0,1,0,0,1,0,1,1,0,0,1,1,1,0,0,1,1,0,1,1,1,0,1,0,1,1,0,0,1,0,1,1,1,1,0,1,0,0,0,0,0,1	0,0,1,3,0,1,0,3,0,0,2,3,3,1,0,0,3,2,0,0,1,1,0,1,0,3,1,1,0,2,3,3,3,2,3,0,1,0,3,3,2,0,3,0,0,1,1,3,3,3	2,2,2,2,2,2,2,2,2,2,2,2,2,2,2,2,2,2,2,2,2,2,2,2,2,2,2,2,2,2,2,2,2,2,2,2,2,2,2,2,2,2,2,2,2,2,2,2,2,2	3,3,3,3,3,3,3,3,3,3,3,3,3,3,3,3,3,3,3,3,3,3,3,3,3,3,3,3,3,3,3,3,3,3,3,3,3,3,3,3,3,3,3,3,3,3,3,3,3,3	0,0,0,1,0,1,0,0,0,1,0,0,1,0,1,1,1,0,1,1,1,0,0,1,1,0,1,1,1,0,1,1,1,1,0,0,1,0,1,1,1,1,0,1,0,0,0,0,0,1	0,0,0,1,0,1,0,0,0,1,0,0,1,0,1,1,1,0,1,1,1,0,0,1,1,0,1,1,1,0,1,1,1,1,0,0,1,0,1,1,1,1,0,1,0,0,0,0,0,1	0,0,0,1,0,1,0,0,0,1,0,0,1,0,1,1,1,0,1,1,1,0,0,1,1,0,1,1,1,0,1,1,1,1,0,0,1,0,1,1,1,1,0,1,0,0,0,0,0,1	0,0,0,1,1,1,0,0,0,1,0,0,1,0,1,1,0,0,1,1,1,0,0,1,1,0,1,1,1,0,1,0,1,1,0,0,1,0,1,1,1,1,0,1,0,0,0,0,0,1
91200	2,2,2,2,2,2,2,2,2,2,2,2,2,2,2,2,2,2,2,2,2,2,2,2,2,2,2,2,2,2,2,2,2,2,2,2,2,2,2,2,2,2,2,2,2,2,2,2,2,2	2,2,2,2,2,2,2,2,2,2,2,2,2,2,2,2,2,2,2,2,2,2,2,2,2,2,2,2,2,2,2,2,2,2,2,2,2,2,2,2,2,2,2,2,2,2,2,2,2,2	3,3,3,3,3,3,3,3,3,3,3,3,3,3,3,3,3,3,3,3,3,3,3,3,3,3,3,3,3,3,3,3,3,3,3,3,3,3,3,3,3,3,3,3,3,3,3,3,3,3	3,3,3,3,3,3,3,3,3,3,3,3,3,3,3,3,3,3,3,3,3,3,3,3,3,3,3,3,3,3,3,3,3,3,3,3,3,3,3,3,3,3,3,3,3,3,3,3,3,3	0,0,1,0,0,1,0,0,0,1,0,0,0,0,0,0,1,0,0,1,1,0,1,0,1,1,0,1,1,1,1,0,1,1,1,1,1,0,0,1,1,0,1,0,1,0,0,1,0,1	0,0,1,0,0,1,0,0,0,1,0,0,0,0,0,0,1,0,0,1,1,0,1,0,1,1,0,1,1,1,1,0,1,1,1,1,1,0,0,1,1,0,1,0,1,0,0,1,0,1	0,0,1,0,1,1,0,0,0,1,0,0,0,0,0,0,0,0,0,1,1,0,1,0,1,1,0,1,1,0,1,0,1,1,1,1,1,0,0,1,1,0,1,0,1,0,0,1,0,1	0,0,1,0,0,1,0,0,0,1,0,0,0,0,0,0,0,0,0,1,1,0,1,0,1,1,0,1,1,0,1,0,1,1,1,1,1,0,0,1,0,0,1,0,1,0,0,1,0,1	0,0,1,1,0,0,0,0,0,1,0,0,0,0,1,0,0,0,0,1,1,0,1,0,1,1,0,1,1,0,1,0,1,1,1,1,1,0,0,1,0,0,1,0,1,0,0,1,0,1	0,1,1,0,0,1,0,0,0,1,0,0,0,0,0,1,0,0,0,1,1,0,1,0,1,1,0,1,1,0,1,0,1,1,1,1,1,0,0,1,0,0,1,0,0,0,0,1,0,1	3,3,3,3,3,3,3,3,3,3,3,3,3,3,3,3,3,3,3,3,3,3,3,3,3,3,3,3,3,3,3,3,3,3,3,3,3,3,3,3,3,3,3,3,3,3,3,3,3,3	3,3,3,3,3,3,3,3,3,3,3,3,3,3,3,3,3,3,3,3,3,3,3,3,3,3,3,3,3,3,3,3,3,3,3,3,3,3,3,3,3,3,3,3,3,3,3,3,3,3	2,2,2,2,2,2,2,2,2,2,2,2,2,2,2,2,2,2,2,2,2,2,2,2,2,2,2,2,2,2,2,2,2,2,2,2,2,2,2,2,2,2,2,2,2,2,2,2,2,2	2,2,2,2,2,2,2,2,2,2,2,2,2,2,2,2,2,2,2,2,2,2,2,2,2,2,2,2,2,2,2,2,2,2,2,2,2,2,2,2,2,2,2,2,2,2,2,2,2,2	2,2,2,2,2,2,2,2,2,2,2,2,2,2,2,2,2,2,2,2,2,2,2,2,2,2,2,2,2,2,2,2,2,2,2,2,2,2,2,2,2,2,2,2,2,2,2,2,2,2	3,3,3,3,3,3,3,3,3,3,3,3,3,3,3,3,3,3,3,3,3,3,3,3,3,3,3,3,3,3,3,3,3,3,3,3,3,3,3,3,3,3,3,3,3,3,3,3,3,3	3,3,3,3,3,3,3,3,3,3,3,3,3,3,3,3,3,3,3,3,3,3,3,3,3,3,3,3,3,3,3,3,3,3,3,3,3,3,3,3,3,3,3,3,3,3,3,3,3,3	0,0,1,0,0,1,0,0,0,1,0,0,0,0,0,0,0,0,0,1,1,0,1,0,1,1,0,1,1,0,1,0,1,1,1,1,1,0,0,1,0,0,1,0,0,0,0,1,0,1	0,0,1,0,0,1,0,0,0,1,0,0,0,0,0,0,0,0,0,1,1,0,1,0,1,1,0,1,1,0,1,0,1,1,1,1,1,0,0,1,0,0,1,0,1,0,0,1,0,1	2,2,0,1,3,3,0,3,3,2,2,3,0,2,2,0,1,0,0,2,2,0,3,3,0,2,3,2,2,1,3,3,3,0,3,0,2,1,0,1,1,2,0,2,1,2,3,0,2,2	2,2,2,2,2,2,2,2,2,2,2,2,2,2,2,2,2,2,2,2,2,2,2,2,2,2,2,2,2,2,2,2,2,2,2,2,2,2,2,2,2,2,2,2,2,2,2,2,2,2	3,3,3,3,3,3,3,3,3,3,3,3,3,3,3,3,3,3,3,3,3,3,3,3,3,3,3,3,3,3,3,3,3,3,3,3,3,3,3,3,3,3,3,3,3,3,3,3,3,3	0,0,1,0,0,1,0,0,0,1,0,0,0,0,0,0,1,0,0,1,1,0,1,0,1,1,0,1,1,1,1,0,1,1,1,1,1,0,0,1,1,0,1,0,1,0,0,1,0,1	0,0,1,0,0,1,0,0,0,1,0,0,0,0,0,0,1,0,0,1,1,0,1,0,1,1,0,1,1,1,1,0,1,1,1,1,1,0,0,1,1,0,1,0,1,0,0,1,0,1	0,0,1,0,0,1,0,0,0,1,0,0,0,0,0,0,0,0,0,1,1,0,1,0,1,1,0,1,1,0,1,0,1,1,1,1,1,0,0,1,1,0,1,0,1,0,0,1,0,1	0,0,1,0,0,1,0,0,0,1,0,0,0,0,0,0,0,0,0,1,1,0,1,0,1,1,0,1,1,0,1,0,1,1,1,1,1,0,0,1,0,0,1,0,1,0,0,1,0,1
91300	2,2,2,2,2,2,2,2,2,2,2,2,2,2,2,2,2,2,2,2,2,2,2,2,2,2,2,2,2,2,2,2,2,2,2,2,2,2,2,2,2,2,2,2,2,2,2,2,2,2	2,2,2,2,2,2,2,2,2,2,2,2,2,2,2,2,2,2,2,2,2,2,2,2,2,2,2,2,2,2,2,2,2,2,2,2,2,2,2,2,2,2,2,2,2,2,2,2,2,2	3,3,3,3,3,3,3,3,3,3,3,3,3,3,3,3,3,3,3,3,3,3,3,3,3,3,3,3,3,3,3,3,3,3,3,3,3,3,3,3,3,3,3,3,3,3,3,3,3,3	3,3,3,3,3,3,3,3,3,3,3,3,3,3,3,3,3,3,3,3,3,3,3,3,3,3,3,3,3,3,3,3,3,3,3,3,3,3,3,3,3,3,3,3,3,3,3,3,3,3	0,0,0,1,0,1,1,0,0,1,0,1,1,0,0,1,0,0,0,0,0,1,1,0,1,0,1,0,0,0,0,1,1,0,1,0,0,0,1,1,0,1,0,0,1,1,1,1,0,0	0,0,0,0,0,1,1,0,0,1,0,1,1,0,0,1,0,0,0,0,0,1,1,0,1,0,1,0,0,0,0,1,1,0,1,0,0,0,1,1,0,1,0,0,1,1,1,1,0,0	0,0,0,0,0,1,1,0,0,0,0,1,1,0,0,1,0,0,0,0,0,1,1,0,1,0,1,0,0,1,0,1,0,1,1,0,0,0,1,1,1,1,0,0,1,1,1,1,1,0	0,0,0,0,0,1,1,0,0,0,0,1,1,0,0,1,1,0,0,0,0,1,1,0,1,0,1,0,0,1,0,1,0,0,1,0,0,0,1,1,1,1,0,0,1,1,1,1,1,0	0,0,0,1,0,1,1,0,0,0,0,1,1,0,0,1,1,0,0,0,0,1,1,0,1,0,1,0,0,1,0,1,0,0,1,0,0,0,1,1,1,1,0,0,1,1,1,1,1,0	0,0,0,0,0,1,0,0,0,0,0,1,1,1,0,1,1,0,0,0,0,1,1,0,1,0,1,1,0,1,0,1,0,0,1,0,0,0,1,1,1,1,0,0,1,1,1,1,1,0	3,3,3,3,3,3,3,3,3,3,3,3,3,3,3,3,3,3,3,3,3,3,3,3,3,3,3,3,3,3,3,3,3,3,3,3,3,3,3,3,3,3,3,3,3,3,3,3,3,3	3,3,3,3,3,3,3,3,3,3,3,3,3,3,3,3,3,3,3,3,3,3,3,3,3,3,3,3,3,3,3,3,3,3,3,3,3,3,3,3,3,3,3,3,3,3,3,3,3,3	2,2,2,2,2,2,2,2,2,2,2,2,2,2,2,2,2,2,2,2,2,2,2,2,2,2,2,2,2,2,2,2,2,2,2,2,2,2,2,2,2,2,2,2,2,2,2,2,2,2	2,2,2,2,2,2,2,2,2,2,2,2,2,2,2,2,2,2,2,2,2,2,2,2,2,2,2,2,2,2,2,2,2,2,2,2,2,2,2,2,2,2,2,2,2,2,2,2,2,2	2,2,2,2,2,2,2,2,2,2,2,2,2,2,2,2,2,2,2,2,2,2,2,2,2,2,2,2,2,2,2,2,2,2,2,2,2,2,2,2,2,2,2,2,2,2,2,2,2,2	3,3,3,3,3,3,3,3,3,3,3,3,3,3,3,3,3,3,3,3,3,3,3,3,3,3,3,3,3,3,3,3,3,3,3,3,3,3,3,3,3,3,3,3,3,3,3,3,3,3	3,3,3,3,3,3,3,3,3,3,3,3,3,3,3,3,3,3,3,3,3,3,3,3,3,3,3,3,3,3,3,3,3,3,3,3,3,3,3,3,3,3,3,3,3,3,3,3,3,3	0,0,0,0,0,1,1,0,0,0,0,1,1,0,0,1,1,0,0,0,0,1,1,0,1,0,1,1,0,1,0,1,0,0,1,0,0,0,1,1,1,1,0,0,1,1,1,1,1,0	0,0,0,0,0,1,1,0,0,0,0,1,1,0,0,1,1,0,0,0,0,1,1,0,1,0,1,0,0,1,0,1,0,0,1,0,0,0,1,1,1,1,0,0,1,1,1,1,1,0	1,2,3,2,1,3,2,2,2,1,3,3,3,2,0,3,2,3,3,0,1,0,1,0,3,2,1,0,0,3,3,0,3,3,0,0,3,3,2,0,0,0,0,2,1,1,2,3,3,1	2,2,2,2,2,2,2,2,2,2,2,2,2,2,2,2,2,2,2,2,2,2,2,2,2,2,2,2,2,2,2,2,2,2,2,2,2,2,2,2,2,2,2,2,2,2,2,2,2,2	3,3,3,3,3,3,3,3,3,3,3,3,3,3,3,3,3,3,3,3,3,3,3,3,3,3,3,3,3,3,3,3,3,3,3,3,3,3,3,3,3,3,3,3,3,3,3,3,3,3	0,0,0,1,0,1,1,0,0,1,0,1,1,0,0,1,0,0,0,0,0,1,1,0,1,0,1,0,0,0,0,1,1,0,1,0,0,0,1,1,0,1,0,0,1,1,1,1,0,0	0,0,0,1,0,1,1,0,0,1,0,1,1,0,0,1,0,0,0,0,0,1,1,0,1,0,1,0,0,0,0,1,1,0,1,0,0,0,1,1,1,1,0,0,1,1,1,1,0,0	0,0,0,0,0,1,1,0,0,1,0,1,1,0,0,1,0,0,0,0,0,1,1,0,1,0,1,0,0,1,0,1,0,0,1,0,0,0,1,1,1,1,0,0,1,1,1,1,1,0	0,0,0,0,0,1,1,0,0,0,0,1,1,0,0,1,1,0,0,0,0,1,1,0,1,0,1,0,0,1,0,1,0,0,1,0,0,0,1,1,1,1,0,0,1,1,1,1,1,0
91400	2,2,2,2,2,2,2,2,2,2,2,2,2,2,2,2,2,2,2,2,2,2,2,2,2,2,2,2,2,2,2,2,2,2,2,2,2,2,2,2,2,2,2,2,2,2,2,2,2,2	2,2,2,2,2,2,2,2,2,2,2,2,2,2,2,2,2,2,2,2,2,2,2,2,2,2,2,2,2,2,2,2,2,2,2,2,2,2,2,2,2,2,2,2,2,2,2,2,2,2	3,3,3,3,3,3,3,3,3,3,3,3,3,3,3,3,3,3,3,3,3,3,3,3,3,3,3,3,3,3,3,3,3,3,3,3,3,3,3,3,3,3,3,3,3,3,3,3,3,3	3,3,3,3,3,3,3,3,3,3,3,3,3,3,3,3,3,3,3,3,3,3,3,3,3,3,3,3,3,3,3,3,3,3,3,3,3,3,3,3,3,3,3,3,3,3,3,3,3,3	0,0,1,1,1,1,0,1,0,0,0,1,1,1,1,0,1,1,1,1,1,1,1,0,0,0,1,1,0,1,0,0,0,1,0,0,1,1,0,1,0,0,0,1,0,0,0,0,1,1	0,0,1,1,1,1,0,1,0,0,0,1,1,1,1,0,1,1,0,0,1,1,1,0,0,1,1,1,0,1,1,1,0,1,0,0,1,1,1,1,1,0,0,1,0,0,0,0,1,1	0,0,1,1,1,1,0,1,0,0,0,1,1,1,1,0,1,1,0,0,1,1,1,0,0,1,1,1,0,1,1,1,0,1,0,0,1,1,1,1,0,0,0,1,0,0,0,0,1,1	0,0,1,0,1,1,0,1,0,0,0,1,1,1,1,0,1,1,0,0,1,1,1,0,0,1,1,1,0,1,1,1,0,1,0,0,1,0,1,1,0,0,0,1,0,0,0,0,1,1	0,0,1,0,1,1,0,1,0,0,0,1,1,1,1,0,1,1,0,0,1,1,1,0,0,1,1,1,0,1,1,1,0,1,0,0,1,1,1,1,0,0,0,1,0,0,0,0,1,1	0,0,1,0,0,1,0,1,0,0,0,1,1,1,0,0,1,1,0,0,1,1,1,0,0,1,1,1,0,1,1,1,0,1,0,0,1,1,1,1,0,0,0,1,0,0,0,0,1,1	3,3,3,3,3,3,3,3,3,3,3,3,3,3,3,3,3,3,3,3,3,3,3,3,3,3,3,3,3,3,3,3,3,3,3,3,3,3,3,3,3,3,3,3,3,3,3,3,3,3	3,3,3,3,3,3,3,3,3,3,3,3,3,3,3,3,3,3,3,3,3,3,3,3,3,3,3,3,3,3,3,3,3,3,3,3,3,3,3,3,3,3,3,3,3,3,3,3,3,3	2,2,2,2,2,2,2,2,2,2,2,2,2,2,2,2,2,2,2,2,2,2,2,2,2,2,2,2,2,2,2,2,2,2,2,2,2,2,2,2,2,2,2,2,2,2,2,2,2,2	2,2,2,2,2,2,2,2,2,2,2,2,2,2,2,2,2,2,2,2,2,2,2,2,2,2,2,2,2,2,2,2,2,2,2,2,2,2,2,2,2,2,2,2,2,2,2,2,2,2	2,2,2,2,2,2,2,2,2,2,2,2,2,2,2,2,2,2,2,2,2,2,2,2,2,2,2,2,2,2,2,2,2,2,2,2,2,2,2,2,2,2,2,2,2,2,2,2,2,2	3,3,3,3,3,3,3,3,3,3,3,3,3,3,3,3,3,3,3,3,3,3,3,3,3,3,3,3,3,3,3,3,3,3,3,3,3,3,3,3,3,3,3,3,3,3,3,3,3,3	3,3,3,3,3,3,3,3,3,3,3,3,3,3,3,3,3,3,3,3,3,3,3,3,3,3,3,3,3,3,3,3,3,3,3,3,3,3,3,3,3,3,3,3,3,3,3,3,3,3	0,0,1,0,1,1,0,1,0,0,0,1,1,1,0,0,1,1,0,0,1,1,1,0,0,1,1,1,0,1,1,1,0,1,0,0,1,1,1,1,0,0,0,1,0,0,0,0,1,1	0,0,1,0,1,1,0,1,0,0,0,1,1,1,1,0,1,1,0,0,1,1,1,0,0,1,1,1,0,1,1,1,0,1,0,0,1,1,1,1,0,0,0,1,0,0,0,0,1,1	3,0,3,1,1,2,1,1,0,0,3,0,1,0,3,3,3,3,0,2,2,2,2,3,1,2,3,2,2,3,3,1,3,3,3,1,3,0,0,2,3,3,2,3,1,2,3,3,3,3	2,2,2,2,2,2,2,2,2,2,2,2,2,2,2,2,2,2,2,2,2,2,2,2,2,2,2,2,2,2,2,2,2,2,2,2,2,2,2,2,2,2,2,2,2,2,2,2,2,2	3,3,3,3,3,3,3,3,3,3,3,3,3,3,3,3,3,3,3,3,3,3,3,3,3,3,3,3,3,3,3,3,3,3,3,3,3,3,3,3,3,3,3,3,3,3,3,3,3,3	0,0,1,1,1,1,0,1,0,0,0,1,1,1,1,0,1,1,1,0,1,1,1,0,0,0,1,1,0,1,0,1,0,1,0,0,1,1,0,1,0,0,0,1,0,0,0,0,1,1	0,0,1,1,1,1,0,1,0,0,0,1,1,1,1,0,1,1,0,0,1,1,1,0,0,1,1,1,0,1,1,1,0,1,0,0,1,1,1,1,0,0,0,1,0,0,0,0,1,1	0,0,1,1,1,1,0,1,0,0,0,1,1,1,1,0,1,1,0,0,1,1,1,0,0,1,1,1,0,1,1,1,0,1,0,0,1,1,1,1,0,0,0,1,0,0,0,0,1,1	0,0,1,0,1,1,0,1,0,0,0,1,1,1,1,0,1,1,0,0,1,1,1,0,0,1,1,1,0,1,1,1,0,1,0,0,1,1,1,1,0,0,0,1,0,0,0,0,1,1
91500	2,2,2,2,2,2,2,2,2,2,2,2,2,2,2,2,2,2,2,2,2,2,2,2,2,2,2,2,2,2,2,2,2,2,2,2,2,2,2,2,2,2,2,2,2,2,2,2,2,2	2,2,2,2,2,2,2,2,2,2,2,2,2,2,2,2,2,2,2,2,2,2,2,2,2,2,2,2,2,2,2,2,2,2,2,2,2,2,2,2,2,2,2,2,2,2,2,2,2,2	3,3,3,3,3,3,3,3,3,3,3,3,3,3,3,3,3,3,3,3,3,3,3,3,3,3,3,3,3,3,3,3,3,3,3,3,3,3,3,3,3,3,3,3,3,3,3,3,3,3	3,3,3,3,3,3,3,3,3,3,3,3,3,3,3,3,3,3,3,3,3,3,3,3,3,3,3,3,3,3,3,3,3,3,3,3,3,3,3,3,3,3,3,3,3,3,3,3,3,3	1,1,1,0,0,1,0,1,1,0,0,1,1,1,1,1,1,1,0,0,1,1,0,1,0,1,0,1,1,1,1,0,1,1,0,0,0,0,1,1,1,0,1,0,0,0,0,0,1,0	1,1,1,0,0,0,0,1,1,0,0,1,1,1,1,1,1,1,0,0,1,1,0,1,0,1,0,1,1,1,1,0,1,1,0,0,0,0,1,1,1,0,1,0,0,0,0,0,1,0	1,0,1,0,0,1,0,1,1,1,1,1,1,1,1,0,1,1,0,0,1,1,0,1,0,1,0,0,1,1,1,1,1,1,0,0,0,0,1,1,0,0,1,1,0,0,0,0,1,0	1,0,1,0,0,1,0,1,1,1,1,1,1,1,1,1,1,1,0,0,1,0,0,1,0,1,0,1,1,1,1,1,1,1,0,0,1,0,0,1,0,0,0,1,0,0,0,0,1,0	0,0,1,0,0,1,0,1,1,0,1,1,1,1,1,1,1,1,0,0,1,0,0,1,0,1,0,1,1,1,1,1,1,1,0,0,1,0,0,1,0,1,0,1,0,0,0,0,1,0	0,1,1,0,0,1,0,1,1,0,0,1,1,1,1,1,1,1,0,0,1,0,0,0,0,1,0,1,0,1,1,1,1,1,0,0,1,0,0,1,0,0,0,1,0,0,0,1,1,0	3,3,3,3,3,3,3,3,3,3,3,3,3,3,3,3,3,3,3,3,3,3,3,3,3,3,3,3,3,3,3,3,3,3,3,3,3,3,3,3,3,3,3,3,3,3,3,3,3,3	3,3,3,3,3,3,3,3,3,3,3,3,3,3,3,3,3,3,3,3,3,3,3,3,3,3,3,3,3,3,3,3,3,3,3,3,3,3,3,3,3,3,3,3,3,3,3,3,3,3	2,2,2,2,2,2,2,2,2,2,2,2,2,2,2,2,2,2,2,2,2,2,2,2,2,2,2,2,2,2,2,2,2,2,2,2,2,2,2,2,2,2,2,2,2,2,2,2,2,2	2,2,2,2,2,2,2,2,2,2,2,2,2,2,2,2,2,2,2,2,2,2,2,2,2,2,2,2,2,2,2,2,2,2,2,2,2,2,2,2,2,2,2,2,2,2,2,2,2,2	2,2,2,2,2,2,2,2,2,2,2,2,2,2,2,2,2,2,2,2,2,2,2,2,2,2,2,2,2,2,2,2,2,2,2,2,2,2,2,2,2,2,2,2,2,2,2,2,2,2	3,3,3,3,3,3,3,3,3,3,3,3,3,3,3,3,3,3,3,3,3,3,3,3,3,3,3,3,3,3,3,3,3,3,3,3,3,3,3,3,3,3,3,3,3,3,3,3,3,3	3,3,3,3,3,3,3,3,3,3,3,3,3,3,3,3,3,3,3,3,3,3,3,3,3,3,3,3,3,3,3,3,3,3,3,3,3,3,3,3,3,3,3,3,3,3,3,3,3,3	0,1,1,0,0,1,0,1,1,0,1,1,1,1,1,1,1,1,0,0,1,0,0,0,0,1,0,1,0,1,1,1,1,1,0,0,1,0,0,1,0,0,0,1,0,0,0,1,1,0	0,0,1,0,0,1,0,1,1,0,1,1,1,1,1,1,1,1,0,0,1,0,0,1,0,1,0,1,1,1,1,1,1,1,0,0,1,0,0,1,0,0,0,1,0,0,0,0,1,0	2,2,2,2,2,2,2,2,2,2,2,2,2,2,2,2,2,2,2,2,2,2,2,2,2,2,2,2,2,2,2,2,2,2,2,2,2,2,2,2,2,2,2,2,2,2,2,2,2,2	2,2,2,2,2,2,2,2,2,2,2,2,2,2,2,2,2,2,2,2,2,2,2,2,2,2,2,2,2,2,2,2,2,2,2,2,2,2,2,2,2,2,2,2,2,2,2,2,2,2	3,3,3,3,3,3,3,3,3,3,3,3,3,3,3,3,3,3,3,3,3,3,3,3,3,3,3,3,3,3,3,3,3,3,3,3,3,3,3,3,3,3,3,3,3,3,3,3,3,3	1,1,1,0,0,1,0,1,1,0,0,1,1,1,1,1,1,1,0,0,1,1,0,1,0,1,0,1,1,1,1,0,1,1,0,0,0,0,1,1,1,0,1,0,0,0,0,0,1,0	1,1,1,0,0,1,0,1,1,0,0,1,1,1,1,1,1,1,0,0,1,1,0,1,0,1,0,1,1,1,1,0,1,1,0,0,0,0,1,1,1,0,1,0,0,0,0,0,1,0	1,0,1,0,0,1,0,1,1,1,1,1,1,1,1,1,1,1,0,0,1,1,0,1,0,1,0,1,1,1,1,1,1,1,0,0,0,0,1,1,0,0,1,1,0,0,0,0,1,0	1,0,1,0,0,1,0,1,1,1,1,1,1,1,1,1,1,1,0,0,1,0,0,1,0,1,0,1,1,1,1,1,1,1,0,0,1,0,0,1,0,0,0,1,0,0,0,0,1,0
91600	2,2,2,2,2,2,2,2,2,2,2,2,2,2,2,2,2,2,2,2,2,2,2,2,2,2,2,2,2,2,2,2,2,2,2,2,2,2,2,2,2,2,2,2,2,2,2,2,2,2	2,2,2,2,2,2,2,2,2,2,2,2,2,2,2,2,2,2,2,2,2,2,2,2,2,2,2,2,2,2,2,2,2,2,2,2,2,2,2,2,2,2,2,2,2,2,2,2,2,2	3,3,3,3,3,3,3,3,3,3,3,3,3,3,3,3,3,3,3,3,3,3,3,3,3,3,3,3,3,3,3,3,3,3,3,3,3,3,3,3,3,3,3,3,3,3,3,3,3,3	3,3,3,3,3,3,3,3,3,3,3,3,3,3,3,3,3,3,3,3,3,3,3,3,3,3,3,3,3,3,3,3,3,3,3,3,3,3,3,3,3,3,3,3,3,3,3,3,3,3	1,0,0,1,0,1,0,1,0,0,0,0,1,1,0,0,0,0,1,1,0,0,1,0,1,1,1,0,0,1,1,0,1,1,1,1,0,0,1,1,1,0,1,1,0,0,1,0,1,1	1,0,0,1,0,1,0,1,0,0,0,0,1,1,0,0,0,0,1,1,0,0,1,0,1,1,1,0,0,1,1,0,1,0,1,1,0,0,1,0,1,0,1,1,0,0,1,0,1,1	1,0,1,1,0,1,0,1,0,1,0,0,1,1,0,0,0,0,1,1,0,0,1,0,1,1,1,0,1,1,1,1,1,0,1,1,0,0,1,0,1,0,1,1,0,0,1,0,1,1	1,0,1,1,0,1,0,1,0,1,0,0,1,1,0,0,0,0,1,1,0,0,1,0,1,1,1,0,1,1,1,0,1,0,1,1,0,0,1,0,1,0,1,1,0,0,1,0,1,1	1,0,1,1,0,1,0,1,0,1,0,0,1,1,0,0,0,0,1,0,0,0,1,0,1,1,1,0,1,1,1,0,1,0,1,1,0,0,1,0,1,0,1,1,0,0,1,0,1,1	1,0,1,1,0,0,0,1,0,1,0,0,1,1,0,0,0,0,1,1,0,0,1,0,1,1,1,0,1,1,1,0,1,0,1,1,0,0,1,0,1,0,1,1,0,0,1,0,1,1	3,3,3,3,3,3,3,3,3,3,3,3,3,3,3,3,3,3,3,3,3,3,3,3,3,3,3,3,3,3,3,3,3,3,3,3,3,3,3,3,3,3,3,3,3,3,3,3,3,3	3,3,3,3,3,3,3,3,3,3,3,3,3,3,3,3,3,3,3,3,3,3,3,3,3,3,3,3,3,3,3,3,3,3,3,3,3,3,3,3,3,3,3,3,3,3,3,3,3,3	2,2,2,2,2,2,2,2,2,2,2,2,2,2,2,2,2,2,2,2,2,2,2,2,2,2,2,2,2,2,2,2,2,2,2,2,2,2,2,2,2,2,2,2,2,2,2,2,2,2	2,2,2,2,2,2,2,2,2,2,2,2,2,2,2,2,2,2,2,2,2,2,2,2,2,2,2,2,2,2,2,2,2,2,2,2,2,2,2,2,2,2,2,2,2,2,2,2,2,2	2,2,2,2,2,2,2,2,2,2,2,2,2,2,2,2,2,2,2,2,2,2,2,2,2,2,2,2,2,2,2,2,2,2,2,2,2,2,2,2,2,2,2,2,2,2,2,2,2,2	3,3,3,3,3,3,3,3,3,3,3,3,3,3,3,3,3,3,3,3,3,3,3,3,3,3,3,3,3,3,3,3,3,3,3,3,3,3,3,3,3,3,3,3,3,3,3,3,3,3	3,3,3,3,3,3,3,3,3,3,3,3,3,3,3,3,3,3,3,3,3,3,3,3,3,3,3,3,3,3,3,3,3,3,3,3,3,3,3,3,3,3,3,3,3,3,3,3,3,3	1,0,1,1,0,0,0,1,0,1,0,0,1,1,0,0,0,0,1,1,0,0,1,0,1,1,1,0,1,1,1,0,1,0,1,1,0,0,1,0,1,0,1,1,0,0,1,0,1,1	1,0,1,1,0,1,0,1,0,1,0,0,1,1,0,0,0,0,1,1,0,0,1,0,1,1,1,0,1,1,1,0,1,0,1,1,0,0,1,0,1,0,1,1,0,0,1,0,1,1	1,2,0,2,3,1,1,0,2,2,0,0,1,0,1,0,1,0,2,3,2,3,3,3,1,1,3,3,0,3,0,2,3,0,1,1,3,2,2,2,1,1,2,1,1,2,1,3,3,1	2,2,2,2,2,2,2,2,2,2,2,2,2,2,2,2,2,2,2,2,2,2,2,2,2,2,2,2,2,2,2,2,2,2,2,2,2,2,2,2,2,2,2,2,2,2,2,2,2,2	3,3,3,3,3,3,3,3,3,3,3,3,3,3,3,3,3,3,3,3,3,3,3,3,3,3,3,3,3,3,3,3,3,3,3,3,3,3,3,3,3,3,3,3,3,3,3,3,3,3	1,0,0,1,0,1,0,1,0,0,0,0,1,1,0,0,0,0,1,1,0,0,1,0,1,1,1,0,0,1,1,0,1,0,1,1,0,0,1,0,1,0,1,1,0,0,1,0,1,1	1,0,0,1,0,1,0,1,0,0,0,0,1,1,0,0,0,0,1,1,0,0,1,0,1,1,1,0,0,1,1,0,1,0,1,1,0,0,1,0,1,0,1,1,0,0,1,0,1,1	1,0,1,1,0,1,0,1,0,0,0,0,1,1,0,0,0,0,1,1,0,0,1,0,1,1,1,0,1,1,1,0,1,0,1,1,0,0,1,0,1,0,1,1,0,0,1,0,1,1	1,0,1,1,0,1,0,1,0,1,0,0,1,1,0,0,0,0,1,1,0,0,1,0,1,1,1,0,1,1,1,0,1,0,1,1,0,0,1,0,1,0,1,1,0,0,1,0,1,1
91700	2,2,2,2,2,2,2,2,2,2,2,2,2,2,2,2,2,2,2,2,2,2,2,2,2,2,2,2,2,2,2,2,2,2,2,2,2,2,2,2,2,2,2,2,2,2,2,2,2,2	2,2,2,2,2,2,2,2,2,2,2,2,2,2,2,2,2,2,2,2,2,2,2,2,2,2,2,2,2,2,2,2,2,2,2,2,2,2,2,2,2,2,2,2,2,2,2,2,2,2	3,3,3,3,3,3,3,3,3,3,3,3,3,3,3,3,3,3,3,3,3,3,3,3,3,3,3,3,3,3,3,3,3,3,3,3,3,3,3,3,3,3,3,3,3,3,3,3,3,3	3,3,3,3,3,3,3,3,3,3,3,3,3,3,3,3,3,3,3,3,3,3,3,3,3,3,3,3,3,3,3,3,3,3,3,3,3,3,3,3,3,3,3,3,3,3,3,3,3,3	0,1,1,1,1,1,0,1,1,1,0,0,0,0,0,0,0,1,0,1,1,1,1,0,1,0,1,0,0,1,1,1,1,1,0,0,1,0,0,0,0,0,0,0,1,1,0,0,1,1	0,1,1,1,0,1,0,1,1,1,0,0,0,0,0,1,0,1,0,1,1,1,1,0,1,0,1,0,0,1,1,1,1,1,0,0,1,0,0,0,0,0,0,0,1,1,0,0,1,1	0,1,1,1,1,1,0,1,1,1,0,0,0,0,0,1,0,1,0,1,1,1,1,0,1,0,1,0,0,1,1,1,1,1,1,0,0,0,0,0,0,0,0,0,1,1,0,0,1,1	0,1,1,1,1,1,0,1,1,1,0,0,0,0,0,1,0,1,0,1,1,1,1,0,1,0,1,0,0,1,1,1,1,1,1,0,0,0,0,0,0,0,0,0,1,1,0,0,1,1	0,1,1,1,1,1,0,1,1,1,0,0,0,0,0,1,0,1,0,1,1,1,1,0,1,0,1,0,0,1,1,1,1,1,1,0,0,0,0,0,0,0,0,0,1,1,0,0,1,1	0,1,1,1,1,1,0,1,1,1,0,0,0,1,0,1,0,1,0,1,1,1,1,0,1,0,1,0,0,1,1,1,1,1,1,0,0,0,0,0,0,0,0,0,1,1,0,0,1,1	3,3,3,3,3,3,3,3,3,3,3,3,3,3,3,3,3,3,3,3,3,3,3,3,3,3,3,3,3,3,3,3,3,3,3,3,3,3,3,3,3,3,3,3,3,3,3,3,3,3	3,3,3,3,3,3,3,3,3,3,3,3,3,3,3,3,3,3,3,3,3,3,3,3,3,3,3,3,3,3,3,3,3,3,3,3,3,3,3,3,3,3,3,3,3,3,3,3,3,3	2,2,2,2,2,2,2,2,2,2,2,2,2,2,2,2,2,2,2,2,2,2,2,2,2,2,2,2,2,2,2,2,2,2,2,2,2,2,2,2,2,2,2,2,2,2,2,2,2,2	2,2,2,2,2,2,2,2,2,2,2,2,2,2,2,2,2,2,2,2,2,2,2,2,2,2,2,2,2,2,2,2,2,2,2,2,2,2,2,2,2,2,2,2,2,2,2,2,2,2	2,2,2,2,2,2,2,2,2,2,2,2,2,2,2,2,2,2,2,2,2,2,2,2,2,2,2,2,2,2,2,2,2,2,2,2,2,2,2,2,2,2,2,2,2,2,2,2,2,2	3,3,3,3,3,3,3,3,3,3,3,3,3,3,3,3,3,3,3,3,3,3,3,3,3,3,3,3,3,3,3,3,3,3,3,3,3,3,3,3,3,3,3,3,3,3,3,3,3,3	3,3,3,3,3,3,3,3,3,3,3,3,3,3,3,3,3,3,3,3,3,3,3,3,3,3,3,3,3,3,3,3,3,3,3,3,3,3,3,3,3,3,3,3,3,3,3,3,3,3	0,1,1,1,1,1,0,1,1,1,0,0,0,0,0,1,0,1,0,1,1,1,1,0,1,0,1,0,0,1,1,1,1,1,1,0,0,0,0,0,0,0,0,0,1,1,0,0,1,1	0,1,1,1,1,1,0,1,1,1,0,0,0,0,0,1,0,1,0,1,1,1,1,0,1,0,1,0,0,1,1,1,1,1,1,0,0,0,0,0,0,0,0,0,1,1,0,0,1,1	3,3,3,1,2,1,3,3,2,3,3,3,3,3,3,3,3,2,3,1,3,3,3,3,3,1,1,3,3,3,3,3,2,3,3,3,3,3,3,3,3,2,1,2,1,1,3,2,2,3	2,2,2,2,2,2,2,2,2,2,2,2,2,2,2,2,2,2,2,2,2,2,2,2,2,2,2,2,2,2,2,2,2,2,2,2,2,2,2,2,2,2,2,2,2,2,2,2,2,2	3,3,3,3,3,3,3,3,3,3,3,3,3,3,3,3,3,3,3,3,3,3,3,3,3,3,3,3,3,3,3,3,3,3,3,3,3,3,3,3,3,3,3,3,3,3,3,3,3,3	0,1,1,1,1,1,0,1,1,1,0,0,0,0,0,1,0,1,0,1,1,1,1,0,1,0,1,0,0,1,1,1,1,1,0,0,1,0,0,0,0,0,0,0,1,1,0,0,1,1	0,1,1,1,1,1,0,1,1,1,0,0,0,0,0,1,0,1,0,1,1,1,1,0,1,0,1,0,0,1,1,1,1,1,0,0,1,0,0,0,0,0,0,0,1,1,0,0,1,1	0,1,1,1,1,1,0,1,1,1,0,0,0,0,0,1,0,1,0,1,1,1,1,0,1,0,1,0,0,1,1,1,1,1,1,0,0,0,0,0,0,0,0,0,1,1,0,0,1,1	0,1,1,1,1,1,0,1,1,1,0,0,0,0,0,1,0,1,0,1,1,1,1,0,1,0,1,0,0,1,1,1,1,1,1,0,0,0,0,0,0,0,0,0,1,1,0,0,1,1
91800	2,2,2,2,2,2,2,2,2,2,2,2,2,2,2,2,2,2,2,2,2,2,2,2,2,2,2,2,2,2,2,2,2,2,2,2,2,2,2,2,2,2,2,2,2,2,2,2,2,2	2,2,2,2,2,2,2,2,2,2,2,2,2,2,2,2,2,2,2,2,2,2,2,2,2,2,2,2,2,2,2,2,2,2,2,2,2,2,2,2,2,2,2,2,2,2,2,2,2,2	3,3,3,3,3,3,3,3,3,3,3,3,3,3,3,3,3,3,3,3,3,3,3,3,3,3,3,3,3,3,3,3,3,3,3,3,3,3,3,3,3,3,3,3,3,3,3,3,3,3	3,3,3,3,3,3,3,3,3,3,3,3,3,3,3,3,3,3,3,3,3,3,3,3,3,3,3,3,3,3,3,3,3,3,3,3,3,3,3,3,3,3,3,3,3,3,3,3,3,3	0,1,0,0,0,1,1,0,1,1,1,1,1,0,0,1,1,0,0,0,1,1,0,0,1,0,0,1,1,1,0,0,1,1,1,1,1,0,1,1,0,1,1,1,0,1,0,0,1,1	0,1,0,0,0,1,1,0,1,1,1,0,1,0,0,1,1,0,0,0,1,0,0,0,0,0,0,1,1,1,0,0,1,1,1,1,1,0,1,1,0,1,1,1,0,1,0,0,1,1	0,1,0,0,0,1,1,0,1,1,1,0,1,0,0,1,1,0,0,0,1,0,0,0,0,0,1,1,1,1,0,0,1,1,1,1,1,0,1,1,0,1,1,1,0,1,0,0,1,1	0,1,0,0,0,1,1,0,1,1,1,0,1,1,0,1,1,0,0,0,1,0,0,0,0,0,0,1,1,1,0,0,1,1,1,1,1,0,1,1,0,1,1,1,0,1,0,0,1,1	0,1,0,0,0,1,1,0,1,1,1,1,1,0,0,1,0,0,0,0,1,0,1,0,0,0,0,1,1,1,0,0,1,1,1,1,1,0,1,1,0,1,1,1,0,1,0,0,1,1	0,1,0,0,0,0,1,0,1,1,1,1,1,0,0,1,1,0,0,0,1,0,0,0,0,0,0,1,1,1,0,0,1,1,1,1,1,0,1,0,0,1,1,1,0,1,0,0,1,1	3,3,3,3,3,3,3,3,3,3,3,3,3,3,3,3,3,3,3,3,3,3,3,3,3,3,3,3,3,3,3,3,3,3,3,3,3,3,3,3,3,3,3,3,3,3,3,3,3,3	3,3,3,3,3,3,3,3,3,3,3,3,3,3,3,3,3,3,3,3,3,3,3,3,3,3,3,3,3,3,3,3,3,3,3,3,3,3,3,3,3,3,3,3,3,3,3,3,3,3	2,2,2,2,2,2,2,2,2,2,2,2,2,2,2,2,2,2,2,2,2,2,2,2,2,2,2,2,2,2,2,2,2,2,2,2,2,2,2,2,2,2,2,2,2,2,2,2,2,2	2,2,2,2,2,2,2,2,2,2,2,2,2,2,2,2,2,2,2,2,2,2,2,2,2,2,2,2,2,2,2,2,2,2,2,2,2,2,2,2,2,2,2,2,2,2,2,2,2,2	2,2,2,2,2,2,2,2,2,2,2,2,2,2,2,2,2,2,2,2,2,2,2,2,2,2,2,2,2,2,2,2,2,2,2,2,2,2,2,2,2,2,2,2,2,2,2,2,2,2	3,3,3,3,3,3,3,3,3,3,3,3,3,3,3,3,3,3,3,3,3,3,3,3,3,3,3,3,3,3,3,3,3,3,3,3,3,3,3,3,3,3,3,3,3,3,3,3,3,3	3,3,3,3,3,3,3,3,3,3,3,3,3,3,3,3,3,3,3,3,3,3,3,3,3,3,3,3,3,3,3,3,3,3,3,3,3,3,3,3,3,3,3,3,3,3,3,3,3,3	0,1,0,0,0,0,1,0,1,1,1,1,1,0,0,1,1,0,0,0,1,0,0,0,0,0,0,1,1,1,0,0,1,1,1,1,1,0,1,1,0,1,1,1,0,1,0,0,1,1	0,1,0,0,0,1,1,0,1,1,1,1,1,0,0,1,1,0,0,0,1,0,0,0,0,0,0,1,1,1,0,0,1,1,1,1,1,0,1,1,0,1,1,1,0,1,0,0,1,1	3,1,1,3,3,3,3,3,3,3,3,3,3,2,3,2,3,3,0,3,3,3,3,3,3,3,3,3,1,1,2,1,3,3,1,1,3,3,3,3,1,2,2,0,2,2,2,3,2,0	2,2,2,2,2,2,2,2,2,2,2,2,2,2,2,2,2,2,2,2,2,2,2,2,2,2,2,2,2,2,2,2,2,2,2,2,2,2,2,2,2,2,2,2,2,2,2,2,2,2	3,3,3,3,3,3,3,3,3,3,3,3,3,3,3,3,3,3,3,3,3,3,3,3,3,3,3,3,3,3,3,3,3,3,3,3,3,3,3,3,3,3,3,3,3,3,3,3,3,3	0,1,0,0,0,1,1,0,1,1,1,1,1,0,0,1,1,0,0,0,1,1,0,0,0,0,0,1,1,1,0,0,1,1,1,1,1,0,1,1,0,1,1,1,0,1,0,0,1,1	0,1,0,0,0,1,1,0,1,1,1,1,1,0,0,1,1,0,0,0,1,0,0,0,0,0,0,1,1,1,0,0,1,1,1,1,1,0,1,1,0,1,1,1,0,1,0,0,1,1	0,1,0,0,0,1,1,0,1,1,1,1,1,0,0,1,1,0,0,0,1,0,0,0,0,0,0,1,1,1,0,0,1,1,1,1,1,0,1,1,0,1,1,1,0,1,0,0,1,1	0,1,0,0,0,1,1,0,1,1,1,1,1,0,0,1,1,0,0,0,1,0,0,0,0,0,0,1,1,1,0,0,1,1,1,1,1,0,1,1,0,1,1,1,0,1,0,0,1,1
91900	2,2,2,2,2,2,2,2,2,2,2,2,2,2,2,2,2,2,2,2,2,2,2,2,2,2,2,2,2,2,2,2,2,2,2,2,2,2,2,2,2,2,2,2,2,2,2,2,2,2	2,2,2,2,2,2,2,2,2,2,2,2,2,2,2,2,2,2,2,2,2,2,2,2,2,2,2,2,2,2,2,2,2,2,2,2,2,2,2,2,2,2,2,2,2,2,2,2,2,2	3,3,3,3,3,3,3,3,3,3,3,3,3,3,3,3,3,3,3,3,3,3,3,3,3,3,3,3,3,3,3,3,3,3,3,3,3,3,3,3,3,3,3,3,3,3,3,3,3,3	3,3,3,3,3,3,3,3,3,3,3,3,3,3,3,3,3,3,3,3,3,3,3,3,3,3,3,3,3,3,3,3,3,3,3,3,3,3,3,3,3,3,3,3,3,3,3,3,3,3	1,0,1,0,1,1,1,0,0,0,1,0,0,0,1,0,1,1,0,0,0,0,0,0,0,0,0,0,0,1,0,0,1,0,1,0,1,0,1,1,1,0,1,0,0,0,0,0,1,0	1,0,1,0,1,1,1,0,0,0,1,0,0,0,1,0,1,1,0,0,0,0,0,0,0,0,0,1,0,1,0,0,1,0,0,0,0,0,0,1,1,0,1,0,0,0,0,1,1,0	1,0,1,0,1,1,1,0,0,0,1,0,0,0,1,0,1,1,0,0,0,0,0,0,0,0,0,1,0,1,0,0,1,0,0,0,0,0,0,1,1,0,1,0,0,0,0,1,1,0	1,0,1,0,1,1,0,0,0,0,1,0,0,0,1,0,1,1,0,0,0,1,0,0,0,0,0,1,0,1,0,0,1,0,0,0,0,1,0,1,1,0,1,0,0,0,0,1,1,0	1,0,1,0,1,1,0,0,0,0,1,0,0,0,1,0,1,1,0,0,0,0,0,0,0,0,0,1,0,1,0,0,1,0,0,0,0,1,0,1,1,0,1,0,0,0,0,1,1,0	1,0,1,0,1,1,0,0,0,0,1,0,0,0,0,0,1,1,0,0,0,0,0,1,0,0,0,1,0,1,0,0,1,0,0,0,0,1,1,1,1,0,1,0,0,0,0,1,1,0	3,3,3,3,3,3,3,3,3,3,3,3,3,3,3,3,3,3,3,3,3,3,3,3,3,3,3,3,3,3,3,3,3,3,3,3,3,3,3,3,3,3,3,3,3,3,3,3,3,3	3,3,3,3,3,3,3,3,3,3,3,3,3,3,3,3,3,3,3,3,3,3,3,3,3,3,3,3,3,3,3,3,3,3,3,3,3,3,3,3,3,3,3,3,3,3,3,3,3,3	2,2,2,2,2,2,2,2,2,2,2,2,2,2,2,2,2,2,2,2,2,2,2,2,2,2,2,2,2,2,2,2,2,2,2,2,2,2,2,2,2,2,2,2,2,2,2,2,2,2	2,2,2,2,2,2,2,2,2,2,2,2,2,2,2,2,2,2,2,2,2,2,2,2,2,2,2,2,2,2,2,2,2,2,2,2,2,2,2,2,2,2,2,2,2,2,2,2,2,2	2,2,2,2,2,2,2,2,2,2,2,2,2,2,2,2,2,2,2,2,2,2,2,2,2,2,2,2,2,2,2,2,2,2,2,2,2,2,2,2,2,2,2,2,2,2,2,2,2,2	3,3,3,3,3,3,3,3,3,3,3,3,3,3,3,3,3,3,3,3,3,3,3,3,3,3,3,3,3,3,3,3,3,3,3,3,3,3,3,3,3,3,3,3,3,3,3,3,3,3	3,3,3,3,3,3,3,3,3,3,3,3,3,3,3,3,3,3,3,3,3,3,3,3,3,3,3,3,3,3,3,3,3,3,3,3,3,3,3,3,3,3,3,3,3,3,3,3,3,3	1,0,1,0,1,1,0,0,0,0,1,0,0,0,1,0,1,1,0,0,0,0,0,0,0,0,0,1,0,1,0,0,1,0,0,0,0,1,1,1,1,0,1,0,0,0,0,1,1,0	1,0,1,0,1,1,0,0,0,0,1,0,0,0,1,0,1,1,0,0,0,0,0,0,0,0,0,1,0,1,0,0,1,0,0,0,0,1,0,1,1,0,1,0,0,0,0,1,1,0	1,3,2,1,0,2,3,2,3,2,3,3,3,1,1,0,2,0,2,1,2,2,3,3,1,0,2,1,3,1,0,2,1,3,2,3,2,3,0,1,0,0,0,0,2,0,3,2,2,3	2,2,2,2,2,2,2,2,2,2,2,2,2,2,2,2,2,2,2,2,2,2,2,2,2,2,2,2,2,2,2,2,2,2,2,2,2,2,2,2,2,2,2,2,2,2,2,2,2,2	3,3,3,3,3,3,3,3,3,3,3,3,3,3,3,3,3,3,3,3,3,3,3,3,3,3,3,3,3,3,3,3,3,3,3,3,3,3,3,3,3,3,3,3,3,3,3,3,3,3	1,0,1,0,1,1,1,0,0,0,1,0,0,0,1,0,1,1,0,0,0,0,0,0,0,0,0,0,0,1,0,0,1,0,0,0,0,0,0,1,1,0,1,0,0,0,0,1,1,0	1,0,1,0,1,1,1,0,0,0,1,0,0,0,1,0,1,1,0,0,0,0,0,0,0,0,0,1,0,1,0,0,1,0,0,0,0,0,0,1,1,0,1,0,0,0,0,1,1,0	1,0,1,0,1,1,1,0,0,0,1,0,0,0,1,0,1,1,0,0,0,0,0,0,0,0,0,1,0,1,0,0,1,0,0,0,0,0,0,1,1,0,1,0,0,0,0,1,1,0	1,0,1,0,1,1,0,0,0,0,1,0,0,0,1,0,1,1,0,0,0,0,0,0,0,0,0,1,0,1,0,0,1,0,0,0,0,1,0,1,1,0,1,0,0,0,0,1,1,0
92000	2,2,2,2,2,2,2,2,2,2,2,2,2,2,2,2,2,2,2,2,2,2,2,2,2,2,2,2,2,2,2,2,2,2,2,2,2,2,2,2,2,2,2,2,2,2,2,2,2,2	2,2,2,2,2,2,2,2,2,2,2,2,2,2,2,2,2,2,2,2,2,2,2,2,2,2,2,2,2,2,2,2,2,2,2,2,2,2,2,2,2,2,2,2,2,2,2,2,2,2	3,3,3,3,3,3,3,3,3,3,3,3,3,3,3,3,3,3,3,3,3,3,3,3,3,3,3,3,3,3,3,3,3,3,3,3,3,3,3,3,3,3,3,3,3,3,3,3,3,3	3,3,3,3,3,3,3,3,3,3,3,3,3,3,3,3,3,3,3,3,3,3,3,3,3,3,3,3,3,3,3,3,3,3,3,3,3,3,3,3,3,3,3,3,3,3,3,3,3,3	0,1,1,1,0,1,1,1,0,0,0,1,1,0,1,0,0,1,1,1,1,1,1,1,1,0,1,0,0,0,1,0,1,1,1,0,1,1,1,1,1,0,0,1,0,1,0,1,1,0	0,1,1,1,1,1,1,1,0,0,0,1,1,0,1,1,0,1,1,1,1,1,1,1,1,0,1,0,0,0,1,0,1,1,1,0,1,1,1,1,1,0,0,1,0,1,0,1,1,0	0,1,1,1,1,1,1,0,0,0,0,1,1,0,1,1,0,1,1,1,1,1,1,1,1,0,1,0,0,0,1,0,1,1,1,0,1,1,1,1,1,0,0,1,0,1,0,1,1,0	0,1,1,1,1,0,1,0,0,0,0,1,1,0,1,1,0,1,1,1,1,1,1,1,1,0,1,0,0,0,1,0,1,1,1,0,1,1,0,1,1,0,0,1,0,1,0,1,1,0	0,1,1,1,1,0,1,0,0,0,0,1,1,0,1,1,0,1,1,1,1,1,1,1,1,0,1,0,0,0,1,1,1,1,1,0,1,1,1,1,1,0,0,1,0,1,0,1,1,0	0,1,1,1,1,0,1,0,0,0,0,1,0,0,1,1,0,1,1,1,0,1,1,1,1,0,1,0,0,0,1,1,1,1,1,0,1,1,1,1,1,0,0,1,0,1,0,1,1,0	3,3,3,3,3,3,3,3,3,3,3,3,3,3,3,3,3,3,3,3,3,3,3,3,3,3,3,3,3,3,3,3,3,3,3,3,3,3,3,3,3,3,3,3,3,3,3,3,3,3	3,3,3,3,3,3,3,3,3,3,3,3,3,3,3,3,3,3,3,3,3,3,3,3,3,3,3,3,3,3,3,3,3,3,3,3,3,3,3,3,3,3,3,3,3,3,3,3,3,3	2,2,2,2,2,2,2,2,2,2,2,2,2,2,2,2,2,2,2,2,2,2,2,2,2,2,2,2,2,2,2,2,2,2,2,2,2,2,2,2,2,2,2,2,2,2,2,2,2,2	2,2,2,2,2,2,2,2,2,2,2,2,2,2,2,2,2,2,2,2,2,2,2,2,2,2,2,2,2,2,2,2,2,2,2,2,2,2,2,2,2,2,2,2,2,2,2,2,2,2	2,2,2,2,2,2,2,2,2,2,2,2,2,2,2,2,2,2,2,2,2,2,2,2,2,2,2,2,2,2,2,2,2,2,2,2,2,2,2,2,2,2,2,2,2,2,2,2,2,2	3,3,3,3,3,3,3,3,3,3,3,3,3,3,3,3,3,3,3,3,3,3,3,3,3,3,3,3,3,3,3,3,3,3,3,3,3,3,3,3,3,3,3,3,3,3,3,3,3,3	3,3,3,3,3,3,3,3,3,3,3,3,3,3,3,3,3,3,3,3,3,3,3,3,3,3,3,3,3,3,3,3,3,3,3,3,3,3,3,3,3,3,3,3,3,3,3,3,3,3	0,1,1,1,1,0,1,0,0,0,0,1,1,0,1,1,0,1,1,1,1,1,1,1,1,0,1,0,0,0,1,1,1,1,1,0,1,1,1,1,1,0,0,1,0,1,0,1,1,0	0,1,1,1,1,0,1,0,0,0,0,1,1,0,1,1,0,1,1,1,1,1,1,1,1,0,1,0,0,0,1,1,1,1,1,0,1,1,1,1,1,0,0,1,0,1,0,1,1,0	2,3,3,1,0,3,3,3,1,2,3,0,0,1,2,3,0,2,1,3,3,2,3,0,3,0,3,3,3,1,3,3,2,3,3,1,3,3,3,2,3,0,2,2,3,0,1,1,2,1	2,2,2,2,2,2,2,2,2,2,2,2,2,2,2,2,2,2,2,2,2,2,2,2,2,2,2,2,2,2,2,2,2,2,2,2,2,2,2,2,2,2,2,2,2,2,2,2,2,2	3,3,3,3,3,3,3,3,3,3,3,3,3,3,3,3,3,3,3,3,3,3,3,3,3,3,3,3,3,3,3,3,3,3,3,3,3,3,3,3,3,3,3,3,3,3,3,3,3,3	0,1,1,1,1,1,1,0,0,0,0,1,1,0,1,1,0,1,1,1,1,1,1,1,1,0,1,0,0,0,1,0,1,1,1,0,1,1,1,1,1,0,0,1,0,1,0,1,1,0	0,1,1,1,1,1,1,0,0,0,0,1,1,0,1,1,0,1,1,1,1,1,1,1,1,0,1,0,0,0,1,0,1,1,1,0,1,1,1,1,1,0,0,1,0,1,0,1,1,0	0,1,1,1,1,1,1,0,0,0,0,1,1,0,1,1,0,1,1,1,1,1,1,1,1,0,1,0,0,0,1,0,1,1,1,0,1,1,1,1,1,0,0,1,0,1,0,1,1,0	0,1,1,1,1,0,1,0,0,0,0,1,1,0,1,1,0,1,1,1,1,1,1,1,1,0,1,0,0,0,1,0,1,1,1,0,1,1,1,1,1,0,0,1,0,1,0,1,1,0
92100	2,2,2,2,2,2,2,2,2,2,2,2,2,2,2,2,2,2,2,2,2,2,2,2,2,2,2,2,2,2,2,2,2,2,2,2,2,2,2,2,2,2,2,2,2,2,2,2,2,2	2,2,2,2,2,2,2,2,2,2,2,2,2,2,2,2,2,2,2,2,2,2,2,2,2,2,2,2,2,2,2,2,2,2,2,2,2,2,2,2,2,2,2,2,2,2,2,2,2,2	3,3,3,3,3,3,3,3,3,3,3,3,3,3,3,3,3,3,3,3,3,3,3,3,3,3,3,3,3,3,3,3,3,3,3,3,3,3,3,3,3,3,3,3,3,3,3,3,3,3	3,3,3,3,3,3,3,3,3,3,3,3,3,3,3,3,3,3,3,3,3,3,3,3,3,3,3,3,3,3,3,3,3,3,3,3,3,3,3,3,3,3,3,3,3,3,3,3,3,3	1,1,0,0,0,0,0,1,1,1,1,0,1,0,1,1,0,0,1,0,1,0,1,1,1,0,0,0,0,1,1,0,1,1,1,0,0,0,1,0,0,1,0,1,0,0,1,0,0,0	1,1,0,0,0,0,0,1,1,1,1,0,1,0,1,1,0,0,1,0,1,0,1,1,1,0,1,0,0,1,1,0,1,1,1,0,0,0,1,0,0,0,0,1,0,0,1,0,0,0	1,1,1,0,0,1,0,1,1,1,1,0,1,0,1,1,0,0,1,0,1,0,1,1,1,0,1,0,0,1,1,0,1,1,1,0,0,0,1,0,0,0,0,1,0,0,1,0,0,1	1,1,0,0,0,1,0,1,1,1,1,0,1,0,0,1,0,0,1,0,1,0,1,1,1,1,1,0,0,1,1,0,1,1,1,0,0,0,1,0,1,0,0,1,0,0,1,0,0,1	1,1,0,1,0,1,0,1,1,1,1,0,1,0,0,1,0,0,1,0,1,0,1,1,1,1,1,0,0,1,1,0,0,1,1,0,0,0,0,0,1,0,1,1,0,0,1,0,0,1	1,1,0,1,0,1,0,1,1,1,1,0,1,0,0,1,0,0,1,0,1,1,1,0,0,0,1,0,0,1,1,0,1,1,1,0,0,0,1,0,1,0,0,1,0,0,1,0,0,1	3,3,3,3,3,3,3,3,3,3,3,3,3,3,3,3,3,3,3,3,3,3,3,3,3,3,3,3,3,3,3,3,3,3,3,3,3,3,3,3,3,3,3,3,3,3,3,3,3,3	3,3,3,3,3,3,3,3,3,3,3,3,3,3,3,3,3,3,3,3,3,3,3,3,3,3,3,3,3,3,3,3,3,3,3,3,3,3,3,3,3,3,3,3,3,3,3,3,3,3	2,2,2,2,2,2,2,2,2,2,2,2,2,2,2,2,2,2,2,2,2,2,2,2,2,2,2,2,2,2,2,2,2,2,2,2,2,2,2,2,2,2,2,2,2,2,2,2,2,2	2,2,2,2,2,2,2,2,2,2,2,2,2,2,2,2,2,2,2,2,2,2,2,2,2,2,2,2,2,2,2,2,2,2,2,2,2,2,2,2,2,2,2,2,2,2,2,2,2,2	2,2,2,2,2,2,2,2,2,2,2,2,2,2,2,2,2,2,2,2,2,2,2,2,2,2,2,2,2,2,2,2,2,2,2,2,2,2,2,2,2,2,2,2,2,2,2,2,2,2	3,3,3,3,3,3,3,3,3,3,3,3,3,3,3,3,3,3,3,3,3,3,3,3,3,3,3,3,3,3,3,3,3,3,3,3,3,3,3,3,3,3,3,3,3,3,3,3,3,3	3,3,3,3,3,3,3,3,3,3,3,3,3,3,3,3,3,3,3,3,3,3,3,3,3,3,3,3,3,3,3,3,3,3,3,3,3,3,3,3,3,3,3,3,3,3,3,3,3,3	1,1,0,1,0,1,0,1,1,1,1,0,1,0,0,1,0,0,1,0,1,0,1,1,1,1,1,0,0,1,1,0,1,1,1,0,0,0,1,0,1,0,0,1,0,0,1,0,0,1	1,1,0,1,0,1,0,1,1,1,1,0,1,0,0,1,0,0,1,0,1,0,1,1,1,1,1,0,0,1,1,0,1,1,1,0,0,0,1,0,1,0,0,1,0,0,1,0,0,1	2,2,2,2,2,2,3,2,2,2,3,2,2,3,2,2,2,2,2,2,2,3,2,2,2,2,2,2,2,2,2,2,2,2,2,2,2,2,2,2,2,2,2,2,2,2,2,2,2,2	2,2,2,2,2,2,2,2,2,2,2,2,2,2,2,2,2,2,2,2,2,2,2,2,2,2,2,2,2,2,2,2,2,2,2,2,2,2,2,2,2,2,2,2,2,2,2,2,2,2	3,3,3,3,3,3,3,3,3,3,3,3,3,3,3,3,3,3,3,3,3,3,3,3,3,3,3,3,3,3,3,3,3,3,3,3,3,3,3,3,3,3,3,3,3,3,3,3,3,3	1,1,0,0,0,0,0,1,1,1,1,0,1,0,1,1,0,0,1,0,1,0,1,1,1,0,0,0,0,1,1,0,1,1,1,0,0,0,1,0,0,1,0,1,0,0,1,0,0,0	1,1,0,0,0,0,0,1,1,1,1,0,1,0,1,1,0,0,1,0,1,0,1,1,1,0,1,0,0,1,1,0,1,1,1,0,0,0,1,0,0,0,0,1,0,0,1,0,0,0	1,1,0,0,0,1,0,1,1,1,1,0,1,0,1,1,0,0,1,0,1,0,1,1,1,0,1,0,0,1,1,0,1,1,1,0,0,0,1,0,0,0,0,1,0,0,1,0,0,1	1,1,0,0,0,1,0,1,1,1,1,0,1,0,0,1,0,0,1,0,1,0,1,1,1,1,1,0,0,1,1,0,1,1,1,0,0,0,1,0,1,0,0,1,0,0,1,0,0,1
92200	2,2,2,2,2,2,2,2,2,2,2,2,2,2,2,2,2,2,2,2,2,2,2,2,2,2,2,2,2,2,2,2,2,2,2,2,2,2,2,2,2,2,2,2,2,2,2,2,2,2	2,2,2,2,2,2,2,2,2,2,2,2,2,2,2,2,2,2,2,2,2,2,2,2,2,2,2,2,2,2,2,2,2,2,2,2,2,2,2,2,2,2,2,2,2,2,2,2,2,2	3,3,3,3,3,3,3,3,3,3,3,3,3,3,3,3,3,3,3,3,3,3,3,3,3,3,3,3,3,3,3,3,3,3,3,3,3,3,3,3,3,3,3,3,3,3,3,3,3,3	3,3,3,3,3,3,3,3,3,3,3,3,3,3,3,3,3,3,3,3,3,3,3,3,3,3,3,3,3,3,3,3,3,3,3,3,3,3,3,3,3,3,3,3,3,3,3,3,3,3	1,0,0,0,0,1,0,1,1,1,0,1,1,1,1,0,1,0,0,0,0,1,0,1,1,0,1,1,1,1,1,1,1,1,1,0,1,1,0,0,1,1,1,0,1,0,0,0,1,0	1,0,0,0,0,1,0,1,1,1,0,1,1,1,1,0,1,0,0,0,0,1,0,1,1,0,1,1,1,1,1,1,1,1,1,0,1,1,0,0,1,1,1,0,1,0,0,0,1,0	1,0,0,0,0,1,0,1,1,1,0,1,1,1,1,0,1,0,0,0,0,1,0,1,1,0,1,1,1,1,1,1,1,1,1,0,1,1,0,0,1,1,0,0,1,1,0,0,1,0	1,0,0,0,0,1,0,1,1,1,0,1,1,1,1,0,1,0,0,0,0,1,0,1,1,0,1,1,1,1,1,1,1,1,1,0,1,1,0,0,1,1,0,0,1,1,0,0,1,0	1,0,0,0,0,1,0,1,1,1,0,1,1,1,1,0,1,0,0,0,0,1,0,0,1,0,1,1,1,1,1,1,1,1,1,0,1,1,0,0,1,1,0,0,1,1,0,0,1,1	1,0,0,0,0,1,0,1,1,1,0,1,1,1,1,0,1,0,0,1,0,1,1,1,1,0,1,1,1,1,1,1,1,1,1,0,1,1,0,0,1,1,0,0,1,1,0,0,1,1	3,3,3,3,3,3,3,3,3,3,3,3,3,3,3,3,3,3,3,3,3,3,3,3,3,3,3,3,3,3,3,3,3,3,3,3,3,3,3,3,3,3,3,3,3,3,3,3,3,3	3,3,3,3,3,3,3,3,3,3,3,3,3,3,3,3,3,3,3,3,3,3,3,3,3,3,3,3,3,3,3,3,3,3,3,3,3,3,3,3,3,3,3,3,3,3,3,3,3,3	2,2,2,2,2,2,2,2,2,2,2,2,2,2,2,2,2,2,2,2,2,2,2,2,2,2,2,2,2,2,2,2,2,2,2,2,2,2,2,2,2,2,2,2,2,2,2,2,2,2	2,2,2,2,2,2,2,2,2,2,2,2,2,2,2,2,2,2,2,2,2,2,2,2,2,2,2,2,2,2,2,2,2,2,2,2,2,2,2,2,2,2,2,2,2,2,2,2,2,2	2,2,2,2,2,2,2,2,2,2,2,2,2,2,2,2,2,2,2,2,2,2,2,2,2,2,2,2,2,2,2,2,2,2,2,2,2,2,2,2,2,2,2,2,2,2,2,2,2,2	3,3,3,3,3,3,3,3,3,3,3,3,3,3,3,3,3,3,3,3,3,3,3,3,3,3,3,3,3,3,3,3,3,3,3,3,3,3,3,3,3,3,3,3,3,3,3,3,3,3	3,3,3,3,3,3,3,3,3,3,3,3,3,3,3,3,3,3,3,3,3,3,3,3,3,3,3,3,3,3,3,3,3,3,3,3,3,3,3,3,3,3,3,3,3,3,3,3,3,3	1,0,0,0,0,1,0,1,1,1,0,1,1,1,1,0,1,0,0,0,0,1,0,1,1,0,1,1,1,1,1,1,1,1,1,0,1,1,0,0,1,1,0,0,1,1,0,0,1,1	1,0,0,0,0,1,0,1,1,1,0,1,1,1,1,0,1,0,0,0,0,1,0,1,1,0,1,1,1,1,1,1,1,1,1,0,1,1,0,0,1,1,0,0,1,1,0,0,1,1	2,2,1,2,3,2,2,2,2,2,0,0,0,2,2,2,3,2,3,3,2,3,2,2,3,2,2,2,2,2,0,0,2,2,0,3,1,1,2,3,2,3,3,0,3,3,3,3,2,3	2,2,2,2,2,2,2,2,2,2,2,2,2,2,2,2,2,2,2,2,2,2,2,2,2,2,2,2,2,2,2,2,2,2,2,2,2,2,2,2,2,2,2,2,2,2,2,2,2,2	3,3,3,3,3,3,3,3,3,3,3,3,3,3,3,3,3,3,3,3,3,3,3,3,3,3,3,3,3,3,3,3,3,3,3,3,3,3,3,3,3,3,3,3,3,3,3,3,3,3	1,0,0,0,0,1,0,1,1,1,0,1,1,1,1,0,1,0,0,0,0,1,0,1,1,0,1,1,1,1,1,1,1,1,1,0,1,1,0,0,1,1,1,0,1,0,0,0,1,0	1,0,0,0,0,1,0,1,1,1,0,1,1,1,1,0,1,0,0,0,0,1,0,1,1,0,1,1,1,1,1,1,1,1,1,0,1,1,0,0,1,1,1,0,1,0,0,0,1,0	1,0,0,0,0,1,0,1,1,1,0,1,1,1,1,0,1,0,0,0,0,1,0,1,1,0,1,1,1,1,1,1,1,1,1,0,1,1,0,0,1,1,0,0,1,1,0,0,1,0	1,0,0,0,0,1,0,1,1,1,0,1,1,1,1,0,1,0,0,0,0,1,0,1,1,0,1,1,1,1,1,1,1,1,1,0,1,1,0,0,1,1,0,0,1,1,0,0,1,0
92300	2,2,2,2,2,2,2,2,2,2,2,2,2,2,2,2,2,2,2,2,2,2,2,2,2,2,2,2,2,2,2,2,2,2,2,2,2,2,2,2,2,2,2,2,2,2,2,2,2,2	2,2,2,2,2,2,2,2,2,2,2,2,2,2,2,2,2,2,2,2,2,2,2,2,2,2,2,2,2,2,2,2,2,2,2,2,2,2,2,2,2,2,2,2,2,2,2,2,2,2	3,3,3,3,3,3,3,3,3,3,3,3,3,3,3,3,3,3,3,3,3,3,3,3,3,3,3,3,3,3,3,3,3,3,3,3,3,3,3,3,3,3,3,3,3,3,3,3,3,3	3,3,3,3,3,3,3,3,3,3,3,3,3,3,3,3,3,3,3,3,3,3,3,3,3,3,3,3,3,3,3,3,3,3,3,3,3,3,3,3,3,3,3,3,3,3,3,3,3,3	1,1,1,0,0,1,0,0,0,1,1,0,1,1,0,0,0,1,0,0,0,1,0,0,0,1,1,0,0,1,1,1,1,1,1,0,0,0,0,1,1,0,0,0,0,0,1,1,0,0	1,1,1,0,0,1,0,0,0,1,1,0,1,1,0,0,0,1,0,0,0,1,0,0,0,1,1,0,0,1,1,1,1,1,1,0,0,0,0,1,1,0,0,0,0,0,1,1,0,0	1,1,1,0,0,1,0,0,0,1,1,0,1,1,0,0,0,1,0,0,0,1,0,0,0,1,1,0,0,1,1,1,1,1,1,0,0,0,0,1,1,0,0,0,0,0,1,1,0,0	1,1,1,0,0,1,0,0,0,1,1,0,1,1,0,0,0,1,0,0,0,1,0,1,0,1,1,0,0,1,1,0,1,1,1,0,0,0,0,1,1,0,0,0,0,0,1,1,0,0	1,1,1,0,0,1,0,0,0,1,1,0,1,1,0,0,0,1,0,0,0,1,0,1,0,1,1,0,0,1,1,0,1,1,1,0,0,0,0,1,1,0,0,0,0,0,1,1,0,0	1,1,1,0,0,1,0,0,0,1,1,0,1,1,0,0,0,1,0,0,0,1,0,1,0,1,1,0,0,1,1,0,1,1,0,0,0,0,0,1,1,0,0,0,0,0,1,1,0,0	3,3,3,3,3,3,3,3,3,3,3,3,3,3,3,3,3,3,3,3,3,3,3,3,3,3,3,3,3,3,3,3,3,3,3,3,3,3,3,3,3,3,3,3,3,3,3,3,3,3	3,3,3,3,3,3,3,3,3,3,3,3,3,3,3,3,3,3,3,3,3,3,3,3,3,3,3,3,3,3,3,3,3,3,3,3,3,3,3,3,3,3,3,3,3,3,3,3,3,3	2,2,2,2,2,2,2,2,2,2,2,2,2,2,2,2,2,2,2,2,2,2,2,2,2,2,2,2,2,2,2,2,2,2,2,2,2,2,2,2,2,2,2,2,2,2,2,2,2,2	2,2,2,2,2,2,2,2,2,2,2,2,2,2,2,2,2,2,2,2,2,2,2,2,2,2,2,2,2,2,2,2,2,2,2,2,2,2,2,2,2,2,2,2,2,2,2,2,2,2	2,2,2,2,2,2,2,2,2,2,2,2,2,2,2,2,2,2,2,2,2,2,2,2,2,2,2,2,2,2,2,2,2,2,2,2,2,2,2,2,2,2,2,2,2,2,2,2,2,2	3,3,3,3,3,3,3,3,3,3,3,3,3,3,3,3,3,3,3,3,3,3,3,3,3,3,3,3,3,3,3,3,3,3,3,3,3,3,3,3,3,3,3,3,3,3,3,3,3,3	3,3,3,3,3,3,3,3,3,3,3,3,3,3,3,3,3,3,3,3,3,3,3,3,3,3,3,3,3,3,3,3,3,3,3,3,3,3,3,3,3,3,3,3,3,3,3,3,3,3	1,1,1,0,0,1,0,0,0,1,1,0,1,1,0,0,0,1,0,0,0,1,0,1,0,1,1,0,0,1,1,0,1,1,0,0,0,0,0,1,1,0,0,0,0,0,1,1,0,0	1,1,1,0,0,1,0,0,0,1,1,0,1,1,0,0,0,1,0,0,0,1,0,1,0,1,1,0,0,1,1,0,1,1,1,0,0,0,0,1,1,0,0,0,0,0,1,1,0,0	1,3,3,1,2,1,1,3,3,2,0,3,3,2,0,1,0,2,3,0,3,3,2,2,0,1,1,2,1,2,3,3,1,3,0,1,1,2,2,1,3,3,3,2,2,1,2,0,1,3	2,2,2,2,2,2,2,2,2,2,2,2,2,2,2,2,2,2,2,2,2,2,2,2,2,2,2,2,2,2,2,2,2,2,2,2,2,2,2,2,2,2,2,2,2,2,2,2,2,2	3,3,3,3,3,3,3,3,3,3,3,3,3,3,3,3,3,3,3,3,3,3,3,3,3,3,3,3,3,3,3,3,3,3,3,3,3,3,3,3,3,3,3,3,3,3,3,3,3,3	1,1,1,0,0,1,0,0,0,1,1,0,1,1,0,0,0,1,0,0,0,1,0,0,0,1,1,0,0,1,1,1,1,1,1,0,0,0,0,1,1,0,0,0,0,0,1,1,0,0	1,1,1,0,0,1,0,0,0,1,1,0,1,1,0,0,0,1,0,0,0,1,0,0,0,1,1,0,0,1,1,1,1,1,1,0,0,0,0,1,1,0,0,0,0,0,1,1,0,0	1,1,1,0,0,1,0,0,0,1,1,0,1,1,0,0,0,1,0,0,0,1,0,0,0,1,1,0,0,1,1,1,1,1,1,0,0,0,0,1,1,0,0,0,0,0,1,1,0,0	1,1,1,0,0,1,0,0,0,1,1,0,1,1,0,0,0,1,0,0,0,1,0,1,0,1,1,0,0,1,1,0,1,1,1,0,0,0,0,1,1,0,0,0,0,0,1,1,0,0
92400	2,2,2,2,2,2,2,2,2,2,2,2,2,2,2,2,2,2,2,2,2,2,2,2,2,2,2,2,2,2,2,2,2,2,2,2,2,2,2,2,2,2,2,2,2,2,2,2,2,2	2,2,2,2,2,2,2,2,2,2,2,2,2,2,2,2,2,2,2,2,2,2,2,2,2,2,2,2,2,2,2,2,2,2,2,2,2,2,2,2,2,2,2,2,2,2,2,2,2,2	3,3,3,3,3,3,3,3,3,3,3,3,3,3,3,3,3,3,3,3,3,3,3,3,3,3,3,3,3,3,3,3,3,3,3,3,3,3,3,3,3,3,3,3,3,3,3,3,3,3	3,3,3,3,3,3,3,3,3,3,3,3,3,3,3,3,3,3,3,3,3,3,3,3,3,3,3,3,3,3,3,3,3,3,3,3,3,3,3,3,3,3,3,3,3,3,3,3,3,3	0,1,1,1,1,0,1,0,1,1,1,0,0,0,1,0,1,1,1,0,0,0,1,0,0,0,1,1,1,0,1,1,0,1,1,1,1,0,0,0,0,0,1,0,1,1,1,1,1,1	0,1,1,1,1,0,0,0,1,1,1,0,0,0,1,1,1,1,1,0,0,0,1,1,0,0,1,1,1,0,1,1,0,0,1,1,1,0,0,0,0,0,0,0,1,1,0,1,1,1	0,1,1,1,1,0,0,0,1,1,1,0,0,1,1,1,1,1,1,0,0,0,1,1,0,0,1,1,1,0,1,1,0,0,1,1,1,0,0,0,0,0,0,0,0,1,0,1,1,1	0,1,1,1,1,0,0,0,1,1,1,0,0,1,1,1,1,1,1,0,0,1,1,1,0,0,0,1,1,0,1,1,0,0,1,1,1,0,0,0,0,0,0,0,0,1,0,1,0,1	0,1,1,1,1,0,0,0,1,1,1,0,0,1,1,0,1,1,1,0,0,0,1,1,0,0,0,1,1,0,1,1,0,0,1,1,1,0,0,0,0,0,0,0,0,1,0,1,0,1	0,1,1,1,1,0,0,0,1,1,1,0,0,1,1,0,1,1,1,0,0,0,0,0,0,0,0,1,1,0,1,1,0,0,1,1,1,0,0,0,0,0,0,0,0,1,0,1,0,1	3,3,3,3,3,3,3,3,3,3,3,3,3,3,3,3,3,3,3,3,3,3,3,3,3,3,3,3,3,3,3,3,3,3,3,3,3,3,3,3,3,3,3,3,3,3,3,3,3,3	3,3,3,3,3,3,3,3,3,3,3,3,3,3,3,3,3,3,3,3,3,3,3,3,3,3,3,3,3,3,3,3,3,3,3,3,3,3,3,3,3,3,3,3,3,3,3,3,3,3	2,2,2,2,2,2,2,2,2,2,2,2,2,2,2,2,2,2,2,2,2,2,2,2,2,2,2,2,2,2,2,2,2,2,2,2,2,2,2,2,2,2,2,2,2,2,2,2,2,2	2,2,2,2,2,2,2,2,2,2,2,2,2,2,2,2,2,2,2,2,2,2,2,2,2,2,2,2,2,2,2,2,2,2,2,2,2,2,2,2,2,2,2,2,2,2,2,2,2,2	2,2,2,2,2,2,2,2,2,2,2,2,2,2,2,2,2,2,2,2,2,2,2,2,2,2,2,2,2,2,2,2,2,2,2,2,2,2,2,2,2,2,2,2,2,2,2,2,2,2	3,3,3,3,3,3,3,3,3,3,3,3,3,3,3,3,3,3,3,3,3,3,3,3,3,3,3,3,3,3,3,3,3,3,3,3,3,3,3,3,3,3,3,3,3,3,3,3,3,3	3,3,3,3,3,3,3,3,3,3,3,3,3,3,3,3,3,3,3,3,3,3,3,3,3,3,3,3,3,3,3,3,3,3,3,3,3,3,3,3,3,3,3,3,3,3,3,3,3,3	0,1,1,1,1,0,0,0,1,1,1,0,0,1,1,0,1,1,1,0,0,0,0,1,0,0,0,1,1,0,1,1,0,0,1,1,1,0,0,0,0,0,0,0,0,1,0,1,0,1	0,1,1,1,1,0,0,0,1,1,1,0,0,1,1,0,1,1,1,0,0,0,1,1,0,0,0,1,1,0,1,1,0,0,1,1,1,0,0,0,0,0,0,0,0,1,0,1,0,1	2,3,0,2,1,3,3,2,3,2,3,0,2,2,2,0,2,1,1,2,3,3,3,3,3,3,1,3,3,0,3,0,2,0,3,2,2,0,2,1,3,1,1,3,2,1,3,0,3,1	2,2,2,2,2,2,2,2,2,2,2,2,2,2,2,2,2,2,2,2,2,2,2,2,2,2,2,2,2,2,2,2,2,2,2,2,2,2,2,2,2,2,2,2,2,2,2,2,2,2	3,3,3,3,3,3,3,3,3,3,3,3,3,3,3,3,3,3,3,3,3,3,3,3,3,3,3,3,3,3,3,3,3,3,3,3,3,3,3,3,3,3,3,3,3,3,3,3,3,3	0,1,1,1,1,0,0,0,1,1,1,0,0,0,1,1,1,1,1,0,0,0,1,0,0,0,1,1,1,0,1,1,0,1,1,1,1,0,0,0,0,0,1,0,1,1,0,1,1,1	0,1,1,1,1,0,0,0,1,1,1,0,0,0,1,1,1,1,1,0,0,0,1,1,0,0,1,1,1,0,1,1,0,0,1,1,1,0,0,0,0,0,0,0,1,1,0,1,1,1	0,1,1,1,1,0,0,0,1,1,1,0,0,1,1,1,1,1,1,0,0,0,1,1,0,0,1,1,1,0,1,1,0,0,1,1,1,0,0,0,0,0,0,0,0,1,0,1,1,1	0,1,1,1,1,0,0,0,1,1,1,0,0,1,1,1,1,1,1,0,0,0,1,1,0,0,0,1,1,0,1,1,0,0,1,1,1,0,0,0,0,0,0,0,0,1,0,1,0,1
92500	2,2,2,2,2,2,2,2,2,2,2,2,2,2,2,2,2,2,2,2,2,2,2,2,2,2,2,2,2,2,2,2,2,2,2,2,2,2,2,2,2,2,2,2,2,2,2,2,2,2	2,2,2,2,2,2,2,2,2,2,2,2,2,2,2,2,2,2,2,2,2,2,2,2,2,2,2,2,2,2,2,2,2,2,2,2,2,2,2,2,2,2,2,2,2,2,2,2,2,2	3,3,3,3,3,3,3,3,3,3,3,3,3,3,3,3,3,3,3,3,3,3,3,3,3,3,3,3,3,3,3,3,3,3,3,3,3,3,3,3,3,3,3,3,3,3,3,3,3,3	3,3,3,3,3,3,3,3,3,3,3,3,3,3,3,3,3,3,3,3,3,3,3,3,3,3,3,3,3,3,3,3,3,3,3,3,3,3,3,3,3,3,3,3,3,3,3,3,3,3	0,1,0,1,1,0,1,0,0,1,0,1,1,0,1,0,1,1,1,0,1,0,0,1,0,0,1,1,0,1,1,0,1,1,0,0,0,1,1,1,1,1,1,1,1,1,1,1,1,1	0,1,0,1,1,0,1,0,0,1,1,0,1,0,1,1,1,1,1,0,1,0,1,1,0,0,1,1,0,1,1,0,1,0,1,0,0,1,1,1,1,1,1,1,1,1,1,1,1,1	0,1,0,1,1,0,1,0,0,1,1,0,1,0,1,0,1,1,1,0,1,0,1,1,0,0,1,1,0,1,1,0,1,1,1,0,0,1,1,1,1,1,1,1,1,1,1,1,1,1	0,1,0,1,1,0,1,0,0,0,1,1,1,0,1,0,1,1,1,0,1,0,1,1,0,0,1,1,0,1,1,0,1,1,1,0,0,1,1,1,1,1,1,1,1,1,1,1,1,1	0,1,0,1,1,0,1,0,0,1,1,1,1,0,1,0,1,1,1,0,1,0,1,1,0,0,1,1,0,1,1,0,1,1,1,0,0,1,1,1,1,1,1,1,1,1,1,1,1,1	0,1,0,1,1,0,1,0,0,1,1,1,1,0,1,0,1,1,1,0,1,0,1,1,0,0,1,1,0,1,1,0,1,1,1,0,0,1,1,1,1,1,1,1,1,1,1,1,1,1	3,3,3,3,3,3,3,3,3,3,3,3,3,3,3,3,3,3,3,3,3,3,3,3,3,3,3,3,3,3,3,3,3,3,3,3,3,3,3,3,3,3,3,3,3,3,3,3,3,3	3,3,3,3,3,3,3,3,3,3,3,3,3,3,3,3,3,3,3,3,3,3,3,3,3,3,3,3,3,3,3,3,3,3,3,3,3,3,3,3,3,3,3,3,3,3,3,3,3,3	2,2,2,2,2,2,2,2,2,2,2,2,2,2,2,2,2,2,2,2,2,2,2,2,2,2,2,2,2,2,2,2,2,2,2,2,2,2,2,2,2,2,2,2,2,2,2,2,2,2	2,2,2,2,2,2,2,2,2,2,2,2,2,2,2,2,2,2,2,2,2,2,2,2,2,2,2,2,2,2,2,2,2,2,2,2,2,2,2,2,2,2,2,2,2,2,2,2,2,2	2,2,2,2,2,2,2,2,2,2,2,2,2,2,2,2,2,2,2,2,2,2,2,2,2,2,2,2,2,2,2,2,2,2,2,2,2,2,2,2,2,2,2,2,2,2,2,2,2,2	3,3,3,3,3,3,3,3,3,3,3,3,3,3,3,3,3,3,3,3,3,3,3,3,3,3,3,3,3,3,3,3,3,3,3,3,3,3,3,3,3,3,3,3,3,3,3,3,3,3	3,3,3,3,3,3,3,3,3,3,3,3,3,3,3,3,3,3,3,3,3,3,3,3,3,3,3,3,3,3,3,3,3,3,3,3,3,3,3,3,3,3,3,3,3,3,3,3,3,3	0,1,0,1,1,0,1,0,0,1,1,1,1,0,1,0,1,1,1,0,1,0,1,1,0,0,1,1,0,1,1,0,1,1,1,0,0,1,1,1,1,1,1,1,1,1,1,1,1,1	0,1,0,1,1,0,1,0,0,1,1,1,1,0,1,0,1,1,1,0,1,0,1,1,0,0,1,1,0,1,1,0,1,1,1,0,0,1,1,1,1,1,1,1,1,1,1,1,1,1	3,1,0,0,2,3,2,0,0,0,1,2,0,3,0,0,2,0,2,2,3,3,1,1,3,0,3,3,0,2,3,2,2,0,0,1,0,1,0,3,1,0,1,0,1,3,2,0,0,3	2,2,2,2,2,2,2,2,2,2,2,2,2,2,2,2,2,2,2,2,2,2,2,2,2,2,2,2,2,2,2,2,2,2,2,2,2,2,2,2,2,2,2,2,2,2,2,2,2,2	3,3,3,3,3,3,3,3,3,3,3,3,3,3,3,3,3,3,3,3,3,3,3,3,3,3,3,3,3,3,3,3,3,3,3,3,3,3,3,3,3,3,3,3,3,3,3,3,3,3	0,1,0,1,1,0,1,0,0,1,1,1,1,0,1,0,1,1,1,0,1,0,1,1,0,0,1,1,0,1,1,0,1,1,1,0,0,1,1,1,1,1,1,1,1,1,1,1,1,1	0,1,0,1,1,0,1,0,0,1,1,1,1,0,1,0,1,1,1,0,1,0,1,1,0,0,1,1,0,1,1,0,1,1,1,0,0,1,1,1,1,1,1,1,1,1,1,1,1,1	0,1,0,1,1,0,1,0,0,1,1,1,1,0,1,0,1,1,1,0,1,0,1,1,0,0,1,1,0,1,1,0,1,1,1,0,0,1,1,1,1,1,1,1,1,1,1,1,1,1	0,1,0,1,1,0,1,0,0,1,1,1,1,0,1,0,1,1,1,0,1,0,1,1,0,0,1,1,0,1,1,0,1,1,1,0,0,1,1,1,1,1,1,1,1,1,1,1,1,1
92600	2,2,2,2,2,2,2,2,2,2,2,2,2,2,2,2,2,2,2,2,2,2,2,2,2,2,2,2,2,2,2,2,2,2,2,2,2,2,2,2,2,2,2,2,2,2,2,2,2,2	2,2,2,2,2,2,2,2,2,2,2,2,2,2,2,2,2,2,2,2,2,2,2,2,2,2,2,2,2,2,2,2,2,2,2,2,2,2,2,2,2,2,2,2,2,2,2,2,2,2	3,3,3,3,3,3,3,3,3,3,3,3,3,3,3,3,3,3,3,3,3,3,3,3,3,3,3,3,3,3,3,3,3,3,3,3,3,3,3,3,3,3,3,3,3,3,3,3,3,3	3,3,3,3,3,3,3,3,3,3,3,3,3,3,3,3,3,3,3,3,3,3,3,3,3,3,3,3,3,3,3,3,3,3,3,3,3,3,3,3,3,3,3,3,3,3,3,3,3,3	0,0,1,0,1,0,1,0,0,0,0,0,1,1,1,1,0,0,1,1,1,1,0,1,1,0,1,0,1,1,1,1,0,0,0,0,0,1,1,1,0,1,1,1,0,0,0,0,0,0	0,0,1,0,0,0,1,0,0,0,0,0,1,1,1,1,0,0,1,1,1,1,0,1,1,0,1,0,1,1,1,1,0,0,0,1,0,1,1,1,0,1,1,1,0,0,0,0,0,0	0,0,1,0,1,0,1,0,0,0,1,0,1,1,1,1,0,0,1,1,1,1,0,1,1,0,1,0,1,1,1,1,0,0,0,0,0,1,1,1,0,1,1,1,0,0,0,0,0,0	0,0,1,0,1,0,1,0,0,0,1,0,1,1,1,1,0,0,1,1,1,1,0,1,1,0,1,0,1,1,1,1,0,0,0,0,0,1,1,1,1,1,1,1,0,0,0,0,0,0	0,0,1,0,1,0,1,0,0,0,1,0,1,1,1,1,0,0,1,1,1,1,0,1,1,0,1,0,1,1,1,1,0,0,0,0,0,0,1,1,1,1,1,1,0,0,0,0,0,0	0,0,1,0,1,0,1,0,0,0,1,0,1,1,1,1,0,0,1,1,1,1,0,1,1,0,1,0,1,1,1,1,0,0,0,0,0,0,1,1,1,1,1,1,0,0,0,0,0,0	3,3,3,3,3,3,3,3,3,3,3,3,3,3,3,3,3,3,3,3,3,3,3,3,3,3,3,3,3,3,3,3,3,3,3,3,3,3,3,3,3,3,3,3,3,3,3,3,3,3	3,3,3,3,3,3,3,3,3,3,3,3,3,3,3,3,3,3,3,3,3,3,3,3,3,3,3,3,3,3,3,3,3,3,3,3,3,3,3,3,3,3,3,3,3,3,3,3,3,3	2,2,2,2,2,2,2,2,2,2,2,2,2,2,2,2,2,2,2,2,2,2,2,2,2,2,2,2,2,2,2,2,2,2,2,2,2,2,2,2,2,2,2,2,2,2,2,2,2,2	2,2,2,2,2,2,2,2,2,2,2,2,2,2,2,2,2,2,2,2,2,2,2,2,2,2,2,2,2,2,2,2,2,2,2,2,2,2,2,2,2,2,2,2,2,2,2,2,2,2	2,2,2,2,2,2,2,2,2,2,2,2,2,2,2,2,2,2,2,2,2,2,2,2,2,2,2,2,2,2,2,2,2,2,2,2,2,2,2,2,2,2,2,2,2,2,2,2,2,2	3,3,3,3,3,3,3,3,3,3,3,3,3,3,3,3,3,3,3,3,3,3,3,3,3,3,3,3,3,3,3,3,3,3,3,3,3,3,3,3,3,3,3,3,3,3,3,3,3,3	3,3,3,3,3,3,3,3,3,3,3,3,3,3,3,3,3,3,3,3,3,3,3,3,3,3,3,3,3,3,3,3,3,3,3,3,3,3,3,3,3,3,3,3,3,3,3,3,3,3	0,0,1,0,1,0,1,0,0,0,1,0,1,1,1,1,0,0,1,1,1,1,0,1,1,0,1,0,1,1,1,1,0,0,0,0,0,0,1,1,1,1,1,1,0,0,0,0,0,0	0,0,1,0,1,0,1,0,0,0,1,0,1,1,1,1,0,0,1,1,1,1,0,1,1,0,1,0,1,1,1,1,0,0,0,0,0,0,1,1,1,1,1,1,0,0,0,0,0,0	0,0,1,0,1,0,1,0,0,0,0,0,1,1,1,1,0,0,1,1,1,1,0,1,1,0,1,0,1,1,1,1,0,0,0,0,0,1,1,1,0,1,1,1,0,0,0,1,0,0	2,2,2,2,2,2,2,2,2,2,2,2,2,2,2,2,2,2,2,2,2,2,2,2,2,2,2,2,2,2,2,2,2,2,2,2,2,2,2,2,2,2,2,2,2,2,2,2,2,2	3,3,3,3,3,3,3,3,3,3,3,3,3,3,3,3,3,3,3,3,3,3,3,3,3,3,3,3,3,3,3,3,3,3,3,3,3,3,3,3,3,3,3,3,3,3,3,3,3,3	0,0,1,0,1,0,1,0,0,0,0,0,1,1,1,1,0,0,1,1,1,1,0,1,1,0,1,0,1,1,1,1,0,0,0,0,0,1,1,1,0,1,1,1,0,0,0,0,0,0	0,0,1,0,1,0,1,0,0,0,0,0,1,1,1,1,0,0,1,1,1,1,0,1,1,0,1,0,1,1,1,1,0,0,0,0,0,1,1,1,0,1,1,1,0,0,0,0,0,0	0,0,1,0,1,0,1,0,0,0,1,0,1,1,1,1,0,0,1,1,1,1,0,1,1,0,1,0,1,1,1,1,0,0,0,0,0,1,1,1,0,1,1,1,0,0,0,0,0,0	0,0,1,0,1,0,1,0,0,0,1,0,1,1,1,1,0,0,1,1,1,1,0,1,1,0,1,0,1,1,1,1,0,0,0,0,0,1,1,1,1,1,1,1,0,0,0,0,0,0
92700	2,2,2,2,2,2,2,2,2,2,2,2,2,2,2,2,2,2,2,2,2,2,2,2,2,2,2,2,2,2,2,2,2,2,2,2,2,2,2,2,2,2,2,2,2,2,2,2,2,2	2,2,2,2,2,2,2,2,2,2,2,2,2,2,2,2,2,2,2,2,2,2,2,2,2,2,2,2,2,2,2,2,2,2,2,2,2,2,2,2,2,2,2,2,2,2,2,2,2,2	3,3,3,3,3,3,3,3,3,3,3,3,3,3,3,3,3,3,3,3,3,3,3,3,3,3,3,3,3,3,3,3,3,3,3,3,3,3,3,3,3,3,3,3,3,3,3,3,3,3	3,3,3,3,3,3,3,3,3,3,3,3,3,3,3,3,3,3,3,3,3,3,3,3,3,3,3,3,3,3,3,3,3,3,3,3,3,3,3,3,3,3,3,3,3,3,3,3,3,3	0,0,0,0,1,1,0,1,1,1,1,0,1,1,0,1,1,1,1,1,0,0,0,1,1,0,0,1,1,1,0,0,0,1,0,1,1,0,1,0,0,0,0,1,1,1,1,1,1,1	0,0,0,0,1,1,0,1,1,1,1,0,1,1,0,1,1,1,1,1,0,0,0,1,1,0,0,1,1,1,0,0,0,1,0,1,1,0,1,0,0,0,0,1,1,1,1,1,1,1	0,0,0,0,1,1,0,1,1,1,1,0,1,1,0,1,1,1,1,1,0,0,0,1,1,0,0,1,1,1,0,0,0,1,0,1,1,0,1,0,0,0,0,1,1,1,1,1,1,1	1,0,0,1,0,1,0,1,1,1,1,0,1,1,0,1,1,1,1,1,0,0,0,1,1,0,0,1,1,1,0,0,0,1,0,0,1,0,1,0,0,0,0,1,1,1,1,1,1,1	0,0,0,0,1,1,0,1,0,1,1,0,1,1,0,1,1,1,1,0,0,0,0,1,1,0,0,1,1,1,0,1,0,1,0,0,1,0,1,0,0,0,0,1,1,1,1,1,1,1	0,0,0,0,1,1,0,1,1,1,1,0,1,1,0,1,1,1,1,1,0,0,0,1,1,0,0,1,1,1,0,0,0,1,0,0,1,0,1,0,0,0,0,1,1,1,1,1,1,1	3,3,3,3,3,3,3,3,3,3,3,3,3,3,3,3,3,3,3,3,3,3,3,3,3,3,3,3,3,3,3,3,3,3,3,3,3,3,3,3,3,3,3,3,3,3,3,3,3,3	3,3,3,3,3,3,3,3,3,3,3,3,3,3,3,3,3,3,3,3,3,3,3,3,3,3,3,3,3,3,3,3,3,3,3,3,3,3,3,3,3,3,3,3,3,3,3,3,3,3	2,2,2,2,2,2,2,2,2,2,2,2,2,2,2,2,2,2,2,2,2,2,2,2,2,2,2,2,2,2,2,2,2,2,2,2,2,2,2,2,2,2,2,2,2,2,2,2,2,2	2,2,2,2,2,2,2,2,2,2,2,2,2,2,2,2,2,2,2,2,2,2,2,2,2,2,2,2,2,2,2,2,2,2,2,2,2,2,2,2,2,2,2,2,2,2,2,2,2,2	2,2,2,2,2,2,2,2,2,2,2,2,2,2,2,2,2,2,2,2,2,2,2,2,2,2,2,2,2,2,2,2,2,2,2,2,2,2,2,2,2,2,2,2,2,2,2,2,2,2	3,3,3,3,3,3,3,3,3,3,3,3,3,3,3,3,3,3,3,3,3,3,3,3,3,3,3,3,3,3,3,3,3,3,3,3,3,3,3,3,3,3,3,3,3,3,3,3,3,3	3,3,3,3,3,3,3,3,3,3,3,3,3,3,3,3,3,3,3,3,3,3,3,3,3,3,3,3,3,3,3,3,3,3,3,3,3,3,3,3,3,3,3,3,3,3,3,3,3,3	0,0,0,0,1,1,0,1,1,1,1,0,1,1,0,1,1,1,1,1,0,0,0,1,1,0,0,1,1,1,0,0,0,1,0,0,1,0,1,0,0,0,0,1,1,1,1,1,1,1	0,0,0,0,1,1,0,1,1,1,1,0,1,1,0,1,1,1,1,1,0,0,0,1,1,0,0,1,1,1,0,0,0,1,0,0,1,0,1,0,0,0,0,1,1,1,1,1,1,1	2,3,0,3,2,2,1,0,0,1,3,3,1,2,0,3,3,3,0,3,3,3,2,3,3,3,2,0,3,0,0,3,1,0,0,1,2,0,2,0,2,1,0,1,1,0,2,3,3,2	2,2,2,2,2,2,2,2,2,2,2,2,2,2,2,2,2,2,2,2,2,2,2,2,2,2,2,2,2,2,2,2,2,2,2,2,2,2,2,2,2,2,2,2,2,2,2,2,2,2	3,3,3,3,3,3,3,3,3,3,3,3,3,3,3,3,3,3,3,3,3,3,3,3,3,3,3,3,3,3,3,3,3,3,3,3,3,3,3,3,3,3,3,3,3,3,3,3,3,3	0,0,0,0,1,1,0,1,1,1,1,0,1,1,0,1,1,1,1,1,0,0,0,1,1,0,0,1,1,1,0,0,0,1,0,1,1,0,1,0,0,0,0,1,1,1,1,1,1,1	0,0,0,0,1,1,0,1,1,1,1,0,1,1,0,1,1,1,1,1,0,0,0,1,1,0,0,1,1,1,0,0,0,1,0,1,1,0,1,0,0,0,0,1,1,1,1,1,1,1	0,0,0,0,1,1,0,1,1,1,1,0,1,1,0,1,1,1,1,1,0,0,0,1,1,0,0,1,1,1,0,0,0,1,0,1,1,0,1,0,0,0,0,1,1,1,1,1,1,1	0,0,0,0,1,1,0,1,1,1,1,0,1,1,0,1,1,1,1,1,0,0,0,1,1,0,0,1,1,1,0,0,0,1,0,0,1,0,1,0,0,0,0,1,1,1,1,1,1,1
92800	2,2,2,2,2,2,2,2,2,2,2,2,2,2,2,2,2,2,2,2,2,2,2,2,2,2,2,2,2,2,2,2,2,2,2,2,2,2,2,2,2,2,2,2,2,2,2,2,2,2	2,2,2,2,2,2,2,2,2,2,2,2,2,2,2,2,2,2,2,2,2,2,2,2,2,2,2,2,2,2,2,2,2,2,2,2,2,2,2,2,2,2,2,2,2,2,2,2,2,2	3,3,3,3,3,3,3,3,3,3,3,3,3,3,3,3,3,3,3,3,3,3,3,3,3,3,3,3,3,3,3,3,3,3,3,3,3,3,3,3,3,3,3,3,3,3,3,3,3,3	3,3,3,3,3,3,3,3,3,3,3,3,3,3,3,3,3,3,3,3,3,3,3,3,3,3,3,3,3,3,3,3,3,3,3,3,3,3,3,3,3,3,3,3,3,3,3,3,3,3	1,0,1,1,1,1,1,0,1,0,0,1,1,0,0,1,1,1,1,0,1,0,0,1,0,0,1,0,1,1,1,0,0,1,1,0,1,1,1,1,0,0,0,0,0,1,0,1,0,0	1,0,1,1,1,1,1,0,0,0,0,1,1,0,0,1,1,1,1,1,1,0,0,1,0,0,1,0,1,0,1,1,1,1,0,0,1,1,1,0,0,0,0,0,0,1,0,1,0,0	1,0,1,1,1,1,1,0,1,0,0,1,1,0,0,1,1,1,1,1,1,1,0,1,0,0,1,0,1,0,1,1,1,1,0,0,1,1,1,0,0,0,0,0,0,1,0,1,0,0	1,0,1,1,1,1,1,0,1,0,0,1,1,0,1,1,1,0,1,1,1,1,0,1,0,0,1,0,1,0,1,1,1,1,0,0,1,1,1,0,0,0,0,0,0,1,0,1,0,0	1,0,1,1,0,1,1,0,1,0,0,1,1,0,1,1,1,0,1,1,1,1,0,1,0,0,0,0,1,0,1,1,1,1,0,0,1,1,1,0,0,0,0,0,0,1,0,1,0,0	1,0,1,1,0,1,1,0,1,0,0,1,1,0,1,1,1,0,1,1,1,1,1,1,0,0,0,0,1,0,1,1,1,1,0,0,1,1,1,0,0,0,0,0,0,1,0,1,0,0	3,3,3,3,3,3,3,3,3,3,3,3,3,3,3,3,3,3,3,3,3,3,3,3,3,3,3,3,3,3,3,3,3,3,3,3,3,3,3,3,3,3,3,3,3,3,3,3,3,3	3,3,3,3,3,3,3,3,3,3,3,3,3,3,3,3,3,3,3,3,3,3,3,3,3,3,3,3,3,3,3,3,3,3,3,3,3,3,3,3,3,3,3,3,3,3,3,3,3,3	2,2,2,2,2,2,2,2,2,2,2,2,2,2,2,2,2,2,2,2,2,2,2,2,2,2,2,2,2,2,2,2,2,2,2,2,2,2,2,2,2,2,2,2,2,2,2,2,2,2	2,2,2,2,2,2,2,2,2,2,2,2,2,2,2,2,2,2,2,2,2,2,2,2,2,2,2,2,2,2,2,2,2,2,2,2,2,2,2,2,2,2,2,2,2,2,2,2,2,2	2,2,2,2,2,2,2,2,2,2,2,2,2,2,2,2,2,2,2,2,2,2,2,2,2,2,2,2,2,2,2,2,2,2,2,2,2,2,2,2,2,2,2,2,2,2,2,2,2,2	3,3,3,3,3,3,3,3,3,3,3,3,3,3,3,3,3,3,3,3,3,3,3,3,3,3,3,3,3,3,3,3,3,3,3,3,3,3,3,3,3,3,3,3,3,3,3,3,3,3	3,3,3,3,3,3,3,3,3,3,3,3,3,3,3,3,3,3,3,3,3,3,3,3,3,3,3,3,3,3,3,3,3,3,3,3,3,3,3,3,3,3,3,3,3,3,3,3,3,3	1,0,1,1,0,1,1,0,1,0,0,1,1,0,1,1,1,0,1,1,1,1,1,1,0,0,0,0,1,0,1,1,1,1,0,0,1,1,1,0,0,0,0,0,0,1,0,1,0,0	1,0,1,1,0,1,1,0,1,0,0,1,1,0,1,1,1,0,1,1,1,1,0,1,0,0,0,0,1,0,1,1,1,1,0,0,1,1,1,0,0,0,0,0,0,1,0,1,0,0	1,2,0,1,3,0,2,3,2,2,0,2,2,2,0,2,3,1,1,0,3,2,1,3,3,2,1,3,3,1,3,2,0,0,0,3,3,2,0,1,0,3,0,3,2,3,0,0,0,0	2,2,2,2,2,2,2,2,2,2,2,2,2,2,2,2,2,2,2,2,2,2,2,2,2,2,2,2,2,2,2,2,2,2,2,2,2,2,2,2,2,2,2,2,2,2,2,2,2,2	3,3,3,3,3,3,3,3,3,3,3,3,3,3,3,3,3,3,3,3,3,3,3,3,3,3,3,3,3,3,3,3,3,3,3,3,3,3,3,3,3,3,3,3,3,3,3,3,3,3	1,0,1,1,1,1,1,0,0,0,0,1,1,0,0,1,1,1,1,1,1,0,0,1,0,0,1,0,1,0,1,1,1,1,0,0,1,1,1,0,0,0,0,0,0,1,0,1,0,0	1,0,1,1,1,1,1,0,0,0,0,1,1,0,0,1,1,1,1,1,1,0,0,1,0,0,1,0,1,0,1,1,1,1,0,0,1,1,1,0,0,0,0,0,0,1,0,1,0,0	1,0,1,1,1,1,1,0,1,0,0,1,1,0,0,1,1,1,1,1,1,1,0,1,0,0,1,0,1,0,1,1,1,1,0,0,1,1,1,0,0,0,0,0,0,1,0,1,0,0	1,0,1,1,1,1,1,0,1,0,0,1,1,0,1,1,1,0,1,1,1,1,0,1,0,0,1,0,1,0,1,1,1,1,0,0,1,1,1,0,0,0,0,0,0,1,0,1,0,0
92900	2,2,2,2,2,2,2,2,2,2,2,2,2,2,2,2,2,2,2,2,2,2,2,2,2,2,2,2,2,2,2,2,2,2,2,2,2,2,2,2,2,2,2,2,2,2,2,2,2,2	2,2,2,2,2,2,2,2,2,2,2,2,2,2,2,2,2,2,2,2,2,2,2,2,2,2,2,2,2,2,2,2,2,2,2,2,2,2,2,2,2,2,2,2,2,2,2,2,2,2	3,3,3,3,3,3,3,3,3,3,3,3,3,3,3,3,3,3,3,3,3,3,3,3,3,3,3,3,3,3,3,3,3,3,3,3,3,3,3,3,3,3,3,3,3,3,3,3,3,3	3,3,3,3,3,3,3,3,3,3,3,3,3,3,3,3,3,3,3,3,3,3,3,3,3,3,3,3,3,3,3,3,3,3,3,3,3,3,3,3,3,3,3,3,3,3,3,3,3,3	0,0,0,0,1,1,0,0,1,0,1,0,0,0,0,0,1,1,0,0,1,0,1,0,0,0,0,1,1,1,1,0,0,1,0,0,1,0,1,0,1,0,0,0,1,0,0,0,1,0	0,1,0,0,1,1,0,0,1,0,1,0,0,0,0,0,1,1,0,0,1,0,1,0,0,0,0,1,1,1,1,0,0,1,0,0,1,0,1,0,1,0,0,0,1,0,0,0,1,0	1,1,0,0,1,1,0,0,1,0,1,0,0,0,0,1,1,1,1,0,1,0,1,0,0,0,0,1,1,1,1,0,0,1,1,0,1,0,1,0,1,0,0,0,1,0,0,0,1,0	0,1,0,0,1,1,0,0,1,0,1,1,0,0,0,1,1,1,1,0,0,0,1,0,0,0,0,1,1,1,1,0,0,1,1,0,1,0,1,0,1,0,0,0,1,0,0,0,1,0	1,1,0,0,1,1,1,0,1,0,1,1,0,0,0,1,1,1,1,0,0,0,1,0,0,0,0,1,1,1,1,0,0,1,1,0,1,0,1,0,1,0,0,0,1,0,1,0,1,1	1,1,0,0,1,1,1,0,1,0,1,1,0,0,0,1,1,1,1,0,0,0,1,0,0,0,1,1,1,1,1,0,0,1,1,0,1,0,1,0,1,0,0,0,1,0,1,1,1,1	3,3,3,3,3,3,3,3,3,3,3,3,3,3,3,3,3,3,3,3,3,3,3,3,3,3,3,3,3,3,3,3,3,3,3,3,3,3,3,3,3,3,3,3,3,3,3,3,3,3	3,3,3,3,3,3,3,3,3,3,3,3,3,3,3,3,3,3,3,3,3,3,3,3,3,3,3,3,3,3,3,3,3,3,3,3,3,3,3,3,3,3,3,3,3,3,3,3,3,3	2,2,2,2,2,2,2,2,2,2,2,2,2,2,2,2,2,2,2,2,2,2,2,2,2,2,2,2,2,2,2,2,2,2,2,2,2,2,2,2,2,2,2,2,2,2,2,2,2,2	2,2,2,2,2,2,2,2,2,2,2,2,2,2,2,2,2,2,2,2,2,2,2,2,2,2,2,2,2,2,2,2,2,2,2,2,2,2,2,2,2,2,2,2,2,2,2,2,2,2	2,2,2,2,2,2,2,2,2,2,2,2,2,2,2,2,2,2,2,2,2,2,2,2,2,2,2,2,2,2,2,2,2,2,2,2,2,2,2,2,2,2,2,2,2,2,2,2,2,2	3,3,3,3,3,3,3,3,3,3,3,3,3,3,3,3,3,3,3,3,3,3,3,3,3,3,3,3,3,3,3,3,3,3,3,3,3,3,3,3,3,3,3,3,3,3,3,3,3,3	3,3,3,3,3,3,3,3,3,3,3,3,3,3,3,3,3,3,3,3,3,3,3,3,3,3,3,3,3,3,3,3,3,3,3,3,3,3,3,3,3,3,3,3,3,3,3,3,3,3	1,1,0,0,1,1,1,0,1,0,1,1,0,0,0,1,1,1,1,0,0,0,1,0,0,0,1,1,1,1,1,0,0,1,1,0,1,0,1,0,1,0,0,0,1,0,1,1,1,1	1,1,0,0,1,1,1,0,1,0,1,1,0,0,0,1,1,1,1,0,0,0,1,0,0,0,0,1,1,1,1,0,0,1,1,0,1,0,1,0,3,0,0,0,1,0,1,0,1,1	1,3,0,3,1,3,3,1,3,2,3,2,1,3,1,3,3,1,3,3,3,1,1,3,0,1,2,3,0,1,2,3,3,3,3,3,3,1,2,1,1,1,2,2,3,3,1,3,0,2	2,2,2,2,2,2,2,2,2,2,2,2,2,2,2,2,2,2,2,2,2,2,2,2,2,2,2,2,2,2,2,2,2,2,2,2,2,2,2,2,2,2,2,2,2,2,2,2,2,2	3,3,3,3,3,3,3,3,3,3,3,3,3,3,3,3,3,3,3,3,3,3,3,3,3,3,3,3,3,3,3,3,3,3,3,3,3,3,3,3,3,3,3,3,3,3,3,3,3,3	0,0,0,0,1,1,0,0,1,0,1,0,0,0,0,0,1,1,0,0,1,0,1,0,0,0,0,1,1,1,1,0,0,1,0,0,1,0,1,0,1,0,0,0,1,0,0,0,1,0	0,1,0,0,1,1,0,0,1,0,1,0,0,0,0,0,1,1,0,0,1,0,1,0,0,0,0,1,1,1,1,0,0,1,0,0,1,0,1,0,1,0,0,0,1,0,0,0,1,0	0,1,0,0,1,1,0,0,1,0,1,0,0,0,0,1,1,1,1,0,1,0,1,0,0,0,0,1,1,1,1,0,0,1,1,0,1,0,1,0,1,0,0,0,1,0,0,0,1,0	0,1,0,0,1,1,0,0,1,0,1,1,0,0,0,1,1,1,1,0,0,0,1,0,0,0,0,1,1,1,1,0,0,1,1,0,1,0,1,0,1,0,0,0,1,0,0,0,1,0
93000	2,2,2,2,2,2,2,2,2,2,2,2,2,2,2,2,2,2,2,2,2,2,2,2,2,2,2,2,2,2,2,2,2,2,2,2,2,2,2,2,2,2,2,2,2,2,2,2,2,2	2,2,2,2,2,2,2,2,2,2,2,2,2,2,2,2,2,2,2,2,2,2,2,2,2,2,2,2,2,2,2,2,2,2,2,2,2,2,2,2,2,2,2,2,2,2,2,2,2,2	3,3,3,3,3,3,3,3,3,3,3,3,3,3,3,3,3,3,3,3,3,3,3,3,3,3,3,3,3,3,3,3,3,3,3,3,3,3,3,3,3,3,3,3,3,3,3,3,3,3	3,3,3,3,3,3,3,3,3,3,3,3,3,3,3,3,3,3,3,3,3,3,3,3,3,3,3,3,3,3,3,3,3,3,3,3,3,3,3,3,3,3,3,3,3,3,3,3,3,3	1,1,0,1,1,1,1,0,0,1,1,1,0,0,1,0,1,0,0,0,1,0,0,0,0,0,1,1,0,0,1,1,0,1,0,0,1,1,1,1,0,0,1,1,1,0,0,0,1,0	1,1,0,1,1,1,1,0,1,1,1,1,0,0,1,0,1,0,0,0,1,0,0,0,0,0,1,1,0,1,1,1,0,1,0,0,1,1,1,1,0,0,1,1,1,0,0,0,1,0	1,1,0,0,1,1,1,0,1,1,1,1,0,0,1,0,1,0,0,0,1,0,0,1,0,0,1,1,0,1,1,1,0,1,1,0,1,1,1,1,0,0,1,1,1,0,0,0,1,0	1,1,0,0,0,1,0,0,1,1,1,1,0,0,1,0,1,0,0,0,1,0,0,1,0,0,1,1,0,1,0,1,0,1,1,0,1,1,1,1,0,0,1,1,1,0,0,0,1,0	1,1,0,0,0,1,1,0,1,1,1,1,0,0,1,0,1,0,0,0,1,0,1,0,0,0,1,1,0,1,0,1,0,1,1,0,1,1,1,1,0,0,1,1,1,0,0,0,1,0	1,1,1,0,0,1,0,0,1,1,1,1,0,0,1,0,1,0,0,0,1,0,1,1,0,0,1,1,0,1,0,1,0,1,1,0,1,1,1,1,1,0,1,1,1,0,0,0,1,0	3,3,3,3,3,3,3,3,3,3,3,3,3,3,3,3,3,3,3,3,3,3,3,3,3,3,3,3,3,3,3,3,3,3,3,3,3,3,3,3,3,3,3,3,3,3,3,3,3,3	3,3,3,3,3,3,3,3,3,3,3,3,3,3,3,3,3,3,3,3,3,3,3,3,3,3,3,3,3,3,3,3,3,3,3,3,3,3,3,3,3,3,3,3,3,3,3,3,3,3	2,2,2,2,2,2,2,2,2,2,2,2,2,2,2,2,2,2,2,2,2,2,2,2,2,2,2,2,2,2,2,2,2,2,2,2,2,2,2,2,2,2,2,2,2,2,2,2,2,2	2,2,2,2,2,2,2,2,2,2,2,2,2,2,2,2,2,2,2,2,2,2,2,2,2,2,2,2,2,2,2,2,2,2,2,2,2,2,2,2,2,2,2,2,2,2,2,2,2,2	2,2,2,2,2,2,2,2,2,2,2,2,2,2,2,2,2,2,2,2,2,2,2,2,2,2,2,2,2,2,2,2,2,2,2,2,2,2,2,2,2,2,2,2,2,2,2,2,2,2	3,3,3,3,3,3,3,3,3,3,3,3,3,3,3,3,3,3,3,3,3,3,3,3,3,3,3,3,3,3,3,3,3,3,3,3,3,3,3,3,3,3,3,3,3,3,3,3,3,3	3,3,3,3,3,3,3,3,3,3,3,3,3,3,3,3,3,3,3,3,3,3,3,3,3,3,3,3,3,3,3,3,3,3,3,3,3,3,3,3,3,3,3,3,3,3,3,3,3,3	1,1,0,0,0,1,0,0,1,1,1,1,0,0,1,0,1,0,0,0,1,0,1,1,0,0,1,1,0,1,0,1,0,1,1,0,1,1,1,1,1,0,1,1,1,0,0,0,1,0	1,1,0,0,0,1,0,0,1,1,1,1,0,0,1,0,1,0,0,0,1,0,1,1,0,0,1,1,0,1,0,1,0,1,1,0,1,1,1,1,0,0,1,1,1,0,0,0,1,0	1,0,2,1,3,0,1,1,2,1,3,2,0,0,1,2,2,2,1,0,2,1,3,1,2,2,2,1,3,2,1,1,3,3,2,0,3,3,0,0,3,1,2,0,2,1,0,3,2,1	2,2,2,2,2,2,2,2,2,2,2,2,2,2,2,2,2,2,2,2,2,2,2,2,2,2,2,2,2,2,2,2,2,2,2,2,2,2,2,2,2,2,2,2,2,2,2,2,2,2	3,3,3,3,3,3,3,3,3,3,3,3,3,3,3,3,3,3,3,3,3,3,3,3,3,3,3,3,3,3,3,3,3,3,3,3,3,3,3,3,3,3,3,3,3,3,3,3,3,3	1,1,0,1,1,1,1,0,0,1,1,1,0,0,1,0,1,0,0,0,1,0,0,0,0,0,1,1,0,1,1,1,0,1,0,0,1,1,1,1,0,0,1,1,1,0,0,0,1,0	1,1,0,1,1,1,1,0,0,1,1,1,0,0,1,0,1,0,0,0,1,0,0,0,0,0,1,1,0,1,1,1,0,1,0,0,1,1,1,1,0,0,1,1,1,0,0,0,1,0	1,1,0,0,1,1,1,0,1,1,1,1,0,0,1,0,1,0,0,0,1,0,0,1,0,0,1,1,0,1,1,1,0,1,1,0,1,1,1,1,0,0,1,1,1,0,0,0,1,0	1,1,0,0,0,1,0,0,1,1,1,1,0,0,1,0,1,0,0,0,1,0,1,1,0,0,1,1,0,1,0,1,0,1,1,0,1,1,1,1,0,0,1,1,1,0,0,0,1,0
93100	2,2,2,2,2,2,2,2,2,2,2,2,2,2,2,2,2,2,2,2,2,2,2,2,2,2,2,2,2,2,2,2,2,2,2,2,2,2,2,2,2,2,2,2,2,2,2,2,2,2	2,2,2,2,2,2,2,2,2,2,2,2,2,2,2,2,2,2,2,2,2,2,2,2,2,2,2,2,2,2,2,2,2,2,2,2,2,2,2,2,2,2,2,2,2,2,2,2,2,2	3,3,3,3,3,3,3,3,3,3,3,3,3,3,3,3,3,3,3,3,3,3,3,3,3,3,3,3,3,3,3,3,3,3,3,3,3,3,3,3,3,3,3,3,3,3,3,3,3,3	3,3,3,3,3,3,3,3,3,3,3,3,3,3,3,3,3,3,3,3,3,3,3,3,3,3,3,3,3,3,3,3,3,3,3,3,3,3,3,3,3,3,3,3,3,3,3,3,3,3	0,1,1,0,0,1,1,1,0,0,1,1,1,1,0,1,0,0,1,0,0,0,1,0,0,0,0,0,1,1,1,0,1,1,1,0,0,1,0,0,1,1,1,1,1,0,0,0,1,0	0,1,1,0,0,1,1,1,0,0,1,1,1,1,0,1,0,0,1,0,0,0,1,0,0,0,0,0,1,1,1,0,1,1,1,0,0,1,0,0,1,1,1,1,1,0,0,0,1,0	0,1,1,0,0,1,1,1,0,0,1,1,1,1,0,1,0,0,0,0,0,0,1,0,0,0,0,0,1,1,1,0,1,1,1,0,0,1,0,0,1,1,1,1,1,0,0,0,1,0	1,1,1,0,0,1,1,1,0,0,1,1,1,1,0,1,0,0,0,0,0,0,1,0,0,0,0,0,1,1,1,0,1,1,1,0,0,1,0,0,1,1,1,1,1,0,0,0,1,0	1,1,1,0,0,1,1,1,0,0,1,1,1,1,0,1,1,0,0,0,0,0,1,0,0,0,0,0,1,1,1,0,1,1,1,0,0,1,0,0,1,1,1,1,1,0,0,0,1,0	1,1,1,1,0,1,1,1,0,1,1,1,1,1,0,1,0,0,0,0,0,0,1,0,0,0,0,0,1,1,1,0,1,1,1,0,0,1,0,0,1,1,1,1,1,0,0,0,1,0	3,3,3,3,3,3,3,3,3,3,3,3,3,3,3,3,3,3,3,3,3,3,3,3,3,3,3,3,3,3,3,3,3,3,3,3,3,3,3,3,3,3,3,3,3,3,3,3,3,3	3,3,3,3,3,3,3,3,3,3,3,3,3,3,3,3,3,3,3,3,3,3,3,3,3,3,3,3,3,3,3,3,3,3,3,3,3,3,3,3,3,3,3,3,3,3,3,3,3,3	2,2,2,2,2,2,2,2,2,2,2,2,2,2,2,2,2,2,2,2,2,2,2,2,2,2,2,2,2,2,2,2,2,2,2,2,2,2,2,2,2,2,2,2,2,2,2,2,2,2	2,2,2,2,2,2,2,2,2,2,2,2,2,2,2,2,2,2,2,2,2,2,2,2,2,2,2,2,2,2,2,2,2,2,2,2,2,2,2,2,2,2,2,2,2,2,2,2,2,2	2,2,2,2,2,2,2,2,2,2,2,2,2,2,2,2,2,2,2,2,2,2,2,2,2,2,2,2,2,2,2,2,2,2,2,2,2,2,2,2,2,2,2,2,2,2,2,2,2,2	3,3,3,3,3,3,3,3,3,3,3,3,3,3,3,3,3,3,3,3,3,3,3,3,3,3,3,3,3,3,3,3,3,3,3,3,3,3,3,3,3,3,3,3,3,3,3,3,3,3	3,3,3,3,3,3,3,3,3,3,3,3,3,3,3,3,3,3,3,3,3,3,3,3,3,3,3,3,3,3,3,3,3,3,3,3,3,3,3,3,3,3,3,3,3,3,3,3,3,3	1,1,1,1,0,1,1,1,0,1,1,1,1,1,0,1,0,0,0,0,0,0,1,0,0,0,0,0,1,1,1,0,1,1,1,0,0,1,0,0,1,1,1,1,1,0,0,0,1,0	1,1,1,0,0,1,1,1,0,0,1,1,1,1,0,1,0,0,0,0,0,0,1,0,0,0,0,0,1,1,1,0,1,1,1,0,0,1,0,0,1,1,1,1,1,0,0,0,1,0	0,1,2,1,2,3,0,2,1,1,1,2,2,2,1,2,3,0,3,1,2,1,0,2,2,1,0,1,1,1,0,1,0,2,3,2,0,3,1,1,2,0,0,1,3,0,2,0,3,2	2,2,2,2,2,2,2,2,2,2,2,2,2,2,2,2,2,2,2,2,2,2,2,2,2,2,2,2,2,2,2,2,2,2,2,2,2,2,2,2,2,2,2,2,2,2,2,2,2,2	3,3,3,3,3,3,3,3,3,3,3,3,3,3,3,3,3,3,3,3,3,3,3,3,3,3,3,3,3,3,3,3,3,3,3,3,3,3,3,3,3,3,3,3,3,3,3,3,3,3	0,1,1,0,0,1,1,1,0,0,1,1,1,1,0,1,0,0,1,0,0,0,1,0,0,0,0,0,1,1,1,0,1,1,1,0,0,1,0,0,1,1,1,1,1,0,0,0,1,0	0,1,1,0,0,1,1,1,0,0,1,1,1,1,0,1,0,0,1,0,0,0,1,0,0,0,0,0,1,1,1,0,1,1,1,0,0,1,0,0,1,1,1,1,1,0,0,0,1,0	0,1,1,0,0,1,1,1,0,0,1,1,1,1,0,1,0,0,0,0,0,0,1,0,0,0,0,0,1,1,1,0,1,1,1,0,0,1,0,0,1,1,1,1,1,0,0,0,1,0	1,1,1,0,0,1,1,1,0,0,1,1,1,1,0,1,0,0,0,0,0,0,1,0,0,0,0,0,1,1,1,0,1,1,1,0,0,1,0,0,1,1,1,1,1,0,0,0,1,0
93200	2,2,2,2,2,2,2,2,2,2,2,2,2,2,2,2,2,2,2,2,2,2,2,2,2,2,2,2,2,2,2,2,2,2,2,2,2,2,2,2,2,2,2,2,2,2,2,2,2,2	2,2,2,2,2,2,2,2,2,2,2,2,2,2,2,2,2,2,2,2,2,2,2,2,2,2,2,2,2,2,2,2,2,2,2,2,2,2,2,2,2,2,2,2,2,2,2,2,2,2	3,3,3,3,3,3,3,3,3,3,3,3,3,3,3,3,3,3,3,3,3,3,3,3,3,3,3,3,3,3,3,3,3,3,3,3,3,3,3,3,3,3,3,3,3,3,3,3,3,3	3,3,3,3,3,3,3,3,3,3,3,3,3,3,3,3,3,3,3,3,3,3,3,3,3,3,3,3,3,3,3,3,3,3,3,3,3,3,3,3,3,3,3,3,3,3,3,3,3,3	1,1,0,0,0,1,0,1,0,1,1,1,1,1,1,1,0,0,1,0,0,1,1,1,0,1,1,1,0,0,1,0,0,0,0,0,1,1,0,1,0,0,0,0,1,0,1,0,0,0	1,1,1,0,0,1,0,1,0,1,1,1,1,0,1,1,0,0,1,0,0,1,1,1,0,1,1,1,0,0,1,0,0,0,0,1,1,1,0,1,0,0,0,0,1,0,0,0,0,0	1,1,1,0,0,1,1,1,0,1,1,1,1,0,1,1,0,0,1,1,0,1,1,1,0,1,1,1,0,0,1,0,0,0,0,0,1,1,1,1,0,0,0,0,0,0,1,0,0,0	1,1,1,0,0,1,1,1,0,1,1,1,1,0,0,1,0,1,1,0,0,1,1,1,0,1,1,1,0,0,1,0,0,0,0,0,1,1,1,1,0,0,0,0,0,0,1,0,0,0	0,1,1,0,0,1,1,1,0,1,1,1,1,0,1,1,0,1,1,0,0,1,1,1,0,1,1,1,0,0,1,0,0,0,0,0,1,1,1,1,0,0,0,0,0,0,1,0,0,0	1,1,1,0,0,1,1,1,0,1,1,1,1,0,1,1,0,0,1,1,0,1,1,1,0,1,1,1,1,0,1,0,0,0,0,0,1,1,1,0,0,0,0,0,0,0,1,1,0,0	3,3,3,3,3,3,3,3,3,3,3,3,3,3,3,3,3,3,3,3,3,3,3,3,3,3,3,3,3,3,3,3,3,3,3,3,3,3,3,3,3,3,3,3,3,3,3,3,3,3	3,3,3,3,3,3,3,3,3,3,3,3,3,3,3,3,3,3,3,3,3,3,3,3,3,3,3,3,3,3,3,3,3,3,3,3,3,3,3,3,3,3,3,3,3,3,3,3,3,3	2,2,2,2,2,2,2,2,2,2,2,2,2,2,2,2,2,2,2,2,2,2,2,2,2,2,2,2,2,2,2,2,2,2,2,2,2,2,2,2,2,2,2,2,2,2,2,2,2,2	2,2,2,2,2,2,2,2,2,2,2,2,2,2,2,2,2,2,2,2,2,2,2,2,2,2,2,2,2,2,2,2,2,2,2,2,2,2,2,2,2,2,2,2,2,2,2,2,2,2	2,2,2,2,2,2,2,2,2,2,2,2,2,2,2,2,2,2,2,2,2,2,2,2,2,2,2,2,2,2,2,2,2,2,2,2,2,2,2,2,2,2,2,2,2,2,2,2,2,2	3,3,3,3,3,3,3,3,3,3,3,3,3,3,3,3,3,3,3,3,3,3,3,3,3,3,3,3,3,3,3,3,3,3,3,3,3,3,3,3,3,3,3,3,3,3,3,3,3,3	3,3,3,3,3,3,3,3,3,3,3,3,3,3,3,3,3,3,3,3,3,3,3,3,3,3,3,3,3,3,3,3,3,3,3,3,3,3,3,3,3,3,3,3,3,3,3,3,3,3	1,1,1,0,0,1,1,1,0,1,1,1,1,0,1,1,0,1,1,1,0,1,1,1,0,1,1,1,1,0,1,0,0,0,0,0,1,1,1,0,0,0,0,0,0,0,1,0,0,0	1,1,1,0,0,1,1,1,0,1,1,1,1,0,1,1,0,1,1,0,0,1,1,1,0,1,1,1,0,0,1,0,0,0,0,0,1,1,1,1,0,0,0,0,0,0,1,0,0,0	3,2,0,2,0,2,3,3,0,1,2,2,1,0,1,2,3,0,1,1,2,2,3,1,2,3,1,2,2,2,3,0,2,2,1,3,0,2,3,1,2,3,2,0,2,1,1,3,3,0	2,2,2,2,2,2,2,2,2,2,2,2,2,2,2,2,2,2,2,2,2,2,2,2,2,2,2,2,2,2,2,2,2,2,2,2,2,2,2,2,2,2,2,2,2,2,2,2,2,2	3,3,3,3,3,3,3,3,3,3,3,3,3,3,3,3,3,3,3,3,3,3,3,3,3,3,3,3,3,3,3,3,3,3,3,3,3,3,3,3,3,3,3,3,3,3,3,3,3,3	1,1,0,0,0,1,0,1,0,1,1,1,1,1,1,1,0,0,1,0,0,1,1,1,0,1,1,1,0,0,1,0,0,0,0,0,1,1,0,1,0,0,0,0,1,0,1,0,0,0	1,1,1,0,0,1,0,1,0,1,1,1,1,0,1,1,0,0,1,0,0,1,1,1,0,1,1,1,0,0,1,0,0,0,0,0,1,1,0,1,0,0,0,0,1,0,1,0,0,0	1,1,1,0,0,1,1,1,0,1,1,1,1,0,1,1,0,0,1,0,0,1,1,1,0,1,1,1,0,0,1,0,0,0,0,0,1,1,1,1,0,0,0,0,0,0,1,0,0,0	1,1,1,0,0,1,1,1,0,1,1,1,1,0,1,1,0,1,1,0,0,1,1,1,0,1,1,1,0,0,1,0,0,0,0,0,1,1,1,1,0,0,0,0,0,0,1,0,0,0
93300	2,2,2,2,2,2,2,2,2,2,2,2,2,2,2,2,2,2,2,2,2,2,2,2,2,2,2,2,2,2,2,2,2,2,2,2,2,2,2,2,2,2,2,2,2,2,2,2,2,2	2,2,2,2,2,2,2,2,2,2,2,2,2,2,2,2,2,2,2,2,2,2,2,2,2,2,2,2,2,2,2,2,2,2,2,2,2,2,2,2,2,2,2,2,2,2,2,2,2,2	3,3,3,3,3,3,3,3,3,3,3,3,3,3,3,3,3,3,3,3,3,3,3,3,3,3,3,3,3,3,3,3,3,3,3,3,3,3,3,3,3,3,3,3,3,3,3,3,3,3	3,3,3,3,3,3,3,3,3,3,3,3,3,3,3,3,3,3,3,3,3,3,3,3,3,3,3,3,3,3,3,3,3,3,3,3,3,3,3,3,3,3,3,3,3,3,3,3,3,3	0,0,1,0,1,0,1,0,1,0,0,1,0,0,1,0,0,1,1,0,1,0,1,1,0,0,1,1,1,1,1,1,0,1,1,1,0,1,1,1,0,0,0,0,1,1,0,1,0,1	0,0,1,0,1,0,1,0,1,0,0,1,0,0,1,0,0,1,1,0,1,0,1,1,0,0,1,1,1,1,1,1,0,1,1,1,0,1,1,1,0,0,0,0,1,1,0,1,0,1	0,0,1,0,1,1,1,0,1,0,0,1,0,0,1,0,0,1,1,0,1,0,1,1,0,0,1,1,1,1,1,1,0,1,1,1,0,1,0,1,0,1,1,0,1,1,0,1,0,1	0,0,1,0,1,1,1,0,1,0,0,1,0,0,1,0,0,0,0,0,1,0,1,1,0,0,1,1,1,1,0,1,0,1,1,1,0,1,0,1,0,0,1,0,1,1,0,1,0,1	1,0,1,0,1,0,1,0,1,0,0,1,0,0,1,0,0,0,1,0,1,0,1,1,0,0,1,1,1,1,1,1,0,1,1,0,0,1,0,1,0,0,1,0,0,1,0,1,0,1	0,0,1,0,1,1,1,0,1,0,0,1,0,0,1,0,0,0,1,0,1,0,1,1,0,0,1,1,1,1,1,1,0,1,1,0,0,1,0,1,0,0,1,0,1,1,0,1,0,1	3,3,3,3,3,3,3,3,3,3,3,3,3,3,3,3,3,3,3,3,3,3,3,3,3,3,3,3,3,3,3,3,3,3,3,3,3,3,3,3,3,3,3,3,3,3,3,3,3,3	3,3,3,3,3,3,3,3,3,3,3,3,3,3,3,3,3,3,3,3,3,3,3,3,3,3,3,3,3,3,3,3,3,3,3,3,3,3,3,3,3,3,3,3,3,3,3,3,3,3	2,2,2,2,2,2,2,2,2,2,2,2,2,2,2,2,2,2,2,2,2,2,2,2,2,2,2,2,2,2,2,2,2,2,2,2,2,2,2,2,2,2,2,2,2,2,2,2,2,2	2,2,2,2,2,2,2,2,2,2,2,2,2,2,2,2,2,2,2,2,2,2,2,2,2,2,2,2,2,2,2,2,2,2,2,2,2,2,2,2,2,2,2,2,2,2,2,2,2,2	2,2,2,2,2,2,2,2,2,2,2,2,2,2,2,2,2,2,2,2,2,2,2,2,2,2,2,2,2,2,2,2,2,2,2,2,2,2,2,2,2,2,2,2,2,2,2,2,2,2	3,3,3,3,3,3,3,3,3,3,3,3,3,3,3,3,3,3,3,3,3,3,3,3,3,3,3,3,3,3,3,3,3,3,3,3,3,3,3,3,3,3,3,3,3,3,3,3,3,3	3,3,3,3,3,3,3,3,3,3,3,3,3,3,3,3,3,3,3,3,3,3,3,3,3,3,3,3,3,3,3,3,3,3,3,3,3,3,3,3,3,3,3,3,3,3,3,3,3,3	0,0,1,0,1,1,1,0,1,0,0,1,0,0,1,0,0,0,1,0,1,0,1,1,0,0,1,1,1,1,1,1,0,1,1,0,0,1,0,1,0,0,1,0,1,1,0,1,0,1	0,0,1,0,1,1,1,0,1,0,0,1,0,0,1,0,0,0,1,0,1,0,1,1,0,0,1,1,1,1,1,1,0,1,1,0,0,1,0,1,0,0,1,0,1,1,0,1,0,1	1,2,1,3,1,2,1,1,1,0,2,2,2,2,1,2,0,1,3,1,1,2,1,2,2,1,3,3,2,3,1,2,2,1,3,1,2,1,0,3,2,2,1,1,3,1,2,1,1,3	2,2,2,2,2,2,2,2,2,2,2,2,2,2,2,2,2,2,2,2,2,2,2,2,2,2,2,2,2,2,2,2,2,2,2,2,2,2,2,2,2,2,2,2,2,2,2,2,2,2	3,3,3,3,3,3,3,3,3,3,3,3,3,3,3,3,3,3,3,3,3,3,3,3,3,3,3,3,3,3,3,3,3,3,3,3,3,3,3,3,3,3,3,3,3,3,3,3,3,3	0,0,1,0,1,0,1,0,1,0,0,1,0,0,1,0,0,1,1,0,1,0,1,1,0,0,1,1,1,1,1,1,0,1,1,1,0,1,1,1,0,0,0,0,1,1,0,1,0,1	0,0,1,0,1,0,1,0,1,0,0,1,0,0,1,0,0,1,1,0,1,0,1,1,0,0,1,1,1,1,1,1,0,1,1,1,0,1,1,1,0,0,0,0,1,1,0,1,0,1	0,0,1,0,1,1,1,0,1,0,0,1,0,0,1,0,0,1,1,0,1,0,1,1,0,0,1,1,1,1,1,1,0,1,1,1,0,1,0,1,0,1,1,0,1,1,0,1,0,1	0,0,1,0,1,1,1,0,1,0,0,1,0,0,1,0,0,0,1,0,1,0,1,1,0,0,1,1,1,1,1,1,0,1,1,1,0,1,0,1,0,0,1,0,1,1,0,1,0,1
93400	2,2,2,2,2,2,2,2,2,2,2,2,2,2,2,2,2,2,2,2,2,2,2,2,2,2,2,2,2,2,2,2,2,2,2,2,2,2,2,2,2,2,2,2,2,2,2,2,2,2	2,2,2,2,2,2,2,2,2,2,2,2,2,2,2,2,2,2,2,2,2,2,2,2,2,2,2,2,2,2,2,2,2,2,2,2,2,2,2,2,2,2,2,2,2,2,2,2,2,2	3,3,3,3,3,3,3,3,3,3,3,3,3,3,3,3,3,3,3,3,3,3,3,3,3,3,3,3,3,3,3,3,3,3,3,3,3,3,3,3,3,3,3,3,3,3,3,3,3,3	3,3,3,3,3,3,3,3,3,3,3,3,3,3,3,3,3,3,3,3,3,3,3,3,3,3,3,3,3,3,3,3,3,3,3,3,3,3,3,3,3,3,3,3,3,3,3,3,3,3	1,1,1,1,0,0,1,0,1,1,1,0,1,1,1,1,0,1,1,0,0,0,1,0,1,1,1,0,1,0,0,0,1,0,1,0,1,0,1,1,0,1,1,1,1,0,1,0,0,1	1,1,1,1,0,0,1,0,1,1,1,0,1,1,1,1,0,1,1,0,0,0,1,0,1,1,1,0,1,0,0,0,1,0,1,0,1,1,1,1,0,1,1,1,1,0,1,0,0,1	1,1,1,1,0,0,1,0,1,1,1,0,0,1,1,1,0,1,1,0,0,0,1,0,1,1,1,0,1,0,0,0,1,0,1,0,1,1,1,1,0,1,1,1,1,0,1,0,0,1	1,1,1,1,0,0,1,0,1,0,1,0,0,1,1,1,0,1,1,0,0,0,1,0,1,1,1,0,1,0,0,0,1,0,1,0,1,1,1,1,0,1,1,1,1,0,1,0,0,1	0,1,1,1,0,0,1,0,1,0,1,0,0,1,1,1,1,1,1,0,0,0,1,0,1,1,1,1,1,1,0,0,1,0,1,0,1,1,1,1,0,1,1,1,1,0,1,0,0,1	1,1,1,1,0,0,1,0,1,0,1,0,0,1,1,1,0,1,1,0,0,0,1,0,1,1,1,0,1,0,0,0,1,0,1,0,1,1,1,1,1,1,1,1,1,0,1,0,0,1	3,3,3,3,3,3,3,3,3,3,3,3,3,3,3,3,3,3,3,3,3,3,3,3,3,3,3,3,3,3,3,3,3,3,3,3,3,3,3,3,3,3,3,3,3,3,3,3,3,3	3,3,3,3,3,3,3,3,3,3,3,3,3,3,3,3,3,3,3,3,3,3,3,3,3,3,3,3,3,3,3,3,3,3,3,3,3,3,3,3,3,3,3,3,3,3,3,3,3,3	2,2,2,2,2,2,2,2,2,2,2,2,2,2,2,2,2,2,2,2,2,2,2,2,2,2,2,2,2,2,2,2,2,2,2,2,2,2,2,2,2,2,2,2,2,2,2,2,2,2	2,2,2,2,2,2,2,2,2,2,2,2,2,2,2,2,2,2,2,2,2,2,2,2,2,2,2,2,2,2,2,2,2,2,2,2,2,2,2,2,2,2,2,2,2,2,2,2,2,2	2,2,2,2,2,2,2,2,2,2,2,2,2,2,2,2,2,2,2,2,2,2,2,2,2,2,2,2,2,2,2,2,2,2,2,2,2,2,2,2,2,2,2,2,2,2,2,2,2,2	3,3,3,3,3,3,3,3,3,3,3,3,3,3,3,3,3,3,3,3,3,3,3,3,3,3,3,3,3,3,3,3,3,3,3,3,3,3,3,3,3,3,3,3,3,3,3,3,3,3	3,3,3,3,3,3,3,3,3,3,3,3,3,3,3,3,3,3,3,3,3,3,3,3,3,3,3,3,3,3,3,3,3,3,3,3,3,3,3,3,3,3,3,3,3,3,3,3,3,3	1,1,1,1,0,0,1,0,1,0,1,0,0,1,1,1,0,1,1,0,0,0,1,0,1,1,1,0,1,0,0,0,1,0,1,0,1,1,1,1,1,1,1,1,1,0,1,0,0,1	1,1,1,1,0,0,1,0,1,0,1,0,0,1,1,1,0,1,1,0,0,0,1,0,1,1,1,0,1,0,0,0,1,0,1,0,1,1,1,1,0,1,1,1,1,0,1,0,0,1	3,1,1,1,1,2,2,1,3,3,1,3,1,1,0,0,0,1,3,0,0,3,3,0,1,2,1,1,1,0,3,2,1,1,2,1,1,0,1,3,3,1,3,2,1,2,2,0,3,0	2,2,2,2,2,2,2,2,2,2,2,2,2,2,2,2,2,2,2,2,2,2,2,2,2,2,2,2,2,2,2,2,2,2,2,2,2,2,2,2,2,2,2,2,2,2,2,2,2,2	3,3,3,3,3,3,3,3,3,3,3,3,3,3,3,3,3,3,3,3,3,3,3,3,3,3,3,3,3,3,3,3,3,3,3,3,3,3,3,3,3,3,3,3,3,3,3,3,3,3	1,1,1,1,0,0,1,0,1,1,1,0,1,1,1,1,0,1,1,0,0,0,1,0,1,1,1,0,1,0,0,0,1,0,1,0,1,0,1,1,0,1,1,1,1,0,1,0,0,1	1,1,1,1,0,0,1,0,1,1,1,0,1,1,1,1,0,1,1,0,0,0,1,0,1,1,1,0,1,0,0,0,1,0,1,0,1,1,1,1,0,1,1,1,1,0,1,0,0,1	1,1,1,1,0,0,1,0,1,1,1,0,0,1,1,1,0,1,1,0,0,0,1,0,1,1,1,0,1,0,0,0,1,0,1,0,1,1,1,1,0,1,1,1,1,0,1,0,0,1	1,1,1,1,0,0,1,0,1,0,1,0,0,1,1,1,0,1,1,0,0,0,1,0,1,1,1,0,1,0,0,0,1,0,1,0,1,1,1,1,0,1,1,1,1,0,1,0,0,1
93500	2,2,2,2,2,2,2,2,2,2,2,2,2,2,2,2,2,2,2,2,2,2,2,2,2,2,2,2,2,2,2,2,2,2,2,2,2,2,2,2,2,2,2,2,2,2,2,2,2,2	2,2,2,2,2,2,2,2,2,2,2,2,2,2,2,2,2,2,2,2,2,2,2,2,2,2,2,2,2,2,2,2,2,2,2,2,2,2,2,2,2,2,2,2,2,2,2,2,2,2	3,3,3,3,3,3,3,3,3,3,3,3,3,3,3,3,3,3,3,3,3,3,3,3,3,3,3,3,3,3,3,3,3,3,3,3,3,3,3,3,3,3,3,3,3,3,3,3,3,3	3,3,3,3,3,3,3,3,3,3,3,3,3,3,3,3,3,3,3,3,3,3,3,3,3,3,3,3,3,3,3,3,3,3,3,3,3,3,3,3,3,3,3,3,3,3,3,3,3,3	0,0,0,1,0,0,0,0,1,1,1,1,1,1,0,1,0,0,1,1,0,1,0,1,0,1,0,0,0,0,1,1,0,1,0,1,1,0,0,0,0,0,1,0,0,1,1,0,1,1	0,0,0,0,0,0,0,0,1,1,1,1,1,1,0,1,0,0,1,1,0,1,0,1,0,1,0,0,0,0,1,1,0,1,0,1,1,0,0,0,0,0,1,0,0,1,1,0,1,1	0,0,0,0,0,0,0,0,1,1,1,1,1,1,0,0,0,0,0,1,0,1,0,1,0,1,0,0,0,0,1,1,0,1,0,1,1,0,0,0,0,0,1,0,0,1,1,0,1,1	0,1,0,0,0,0,1,0,0,1,1,1,1,0,0,0,0,0,0,1,0,1,0,1,0,1,0,0,0,0,1,1,0,1,0,1,1,0,0,0,0,0,1,0,0,1,1,0,1,1	0,0,0,0,0,0,1,0,0,1,1,1,1,0,0,0,0,0,0,1,0,1,0,1,0,1,0,0,0,0,1,1,0,1,0,1,1,0,1,0,0,1,1,0,0,1,1,0,1,1	1,0,0,0,0,0,1,0,0,1,1,1,1,0,0,0,0,0,0,1,0,1,0,1,0,1,0,0,0,0,1,1,0,1,0,1,1,0,0,0,0,0,1,0,0,1,1,0,1,1	3,3,3,3,3,3,3,3,3,3,3,3,3,3,3,3,3,3,3,3,3,3,3,3,3,3,3,3,3,3,3,3,3,3,3,3,3,3,3,3,3,3,3,3,3,3,3,3,3,3	3,3,3,3,3,3,3,3,3,3,3,3,3,3,3,3,3,3,3,3,3,3,3,3,3,3,3,3,3,3,3,3,3,3,3,3,3,3,3,3,3,3,3,3,3,3,3,3,3,3	2,2,2,2,2,2,2,2,2,2,2,2,2,2,2,2,2,2,2,2,2,2,2,2,2,2,2,2,2,2,2,2,2,2,2,2,2,2,2,2,2,2,2,2,2,2,2,2,2,2	2,2,2,2,2,2,2,2,2,2,2,2,2,2,2,2,2,2,2,2,2,2,2,2,2,2,2,2,2,2,2,2,2,2,2,2,2,2,2,2,2,2,2,2,2,2,2,2,2,2	2,2,2,2,2,2,2,2,2,2,2,2,2,2,2,2,2,2,2,2,2,2,2,2,2,2,2,2,2,2,2,2,2,2,2,2,2,2,2,2,2,2,2,2,2,2,2,2,2,2	3,3,3,3,3,3,3,3,3,3,3,3,3,3,3,3,3,3,3,3,3,3,3,3,3,3,3,3,3,3,3,3,3,3,3,3,3,3,3,3,3,3,3,3,3,3,3,3,3,3	3,3,3,3,3,3,3,3,3,3,3,3,3,3,3,3,3,3,3,3,3,3,3,3,3,3,3,3,3,3,3,3,3,3,3,3,3,3,3,3,3,3,3,3,3,3,3,3,3,3	0,0,0,0,0,0,1,0,0,1,1,1,1,0,0,0,0,0,0,1,0,1,0,1,0,1,0,0,0,0,1,1,0,1,0,1,1,0,0,0,0,0,1,0,0,1,1,0,1,1	0,0,0,0,0,0,1,0,0,1,1,1,1,0,0,0,0,0,0,1,0,1,0,1,0,1,0,0,0,0,1,1,0,1,0,1,1,0,0,0,0,0,1,0,0,1,1,0,1,1	0,1,0,2,1,3,1,1,3,2,3,2,0,1,1,1,0,3,2,2,3,0,2,3,2,2,1,3,0,3,2,2,2,0,1,2,3,2,0,1,0,2,1,2,1,2,0,3,0,2	2,2,2,2,2,2,2,2,2,2,2,2,2,2,2,2,2,2,2,2,2,2,2,2,2,2,2,2,2,2,2,2,2,2,2,2,2,2,2,2,2,2,2,2,2,2,2,2,2,2	3,3,3,3,3,3,3,3,3,3,3,3,3,3,3,3,3,3,3,3,3,3,3,3,3,3,3,3,3,3,3,3,3,3,3,3,3,3,3,3,3,3,3,3,3,3,3,3,3,3	0,0,0,0,0,0,0,0,1,1,1,1,1,1,0,1,0,0,1,1,2,1,0,1,0,1,0,0,0,0,1,1,0,1,0,1,1,0,0,0,0,0,1,0,0,1,1,0,1,1	0,0,0,0,0,0,0,0,1,1,1,1,1,1,0,1,0,0,1,1,0,1,0,1,0,1,0,0,0,0,1,1,0,1,0,1,1,0,0,0,0,0,1,0,0,1,1,0,1,1	0,0,0,0,0,0,0,0,1,1,1,1,1,1,0,0,0,0,0,1,0,1,0,1,0,1,0,0,0,0,1,1,0,1,0,1,1,0,0,0,0,0,1,0,0,1,1,0,1,1	0,0,0,0,0,0,0,0,0,1,1,1,1,0,0,0,0,0,0,1,0,1,0,1,0,1,0,0,0,0,1,1,0,1,0,1,1,0,0,0,0,0,1,0,0,1,1,0,1,1
93600	2,2,2,2,2,2,2,2,2,2,2,2,2,2,2,2,2,2,2,2,2,2,2,2,2,2,2,2,2,2,2,2,2,2,2,2,2,2,2,2,2,2,2,2,2,2,2,2,2,2	2,2,2,2,2,2,2,2,2,2,2,2,2,2,2,2,2,2,2,2,2,2,2,2,2,2,2,2,2,2,2,2,2,2,2,2,2,2,2,2,2,2,2,2,2,2,2,2,2,2	3,3,3,3,3,3,3,3,3,3,3,3,3,3,3,3,3,3,3,3,3,3,3,3,3,3,3,3,3,3,3,3,3,3,3,3,3,3,3,3,3,3,3,3,3,3,3,3,3,3	3,3,3,3,3,3,3,3,3,3,3,3,3,3,3,3,3,3,3,3,3,3,3,3,3,3,3,3,3,3,3,3,3,3,3,3,3,3,3,3,3,3,3,3,3,3,3,3,3,3	0,0,0,0,0,0,0,1,0,0,0,1,1,0,1,0,1,1,0,0,1,1,1,0,1,1,0,1,1,0,0,0,1,0,1,1,1,1,0,1,1,0,0,1,0,1,0,1,0,0	0,0,1,0,0,0,0,1,0,0,0,1,0,0,1,0,1,1,0,0,1,1,1,0,1,1,1,1,1,0,0,0,1,0,1,1,1,1,0,1,1,0,0,1,1,1,0,1,0,0	0,0,0,0,0,0,0,1,0,0,1,1,0,0,1,1,1,1,0,0,1,1,1,0,1,1,1,1,1,0,0,0,1,0,1,1,1,1,0,1,1,0,0,1,1,1,0,1,0,0	0,0,0,0,0,0,0,1,0,0,0,1,0,0,1,1,1,1,0,0,1,1,1,0,0,1,1,1,1,0,0,0,1,0,1,1,1,1,0,1,1,0,0,1,1,1,0,1,0,0	0,0,0,0,0,1,0,1,0,0,0,1,0,0,1,1,1,1,0,0,0,1,0,0,0,1,1,1,1,0,0,0,1,0,1,1,1,0,0,1,1,0,0,1,1,1,0,1,0,0	0,0,0,0,0,0,0,1,0,0,0,1,0,0,1,1,1,1,0,0,1,1,0,0,0,1,1,1,1,0,0,0,1,0,1,1,1,1,0,1,1,0,0,1,1,1,0,1,0,0	3,3,3,3,3,3,3,3,3,3,3,3,3,3,3,3,3,3,3,3,3,3,3,3,3,3,3,3,3,3,3,3,3,3,3,3,3,3,3,3,3,3,3,3,3,3,3,3,3,3	3,3,3,3,3,3,3,3,3,3,3,3,3,3,3,3,3,3,3,3,3,3,3,3,3,3,3,3,3,3,3,3,3,3,3,3,3,3,3,3,3,3,3,3,3,3,3,3,3,3	2,2,2,2,2,2,2,2,2,2,2,2,2,2,2,2,2,2,2,2,2,2,2,2,2,2,2,2,2,2,2,2,2,2,2,2,2,2,2,2,2,2,2,2,2,2,2,2,2,2	2,2,2,2,2,2,2,2,2,2,2,2,2,2,2,2,2,2,2,2,2,2,2,2,2,2,2,2,2,2,2,2,2,2,2,2,2,2,2,2,2,2,2,2,2,2,2,2,2,2	2,2,2,2,2,2,2,2,2,2,2,2,2,2,2,2,2,2,2,2,2,2,2,2,2,2,2,2,2,2,2,2,2,2,2,2,2,2,2,2,2,2,2,2,2,2,2,2,2,2	3,3,3,3,3,3,3,3,3,3,3,3,3,3,3,3,3,3,3,3,3,3,3,3,3,3,3,3,3,3,3,3,3,3,3,3,3,3,3,3,3,3,3,3,3,3,3,3,3,3	3,3,3,3,3,3,3,3,3,3,3,3,3,3,3,3,3,3,3,3,3,3,3,3,3,3,3,3,3,3,3,3,3,3,3,3,3,3,3,3,3,3,3,3,3,3,3,3,3,3	0,0,0,0,0,0,0,1,0,0,0,1,0,0,1,1,1,1,0,0,1,1,0,0,0,1,1,1,1,0,0,0,1,0,1,1,1,1,0,1,1,0,0,1,1,1,0,1,0,0	0,0,0,0,0,0,0,1,0,0,0,1,0,0,1,1,1,1,0,0,1,1,0,0,0,1,1,1,1,0,0,0,1,0,1,1,1,1,0,1,1,0,0,1,1,1,0,1,0,0	3,3,1,0,2,0,2,3,0,2,0,2,3,3,1,3,0,0,1,0,1,3,2,2,1,2,3,0,1,3,2,1,2,3,2,1,3,0,1,1,0,2,2,3,2,0,1,0,3,2	2,2,2,2,2,2,2,2,2,2,2,2,2,2,2,2,2,2,2,2,2,2,2,2,2,2,2,2,2,2,2,2,2,2,2,2,2,2,2,2,2,2,2,2,2,2,2,2,2,2	3,3,3,3,3,3,3,3,3,3,3,3,3,3,3,3,3,3,3,3,3,3,3,3,3,3,3,3,3,3,3,3,3,3,3,3,3,3,3,3,3,3,3,3,3,3,3,3,3,3	0,0,0,0,0,0,0,1,0,0,0,1,0,0,1,0,1,1,0,0,1,1,1,0,1,1,1,1,1,0,0,0,1,0,1,1,1,1,0,1,1,0,0,1,1,1,0,1,0,0	0,0,0,0,0,0,0,1,0,0,0,1,0,0,1,0,1,1,0,0,1,1,1,0,1,1,1,1,1,0,0,0,1,0,1,1,1,1,0,1,1,0,0,1,1,1,0,1,0,0	0,0,0,0,0,0,0,1,0,0,0,1,0,0,1,1,1,1,0,0,1,1,1,0,1,1,1,1,1,0,0,0,1,0,1,1,1,1,0,1,1,0,0,1,1,1,0,1,0,0	0,0,0,0,0,0,0,1,0,0,0,1,0,0,1,1,1,1,0,0,1,1,1,0,0,1,1,1,1,0,0,0,1,0,1,1,1,1,0,1,1,0,0,1,1,1,0,1,0,0
93700	2,2,2,2,2,2,2,2,2,2,2,2,2,2,2,2,2,2,2,2,2,2,2,2,2,2,2,2,2,2,2,2,2,2,2,2,2,2,2,2,2,2,2,2,2,2,2,2,2,2	2,2,2,2,2,2,2,2,2,2,2,2,2,2,2,2,2,2,2,2,2,2,2,2,2,2,2,2,2,2,2,2,2,2,2,2,2,2,2,2,2,2,2,2,2,2,2,2,2,2	3,3,3,3,3,3,3,3,3,3,3,3,3,3,3,3,3,3,3,3,3,3,3,3,3,3,3,3,3,3,3,3,3,3,3,3,3,3,3,3,3,3,3,3,3,3,3,3,3,3	3,3,3,3,3,3,3,3,3,3,3,3,3,3,3,3,3,3,3,3,3,3,3,3,3,3,3,3,3,3,3,3,3,3,3,3,3,3,3,3,3,3,3,3,3,3,3,3,3,3	0,0,0,1,0,1,0,1,1,1,0,0,1,0,0,0,0,1,0,1,1,1,1,1,1,0,1,0,0,0,0,1,1,0,0,0,1,1,0,1,0,0,0,0,1,0,1,1,0,0	0,0,0,1,0,1,1,1,1,1,0,0,1,0,0,0,0,1,0,1,1,1,1,1,1,0,1,0,0,0,0,1,1,1,1,0,1,0,0,1,0,0,0,1,1,0,1,1,0,0	0,0,0,1,0,0,1,1,1,1,0,0,1,0,0,0,0,1,0,1,1,1,1,1,0,1,1,0,0,0,0,1,0,0,1,0,0,0,0,1,0,0,0,1,1,0,1,1,0,0	0,0,0,1,0,0,1,1,1,1,0,0,1,0,0,0,0,1,0,1,1,0,1,1,0,1,1,0,0,0,0,1,0,0,0,0,0,0,0,1,0,0,0,1,1,0,1,1,0,0	0,0,0,1,0,0,1,1,1,1,0,0,1,0,0,0,0,1,0,1,1,0,1,1,0,1,1,0,0,0,1,1,0,0,0,0,0,0,0,1,0,0,0,1,1,0,1,1,0,0	0,0,0,1,0,0,1,1,1,1,0,0,1,0,0,0,0,1,0,1,1,0,1,1,0,1,1,0,0,0,0,1,0,0,0,0,0,0,0,1,0,0,0,1,1,0,1,1,0,0	3,3,3,3,3,3,3,3,3,3,3,3,3,3,3,3,3,3,3,3,3,3,3,3,3,3,3,3,3,3,3,3,3,3,3,3,3,3,3,3,3,3,3,3,3,3,3,3,3,3	3,3,3,3,3,3,3,3,3,3,3,3,3,3,3,3,3,3,3,3,3,3,3,3,3,3,3,3,3,3,3,3,3,3,3,3,3,3,3,3,3,3,3,3,3,3,3,3,3,3	2,2,2,2,2,2,2,2,2,2,2,2,2,2,2,2,2,2,2,2,2,2,2,2,2,2,2,2,2,2,2,2,2,2,2,2,2,2,2,2,2,2,2,2,2,2,2,2,2,2	2,2,2,2,2,2,2,2,2,2,2,2,2,2,2,2,2,2,2,2,2,2,2,2,2,2,2,2,2,2,2,2,2,2,2,2,2,2,2,2,2,2,2,2,2,2,2,2,2,2	2,2,2,2,2,2,2,2,2,2,2,2,2,2,2,2,2,2,2,2,2,2,2,2,2,2,2,2,2,2,2,2,2,2,2,2,2,2,2,2,2,2,2,2,2,2,2,2,2,2	3,3,3,3,3,3,3,3,3,3,3,3,3,3,3,3,3,3,3,3,3,3,3,3,3,3,3,3,3,3,3,3,3,3,3,3,3,3,3,3,3,3,3,3,3,3,3,3,3,3	3,3,3,3,3,3,3,3,3,3,3,3,3,3,3,3,3,3,3,3,3,3,3,3,3,3,3,3,3,3,3,3,3,3,3,3,3,3,3,3,3,3,3,3,3,3,3,3,3,3	0,0,0,1,0,0,1,1,1,1,0,0,1,0,0,0,0,1,0,1,1,0,1,1,0,1,1,0,0,0,0,1,0,0,0,0,0,0,0,1,0,0,0,1,1,0,1,1,0,0	0,0,0,1,0,0,1,1,1,1,0,0,1,0,0,0,0,1,0,1,1,0,1,1,0,1,1,0,0,0,0,1,0,0,0,0,0,0,0,1,0,0,0,1,1,0,1,1,0,0	2,3,2,2,0,2,0,1,1,3,3,1,3,3,1,1,0,1,1,2,3,0,0,1,0,1,3,2,2,2,1,1,2,0,1,3,1,3,0,3,3,2,1,0,3,0,3,1,0,0	2,2,2,2,2,2,2,2,2,2,2,2,2,2,2,2,2,2,2,2,2,2,2,2,2,2,2,2,2,2,2,2,2,2,2,2,2,2,2,2,2,2,2,2,2,2,2,2,2,2	3,3,3,3,3,3,3,3,3,3,3,3,3,3,3,3,3,3,3,3,3,3,3,3,3,3,3,3,3,3,3,3,3,3,3,3,3,3,3,3,3,3,3,3,3,3,3,3,3,3	0,0,0,1,0,1,0,1,1,1,0,0,1,0,0,0,0,1,0,1,1,1,1,1,1,0,1,0,0,0,0,1,1,0,0,0,1,0,0,1,0,0,0,0,1,0,1,1,0,0	0,0,0,1,0,1,1,1,1,1,0,0,1,0,0,0,0,1,0,1,1,1,1,1,1,0,1,0,0,0,0,1,1,0,1,0,1,0,0,1,0,0,0,1,1,0,1,1,0,0	0,0,0,1,0,0,1,1,1,1,0,0,1,0,0,0,0,1,0,1,1,1,1,1,0,1,1,0,0,0,0,1,0,0,1,0,0,0,0,1,0,0,0,1,1,0,1,1,0,0	0,0,0,1,0,0,1,1,1,1,0,0,1,0,0,0,0,1,0,1,1,0,1,1,0,1,1,0,0,0,0,1,0,0,0,0,0,0,0,1,0,0,0,1,1,0,1,1,0,0
93800	2,2,2,2,2,2,2,2,2,2,2,2,2,2,2,2,2,2,2,2,2,2,2,2,2,2,2,2,2,2,2,2,2,2,2,2,2,2,2,2,2,2,2,2,2,2,2,2,2,2	2,2,2,2,2,2,2,2,2,2,2,2,2,2,2,2,2,2,2,2,2,2,2,2,2,2,2,2,2,2,2,2,2,2,2,2,2,2,2,2,2,2,2,2,2,2,2,2,2,2	3,3,3,3,3,3,3,3,3,3,3,3,3,3,3,3,3,3,3,3,3,3,3,3,3,3,3,3,3,3,3,3,3,3,3,3,3,3,3,3,3,3,3,3,3,3,3,3,3,3	3,3,3,3,3,3,3,3,3,3,3,3,3,3,3,3,3,3,3,3,3,3,3,3,3,3,3,3,3,3,3,3,3,3,3,3,3,3,3,3,3,3,3,3,3,3,3,3,3,3	1,1,0,1,0,0,1,1,0,0,1,0,0,0,0,0,0,0,0,1,0,1,1,1,0,1,0,0,0,1,0,1,1,1,1,0,1,0,1,1,1,0,1,1,0,0,1,1,1,0	1,1,0,1,0,0,1,0,0,0,1,0,0,0,0,0,0,0,0,1,0,1,1,1,0,1,0,0,0,1,0,1,0,1,1,0,1,0,1,0,1,0,0,0,0,0,0,1,1,0	1,1,0,1,0,0,1,1,0,0,1,0,0,0,0,0,0,0,1,1,0,1,1,1,0,1,0,0,0,1,0,1,1,1,1,0,1,0,1,1,1,0,0,0,0,0,1,1,0,0	1,1,0,1,0,0,1,1,0,0,1,0,0,1,0,0,1,0,0,1,0,1,1,1,0,1,0,0,0,1,0,1,1,1,1,0,1,0,1,1,1,0,0,1,0,0,1,1,0,0	1,1,0,1,0,0,1,1,0,0,1,0,0,1,0,0,0,0,0,1,0,1,1,1,0,1,1,0,0,1,0,1,1,1,1,0,1,0,1,1,1,0,0,1,0,0,1,1,0,0	1,1,0,1,0,0,1,1,0,0,1,0,0,1,0,0,0,0,0,1,0,1,1,1,0,1,1,0,0,1,0,1,1,1,1,0,1,0,1,1,1,0,0,1,0,0,1,1,0,0	3,3,3,3,3,3,3,3,3,3,3,3,3,3,3,3,3,3,3,3,3,3,3,3,3,3,3,3,3,3,3,3,3,3,3,3,3,3,3,3,3,3,3,3,3,3,3,3,3,3	3,3,3,3,3,3,3,3,3,3,3,3,3,3,3,3,3,3,3,3,3,3,3,3,3,3,3,3,3,3,3,3,3,3,3,3,3,3,3,3,3,3,3,3,3,3,3,3,3,3	2,2,2,2,2,2,2,2,2,2,2,2,2,2,2,2,2,2,2,2,2,2,2,2,2,2,2,2,2,2,2,2,2,2,2,2,2,2,2,2,2,2,2,2,2,2,2,2,2,2	2,2,2,2,2,2,2,2,2,2,2,2,2,2,2,2,2,2,2,2,2,2,2,2,2,2,2,2,2,2,2,2,2,2,2,2,2,2,2,2,2,2,2,2,2,2,2,2,2,2	2,2,2,2,2,2,2,2,2,2,2,2,2,2,2,2,2,2,2,2,2,2,2,2,2,2,2,2,2,2,2,2,2,2,2,2,2,2,2,2,2,2,2,2,2,2,2,2,2,2	3,3,3,3,3,3,3,3,3,3,3,3,3,3,3,3,3,3,3,3,3,3,3,3,3,3,3,3,3,3,3,3,3,3,3,3,3,3,3,3,3,3,3,3,3,3,3,3,3,3	3,3,3,3,3,3,3,3,3,3,3,3,3,3,3,3,3,3,3,3,3,3,3,3,3,3,3,3,3,3,3,3,3,3,3,3,3,3,3,3,3,3,3,3,3,3,3,3,3,3	1,1,0,1,0,0,1,1,0,0,1,0,0,1,0,0,0,0,0,1,0,1,1,1,0,1,1,0,0,1,0,1,1,1,1,0,1,0,1,1,1,0,0,1,0,0,1,1,0,0	1,1,0,1,0,0,1,1,0,0,1,0,0,1,0,0,0,0,0,1,0,1,1,1,0,1,1,0,0,1,0,1,1,1,1,0,1,0,1,1,1,0,0,1,0,0,1,1,0,0	3,1,2,1,1,2,1,2,0,2,1,1,1,2,3,1,0,0,3,1,2,0,3,1,2,2,1,1,0,1,0,2,1,1,1,2,3,0,0,1,1,1,1,1,0,2,1,1,1,0	2,2,2,2,2,2,2,2,2,2,2,2,2,2,2,2,2,2,2,2,2,2,2,2,2,2,2,2,2,2,2,2,2,2,2,2,2,2,2,2,2,2,2,2,2,2,2,2,2,2	3,3,3,3,3,3,3,3,3,3,3,3,3,3,3,3,3,3,3,3,3,3,3,3,3,3,3,3,3,3,3,3,3,3,3,3,3,3,3,3,3,3,3,3,3,3,3,3,3,3	1,1,0,1,0,0,1,1,0,0,1,0,0,0,0,0,0,0,0,1,0,1,1,1,0,1,0,0,0,1,0,1,1,1,1,0,1,0,1,1,1,0,1,1,0,0,1,1,1,0	1,1,0,1,0,0,1,1,0,0,1,0,0,0,0,0,0,0,0,1,0,1,1,1,0,1,0,0,0,1,0,1,1,1,1,0,1,0,1,1,1,0,0,1,0,0,1,1,1,0	1,1,0,1,0,0,1,1,0,0,1,0,0,0,0,0,0,0,1,1,0,1,1,1,0,1,0,0,0,1,0,1,1,1,1,0,1,0,1,1,1,0,0,1,0,0,1,1,0,0	1,1,0,1,0,0,1,1,0,0,1,0,0,1,0,0,0,0,0,1,0,1,1,1,0,1,0,0,0,1,0,1,1,1,1,0,1,0,1,1,1,0,0,1,0,0,1,1,0,0
93900	2,2,2,2,2,2,2,2,2,2,2,2,2,2,2,2,2,2,2,2,2,2,2,2,2,2,2,2,2,2,2,2,2,2,2,2,2,2,2,2,2,2,2,2,2,2,2,2,2,2	2,2,2,2,2,2,2,2,2,2,2,2,2,2,2,2,2,2,2,2,2,2,2,2,2,2,2,2,2,2,2,2,2,2,2,2,2,2,2,2,2,2,2,2,2,2,2,2,2,2	3,3,3,3,3,3,3,3,3,3,3,3,3,3,3,3,3,3,3,3,3,3,3,3,3,3,3,3,3,3,3,3,3,3,3,3,3,3,3,3,3,3,3,3,3,3,3,3,3,3	3,3,3,3,3,3,3,3,3,3,3,3,3,3,3,3,3,3,3,3,3,3,3,3,3,3,3,3,3,3,3,3,3,3,3,3,3,3,3,3,3,3,3,3,3,3,3,3,3,3	0,0,1,0,1,0,0,1,1,1,1,0,1,1,1,1,0,0,0,1,1,1,0,1,0,0,1,0,1,0,1,1,0,0,0,0,0,0,0,0,0,1,0,0,1,0,0,0,0,1	0,0,1,0,0,0,0,1,1,1,1,0,0,1,1,1,0,0,0,1,1,1,0,1,0,0,1,0,1,0,1,1,0,0,0,0,0,0,0,0,0,1,0,0,1,0,0,0,0,1	0,0,1,0,0,0,0,1,1,1,1,0,1,1,1,1,0,0,0,1,1,1,0,1,0,0,1,0,1,0,1,1,0,0,0,0,0,0,0,0,0,1,0,0,1,0,0,0,0,1	0,0,1,0,0,0,0,1,1,1,1,0,1,1,1,1,0,0,0,1,1,1,0,1,0,0,1,0,1,0,1,1,0,0,0,0,0,0,0,0,0,1,0,0,1,0,0,0,0,1	0,0,1,0,0,0,0,1,1,1,1,0,1,1,1,1,0,0,0,1,1,1,0,1,0,0,1,0,1,0,1,1,0,0,0,0,0,0,0,0,0,1,0,0,1,0,0,0,0,1	0,0,1,0,0,0,0,1,1,1,1,0,1,1,1,1,0,0,0,1,1,1,0,1,0,0,1,0,1,0,1,1,0,0,0,0,0,1,0,0,0,1,0,0,1,0,0,1,0,1	3,3,3,3,3,3,3,3,3,3,3,3,3,3,3,3,3,3,3,3,3,3,3,3,3,3,3,3,3,3,3,3,3,3,3,3,3,3,3,3,3,3,3,3,3,3,3,3,3,3	3,3,3,3,3,3,3,3,3,3,3,3,3,3,3,3,3,3,3,3,3,3,3,3,3,3,3,3,3,3,3,3,3,3,3,3,3,3,3,3,3,3,3,3,3,3,3,3,3,3	2,2,2,2,2,2,2,2,2,2,2,2,2,2,2,2,2,2,2,2,2,2,2,2,2,2,2,2,2,2,2,2,2,2,2,2,2,2,2,2,2,2,2,2,2,2,2,2,2,2	2,2,2,2,2,2,2,2,2,2,2,2,2,2,2,2,2,2,2,2,2,2,2,2,2,2,2,2,2,2,2,2,2,2,2,2,2,2,2,2,2,2,2,2,2,2,2,2,2,2	2,2,2,2,2,2,2,2,2,2,2,2,2,2,2,2,2,2,2,2,2,2,2,2,2,2,2,2,2,2,2,2,2,2,2,2,2,2,2,2,2,2,2,2,2,2,2,2,2,2	3,3,3,3,3,3,3,3,3,3,3,3,3,3,3,3,3,3,3,3,3,3,3,3,3,3,3,3,3,3,3,3,3,3,3,3,3,3,3,3,3,3,3,3,3,3,3,3,3,3	3,3,3,3,3,3,3,3,3,3,3,3,3,3,3,3,3,3,3,3,3,3,3,3,3,3,3,3,3,3,3,3,3,3,3,3,3,3,3,3,3,3,3,3,3,3,3,3,3,3	0,0,1,0,0,0,0,1,1,1,1,0,1,1,1,1,0,0,0,1,1,1,0,1,0,0,1,0,1,0,1,1,0,0,0,0,0,1,0,0,0,1,0,0,1,0,0,1,0,1	0,0,1,0,0,0,0,1,1,1,1,0,1,1,1,1,0,0,0,1,1,1,0,1,0,0,1,0,1,0,1,1,0,0,0,0,0,0,0,0,0,1,0,0,1,0,0,0,0,1	3,1,3,3,3,3,1,3,0,2,3,3,1,3,3,3,3,1,2,3,3,3,3,1,0,3,1,3,1,3,3,0,1,3,3,3,2,3,1,3,3,3,3,3,3,3,0,3,0,1	2,2,2,2,2,2,2,2,2,2,2,2,2,2,2,2,2,2,2,2,2,2,2,2,2,2,2,2,2,2,2,2,2,2,2,2,2,2,2,2,2,2,2,2,2,2,2,2,2,2	3,3,3,3,3,3,3,3,3,3,3,3,3,3,3,3,3,3,3,3,3,3,3,3,3,3,3,3,3,3,3,3,3,3,3,3,3,3,3,3,3,3,3,3,3,3,3,3,3,3	0,0,1,0,1,0,0,1,1,1,1,0,1,1,1,1,0,0,0,1,1,1,0,1,0,0,1,0,1,0,1,1,0,0,0,0,0,0,0,0,0,1,0,0,1,0,0,0,0,1	0,0,1,0,0,0,0,1,1,1,1,0,1,1,1,1,0,0,0,1,1,1,0,1,0,0,1,0,1,0,1,1,0,0,0,0,0,0,0,0,0,1,0,0,1,0,0,0,0,1	0,0,1,0,0,0,0,1,1,1,1,0,1,1,1,1,0,0,0,1,1,1,0,1,0,0,1,0,1,0,1,1,0,0,0,0,0,0,0,0,0,1,0,0,1,0,0,0,0,1	0,0,1,0,0,0,0,1,1,1,1,0,1,1,1,1,0,0,0,1,1,1,0,1,0,0,1,0,1,0,1,1,0,0,0,0,0,0,0,0,0,1,0,0,1,0,0,0,0,1
94000	2,2,2,2,2,2,2,2,2,2,2,2,2,2,2,2,2,2,2,2,2,2,2,2,2,2,2,2,2,2,2,2,2,2,2,2,2,2,2,2,2,2,2,2,2,2,2,2,2,2	2,2,2,2,2,2,2,2,2,2,2,2,2,2,2,2,2,2,2,2,2,2,2,2,2,2,2,2,2,2,2,2,2,2,2,2,2,2,2,2,2,2,2,2,2,2,2,2,2,2	3,3,3,3,3,3,3,3,3,3,3,3,3,3,3,3,3,3,3,3,3,3,3,3,3,3,3,3,3,3,3,3,3,3,3,3,3,3,3,3,3,3,3,3,3,3,3,3,3,3	3,3,3,3,3,3,3,3,3,3,3,3,3,3,3,3,3,3,3,3,3,3,3,3,3,3,3,3,3,3,3,3,3,3,3,3,3,3,3,3,3,3,3,3,3,3,3,3,3,3	1,1,1,1,0,1,0,1,1,0,1,0,0,1,1,1,0,0,1,0,0,1,0,1,0,0,0,0,0,1,0,0,0,1,0,1,0,0,0,0,1,0,1,1,0,0,0,0,0,0	1,1,1,1,0,1,0,1,1,0,0,0,0,1,1,1,0,0,1,0,0,1,0,1,0,0,0,0,0,1,0,0,0,1,0,1,0,0,0,0,1,0,0,1,0,0,0,0,0,0	1,1,1,1,0,1,0,1,1,0,0,0,0,1,1,1,0,0,1,0,0,1,0,1,0,0,0,0,0,1,0,0,0,1,0,1,0,0,0,0,1,0,1,1,0,0,0,0,0,0	1,1,1,1,0,1,0,1,0,0,0,0,0,1,1,1,0,0,1,0,0,1,1,1,0,0,1,0,1,1,0,0,0,1,0,1,0,0,0,0,1,0,1,1,1,0,0,0,0,0	1,1,1,1,0,1,0,1,0,0,0,0,0,1,1,1,0,0,1,0,0,1,0,1,0,0,1,0,1,1,0,1,0,1,0,1,0,0,0,1,1,0,1,1,1,0,0,0,0,0	1,1,1,1,0,1,0,1,0,0,0,0,0,1,1,1,0,0,1,0,0,1,0,1,1,0,1,0,1,1,0,1,1,1,0,1,0,0,0,1,1,0,1,1,1,0,0,1,0,0	3,3,3,3,3,3,3,3,3,3,3,3,3,3,3,3,3,3,3,3,3,3,3,3,3,3,3,3,3,3,3,3,3,3,3,3,3,3,3,3,3,3,3,3,3,3,3,3,3,3	3,3,3,3,3,3,3,3,3,3,3,3,3,3,3,3,3,3,3,3,3,3,3,3,3,3,3,3,3,3,3,3,3,3,3,3,3,3,3,3,3,3,3,3,3,3,3,3,3,3	2,2,2,2,2,2,2,2,2,2,2,2,2,2,2,2,2,2,2,2,2,2,2,2,2,2,2,2,2,2,2,2,2,2,2,2,2,2,2,2,2,2,2,2,2,2,2,2,2,2	2,2,2,2,2,2,2,2,2,2,2,2,2,2,2,2,2,2,2,2,2,2,2,2,2,2,2,2,2,2,2,2,2,2,2,2,2,2,2,2,2,2,2,2,2,2,2,2,2,2	2,2,2,2,2,2,2,2,2,2,2,2,2,2,2,2,2,2,2,2,2,2,2,2,2,2,2,2,2,2,2,2,2,2,2,2,2,2,2,2,2,2,2,2,2,2,2,2,2,2	3,3,3,3,3,3,3,3,3,3,3,3,3,3,3,3,3,3,3,3,3,3,3,3,3,3,3,3,3,3,3,3,3,3,3,3,3,3,3,3,3,3,3,3,3,3,3,3,3,3	3,3,3,3,3,3,3,3,3,3,3,3,3,3,3,3,3,3,3,3,3,3,3,3,3,3,3,3,3,3,3,3,3,3,3,3,3,3,3,3,3,3,3,3,3,3,3,3,3,3	1,1,1,1,0,1,0,1,0,0,0,0,0,1,1,1,0,0,1,0,0,1,0,1,1,0,1,0,1,1,0,1,1,1,0,1,0,0,0,1,1,0,1,1,1,0,0,1,0,0	1,0,1,1,0,1,0,1,0,0,0,0,0,1,1,1,0,0,1,0,0,1,0,1,0,0,1,0,1,1,0,1,0,1,0,1,0,0,0,1,1,0,1,1,1,0,0,0,0,0	0,2,0,0,0,0,2,3,0,0,3,2,0,3,2,0,2,2,2,1,1,0,0,1,1,0,2,2,0,1,0,0,2,3,0,2,1,3,1,0,2,1,1,0,1,1,0,1,1,0	2,2,2,2,2,2,2,2,2,2,2,2,2,2,2,2,2,2,2,2,2,2,2,2,2,2,2,2,2,2,2,2,2,2,2,2,2,2,2,2,2,2,2,2,2,2,2,2,2,2	3,3,3,3,3,3,3,3,3,3,3,3,3,3,3,3,3,3,3,3,3,3,3,3,3,3,3,3,3,3,3,3,3,3,3,3,3,3,3,3,3,3,3,3,3,3,3,3,3,3	1,1,1,1,0,1,0,1,1,0,0,0,0,1,1,1,0,0,1,0,0,1,0,1,0,0,0,0,0,1,0,0,0,1,0,1,0,0,0,0,1,0,1,1,0,0,0,0,0,0	1,1,1,1,0,1,0,1,1,0,0,0,0,1,1,1,0,0,1,0,0,1,0,1,0,0,0,0,0,1,0,0,0,1,0,1,0,0,0,0,1,0,1,1,0,0,0,0,0,0	1,1,1,1,0,1,0,1,1,0,0,0,0,1,1,1,0,0,1,0,0,1,0,1,0,0,0,0,0,1,0,0,0,1,0,1,0,0,0,0,1,0,1,1,0,0,0,0,0,0	1,1,1,1,0,1,0,1,0,0,0,0,0,1,1,1,0,0,1,0,0,1,0,1,0,0,1,0,1,1,0,0,0,1,0,1,0,0,0,1,1,0,1,1,1,0,0,0,0,0
94100	2,2,2,2,2,2,2,2,2,2,2,2,2,2,2,2,2,2,2,2,2,2,2,2,2,2,2,2,2,2,2,2,2,2,2,2,2,2,2,2,2,2,2,2,2,2,2,2,2,2	2,2,2,2,2,2,2,2,2,2,2,2,2,2,2,2,2,2,2,2,2,2,2,2,2,2,2,2,2,2,2,2,2,2,2,2,2,2,2,2,2,2,2,2,2,2,2,2,2,2	3,3,3,3,3,3,3,3,3,3,3,3,3,3,3,3,3,3,3,3,3,3,3,3,3,3,3,3,3,3,3,3,3,3,3,3,3,3,3,3,3,3,3,3,3,3,3,3,3,3	3,3,3,3,3,3,3,3,3,3,3,3,3,3,3,3,3,3,3,3,3,3,3,3,3,3,3,3,3,3,3,3,3,3,3,3,3,3,3,3,3,3,3,3,3,3,3,3,3,3	1,1,0,1,1,0,0,0,0,1,1,1,1,0,0,1,0,1,1,1,1,1,1,1,1,0,1,0,1,0,1,1,1,0,1,0,0,0,0,1,0,0,0,1,0,0,0,1,1,1	1,1,0,1,1,0,0,0,0,1,1,0,1,1,0,1,1,1,1,1,1,1,1,1,1,0,1,1,1,0,1,1,1,0,1,0,0,0,0,0,0,0,1,1,0,0,0,1,1,1	1,1,0,0,1,0,0,0,0,1,1,1,1,1,0,1,0,1,1,1,1,1,1,1,1,0,1,1,1,0,1,0,1,0,1,0,0,0,0,0,0,0,1,1,1,0,0,1,1,1	1,1,0,0,1,0,0,0,0,1,1,1,1,1,0,1,0,1,1,1,1,1,1,1,1,0,1,1,1,0,1,1,1,0,1,0,0,0,0,1,0,0,1,1,1,0,1,1,1,0	1,1,0,0,1,0,0,0,0,1,1,1,1,1,0,1,0,1,1,1,1,1,0,1,1,0,0,1,1,0,1,1,1,0,1,0,0,0,0,1,0,0,1,1,1,0,1,1,1,0	1,1,0,0,1,0,0,0,0,1,1,1,1,1,0,1,0,1,1,1,1,1,1,1,1,0,1,1,1,0,1,1,1,0,1,0,0,0,0,1,0,0,1,1,1,0,1,1,1,0	3,3,3,3,3,3,3,3,3,3,3,3,3,3,3,3,3,3,3,3,3,3,3,3,3,3,3,3,3,3,3,3,3,3,3,3,3,3,3,3,3,3,3,3,3,3,3,3,3,3	3,3,3,3,3,3,3,3,3,3,3,3,3,3,3,3,3,3,3,3,3,3,3,3,3,3,3,3,3,3,3,3,3,3,3,3,3,3,3,3,3,3,3,3,3,3,3,3,3,3	2,2,2,2,2,2,2,2,2,2,2,2,2,2,2,2,2,2,2,2,2,2,2,2,2,2,2,2,2,2,2,2,2,2,2,2,2,2,2,2,2,2,2,2,2,2,2,2,2,2	2,2,2,2,2,2,2,2,2,2,2,2,2,2,2,2,2,2,2,2,2,2,2,2,2,2,2,2,2,2,2,2,2,2,2,2,2,2,2,2,2,2,2,2,2,2,2,2,2,2	2,2,2,2,2,2,2,2,2,2,2,2,2,2,2,2,2,2,2,2,2,2,2,2,2,2,2,2,2,2,2,2,2,2,2,2,2,2,2,2,2,2,2,2,2,2,2,2,2,2	3,3,3,3,3,3,3,3,3,3,3,3,3,3,3,3,3,3,3,3,3,3,3,3,3,3,3,3,3,3,3,3,3,3,3,3,3,3,3,3,3,3,3,3,3,3,3,3,3,3	3,3,3,3,3,3,3,3,3,3,3,3,3,3,3,3,3,3,3,3,3,3,3,3,3,3,3,3,3,3,3,3,3,3,3,3,3,3,3,3,3,3,3,3,3,3,3,3,3,3	1,1,0,0,1,0,0,0,0,1,1,1,1,1,0,1,0,1,1,1,1,1,1,1,1,0,1,1,1,0,1,1,1,0,1,0,0,0,0,1,0,0,1,1,1,0,1,1,1,0	1,1,0,0,1,0,0,0,0,1,1,1,1,1,0,1,0,1,1,1,1,1,1,1,1,0,1,1,1,0,1,1,1,0,1,0,0,0,0,1,0,0,1,1,1,0,1,1,1,0	0,3,0,0,3,1,2,3,1,1,1,1,0,1,2,0,0,0,3,2,0,2,2,1,2,1,0,1,1,0,1,2,3,3,0,0,2,0,2,1,2,3,3,1,3,0,3,0,0,3	2,2,2,2,2,2,2,2,2,2,2,2,2,2,2,2,2,2,2,2,2,2,2,2,2,2,2,2,2,2,2,2,2,2,2,2,2,2,2,2,2,2,2,2,2,2,2,2,2,2	3,3,3,3,3,3,3,3,3,3,3,3,3,3,3,3,3,3,3,3,3,3,3,3,3,3,3,3,3,3,3,3,3,3,3,3,3,3,3,3,3,3,3,3,3,3,3,3,3,3	1,1,0,1,1,0,0,0,0,1,1,1,1,1,0,1,0,1,1,1,1,1,1,1,1,0,1,0,1,0,1,1,1,0,1,0,0,0,0,1,0,0,1,1,0,0,0,1,1,1	1,1,0,1,1,0,0,0,0,1,1,1,1,1,0,1,0,1,1,1,1,1,1,1,1,0,1,1,1,0,1,1,1,0,1,0,0,0,0,0,0,0,1,1,0,0,0,1,1,1	1,1,0,0,1,0,0,0,0,1,1,1,1,1,0,1,0,1,1,1,1,1,1,1,1,0,1,1,1,0,1,1,1,0,1,0,0,0,0,0,0,0,1,1,0,0,0,1,1,1	1,1,0,0,1,0,0,0,0,1,1,1,1,1,0,1,0,1,1,1,1,1,1,1,1,0,1,1,1,0,1,1,1,0,1,0,0,0,0,1,0,0,1,1,1,0,1,1,1,0
94200	2,2,2,2,2,2,2,2,2,2,2,2,2,2,2,2,2,2,2,2,2,2,2,2,2,2,2,2,2,2,2,2,2,2,2,2,2,2,2,2,2,2,2,2,2,2,2,2,2,2	2,2,2,2,2,2,2,2,2,2,2,2,2,2,2,2,2,2,2,2,2,2,2,2,2,2,2,2,2,2,2,2,2,2,2,2,2,2,2,2,2,2,2,2,2,2,2,2,2,2	3,3,3,3,3,3,3,3,3,3,3,3,3,3,3,3,3,3,3,3,3,3,3,3,3,3,3,3,3,3,3,3,3,3,3,3,3,3,3,3,3,3,3,3,3,3,3,3,3,3	3,3,3,3,3,3,3,3,3,3,3,3,3,3,3,3,3,3,3,3,3,3,3,3,3,3,3,3,3,3,3,3,3,3,3,3,3,3,3,3,3,3,3,3,3,3,3,3,3,3	1,1,0,1,1,0,1,0,0,0,0,0,0,0,1,1,0,1,0,1,0,1,1,1,0,0,1,1,0,1,1,1,0,1,0,1,1,0,0,1,0,1,0,0,0,0,0,1,1,0	1,1,0,1,1,0,1,0,0,0,0,0,0,0,1,0,0,1,0,1,0,1,1,1,0,0,1,1,0,1,1,1,0,1,0,1,1,0,0,1,0,1,0,0,0,0,0,1,1,1	1,1,0,1,1,0,1,0,0,0,0,0,0,1,1,1,0,1,0,1,0,1,1,1,0,0,1,1,0,1,1,1,0,1,0,1,1,0,0,1,0,1,0,0,0,0,0,1,1,0	1,1,0,1,1,0,1,0,0,0,0,0,0,0,1,1,0,0,0,1,0,1,1,1,0,0,1,1,0,1,1,1,0,1,0,1,1,0,0,1,0,1,0,0,0,1,0,0,1,0	1,1,0,1,1,0,1,1,0,0,0,0,0,0,1,1,0,0,0,1,0,1,1,1,0,0,1,1,0,1,1,1,0,1,0,1,1,0,0,1,0,1,0,0,0,1,0,0,1,0	1,1,0,1,1,0,1,0,0,0,0,0,0,0,1,1,0,0,0,1,0,1,1,1,0,0,1,1,0,1,1,1,0,1,0,1,1,0,0,1,0,1,0,0,0,1,0,0,1,0	3,3,3,3,3,3,3,3,3,3,3,3,3,3,3,3,3,3,3,3,3,3,3,3,3,3,3,3,3,3,3,3,3,3,3,3,3,3,3,3,3,3,3,3,3,3,3,3,3,3	3,3,3,3,3,3,3,3,3,3,3,3,3,3,3,3,3,3,3,3,3,3,3,3,3,3,3,3,3,3,3,3,3,3,3,3,3,3,3,3,3,3,3,3,3,3,3,3,3,3	2,2,2,2,2,2,2,2,2,2,2,2,2,2,2,2,2,2,2,2,2,2,2,2,2,2,2,2,2,2,2,2,2,2,2,2,2,2,2,2,2,2,2,2,2,2,2,2,2,2	2,2,2,2,2,2,2,2,2,2,2,2,2,2,2,2,2,2,2,2,2,2,2,2,2,2,2,2,2,2,2,2,2,2,2,2,2,2,2,2,2,2,2,2,2,2,2,2,2,2	2,2,2,2,2,2,2,2,2,2,2,2,2,2,2,2,2,2,2,2,2,2,2,2,2,2,2,2,2,2,2,2,2,2,2,2,2,2,2,2,2,2,2,2,2,2,2,2,2,2	3,3,3,3,3,3,3,3,3,3,3,3,3,3,3,3,3,3,3,3,3,3,3,3,3,3,3,3,3,3,3,3,3,3,3,3,3,3,3,3,3,3,3,3,3,3,3,3,3,3	3,3,3,3,3,3,3,3,3,3,3,3,3,3,3,3,3,3,3,3,3,3,3,3,3,3,3,3,3,3,3,3,3,3,3,3,3,3,3,3,3,3,3,3,3,3,3,3,3,3	1,1,0,1,1,0,1,0,0,0,0,0,0,0,1,1,0,0,0,1,0,1,1,1,0,0,1,1,0,1,1,1,0,1,0,1,1,0,0,1,0,1,0,0,0,1,0,0,1,0	1,1,0,1,1,0,1,0,0,0,0,0,0,0,1,1,0,0,0,1,0,1,1,1,0,0,1,1,0,1,1,1,0,1,0,1,1,0,0,1,0,1,0,0,0,1,0,0,1,0	0,3,3,2,2,2,1,2,3,1,1,2,1,0,3,1,0,2,1,1,2,0,3,1,0,0,2,1,2,3,1,3,2,0,3,2,0,0,2,1,0,2,3,2,3,0,1,2,0,3	2,2,2,2,2,2,2,2,2,2,2,2,2,2,2,2,2,2,2,2,2,2,2,2,2,2,2,2,2,2,2,2,2,2,2,2,2,2,2,2,2,2,2,2,2,2,2,2,2,2	3,3,3,3,3,3,3,3,3,3,3,3,3,3,3,3,3,3,3,3,3,3,3,3,3,3,3,3,3,3,3,3,3,3,3,3,3,3,3,3,3,3,3,3,3,3,3,3,3,3	1,1,0,1,1,0,1,0,0,0,0,0,0,0,1,1,0,1,0,1,0,1,1,1,0,0,1,1,0,1,1,1,0,1,0,1,1,0,0,1,0,1,0,0,0,0,0,1,1,1	1,1,0,1,1,0,1,0,0,0,0,0,0,0,1,1,0,1,0,1,0,1,1,1,0,0,1,1,0,1,1,1,0,1,0,1,1,0,0,1,0,1,0,0,0,0,0,1,1,1	1,1,0,1,1,0,1,0,0,0,0,0,0,0,1,1,0,1,0,1,0,1,1,1,0,0,1,1,0,1,1,1,0,1,0,1,1,0,0,1,0,1,0,0,0,0,0,1,1,0	1,1,0,1,1,0,1,0,0,0,0,0,0,0,1,1,0,0,0,1,0,1,1,1,0,0,1,1,0,1,1,1,0,1,0,1,1,0,0,1,0,1,0,0,0,1,0,0,1,0
94300	2,2,2,2,2,2,2,2,2,2,2,2,2,2,2,2,2,2,2,2,2,2,2,2,2,2,2,2,2,2,2,2,2,2,2,2,2,2,2,2,2,2,2,2,2,2,2,2,2,2	2,2,2,2,2,2,2,2,2,2,2,2,2,2,2,2,2,2,2,2,2,2,2,2,2,2,2,2,2,2,2,2,2,2,2,2,2,2,2,2,2,2,2,2,2,2,2,2,2,2	3,3,3,3,3,3,3,3,3,3,3,3,3,3,3,3,3,3,3,3,3,3,3,3,3,3,3,3,3,3,3,3,3,3,3,3,3,3,3,3,3,3,3,3,3,3,3,3,3,3	3,3,3,3,3,3,3,3,3,3,3,3,3,3,3,3,3,3,3,3,3,3,3,3,3,3,3,3,3,3,3,3,3,3,3,3,3,3,3,3,3,3,3,3,3,3,3,3,3,3	0,0,1,0,0,0,0,1,1,0,0,0,1,0,1,1,1,1,1,0,0,1,1,1,1,0,1,0,0,0,0,0,0,0,1,1,1,1,0,0,0,1,1,0,0,0,0,0,0,0	0,0,1,0,0,0,0,1,1,0,0,0,1,0,1,1,1,1,1,0,0,1,1,1,1,0,1,0,0,0,0,0,0,0,1,1,1,1,0,0,0,1,1,0,0,0,0,0,0,0	0,0,1,0,0,0,0,1,1,0,0,0,1,0,1,1,1,1,1,0,0,1,1,1,1,0,1,0,0,0,0,0,0,0,1,1,1,1,0,0,0,1,1,0,0,0,1,0,0,0	0,0,1,0,0,0,0,1,1,0,0,0,1,0,1,1,1,1,1,0,0,1,1,1,1,0,1,0,0,0,0,0,0,0,1,1,1,1,0,0,0,1,1,0,0,0,0,0,0,0	0,0,1,0,0,0,0,1,1,0,0,0,1,0,1,1,1,1,1,0,0,1,1,1,1,1,1,0,0,0,0,0,0,0,1,1,1,1,0,0,0,1,1,0,0,0,0,0,0,0	0,0,1,0,0,0,0,1,1,0,0,0,1,0,1,1,1,1,1,0,0,1,1,1,1,1,1,0,0,0,0,0,0,0,1,1,1,1,0,0,0,1,1,0,0,0,0,0,0,0	3,3,3,3,3,3,3,3,3,3,3,3,3,3,3,3,3,3,3,3,3,3,3,3,3,3,3,3,3,3,3,3,3,3,3,3,3,3,3,3,3,3,3,3,3,3,3,3,3,3	3,3,3,3,3,3,3,3,3,3,3,3,3,3,3,3,3,3,3,3,3,3,3,3,3,3,3,3,3,3,3,3,3,3,3,3,3,3,3,3,3,3,3,3,3,3,3,3,3,3	2,2,2,2,2,2,2,2,2,2,2,2,2,2,2,2,2,2,2,2,2,2,2,2,2,2,2,2,2,2,2,2,2,2,2,2,2,2,2,2,2,2,2,2,2,2,2,2,2,2	2,2,2,2,2,2,2,2,2,2,2,2,2,2,2,2,2,2,2,2,2,2,2,2,2,2,2,2,2,2,2,2,2,2,2,2,2,2,2,2,2,2,2,2,2,2,2,2,2,2	2,2,2,2,2,2,2,2,2,2,2,2,2,2,2,2,2,2,2,2,2,2,2,2,2,2,2,2,2,2,2,2,2,2,2,2,2,2,2,2,2,2,2,2,2,2,2,2,2,2	3,3,3,3,3,3,3,3,3,3,3,3,3,3,3,3,3,3,3,3,3,3,3,3,3,3,3,3,3,3,3,3,3,3,3,3,3,3,3,3,3,3,3,3,3,3,3,3,3,3	3,3,3,3,3,3,3,3,3,3,3,3,3,3,3,3,3,3,3,3,3,3,3,3,3,3,3,3,3,3,3,3,3,3,3,3,3,3,3,3,3,3,3,3,3,3,3,3,3,3	0,0,1,0,0,0,0,1,1,0,0,0,1,0,1,1,1,1,1,0,0,1,1,1,1,1,1,0,0,0,0,0,0,0,1,1,1,1,0,0,0,1,1,0,0,0,0,0,0,0	0,0,1,0,0,0,0,1,1,0,0,0,1,0,1,1,1,1,1,0,0,1,1,1,1,1,1,0,0,0,0,0,0,0,1,1,1,1,0,0,0,1,1,0,0,0,0,0,0,0	3,3,3,3,2,2,3,3,2,0,3,2,1,0,1,1,1,2,3,1,2,1,1,3,1,1,3,3,1,2,3,2,1,2,0,1,3,2,2,3,3,1,2,3,3,1,1,3,3,2	2,2,2,2,2,2,2,2,2,2,2,2,2,2,2,2,2,2,2,2,2,2,2,2,2,2,2,2,2,2,2,2,2,2,2,2,2,2,2,2,2,2,2,2,2,2,2,2,2,2	3,3,3,3,3,3,3,3,3,3,3,3,3,3,3,3,3,3,3,3,3,3,3,3,3,3,3,3,3,3,3,3,3,3,3,3,3,3,3,3,3,3,3,3,3,3,3,3,3,3	0,0,1,0,0,0,0,1,1,0,0,0,1,0,1,1,1,1,1,0,0,1,1,1,1,0,1,0,0,0,0,0,0,0,1,1,1,1,0,0,0,1,1,0,0,0,0,0,0,0	0,0,1,0,0,0,0,1,1,0,0,0,1,0,1,1,1,1,1,0,0,1,1,1,1,0,1,0,0,0,0,0,0,0,1,1,1,1,0,0,0,1,1,0,0,0,0,0,0,0	0,0,1,0,0,0,0,1,1,0,0,0,1,0,1,1,1,1,1,0,0,1,1,1,1,0,1,0,0,0,0,0,0,0,1,1,1,1,0,0,0,1,1,0,0,0,0,0,0,0	0,0,1,0,0,0,0,1,1,0,0,0,1,0,1,1,1,1,1,0,0,1,1,1,1,0,1,0,0,0,0,0,0,0,1,1,1,1,0,0,0,1,1,0,0,0,0,0,0,0
94400	2,2,2,2,2,2,2,2,2,2,2,2,2,2,2,2,2,2,2,2,2,2,2,2,2,2,2,2,2,2,2,2,2,2,2,2,2,2,2,2,2,2,2,2,2,2,2,2,2,2	2,2,2,2,2,2,2,2,2,2,2,2,2,2,2,2,2,2,2,2,2,2,2,2,2,2,2,2,2,2,2,2,2,2,2,2,2,2,2,2,2,2,2,2,2,2,2,2,2,2	3,3,3,3,3,3,3,3,3,3,3,3,3,3,3,3,3,3,3,3,3,3,3,3,3,3,3,3,3,3,3,3,3,3,3,3,3,3,3,3,3,3,3,3,3,3,3,3,3,3	3,3,3,3,3,3,3,3,3,3,3,3,3,3,3,3,3,3,3,3,3,3,3,3,3,3,3,3,3,3,3,3,3,3,3,3,3,3,3,3,3,3,3,3,3,3,3,3,3,3	1,1,0,1,1,0,0,0,1,1,1,0,1,1,1,1,0,0,0,1,0,0,1,1,0,1,0,1,0,0,0,0,1,0,0,1,1,0,1,1,1,1,1,0,0,1,0,1,0,1	1,1,0,1,1,0,0,0,1,1,1,0,1,1,1,1,0,1,0,1,0,0,1,1,0,1,0,1,0,0,0,0,1,0,0,1,1,0,1,1,1,1,1,0,0,1,0,1,0,1	1,1,0,1,1,0,0,0,1,1,1,0,1,1,1,1,0,1,0,1,0,0,1,1,0,1,0,1,0,0,0,0,1,0,0,1,1,1,1,1,1,1,1,0,1,1,0,1,0,1	1,1,0,1,1,1,0,1,1,1,1,0,1,1,1,1,0,1,0,1,0,0,1,1,0,1,0,1,0,0,0,0,1,0,0,1,1,0,1,1,1,1,1,0,0,1,0,1,0,1	1,1,0,1,1,1,0,0,1,1,1,0,1,1,1,0,0,1,1,1,0,0,0,1,0,1,0,1,0,0,1,0,1,0,0,0,1,0,1,1,1,1,1,0,0,1,0,1,1,0	1,1,1,1,1,1,0,0,1,1,0,0,1,1,1,0,0,0,1,1,0,0,0,1,0,1,0,1,0,0,1,0,1,0,0,0,1,0,1,1,1,1,1,0,0,1,0,1,1,0	3,3,3,3,3,3,3,3,3,3,3,3,3,3,3,3,3,3,3,3,3,3,3,3,3,3,3,3,3,3,3,3,3,3,3,3,3,3,3,3,3,3,3,3,3,3,3,3,3,3	3,3,3,3,3,3,3,3,3,3,3,3,3,3,3,3,3,3,3,3,3,3,3,3,3,3,3,3,3,3,3,3,3,3,3,3,3,3,3,3,3,3,3,3,3,3,3,3,3,3	2,2,2,2,2,2,2,2,2,2,2,2,2,2,2,2,2,2,2,2,2,2,2,2,2,2,2,2,2,2,2,2,2,2,2,2,2,2,2,2,2,2,2,2,2,2,2,2,2,2	2,2,2,2,2,2,2,2,2,2,2,2,2,2,2,2,2,2,2,2,2,2,2,2,2,2,2,2,2,2,2,2,2,2,2,2,2,2,2,2,2,2,2,2,2,2,2,2,2,2	2,2,2,2,2,2,2,2,2,2,2,2,2,2,2,2,2,2,2,2,2,2,2,2,2,2,2,2,2,2,2,2,2,2,2,2,2,2,2,2,2,2,2,2,2,2,2,2,2,2	3,3,3,3,3,3,3,3,3,3,3,3,3,3,3,3,3,3,3,3,3,3,3,3,3,3,3,3,3,3,3,3,3,3,3,3,3,3,3,3,3,3,3,3,3,3,3,3,3,3	3,3,3,3,3,3,3,3,3,3,3,3,3,3,3,3,3,3,3,3,3,3,3,3,3,3,3,3,3,3,3,3,3,3,3,3,3,3,3,3,3,3,3,3,3,3,3,3,3,3	1,1,0,1,1,1,0,0,1,1,1,0,1,1,1,0,0,1,1,1,0,0,0,1,0,1,0,1,0,0,1,0,1,0,0,0,1,0,1,1,1,1,1,0,0,1,0,1,1,0	1,1,0,1,1,1,0,0,1,1,1,0,1,1,1,0,0,1,1,1,0,0,0,1,0,1,0,1,0,0,1,0,1,0,0,0,1,0,1,1,1,1,1,0,0,1,0,1,1,0	1,2,1,1,1,2,3,3,2,1,3,2,1,2,1,1,1,1,3,3,2,1,2,1,0,0,0,1,3,2,3,0,3,1,3,0,1,2,1,2,1,1,3,0,0,1,1,1,1,2	2,2,2,2,2,2,2,2,2,2,2,2,2,2,2,2,2,2,2,2,2,2,2,2,2,2,2,2,2,2,2,2,2,2,2,2,2,2,2,2,2,2,2,2,2,2,2,2,2,2	3,3,3,3,3,3,3,3,3,3,3,3,3,3,3,3,3,3,3,3,3,3,3,3,3,3,3,3,3,3,3,3,3,3,3,3,3,3,3,3,3,3,3,3,3,3,3,3,3,3	1,1,0,1,1,0,0,0,1,1,1,0,1,1,1,1,0,0,0,1,0,0,1,1,0,1,0,1,0,0,0,0,1,0,0,1,1,0,1,1,1,1,1,0,0,1,0,1,0,1	1,1,0,1,1,0,0,0,1,1,1,0,1,1,1,1,0,1,0,1,0,0,1,1,0,1,0,1,0,0,0,0,1,0,0,1,1,0,1,1,1,1,1,0,0,1,0,1,0,1	1,1,0,1,1,0,0,0,1,1,1,0,1,1,1,1,0,1,0,1,0,0,1,1,0,1,0,1,0,0,0,0,1,0,0,1,1,0,1,1,1,1,1,0,0,1,0,1,0,1	1,1,0,1,1,1,0,1,1,1,1,0,1,1,1,1,0,1,0,1,0,0,1,1,0,1,0,1,0,0,0,0,1,0,0,1,1,0,1,1,1,1,1,0,0,1,0,1,0,1
94500	2,2,2,2,2,2,2,2,2,2,2,2,2,2,2,2,2,2,2,2,2,2,2,2,2,2,2,2,2,2,2,2,2,2,2,2,2,2,2,2,2,2,2,2,2,2,2,2,2,2	2,2,2,2,2,2,2,2,2,2,2,2,2,2,2,2,2,2,2,2,2,2,2,2,2,2,2,2,2,2,2,2,2,2,2,2,2,2,2,2,2,2,2,2,2,2,2,2,2,2	3,3,3,3,3,3,3,3,3,3,3,3,3,3,3,3,3,3,3,3,3,3,3,3,3,3,3,3,3,3,3,3,3,3,3,3,3,3,3,3,3,3,3,3,3,3,3,3,3,3	3,3,3,3,3,3,3,3,3,3,3,3,3,3,3,3,3,3,3,3,3,3,3,3,3,3,3,3,3,3,3,3,3,3,3,3,3,3,3,3,3,3,3,3,3,3,3,3,3,3	0,0,0,0,0,0,0,0,1,1,1,0,1,1,0,0,1,0,1,1,0,0,1,0,0,0,1,1,1,0,1,0,0,0,0,1,1,1,1,0,0,0,0,0,1,0,1,1,0,1	0,0,0,0,0,0,0,0,1,1,1,0,1,0,0,0,1,0,1,1,0,0,1,0,0,0,1,0,1,0,1,0,0,0,0,0,1,1,1,0,0,0,0,0,1,0,1,1,0,0	0,0,0,0,0,0,0,0,1,1,1,0,1,0,0,0,1,0,1,1,0,1,1,0,0,0,1,0,1,0,1,0,0,0,0,0,1,1,1,0,0,0,0,0,0,0,1,1,0,0	0,0,0,0,0,0,1,0,1,1,1,0,1,0,0,0,1,0,1,1,0,1,1,0,0,0,1,0,0,0,1,0,0,0,0,0,1,1,1,0,0,0,0,0,1,0,1,1,0,0	0,0,0,0,0,0,1,0,1,1,1,0,1,0,0,0,1,0,1,1,0,1,1,0,0,0,1,0,0,0,1,0,0,0,0,0,1,1,1,0,0,0,0,0,1,0,1,1,0,0	0,0,0,0,0,1,1,0,1,1,1,1,1,0,0,0,1,0,1,1,0,1,1,0,0,0,0,1,1,0,1,0,0,0,0,0,1,1,1,0,0,0,0,0,1,0,1,1,1,0	3,3,3,3,3,3,3,3,3,3,3,3,3,3,3,3,3,3,3,3,3,3,3,3,3,3,3,3,3,3,3,3,3,3,3,3,3,3,3,3,3,3,3,3,3,3,3,3,3,3	3,3,3,3,3,3,3,3,3,3,3,3,3,3,3,3,3,3,3,3,3,3,3,3,3,3,3,3,3,3,3,3,3,3,3,3,3,3,3,3,3,3,3,3,3,3,3,3,3,3	2,2,2,2,2,2,2,2,2,2,2,2,2,2,2,2,2,2,2,2,2,2,2,2,2,2,2,2,2,2,2,2,2,2,2,2,2,2,2,2,2,2,2,2,2,2,2,2,2,2	2,2,2,2,2,2,2,2,2,2,2,2,2,2,2,2,2,2,2,2,2,2,2,2,2,2,2,2,2,2,2,2,2,2,2,2,2,2,2,2,2,2,2,2,2,2,2,2,2,2	2,2,2,2,2,2,2,2,2,2,2,2,2,2,2,2,2,2,2,2,2,2,2,2,2,2,2,2,2,2,2,2,2,2,2,2,2,2,2,2,2,2,2,2,2,2,2,2,2,2	3,3,3,3,3,3,3,3,3,3,3,3,3,3,3,3,3,3,3,3,3,3,3,3,3,3,3,3,3,3,3,3,3,3,3,3,3,3,3,3,3,3,3,3,3,3,3,3,3,3	3,3,3,3,3,3,3,3,3,3,3,3,3,3,3,3,3,3,3,3,3,3,3,3,3,3,3,3,3,3,3,3,3,3,3,3,3,3,3,3,3,3,3,3,3,3,3,3,3,3	0,0,0,0,0,0,1,0,1,1,1,1,1,0,0,0,1,0,1,1,0,1,1,0,0,0,0,1,1,0,1,0,0,0,0,0,1,1,1,0,0,0,0,0,1,0,1,1,1,0	0,0,0,0,0,0,1,0,1,1,1,0,1,0,0,0,1,0,1,1,0,1,1,0,0,0,1,0,0,0,1,0,0,0,0,0,1,1,1,0,0,0,0,0,1,0,1,1,0,0	3,3,2,3,3,1,1,0,3,2,3,0,3,2,0,3,3,2,1,0,3,2,1,1,0,3,0,2,0,2,1,2,3,0,1,1,2,1,2,0,0,2,0,1,2,0,0,0,1,0	2,2,2,2,2,2,2,2,2,2,2,2,2,2,2,2,2,2,2,2,2,2,2,2,2,2,2,2,2,2,2,2,2,2,2,2,2,2,2,2,2,2,2,2,2,2,2,2,2,2	3,3,3,3,3,3,3,3,3,3,3,3,3,3,3,3,3,3,3,3,3,3,3,3,3,3,3,3,3,3,3,3,3,3,3,3,3,3,3,3,3,3,3,3,3,3,3,3,3,3	0,0,0,0,0,0,0,0,1,1,1,0,1,1,0,0,1,0,1,1,0,0,1,0,0,0,1,1,1,0,1,0,0,0,0,1,1,1,1,0,0,0,0,0,1,0,1,1,0,1	0,0,0,0,0,0,0,0,1,1,1,0,1,0,0,0,1,0,1,1,0,0,1,0,0,0,1,0,1,0,1,0,0,0,0,0,1,1,1,0,0,0,0,0,1,0,1,1,0,0	0,0,0,0,0,0,0,0,1,1,1,0,1,0,0,0,1,0,1,1,0,1,1,0,0,0,1,0,1,0,1,0,0,0,0,0,1,1,1,0,0,0,0,0,1,0,1,1,0,0	0,0,0,0,0,0,1,0,1,1,1,0,1,0,0,0,1,0,1,1,0,1,1,0,0,0,1,0,0,0,1,0,0,0,0,0,1,1,1,0,0,0,0,0,1,0,1,1,0,0
94600	2,2,2,2,2,2,2,2,2,2,2,2,2,2,2,2,2,2,2,2,2,2,2,2,2,2,2,2,2,2,2,2,2,2,2,2,2,2,2,2,2,2,2,2,2,2,2,2,2,2	2,2,2,2,2,2,2,2,2,2,2,2,2,2,2,2,2,2,2,2,2,2,2,2,2,2,2,2,2,2,2,2,2,2,2,2,2,2,2,2,2,2,2,2,2,2,2,2,2,2	3,3,3,3,3,3,3,3,3,3,3,3,3,3,3,3,3,3,3,3,3,3,3,3,3,3,3,3,3,3,3,3,3,3,3,3,3,3,3,3,3,3,3,3,3,3,3,3,3,3	3,3,3,3,3,3,3,3,3,3,3,3,3,3,3,3,3,3,3,3,3,3,3,3,3,3,3,3,3,3,3,3,3,3,3,3,3,3,3,3,3,3,3,3,3,3,3,3,3,3	1,0,1,0,1,1,1,1,0,1,1,1,0,0,0,0,1,0,0,1,0,0,1,0,0,1,0,1,0,1,1,0,1,1,1,0,1,0,1,1,0,1,0,0,1,0,0,0,0,1	1,0,1,0,1,1,1,1,0,1,1,1,0,0,0,0,1,0,0,1,0,1,1,0,0,1,1,0,0,1,1,0,1,1,1,0,1,0,1,1,0,1,1,0,1,0,0,0,0,1	1,0,1,0,1,1,1,1,0,1,1,1,0,0,0,0,1,0,0,1,0,1,1,0,0,1,1,0,0,1,1,0,1,1,1,0,1,0,1,1,0,1,1,0,1,0,1,0,0,1	1,0,1,0,1,1,1,1,0,1,1,1,0,0,0,0,1,0,0,1,0,1,1,0,0,1,1,0,0,1,1,0,1,1,1,0,1,0,1,1,0,1,1,0,1,0,1,0,0,1	1,0,1,0,1,1,1,1,0,1,1,1,0,0,0,0,1,0,0,1,0,1,1,0,0,1,1,0,0,1,1,0,1,1,1,0,1,0,1,1,0,1,1,0,1,0,1,0,0,1	1,0,1,0,1,1,1,1,0,1,1,1,0,0,0,0,1,0,0,1,0,1,1,0,0,1,1,0,0,1,1,0,1,1,1,0,1,0,1,1,0,1,1,0,1,0,1,0,0,1	3,3,3,3,3,3,3,3,3,3,3,3,3,3,3,3,3,3,3,3,3,3,3,3,3,3,3,3,3,3,3,3,3,3,3,3,3,3,3,3,3,3,3,3,3,3,3,3,3,3	3,3,3,3,3,3,3,3,3,3,3,3,3,3,3,3,3,3,3,3,3,3,3,3,3,3,3,3,3,3,3,3,3,3,3,3,3,3,3,3,3,3,3,3,3,3,3,3,3,3	2,2,2,2,2,2,2,2,2,2,2,2,2,2,2,2,2,2,2,2,2,2,2,2,2,2,2,2,2,2,2,2,2,2,2,2,2,2,2,2,2,2,2,2,2,2,2,2,2,2	2,2,2,2,2,2,2,2,2,2,2,2,2,2,2,2,2,2,2,2,2,2,2,2,2,2,2,2,2,2,2,2,2,2,2,2,2,2,2,2,2,2,2,2,2,2,2,2,2,2	2,2,2,2,2,2,2,2,2,2,2,2,2,2,2,2,2,2,2,2,2,2,2,2,2,2,2,2,2,2,2,2,2,2,2,2,2,2,2,2,2,2,2,2,2,2,2,2,2,2	3,3,3,3,3,3,3,3,3,3,3,3,3,3,3,3,3,3,3,3,3,3,3,3,3,3,3,3,3,3,3,3,3,3,3,3,3,3,3,3,3,3,3,3,3,3,3,3,3,3	3,3,3,3,3,3,3,3,3,3,3,3,3,3,3,3,3,3,3,3,3,3,3,3,3,3,3,3,3,3,3,3,3,3,3,3,3,3,3,3,3,3,3,3,3,3,3,3,3,3	1,0,1,0,1,1,1,1,0,1,1,1,0,0,0,0,1,0,0,1,0,1,1,0,0,1,1,0,0,1,1,0,1,1,1,0,1,0,1,1,0,1,1,0,1,0,1,0,0,1	1,0,1,0,1,1,1,1,0,1,1,1,0,0,0,0,1,0,0,1,0,1,1,0,0,1,1,0,0,1,1,0,1,1,1,0,1,0,1,1,0,1,1,0,1,0,1,0,0,1	1,0,1,2,1,0,1,1,2,3,1,1,0,2,2,0,1,0,0,0,0,0,1,0,0,1,0,3,0,1,0,1,1,1,1,2,3,0,1,3,0,1,0,0,1,0,0,2,0,1	2,2,2,2,2,2,2,2,2,2,2,2,2,2,2,2,2,2,2,2,2,2,2,2,2,2,2,2,2,2,2,2,2,2,2,3,2,2,2,2,2,2,2,2,2,2,2,2,2,2	3,3,3,3,3,3,3,3,3,3,3,3,3,3,3,3,3,3,3,3,3,3,3,3,3,3,3,3,3,3,3,3,3,3,3,3,3,3,3,3,3,3,3,3,3,3,3,3,3,3	1,0,1,0,1,1,1,1,0,1,1,1,0,0,0,0,1,0,0,1,0,1,1,0,0,1,0,1,0,1,1,0,1,1,1,0,1,0,1,1,0,1,0,0,1,0,0,0,0,1	1,0,1,0,1,1,1,1,0,1,1,1,0,0,0,0,1,0,0,1,0,1,1,0,0,1,1,0,0,1,1,0,1,1,1,0,1,0,1,1,0,1,1,0,1,0,0,0,0,1	1,0,1,0,1,1,1,1,0,1,1,1,0,0,0,0,1,0,0,1,0,1,1,0,0,1,1,0,0,1,1,0,1,1,1,0,1,0,1,1,0,1,1,0,1,0,1,0,0,1	1,0,1,0,1,1,1,1,0,1,1,1,0,0,0,0,1,0,0,1,0,1,1,0,0,1,1,0,0,1,1,0,1,1,1,0,1,0,1,1,0,1,1,0,1,0,1,0,0,1
94700	2,2,2,2,2,2,2,2,2,2,2,2,2,2,2,2,2,2,2,2,2,2,2,2,2,2,2,2,2,2,2,2,2,2,2,2,2,2,2,2,2,2,2,2,2,2,2,2,2,2	2,2,2,2,2,2,2,2,2,2,2,2,2,2,2,2,2,2,2,2,2,2,2,2,2,2,2,2,2,2,2,2,2,2,2,2,2,2,2,2,2,2,2,2,2,2,2,2,2,2	3,3,3,3,3,3,3,3,3,3,3,3,3,3,3,3,3,3,3,3,3,3,3,3,3,3,3,3,3,3,3,3,3,3,3,3,3,3,3,3,3,3,3,3,3,3,3,3,3,3	3,3,3,3,3,3,3,3,3,3,3,3,3,3,3,3,3,3,3,3,3,3,3,3,3,3,3,3,3,3,3,3,3,3,3,3,3,3,3,3,3,3,3,3,3,3,3,3,3,3	1,1,0,0,1,1,0,0,0,0,0,1,1,1,1,1,0,1,0,1,1,0,0,0,0,1,1,1,0,1,1,1,1,1,1,0,1,1,1,1,0,0,1,0,1,0,1,0,1,1	1,1,0,0,1,1,0,0,0,0,0,1,1,1,1,0,0,1,0,1,1,0,0,0,0,1,1,1,0,1,1,1,1,1,1,0,1,1,1,1,0,0,1,0,1,0,1,1,1,1	1,1,0,0,1,1,0,0,0,0,0,1,1,1,1,1,0,1,0,1,1,0,0,0,0,1,1,1,0,1,1,1,1,1,1,0,1,1,1,1,0,0,1,0,1,0,1,1,1,1	1,1,0,0,1,1,0,0,0,0,0,0,1,1,1,1,0,1,0,1,1,0,0,0,0,1,1,1,0,1,1,1,1,1,1,0,1,1,1,1,0,0,1,0,1,0,1,1,1,1	1,1,0,0,1,1,0,0,0,0,1,0,1,1,1,1,0,1,0,1,1,0,0,0,0,1,1,1,0,1,1,1,1,1,1,0,1,1,1,1,0,0,1,0,1,0,1,1,1,1	1,1,0,0,1,1,0,0,0,0,0,0,1,1,1,1,0,1,0,1,1,0,0,0,0,1,1,1,0,1,0,1,1,1,1,0,0,1,0,1,0,0,1,1,0,0,1,1,1,1	3,3,3,3,3,3,3,3,3,3,3,3,3,3,3,3,3,3,3,3,3,3,3,3,3,3,3,3,3,3,3,3,3,3,3,3,3,3,3,3,3,3,3,3,3,3,3,3,3,3	3,3,3,3,3,3,3,3,3,3,3,3,3,3,3,3,3,3,3,3,3,3,3,3,3,3,3,3,3,3,3,3,3,3,3,3,3,3,3,3,3,3,3,3,3,3,3,3,3,3	2,2,2,2,2,2,2,2,2,2,2,2,2,2,2,2,2,2,2,2,2,2,2,2,2,2,2,2,2,2,2,2,2,2,2,2,2,2,2,2,2,2,2,2,2,2,2,2,2,2	2,2,2,2,2,2,2,2,2,2,2,2,2,2,2,2,2,2,2,2,2,2,2,2,2,2,2,2,2,2,2,2,2,2,2,2,2,2,2,2,2,2,2,2,2,2,2,2,2,2	2,2,2,2,2,2,2,2,2,2,2,2,2,2,2,2,2,2,2,2,2,2,2,2,2,2,2,2,2,2,2,2,2,2,2,2,2,2,2,2,2,2,2,2,2,2,2,2,2,2	3,3,3,3,3,3,3,3,3,3,3,3,3,3,3,3,3,3,3,3,3,3,3,3,3,3,3,3,3,3,3,3,3,3,3,3,3,3,3,3,3,3,3,3,3,3,3,3,3,3	3,3,3,3,3,3,3,3,3,3,3,3,3,3,3,3,3,3,3,3,3,3,3,3,3,3,3,3,3,3,3,3,3,3,3,3,3,3,3,3,3,3,3,3,3,3,3,3,3,3	1,1,0,0,1,1,0,0,0,0,0,0,1,1,1,1,0,1,0,1,1,0,0,0,0,1,1,1,0,1,1,1,1,1,1,0,1,1,1,1,0,0,1,0,1,0,1,1,1,1	1,1,0,0,1,1,0,0,0,0,0,0,1,1,1,1,0,1,0,1,1,0,0,0,0,1,1,1,0,1,1,1,1,1,1,0,1,1,1,1,0,0,1,0,1,0,1,1,1,1	0,3,2,3,3,3,2,3,3,3,1,3,3,0,3,2,3,3,3,3,3,2,3,2,2,1,3,3,1,3,3,3,3,3,3,3,3,3,3,3,3,3,2,3,3,1,3,3,1,3	2,2,2,2,2,2,2,2,2,2,2,2,2,2,2,2,2,2,2,2,2,2,2,2,2,2,2,2,2,2,2,2,2,2,2,2,2,2,2,2,2,2,2,2,2,2,2,2,2,2	3,3,3,3,3,3,3,3,3,3,3,3,3,3,3,3,3,3,3,3,3,3,3,3,3,3,3,3,3,3,3,3,3,3,3,3,3,3,3,3,3,3,3,3,3,3,3,3,3,3	1,1,0,0,1,1,0,0,0,0,0,1,1,1,1,1,0,1,0,1,1,0,0,0,0,1,1,1,0,1,1,1,1,1,1,0,1,1,1,1,0,0,1,0,1,0,1,0,1,1	1,1,0,0,1,1,0,0,0,0,0,1,1,1,1,1,0,1,0,1,1,0,0,0,0,1,1,1,0,1,1,1,1,1,1,0,1,1,1,1,0,0,1,0,1,0,1,1,1,1	1,1,0,0,1,1,0,0,0,0,0,1,1,1,1,1,0,1,0,1,1,0,0,0,0,1,1,1,0,1,1,1,1,1,1,0,1,1,1,1,0,0,1,0,1,0,1,1,1,1	1,1,0,0,1,1,0,0,0,0,0,0,1,1,1,1,0,1,0,1,1,0,0,0,0,1,1,1,0,1,1,1,1,1,1,0,1,1,1,1,0,0,1,0,1,0,1,1,1,1
94800	2,2,2,2,2,2,2,2,2,2,2,2,2,2,2,2,2,2,2,2,2,2,2,2,2,2,2,2,2,2,2,2,2,2,2,2,2,2,2,2,2,2,2,2,2,2,2,2,2,2	2,2,2,2,2,2,2,2,2,2,2,2,2,2,2,2,2,2,2,2,2,2,2,2,2,2,2,2,2,2,2,2,2,2,2,2,2,2,2,2,2,2,2,2,2,2,2,2,2,2	3,3,3,3,3,3,3,3,3,3,3,3,3,3,3,3,3,3,3,3,3,3,3,3,3,3,3,3,3,3,3,3,3,3,3,3,3,3,3,3,3,3,3,3,3,3,3,3,3,3	3,3,3,3,3,3,3,3,3,3,3,3,3,3,3,3,3,3,3,3,3,3,3,3,3,3,3,3,3,3,3,3,3,3,3,3,3,3,3,3,3,3,3,3,3,3,3,3,3,3	0,1,0,0,1,1,1,0,1,1,0,1,1,0,1,0,1,1,1,1,1,1,0,1,1,1,0,1,1,1,0,0,1,0,1,0,1,0,0,0,1,1,1,1,1,0,0,0,1,0	0,1,0,0,1,0,1,0,1,1,0,1,1,0,1,0,1,1,1,1,1,1,0,1,1,0,0,1,1,1,0,0,1,0,1,0,1,0,1,0,1,1,1,1,1,0,0,0,1,0	0,1,0,0,1,1,1,0,1,1,0,1,1,0,1,0,1,1,1,1,1,1,0,1,1,1,0,1,1,1,0,0,1,0,1,0,1,0,0,0,1,1,1,1,1,0,0,0,0,0	0,0,0,0,1,1,1,0,1,1,0,1,1,0,1,0,1,1,1,1,1,1,0,1,1,1,0,1,1,1,0,0,1,0,1,0,1,0,0,0,1,1,1,1,1,0,0,0,0,0	0,0,0,0,1,1,1,0,1,1,0,1,1,0,1,0,1,1,1,1,1,1,0,1,1,1,0,1,1,1,0,0,1,0,1,0,1,0,0,0,1,1,1,1,1,0,0,0,0,0	0,1,0,0,1,1,1,0,1,1,0,1,1,0,1,0,1,1,1,1,1,1,0,1,1,1,0,1,1,1,0,0,1,0,1,0,1,1,0,0,1,1,1,1,1,0,0,0,0,0	3,3,3,3,3,3,3,3,3,3,3,3,3,3,3,3,3,3,3,3,3,3,3,3,3,3,3,3,3,3,3,3,3,3,3,3,3,3,3,3,3,3,3,3,3,3,3,3,3,3	3,3,3,3,3,3,3,3,3,3,3,3,3,3,3,3,3,3,3,3,3,3,3,3,3,3,3,3,3,3,3,3,3,3,3,3,3,3,3,3,3,3,3,3,3,3,3,3,3,3	2,2,2,2,2,2,2,2,2,2,2,2,2,2,2,2,2,2,2,2,2,2,2,2,2,2,2,2,2,2,2,2,2,2,2,2,2,2,2,2,2,2,2,2,2,2,2,2,2,2	2,2,2,2,2,2,2,2,2,2,2,2,2,2,2,2,2,2,2,2,2,2,2,2,2,2,2,2,2,2,2,2,2,2,2,2,2,2,2,2,2,2,2,2,2,2,2,2,2,2	2,2,2,2,2,2,2,2,2,2,2,2,2,2,2,2,2,2,2,2,2,2,2,2,2,2,2,2,2,2,2,2,2,2,2,2,2,2,2,2,2,2,2,2,2,2,2,2,2,2	3,3,3,3,3,3,3,3,3,3,3,3,3,3,3,3,3,3,3,3,3,3,3,3,3,3,3,3,3,3,3,3,3,3,3,3,3,3,3,3,3,3,3,3,3,3,3,3,3,3	3,3,3,3,3,3,3,3,3,3,3,3,3,3,3,3,3,3,3,3,3,3,3,3,3,3,3,3,3,3,3,3,3,3,3,3,3,3,3,3,3,3,3,3,3,3,3,3,3,3	0,0,0,0,1,1,1,0,1,1,0,1,1,0,1,0,1,1,1,1,1,1,0,1,1,1,0,1,1,1,0,0,1,0,1,0,1,1,0,0,1,1,1,1,1,0,0,0,0,0	0,0,0,0,1,1,1,0,1,1,0,1,1,0,1,0,1,1,1,1,1,1,0,1,1,1,0,1,1,1,0,0,1,0,1,0,1,0,0,0,1,1,1,1,1,0,0,0,0,0	0,1,2,0,1,2,0,0,2,1,1,2,3,1,3,3,0,3,1,1,1,0,1,1,3,0,1,0,1,1,2,0,0,1,0,0,1,0,3,0,1,0,3,1,3,0,0,1,0,1	2,2,2,2,2,2,2,2,2,2,2,2,2,2,2,2,2,2,2,2,2,2,2,2,2,2,2,2,2,2,2,2,2,2,2,2,2,2,2,2,2,2,2,2,2,2,2,2,2,2	3,3,3,3,3,3,3,3,3,3,3,3,3,3,3,3,3,3,3,3,3,3,3,3,3,3,3,3,3,3,3,3,3,3,3,3,3,3,3,3,3,3,3,3,3,3,3,3,3,3	0,1,0,0,1,1,1,0,1,1,0,1,1,0,1,0,1,1,1,1,1,1,0,1,1,1,0,1,1,1,0,0,1,0,1,0,1,0,0,0,1,1,1,1,1,0,0,0,1,0	0,1,0,0,1,1,1,0,1,1,0,1,1,0,1,0,1,1,1,1,1,1,0,1,1,1,0,1,1,1,0,0,1,0,1,0,1,0,0,0,1,1,1,1,1,0,0,0,1,0	0,1,0,0,1,1,1,0,1,1,0,1,1,0,1,0,1,1,1,1,1,1,0,1,1,1,0,1,1,1,0,0,1,0,1,0,1,0,0,0,1,1,1,1,1,0,0,0,0,0	0,0,0,0,1,1,1,0,1,1,0,1,1,0,1,0,1,1,1,1,1,1,0,1,1,1,0,1,1,1,0,0,1,0,1,0,1,0,0,0,1,1,1,1,1,0,0,0,0,0
94900	2,2,2,2,2,2,2,2,2,2,2,2,2,2,2,2,2,2,2,2,2,2,2,2,2,2,2,2,2,2,2,2,2,2,2,2,2,2,2,2,2,2,2,2,2,2,2,2,2,2	2,2,2,2,2,2,2,2,2,2,2,2,2,2,2,2,2,2,2,2,2,2,2,2,2,2,2,2,2,2,2,2,2,2,2,2,2,2,2,2,2,2,2,2,2,2,2,2,2,2	3,3,3,3,3,3,3,3,3,3,3,3,3,3,3,3,3,3,3,3,3,3,3,3,3,3,3,3,3,3,3,3,3,3,3,3,3,3,3,3,3,3,3,3,3,3,3,3,3,3	3,3,3,3,3,3,3,3,3,3,3,3,3,3,3,3,3,3,3,3,3,3,3,3,3,3,3,3,3,3,3,3,3,3,3,3,3,3,3,3,3,3,3,3,3,3,3,3,3,3	0,1,0,1,1,0,0,1,0,0,0,0,1,0,1,1,1,0,1,1,0,1,0,1,1,1,1,0,0,1,0,1,0,0,0,0,0,1,0,0,0,0,1,1,0,0,0,0,1,0	0,1,0,1,1,0,0,1,0,0,1,0,1,0,1,1,0,0,1,1,0,1,0,0,1,1,1,0,0,1,0,1,0,0,0,0,0,1,0,0,0,0,1,1,0,0,0,0,1,0	1,1,1,1,1,0,0,1,0,0,0,0,1,0,1,0,0,0,1,1,0,1,0,0,1,1,1,0,0,1,0,1,0,0,0,0,0,1,0,0,0,0,1,1,0,0,0,0,1,0	0,1,1,1,1,0,0,1,0,0,0,0,1,0,1,0,0,0,1,1,0,1,0,0,1,1,1,0,0,1,0,1,0,0,0,0,0,1,0,0,0,0,1,1,0,0,0,0,1,0	0,1,1,1,0,0,0,1,0,0,0,0,1,0,1,0,0,0,1,1,0,1,0,0,1,1,1,0,0,1,0,1,0,0,0,0,1,1,1,0,0,0,1,1,0,0,0,0,1,0	0,1,1,0,1,1,0,1,0,0,0,0,1,1,1,0,0,0,1,1,0,1,0,0,1,1,0,0,0,1,0,1,0,0,0,0,1,1,0,0,1,0,1,1,0,0,0,0,1,0	3,3,3,3,3,3,3,3,3,3,3,3,3,3,3,3,3,3,3,3,3,3,3,3,3,3,3,3,3,3,3,3,3,3,3,3,3,3,3,3,3,3,3,3,3,3,3,3,3,3	3,3,3,3,3,3,3,3,3,3,3,3,3,3,3,3,3,3,3,3,3,3,3,3,3,3,3,3,3,3,3,3,3,3,3,3,3,3,3,3,3,3,3,3,3,3,3,3,3,3	2,2,2,2,2,2,2,2,2,2,2,2,2,2,2,2,2,2,2,2,2,2,2,2,2,2,2,2,2,2,2,2,2,2,2,2,2,2,2,2,2,2,2,2,2,2,2,2,2,2	2,2,2,2,2,2,2,2,2,2,2,2,2,2,2,2,2,2,2,2,2,2,2,2,2,2,2,2,2,2,2,2,2,2,2,2,2,2,2,2,2,2,2,2,2,2,2,2,2,2	2,2,2,2,2,2,2,2,2,2,2,2,2,2,2,2,2,2,2,2,2,2,2,2,2,2,2,2,2,2,2,2,2,2,2,2,2,2,2,2,2,2,2,2,2,2,2,2,2,2	3,3,3,3,3,3,3,3,3,3,3,3,3,3,3,3,3,3,3,3,3,3,3,3,3,3,3,3,3,3,3,3,3,3,3,3,3,3,3,3,3,3,3,3,3,3,3,3,3,3	3,3,3,3,3,3,3,3,3,3,3,3,3,3,3,3,3,3,3,3,3,3,3,3,3,3,3,3,3,3,3,3,3,3,3,3,3,3,3,3,3,3,3,3,3,3,3,3,3,3	0,1,1,0,1,1,0,1,0,0,0,0,1,1,1,0,0,0,1,1,0,1,0,0,1,1,1,0,0,1,0,1,0,0,0,0,1,1,0,0,1,0,1,1,0,0,0,0,1,0	0,1,1,1,1,0,0,1,0,0,0,0,1,1,1,0,0,0,1,1,0,1,0,0,1,1,1,0,0,1,0,1,0,0,0,0,1,1,0,0,0,0,1,1,0,0,0,0,1,0	2,0,2,3,3,2,3,3,2,2,3,2,3,2,2,0,2,3,2,0,2,2,3,3,2,0,3,2,2,0,2,2,2,3,2,2,2,1,3,2,0,3,2,2,3,2,3,3,3,2	2,2,2,2,2,2,2,2,2,2,2,2,2,2,2,2,2,2,2,2,2,2,2,2,2,2,2,2,2,2,2,2,2,2,2,2,2,2,2,2,2,2,2,2,2,2,2,2,2,2	3,3,3,3,3,3,3,3,3,3,3,3,3,3,3,3,3,3,3,3,3,3,3,3,3,3,3,3,3,3,3,3,3,3,3,3,3,3,3,3,3,3,3,3,3,3,3,3,3,3	0,1,0,1,1,0,0,1,0,0,0,0,1,0,1,1,0,0,1,1,0,1,0,0,1,1,1,0,0,1,0,1,0,0,0,0,0,1,0,0,0,0,1,1,0,0,0,0,1,0	0,1,0,1,1,0,0,1,0,0,0,0,1,0,1,1,0,0,1,1,0,1,0,0,1,1,1,0,0,1,0,1,0,0,0,0,0,1,0,0,0,0,1,1,0,0,0,0,1,0	0,1,1,1,1,0,0,1,0,0,0,0,1,0,1,0,0,0,1,1,0,1,0,0,1,1,1,0,0,1,0,1,0,0,0,0,0,1,0,0,0,0,1,1,0,0,0,0,1,0	0,1,1,1,1,0,0,1,0,0,0,0,1,0,1,0,0,0,1,1,0,1,0,0,1,1,1,0,0,1,0,1,0,0,0,0,0,1,0,0,0,0,1,1,0,0,0,0,1,0
95000	2,2,2,2,2,2,2,2,2,2,2,2,2,2,2,2,2,2,2,2,2,2,2,2,2,2,2,2,2,2,2,2,2,2,2,2,2,2,2,2,2,2,2,2,2,2,2,2,2,2	2,2,2,2,2,2,2,2,2,2,2,2,2,2,2,2,2,2,2,2,2,2,2,2,2,2,2,2,2,2,2,2,2,2,2,2,2,2,2,2,2,2,2,2,2,2,2,2,2,2	3,3,3,3,3,3,3,3,3,3,3,3,3,3,3,3,3,3,3,3,3,3,3,3,3,3,3,3,3,3,3,3,3,3,3,3,3,3,3,3,3,3,3,3,3,3,3,3,3,3	3,3,3,3,3,3,3,3,3,3,3,3,3,3,3,3,3,3,3,3,3,3,3,3,3,3,3,3,3,3,3,3,3,3,3,3,3,3,3,3,3,3,3,3,3,3,3,3,3,3	1,0,0,1,0,1,0,1,1,0,0,0,0,1,1,1,1,0,0,0,0,1,0,1,0,1,0,1,0,1,1,1,0,0,1,0,0,0,0,1,1,0,0,0,1,1,1,0,1,0	1,0,0,1,0,1,0,1,1,0,0,0,0,1,1,1,0,0,0,0,0,1,0,1,0,1,0,1,0,1,1,1,1,0,1,0,0,0,0,1,1,0,0,0,1,1,1,0,1,0	1,0,0,1,0,1,0,1,1,0,0,0,0,1,1,1,0,0,0,0,0,1,0,1,0,1,0,1,0,1,1,1,1,0,1,0,0,0,0,1,1,0,0,0,1,1,1,0,1,0	1,0,0,1,0,1,0,1,1,0,0,0,0,1,1,1,1,0,0,0,0,1,0,1,0,1,0,1,0,1,1,1,1,0,1,0,0,0,0,1,1,0,0,0,1,1,1,0,1,0	0,0,0,1,0,1,0,1,1,0,1,0,0,1,0,1,1,0,0,0,0,0,0,1,0,1,0,1,0,1,1,1,1,0,1,0,0,0,0,1,1,0,0,0,1,1,1,0,1,0	0,0,0,0,0,1,0,1,1,0,0,0,0,1,0,0,1,0,0,0,0,1,0,1,0,1,0,1,0,1,1,1,1,0,1,0,0,0,0,1,1,0,0,0,1,1,1,0,1,0	3,3,3,3,3,3,3,3,3,3,3,3,3,3,3,3,3,3,3,3,3,3,3,3,3,3,3,3,3,3,3,3,3,3,3,3,3,3,3,3,3,3,3,3,3,3,3,3,3,3	3,3,3,3,3,3,3,3,3,3,3,3,3,3,3,3,3,3,3,3,3,3,3,3,3,3,3,3,3,3,3,3,3,3,3,3,3,3,3,3,3,3,3,3,3,3,3,3,3,3	2,2,2,2,2,2,2,2,2,2,2,2,2,2,2,2,2,2,2,2,2,2,2,2,2,2,2,2,2,2,2,2,2,2,2,2,2,2,2,2,2,2,2,2,2,2,2,2,2,2	2,2,2,2,2,2,2,2,2,2,2,2,2,2,2,2,2,2,2,2,2,2,2,2,2,2,2,2,2,2,2,2,2,2,2,2,2,2,2,2,2,2,2,2,2,2,2,2,2,2	2,2,2,2,2,2,2,2,2,2,2,2,2,2,2,2,2,2,2,2,2,2,2,2,2,2,2,2,2,2,2,2,2,2,2,2,2,2,2,2,2,2,2,2,2,2,2,2,2,2	3,3,3,3,3,3,3,3,3,3,3,3,3,3,3,3,3,3,3,3,3,3,3,3,3,3,3,3,3,3,3,3,3,3,3,3,3,3,3,3,3,3,3,3,3,3,3,3,3,3	3,3,3,3,3,3,3,3,3,3,3,3,3,3,3,3,3,3,3,3,3,3,3,3,3,3,3,3,3,3,3,3,3,3,3,3,3,3,3,3,3,3,3,3,3,3,3,3,3,3	0,0,0,1,0,1,0,1,1,0,0,0,0,1,0,1,1,0,0,0,0,1,0,1,0,1,0,1,0,1,1,1,1,0,1,0,0,0,0,1,1,0,0,0,1,1,1,0,1,0	0,0,0,1,0,1,0,1,1,0,0,0,0,1,0,1,1,0,0,0,0,1,0,1,0,1,0,1,0,1,1,1,1,0,1,0,0,0,0,1,1,0,0,0,1,1,1,0,1,0	0,0,0,1,0,1,0,1,0,0,0,0,0,1,1,1,1,0,0,1,1,3,1,1,1,1,2,1,0,1,1,1,2,0,0,1,0,0,2,3,1,0,2,0,3,1,1,1,1,0	2,2,2,2,2,2,2,2,2,2,2,2,2,2,2,2,2,2,2,2,2,2,2,2,2,2,2,2,2,2,2,2,2,2,2,2,2,2,2,2,2,2,2,2,2,2,2,2,2,2	3,3,3,3,3,3,3,3,3,3,3,3,3,3,3,3,3,3,3,3,3,3,3,3,3,3,3,3,3,3,3,3,3,3,3,3,3,3,3,3,3,3,3,3,3,3,3,3,3,3	1,0,0,1,0,1,0,1,1,0,0,0,0,1,1,1,1,0,0,0,0,1,0,1,0,1,0,1,0,1,1,1,0,0,1,0,0,0,0,1,1,0,0,0,1,1,1,0,1,0	1,0,0,1,0,1,0,1,1,0,0,0,0,1,1,1,0,0,0,0,0,1,0,1,0,1,0,1,0,1,1,1,1,0,1,0,0,0,0,1,1,0,0,0,1,1,1,0,1,0	1,0,0,1,0,1,0,1,1,0,0,0,0,1,1,1,0,0,0,0,0,1,0,1,0,1,0,1,0,1,1,1,1,0,1,0,0,0,0,1,1,0,0,0,1,1,1,0,1,0	1,0,0,1,0,1,0,1,1,0,0,0,0,1,1,1,1,0,0,0,0,1,0,1,0,1,0,1,0,1,1,1,1,0,1,0,0,0,0,1,1,0,0,0,1,1,1,0,1,0
95100	2,2,2,2,2,2,2,2,2,2,2,2,2,2,2,2,2,2,2,2,2,2,2,2,2,2,2,2,2,2,2,2,2,2,2,2,2,2,2,2,2,2,2,2,2,2,2,2,2,2	2,2,2,2,2,2,2,2,2,2,2,2,2,2,2,2,2,2,2,2,2,2,2,2,2,2,2,2,2,2,2,2,2,2,2,2,2,2,2,2,2,2,2,2,2,2,2,2,2,2	3,3,3,3,3,3,3,3,3,3,3,3,3,3,3,3,3,3,3,3,3,3,3,3,3,3,3,3,3,3,3,3,3,3,3,3,3,3,3,3,3,3,3,3,3,3,3,3,3,3	3,3,3,3,3,3,3,3,3,3,3,3,3,3,3,3,3,3,3,3,3,3,3,3,3,3,3,3,3,3,3,3,3,3,3,3,3,3,3,3,3,3,3,3,3,3,3,3,3,3	0,1,0,0,1,1,0,0,0,1,0,1,0,1,1,0,1,1,1,0,1,0,0,0,1,0,1,1,0,1,0,0,1,0,0,1,1,1,0,0,1,1,1,0,0,0,1,1,0,1	0,1,0,0,1,1,0,0,0,1,0,1,0,0,1,1,1,1,1,0,1,1,0,0,1,0,1,1,0,1,0,0,1,1,0,1,1,1,0,0,0,1,1,0,0,0,1,1,0,1	0,1,0,0,1,1,0,0,0,1,0,1,0,0,1,1,1,1,1,0,1,0,0,0,1,0,1,1,0,1,0,0,1,0,0,1,1,1,0,0,0,1,1,0,0,0,1,1,0,1	0,0,0,0,1,1,0,0,0,1,0,1,0,1,1,1,1,1,1,0,1,0,1,0,1,0,1,1,0,1,0,0,0,0,0,1,1,1,0,0,0,1,1,0,0,0,1,1,0,1	0,0,0,0,1,1,0,0,0,1,1,1,0,1,1,1,1,1,1,0,1,0,0,0,0,0,1,0,0,1,0,0,1,0,0,1,1,1,1,0,0,1,1,0,0,0,1,1,0,1	0,0,0,0,1,1,0,0,0,1,1,1,0,1,1,1,1,1,1,0,1,0,0,0,0,0,1,0,0,1,0,0,1,0,0,1,1,1,0,0,0,1,1,0,1,0,1,1,0,1	3,3,3,3,3,3,3,3,3,3,3,3,3,3,3,3,3,3,3,3,3,3,3,3,3,3,3,3,3,3,3,3,3,3,3,3,3,3,3,3,3,3,3,3,3,3,3,3,3,3	3,3,3,3,3,3,3,3,3,3,3,3,3,3,3,3,3,3,3,3,3,3,3,3,3,3,3,3,3,3,3,3,3,3,3,3,3,3,3,3,3,3,3,3,3,3,3,3,3,3	2,2,2,2,2,2,2,2,2,2,2,2,2,2,2,2,2,2,2,2,2,2,2,2,2,2,2,2,2,2,2,2,2,2,2,2,2,2,2,2,2,2,2,2,2,2,2,2,2,2	2,2,2,2,2,2,2,2,2,2,2,2,2,2,2,2,2,2,2,2,2,2,2,2,2,2,2,2,2,2,2,2,2,2,2,2,2,2,2,2,2,2,2,2,2,2,2,2,2,2	2,2,2,2,2,2,2,2,2,2,2,2,2,2,2,2,2,2,2,2,2,2,2,2,2,2,2,2,2,2,2,2,2,2,2,2,2,2,2,2,2,2,2,2,2,2,2,2,2,2	3,3,3,3,3,3,3,3,3,3,3,3,3,3,3,3,3,3,3,3,3,3,3,3,3,3,3,3,3,3,3,3,3,3,3,3,3,3,3,3,3,3,3,3,3,3,3,3,3,3	3,3,3,3,3,3,3,3,3,3,3,3,3,3,3,3,3,3,3,3,3,3,3,3,3,3,3,3,3,3,3,3,3,3,3,3,3,3,3,3,3,3,3,3,3,3,3,3,3,3	0,0,0,0,1,1,0,0,0,1,1,1,0,1,1,1,1,1,1,0,1,0,0,0,0,0,1,0,0,1,0,0,1,0,0,1,1,1,0,0,0,1,1,0,0,0,1,1,0,1	0,0,0,0,1,1,0,0,0,1,1,1,0,1,1,1,1,1,1,0,1,0,0,0,0,0,1,0,0,1,0,0,1,0,0,1,1,1,0,0,0,1,1,0,0,0,1,1,0,1	3,0,1,3,1,1,2,3,1,2,1,3,3,1,1,0,2,3,2,3,1,1,0,1,0,3,3,1,1,1,2,1,2,0,3,3,1,3,1,0,2,3,2,3,0,1,1,2,1,0	2,2,2,2,2,2,2,2,2,2,2,2,2,2,2,2,2,2,2,2,2,2,2,2,2,2,2,2,2,2,2,2,2,2,2,2,2,2,2,2,2,2,2,2,2,2,2,2,2,2	3,3,3,3,3,3,3,3,3,3,3,3,3,3,3,3,3,3,3,3,3,3,3,3,3,3,3,3,3,3,3,3,3,3,3,3,3,3,3,3,3,3,3,3,3,3,3,3,3,3	0,1,0,0,1,1,0,0,0,1,0,1,0,0,1,0,1,1,1,0,1,0,0,0,1,0,1,1,0,1,0,0,1,0,0,1,1,1,0,0,0,1,1,0,0,0,1,1,0,1	0,1,0,0,1,1,0,0,0,1,0,1,0,0,1,1,1,1,1,0,1,0,0,0,1,0,1,1,0,1,0,0,1,0,0,1,1,1,0,0,0,1,1,0,0,0,1,1,0,1	0,1,0,0,1,1,0,0,0,1,0,1,0,0,1,1,1,1,1,0,1,0,0,0,1,0,1,1,0,1,0,0,1,0,0,1,1,1,0,0,0,1,1,0,0,0,1,1,0,1	0,0,0,0,1,1,0,0,0,1,0,1,0,1,1,1,1,1,1,0,1,0,0,0,1,0,1,1,0,1,0,0,1,0,0,1,1,1,0,0,0,1,1,0,0,0,1,1,0,1
95200	2,2,2,2,2,2,2,2,2,2,2,2,2,2,2,2,2,2,2,2,2,2,2,2,2,2,2,2,2,2,2,2,2,2,2,2,2,2,2,2,2,2,2,2,2,2,2,2,2,2	2,2,2,2,2,2,2,2,2,2,2,2,2,2,2,2,2,2,2,2,2,2,2,2,2,2,2,2,2,2,2,2,2,2,2,2,2,2,2,2,2,2,2,2,2,2,2,2,2,2	3,3,3,3,3,3,3,3,3,3,3,3,3,3,3,3,3,3,3,3,3,3,3,3,3,3,3,3,3,3,3,3,3,3,3,3,3,3,3,3,3,3,3,3,3,3,3,3,3,3	3,3,3,3,3,3,3,3,3,3,3,3,3,3,3,3,3,3,3,3,3,3,3,3,3,3,3,3,3,3,3,3,3,3,3,3,3,3,3,3,3,3,3,3,3,3,3,3,3,3	0,1,0,0,0,0,1,1,1,1,0,0,0,1,0,0,0,1,0,0,1,0,0,1,1,0,1,0,0,1,0,1,0,1,1,0,0,0,0,1,0,0,1,1,1,0,0,1,0,1	0,1,0,0,1,0,1,1,1,1,0,0,0,1,0,0,1,1,0,0,1,0,0,1,1,0,1,0,0,1,0,1,0,1,1,0,0,0,0,1,0,0,1,1,1,0,0,1,0,1	0,1,0,0,1,0,1,1,1,1,0,0,0,1,0,0,1,1,0,0,1,1,0,1,1,0,1,0,0,1,0,1,0,1,1,0,0,0,0,1,0,0,1,1,1,0,0,1,0,0	0,1,0,0,1,0,1,1,1,1,0,0,0,1,0,0,1,1,0,0,1,1,0,1,1,0,1,0,0,1,0,1,0,1,1,0,0,0,0,1,0,0,1,1,1,1,0,1,0,0	0,1,0,0,1,0,1,1,1,1,0,0,0,1,0,0,1,1,0,0,1,1,0,1,1,0,1,0,0,1,0,1,0,1,1,0,0,0,0,1,0,0,1,1,1,1,0,1,0,0	0,0,0,0,1,0,1,1,1,1,0,0,0,1,0,0,1,1,0,0,1,1,0,1,1,0,1,0,0,1,0,1,0,1,1,0,0,0,0,1,0,0,1,1,1,1,0,0,0,0	3,3,3,3,3,3,3,3,3,3,3,3,3,3,3,3,3,3,3,3,3,3,3,3,3,3,3,3,3,3,3,3,3,3,3,3,3,3,3,3,3,3,3,3,3,3,3,3,3,3	3,3,3,3,3,3,3,3,3,3,3,3,3,3,3,3,3,3,3,3,3,3,3,3,3,3,3,3,3,3,3,3,3,3,3,3,3,3,3,3,3,3,3,3,3,3,3,3,3,3	2,2,2,2,2,2,2,2,2,2,2,2,2,2,2,2,2,2,2,2,2,2,2,2,2,2,2,2,2,2,2,2,2,2,2,2,2,2,2,2,2,2,2,2,2,2,2,2,2,2	2,2,2,2,2,2,2,2,2,2,2,2,2,2,2,2,2,2,2,2,2,2,2,2,2,2,2,2,2,2,2,2,2,2,2,2,2,2,2,2,2,2,2,2,2,2,2,2,2,2	2,2,2,2,2,2,2,2,2,2,2,2,2,2,2,2,2,2,2,2,2,2,2,2,2,2,2,2,2,2,2,2,2,2,2,2,2,2,2,2,2,2,2,2,2,2,2,2,2,2	3,3,3,3,3,3,3,3,3,3,3,3,3,3,3,3,3,3,3,3,3,3,3,3,3,3,3,3,3,3,3,3,3,3,3,3,3,3,3,3,3,3,3,3,3,3,3,3,3,3	3,3,3,3,3,3,3,3,3,3,3,3,3,3,3,3,3,3,3,3,3,3,3,3,3,3,3,3,3,3,3,3,3,3,3,3,3,3,3,3,3,3,3,3,3,3,3,3,3,3	0,0,0,0,1,0,1,1,1,1,0,0,0,1,0,0,1,1,0,0,1,1,0,1,1,0,1,0,0,1,0,1,0,1,1,0,0,0,0,1,0,0,1,1,1,1,0,0,0,0	0,1,0,0,1,0,1,1,1,1,0,0,0,1,0,0,1,1,0,0,1,1,0,1,1,0,1,0,0,1,0,1,0,1,1,0,0,0,0,1,0,0,1,1,1,1,0,1,0,0	1,2,2,3,3,2,2,3,0,3,3,2,2,1,0,0,2,1,2,3,0,2,0,2,2,2,0,0,2,2,2,1,3,1,2,1,0,3,0,2,3,0,3,3,3,3,2,3,0,1	2,2,2,2,2,2,2,2,2,2,2,2,2,2,2,2,2,2,2,2,2,2,2,2,2,2,2,2,2,2,2,2,2,2,2,2,2,2,2,2,2,2,2,2,2,2,2,2,2,2	3,3,3,3,3,3,3,3,3,3,3,3,3,3,3,3,3,3,3,3,3,3,3,3,3,3,3,3,3,3,3,3,3,3,3,3,3,3,3,3,3,3,3,3,3,3,3,3,3,3	0,1,0,0,1,0,1,1,1,1,0,0,0,1,0,0,1,1,0,0,1,0,0,1,1,0,1,0,0,1,0,1,0,1,1,0,0,0,0,1,0,0,1,1,1,0,0,1,0,1	0,1,0,0,1,0,1,1,1,1,0,0,0,1,0,0,1,1,0,0,1,0,0,1,1,0,1,0,0,1,0,1,0,1,1,0,0,0,0,1,0,0,1,1,1,0,0,1,0,1	0,1,0,0,1,0,1,1,1,1,0,0,0,1,0,0,1,1,0,0,1,1,0,1,1,0,1,0,0,1,0,1,0,1,1,0,0,0,0,1,0,0,1,1,1,0,0,1,0,0	0,1,0,0,1,0,1,1,1,1,0,0,0,1,0,0,1,1,0,0,1,1,0,1,1,0,1,0,0,1,0,1,0,1,1,0,0,0,0,1,0,0,1,1,1,1,0,1,0,0
95300	2,2,2,2,2,2,2,2,2,2,2,2,2,2,2,2,2,2,2,2,2,2,2,2,2,2,2,2,2,2,2,2,2,2,2,2,2,2,2,2,2,2,2,2,2,2,2,2,2,2	2,2,2,2,2,2,2,2,2,2,2,2,2,2,2,2,2,2,2,2,2,2,2,2,2,2,2,2,2,2,2,2,2,2,2,2,2,2,2,2,2,2,2,2,2,2,2,2,2,2	3,3,3,3,3,3,3,3,3,3,3,3,3,3,3,3,3,3,3,3,3,3,3,3,3,3,3,3,3,3,3,3,3,3,3,3,3,3,3,3,3,3,3,3,3,3,3,3,3,3	3,3,3,3,3,3,3,3,3,3,3,3,3,3,3,3,3,3,3,3,3,3,3,3,3,3,3,3,3,3,3,3,3,3,3,3,3,3,3,3,3,3,3,3,3,3,3,3,3,3	0,1,1,1,1,0,0,1,0,0,1,0,1,0,1,1,1,0,1,0,0,1,0,1,1,1,0,1,1,0,0,0,0,1,0,1,0,0,0,0,0,0,0,0,0,0,1,1,0,1	0,1,1,1,1,0,0,1,0,0,1,0,1,0,1,1,1,0,1,0,0,1,0,1,1,1,0,1,1,0,0,0,0,1,0,1,0,0,0,0,0,0,0,0,0,0,1,1,0,1	0,1,1,1,1,0,0,1,0,0,1,0,1,0,1,1,1,0,1,0,1,1,0,1,1,1,0,1,1,0,0,0,0,1,0,1,0,0,0,0,0,0,0,0,0,0,1,1,0,1	0,1,1,1,1,0,0,1,0,0,1,1,1,0,1,1,1,1,1,0,0,1,0,1,1,1,0,1,1,1,0,0,0,1,0,1,0,0,0,0,0,0,0,0,0,1,1,1,0,1	0,1,1,1,1,0,0,1,0,0,1,1,1,0,1,1,1,1,1,0,0,1,1,1,1,0,0,1,1,0,0,0,0,1,0,1,1,0,0,0,1,0,0,0,0,1,1,1,0,1	0,1,1,1,1,0,0,1,0,0,1,1,1,0,1,1,1,1,0,0,0,1,1,1,1,1,0,1,1,0,0,0,0,1,0,1,1,0,0,0,1,0,0,0,0,1,1,1,0,1	3,3,3,3,3,3,3,3,3,3,3,3,3,3,3,3,3,3,3,3,3,3,3,3,3,3,3,3,3,3,3,3,3,3,3,3,3,3,3,3,3,3,3,3,3,3,3,3,3,3	3,3,3,3,3,3,3,3,3,3,3,3,3,3,3,3,3,3,3,3,3,3,3,3,3,3,3,3,3,3,3,3,3,3,3,3,3,3,3,3,3,3,3,3,3,3,3,3,3,3	2,2,2,2,2,2,2,2,2,2,2,2,2,2,2,2,2,2,2,2,2,2,2,2,2,2,2,2,2,2,2,2,2,2,2,2,2,2,2,2,2,2,2,2,2,2,2,2,2,2	2,2,2,2,2,2,2,2,2,2,2,2,2,2,2,2,2,2,2,2,2,2,2,2,2,2,2,2,2,2,2,2,2,2,2,2,2,2,2,2,2,2,2,2,2,2,2,2,2,2	2,2,2,2,2,2,2,2,2,2,2,2,2,2,2,2,2,2,2,2,2,2,2,2,2,2,2,2,2,2,2,2,2,2,2,2,2,2,2,2,2,2,2,2,2,2,2,2,2,2	3,3,3,3,3,3,3,3,3,3,3,3,3,3,3,3,3,3,3,3,3,3,3,3,3,3,3,3,3,3,3,3,3,3,3,3,3,3,3,3,3,3,3,3,3,3,3,3,3,3	3,3,3,3,3,3,3,3,3,3,3,3,3,3,3,3,3,3,3,3,3,3,3,3,3,3,3,3,3,3,3,3,3,3,3,3,3,3,3,3,3,3,3,3,3,3,3,3,3,3	0,1,1,1,1,0,0,1,0,0,1,1,1,0,1,1,1,1,0,0,0,1,1,1,1,1,0,1,1,0,0,0,0,1,0,1,1,0,0,0,1,0,0,0,0,1,1,1,0,1	0,1,1,1,1,0,0,1,0,0,1,1,1,0,1,1,1,1,1,0,0,1,1,1,1,1,0,1,1,0,0,0,0,1,0,1,1,0,0,0,1,0,0,0,0,1,1,1,0,1	2,3,1,3,1,0,0,3,0,0,2,2,3,1,3,1,3,0,0,3,0,1,3,0,2,0,2,1,0,2,2,0,1,2,3,1,0,2,1,2,0,2,1,2,0,2,3,0,1,2	2,2,2,2,2,2,2,2,2,2,2,2,2,2,2,2,2,2,2,2,2,2,2,2,2,2,2,2,2,2,2,2,2,2,2,2,2,2,2,2,2,2,2,2,2,2,2,2,2,2	3,3,3,3,3,3,3,3,3,3,3,3,3,3,3,3,3,3,3,3,3,3,3,3,3,3,3,3,3,3,3,3,3,3,3,3,3,3,3,3,3,3,3,3,3,3,3,3,3,3	0,1,1,1,1,0,0,1,0,0,1,0,1,0,1,1,1,0,1,0,0,1,0,1,1,1,0,1,1,0,0,0,0,1,0,1,0,0,0,0,0,0,0,0,0,0,1,1,0,1	0,1,1,1,1,0,0,1,0,0,1,0,1,0,1,1,1,0,1,0,0,1,0,1,1,1,0,1,1,0,0,0,0,1,0,1,0,0,0,0,0,0,0,0,0,0,1,1,0,1	0,1,1,1,1,0,0,1,0,0,1,0,1,0,1,1,1,0,1,0,0,1,0,1,1,1,0,1,1,0,0,0,0,1,0,1,0,0,0,0,0,0,0,0,0,0,1,1,0,1	0,1,1,1,1,0,0,1,0,0,1,1,1,0,1,1,1,1,1,0,0,1,0,1,1,1,0,1,1,0,0,0,0,1,0,1,0,0,0,0,0,0,0,0,0,1,1,1,0,1
95400	2,2,2,2,2,2,2,2,2,2,2,2,2,2,2,2,2,2,2,2,2,2,2,2,2,2,2,2,2,2,2,2,2,2,2,2,2,2,2,2,2,2,2,2,2,2,2,2,2,2	2,2,2,2,2,2,2,2,2,2,2,2,2,2,2,2,2,2,2,2,2,2,2,2,2,2,2,2,2,2,2,2,2,2,2,2,2,2,2,2,2,2,2,2,2,2,2,2,2,2	3,3,3,3,3,3,3,3,3,3,3,3,3,3,3,3,3,3,3,3,3,3,3,3,3,3,3,3,3,3,3,3,3,3,3,3,3,3,3,3,3,3,3,3,3,3,3,3,3,3	3,3,3,3,3,3,3,3,3,3,3,3,3,3,3,3,3,3,3,3,3,3,3,3,3,3,3,3,3,3,3,3,3,3,3,3,3,3,3,3,3,3,3,3,3,3,3,3,3,3	0,1,0,0,0,0,0,1,1,0,0,0,0,1,1,0,1,1,1,0,1,0,1,1,1,1,0,1,0,0,1,0,0,0,1,0,0,1,0,1,0,1,0,1,1,1,1,1,1,0	0,0,0,0,0,0,0,1,1,0,0,0,0,1,1,0,1,1,1,0,1,0,1,1,1,1,0,1,0,1,1,0,0,0,1,0,0,1,0,1,0,1,0,1,1,1,1,1,1,0	0,1,0,0,0,0,1,1,1,1,0,0,0,1,1,0,1,1,1,0,1,0,1,1,1,1,0,1,0,0,1,0,0,0,1,1,0,1,0,1,0,1,0,1,1,1,1,1,0,0	0,1,0,0,0,0,1,0,1,1,0,0,0,1,1,0,1,1,1,0,0,0,1,1,1,1,0,1,0,0,1,0,0,0,1,1,0,1,0,1,0,1,0,0,1,1,1,1,1,1	0,1,0,0,0,0,1,1,1,1,0,0,0,1,1,0,1,1,1,0,0,0,1,1,1,1,0,1,0,0,1,0,0,0,1,1,0,1,0,1,0,1,0,0,1,0,1,1,1,0	0,0,0,0,0,0,1,1,0,1,0,0,0,1,1,0,1,1,1,0,0,0,1,1,1,1,0,1,0,0,1,0,0,0,0,1,0,1,0,1,0,1,0,0,1,0,1,1,1,0	3,3,3,3,3,3,3,3,3,3,3,3,3,3,3,3,3,3,3,3,3,3,3,3,3,3,3,3,3,3,3,3,3,3,3,3,3,3,3,3,3,3,3,3,3,3,3,3,3,3	3,3,3,3,3,3,3,3,3,3,3,3,3,3,3,3,3,3,3,3,3,3,3,3,3,3,3,3,3,3,3,3,3,3,3,3,3,3,3,3,3,3,3,3,3,3,3,3,3,3	2,2,2,2,2,2,2,2,2,2,2,2,2,2,2,2,2,2,2,2,2,2,2,2,2,2,2,2,2,2,2,2,2,2,2,2,2,2,2,2,2,2,2,2,2,2,2,2,2,2	2,2,2,2,2,2,2,2,2,2,2,2,2,2,2,2,2,2,2,2,2,2,2,2,2,2,2,2,2,2,2,2,2,2,2,2,2,2,2,2,2,2,2,2,2,2,2,2,2,2	2,2,2,2,2,2,2,2,2,2,2,2,2,2,2,2,2,2,2,2,2,2,2,2,2,2,2,2,2,2,2,2,2,2,2,2,2,2,2,2,2,2,2,2,2,2,2,2,2,2	3,3,3,3,3,3,3,3,3,3,3,3,3,3,3,3,3,3,3,3,3,3,3,3,3,3,3,3,3,3,3,3,3,3,3,3,3,3,3,3,3,3,3,3,3,3,3,3,3,3	3,3,3,3,3,3,3,3,3,3,3,3,3,3,3,3,3,3,3,3,3,3,3,3,3,3,3,3,3,3,3,3,3,3,3,3,3,3,3,3,3,3,3,3,3,3,3,3,3,3	0,1,0,0,0,0,1,1,1,1,0,0,0,1,1,0,1,1,1,0,0,0,1,1,1,1,0,1,0,0,1,0,0,0,1,1,0,1,0,1,0,1,0,0,1,0,1,1,1,0	0,1,0,0,0,0,1,1,1,1,0,0,0,1,1,0,1,1,1,0,0,0,1,1,1,1,0,1,0,0,1,0,0,0,1,1,0,1,0,1,0,1,0,0,1,0,1,1,1,0	2,3,3,1,0,2,2,2,3,2,0,2,2,2,2,2,3,2,2,2,2,2,2,2,2,2,2,2,3,0,2,2,0,0,3,2,2,0,2,2,2,2,2,2,0,3,2,3,2,1	2,2,2,2,2,2,2,2,2,2,2,2,2,2,2,2,2,2,2,2,2,2,2,2,2,2,2,2,2,2,2,2,2,2,2,2,2,2,2,2,2,2,2,2,2,2,2,2,2,2	3,3,3,3,3,3,3,3,3,3,3,3,3,3,3,3,3,3,3,3,3,3,3,3,3,3,3,3,3,3,3,3,3,3,3,3,3,3,3,3,3,3,3,3,3,3,3,3,3,3	0,1,0,0,0,0,0,1,1,0,0,0,0,1,1,0,1,1,1,0,1,0,1,1,1,1,0,1,0,0,1,0,0,0,1,0,0,1,0,1,0,1,0,1,1,1,1,1,1,0	0,1,0,0,0,0,0,1,1,0,0,0,0,1,1,0,1,1,1,0,1,0,1,1,1,1,0,1,0,0,1,0,0,0,1,0,0,1,0,1,0,1,0,1,1,1,1,1,1,0	0,1,0,0,0,0,1,1,1,1,0,0,0,1,1,0,1,1,1,0,1,0,1,1,1,1,0,1,0,0,1,0,0,0,1,1,0,1,0,1,0,1,0,1,1,1,1,1,1,0	0,1,0,0,0,0,1,1,1,1,0,0,0,1,1,0,1,1,1,0,0,0,1,1,1,1,0,1,0,0,1,0,0,0,1,1,0,1,0,1,0,1,0,0,1,1,1,1,1,0
95500	2,2,2,2,2,2,2,2,2,2,2,2,2,2,2,2,2,2,2,2,2,2,2,2,2,2,2,2,2,2,2,2,2,2,2,2,2,2,2,2,2,2,2,2,2,2,2,2,2,2	2,2,2,2,2,2,2,2,2,2,2,2,2,2,2,2,2,2,2,2,2,2,2,2,2,2,2,2,2,2,2,2,2,2,2,2,2,2,2,2,2,2,2,2,2,2,2,2,2,2	3,3,3,3,3,3,3,3,3,3,3,3,3,3,3,3,3,3,3,3,3,3,3,3,3,3,3,3,3,3,3,3,3,3,3,3,3,3,3,3,3,3,3,3,3,3,3,3,3,3	3,3,3,3,3,3,3,3,3,3,3,3,3,3,3,3,3,3,3,3,3,3,3,3,3,3,3,3,3,3,3,3,3,3,3,3,3,3,3,3,3,3,3,3,3,3,3,3,3,3	1,0,1,0,1,1,0,1,1,0,0,1,1,1,0,0,1,1,1,1,1,0,0,0,0,1,1,0,1,0,1,1,0,1,1,0,0,1,0,1,0,0,1,0,0,0,0,1,1,0	1,0,1,0,1,1,1,1,1,0,1,1,1,1,0,0,1,0,1,1,1,0,0,0,0,1,1,0,1,0,1,1,0,1,1,0,0,1,0,1,0,1,1,0,0,1,0,1,1,0	1,0,1,0,1,1,0,1,1,0,1,1,1,1,0,0,1,1,1,1,1,0,0,0,0,1,1,0,1,0,1,1,0,1,1,0,0,1,0,1,0,1,1,0,0,1,0,1,1,0	1,1,1,0,1,1,0,1,1,0,1,1,0,1,0,0,1,1,1,1,1,0,0,0,1,1,1,0,1,0,1,1,0,1,1,0,0,1,0,1,0,1,1,0,1,1,0,1,1,0	1,0,1,0,1,1,0,1,1,0,1,1,1,1,0,0,1,1,0,1,0,0,0,0,0,1,1,0,1,0,1,1,0,1,1,0,0,1,0,1,0,1,1,0,0,1,0,1,1,0	1,0,1,0,1,1,0,1,1,0,1,1,1,1,0,0,1,1,0,1,0,0,0,0,0,1,1,0,1,0,1,1,0,1,1,0,0,1,0,1,0,1,1,0,0,1,0,1,1,0	3,3,3,3,3,3,3,3,3,3,3,3,3,3,3,3,3,3,3,3,3,3,3,3,3,3,3,3,3,3,3,3,3,3,3,3,3,3,3,3,3,3,3,3,3,3,3,3,3,3	3,3,3,3,3,3,3,3,3,3,3,3,3,3,3,3,3,3,3,3,3,3,3,3,3,3,3,3,3,3,3,3,3,3,3,3,3,3,3,3,3,3,3,3,3,3,3,3,3,3	2,2,2,2,2,2,2,2,2,2,2,2,2,2,2,2,2,2,2,2,2,2,2,2,2,2,2,2,2,2,2,2,2,2,2,2,2,2,2,2,2,2,2,2,2,2,2,2,2,2	2,2,2,2,2,2,2,2,2,2,2,2,2,2,2,2,2,2,2,2,2,2,2,2,2,2,2,2,2,2,2,2,2,2,2,2,2,2,2,2,2,2,2,2,2,2,2,2,2,2	2,2,2,2,2,2,2,2,2,2,2,2,2,2,2,2,2,2,2,2,2,2,2,2,2,2,2,2,2,2,2,2,2,2,2,2,2,2,2,2,2,2,2,2,2,2,2,2,2,2	3,3,3,3,3,3,3,3,3,3,3,3,3,3,3,3,3,3,3,3,3,3,3,3,3,3,3,3,3,3,3,3,3,3,3,3,3,3,3,3,3,3,3,3,3,3,3,3,3,3	3,3,3,3,3,3,3,3,3,3,3,3,3,3,3,3,3,3,3,3,3,3,3,3,3,3,3,3,3,3,3,3,3,3,3,3,3,3,3,3,3,3,3,3,3,3,3,3,3,3	1,0,0,0,1,1,0,1,1,0,1,1,1,1,0,0,1,1,0,1,0,0,0,0,0,1,1,0,1,0,1,1,0,1,1,0,0,1,0,1,0,1,1,0,0,1,0,1,1,0	1,0,1,0,1,1,0,1,1,0,1,1,1,1,0,0,1,1,0,1,0,0,0,0,0,1,1,0,1,0,1,1,0,1,1,0,0,1,0,1,0,1,1,0,0,1,0,1,1,0	0,0,1,0,1,1,1,1,1,0,0,3,1,3,1,0,3,1,1,1,1,1,0,0,1,1,0,0,1,1,1,0,0,1,2,1,0,1,2,0,2,2,1,0,0,0,3,1,1,2	2,2,2,2,2,2,2,2,2,2,2,2,2,2,2,2,2,2,2,2,2,2,2,2,2,2,2,2,2,2,2,2,2,2,2,2,2,2,2,2,2,2,2,2,2,2,2,2,2,2	3,3,3,3,3,3,3,3,3,3,3,3,3,3,3,3,3,3,3,3,3,3,3,3,3,3,3,3,3,3,3,3,3,3,3,3,3,3,3,3,3,3,3,3,3,3,3,3,3,3	1,0,1,0,1,1,0,1,1,0,0,1,1,1,0,0,1,1,1,1,1,0,0,0,0,1,1,0,1,0,1,1,0,1,1,0,0,1,0,1,0,1,1,0,0,0,0,1,1,0	1,0,1,0,1,1,0,1,1,0,1,1,1,1,0,0,1,1,1,1,1,0,0,0,0,1,1,0,1,0,1,1,0,1,1,0,0,1,0,1,0,1,1,0,0,1,0,1,1,0	1,0,1,0,1,1,0,1,1,0,1,1,1,1,0,0,1,1,1,1,1,0,0,0,0,1,1,0,1,0,1,1,0,1,1,0,0,1,0,1,0,1,1,0,0,1,0,1,1,0	1,1,1,0,1,1,0,1,1,0,1,1,1,1,0,0,1,1,1,1,1,0,0,0,0,1,1,0,1,0,1,1,0,1,1,0,0,1,0,1,0,1,1,0,0,1,0,1,1,0
95600	2,2,2,2,2,2,2,2,2,2,2,2,2,2,2,2,2,2,2,2,2,2,2,2,2,2,2,2,2,2,2,2,2,2,2,2,2,2,2,2,2,2,2,2,2,2,2,2,2,2	2,2,2,2,2,2,2,2,2,2,2,2,2,2,2,2,2,2,2,2,2,2,2,2,2,2,2,2,2,2,2,2,2,2,2,2,2,2,2,2,2,2,2,2,2,2,2,2,2,2	3,3,3,3,3,3,3,3,3,3,3,3,3,3,3,3,3,3,3,3,3,3,3,3,3,3,3,3,3,3,3,3,3,3,3,3,3,3,3,3,3,3,3,3,3,3,3,3,3,3	3,3,3,3,3,3,3,3,3,3,3,3,3,3,3,3,3,3,3,3,3,3,3,3,3,3,3,3,3,3,3,3,3,3,3,3,3,3,3,3,3,3,3,3,3,3,3,3,3,3	1,0,1,1,1,1,1,0,0,1,0,0,0,0,1,0,1,1,0,1,0,0,0,1,1,0,0,1,1,1,0,0,0,0,0,1,0,1,0,0,1,1,1,0,1,0,1,1,1,0	1,0,1,1,1,0,1,0,0,1,0,0,1,0,1,0,0,1,0,1,0,0,0,1,1,0,1,1,1,1,0,0,0,0,0,1,0,1,0,0,1,1,0,0,1,1,0,1,1,0	1,0,1,1,1,1,1,0,0,1,0,0,1,0,1,0,0,1,0,1,0,0,0,1,1,0,0,1,1,1,0,0,0,0,0,1,0,1,0,0,1,1,0,0,1,1,1,1,1,0	1,0,1,1,1,0,1,0,0,0,0,0,1,0,1,0,0,1,0,1,0,0,0,1,1,0,0,1,1,1,0,0,0,0,0,1,0,1,0,0,1,1,0,0,1,1,1,1,1,0	1,0,1,1,1,0,1,0,0,0,0,0,1,0,1,0,0,1,0,1,0,0,0,1,1,0,0,1,1,1,0,0,0,0,0,1,0,1,0,1,1,1,0,0,0,1,1,1,1,0	1,0,1,1,1,0,1,0,0,0,0,0,1,0,1,0,0,1,0,1,0,0,0,1,1,0,0,1,1,1,0,0,0,0,0,1,0,1,0,1,1,1,0,0,0,1,1,1,1,0	3,3,3,3,3,3,3,3,3,3,3,3,3,3,3,3,3,3,3,3,3,3,3,3,3,3,3,3,3,3,3,3,3,3,3,3,3,3,3,3,3,3,3,3,3,3,3,3,3,3	3,3,3,3,3,3,3,3,3,3,3,3,3,3,3,3,3,3,3,3,3,3,3,3,3,3,3,3,3,3,3,3,3,3,3,3,3,3,3,3,3,3,3,3,3,3,3,3,3,3	2,2,2,2,2,2,2,2,2,2,2,2,2,2,2,2,2,2,2,2,2,2,2,2,2,2,2,2,2,2,2,2,2,2,2,2,2,2,2,2,2,2,2,2,2,2,2,2,2,2	2,2,2,2,2,2,2,2,2,2,2,2,2,2,2,2,2,2,2,2,2,2,2,2,2,2,2,2,2,2,2,2,2,2,2,2,2,2,2,2,2,2,2,2,2,2,2,2,2,2	2,2,2,2,2,2,2,2,2,2,2,2,2,2,2,2,2,2,2,2,2,2,2,2,2,2,2,2,2,2,2,2,2,2,2,2,2,2,2,2,2,2,2,2,2,2,2,2,2,2	3,3,3,3,3,3,3,3,3,3,3,3,3,3,3,3,3,3,3,3,3,3,3,3,3,3,3,3,3,3,3,3,3,3,3,3,3,3,3,3,3,3,3,3,3,3,3,3,3,3	3,3,3,3,3,3,3,3,3,3,3,3,3,3,3,3,3,3,3,3,3,3,3,3,3,3,3,3,3,3,3,3,3,3,3,3,3,3,3,3,3,3,3,3,3,3,3,3,3,3	1,0,1,1,1,0,1,0,0,0,0,0,1,0,1,0,0,1,0,1,0,0,0,1,1,0,0,1,1,1,0,0,0,0,0,1,0,1,0,1,1,1,0,0,0,1,1,1,1,0	1,0,1,1,1,0,1,0,0,0,0,0,1,0,1,0,0,1,0,1,0,0,0,1,1,0,0,1,1,1,0,0,0,0,0,1,0,1,0,1,1,1,0,0,0,1,1,1,1,0	0,1,3,3,3,2,2,1,1,1,3,3,3,2,1,3,3,3,3,3,2,1,2,0,3,2,3,2,3,0,3,3,2,3,2,3,3,2,3,2,3,1,1,2,3,1,3,3,1,3	2,2,2,2,2,2,2,2,2,2,2,2,2,2,2,2,2,2,2,2,2,2,2,2,2,2,2,2,2,2,2,2,2,2,2,2,2,2,2,2,2,2,2,2,2,2,2,2,2,2	3,3,3,3,3,3,3,3,3,3,3,3,3,3,3,3,3,3,3,3,3,3,3,3,3,3,3,3,3,3,3,3,3,3,3,3,3,3,3,3,3,3,3,3,3,3,3,3,3,3	1,0,1,1,1,1,1,0,0,1,0,0,1,0,1,0,0,1,0,1,0,0,0,1,1,0,0,1,1,1,0,0,0,0,0,1,0,1,0,0,1,1,0,0,1,1,0,1,1,0	1,0,1,1,1,1,1,0,0,1,0,0,1,0,1,0,0,1,0,1,0,0,0,1,1,0,0,1,1,1,0,0,0,0,0,1,0,1,0,0,1,1,0,0,1,1,0,1,1,0	1,0,1,1,1,1,1,0,0,1,0,0,1,0,1,0,0,1,0,1,0,0,0,1,1,0,0,1,1,1,0,0,0,0,0,1,0,1,0,0,1,1,0,0,1,1,1,1,1,0	1,0,1,1,1,0,1,0,0,0,0,0,1,0,1,0,0,1,0,1,0,0,0,1,1,0,0,1,1,1,0,0,0,0,0,1,0,1,0,0,1,1,0,0,1,1,1,1,1,0
95700	2,2,2,2,2,2,2,2,2,2,2,2,2,2,2,2,2,2,2,2,2,2,2,2,2,2,2,2,2,2,2,2,2,2,2,2,2,2,2,2,2,2,2,2,2,2,2,2,2,2	2,2,2,2,2,2,2,2,2,2,2,2,2,2,2,2,2,2,2,2,2,2,2,2,2,2,2,2,2,2,2,2,2,2,2,2,2,2,2,2,2,2,2,2,2,2,2,2,2,2	3,3,3,3,3,3,3,3,3,3,3,3,3,3,3,3,3,3,3,3,3,3,3,3,3,3,3,3,3,3,3,3,3,3,3,3,3,3,3,3,3,3,3,3,3,3,3,3,3,3	3,3,3,3,3,3,3,3,3,3,3,3,3,3,3,3,3,3,3,3,3,3,3,3,3,3,3,3,3,3,3,3,3,3,3,3,3,3,3,3,3,3,3,3,3,3,3,3,3,3	1,1,0,1,1,1,0,1,0,0,0,1,1,0,1,0,0,1,1,1,1,0,1,1,0,1,1,0,0,1,1,0,1,0,0,1,1,1,0,1,1,0,1,0,0,1,0,0,0,1	1,1,0,1,1,1,0,1,0,0,0,1,1,0,0,0,0,1,1,1,1,0,1,1,0,1,1,0,0,1,1,0,1,0,0,1,1,1,0,1,1,0,1,0,0,1,0,0,0,1	1,1,0,1,1,0,0,1,0,0,0,1,1,0,1,0,0,1,1,1,1,0,1,1,0,1,1,0,0,1,1,0,1,0,0,1,1,1,0,1,1,0,1,0,0,1,0,0,0,1	1,1,1,1,1,0,1,1,0,0,0,1,1,0,1,0,0,1,1,1,1,0,1,1,0,1,1,0,0,1,1,0,1,1,0,0,1,0,0,1,1,0,1,0,0,1,0,0,0,1	1,1,1,1,1,0,0,1,0,0,0,1,1,0,1,0,0,1,1,1,1,0,1,1,0,1,1,0,0,1,1,0,1,0,0,0,1,0,0,1,1,0,1,0,0,1,0,0,0,1	1,1,1,1,1,0,0,1,0,0,0,1,1,0,1,0,0,1,1,1,1,0,1,1,0,1,1,0,0,1,1,0,1,0,0,0,1,0,0,1,1,0,1,0,0,1,0,0,0,0	3,3,3,3,3,3,3,3,3,3,3,3,3,3,3,3,3,3,3,3,3,3,3,3,3,3,3,3,3,3,3,3,3,3,3,3,3,3,3,3,3,3,3,3,3,3,3,3,3,3	3,3,3,3,3,3,3,3,3,3,3,3,3,3,3,3,3,3,3,3,3,3,3,3,3,3,3,3,3,3,3,3,3,3,3,3,3,3,3,3,3,3,3,3,3,3,3,3,3,3	2,2,2,2,2,2,2,2,2,2,2,2,2,2,2,2,2,2,2,2,2,2,2,2,2,2,2,2,2,2,2,2,2,2,2,2,2,2,2,2,2,2,2,2,2,2,2,2,2,2	2,2,2,2,2,2,2,2,2,2,2,2,2,2,2,2,2,2,2,2,2,2,2,2,2,2,2,2,2,2,2,2,2,2,2,2,2,2,2,2,2,2,2,2,2,2,2,2,2,2	2,2,2,2,2,2,2,2,2,2,2,2,2,2,2,2,2,2,2,2,2,2,2,2,2,2,2,2,2,2,2,2,2,2,2,2,2,2,2,2,2,2,2,2,2,2,2,2,2,2	3,3,3,3,3,3,3,3,3,3,3,3,3,3,3,3,3,3,3,3,3,3,3,3,3,3,3,3,3,3,3,3,3,3,3,3,3,3,3,3,3,3,3,3,3,3,3,3,3,3	3,3,3,3,3,3,3,3,3,3,3,3,3,3,3,3,3,3,3,3,3,3,3,3,3,3,3,3,3,3,3,3,3,3,3,3,3,3,3,3,3,3,3,3,3,3,3,3,3,3	1,1,1,1,1,0,0,1,0,0,0,1,1,0,1,0,0,1,1,1,1,0,1,1,0,1,1,0,0,1,1,0,1,0,0,0,1,0,0,1,1,0,1,0,0,1,0,0,0,0	1,1,1,1,1,0,0,1,0,0,0,1,1,0,1,0,0,1,1,1,1,0,1,1,0,1,1,0,0,1,1,0,1,0,0,0,1,0,0,1,1,0,1,0,0,1,0,0,0,1	3,2,0,1,3,2,0,1,0,2,3,0,3,2,3,3,3,3,2,0,0,3,3,2,3,2,2,2,1,3,1,3,0,3,2,0,3,2,3,3,2,1,1,3,1,0,1,0,0,0	2,2,2,2,2,2,2,2,2,2,2,2,2,2,2,2,2,2,2,2,2,2,2,2,2,2,2,2,2,2,2,2,2,2,2,2,2,2,2,2,2,2,2,2,2,2,2,2,2,2	3,3,3,3,3,3,3,3,3,3,3,3,3,3,3,3,3,3,3,3,3,3,3,3,3,3,3,3,3,3,3,3,3,3,3,3,3,3,3,3,3,3,3,3,3,3,3,3,3,3	1,1,0,1,1,1,0,1,0,0,0,1,1,0,1,0,0,1,1,1,1,0,1,1,0,1,1,0,0,1,1,0,1,0,0,1,1,1,0,1,1,0,1,0,0,1,0,0,0,1	1,1,0,1,1,1,0,1,0,0,0,1,1,0,1,0,0,1,1,1,1,0,1,1,0,1,1,0,0,1,1,0,1,0,0,1,1,1,0,1,1,0,1,0,0,1,0,0,0,1	1,1,0,1,1,0,0,1,0,0,0,1,1,0,1,0,0,1,1,1,1,0,1,1,0,1,1,0,0,1,1,0,1,0,0,1,1,1,0,1,1,0,1,0,0,1,0,0,0,1	1,1,1,1,1,0,0,1,0,0,0,1,1,0,1,0,0,1,1,1,1,0,1,1,0,1,1,0,0,1,1,0,1,0,0,0,1,0,0,1,1,0,1,0,0,1,0,0,0,1
95800	2,2,2,2,2,2,2,2,2,2,2,2,2,2,2,2,2,2,2,2,2,2,2,2,2,2,2,2,2,2,2,2,2,2,2,2,2,2,2,2,2,2,2,2,2,2,2,2,2,2	2,2,2,2,2,2,2,2,2,2,2,2,2,2,2,2,2,2,2,2,2,2,2,2,2,2,2,2,2,2,2,2,2,2,2,2,2,2,2,2,2,2,2,2,2,2,2,2,2,2	3,3,3,3,3,3,3,3,3,3,3,3,3,3,3,3,3,3,3,3,3,3,3,3,3,3,3,3,3,3,3,3,3,3,3,3,3,3,3,3,3,3,3,3,3,3,3,3,3,3	3,3,3,3,3,3,3,3,3,3,3,3,3,3,3,3,3,3,3,3,3,3,3,3,3,3,3,3,3,3,3,3,3,3,3,3,3,3,3,3,3,3,3,3,3,3,3,3,3,3	1,0,0,1,0,1,1,0,0,1,1,0,0,1,0,1,0,1,1,0,0,1,0,0,0,0,0,0,0,1,0,0,1,0,0,0,1,1,0,0,1,1,1,1,1,0,1,0,1,1	1,0,0,0,0,1,1,0,0,1,1,0,0,1,0,1,0,0,1,0,0,1,0,0,0,0,0,0,0,0,0,0,1,0,0,0,1,1,0,0,1,1,0,1,1,0,1,0,1,1	1,0,0,0,0,1,1,0,0,1,1,0,0,1,0,1,0,1,1,0,0,1,0,1,0,0,0,0,0,0,0,0,1,0,0,0,1,1,1,0,1,1,1,1,1,0,1,0,1,1	1,0,0,0,0,1,1,0,0,1,1,1,0,1,0,0,0,1,1,0,0,1,0,1,0,0,0,1,0,1,0,0,1,0,0,0,1,1,1,0,1,1,1,1,1,0,1,0,1,0	1,0,0,0,0,1,1,0,0,1,1,1,0,1,0,0,0,1,1,0,0,1,0,1,0,0,0,1,0,1,0,0,1,0,0,0,1,1,1,1,1,1,0,1,1,0,1,0,1,0	1,0,0,0,0,1,1,1,0,1,1,1,0,1,1,0,0,1,1,1,0,1,0,1,1,0,0,1,0,1,1,0,1,0,0,0,1,1,1,0,1,1,1,1,0,0,1,0,1,0	3,3,3,3,3,3,3,3,3,3,3,3,3,3,3,3,3,3,3,3,3,3,3,3,3,3,3,3,3,3,3,3,3,3,3,3,3,3,3,3,3,3,3,3,3,3,3,3,3,3	3,3,3,3,3,3,3,3,3,3,3,3,3,3,3,3,3,3,3,3,3,3,3,3,3,3,3,3,3,3,3,3,3,3,3,3,3,3,3,3,3,3,3,3,3,3,3,3,3,3	2,2,2,2,2,2,2,2,2,2,2,2,2,2,2,2,2,2,2,2,2,2,2,2,2,2,2,2,2,2,2,2,2,2,2,2,2,2,2,2,2,2,2,2,2,2,2,2,2,2	2,2,2,2,2,2,2,2,2,2,2,2,2,2,2,2,2,2,2,2,2,2,2,2,2,2,2,2,2,2,2,2,2,2,2,2,2,2,2,2,2,2,2,2,2,2,2,2,2,2	2,2,2,2,2,2,2,2,2,2,2,2,2,2,2,2,2,2,2,2,2,2,2,2,2,2,2,2,2,2,2,2,2,2,2,2,2,2,2,2,2,2,2,2,2,2,2,2,2,2	3,3,3,3,3,3,3,3,3,3,3,3,3,3,3,3,3,3,3,3,3,3,3,3,3,3,3,3,3,3,3,3,3,3,3,3,3,3,3,3,3,3,3,3,3,3,3,3,3,3	3,3,3,3,3,3,3,3,3,3,3,3,3,3,3,3,3,3,3,3,3,3,3,3,3,3,3,3,3,3,3,3,3,3,3,3,3,3,3,3,3,3,3,3,3,3,3,3,3,3	1,0,0,0,0,1,1,1,0,1,1,1,0,1,1,0,0,1,1,1,0,1,0,1,1,0,0,1,0,1,1,0,1,0,0,0,1,1,1,0,1,1,1,1,0,0,1,0,1,0	1,0,0,0,0,1,1,0,0,1,1,1,0,1,0,0,0,1,1,0,0,1,0,1,0,0,0,1,0,1,0,0,1,0,0,0,1,1,1,0,1,1,1,1,1,0,1,0,1,0	2,2,2,1,3,0,0,0,2,2,2,2,2,3,2,0,2,0,0,2,2,2,3,2,2,0,2,1,3,0,3,2,0,2,0,3,2,3,2,2,2,2,2,3,0,2,2,2,0,2	2,2,2,2,2,2,2,2,2,2,2,2,2,2,2,2,2,2,2,2,2,2,2,2,2,2,2,2,2,2,2,2,2,2,2,2,2,2,2,2,2,2,2,2,2,2,2,2,2,2	3,3,3,3,3,3,3,3,3,3,3,3,3,3,3,3,3,3,3,3,3,3,3,3,3,3,3,3,3,3,3,3,3,3,3,3,3,3,3,3,3,3,3,3,3,3,3,3,3,3	1,0,0,1,0,1,1,0,0,1,1,0,0,1,0,1,0,1,1,0,0,1,0,0,0,0,0,0,0,1,0,0,1,0,0,0,1,1,0,0,1,1,1,1,1,0,1,0,1,1	1,0,0,0,0,1,1,0,0,1,1,0,0,1,0,1,0,1,1,0,0,1,0,1,0,0,0,0,0,0,0,0,1,0,0,0,1,1,0,0,1,1,1,1,1,0,1,0,1,1	1,0,0,0,0,1,1,0,0,1,1,0,0,1,0,1,0,1,1,0,0,1,0,1,0,0,0,0,0,0,0,0,1,0,0,0,1,1,1,0,1,1,1,1,1,0,1,0,1,1	1,0,0,0,0,1,1,0,0,1,1,1,0,1,0,0,0,1,1,0,0,1,0,1,0,0,0,1,0,1,0,0,1,0,0,0,1,1,1,0,1,1,1,1,1,0,1,0,1,0
95900	2,2,2,2,2,2,2,2,2,2,2,2,2,2,2,2,2,2,2,2,2,2,2,2,2,2,2,2,2,2,2,2,2,2,2,2,2,2,2,2,2,2,2,2,2,2,2,2,2,2	2,2,2,2,2,2,2,2,2,2,2,2,2,2,2,2,2,2,2,2,2,2,2,2,2,2,2,2,2,2,2,2,2,2,2,2,2,2,2,2,2,2,2,2,2,2,2,2,2,2	3,3,3,3,3,3,3,3,3,3,3,3,3,3,3,3,3,3,3,3,3,3,3,3,3,3,3,3,3,3,3,3,3,3,3,3,3,3,3,3,3,3,3,3,3,3,3,3,3,3	3,3,3,3,3,3,3,3,3,3,3,3,3,3,3,3,3,3,3,3,3,3,3,3,3,3,3,3,3,3,3,3,3,3,3,3,3,3,3,3,3,3,3,3,3,3,3,3,3,3	0,0,0,1,1,1,0,0,0,0,0,1,0,1,0,1,0,0,1,1,1,0,0,1,1,1,1,0,0,0,0,0,0,1,0,0,1,0,1,1,0,0,0,1,1,0,0,1,0,1	0,0,0,1,1,1,0,0,0,0,0,1,1,1,0,1,0,0,1,1,1,0,0,1,1,1,1,0,0,0,0,0,0,1,0,0,0,0,1,1,0,0,0,1,1,0,0,0,0,1	0,0,0,1,1,1,0,0,0,0,0,1,1,1,0,0,0,0,1,1,1,0,0,1,1,1,1,0,0,0,0,0,0,1,0,0,0,1,1,1,0,0,0,1,1,0,0,0,0,1	0,0,0,1,1,1,0,0,0,0,0,1,1,1,0,0,0,0,1,1,1,0,0,1,1,1,1,0,1,0,0,0,0,1,0,0,0,1,1,0,0,0,0,1,1,0,0,0,0,1	0,0,0,1,1,1,0,0,0,0,0,1,1,1,0,0,0,0,1,1,1,1,0,1,1,1,1,0,1,0,1,0,0,1,0,0,0,1,1,1,0,0,0,1,1,0,0,0,0,1	0,0,0,1,1,1,0,0,0,0,0,1,1,1,0,0,0,0,1,1,1,1,0,1,1,1,1,0,1,0,1,0,0,1,0,0,0,1,1,1,0,0,0,1,1,0,0,0,0,1	3,3,3,3,3,3,3,3,3,3,3,3,3,3,3,3,3,3,3,3,3,3,3,3,3,3,3,3,3,3,3,3,3,3,3,3,3,3,3,3,3,3,3,3,3,3,3,3,3,3	3,3,3,3,3,3,3,3,3,3,3,3,3,3,3,3,3,3,3,3,3,3,3,3,3,3,3,3,3,3,3,3,3,3,3,3,3,3,3,3,3,3,3,3,3,3,3,3,3,3	2,2,2,2,2,2,2,2,2,2,2,2,2,2,2,2,2,2,2,2,2,2,2,2,2,2,2,2,2,2,2,2,2,2,2,2,2,2,2,2,2,2,2,2,2,2,2,2,2,2	2,2,2,2,2,2,2,2,2,2,2,2,2,2,2,2,2,2,2,2,2,2,2,2,2,2,2,2,2,2,2,2,2,2,2,2,2,2,2,2,2,2,2,2,2,2,2,2,2,2	2,2,2,2,2,2,2,2,2,2,2,2,2,2,2,2,2,2,2,2,2,2,2,2,2,2,2,2,2,2,2,2,2,2,2,2,2,2,2,2,2,2,2,2,2,2,2,2,2,2	3,3,3,3,3,3,3,3,3,3,3,3,3,3,3,3,3,3,3,3,3,3,3,3,3,3,3,3,3,3,3,3,3,3,3,3,3,3,3,3,3,3,3,3,3,3,3,3,3,3	3,3,3,3,3,3,3,3,3,3,3,3,3,3,3,3,3,3,3,3,3,3,3,3,3,3,3,3,3,3,3,3,3,3,3,3,3,3,3,3,3,3,3,3,3,3,3,3,3,3	0,0,0,1,1,1,0,0,0,0,0,1,1,1,0,0,0,0,1,1,1,1,0,1,1,1,1,0,1,0,1,0,0,1,0,0,0,1,1,1,0,0,0,1,1,0,0,0,0,1	0,0,0,1,1,1,0,0,0,0,0,1,1,1,0,0,0,0,1,1,1,1,0,1,1,1,1,0,1,0,1,0,0,1,0,0,0,1,1,1,0,0,0,1,1,0,0,0,0,1	0,0,2,2,3,2,0,3,1,2,0,1,2,1,1,3,0,2,1,3,2,1,3,1,0,1,3,2,1,3,3,3,0,2,3,0,2,1,1,3,0,0,2,2,2,2,1,0,3,3	2,2,2,2,2,2,2,2,2,2,2,2,2,2,2,2,2,2,2,2,2,2,2,2,2,2,2,2,2,2,2,2,2,2,2,2,2,2,2,2,2,2,2,2,2,2,2,2,2,2	3,3,3,3,3,3,3,3,3,3,3,3,3,3,3,3,3,3,3,3,3,3,3,3,3,3,3,3,3,3,3,3,3,3,3,3,3,3,3,3,3,3,3,3,3,3,3,3,3,3	0,0,0,1,1,1,0,0,0,0,0,1,1,1,0,1,0,0,1,1,1,0,0,1,1,1,1,0,0,0,0,0,0,1,0,0,0,0,1,1,0,0,0,1,1,0,0,0,0,1	0,0,0,1,1,1,0,0,0,0,0,1,1,1,0,1,0,0,1,1,1,0,0,1,1,1,1,0,0,0,0,0,0,1,0,0,0,0,1,1,0,0,0,1,1,0,0,0,0,1	0,0,0,1,1,1,0,0,0,0,0,1,1,1,0,0,0,0,1,1,1,0,0,1,1,1,1,0,0,0,0,0,0,1,0,0,0,1,1,1,0,0,0,1,1,0,0,0,0,1	0,0,0,1,1,1,0,0,0,0,0,1,1,1,0,0,0,0,1,1,1,0,0,1,1,1,1,0,1,0,0,0,0,1,0,0,0,1,1,1,0,0,0,1,1,0,0,0,0,1
96000	2,2,2,2,2,2,2,2,2,2,2,2,2,2,2,2,2,2,2,2,2,2,2,2,2,2,2,2,2,2,2,2,2,2,2,2,2,2,2,2,2,2,2,2,2,2,2,2,2,2	2,2,2,2,2,2,2,2,2,2,2,2,2,2,2,2,2,2,2,2,2,2,2,2,2,2,2,2,2,2,2,2,2,2,2,2,2,2,2,2,2,2,2,2,2,2,2,2,2,2	3,3,3,3,3,3,3,3,3,3,3,3,3,3,3,3,3,3,3,3,3,3,3,3,3,3,3,3,3,3,3,3,3,3,3,3,3,3,3,3,3,3,3,3,3,3,3,3,3,3	3,3,3,3,3,3,3,3,3,3,3,3,3,3,3,3,3,3,3,3,3,3,3,3,3,3,3,3,3,3,3,3,3,3,3,3,3,3,3,3,3,3,3,3,3,3,3,3,3,3	0,0,1,0,1,1,0,0,0,1,0,1,0,0,1,0,0,1,1,1,1,0,1,0,1,1,0,1,0,0,0,1,0,0,1,1,0,1,1,0,1,0,0,1,0,1,1,1,0,1	1,0,1,0,1,1,0,0,0,1,0,1,0,0,1,0,0,0,1,1,1,0,1,0,1,1,0,1,0,0,0,1,0,0,1,1,0,1,1,1,1,0,0,0,0,1,1,1,0,1	1,0,1,0,1,1,0,0,1,1,0,1,0,0,1,0,0,0,1,1,0,1,1,0,1,1,0,1,0,0,0,1,0,0,1,1,1,1,1,0,1,0,0,0,0,1,1,1,0,1	1,0,1,0,1,1,0,0,1,1,0,1,0,0,1,0,0,0,1,1,0,0,1,0,1,1,0,1,0,0,0,1,0,0,1,1,1,1,1,0,1,0,0,0,0,1,1,1,0,1	0,1,1,1,1,1,0,0,1,1,0,1,0,0,1,0,0,0,1,1,0,0,1,1,1,1,0,1,0,0,0,1,0,1,1,1,1,1,1,0,1,0,0,1,0,1,1,1,0,1	1,1,1,1,1,1,0,0,1,1,0,1,0,0,1,1,0,0,1,1,0,0,1,1,1,1,0,0,0,0,0,1,0,0,1,1,1,1,1,0,1,0,0,0,0,1,1,1,0,1	3,3,3,3,3,3,3,3,3,3,3,3,3,3,3,3,3,3,3,3,3,3,3,3,3,3,3,3,3,3,3,3,3,3,3,3,3,3,3,3,3,3,3,3,3,3,3,3,3,3	3,3,3,3,3,3,3,3,3,3,3,3,3,3,3,3,3,3,3,3,3,3,3,3,3,3,3,3,3,3,3,3,3,3,3,3,3,3,3,3,3,3,3,3,3,3,3,3,3,3	2,2,2,2,2,2,2,2,2,2,2,2,2,2,2,2,2,2,2,2,2,2,2,2,2,2,2,2,2,2,2,2,2,2,2,2,2,2,2,2,2,2,2,2,2,2,2,2,2,2	2,2,2,2,2,2,2,2,2,2,2,2,2,2,2,2,2,2,2,2,2,2,2,2,2,2,2,2,2,2,2,2,2,2,2,2,2,2,2,2,2,2,2,2,2,2,2,2,2,2	2,2,2,2,2,2,2,2,2,2,2,2,2,2,2,2,2,2,2,2,2,2,2,2,2,2,2,2,2,2,2,2,2,2,2,2,2,2,2,2,2,2,2,2,2,2,2,2,2,2	3,3,3,3,3,3,3,3,3,3,3,3,3,3,3,3,3,3,3,3,3,3,3,3,3,3,3,3,3,3,3,3,3,3,3,3,3,3,3,3,3,3,3,3,3,3,3,3,3,3	3,3,3,3,3,3,3,3,3,3,3,3,3,3,3,3,3,3,3,3,3,3,3,3,3,3,3,3,3,3,3,3,3,3,3,3,3,3,3,3,3,3,3,3,3,3,3,3,3,3	1,1,1,1,1,1,0,0,1,1,0,3,0,0,1,1,0,0,1,1,0,0,1,1,1,1,0,1,0,0,0,1,0,0,1,1,1,1,1,0,1,0,0,0,0,1,1,1,0,1	1,1,1,1,1,1,0,0,1,1,0,1,0,0,1,0,0,0,1,1,0,0,1,1,1,1,0,1,0,0,0,1,0,0,1,1,1,1,1,0,1,0,0,0,0,1,1,1,0,1	0,3,3,1,1,2,0,1,0,2,0,1,1,0,0,1,0,1,2,1,1,1,3,0,3,3,2,1,3,2,2,0,2,2,0,1,1,3,2,1,0,1,0,1,0,1,2,1,2,2	2,2,2,2,2,2,2,2,2,2,2,2,2,2,2,2,2,2,2,2,2,2,2,2,2,2,2,2,2,2,2,2,2,2,2,2,2,2,2,2,2,2,2,2,2,2,2,2,2,2	3,3,3,3,3,3,3,3,3,3,3,3,3,3,3,3,3,3,3,3,3,3,3,3,3,3,3,3,3,3,3,3,3,3,3,3,3,3,3,3,3,3,3,3,3,3,3,3,3,3	0,0,1,0,1,1,0,0,0,1,0,1,0,0,1,0,0,1,1,1,1,0,1,0,1,1,0,1,0,0,0,1,0,0,1,1,0,1,1,0,1,0,0,1,0,1,1,1,0,1	1,0,1,0,1,1,0,0,0,1,0,1,0,0,1,0,0,0,1,1,1,0,1,0,1,1,0,1,0,0,0,1,0,0,1,1,0,1,1,0,1,0,0,0,0,1,1,1,0,1	1,0,1,0,1,1,0,0,1,1,0,1,0,0,1,0,0,0,1,1,0,0,1,0,1,1,0,1,0,0,0,1,0,0,1,1,1,1,1,0,1,0,0,0,0,1,1,1,0,1	1,0,1,0,1,1,0,0,1,1,0,1,0,0,1,0,0,0,1,1,0,0,1,0,1,1,0,1,0,0,0,1,0,0,1,1,1,1,1,0,1,0,0,0,0,1,1,1,0,1
96100	2,2,2,2,2,2,2,2,2,2,2,2,2,2,2,2,2,2,2,2,2,2,2,2,2,2,2,2,2,2,2,2,2,2,2,2,2,2,2,2,2,2,2,2,2,2,2,2,2,2	2,2,2,2,2,2,2,2,2,2,2,2,2,2,2,2,2,2,2,2,2,2,2,2,2,2,2,2,2,2,2,2,2,2,2,2,2,2,2,2,2,2,2,2,2,2,2,2,2,2	3,3,3,3,3,3,3,3,3,3,3,3,3,3,3,3,3,3,3,3,3,3,3,3,3,3,3,3,3,3,3,3,3,3,3,3,3,3,3,3,3,3,3,3,3,3,3,3,3,3	3,3,3,3,3,3,3,3,3,3,3,3,3,3,3,3,3,3,3,3,3,3,3,3,3,3,3,3,3,3,3,3,3,3,3,3,3,3,3,3,3,3,3,3,3,3,3,3,3,3	1,1,1,1,0,1,1,0,1,0,0,0,1,0,1,0,0,0,0,0,0,0,1,0,1,0,1,1,0,1,1,0,1,1,1,0,1,1,1,1,1,1,0,1,1,1,0,1,1,0	1,1,1,1,0,1,1,0,1,0,0,0,1,0,1,0,0,0,0,0,0,0,1,0,1,0,1,1,0,1,1,0,1,1,1,0,1,1,1,1,1,1,1,1,1,1,0,1,1,0	1,1,1,1,0,1,1,0,1,0,0,0,1,0,1,0,1,0,0,0,0,0,1,0,1,0,1,1,1,1,1,1,1,1,1,0,1,1,1,1,1,1,1,1,1,1,0,1,1,0	1,0,1,1,0,1,1,0,1,0,0,0,1,0,1,0,1,0,0,0,0,0,1,0,1,0,1,1,1,1,1,1,1,1,1,0,1,1,1,1,1,1,1,1,1,1,0,1,1,0	1,1,1,1,0,1,1,0,1,0,0,0,1,1,1,0,1,0,0,0,0,0,1,0,1,0,1,1,1,1,1,1,1,1,1,0,1,1,1,1,1,1,1,1,1,1,0,0,1,0	1,1,1,0,0,1,1,0,1,0,0,0,0,1,1,0,1,0,1,0,0,0,1,0,1,0,1,1,1,1,1,1,1,1,1,0,1,1,1,1,0,1,1,1,1,1,0,0,1,0	3,3,3,3,3,3,3,3,3,3,3,3,3,3,3,3,3,3,3,3,3,3,3,3,3,3,3,3,3,3,3,3,3,3,3,3,3,3,3,3,3,3,3,3,3,3,3,3,3,3	3,3,3,3,3,3,3,3,3,3,3,3,3,3,3,3,3,3,3,3,3,3,3,3,3,3,3,3,3,3,3,3,3,3,3,3,3,3,3,3,3,3,3,3,3,3,3,3,3,3	2,2,2,2,2,2,2,2,2,2,2,2,2,2,2,2,2,2,2,2,2,2,2,2,2,2,2,2,2,2,2,2,2,2,2,2,2,2,2,2,2,2,2,2,2,2,2,2,2,2	2,2,2,2,2,2,2,2,2,2,2,2,2,2,2,2,2,2,2,2,2,2,2,2,2,2,2,2,2,2,2,2,2,2,2,2,2,2,2,2,2,2,2,2,2,2,2,2,2,2	2,2,2,2,2,2,2,2,2,2,2,2,2,2,2,2,2,2,2,2,2,2,2,2,2,2,2,2,2,2,2,2,2,2,2,2,2,2,2,2,2,2,2,2,2,2,2,2,2,2	3,3,3,3,3,3,3,3,3,3,3,3,3,3,3,3,3,3,3,3,3,3,3,3,3,3,3,3,3,3,3,3,3,3,3,3,3,3,3,3,3,3,3,3,3,3,3,3,3,3	3,3,3,3,3,3,3,3,3,3,3,3,3,3,3,3,3,3,3,3,3,3,3,3,3,3,3,3,3,3,3,3,3,3,3,3,3,3,3,3,3,3,3,3,3,3,3,3,3,3	1,1,1,1,0,1,1,0,1,0,0,0,1,1,1,0,1,0,0,0,0,0,1,0,1,0,1,1,1,1,1,1,1,1,1,0,1,1,1,1,1,1,1,1,1,1,0,0,1,0	1,1,1,1,0,1,1,0,1,0,0,0,1,1,1,0,1,0,0,0,0,0,1,0,1,0,1,1,1,1,1,1,1,1,1,0,1,1,1,1,1,1,1,1,1,1,0,0,1,0	2,2,0,0,3,0,3,3,1,3,1,3,3,3,2,1,3,0,0,3,3,3,3,2,3,3,3,3,3,1,1,3,3,2,2,1,3,0,3,3,3,1,0,3,3,3,3,2,2,3	2,2,2,2,2,2,2,2,2,2,2,2,2,2,2,2,2,2,2,2,2,2,2,2,2,2,2,2,2,2,2,2,2,2,2,2,2,2,2,2,2,2,2,2,2,2,2,2,2,2	3,3,3,3,3,3,3,3,3,3,3,3,3,3,3,3,3,3,3,3,3,3,3,3,3,3,3,3,3,3,3,3,3,3,3,3,3,3,3,3,3,3,3,3,3,3,3,3,3,3	1,1,1,1,0,1,1,0,1,0,0,0,1,0,1,0,0,0,0,0,0,0,1,0,1,0,1,1,0,1,1,0,1,1,1,0,1,1,1,1,1,1,0,1,1,1,0,1,1,0	1,1,1,1,0,1,1,0,1,0,0,0,1,0,1,0,0,0,0,0,0,0,1,0,1,0,1,1,0,1,1,0,1,1,1,0,1,1,1,1,1,1,1,1,1,1,0,1,1,0	1,1,1,1,0,1,1,0,1,0,0,0,1,0,1,0,1,0,0,0,0,0,1,0,1,0,1,1,1,1,1,1,1,1,1,0,1,1,1,1,1,1,1,1,1,1,0,1,1,0	1,1,1,1,0,1,1,0,1,0,0,0,1,0,1,0,1,0,0,0,0,0,1,0,1,0,1,1,1,1,1,1,1,1,1,0,1,1,1,1,1,1,1,1,1,1,0,1,1,0
96200	2,2,2,2,2,2,2,2,2,2,2,2,2,2,2,2,2,2,2,2,2,2,2,2,2,2,2,2,2,2,2,2,2,2,2,2,2,2,2,2,2,2,2,2,2,2,2,2,2,2	2,2,2,2,2,2,2,2,2,2,2,2,2,2,2,2,2,2,2,2,2,2,2,2,2,2,2,2,2,2,2,2,2,2,2,2,2,2,2,2,2,2,2,2,2,2,2,2,2,2	3,3,3,3,3,3,3,3,3,3,3,3,3,3,3,3,3,3,3,3,3,3,3,3,3,3,3,3,3,3,3,3,3,3,3,3,3,3,3,3,3,3,3,3,3,3,3,3,3,3	3,3,3,3,3,3,3,3,3,3,3,3,3,3,3,3,3,3,3,3,3,3,3,3,3,3,3,3,3,3,3,3,3,3,3,3,3,3,3,3,3,3,3,3,3,3,3,3,3,3	0,1,0,1,0,1,1,0,1,1,1,1,1,1,1,0,1,0,0,0,1,1,1,1,1,1,1,1,0,1,1,0,1,1,1,1,1,1,0,0,0,1,0,0,1,0,0,1,0,0	0,1,0,1,0,1,1,0,1,1,1,1,1,1,1,0,1,0,0,0,1,1,1,1,1,1,1,1,0,1,1,0,1,1,1,1,1,1,0,0,1,1,0,0,1,1,0,1,0,0	0,1,0,1,0,1,1,0,1,1,1,1,1,1,1,0,1,0,0,0,1,1,1,1,1,1,1,1,1,1,1,0,1,1,1,1,1,1,0,0,1,1,0,0,1,1,0,1,0,0	0,1,0,1,0,1,1,0,1,1,1,1,1,1,1,0,1,0,0,0,1,1,1,1,1,1,1,1,1,1,1,0,1,1,1,1,1,1,0,0,0,1,0,0,1,1,0,1,0,0	1,1,0,0,0,1,1,0,1,1,1,1,1,1,1,1,1,0,0,0,0,1,1,1,1,1,1,1,1,1,1,0,1,1,1,1,1,1,1,0,0,1,0,0,1,1,0,1,0,0	1,1,0,0,0,1,1,0,1,1,1,1,1,1,1,1,1,0,0,0,1,1,1,1,1,1,1,1,1,1,1,0,1,1,1,1,1,1,1,0,0,1,0,1,0,1,0,1,0,0	3,3,3,3,3,3,3,3,3,3,3,3,3,3,3,3,3,3,3,3,3,3,3,3,3,3,3,3,3,3,3,3,3,3,3,3,3,3,3,3,3,3,3,3,3,3,3,3,3,3	3,3,3,3,3,3,3,3,3,3,3,3,3,3,3,3,3,3,3,3,3,3,3,3,3,3,3,3,3,3,3,3,3,3,3,3,3,3,3,3,3,3,3,3,3,3,3,3,3,3	2,2,2,2,2,2,2,2,2,2,2,2,2,2,2,2,2,2,2,2,2,2,2,2,2,2,2,2,2,2,2,2,2,2,2,2,2,2,2,2,2,2,2,2,2,2,2,2,2,2	2,2,2,2,2,2,2,2,2,2,2,2,2,2,2,2,2,2,2,2,2,2,2,2,2,2,2,2,2,2,2,2,2,2,2,2,2,2,2,2,2,2,2,2,2,2,2,2,2,2	2,2,2,2,2,2,2,2,2,2,2,2,2,2,2,2,2,2,2,2,2,2,2,2,2,2,2,2,2,2,2,2,2,2,2,2,2,2,2,2,2,2,2,2,2,2,2,2,2,2	3,3,3,3,3,3,3,3,3,3,3,3,3,3,3,3,3,3,3,3,3,3,3,3,3,3,3,3,3,3,3,3,3,3,3,3,3,3,3,3,3,3,3,3,3,3,3,3,3,3	3,3,3,3,3,3,3,3,3,3,3,3,3,3,3,3,3,3,3,3,3,3,3,3,3,3,3,3,3,3,3,3,3,3,3,3,3,3,3,3,3,3,3,3,3,3,3,3,3,3	1,1,0,0,0,1,1,0,1,1,1,1,1,1,1,1,1,0,0,0,1,1,1,1,1,1,1,1,1,1,1,0,1,1,1,1,1,1,1,0,0,1,0,1,0,1,0,1,0,0	1,1,0,0,0,1,1,0,1,1,1,1,1,1,1,1,1,0,0,0,1,1,1,1,1,1,1,1,1,1,1,0,1,1,1,1,1,1,1,0,0,1,0,0,1,1,0,1,0,0	3,3,2,0,1,3,3,0,1,0,3,1,3,1,3,2,3,3,0,2,2,1,0,3,1,1,2,1,3,2,1,2,0,1,1,2,2,0,1,3,1,3,2,1,2,2,2,0,3,0	2,2,2,2,2,2,2,2,2,2,2,2,2,2,2,2,2,2,2,2,2,2,2,2,2,2,2,2,2,2,2,2,2,2,2,2,2,2,2,2,2,2,2,2,2,2,2,2,2,2	3,3,3,3,3,3,3,3,3,3,3,3,3,3,3,3,3,3,3,3,3,3,3,3,3,3,3,3,3,3,3,3,3,3,3,3,3,3,3,3,3,3,3,3,3,3,3,3,3,3	0,1,0,1,0,1,1,0,1,1,1,1,1,1,1,0,1,0,0,0,1,1,1,1,1,1,1,1,0,1,1,0,1,1,1,1,1,1,0,0,0,1,0,0,1,0,0,1,0,0	0,1,0,1,0,1,1,0,1,1,1,1,1,1,1,0,1,0,0,0,1,1,1,1,1,1,1,1,0,1,1,0,1,1,1,1,1,1,0,0,1,1,0,0,1,1,0,1,0,0	0,1,0,1,0,1,1,0,1,1,1,1,1,1,1,0,1,0,0,0,1,1,1,1,1,1,1,1,1,1,1,0,1,1,1,1,1,1,0,0,1,1,0,0,1,1,0,1,0,0	0,1,0,1,0,1,1,0,1,1,1,1,1,1,1,0,1,0,0,0,1,1,1,1,1,1,1,1,1,1,1,0,1,1,1,1,1,1,0,0,0,1,0,0,1,1,0,1,0,0
96300	2,2,2,2,2,2,2,2,2,2,2,2,2,2,2,2,2,2,2,2,2,2,2,2,2,2,2,2,2,2,2,2,2,2,2,2,2,2,2,2,2,2,2,2,2,2,2,2,2,2	2,2,2,2,2,2,2,2,2,2,2,2,2,2,2,2,2,2,2,2,2,2,2,2,2,2,2,2,2,2,2,2,2,2,2,2,2,2,2,2,2,2,2,2,2,2,2,2,2,2	3,3,3,3,3,3,3,3,3,3,3,3,3,3,3,3,3,3,3,3,3,3,3,3,3,3,3,3,3,3,3,3,3,3,3,3,3,3,3,3,3,3,3,3,3,3,3,3,3,3	3,3,3,3,3,3,3,3,3,3,3,3,3,3,3,3,3,3,3,3,3,3,3,3,3,3,3,3,3,3,3,3,3,3,3,3,3,3,3,3,3,3,3,3,3,3,3,3,3,3	0,0,0,1,0,0,1,1,1,0,0,0,1,1,0,1,1,0,1,0,1,0,1,1,1,0,1,1,0,1,1,1,0,0,0,0,0,1,1,0,0,0,0,0,1,1,0,0,0,1	0,0,0,1,0,0,1,1,1,0,0,0,1,1,0,1,1,0,1,0,1,0,1,1,1,0,1,1,0,1,1,1,0,0,0,0,0,1,1,0,0,0,1,0,1,1,0,0,0,1	0,0,0,1,0,0,1,1,1,0,0,0,1,1,0,1,1,0,1,0,1,0,1,1,1,0,1,1,0,1,1,1,0,0,0,0,0,1,1,0,0,0,1,0,1,1,0,0,0,1	0,0,0,1,0,0,1,1,1,0,0,0,1,1,0,1,1,0,0,0,0,0,0,1,1,0,1,1,0,1,1,1,0,0,0,0,0,1,1,0,0,0,0,0,1,1,0,0,0,1	0,1,0,1,0,0,1,1,1,0,0,0,0,0,0,1,1,0,0,0,0,0,1,1,1,0,1,1,0,1,1,1,0,0,0,0,0,1,1,0,0,0,1,0,1,1,0,0,0,1	0,1,0,0,0,0,1,1,1,0,0,0,1,1,0,1,1,1,0,0,0,0,1,1,1,0,1,1,0,1,1,1,0,0,0,0,0,1,1,0,0,0,1,0,1,1,0,0,0,1	3,3,3,3,3,3,3,3,3,3,3,3,3,3,3,3,3,3,3,3,3,3,3,3,3,3,3,3,3,3,3,3,3,3,3,3,3,3,3,3,3,3,3,3,3,3,3,3,3,3	3,3,3,3,3,3,3,3,3,3,3,3,3,3,3,3,3,3,3,3,3,3,3,3,3,3,3,3,3,3,3,3,3,3,3,3,3,3,3,3,3,3,3,3,3,3,3,3,3,3	2,2,2,2,2,2,2,2,2,2,2,2,2,2,2,2,2,2,2,2,2,2,2,2,2,2,2,2,2,2,2,2,2,2,2,2,2,2,2,2,2,2,2,2,2,2,2,2,2,2	2,2,2,2,2,2,2,2,2,2,2,2,2,2,2,2,2,2,2,2,2,2,2,2,2,2,2,2,2,2,2,2,2,2,2,2,2,2,2,2,2,2,2,2,2,2,2,2,2,2	2,2,2,2,2,2,2,2,2,2,2,2,2,2,2,2,2,2,2,2,2,2,2,2,2,2,2,2,2,2,2,2,2,2,2,2,2,2,2,2,2,2,2,2,2,2,2,2,2,2	3,3,3,3,3,3,3,3,3,3,3,3,3,3,3,3,3,3,3,3,3,3,3,3,3,3,3,3,3,3,3,3,3,3,3,3,3,3,3,3,3,3,3,3,3,3,3,3,3,3	3,3,3,3,3,3,3,3,3,3,3,3,3,3,3,3,3,3,3,3,3,3,3,3,3,3,3,3,3,3,3,3,3,3,3,3,3,3,3,3,3,3,3,3,3,3,3,3,3,3	0,1,0,1,0,0,1,1,1,0,0,0,1,1,0,1,1,1,0,0,0,0,1,1,1,0,1,1,0,1,1,1,0,0,0,0,0,1,1,0,0,0,1,0,1,1,0,0,0,1	0,1,0,1,0,0,1,1,1,0,0,0,1,1,0,1,1,0,0,0,0,0,1,1,1,0,1,1,0,1,1,1,0,0,0,0,0,1,1,0,0,0,1,0,1,1,0,0,0,1	1,2,3,1,1,2,2,0,3,2,2,2,3,2,3,1,3,2,1,1,3,1,2,3,2,0,2,3,3,3,2,2,3,0,3,2,3,1,2,3,2,2,3,2,3,0,3,2,2,1	2,2,2,2,2,2,2,2,2,2,2,2,2,2,2,2,2,2,2,2,2,2,2,2,2,2,2,2,2,2,2,2,2,2,2,2,2,2,2,2,2,2,2,2,2,2,2,2,2,2	3,3,3,3,3,3,3,3,3,3,3,3,3,3,3,3,3,3,3,3,3,3,3,3,3,3,3,3,3,3,3,3,3,3,3,3,3,3,3,3,3,3,3,3,3,3,3,3,3,3	0,0,0,1,0,0,1,1,1,0,0,0,1,1,0,1,1,0,1,0,1,0,1,1,1,0,1,1,0,1,1,1,0,0,0,0,0,1,1,0,0,0,0,0,1,1,0,0,0,1	0,0,0,1,0,0,1,1,1,0,0,0,1,1,0,1,1,0,1,0,1,0,1,1,1,0,1,1,0,1,1,1,0,0,0,0,0,1,1,0,0,0,1,0,1,1,0,0,0,1	0,0,0,1,0,0,1,1,1,0,0,0,1,1,0,1,1,0,1,0,1,0,1,1,1,0,1,1,0,1,1,1,0,0,0,0,0,1,1,0,0,0,1,0,1,1,0,0,0,1	0,0,0,1,0,0,1,1,1,0,0,0,1,1,0,1,1,0,0,0,0,0,1,1,1,0,1,1,0,1,1,1,0,0,0,0,0,1,1,0,0,0,1,0,1,1,0,0,0,1
96400	2,2,2,2,2,2,2,2,2,2,2,2,2,2,2,2,2,2,2,2,2,2,2,2,2,2,2,2,2,2,2,2,2,2,2,2,2,2,2,2,2,2,2,2,2,2,2,2,2,2	2,2,2,2,2,2,2,2,2,2,2,2,2,2,2,2,2,2,2,2,2,2,2,2,2,2,2,2,2,2,2,2,2,2,2,2,2,2,2,2,2,2,2,2,2,2,2,2,2,2	3,3,3,3,3,3,3,3,3,3,3,3,3,3,3,3,3,3,3,3,3,3,3,3,3,3,3,3,3,3,3,3,3,3,3,3,3,3,3,3,3,3,3,3,3,3,3,3,3,3	3,3,3,3,3,3,3,3,3,3,3,3,3,3,3,3,3,3,3,3,3,3,3,3,3,3,3,3,3,3,3,3,3,3,3,3,3,3,3,3,3,3,3,3,3,3,3,3,3,3	0,0,0,0,1,1,1,1,1,0,1,1,0,1,0,1,0,1,0,0,0,1,1,1,1,0,0,0,1,0,1,0,0,1,0,0,0,0,0,1,1,1,0,0,0,1,1,1,0,1	0,0,0,0,1,1,1,1,1,0,1,1,0,1,0,1,0,1,0,0,0,1,1,0,1,0,0,0,1,0,1,0,0,1,0,0,0,0,0,1,1,1,0,0,0,1,1,1,0,1	0,0,0,0,1,1,1,1,1,0,1,1,0,1,0,1,0,1,0,0,0,1,0,0,1,0,0,0,1,0,1,0,0,1,0,0,0,0,0,1,1,1,0,0,0,1,1,1,0,1	0,0,0,0,1,1,1,0,1,0,0,1,0,1,0,1,1,1,0,0,0,1,1,0,1,0,0,1,1,0,1,0,0,1,0,0,0,0,0,1,1,1,0,0,0,1,1,1,0,1	0,0,0,0,1,1,1,0,1,0,0,1,0,1,0,1,1,1,0,0,0,1,1,0,1,0,0,1,1,0,1,0,1,0,0,0,0,1,0,1,1,1,0,0,0,1,1,1,0,1	0,0,0,0,1,1,1,0,1,0,0,1,0,0,0,1,1,1,0,0,0,1,1,0,1,0,0,1,1,0,1,0,1,1,0,0,0,1,0,1,1,1,0,0,0,1,0,1,0,1	3,3,3,3,3,3,3,3,3,3,3,3,3,3,3,3,3,3,3,3,3,3,3,3,3,3,3,3,3,3,3,3,3,3,3,3,3,3,3,3,3,3,3,3,3,3,3,3,3,3	3,3,3,3,3,3,3,3,3,3,3,3,3,3,3,3,3,3,3,3,3,3,3,3,3,3,3,3,3,3,3,3,3,3,3,3,3,3,3,3,3,3,3,3,3,3,3,3,3,3	2,2,2,2,2,2,2,2,2,2,2,2,2,2,2,2,2,2,2,2,2,2,2,2,2,2,2,2,2,2,2,2,2,2,2,2,2,2,2,2,2,2,2,2,2,2,2,2,2,2	2,2,2,2,2,2,2,2,2,2,2,2,2,2,2,2,2,2,2,2,2,2,2,2,2,2,2,2,2,2,2,2,2,2,2,2,2,2,2,2,2,2,2,2,2,2,2,2,2,2	2,2,2,2,2,2,2,2,2,2,2,2,2,2,2,2,2,2,2,2,2,2,2,2,2,2,2,2,2,2,2,2,2,2,2,2,2,2,2,2,2,2,2,2,2,2,2,2,2,2	3,3,3,3,3,3,3,3,3,3,3,3,3,3,3,3,3,3,3,3,3,3,3,3,3,3,3,3,3,3,3,3,3,3,3,3,3,3,3,3,3,3,3,3,3,3,3,3,3,3	3,3,3,3,3,3,3,3,3,3,3,3,3,3,3,3,3,3,3,3,3,3,3,3,3,3,3,3,3,3,3,3,3,3,3,3,3,3,3,3,3,3,3,3,3,3,3,3,3,3	0,0,0,0,1,1,1,0,1,0,0,1,0,0,0,1,1,1,0,0,0,1,1,0,1,0,0,1,1,0,1,0,1,1,0,0,0,1,0,1,1,1,0,0,0,1,0,1,0,1	0,0,0,0,1,1,1,0,1,0,0,1,0,1,0,1,1,1,0,0,0,1,1,0,1,0,0,1,1,0,1,0,1,1,0,0,0,1,0,1,1,1,0,0,0,1,1,1,0,1	3,0,1,1,0,3,0,0,2,0,1,2,0,0,0,1,3,3,0,3,1,3,0,1,3,1,3,0,1,2,1,3,2,3,2,2,1,2,3,0,3,0,2,3,3,3,2,1,2,1	2,2,2,2,2,2,2,2,2,2,2,2,2,2,2,2,2,2,2,2,2,2,2,2,2,2,2,2,2,2,2,2,2,2,2,2,2,2,2,2,2,2,2,2,2,2,2,2,2,2	3,3,3,3,3,3,3,3,3,3,3,3,3,3,3,3,3,3,3,3,3,3,3,3,3,3,3,3,3,3,3,3,3,3,3,3,3,3,3,3,3,3,3,3,3,3,3,3,3,3	0,0,0,0,1,1,1,1,1,0,1,1,0,1,0,1,0,1,0,0,0,1,1,1,1,0,0,0,1,0,1,0,0,1,0,0,0,0,0,1,1,1,0,0,0,1,1,1,0,1	0,0,0,0,1,1,1,1,1,0,1,1,0,1,0,1,0,1,0,0,0,1,1,0,1,0,0,0,1,0,1,0,0,1,0,0,0,0,0,1,1,1,0,0,0,1,1,1,0,1	0,0,0,0,1,1,1,1,1,0,1,1,0,1,0,1,0,1,0,0,0,1,1,0,1,0,0,0,1,0,1,0,0,1,0,0,0,0,0,1,1,1,0,0,0,1,1,1,0,1	0,0,0,0,1,1,1,0,1,0,0,1,0,1,0,1,1,1,0,0,0,1,1,0,1,0,0,1,1,0,1,0,0,1,0,0,0,0,0,1,1,1,0,0,0,1,1,1,0,1
96500	2,2,2,2,2,2,2,2,2,2,2,2,2,2,2,2,2,2,2,2,2,2,2,2,2,2,2,2,2,2,2,2,2,2,2,2,2,2,2,2,2,2,2,2,2,2,2,2,2,2	2,2,2,2,2,2,2,2,2,2,2,2,2,2,2,2,2,2,2,2,2,2,2,2,2,2,2,2,2,2,2,2,2,2,2,2,2,2,2,2,2,2,2,2,2,2,2,2,2,2	3,3,3,3,3,3,3,3,3,3,3,3,3,3,3,3,3,3,3,3,3,3,3,3,3,3,3,3,3,3,3,3,3,3,3,3,3,3,3,3,3,3,3,3,3,3,3,3,3,3	3,3,3,3,3,3,3,3,3,3,3,3,3,3,3,3,3,3,3,3,3,3,3,3,3,3,3,3,3,3,3,3,3,3,3,3,3,3,3,3,3,3,3,3,3,3,3,3,3,3	1,0,1,1,0,1,0,0,1,1,1,0,1,0,0,1,0,0,1,0,0,0,0,1,1,1,0,0,0,0,1,1,0,0,1,1,1,0,0,1,1,1,0,1,1,1,1,1,0,1	1,0,1,1,0,1,0,0,1,1,1,0,1,0,0,1,0,0,1,0,0,0,0,0,1,1,0,0,0,0,1,1,0,0,0,1,1,0,0,1,1,1,0,1,1,1,1,1,0,1	1,0,1,1,0,1,1,0,1,1,1,0,1,0,0,1,0,0,1,0,0,0,0,0,1,1,0,0,0,1,1,1,0,0,0,1,1,0,0,1,1,1,0,1,1,1,1,1,0,1	1,0,1,1,0,1,1,0,1,1,1,0,1,0,0,1,0,0,1,0,0,0,0,0,1,1,0,0,0,1,1,1,1,0,0,1,1,0,0,1,1,1,0,1,1,1,1,1,0,1	1,0,1,1,1,1,1,0,1,1,1,0,1,0,0,1,0,0,1,0,0,0,0,0,1,1,0,0,0,1,1,0,1,0,0,1,1,0,0,1,1,1,0,1,1,1,1,1,0,1	1,0,1,1,1,1,1,0,1,1,1,0,1,0,0,1,0,0,1,0,0,0,0,0,1,1,0,0,1,1,1,0,1,0,0,0,1,0,0,1,1,1,0,1,1,1,1,1,0,1	3,3,3,3,3,3,3,3,3,3,3,3,3,3,3,3,3,3,3,3,3,3,3,3,3,3,3,3,3,3,3,3,3,3,3,3,3,3,3,3,3,3,3,3,3,3,3,3,3,3	3,3,3,3,3,3,3,3,3,3,3,3,3,3,3,3,3,3,3,3,3,3,3,3,3,3,3,3,3,3,3,3,3,3,3,3,3,3,3,3,3,3,3,3,3,3,3,3,3,3	2,2,2,2,2,2,2,2,2,2,2,2,2,2,2,2,2,2,2,2,2,2,2,2,2,2,2,2,2,2,2,2,2,2,2,2,2,2,2,2,2,2,2,2,2,2,2,2,2,2	2,2,2,2,2,2,2,2,2,2,2,2,2,2,2,2,2,2,2,2,2,2,2,2,2,2,2,2,2,2,2,2,2,2,2,2,2,2,2,2,2,2,2,2,2,2,2,2,2,2	2,2,2,2,2,2,2,2,2,2,2,2,2,2,2,2,2,2,2,2,2,2,2,2,2,2,2,2,2,2,2,2,2,2,2,2,2,2,2,2,2,2,2,2,2,2,2,2,2,2	3,3,3,3,3,3,3,3,3,3,3,3,3,3,3,3,3,3,3,3,3,3,3,3,3,3,3,3,3,3,3,3,3,3,3,3,3,3,3,3,3,3,3,3,3,3,3,3,3,3	3,3,3,3,3,3,3,3,3,3,3,3,3,3,3,3,3,3,3,3,3,3,3,3,3,3,3,3,3,3,3,3,3,3,3,3,3,3,3,3,3,3,3,3,3,3,3,3,3,3	1,0,1,1,1,1,1,0,1,1,1,0,1,0,0,1,0,0,1,0,0,0,0,0,1,1,0,0,0,1,1,0,1,0,0,1,1,0,0,1,1,1,0,1,1,1,1,1,0,1	1,0,1,1,1,1,1,0,1,1,1,0,1,0,0,1,0,0,1,0,0,0,0,0,1,1,0,0,0,1,1,0,1,0,0,1,1,0,0,1,1,1,0,1,1,1,1,1,0,1	3,1,1,0,2,1,2,3,3,3,2,1,3,2,3,0,3,3,0,3,1,3,1,3,3,3,2,1,3,3,3,1,3,1,2,3,3,3,1,3,3,0,3,3,3,3,1,3,3,2	2,2,2,2,2,2,2,2,2,2,2,2,2,2,2,2,2,2,2,2,2,2,2,2,2,2,2,2,2,2,2,2,2,2,2,2,2,2,2,2,2,2,2,2,2,2,2,2,2,2	3,3,3,3,3,3,3,3,3,3,3,3,3,3,3,3,3,3,3,3,3,3,3,3,3,3,3,3,3,3,3,3,3,3,3,3,3,3,3,3,3,3,3,3,3,3,3,3,3,3	1,0,1,1,0,1,0,0,1,1,1,0,1,0,0,1,0,0,1,0,0,0,0,0,1,1,0,0,0,0,1,1,0,0,0,1,1,0,0,1,1,1,0,1,1,1,1,1,0,1	1,0,1,1,0,1,0,0,1,1,1,0,1,0,0,1,0,0,1,0,0,0,0,0,1,1,0,0,0,0,1,1,0,0,0,1,1,0,0,1,1,1,0,1,1,1,1,1,0,1	1,0,1,1,0,1,1,0,1,1,1,0,1,0,0,1,0,0,1,0,0,0,0,0,1,1,0,0,0,1,1,1,0,0,0,1,1,0,0,1,1,1,0,1,1,1,1,1,0,1	1,0,1,1,0,1,1,0,1,1,1,0,1,0,0,1,0,0,1,0,0,0,0,0,1,1,0,0,0,1,1,1,1,0,0,1,1,0,0,1,1,1,0,1,1,1,1,1,0,1
96600	2,2,2,2,2,2,2,2,2,2,2,2,2,2,2,2,2,2,2,2,2,2,2,2,2,2,2,2,2,2,2,2,2,2,2,2,2,2,2,2,2,2,2,2,2,2,2,2,2,2	2,2,2,2,2,2,2,2,2,2,2,2,2,2,2,2,2,2,2,2,2,2,2,2,2,2,2,2,2,2,2,2,2,2,2,2,2,2,2,2,2,2,2,2,2,2,2,2,2,2	3,3,3,3,3,3,3,3,3,3,3,3,3,3,3,3,3,3,3,3,3,3,3,3,3,3,3,3,3,3,3,3,3,3,3,3,3,3,3,3,3,3,3,3,3,3,3,3,3,3	3,3,3,3,3,3,3,3,3,3,3,3,3,3,3,3,3,3,3,3,3,3,3,3,3,3,3,3,3,3,3,3,3,3,3,3,3,3,3,3,3,3,3,3,3,3,3,3,3,3	0,0,1,0,1,1,1,0,0,0,1,1,1,0,1,1,1,0,0,1,0,0,1,0,0,0,1,0,1,1,0,0,0,1,1,0,0,0,1,0,1,1,0,0,0,0,0,1,0,1	0,0,1,0,0,1,1,0,0,0,1,1,1,0,1,1,1,0,0,1,0,0,1,0,0,0,1,0,1,1,0,0,0,1,1,0,0,0,1,0,1,1,0,0,0,0,0,1,0,1	0,0,1,0,0,1,1,0,0,0,1,1,1,0,1,1,1,0,0,1,0,0,1,0,0,0,1,0,1,1,0,0,0,1,1,0,0,0,1,0,1,1,0,0,0,0,0,1,0,1	0,0,1,0,0,1,1,0,0,0,1,1,1,0,1,1,1,0,0,1,0,0,1,0,0,0,1,0,1,1,0,1,0,1,1,0,0,0,1,0,1,1,0,0,0,0,0,0,0,1	0,0,1,0,0,1,1,0,0,0,1,1,1,0,1,1,1,0,0,1,0,0,1,0,0,0,1,0,1,1,0,1,0,1,1,0,0,0,1,0,1,1,0,0,0,0,0,0,0,1	0,0,1,0,0,1,1,0,0,0,1,1,1,0,1,1,1,0,0,1,0,0,1,0,0,0,1,0,1,1,0,1,0,1,0,0,0,0,1,0,1,1,0,0,0,0,0,0,0,1	3,3,3,3,3,3,3,3,3,3,3,3,3,3,3,3,3,3,3,3,3,3,3,3,3,3,3,3,3,3,3,3,3,3,3,3,3,3,3,3,3,3,3,3,3,3,3,3,3,3	3,3,3,3,3,3,3,3,3,3,3,3,3,3,3,3,3,3,3,3,3,3,3,3,3,3,3,3,3,3,3,3,3,3,3,3,3,3,3,3,3,3,3,3,3,3,3,3,3,3	2,2,2,2,2,2,2,2,2,2,2,2,2,2,2,2,2,2,2,2,2,2,2,2,2,2,2,2,2,2,2,2,2,2,2,2,2,2,2,2,2,2,2,2,2,2,2,2,2,2	2,2,2,2,2,2,2,2,2,2,2,2,2,2,2,2,2,2,2,2,2,2,2,2,2,2,2,2,2,2,2,2,2,2,2,2,2,2,2,2,2,2,2,2,2,2,2,2,2,2	2,2,2,2,2,2,2,2,2,2,2,2,2,2,2,2,2,2,2,2,2,2,2,2,2,2,2,2,2,2,2,2,2,2,2,2,2,2,2,2,2,2,2,2,2,2,2,2,2,2	3,3,3,3,3,3,3,3,3,3,3,3,3,3,3,3,3,3,3,3,3,3,3,3,3,3,3,3,3,3,3,3,3,3,3,3,3,3,3,3,3,3,3,3,3,3,3,3,3,3	3,3,3,3,3,3,3,3,3,3,3,3,3,3,3,3,3,3,3,3,3,3,3,3,3,3,3,3,3,3,3,3,3,3,3,3,3,3,3,3,3,3,3,3,3,3,3,3,3,3	0,0,1,0,0,1,1,0,0,0,1,1,1,0,1,1,1,0,0,1,0,0,1,0,0,0,1,0,1,1,0,1,0,1,1,0,0,0,1,0,1,1,0,0,0,0,0,0,0,1	0,0,1,0,0,1,1,0,0,0,1,1,1,0,1,1,1,0,0,1,0,0,1,0,0,0,1,0,1,1,0,1,0,1,1,0,0,0,1,0,1,1,0,0,0,0,0,0,0,1	0,3,2,3,3,1,0,2,2,3,2,2,1,3,3,1,3,3,3,3,3,2,3,3,1,3,1,3,0,3,1,2,2,3,1,3,0,3,3,3,3,3,3,0,0,3,2,0,2,2	2,2,2,2,2,2,2,2,2,2,2,2,2,2,2,2,2,2,2,2,2,2,2,2,2,2,2,2,2,2,2,2,2,2,2,2,2,2,2,2,2,2,2,2,2,2,2,2,2,2	3,3,3,3,3,3,3,3,3,3,3,3,3,3,3,3,3,3,3,3,3,3,3,3,3,3,3,3,3,3,3,3,3,3,3,3,3,3,3,3,3,3,3,3,3,3,3,3,3,3	0,0,1,0,1,1,1,0,0,0,1,1,1,0,1,1,1,0,0,1,0,0,1,0,0,0,1,0,1,1,0,0,0,1,1,0,0,0,1,0,1,1,0,0,0,0,0,1,0,1	0,0,1,0,0,1,1,0,0,0,1,1,1,0,1,1,1,0,0,1,0,0,1,0,0,0,1,0,1,1,0,0,0,1,1,0,0,0,1,0,1,1,0,0,0,0,0,1,0,1	0,0,1,0,0,1,1,0,0,0,1,1,1,0,1,1,1,0,0,1,0,0,1,0,0,0,1,0,1,1,0,0,0,1,1,0,0,0,1,0,1,1,0,0,0,0,0,1,0,1	0,0,1,0,0,1,1,0,0,0,1,1,1,0,1,1,1,0,0,1,0,0,1,0,0,0,1,0,1,1,0,1,0,1,1,0,0,0,1,0,1,1,0,0,0,0,0,0,0,1
96700	2,2,2,2,2,2,2,2,2,2,2,2,2,2,2,2,2,2,2,2,2,2,2,2,2,2,2,2,2,2,2,2,2,2,2,2,2,2,2,2,2,2,2,2,2,2,2,2,2,2	2,2,2,2,2,2,2,2,2,2,2,2,2,2,2,2,2,2,2,2,2,2,2,2,2,2,2,2,2,2,2,2,2,2,2,2,2,2,2,2,2,2,2,2,2,2,2,2,2,2	3,3,3,3,3,3,3,3,3,3,3,3,3,3,3,3,3,3,3,3,3,3,3,3,3,3,3,3,3,3,3,3,3,3,3,3,3,3,3,3,3,3,3,3,3,3,3,3,3,3	3,3,3,3,3,3,3,3,3,3,3,3,3,3,3,3,3,3,3,3,3,3,3,3,3,3,3,3,3,3,3,3,3,3,3,3,3,3,3,3,3,3,3,3,3,3,3,3,3,3	0,1,1,1,1,0,1,1,1,1,1,0,0,1,1,1,1,1,0,1,0,1,1,1,0,1,1,1,1,0,1,0,0,0,0,1,0,1,0,1,1,0,0,1,0,1,0,1,0,0	0,1,1,1,1,0,1,1,1,1,1,0,0,1,1,1,1,1,0,1,0,1,1,1,0,1,1,1,1,0,1,0,0,0,0,1,0,1,0,1,1,0,0,1,0,1,0,1,0,1	0,1,1,1,1,0,1,1,1,1,1,0,1,1,1,1,1,1,0,1,0,1,1,1,0,1,1,1,1,0,1,0,0,0,0,1,0,1,0,1,1,0,0,1,0,1,0,1,0,1	0,1,1,1,1,0,1,1,1,1,1,0,0,1,1,1,1,1,0,1,0,1,1,1,0,1,0,1,1,0,1,0,0,0,0,1,0,1,0,1,1,0,0,1,0,1,0,1,0,1	0,1,1,1,1,0,1,1,1,0,1,0,0,1,1,1,1,1,0,1,0,1,1,1,0,1,0,1,1,0,1,0,1,0,0,1,0,1,0,1,1,0,0,1,0,1,0,1,0,1	0,1,1,1,1,0,1,1,1,0,1,0,0,1,0,1,1,1,0,1,0,1,1,1,0,1,0,1,1,0,1,0,1,0,0,1,0,1,0,1,1,0,0,1,0,1,0,1,1,1	3,3,3,3,3,3,3,3,3,3,3,3,3,3,3,3,3,3,3,3,3,3,3,3,3,3,3,3,3,3,3,3,3,3,3,3,3,3,3,3,3,3,3,3,3,3,3,3,3,3	3,3,3,3,3,3,3,3,3,3,3,3,3,3,3,3,3,3,3,3,3,3,3,3,3,3,3,3,3,3,3,3,3,3,3,3,3,3,3,3,3,3,3,3,3,3,3,3,3,3	2,2,2,2,2,2,2,2,2,2,2,2,2,2,2,2,2,2,2,2,2,2,2,2,2,2,2,2,2,2,2,2,2,2,2,2,2,2,2,2,2,2,2,2,2,2,2,2,2,2	2,2,2,2,2,2,2,2,2,2,2,2,2,2,2,2,2,2,2,2,2,2,2,2,2,2,2,2,2,2,2,2,2,2,2,2,2,2,2,2,2,2,2,2,2,2,2,2,2,2	2,2,2,2,2,2,2,2,2,2,2,2,2,2,2,2,2,2,2,2,2,2,2,2,2,2,2,2,2,2,2,2,2,2,2,2,2,2,2,2,2,2,2,2,2,2,2,2,2,2	3,3,3,3,3,3,3,3,3,3,3,3,3,3,3,3,3,3,3,3,3,3,3,3,3,3,3,3,3,3,3,3,3,3,3,3,3,3,3,3,3,3,3,3,3,3,3,3,3,3	3,3,3,3,3,3,3,3,3,3,3,3,3,3,3,3,3,3,3,3,3,3,3,3,3,3,3,3,3,3,3,3,3,3,3,3,3,3,3,3,3,3,3,3,3,3,3,3,3,3	0,1,1,1,1,0,1,1,1,0,1,0,0,1,0,1,1,1,0,1,0,1,1,1,0,1,0,1,1,0,1,0,1,0,0,1,0,1,0,1,1,0,0,1,0,1,0,1,1,1	0,1,1,1,1,0,1,1,1,0,1,0,0,1,1,1,1,1,0,1,0,1,1,1,0,1,0,1,1,0,1,0,1,0,0,1,0,1,0,1,1,0,0,1,0,1,0,1,0,1	0,2,0,3,2,0,2,3,2,2,3,2,0,1,2,3,0,2,3,1,2,1,2,1,1,1,1,1,1,3,1,2,3,2,2,3,0,2,2,3,0,2,1,2,0,2,2,0,3,3	2,2,2,2,2,2,2,2,2,2,2,2,2,2,2,2,2,2,2,2,2,2,2,2,2,2,2,2,2,2,2,2,2,2,2,2,2,2,2,2,2,2,2,2,2,2,2,2,2,2	3,3,3,3,3,3,3,3,3,3,3,3,3,3,3,3,3,3,3,3,3,3,3,3,3,3,3,3,3,3,3,3,3,3,3,3,3,3,3,3,3,3,3,3,3,3,3,3,3,3	0,1,1,1,1,0,1,1,1,1,1,0,0,1,1,1,1,1,0,1,0,1,1,1,0,1,1,1,1,0,1,0,0,0,0,1,0,1,0,1,1,0,0,1,0,1,0,1,0,0	0,1,1,1,1,0,1,1,1,1,1,0,0,1,1,1,1,1,0,1,0,1,1,1,0,1,1,1,1,0,1,0,0,0,0,1,0,1,0,1,1,0,0,1,0,1,0,1,0,1	0,1,1,1,1,0,1,1,1,1,1,0,0,1,1,1,1,1,0,1,0,1,1,1,0,1,1,1,1,0,1,0,0,0,0,1,0,1,0,1,1,0,0,1,0,1,0,1,0,1	0,1,1,1,1,0,1,1,1,1,1,0,0,1,1,1,1,1,0,1,0,1,1,1,0,1,0,1,1,0,1,0,0,0,0,1,0,1,0,1,1,0,0,1,0,1,0,1,0,1
96800	2,2,2,2,2,2,2,2,2,2,2,2,2,2,2,2,2,2,2,2,2,2,2,2,2,2,2,2,2,2,2,2,2,2,2,2,2,2,2,2,2,2,2,2,2,2,2,2,2,2	2,2,2,2,2,2,2,2,2,2,2,2,2,2,2,2,2,2,2,2,2,2,2,2,2,2,2,2,2,2,2,2,2,2,2,2,2,2,2,2,2,2,2,2,2,2,2,2,2,2	3,3,3,3,3,3,3,3,3,3,3,3,3,3,3,3,3,3,3,3,3,3,3,3,3,3,3,3,3,3,3,3,3,3,3,3,3,3,3,3,3,3,3,3,3,3,3,3,3,3	3,3,3,3,3,3,3,3,3,3,3,3,3,3,3,3,3,3,3,3,3,3,3,3,3,3,3,3,3,3,3,3,3,3,3,3,3,3,3,3,3,3,3,3,3,3,3,3,3,3	1,1,1,1,0,1,0,0,0,1,1,1,1,0,1,1,0,0,0,0,1,0,1,1,0,0,1,1,0,0,1,1,1,1,1,0,1,0,1,0,1,1,1,1,1,1,1,1,1,0	1,1,1,1,0,1,0,0,0,1,1,1,1,0,1,1,0,0,0,0,1,0,1,1,0,0,1,1,0,0,1,1,1,1,1,0,1,0,1,0,1,1,1,1,1,1,1,1,1,0	1,1,1,1,0,1,0,0,0,0,1,1,1,0,1,1,0,0,0,0,1,1,1,0,0,0,1,1,0,0,1,1,1,1,1,0,1,0,1,0,1,1,1,1,1,1,1,1,1,0	1,1,1,1,0,1,0,0,0,0,1,1,1,0,1,1,0,0,0,0,1,1,1,0,0,0,1,1,0,0,0,0,1,1,1,0,1,0,1,0,1,1,1,1,0,1,1,1,1,0	1,1,1,1,0,1,0,0,0,0,1,1,1,0,1,1,0,0,0,0,1,1,1,0,0,0,1,1,0,0,0,0,1,1,1,0,1,0,1,0,1,1,1,1,0,1,1,1,1,0	1,1,1,1,0,1,0,0,0,0,1,1,1,0,1,1,0,0,0,1,1,1,1,0,0,0,1,0,0,0,0,0,1,1,1,0,1,0,1,0,1,1,1,1,0,1,1,1,1,0	3,3,3,3,3,3,3,3,3,3,3,3,3,3,3,3,3,3,3,3,3,3,3,3,3,3,3,3,3,3,3,3,3,3,3,3,3,3,3,3,3,3,3,3,3,3,3,3,3,3	3,3,3,3,3,3,3,3,3,3,3,3,3,3,3,3,3,3,3,3,3,3,3,3,3,3,3,3,3,3,3,3,3,3,3,3,3,3,3,3,3,3,3,3,3,3,3,3,3,3	2,2,2,2,2,2,2,2,2,2,2,2,2,2,2,2,2,2,2,2,2,2,2,2,2,2,2,2,2,2,2,2,2,2,2,2,2,2,2,2,2,2,2,2,2,2,2,2,2,2	2,2,2,2,2,2,2,2,2,2,2,2,2,2,2,2,2,2,2,2,2,2,2,2,2,2,2,2,2,2,2,2,2,2,2,2,2,2,2,2,2,2,2,2,2,2,2,2,2,2	2,2,2,2,2,2,2,2,2,2,2,2,2,2,2,2,2,2,2,2,2,2,2,2,2,2,2,2,2,2,2,2,2,2,2,2,2,2,2,2,2,2,2,2,2,2,2,2,2,2	3,3,3,3,3,3,3,3,3,3,3,3,3,3,3,3,3,3,3,3,3,3,3,3,3,3,3,3,3,3,3,3,3,3,3,3,3,3,3,3,3,3,3,3,3,3,3,3,3,3	3,3,3,3,3,3,3,3,3,3,3,3,3,3,3,3,3,3,3,3,3,3,3,3,3,3,3,3,3,3,3,3,3,3,3,3,3,3,3,3,3,3,3,3,3,3,3,3,3,3	1,1,1,1,0,1,0,0,0,0,1,1,1,0,1,1,0,0,0,0,1,1,1,0,0,0,1,0,0,0,0,0,1,1,1,0,1,0,1,0,1,1,1,1,0,1,1,1,1,0	1,1,1,1,0,1,0,0,0,0,1,1,1,0,1,1,0,0,0,0,1,1,1,0,0,0,1,1,0,0,0,0,1,1,1,0,1,0,1,0,1,1,1,1,0,1,1,1,1,0	3,2,0,3,0,2,2,0,0,3,2,2,0,0,1,0,3,2,0,1,2,3,0,1,1,3,0,3,2,3,0,3,0,1,2,0,2,3,0,0,1,2,0,3,0,0,3,2,1,0	2,2,2,2,2,2,2,2,2,2,2,2,2,2,2,2,2,2,2,2,2,2,2,2,2,2,2,2,2,2,2,2,2,2,2,2,2,2,2,2,2,2,2,2,2,2,2,2,2,2	3,3,3,3,3,3,3,3,3,3,3,3,3,3,3,3,3,3,3,3,3,3,3,3,3,3,3,3,3,3,3,3,3,3,3,3,3,3,3,3,3,3,3,3,3,3,3,3,3,3	1,1,1,1,0,1,0,0,0,1,1,1,1,0,1,1,0,0,0,0,1,0,1,1,0,0,1,1,0,0,1,1,1,1,1,0,1,0,1,0,1,1,1,1,1,1,1,1,1,0	1,1,1,1,0,1,0,0,0,1,1,1,1,0,1,1,0,0,0,0,1,0,1,1,0,0,1,1,0,0,1,1,1,1,1,0,1,0,1,0,1,1,1,1,1,1,1,1,1,0	1,1,1,1,0,1,0,0,0,0,1,1,1,0,1,1,0,0,0,0,1,1,1,0,0,0,1,1,0,0,1,1,1,1,1,0,1,0,1,0,1,1,1,1,1,1,1,1,1,0	1,1,1,1,0,1,0,0,0,0,1,1,1,0,1,1,0,0,0,0,1,1,1,0,0,0,1,1,0,0,0,0,1,1,1,0,1,0,1,0,1,1,1,1,0,1,1,1,1,0
96900	2,2,2,2,2,2,2,2,2,2,2,2,2,2,2,2,2,2,2,2,2,2,2,2,2,2,2,2,2,2,2,2,2,2,2,2,2,2,2,2,2,2,2,2,2,2,2,2,2,2	2,2,2,2,2,2,2,2,2,2,2,2,2,2,2,2,2,2,2,2,2,2,2,2,2,2,2,2,2,2,2,2,2,2,2,2,2,2,2,2,2,2,2,2,2,2,2,2,2,2	3,3,3,3,3,3,3,3,3,3,3,3,3,3,3,3,3,3,3,3,3,3,3,3,3,3,3,3,3,3,3,3,3,3,3,3,3,3,3,3,3,3,3,3,3,3,3,3,3,3	3,3,3,3,3,3,3,3,3,3,3,3,3,3,3,3,3,3,3,3,3,3,3,3,3,3,3,3,3,3,3,3,3,3,3,3,3,3,3,3,3,3,3,3,3,3,3,3,3,3	0,0,1,1,0,0,0,0,1,0,0,1,0,1,0,1,1,0,0,1,0,0,1,0,1,1,1,1,0,0,0,1,1,1,1,0,0,1,0,0,0,1,0,1,1,0,0,1,0,0	0,0,1,1,0,0,0,0,1,0,0,1,0,1,0,1,1,0,0,1,0,0,1,0,1,1,1,1,0,0,0,1,1,1,1,1,1,1,0,0,0,1,0,1,1,0,0,1,0,0	0,0,1,1,0,0,0,0,1,0,0,1,0,1,0,1,1,0,0,1,0,0,1,0,1,1,0,1,0,0,0,1,1,1,1,1,0,1,0,0,0,1,0,1,1,0,0,1,0,0	0,0,1,1,0,1,0,0,1,0,0,1,0,1,0,1,1,0,0,1,0,0,1,0,1,1,1,1,0,0,0,1,1,1,1,1,0,1,0,0,0,1,0,1,1,0,0,1,0,0	0,0,1,1,0,1,0,1,1,0,0,1,0,0,0,1,1,0,0,1,0,0,1,0,1,1,1,1,0,0,0,1,1,1,1,1,0,1,0,0,0,1,0,1,1,0,0,1,0,0	0,0,1,1,0,1,0,0,1,0,0,1,0,1,0,1,1,0,0,1,0,0,1,0,1,1,1,1,0,0,0,1,1,1,1,1,0,1,0,0,0,1,0,1,1,0,0,1,0,0	3,3,3,3,3,3,3,3,3,3,3,3,3,3,3,3,3,3,3,3,3,3,3,3,3,3,3,3,3,3,3,3,3,3,3,3,3,3,3,3,3,3,3,3,3,3,3,3,3,3	3,3,3,3,3,3,3,3,3,3,3,3,3,3,3,3,3,3,3,3,3,3,3,3,3,3,3,3,3,3,3,3,3,3,3,3,3,3,3,3,3,3,3,3,3,3,3,3,3,3	2,2,2,2,2,2,2,2,2,2,2,2,2,2,2,2,2,2,2,2,2,2,2,2,2,2,2,2,2,2,2,2,2,2,2,2,2,2,2,2,2,2,2,2,2,2,2,2,2,2	2,2,2,2,2,2,2,2,2,2,2,2,2,2,2,2,2,2,2,2,2,2,2,2,2,2,2,2,2,2,2,2,2,2,2,2,2,2,2,2,2,2,2,2,2,2,2,2,2,2	2,2,2,2,2,2,2,2,2,2,2,2,2,2,2,2,2,2,2,2,2,2,2,2,2,2,2,2,2,2,2,2,2,2,2,2,2,2,2,2,2,2,2,2,2,2,2,2,2,2	3,3,3,3,3,3,3,3,3,3,3,3,3,3,3,3,3,3,3,3,3,3,3,3,3,3,3,3,3,3,3,3,3,3,3,3,3,3,3,3,3,3,3,3,3,3,3,3,3,3	3,3,3,3,3,3,3,3,3,3,3,3,3,3,3,3,3,3,3,3,3,3,3,3,3,3,3,3,3,3,3,3,3,3,3,3,3,3,3,3,3,3,3,3,3,3,3,3,3,3	0,0,1,1,0,1,0,0,1,0,0,1,0,1,0,1,1,0,0,1,0,0,1,0,1,1,1,1,0,0,0,1,1,1,1,1,0,1,0,0,0,1,0,1,1,0,0,1,0,0	0,0,1,1,0,1,0,0,1,0,0,1,0,0,0,1,1,0,0,1,0,0,1,0,1,1,1,1,0,0,0,1,1,1,1,1,0,1,0,0,0,1,0,1,1,0,0,1,0,0	3,3,3,3,3,1,3,3,3,3,1,3,0,3,1,3,3,3,3,3,1,3,3,3,3,3,3,3,3,2,3,3,3,3,3,3,1,3,3,3,3,3,3,3,3,3,2,3,3,3	2,2,2,2,2,2,2,2,2,2,2,2,2,2,2,2,2,2,2,2,2,2,2,2,2,2,2,2,2,2,2,2,2,2,2,2,2,2,2,2,2,2,2,2,2,2,2,2,2,2	3,3,3,3,3,3,3,3,3,3,3,3,3,3,3,3,3,3,3,3,3,3,3,3,3,3,3,3,3,3,3,3,3,3,3,3,3,3,3,3,3,3,3,3,3,3,3,3,3,3	0,0,1,1,0,0,0,0,1,0,0,1,0,1,0,1,1,0,0,1,0,0,1,0,1,1,1,1,0,0,0,1,1,1,1,1,0,1,0,0,0,1,0,1,1,0,0,1,0,0	0,0,1,1,0,0,0,0,1,0,0,1,0,1,0,1,1,0,0,1,0,0,1,0,1,1,1,1,0,0,0,1,1,1,1,1,0,1,0,0,0,1,0,1,1,0,0,1,0,0	0,0,1,1,0,0,0,0,1,0,0,1,0,1,0,1,1,0,0,1,0,0,1,0,1,1,1,1,0,0,0,1,1,1,1,1,0,1,0,0,0,1,0,1,1,0,0,1,0,0	0,0,1,1,0,1,0,0,1,0,0,1,0,1,0,1,1,0,0,1,0,0,1,0,1,1,1,1,0,0,0,1,1,1,1,1,0,1,0,0,0,1,0,1,1,0,0,1,0,0
97000	2,2,2,2,2,2,2,2,2,2,2,2,2,2,2,2,2,2,2,2,2,2,2,2,2,2,2,2,2,2,2,2,2,2,2,2,2,2,2,2,2,2,2,2,2,2,2,2,2,2	2,2,2,2,2,2,2,2,2,2,2,2,2,2,2,2,2,2,2,2,2,2,2,2,2,2,2,2,2,2,2,2,2,2,2,2,2,2,2,2,2,2,2,2,2,2,2,2,2,2	3,3,3,3,3,3,3,3,3,3,3,3,3,3,3,3,3,3,3,3,3,3,3,3,3,3,3,3,3,3,3,3,3,3,3,3,3,3,3,3,3,3,3,3,3,3,3,3,3,3	3,3,3,3,3,3,3,3,3,3,3,3,3,3,3,3,3,3,3,3,3,3,3,3,3,3,3,3,3,3,3,3,3,3,3,3,3,3,3,3,3,3,3,3,3,3,3,3,3,3	1,1,1,1,1,1,1,0,0,1,1,0,1,1,0,1,1,0,1,1,1,0,1,0,0,0,0,0,0,0,0,0,0,0,0,0,0,1,1,1,1,1,1,0,1,0,1,0,0,1	1,1,1,1,1,1,1,0,0,1,1,0,1,1,0,1,1,0,1,1,1,0,1,1,0,0,0,0,0,0,0,0,0,0,0,0,0,1,1,0,1,1,1,0,1,0,1,0,0,1	1,1,1,1,1,1,1,0,0,1,1,0,1,1,0,1,1,0,1,1,1,1,1,1,0,0,0,0,0,0,0,0,0,0,1,0,0,1,1,0,1,1,1,0,1,0,1,0,0,1	1,1,1,1,1,1,1,0,0,1,1,0,1,1,0,1,1,1,1,1,1,1,1,1,0,1,0,0,0,0,0,0,0,0,1,0,0,1,1,0,1,1,1,0,1,0,1,0,0,1	1,1,1,1,1,1,1,0,0,1,1,0,1,1,0,1,1,1,1,1,1,1,1,1,0,1,0,0,0,0,0,0,0,0,1,0,0,1,1,0,1,1,1,0,0,0,1,0,0,1	1,1,1,1,1,1,1,0,0,1,1,0,1,1,0,1,1,1,1,1,1,1,1,1,0,1,0,0,0,0,0,0,0,0,1,0,0,1,1,0,1,1,1,0,0,0,1,0,0,1	3,3,3,3,3,3,3,3,3,3,3,3,3,3,3,3,3,3,3,3,3,3,3,3,3,3,3,3,3,3,3,3,3,3,3,3,3,3,3,3,3,3,3,3,3,3,3,3,3,3	3,3,3,3,3,3,3,3,3,3,3,3,3,3,3,3,3,3,3,3,3,3,3,3,3,3,3,3,3,3,3,3,3,3,3,3,3,3,3,3,3,3,3,3,3,3,3,3,3,3	2,2,2,2,2,2,2,2,2,2,2,2,2,2,2,2,2,2,2,2,2,2,2,2,2,2,2,2,2,2,2,2,2,2,2,2,2,2,2,2,2,2,2,2,2,2,2,2,2,2	2,2,2,2,2,2,2,2,2,2,2,2,2,2,2,2,2,2,2,2,2,2,2,2,2,2,2,2,2,2,2,2,2,2,2,2,2,2,2,2,2,2,2,2,2,2,2,2,2,2	2,2,2,2,2,2,2,2,2,2,2,2,2,2,2,2,2,2,2,2,2,2,2,2,2,2,2,2,2,2,2,2,2,2,2,2,2,2,2,2,2,2,2,2,2,2,2,2,2,2	3,3,3,3,3,3,3,3,3,3,3,3,3,3,3,3,3,3,3,3,3,3,3,3,3,3,3,3,3,3,3,3,3,3,3,3,3,3,3,3,3,3,3,3,3,3,3,3,3,3	3,3,3,3,3,3,3,3,3,3,3,3,3,3,3,3,3,3,3,3,3,3,3,3,3,3,3,3,3,3,3,3,3,3,3,3,3,3,3,3,3,3,3,3,3,3,3,3,3,3	1,1,1,1,1,1,1,0,0,1,1,0,1,1,0,1,1,1,1,1,1,1,1,1,0,1,0,0,0,0,0,0,0,0,1,0,0,1,1,0,1,1,1,0,0,0,1,0,0,1	1,1,1,1,1,1,1,0,0,1,1,0,1,1,0,1,1,1,1,1,1,1,1,1,0,1,0,0,0,0,0,0,0,0,1,0,0,1,1,0,1,1,1,0,0,0,1,0,0,1	0,0,0,2,2,0,2,2,2,3,2,3,2,3,1,2,2,1,1,1,2,3,3,0,2,1,2,2,2,0,0,3,2,0,2,2,3,2,3,0,2,2,2,1,0,3,0,2,2,2	2,2,2,2,2,2,2,2,2,2,2,2,2,2,2,2,2,2,2,2,2,2,2,2,2,2,2,2,2,2,2,2,2,2,2,2,2,2,2,2,2,2,2,2,2,2,2,2,2,2	3,3,3,3,3,3,3,3,3,3,3,3,3,3,3,3,3,3,3,3,3,3,3,3,3,3,3,3,3,3,3,3,3,3,3,3,3,3,3,3,3,3,3,3,3,3,3,3,3,3	1,1,1,1,1,1,1,0,0,1,1,0,1,1,0,1,1,0,1,1,1,0,1,1,0,0,0,0,0,0,0,0,0,0,0,0,0,1,1,0,1,1,1,0,1,0,1,0,0,1	1,1,1,1,1,1,1,0,0,1,1,0,1,1,0,1,1,0,1,1,1,0,1,1,0,0,0,0,0,0,0,0,0,0,0,0,0,1,1,0,1,1,1,0,1,0,1,0,0,1	1,1,1,1,1,1,1,0,0,1,1,0,1,1,0,1,1,0,1,1,1,1,1,1,0,0,0,0,0,0,0,0,0,0,1,0,0,1,1,0,1,1,1,0,1,0,1,0,0,1	1,1,1,1,1,1,1,0,0,1,1,0,1,1,0,1,1,1,1,1,1,1,1,1,0,1,0,0,0,0,0,0,0,0,1,0,0,1,1,0,1,1,1,0,1,0,1,0,0,1
97100	2,2,2,2,2,2,2,2,2,2,2,2,2,2,2,2,2,2,2,2,2,2,2,2,2,2,2,2,2,2,2,2,2,2,2,2,2,2,2,2,2,2,2,2,2,2,2,2,2,2	2,2,2,2,2,2,2,2,2,2,2,2,2,2,2,2,2,2,2,2,2,2,2,2,2,2,2,2,2,2,2,2,2,2,2,2,2,2,2,2,2,2,2,2,2,2,2,2,2,2	3,3,3,3,3,3,3,3,3,3,3,3,3,3,3,3,3,3,3,3,3,3,3,3,3,3,3,3,3,3,3,3,3,3,3,3,3,3,3,3,3,3,3,3,3,3,3,3,3,3	3,3,3,3,3,3,3,3,3,3,3,3,3,3,3,3,3,3,3,3,3,3,3,3,3,3,3,3,3,3,3,3,3,3,3,3,3,3,3,3,3,3,3,3,3,3,3,3,3,3	1,0,0,0,1,1,1,1,0,0,1,1,0,0,0,0,0,1,1,0,1,1,1,1,1,0,0,1,0,0,1,0,1,0,1,1,0,0,1,0,1,0,1,0,0,1,1,0,0,1	1,0,0,0,1,1,1,1,0,0,1,1,0,0,0,0,0,1,1,0,1,1,1,1,1,0,0,1,0,0,1,0,1,0,1,1,0,0,1,0,1,0,1,0,0,1,1,0,0,1	1,0,0,0,1,1,1,1,0,0,1,1,0,0,0,0,0,1,1,0,1,1,1,1,1,0,0,1,0,0,1,0,1,0,1,1,0,0,1,0,1,0,1,0,0,1,1,0,0,1	1,0,0,0,1,1,1,1,0,0,1,1,0,0,0,0,0,1,1,0,1,1,1,1,0,0,0,1,0,0,1,0,0,0,1,1,0,0,1,0,1,0,1,0,0,1,1,0,0,1	1,0,0,0,1,1,1,1,0,0,1,1,0,0,0,0,0,1,1,0,1,1,1,1,0,0,0,1,0,0,1,0,0,0,1,1,0,0,1,0,1,0,1,0,0,1,1,0,0,1	1,0,0,0,1,1,1,1,0,0,1,1,0,0,0,0,0,1,0,0,1,1,1,1,0,0,0,1,0,0,1,0,0,0,1,1,0,0,1,0,1,0,1,0,0,1,1,1,0,1	3,3,3,3,3,3,3,3,3,3,3,3,3,3,3,3,3,3,3,3,3,3,3,3,3,3,3,3,3,3,3,3,3,3,3,3,3,3,3,3,3,3,3,3,3,3,3,3,3,3	3,3,3,3,3,3,3,3,3,3,3,3,3,3,3,3,3,3,3,3,3,3,3,3,3,3,3,3,3,3,3,3,3,3,3,3,3,3,3,3,3,3,3,3,3,3,3,3,3,3	2,2,2,2,2,2,2,2,2,2,2,2,2,2,2,2,2,2,2,2,2,2,2,2,2,2,2,2,2,2,2,2,2,2,2,2,2,2,2,2,2,2,2,2,2,2,2,2,2,2	2,2,2,2,2,2,2,2,2,2,2,2,2,2,2,2,2,2,2,2,2,2,2,2,2,2,2,2,2,2,2,2,2,2,2,2,2,2,2,2,2,2,2,2,2,2,2,2,2,2	2,2,2,2,2,2,2,2,2,2,2,2,2,2,2,2,2,2,2,2,2,2,2,2,2,2,2,2,2,2,2,2,2,2,2,2,2,2,2,2,2,2,2,2,2,2,2,2,2,2	3,3,3,3,3,3,3,3,3,3,3,3,3,3,3,3,3,3,3,3,3,3,3,3,3,3,3,3,3,3,3,3,3,3,3,3,3,3,3,3,3,3,3,3,3,3,3,3,3,3	3,3,3,3,3,3,3,3,3,3,3,3,3,3,3,3,3,3,3,3,3,3,3,3,3,3,3,3,3,3,3,3,3,3,3,3,3,3,3,3,3,3,3,3,3,3,3,3,3,3	1,0,0,0,1,1,1,1,0,0,1,1,0,0,0,0,0,1,0,0,1,1,1,1,0,0,0,1,0,0,1,0,0,0,1,1,0,0,1,0,1,0,1,0,0,1,1,1,0,1	1,0,0,0,1,1,1,1,0,0,1,1,0,0,0,0,0,1,1,0,1,1,1,1,0,0,0,1,0,0,1,0,0,0,1,1,0,0,1,0,1,0,1,0,0,1,1,0,0,1	1,2,0,1,1,0,1,1,0,2,1,1,0,0,2,0,2,1,0,2,3,1,1,1,1,0,0,1,0,1,1,0,0,0,1,2,2,0,1,0,1,1,1,0,0,0,1,0,1,3	2,2,2,2,2,2,2,2,2,2,2,2,2,2,2,2,2,2,2,2,2,2,2,2,2,2,2,2,2,2,2,2,2,2,2,2,2,2,2,2,2,2,2,2,2,2,2,2,2,2	3,3,3,3,3,3,3,3,3,3,3,3,3,3,3,3,3,3,3,3,3,3,3,3,3,3,3,3,3,3,3,3,3,3,3,3,3,3,3,3,3,3,3,3,3,3,3,3,3,3	1,0,0,0,1,1,1,1,0,0,1,1,0,0,0,0,0,1,1,0,1,1,1,1,1,0,0,1,0,0,1,0,1,0,1,1,0,0,1,0,1,0,1,0,0,1,1,0,0,1	1,0,0,0,1,1,1,1,0,0,1,1,0,0,0,0,0,1,1,0,1,1,1,1,1,0,0,1,0,0,1,0,1,0,1,1,0,0,1,0,1,0,1,0,0,1,1,0,0,1	1,0,0,0,1,1,1,1,0,0,1,1,0,0,0,0,0,1,1,0,1,1,1,1,1,0,0,1,0,0,1,0,1,0,1,1,0,0,1,0,1,0,1,0,0,1,1,0,0,1	1,0,0,0,1,1,1,1,0,0,1,1,0,0,0,0,0,1,1,0,1,1,1,1,0,0,0,1,0,0,1,0,0,0,1,1,0,0,1,0,1,0,1,0,0,1,1,0,0,1
97200	2,2,2,2,2,2,2,2,2,2,2,2,2,2,2,2,2,2,2,2,2,2,2,2,2,2,2,2,2,2,2,2,2,2,2,2,2,2,2,2,2,2,2,2,2,2,2,2,2,2	2,2,2,2,2,2,2,2,2,2,2,2,2,2,2,2,2,2,2,2,2,2,2,2,2,2,2,2,2,2,2,2,2,2,2,2,2,2,2,2,2,2,2,2,2,2,2,2,2,2	3,3,3,3,3,3,3,3,3,3,3,3,3,3,3,3,3,3,3,3,3,3,3,3,3,3,3,3,3,3,3,3,3,3,3,3,3,3,3,3,3,3,3,3,3,3,3,3,3,3	3,3,3,3,3,3,3,3,3,3,3,3,3,3,3,3,3,3,3,3,3,3,3,3,3,3,3,3,3,3,3,3,3,3,3,3,3,3,3,3,3,3,3,3,3,3,3,3,3,3	0,1,0,1,1,1,1,1,0,0,0,0,1,0,1,0,1,1,1,1,1,0,1,1,0,1,0,0,1,0,0,0,0,1,0,1,0,0,1,0,1,0,0,0,1,0,1,1,0,1	0,1,0,1,1,1,1,1,0,0,0,0,1,0,1,0,1,1,1,1,1,0,1,1,0,0,0,0,1,0,0,0,0,1,0,1,0,0,1,0,1,0,0,1,1,0,1,1,0,0	0,1,0,1,1,1,1,1,0,0,0,0,1,0,1,0,1,1,1,1,1,0,1,1,0,0,0,0,1,0,0,0,0,1,0,1,0,0,1,1,1,0,0,1,1,0,1,1,0,1	0,1,0,1,1,1,1,1,0,0,0,0,1,0,1,0,1,1,1,1,1,0,1,1,0,0,0,0,1,0,0,0,0,1,0,1,0,0,1,1,1,0,0,1,1,0,1,1,0,0	0,1,0,1,1,1,1,0,1,0,0,0,1,0,1,1,1,1,0,1,1,0,1,1,1,0,0,0,1,0,0,0,0,1,0,1,0,0,1,1,1,0,0,1,1,0,1,1,0,0	0,1,0,1,1,1,1,0,1,0,0,0,1,0,1,0,1,1,0,1,1,0,1,1,1,0,0,0,1,0,0,0,0,1,0,1,0,0,1,1,1,0,0,1,1,0,1,1,0,0	3,3,3,3,3,3,3,3,3,3,3,3,3,3,3,3,3,3,3,3,3,3,3,3,3,3,3,3,3,3,3,3,3,3,3,3,3,3,3,3,3,3,3,3,3,3,3,3,3,3	3,3,3,3,3,3,3,3,3,3,3,3,3,3,3,3,3,3,3,3,3,3,3,3,3,3,3,3,3,3,3,3,3,3,3,3,3,3,3,3,3,3,3,3,3,3,3,3,3,3	2,2,2,2,2,2,2,2,2,2,2,2,2,2,2,2,2,2,2,2,2,2,2,2,2,2,2,2,2,2,2,2,2,2,2,2,2,2,2,2,2,2,2,2,2,2,2,2,2,2	2,2,2,2,2,2,2,2,2,2,2,2,2,2,2,2,2,2,2,2,2,2,2,2,2,2,2,2,2,2,2,2,2,2,2,2,2,2,2,2,2,2,2,2,2,2,2,2,2,2	2,2,2,2,2,2,2,2,2,2,2,2,2,2,2,2,2,2,2,2,2,2,2,2,2,2,2,2,2,2,2,2,2,2,2,2,2,2,2,2,2,2,2,2,2,2,2,2,2,2	3,3,3,3,3,3,3,3,3,3,3,3,3,3,3,3,3,3,3,3,3,3,3,3,3,3,3,3,3,3,3,3,3,3,3,3,3,3,3,3,3,3,3,3,3,3,3,3,3,3	3,3,3,3,3,3,3,3,3,3,3,3,3,3,3,3,3,3,3,3,3,3,3,3,3,3,3,3,3,3,3,3,3,3,3,3,3,3,3,3,3,3,3,3,3,3,3,3,3,3	0,1,0,1,1,1,1,0,1,0,0,0,1,0,1,0,1,1,0,1,1,0,1,1,1,0,0,0,1,0,0,0,0,1,0,1,0,0,1,1,1,0,0,1,1,0,1,1,0,0	0,1,0,1,1,1,1,0,1,0,0,0,1,0,1,0,1,1,0,1,1,0,1,1,1,0,0,0,1,0,0,0,0,1,0,1,0,0,1,1,1,0,0,1,1,0,1,1,0,0	3,0,3,0,1,2,2,1,0,2,3,2,2,3,3,3,1,1,3,1,1,0,1,1,3,0,3,2,0,2,1,2,0,1,0,1,0,3,0,3,1,0,2,3,1,0,0,1,1,1	2,2,2,2,2,2,2,2,2,2,2,2,2,2,2,2,2,2,2,2,2,2,2,2,2,2,2,2,2,2,2,2,2,2,2,2,2,2,2,2,2,2,2,2,2,2,2,2,2,2	3,3,3,3,3,3,3,3,3,3,3,3,3,3,3,3,3,3,3,3,3,3,3,3,3,3,3,3,3,3,3,3,3,3,3,3,3,3,3,3,3,3,3,3,3,3,3,3,3,3	0,1,0,1,1,1,1,1,0,0,0,0,1,0,1,0,1,1,1,1,1,0,1,1,0,1,0,0,1,0,0,0,0,1,0,1,0,0,1,0,1,0,0,1,1,0,1,1,0,1	0,1,0,1,1,1,1,1,0,0,0,0,1,0,1,0,1,1,1,1,1,0,1,1,0,0,0,0,1,0,0,0,0,1,0,1,0,0,1,0,1,0,0,1,1,0,1,1,0,0	0,1,0,1,1,1,1,1,0,0,0,0,1,0,1,0,1,1,1,1,1,0,1,1,0,0,0,0,1,0,0,0,0,1,0,1,0,0,1,1,1,0,0,1,1,0,1,1,0,0	0,1,0,1,1,1,1,1,0,0,0,0,1,0,1,0,1,1,1,1,1,0,1,1,0,0,0,0,1,0,0,0,0,1,0,1,0,0,1,1,1,0,0,1,1,0,1,1,0,0
97300	2,2,2,2,2,2,2,2,2,2,2,2,2,2,2,2,2,2,2,2,2,2,2,2,2,2,2,2,2,2,2,2,2,2,2,2,2,2,2,2,2,2,2,2,2,2,2,2,2,2	2,2,2,2,2,2,2,2,2,2,2,2,2,2,2,2,2,2,2,2,2,2,2,2,2,2,2,2,2,2,2,2,2,2,2,2,2,2,2,2,2,2,2,2,2,2,2,2,2,2	3,3,3,3,3,3,3,3,3,3,3,3,3,3,3,3,3,3,3,3,3,3,3,3,3,3,3,3,3,3,3,3,3,3,3,3,3,3,3,3,3,3,3,3,3,3,3,3,3,3	3,3,3,3,3,3,3,3,3,3,3,3,3,3,3,3,3,3,3,3,3,3,3,3,3,3,3,3,3,3,3,3,3,3,3,3,3,3,3,3,3,3,3,3,3,3,3,3,3,3	1,1,1,0,1,1,0,1,1,1,1,0,0,1,0,0,1,0,0,0,1,1,0,1,1,1,1,1,0,1,0,0,0,1,1,0,1,0,0,1,1,0,1,1,0,1,1,0,1,0	1,1,1,0,0,1,0,1,1,1,1,0,0,1,0,0,1,0,0,0,1,1,1,1,1,1,1,1,0,1,0,0,0,1,1,0,0,0,0,1,1,0,1,1,0,1,1,0,1,0	1,1,1,0,0,1,1,1,1,1,1,0,0,1,1,0,1,0,0,0,0,1,1,1,1,1,1,1,0,1,0,0,0,0,1,0,1,0,0,1,1,0,1,1,0,1,1,0,1,0	1,1,1,0,1,0,1,1,1,1,1,0,0,1,1,1,1,1,0,0,0,1,1,1,1,1,1,1,0,1,0,0,0,1,1,0,1,0,0,1,1,0,0,1,0,1,1,0,1,0	1,1,1,0,0,1,1,1,1,1,1,0,0,1,1,0,1,0,0,0,0,1,1,1,1,1,1,1,0,1,0,0,0,0,1,0,1,0,0,1,1,0,1,1,0,1,1,0,1,0	1,1,0,0,0,1,0,1,1,1,1,0,0,1,1,1,1,0,0,0,0,1,1,1,1,1,1,1,0,1,0,1,0,0,1,1,1,0,0,1,1,0,1,0,0,1,1,0,1,0	3,3,3,3,3,3,3,3,3,3,3,3,3,3,3,3,3,3,3,3,3,3,3,3,3,3,3,3,3,3,3,3,3,3,3,3,3,3,3,3,3,3,3,3,3,3,3,3,3,3	3,3,3,3,3,3,3,3,3,3,3,3,3,3,3,3,3,3,3,3,3,3,3,3,3,3,3,3,3,3,3,3,3,3,3,3,3,3,3,3,3,3,3,3,3,3,3,3,3,3	2,2,2,2,2,2,2,2,2,2,2,2,2,2,2,2,2,2,2,2,2,2,2,2,2,2,2,2,2,2,2,2,2,2,2,2,2,2,2,2,2,2,2,2,2,2,2,2,2,2	2,2,2,2,2,2,2,2,2,2,2,2,2,2,2,2,2,2,2,2,2,2,2,2,2,2,2,2,2,2,2,2,2,2,2,2,2,2,2,2,2,2,2,2,2,2,2,2,2,2	2,2,2,2,2,2,2,2,2,2,2,2,2,2,2,2,0,2,2,2,2,2,2,2,2,2,2,2,2,2,2,2,2,2,2,2,2,2,2,2,2,2,2,2,2,2,2,2,2,2	3,3,3,3,3,3,3,3,3,3,3,3,3,3,3,3,3,3,3,3,3,3,3,3,3,3,3,3,3,3,3,3,3,3,3,3,3,3,3,3,3,3,3,3,3,3,3,3,3,3	3,3,3,3,3,3,3,3,3,3,3,3,3,3,3,3,3,3,3,3,3,3,3,3,3,3,3,3,3,3,3,3,3,3,3,3,3,3,3,3,3,3,3,3,3,3,3,3,3,3	1,1,0,0,0,1,0,1,1,1,1,0,0,1,1,1,1,0,0,0,0,1,1,1,1,1,1,1,0,1,0,1,0,0,1,1,1,0,0,1,1,0,1,0,0,1,1,0,1,0	1,1,1,0,0,1,1,1,1,1,1,0,0,1,1,0,1,0,0,0,0,1,1,1,1,1,1,1,0,1,0,0,0,0,1,0,1,0,0,1,1,0,1,1,0,1,1,0,1,0	3,1,2,1,2,1,1,2,2,3,3,2,2,3,2,2,3,2,2,2,2,1,2,2,0,0,2,3,3,2,2,2,2,3,1,3,2,3,2,2,1,2,2,0,0,1,2,2,3,2	2,2,2,2,2,2,2,2,2,2,2,2,2,2,2,2,2,2,2,2,2,2,2,2,2,2,2,2,2,2,2,2,2,2,2,2,2,2,2,2,2,2,2,2,2,2,2,2,2,2	3,3,3,3,3,3,3,3,3,3,3,3,3,3,3,3,3,3,3,3,3,3,3,3,3,3,3,3,3,3,3,3,3,3,3,3,3,3,3,3,3,3,3,3,3,3,3,3,3,3	1,1,1,0,0,1,0,1,1,1,1,0,0,1,0,0,1,0,0,0,1,1,0,1,1,1,1,1,0,1,0,0,0,1,1,0,1,0,0,1,1,0,1,1,0,1,1,0,1,0	1,1,1,0,0,1,0,1,1,1,1,0,0,1,0,0,1,0,0,0,1,1,1,1,1,1,1,1,0,1,0,0,0,1,1,0,0,0,0,1,1,0,1,1,0,1,1,0,1,0	1,1,1,0,0,1,1,1,1,1,1,0,0,1,1,0,1,0,0,0,0,1,1,1,1,1,1,1,0,1,0,0,0,0,1,0,1,0,0,1,1,0,1,1,0,1,1,0,1,0	1,1,1,0,0,1,1,1,1,1,1,0,0,1,1,0,1,0,0,0,0,1,1,1,1,1,1,1,0,1,0,0,0,0,1,0,1,0,0,1,1,0,1,1,0,1,1,0,1,0
97400	2,2,2,2,2,2,2,2,2,2,2,2,2,2,2,2,2,2,2,2,2,2,2,2,2,2,2,2,2,2,2,2,2,2,2,2,2,2,2,2,2,2,2,2,2,2,2,2,2,2	2,2,2,2,2,2,2,2,2,2,2,2,2,2,2,2,2,2,2,2,2,2,2,2,2,2,2,2,2,2,2,2,2,2,2,2,2,2,2,2,2,2,2,2,2,2,2,2,2,2	3,3,3,3,3,3,3,3,3,3,3,3,3,3,3,3,3,3,3,3,3,3,3,3,3,3,3,3,3,3,3,3,3,3,3,3,3,3,3,3,3,3,3,3,3,3,3,3,3,3	3,3,3,3,3,3,3,3,3,3,3,3,3,3,3,3,3,3,3,3,3,3,3,3,3,3,3,3,3,3,3,3,3,3,3,3,3,3,3,3,3,3,3,3,3,3,3,3,3,3	1,1,0,1,0,0,1,0,1,1,0,0,0,0,1,0,0,0,1,0,0,1,0,1,0,1,0,0,0,1,0,0,0,0,0,0,1,1,0,0,0,1,1,1,0,1,0,0,1,0	1,1,0,1,0,0,1,0,1,1,0,0,0,0,1,0,0,0,1,0,0,1,0,1,0,1,0,0,0,1,0,0,0,1,1,0,1,1,0,0,0,1,1,1,0,1,0,0,1,0	1,1,0,1,0,0,1,0,1,1,0,0,0,0,1,0,0,0,1,0,0,1,0,1,0,1,0,0,0,1,0,0,0,1,1,0,1,1,0,0,0,1,1,1,0,1,0,0,1,0	1,1,0,1,0,0,1,0,1,1,0,0,0,0,1,0,0,0,1,0,1,1,0,1,0,1,0,0,0,1,0,0,0,1,1,0,1,1,0,0,0,1,1,1,0,1,0,0,0,0	1,1,0,1,0,0,1,0,1,1,0,0,0,0,1,0,0,0,1,0,0,1,0,1,0,1,0,0,0,1,0,0,0,1,1,0,1,1,0,0,0,1,1,1,0,1,0,0,1,0	1,1,0,1,0,0,1,0,1,1,0,0,0,0,1,0,0,0,1,0,0,1,0,1,0,1,0,0,1,1,0,0,0,1,1,0,1,1,0,0,0,1,1,1,0,1,0,0,1,0	3,3,3,3,3,3,3,3,3,3,3,3,3,3,3,3,3,3,3,3,3,3,3,3,3,3,3,3,3,3,3,3,3,3,3,3,3,3,3,3,3,3,3,3,3,3,3,3,3,3	3,3,3,3,3,3,3,3,3,3,3,3,3,3,3,3,3,3,3,3,3,3,3,3,3,3,3,3,3,3,3,3,3,3,3,3,3,3,3,3,3,3,3,3,3,3,3,3,3,3	2,2,2,2,2,2,2,2,2,2,2,2,2,2,2,2,2,2,2,2,2,2,2,2,2,2,2,2,2,2,2,2,2,2,2,2,2,2,2,2,2,2,2,2,2,2,2,2,2,2	2,2,2,2,2,2,2,2,2,2,2,2,2,2,2,2,2,2,2,2,2,2,2,2,2,2,2,2,2,2,2,2,2,2,2,2,2,2,2,2,2,2,2,2,2,2,2,2,2,2	2,2,2,2,2,2,2,2,2,2,2,2,2,2,2,2,2,2,2,2,2,2,2,2,2,2,2,2,2,2,2,2,2,2,2,2,2,2,2,2,2,2,2,2,2,2,2,2,2,2	3,3,3,3,3,3,3,3,3,3,3,3,3,3,3,3,3,3,3,3,3,3,3,3,3,3,3,3,3,3,3,3,3,3,3,3,3,3,3,3,3,3,3,3,3,3,3,3,3,3	3,3,3,3,3,3,3,3,3,3,3,3,3,3,3,3,3,3,3,3,3,3,3,3,3,3,3,3,3,3,3,3,3,3,3,3,3,3,3,3,3,3,3,3,3,3,3,3,3,3	1,1,0,1,0,0,1,0,1,1,0,0,0,0,1,0,0,0,1,0,0,1,0,1,0,1,0,0,1,1,0,0,0,1,1,0,1,1,0,0,0,1,1,1,0,1,0,0,3,0	1,1,0,1,0,0,1,0,1,1,0,0,0,0,1,0,0,0,1,0,0,1,0,1,0,1,0,0,0,1,0,0,0,1,1,0,1,1,0,0,0,1,1,1,0,1,0,0,1,0	1,0,1,0,2,0,1,0,3,3,3,0,2,3,3,3,2,1,0,0,1,0,0,0,0,0,1,1,0,0,3,2,2,2,1,2,1,2,3,3,0,2,3,3,1,0,0,2,1,1	2,2,2,2,2,2,2,2,2,2,2,2,2,2,2,2,2,2,2,2,2,2,2,2,2,2,2,2,2,2,2,2,2,2,2,2,2,2,2,2,2,2,2,2,2,2,2,2,2,2	3,3,3,3,3,3,3,3,3,3,3,3,3,3,3,3,3,3,3,3,3,3,3,3,3,3,3,3,3,3,3,3,3,3,3,3,3,3,3,3,3,3,3,3,3,3,3,3,3,3	1,1,0,1,0,0,1,0,1,1,0,0,0,0,1,0,0,0,1,0,0,1,0,1,0,1,0,0,0,1,0,0,0,0,0,0,1,1,0,0,0,1,1,1,0,1,0,0,1,0	1,1,0,1,0,0,1,0,1,1,0,0,0,0,1,0,0,0,1,0,0,1,0,1,0,1,0,0,0,1,0,0,0,1,1,0,1,1,0,0,0,1,1,1,0,1,0,0,1,0	1,1,0,1,0,0,1,0,1,1,0,0,0,0,1,0,0,0,1,0,0,1,0,1,0,1,0,0,0,1,0,0,0,1,1,0,1,1,0,0,0,1,1,1,0,1,0,0,1,0	1,1,0,1,0,0,1,0,1,1,0,0,0,0,1,0,0,0,1,0,0,1,0,1,0,1,0,0,0,1,0,0,0,1,1,0,1,1,0,0,0,1,1,1,0,1,0,0,1,0
97500	2,2,2,2,2,2,2,2,2,2,2,2,2,2,2,2,2,2,2,2,2,2,2,2,2,2,2,2,2,2,2,2,2,2,2,2,2,2,2,2,2,2,2,2,2,2,2,2,2,2	2,2,2,2,2,2,2,2,2,2,2,2,2,2,2,2,2,2,2,2,2,2,2,2,2,2,2,2,2,2,2,2,2,2,2,2,2,2,2,2,2,2,2,2,2,2,2,2,2,2	3,3,3,3,3,3,3,3,3,3,3,3,3,3,3,3,3,3,3,3,3,3,3,3,3,3,3,3,3,3,3,3,3,3,3,3,3,3,3,3,3,3,3,3,3,3,3,3,3,3	3,3,3,3,3,3,3,3,3,3,3,3,3,3,3,3,3,3,3,3,3,3,3,3,3,3,3,3,3,3,3,3,3,3,3,3,3,3,3,3,3,3,3,3,3,3,3,3,3,3	0,0,1,0,0,1,1,1,0,0,0,0,0,0,0,1,1,0,1,1,0,0,1,1,0,1,1,0,1,1,0,0,1,0,1,1,0,1,1,0,0,1,0,0,1,1,0,1,1,0	0,0,1,0,0,1,1,1,0,0,0,0,0,0,1,1,0,0,1,1,0,0,1,1,0,1,1,0,1,1,0,0,1,0,1,1,0,1,1,0,0,1,0,0,1,1,0,1,1,0	0,0,1,0,0,1,1,1,0,0,0,0,0,0,1,1,0,0,1,1,0,0,1,1,0,1,1,0,1,1,0,0,1,0,1,1,0,1,1,0,0,1,0,0,1,1,0,1,1,0	0,0,1,0,0,1,1,1,0,0,0,0,1,0,1,1,0,0,1,1,1,0,1,1,0,1,1,0,1,1,0,0,1,0,1,1,1,1,1,0,0,1,0,0,1,1,0,1,1,0	0,0,1,0,0,1,1,1,0,0,0,0,0,0,1,1,0,0,1,1,0,0,1,1,0,1,1,0,1,1,0,0,1,0,1,1,0,1,1,0,0,1,0,0,1,1,0,1,1,0	0,0,1,0,0,1,1,1,0,0,0,0,0,0,1,1,0,1,1,1,0,1,1,1,0,1,1,0,1,1,0,0,1,0,1,1,0,1,1,0,0,1,0,0,1,1,0,1,1,0	3,3,3,3,3,3,3,3,3,3,3,3,3,3,3,3,3,3,3,3,3,3,3,3,3,3,3,3,3,3,3,3,3,3,3,3,3,3,3,3,3,3,3,3,3,3,3,3,3,3	3,3,3,3,3,3,3,3,3,3,3,3,3,3,3,3,3,3,3,3,3,3,3,3,3,3,3,3,3,3,3,3,3,3,3,3,3,3,3,3,3,3,3,3,3,3,3,3,3,3	2,2,2,2,2,2,2,2,2,2,2,2,2,2,2,2,2,2,2,2,2,2,2,2,2,2,2,2,2,2,2,2,2,2,2,2,2,2,2,2,2,2,2,2,2,2,2,2,2,2	2,2,2,2,2,2,2,2,2,2,2,2,2,2,2,2,2,2,2,2,2,2,2,2,2,2,2,2,2,2,2,2,2,2,2,2,2,2,2,2,2,2,2,2,2,2,2,2,2,2	2,2,2,2,2,2,2,2,2,2,2,2,2,2,2,2,2,2,2,2,2,2,2,2,2,2,2,2,2,2,2,2,2,2,2,2,2,2,2,2,2,2,2,2,2,2,2,2,2,2	3,3,3,3,3,3,3,3,3,3,3,3,3,3,3,3,3,3,3,3,3,3,3,3,3,3,3,3,3,3,3,3,3,3,3,3,3,3,3,3,3,3,3,3,3,3,3,3,3,3	3,3,3,3,3,3,3,3,3,3,3,3,3,3,3,3,3,3,3,3,3,3,3,3,3,3,3,3,3,3,3,3,3,3,3,3,3,3,3,3,3,3,3,3,3,3,3,3,3,3	0,0,1,0,0,1,1,1,0,0,0,0,0,0,1,1,0,0,1,1,0,0,1,1,0,1,1,0,1,1,0,0,1,0,1,1,0,1,1,0,0,1,0,0,1,1,0,1,1,0	0,0,1,0,0,1,1,1,0,0,0,0,0,0,1,1,0,0,1,1,0,0,1,1,0,1,1,0,1,1,0,0,1,0,1,1,0,1,1,0,0,1,0,0,1,1,0,1,1,0	3,2,3,3,2,2,3,2,1,2,2,1,3,2,1,1,1,3,3,0,2,0,2,3,0,0,2,1,1,0,0,3,0,3,1,0,2,1,0,3,2,2,3,1,2,3,1,1,2,0	2,2,2,2,2,2,2,2,2,2,2,2,2,2,2,2,2,2,2,2,2,2,2,2,2,2,2,2,2,2,2,2,2,2,2,2,2,2,2,2,2,2,2,2,2,2,2,2,2,2	3,3,3,3,3,3,3,3,3,3,3,3,3,3,3,3,3,3,3,3,3,3,3,3,3,3,3,3,3,3,3,3,3,3,3,3,3,3,3,3,3,3,3,3,3,3,3,3,3,3	0,0,1,0,0,1,1,1,0,0,0,0,0,0,1,1,1,0,1,1,0,0,1,1,0,1,1,0,1,1,0,0,1,0,1,1,1,1,1,0,0,1,0,0,1,1,0,1,1,0	0,0,1,0,0,1,1,1,0,0,0,0,0,0,1,1,0,0,1,1,0,0,1,1,0,1,1,0,1,1,0,0,1,0,1,1,0,1,1,0,0,1,0,0,1,1,0,1,1,0	0,0,1,0,0,1,1,1,0,0,0,0,0,0,1,1,0,0,1,1,0,0,1,1,0,1,1,0,1,1,0,0,1,0,1,1,0,1,1,0,0,1,0,0,1,1,0,1,1,0	0,0,1,0,0,1,1,1,0,0,0,0,0,0,1,1,0,0,1,1,0,0,1,1,0,1,1,0,1,1,0,0,1,0,1,1,0,1,1,0,0,1,0,0,1,1,0,1,1,0
97600	2,2,2,2,2,2,2,2,2,2,2,2,2,2,2,2,2,2,2,2,2,2,2,2,2,2,2,2,2,2,2,2,2,2,2,2,2,2,2,2,2,2,2,2,2,2,2,2,2,2	2,2,2,2,2,2,2,2,2,2,2,2,2,2,2,2,2,2,2,2,2,2,2,2,2,2,2,2,2,2,2,2,2,2,2,2,2,2,2,2,2,2,2,2,2,2,2,2,2,2	3,3,3,3,3,3,3,3,3,3,3,3,3,3,3,3,3,3,3,3,3,3,3,3,3,3,3,3,3,3,3,3,3,3,3,3,3,3,3,3,3,3,3,3,3,3,3,3,3,3	3,3,3,3,3,3,3,3,3,3,3,3,3,3,3,3,3,3,3,3,3,3,3,3,3,3,3,3,3,3,3,3,3,3,3,3,3,3,3,3,3,3,3,3,3,3,3,3,3,3	1,1,0,1,1,1,1,1,1,1,0,1,0,1,1,0,1,0,1,1,1,0,0,0,1,0,1,0,1,1,0,0,0,1,1,0,1,0,1,1,0,0,0,0,0,0,1,1,1,1	1,1,1,1,1,1,1,1,1,1,0,1,0,1,1,0,1,0,1,1,1,0,1,0,1,0,1,0,1,1,0,0,0,1,1,0,1,0,1,1,0,0,0,0,0,1,1,1,1,1	1,1,1,1,1,1,1,1,1,1,0,1,0,1,1,0,1,0,1,1,1,0,1,0,1,0,1,0,1,1,0,0,0,1,1,0,1,0,1,1,0,0,0,0,0,1,1,1,1,1	1,1,1,1,1,1,1,1,1,1,0,1,0,1,1,0,1,0,1,1,1,0,1,0,1,0,1,1,1,1,0,0,0,1,1,0,1,0,0,1,0,0,0,0,0,1,1,1,1,1	1,1,1,1,1,1,1,1,1,1,0,1,0,1,1,0,1,0,1,1,1,0,1,0,1,0,1,1,1,1,0,0,0,1,1,0,0,0,0,1,0,0,0,0,0,1,1,1,1,1	1,1,1,1,0,1,1,1,1,1,0,1,0,1,1,0,1,0,1,1,0,0,1,0,1,0,1,1,1,1,0,0,0,1,1,0,0,0,0,1,0,0,0,0,0,1,1,1,1,1	3,3,3,3,3,3,3,3,3,3,3,3,3,3,3,3,3,3,3,3,3,3,3,3,3,3,3,3,3,3,3,3,3,3,3,3,3,3,3,3,3,3,3,3,3,3,3,3,3,3	3,3,3,3,3,3,3,3,3,3,3,3,3,3,3,3,3,3,3,3,3,3,3,3,3,3,3,3,3,3,3,3,3,3,3,3,3,3,3,3,3,3,3,3,3,3,3,3,3,3	2,2,2,2,2,2,2,2,2,2,2,2,2,2,2,2,2,2,2,2,2,2,2,2,2,2,2,2,2,2,2,2,2,2,2,2,2,2,2,2,2,2,2,2,2,2,2,2,2,2	2,2,2,2,2,2,2,2,2,2,2,2,2,2,2,2,2,2,2,2,2,2,2,2,2,2,2,2,2,2,2,2,2,2,2,2,2,2,2,2,2,2,2,2,2,2,2,2,2,2	2,2,2,2,2,2,2,2,2,2,2,2,2,2,2,2,2,2,2,2,2,2,2,2,2,2,2,2,2,2,2,2,2,2,2,2,2,2,2,2,2,2,2,2,2,2,2,2,2,2	3,3,3,3,3,3,3,3,3,3,3,3,3,3,3,3,3,3,3,3,3,3,3,3,3,3,3,3,3,3,3,3,3,3,3,3,3,3,3,3,3,3,3,3,3,3,3,3,3,3	3,3,3,3,3,3,3,3,3,3,3,3,3,3,3,3,3,3,3,3,3,3,3,3,3,3,3,3,3,3,3,3,3,3,3,3,3,3,3,3,3,3,3,3,3,3,3,3,3,3	1,1,1,1,1,1,1,1,1,1,0,1,0,1,1,0,1,0,1,1,1,0,1,0,1,0,1,1,1,1,0,0,0,1,1,0,0,0,0,1,0,0,0,0,0,1,1,1,1,1	1,1,1,1,1,1,1,1,1,1,0,1,0,1,1,0,1,0,1,1,1,0,1,0,1,0,1,1,1,1,0,0,0,1,1,0,0,0,0,1,0,0,0,0,0,1,1,1,1,1	2,2,2,3,0,0,1,2,1,3,2,2,3,0,0,1,1,2,0,2,2,2,2,2,1,0,2,1,3,2,2,0,3,1,3,0,3,3,2,3,0,0,2,2,2,2,2,1,2,0	2,2,2,2,2,2,2,2,2,2,2,2,2,2,2,2,2,2,2,2,2,2,2,2,2,2,2,2,2,2,2,2,2,2,2,2,2,2,2,2,2,2,2,2,2,2,2,2,2,2	3,3,3,3,3,3,3,3,3,3,3,3,3,3,3,3,3,3,3,3,3,3,3,3,3,3,3,3,3,3,3,3,3,3,3,3,3,3,3,3,3,3,3,3,3,3,3,3,3,3	1,1,0,1,1,1,1,1,1,1,0,1,0,1,1,0,1,0,1,1,1,0,1,0,1,0,1,0,1,1,0,0,0,1,1,0,1,0,1,1,0,0,0,0,0,1,1,1,1,1	1,1,1,1,1,1,1,1,1,1,0,1,0,1,1,0,1,0,1,1,1,0,1,0,1,0,1,0,1,1,0,0,0,1,1,0,1,0,1,1,0,0,0,0,0,1,1,1,1,1	1,1,1,1,1,1,1,1,1,1,0,1,0,1,1,0,1,0,1,1,1,0,1,0,1,0,1,0,1,1,0,0,0,1,1,0,1,0,1,1,0,0,0,0,0,1,1,1,1,1	1,1,1,1,1,1,1,1,1,1,0,1,0,1,1,0,1,0,1,1,1,0,1,0,1,0,1,1,1,1,0,0,0,1,1,0,1,0,0,1,0,0,0,0,0,1,1,1,1,1
97700	2,2,2,2,2,2,2,2,2,2,2,2,2,2,2,2,2,2,2,2,2,2,2,2,2,2,2,2,2,2,2,2,2,2,2,2,2,2,2,2,2,2,2,2,2,2,2,2,2,2	2,2,2,2,2,2,2,2,2,2,2,2,2,2,2,2,2,2,2,2,2,2,2,2,2,2,2,2,2,2,2,2,2,2,2,2,2,2,2,2,2,2,2,2,2,2,2,2,2,2	3,3,3,3,3,3,3,3,3,3,3,3,3,3,3,3,3,3,3,3,3,3,3,3,3,3,3,3,3,3,3,3,3,3,3,3,3,3,3,3,3,3,3,3,3,3,3,3,3,3	3,3,3,3,3,3,3,3,3,3,3,3,3,3,3,3,3,3,3,3,3,3,3,3,3,3,3,3,3,3,3,3,3,3,3,3,3,3,3,3,3,3,3,3,3,3,3,3,3,3	0,0,1,0,1,1,1,0,0,0,0,0,0,1,0,0,0,1,1,0,1,1,1,0,0,0,0,1,1,0,0,0,1,0,0,0,1,0,1,0,0,1,0,1,1,0,1,0,0,1	0,0,1,0,1,1,1,0,0,0,0,0,0,1,0,0,0,1,1,0,1,1,1,0,0,0,0,1,1,0,0,0,1,0,0,0,1,0,1,0,0,1,0,1,1,0,1,0,0,1	0,0,1,0,1,1,1,0,0,0,0,0,0,1,0,0,0,1,1,0,1,1,1,0,0,0,0,1,1,0,0,0,1,0,0,0,1,0,1,0,0,1,0,1,1,0,1,0,0,1	0,0,1,0,1,1,1,0,0,0,0,1,0,1,0,0,0,1,1,0,0,1,1,0,0,0,0,1,1,0,0,0,1,0,0,0,1,0,1,0,1,1,0,1,1,0,1,0,0,1	0,0,1,0,1,1,1,0,0,0,0,1,0,1,0,0,0,1,1,0,0,1,1,0,0,0,0,1,1,0,0,0,1,0,0,0,1,0,1,0,1,1,0,1,1,0,1,0,0,1	0,0,1,0,1,1,1,0,0,0,0,1,0,1,0,0,0,1,1,0,0,1,1,0,0,0,0,1,1,0,1,0,1,0,0,0,1,0,1,0,1,1,0,1,1,0,1,0,0,1	3,3,3,3,3,3,3,3,3,3,3,3,3,3,3,3,3,3,3,3,3,3,3,3,3,3,3,3,3,3,3,3,3,3,3,3,3,3,3,3,3,3,3,3,3,3,3,3,3,3	3,3,3,3,3,3,3,3,3,3,3,3,3,3,3,3,3,3,3,3,3,3,3,3,3,3,3,3,3,3,3,3,3,3,3,3,3,3,3,3,3,3,3,3,3,3,3,3,3,3	2,2,2,2,2,2,2,2,2,2,2,2,2,2,2,2,2,2,2,2,2,2,2,2,2,2,2,2,2,2,2,2,2,2,2,2,2,2,2,2,2,2,2,2,2,2,2,2,2,2	2,2,2,2,2,2,2,2,2,2,2,2,2,2,2,2,2,2,2,2,2,2,2,2,2,2,2,2,2,2,2,2,2,2,2,2,2,2,2,2,2,2,2,2,2,2,2,2,2,2	2,2,2,2,2,2,2,2,2,2,2,2,2,2,2,2,2,2,2,2,2,2,2,2,2,2,2,2,2,2,2,2,2,2,2,2,2,2,2,2,2,2,2,2,2,2,2,2,2,2	3,3,3,3,3,3,3,3,3,3,3,3,3,3,3,3,3,3,3,3,3,3,3,3,3,3,3,3,3,3,3,3,3,3,3,3,3,3,3,3,3,3,3,3,3,3,3,3,3,3	3,3,3,3,3,3,3,3,3,3,3,3,3,3,3,3,3,3,3,3,3,3,3,3,3,3,3,3,3,3,3,3,3,3,3,3,3,3,3,3,3,3,3,3,3,3,3,3,3,3	0,0,1,0,1,1,1,0,0,0,0,1,0,1,0,0,0,1,1,0,0,1,1,0,0,0,0,1,1,0,0,0,1,0,0,0,1,0,1,0,1,1,0,1,1,0,1,0,0,1	0,0,1,0,1,1,1,0,0,0,0,1,0,1,0,0,0,1,1,0,0,1,1,0,0,0,0,1,1,0,0,0,1,0,0,0,1,0,1,0,1,1,0,1,1,0,1,0,0,1	2,0,2,2,2,3,2,2,2,2,2,2,3,2,2,2,2,2,2,2,0,3,2,2,2,2,2,2,0,2,0,2,2,0,2,3,2,3,3,2,2,2,2,2,2,2,2,2,2,2	2,2,2,2,2,2,2,2,2,2,2,2,2,2,2,2,2,2,2,2,2,2,2,2,2,2,2,2,2,2,2,2,2,2,2,2,2,2,2,2,2,2,2,2,2,2,2,2,2,2	3,3,3,3,3,3,3,3,3,3,3,3,3,3,3,3,3,3,3,3,3,3,3,3,3,3,3,3,3,3,3,3,3,3,3,3,3,3,3,3,3,3,3,3,3,3,3,3,3,3	0,0,1,0,1,1,1,0,0,0,0,0,0,1,0,0,0,1,1,0,1,1,1,0,0,0,0,1,1,0,0,0,1,0,0,0,1,0,1,0,0,1,0,1,1,0,1,0,0,1	0,0,1,0,1,1,1,0,0,0,0,0,0,1,0,0,0,1,1,0,1,1,1,0,0,0,0,1,1,0,0,0,1,0,0,0,1,0,1,0,0,1,0,1,1,0,1,0,0,1	0,0,1,0,1,1,1,0,0,0,0,0,0,1,0,0,0,1,1,0,1,1,1,0,0,0,0,1,1,0,0,0,1,0,0,0,1,0,1,0,0,1,0,1,1,0,1,0,0,1	0,0,1,0,1,1,1,0,0,0,0,1,0,1,0,0,0,1,1,0,0,1,1,0,0,0,0,1,1,0,0,0,1,0,0,0,1,0,1,0,1,1,0,1,1,0,1,0,0,1
97800	2,2,2,2,2,2,2,2,2,2,2,2,2,2,2,2,2,2,2,2,2,2,2,2,2,2,2,2,2,2,2,2,2,2,2,2,2,2,2,2,2,2,2,2,2,2,2,2,2,2	2,2,2,2,2,2,2,2,2,2,2,2,2,2,2,2,2,2,2,2,2,2,2,2,2,2,2,2,2,2,2,2,2,2,2,2,2,2,2,2,2,2,2,2,2,2,2,2,2,2	3,3,3,3,3,3,3,3,3,3,3,3,3,3,3,3,3,3,3,3,3,3,3,3,3,3,3,3,3,3,3,3,3,3,3,3,3,3,3,3,3,3,3,3,3,3,3,3,3,3	3,3,3,3,3,3,3,3,3,3,3,3,3,3,3,3,3,3,3,3,3,3,3,3,3,3,3,3,3,3,3,3,3,3,3,3,3,3,3,3,3,3,3,3,3,3,3,3,3,3	1,0,1,1,0,1,1,1,1,1,0,1,0,0,1,0,0,1,1,0,1,0,0,1,1,0,0,0,0,0,0,0,0,0,1,0,1,1,1,0,1,0,0,1,0,0,1,0,0,0	1,0,1,1,0,1,1,1,1,1,1,1,0,0,1,1,0,1,1,0,1,0,0,1,1,0,0,0,0,0,0,0,0,0,1,0,1,1,1,0,1,0,0,1,0,0,1,0,0,0	1,0,1,1,0,1,1,0,1,1,0,1,0,0,1,0,0,1,1,0,1,0,0,1,1,0,0,0,0,0,0,0,0,0,1,0,1,1,1,0,0,0,0,1,0,0,1,0,0,0	1,0,1,1,0,1,1,0,1,1,0,1,0,0,1,0,0,1,1,0,1,0,0,1,1,0,0,0,0,0,0,0,0,0,1,0,1,1,1,0,0,0,0,0,0,0,1,0,0,0	1,0,1,1,0,1,1,0,1,1,0,1,0,0,0,0,0,0,1,0,1,0,0,1,1,0,0,0,0,0,0,0,0,0,1,0,1,1,1,1,0,0,0,0,0,0,1,0,0,0	1,0,1,1,0,1,1,0,1,1,0,1,0,0,0,0,0,1,1,0,1,0,0,1,1,0,0,0,0,0,0,0,0,0,1,0,1,1,1,1,0,0,0,0,0,0,1,0,0,0	3,3,3,3,3,3,3,3,3,3,3,3,3,3,3,3,3,3,3,3,3,3,3,3,3,3,3,3,3,3,3,3,3,3,3,3,3,3,3,3,3,3,3,3,3,3,3,3,3,3	3,3,3,3,3,3,3,3,3,3,3,3,3,3,3,3,3,3,3,3,3,3,3,3,3,3,3,3,3,3,3,3,3,3,3,3,3,3,3,3,3,3,3,3,3,3,3,3,3,3	2,2,2,2,2,2,2,2,2,2,2,2,2,2,2,2,2,2,2,2,2,2,2,2,2,2,2,2,2,2,2,2,2,2,2,2,2,2,2,2,2,2,2,2,2,2,2,2,2,2	2,2,2,2,2,2,2,2,2,2,2,2,2,2,2,2,2,2,2,2,2,2,2,2,2,2,2,2,2,2,2,2,2,2,2,2,2,2,2,2,2,2,2,2,2,2,2,2,2,2	2,2,2,2,2,2,2,2,2,2,2,2,2,2,2,2,2,2,2,2,2,2,2,2,2,2,2,2,2,2,2,2,2,2,2,2,2,2,2,2,2,2,2,2,2,2,2,2,2,2	3,3,3,3,3,3,3,3,3,3,3,3,3,3,3,3,3,3,3,3,3,3,3,3,3,3,3,3,3,3,3,3,3,3,3,3,3,3,3,3,3,3,3,3,3,3,3,3,3,3	3,3,3,3,3,3,3,3,3,3,3,3,3,3,3,3,3,3,3,3,3,3,3,3,3,3,3,3,3,3,3,3,3,3,3,3,3,3,3,3,3,3,3,3,3,3,3,3,3,3	1,0,1,1,0,1,1,0,1,1,0,1,0,0,0,0,0,1,1,0,1,0,0,1,1,0,0,0,0,0,0,0,0,0,1,0,1,1,1,1,0,0,0,0,0,0,1,0,0,0	1,0,1,1,0,1,1,0,1,1,0,1,0,0,0,0,0,1,1,0,1,0,0,1,1,0,0,0,0,0,0,0,0,0,1,0,1,1,1,1,0,0,0,0,0,0,1,0,0,0	3,2,2,2,2,2,0,2,2,3,2,3,3,3,3,2,3,2,2,2,1,2,3,3,2,1,2,2,1,3,3,1,1,2,3,0,0,1,0,3,3,3,2,1,3,1,3,3,3,1	2,2,2,2,2,2,2,2,2,2,2,2,2,2,2,2,2,2,2,2,2,2,2,2,2,2,2,2,2,2,2,2,2,2,2,2,2,2,2,2,2,2,2,2,2,2,2,2,2,2	3,3,3,3,3,3,3,3,3,3,3,3,3,3,3,3,3,3,3,3,3,3,3,3,3,3,3,3,3,3,3,3,3,3,3,3,3,3,3,3,3,3,3,3,3,3,3,3,3,3	1,0,1,1,0,1,1,1,1,1,0,1,0,0,1,0,0,1,1,0,1,0,0,1,1,0,0,0,0,0,0,0,0,0,1,0,1,1,1,0,1,0,0,1,0,0,1,0,0,0	1,0,1,1,0,1,1,1,1,1,0,1,0,0,1,0,0,1,1,0,1,0,0,1,1,0,0,0,0,0,0,0,0,0,1,0,1,1,1,0,1,0,0,1,0,0,1,0,0,0	1,0,1,1,0,1,1,0,1,1,0,1,0,0,1,0,0,1,1,0,1,0,0,1,1,0,0,0,0,0,0,0,0,0,1,0,1,1,1,0,0,0,0,1,0,0,1,0,0,0	1,0,1,1,0,1,1,0,1,1,0,1,0,0,1,0,0,1,1,0,1,0,0,1,1,0,0,0,0,0,0,0,0,0,1,0,1,1,1,0,0,0,0,0,0,0,1,0,0,0
97900	2,2,2,2,2,2,2,2,2,2,2,2,2,2,2,2,2,2,2,2,2,2,2,2,2,2,2,2,2,2,2,2,2,2,2,2,2,2,2,2,2,2,2,2,2,2,2,2,2,2	2,2,2,2,2,2,2,2,2,2,2,2,2,2,2,2,2,2,2,2,2,2,2,2,2,2,2,2,2,2,2,2,2,2,2,2,2,2,2,2,2,2,2,2,2,2,2,2,2,2	3,3,3,3,3,3,3,3,3,3,3,3,3,3,3,3,3,3,3,3,3,3,3,3,3,3,3,3,3,3,3,3,3,3,3,3,3,3,3,3,3,3,3,3,3,3,3,3,3,3	3,3,3,3,3,3,3,3,3,3,3,3,3,3,3,3,3,3,3,3,3,3,3,3,3,3,3,3,3,3,3,3,3,3,3,3,3,3,3,3,3,3,3,3,3,3,3,3,3,3	1,0,1,0,1,0,0,0,0,0,1,1,1,0,1,0,0,1,0,1,0,1,1,0,1,0,1,0,1,1,0,1,0,0,1,1,1,1,1,0,1,1,0,0,1,1,0,0,1,1	0,1,1,0,1,0,0,0,0,1,1,1,0,0,1,0,0,1,0,1,0,1,1,0,1,0,1,0,1,1,0,1,0,1,1,1,1,0,1,0,1,1,0,0,1,1,0,0,0,1	0,0,1,0,1,0,0,0,0,1,1,1,0,0,1,0,0,1,0,1,0,1,1,0,1,0,1,0,1,1,0,1,0,1,1,1,1,0,1,0,1,1,0,0,1,0,0,0,0,1	0,0,1,0,1,0,0,0,0,1,1,1,0,0,1,0,0,1,0,1,0,1,1,0,1,0,1,0,1,1,0,1,0,1,1,1,1,0,1,0,1,1,0,0,1,0,0,0,0,1	0,1,1,1,1,0,0,0,0,1,0,1,0,0,1,0,0,1,0,1,0,1,1,0,1,0,1,0,1,1,0,1,0,1,1,1,1,0,1,0,1,0,0,0,1,1,0,0,0,1	0,0,1,1,1,0,0,0,0,1,0,1,0,0,1,0,0,1,0,1,0,1,1,0,1,0,1,0,1,1,0,1,0,1,1,1,1,0,1,0,1,0,0,0,1,1,0,0,0,1	3,3,3,3,3,3,3,3,3,3,3,3,3,3,3,3,3,3,3,3,3,3,3,3,3,3,3,3,3,3,3,3,3,3,3,3,3,3,3,3,3,3,3,3,3,3,3,3,3,3	3,3,3,3,3,3,3,3,3,3,3,3,3,3,3,3,3,3,3,3,3,3,3,3,3,3,3,3,3,3,3,3,3,3,3,3,3,3,3,3,3,3,3,3,3,3,3,3,3,3	2,2,2,2,2,2,2,2,2,2,2,2,2,2,2,2,2,2,2,2,2,2,2,2,2,2,2,2,2,2,2,2,2,2,2,2,2,2,2,2,2,2,2,2,2,2,2,2,2,2	2,2,2,2,2,2,2,2,2,2,2,2,2,2,2,2,2,2,2,2,2,2,2,2,2,2,2,2,2,2,2,2,2,2,2,2,2,2,2,2,2,2,2,2,2,2,2,2,2,2	2,2,2,2,2,2,2,2,2,2,2,2,2,2,2,2,2,2,2,2,2,2,2,2,2,2,2,2,2,2,2,2,2,2,2,2,2,2,2,2,2,2,2,2,2,2,2,2,2,2	3,3,3,3,3,3,3,3,3,3,3,3,3,3,3,3,3,3,3,3,3,3,3,3,3,3,3,3,3,3,3,3,3,3,3,3,3,3,3,3,3,3,3,3,3,3,3,3,3,3	3,3,3,3,3,3,3,3,3,3,3,3,3,3,3,3,3,3,3,3,3,3,3,3,3,3,3,3,3,3,3,3,3,3,3,3,3,3,3,3,3,3,3,3,3,3,3,3,3,3	0,0,1,1,1,0,0,0,0,1,0,1,0,0,1,0,0,1,0,1,0,1,1,0,1,0,1,0,1,1,0,1,0,1,1,1,1,0,1,0,1,0,0,0,1,1,0,0,0,1	0,0,1,1,1,0,0,0,0,1,0,1,0,0,1,0,0,1,0,1,0,1,1,0,1,0,1,0,1,1,0,1,0,1,1,1,1,0,1,0,1,0,0,0,1,1,0,0,0,1	3,2,0,0,2,2,3,3,2,2,3,3,2,0,1,3,1,2,3,2,0,1,1,0,0,3,2,2,0,3,3,3,3,2,2,0,0,2,3,2,3,0,3,3,2,3,2,0,3,3	2,2,2,2,2,2,2,2,2,2,2,2,2,2,2,2,2,2,2,2,2,2,2,2,2,2,2,2,2,2,2,2,2,2,2,2,2,2,2,2,2,2,2,2,2,2,2,2,2,2	3,3,3,3,3,3,3,3,3,3,3,3,3,3,3,3,3,3,3,3,3,3,3,3,3,3,3,3,3,3,3,3,3,3,3,3,3,3,3,3,3,3,3,3,3,3,3,3,3,3	0,0,1,0,1,0,0,0,0,0,1,1,1,0,1,0,0,1,0,1,0,1,1,0,1,0,1,0,1,1,0,1,0,0,1,1,1,0,1,0,1,1,0,0,1,1,0,0,1,1	0,0,1,0,1,0,0,0,0,1,1,1,0,0,1,0,0,1,0,1,0,1,1,0,1,0,1,0,1,1,0,1,0,1,1,1,1,0,1,0,1,1,0,0,1,0,0,0,0,1	0,0,1,0,1,0,0,0,0,1,1,1,0,0,1,0,0,1,0,1,0,1,1,0,1,0,1,0,1,1,0,1,0,1,1,1,1,0,1,0,1,1,0,0,1,0,0,0,0,1	0,0,1,0,1,0,0,0,0,1,1,1,0,0,1,0,0,1,0,1,0,1,1,0,1,0,1,0,1,1,0,1,0,1,1,1,1,0,1,0,1,1,0,0,1,0,0,0,0,1
98000	2,2,2,2,2,2,2,2,2,2,2,2,2,2,2,2,2,2,2,2,2,2,2,2,2,2,2,2,2,2,2,2,2,2,2,2,2,2,2,2,2,2,2,2,2,2,2,2,2,2	2,2,2,2,2,2,2,2,2,2,2,2,2,2,2,2,2,2,2,2,2,2,2,2,2,2,2,2,2,2,2,2,2,2,2,2,2,2,2,2,2,2,2,2,2,2,2,2,2,2	3,3,3,3,3,3,3,3,3,3,3,3,3,3,3,3,3,3,3,3,3,3,3,3,3,3,3,3,3,3,3,3,3,3,3,3,3,3,3,3,3,3,3,3,3,3,3,3,3,3	3,3,3,3,3,3,3,3,3,3,3,3,3,3,3,3,3,3,3,3,3,3,3,3,3,3,3,3,3,3,3,3,3,3,3,3,3,3,3,3,3,3,3,3,3,3,3,3,3,3	0,0,0,1,1,1,0,0,1,0,0,1,1,0,1,0,1,1,0,0,1,1,1,0,0,0,0,1,0,1,1,0,1,1,1,0,0,0,0,1,0,0,0,0,0,1,1,1,1,0	0,0,0,1,1,1,0,0,1,0,0,1,1,0,1,0,1,1,0,0,1,0,1,0,0,0,0,1,0,1,1,0,1,1,1,0,0,0,0,1,0,0,0,0,0,1,1,1,1,0	0,1,0,1,1,1,0,0,1,0,0,1,1,0,1,0,1,1,0,0,0,0,1,0,0,0,0,1,0,1,1,0,1,0,1,0,0,0,0,1,0,0,0,0,0,1,1,1,1,0	0,1,0,1,1,1,1,0,1,0,1,1,1,0,1,0,1,1,0,0,0,1,1,1,0,0,0,1,0,1,1,0,1,1,1,1,0,0,0,0,0,0,0,0,0,1,1,1,0,0	0,1,0,1,1,1,1,0,0,0,1,1,1,0,1,0,1,1,0,0,0,1,1,1,0,0,0,1,0,1,1,0,1,1,1,0,0,0,0,0,0,0,0,0,0,1,1,1,0,0	0,1,0,1,1,0,1,1,0,0,1,1,1,0,1,0,1,1,0,0,0,1,1,1,0,0,0,1,0,1,1,0,1,1,1,0,0,1,0,0,0,0,0,0,0,1,1,1,0,0	3,3,3,3,3,3,3,3,3,3,3,3,3,3,3,3,3,3,3,3,3,3,3,3,3,3,3,3,3,3,3,3,3,3,3,3,3,3,3,3,3,3,3,3,3,3,3,3,3,3	3,3,3,3,3,3,3,3,3,3,3,3,3,3,3,3,3,3,3,3,3,3,3,3,3,3,3,3,3,3,3,3,3,3,3,3,3,3,3,3,3,3,3,3,3,3,3,3,3,3	2,2,2,2,2,2,2,2,2,2,2,2,2,2,2,2,2,2,2,2,2,2,2,2,2,2,2,2,2,2,2,2,2,2,2,2,2,2,2,2,2,2,2,2,2,2,2,2,2,2	2,2,2,2,2,2,2,2,2,2,2,2,2,2,2,2,2,2,2,2,2,2,2,2,2,2,2,2,2,2,2,2,2,2,2,2,2,2,2,2,2,2,2,2,2,2,2,2,2,2	2,2,2,2,2,2,2,2,2,2,2,2,2,2,2,2,2,2,2,2,2,2,2,2,2,2,2,2,2,2,2,2,2,2,2,2,2,2,2,2,2,2,2,2,2,2,2,2,2,2	3,3,3,3,3,3,3,3,3,3,3,3,3,3,3,3,3,3,3,3,3,3,3,3,3,3,3,3,3,3,3,3,3,3,3,3,3,3,3,3,3,3,3,3,3,3,3,3,3,3	3,3,3,3,3,3,3,3,3,3,3,3,3,3,3,3,3,3,3,3,3,3,3,3,3,3,3,3,3,3,3,3,3,3,3,3,3,3,3,3,3,3,3,3,3,3,3,3,3,3	0,1,0,1,1,1,1,0,0,0,1,1,1,0,1,0,1,1,0,0,0,1,1,1,0,0,0,1,0,1,1,0,1,1,1,0,0,0,0,0,0,0,0,0,0,1,1,1,0,0	0,1,0,1,1,1,1,0,0,0,1,1,1,0,1,0,1,1,0,0,0,1,1,1,0,0,0,1,0,1,1,0,1,1,1,0,0,0,0,0,0,0,0,0,0,1,1,1,0,0	0,2,0,1,0,3,0,3,2,0,0,0,3,0,3,2,1,0,0,1,0,1,1,3,0,2,1,2,1,1,1,0,1,3,1,1,2,2,0,1,3,1,1,2,2,0,2,2,0,0	2,2,2,2,2,2,2,2,2,2,2,2,2,2,2,2,2,2,2,2,2,2,2,2,2,2,2,2,2,2,2,2,2,2,2,2,2,2,2,2,2,2,2,2,2,2,2,2,2,2	3,3,3,3,3,3,3,3,3,3,3,3,3,3,3,3,3,3,3,3,3,3,3,3,3,3,3,3,3,3,3,3,3,3,3,3,3,3,3,3,3,3,3,3,3,3,3,3,3,3	0,0,0,1,1,1,0,0,1,0,0,1,1,0,1,0,1,1,0,0,1,1,1,0,0,0,0,1,0,1,1,0,1,1,1,0,0,0,0,1,0,0,0,0,0,1,1,1,1,0	0,0,0,1,1,1,0,0,1,0,0,1,1,0,1,0,1,1,0,0,1,0,1,0,0,0,0,1,0,1,1,0,1,1,1,0,0,0,0,1,0,0,0,0,0,1,1,1,1,0	0,1,0,1,1,1,0,0,1,0,0,1,1,0,1,0,1,1,0,0,0,0,1,0,0,0,0,1,0,1,1,0,1,1,1,0,0,0,0,1,0,0,0,0,0,1,1,1,1,0	0,1,0,1,1,1,1,0,1,0,1,1,1,0,1,0,1,1,0,0,0,1,1,1,0,0,0,1,0,1,1,0,1,1,1,0,0,0,0,0,0,0,0,0,0,1,1,1,0,0
98100	2,2,2,2,2,2,2,2,2,2,2,2,2,2,2,2,2,2,2,2,2,2,2,2,2,2,2,2,2,2,2,2,2,2,2,2,2,2,2,2,2,2,2,2,2,2,2,2,2,2	2,2,2,2,2,2,2,2,2,2,2,2,2,2,2,2,2,2,2,2,2,2,2,2,2,2,2,2,2,2,2,2,2,2,2,2,2,2,2,2,2,2,2,2,2,2,2,2,2,2	3,3,3,3,3,3,3,3,3,3,3,3,3,3,3,3,3,3,3,3,3,3,3,3,3,3,3,3,3,3,3,3,3,3,3,3,3,3,3,3,3,3,3,3,3,3,3,3,3,3	3,3,3,3,3,3,3,3,3,3,3,3,3,3,3,3,3,3,3,3,3,3,3,3,3,3,3,3,3,3,3,3,3,3,3,3,3,3,3,3,3,3,3,3,3,3,3,3,3,3	1,1,1,1,1,0,1,1,1,0,0,1,0,0,0,1,0,1,0,0,1,0,1,0,1,0,1,1,1,0,1,0,1,0,0,0,1,0,0,0,1,0,1,1,0,1,0,0,0,0	1,1,1,1,1,0,1,1,1,0,0,1,0,0,1,1,0,1,0,0,1,0,1,0,1,0,0,1,1,0,1,0,1,0,0,0,1,0,0,0,1,0,1,1,0,1,0,0,0,0	1,1,1,0,0,0,1,1,1,0,0,1,0,0,1,1,0,1,0,0,1,0,1,0,1,0,0,1,1,0,1,0,1,0,0,0,1,0,0,0,1,0,1,1,0,1,0,0,0,0	1,1,0,1,1,0,1,1,1,0,0,1,0,0,1,0,0,1,0,0,1,0,1,0,1,0,0,1,1,0,0,1,0,0,0,0,1,0,0,0,1,0,1,1,0,1,0,0,1,0	1,1,0,1,1,0,1,1,1,0,0,1,0,0,1,0,0,1,0,0,1,0,1,0,1,0,0,1,1,0,0,0,1,0,0,0,1,0,0,0,1,0,1,1,0,1,0,0,1,0	1,1,0,1,1,0,1,1,1,0,0,0,0,0,1,0,0,1,0,0,1,0,1,0,1,1,0,1,1,0,0,0,0,0,0,0,1,0,0,0,1,0,1,1,0,1,0,0,1,0	3,3,3,3,3,3,3,3,3,3,3,3,3,3,3,3,3,3,3,3,3,3,3,3,3,3,3,3,3,3,3,3,3,3,3,3,3,3,3,3,3,3,3,3,3,3,3,3,3,3	3,3,3,3,3,3,3,3,3,3,3,3,3,3,3,3,3,3,3,3,3,3,3,3,3,3,3,3,3,3,3,3,3,3,3,3,3,3,3,3,3,3,3,3,3,3,3,3,3,3	2,2,2,2,2,2,2,2,2,2,2,2,2,2,2,2,2,2,2,2,2,2,2,2,2,2,2,2,2,2,2,2,2,2,2,2,2,2,2,2,2,2,2,2,2,2,2,2,2,2	2,2,2,2,2,2,2,2,2,2,2,2,2,2,2,2,2,2,2,2,2,2,2,2,2,2,2,2,2,2,2,2,2,2,2,2,2,2,2,2,2,2,2,2,2,2,2,2,2,2	2,2,2,2,2,2,2,2,2,2,2,2,2,2,2,2,2,2,2,2,2,2,2,2,2,2,2,2,2,2,2,2,2,2,2,2,2,2,2,2,2,2,2,2,2,2,2,2,2,2	3,3,3,3,3,3,3,3,3,3,3,3,3,3,3,3,3,3,3,3,3,3,3,3,3,3,3,3,3,3,3,3,3,3,3,3,3,3,3,3,3,3,3,3,3,3,3,3,3,3	3,3,3,3,3,3,3,3,3,3,3,3,3,3,3,3,3,3,3,3,3,3,3,3,3,3,3,3,3,3,3,3,3,3,3,3,3,3,3,3,3,3,3,3,3,3,3,3,3,3	1,1,0,1,1,0,1,1,1,0,0,0,0,0,1,0,0,1,0,0,1,0,1,0,1,1,0,1,1,0,0,0,0,0,0,0,1,0,0,0,1,0,1,1,0,1,0,0,1,0	1,1,0,1,1,0,1,1,1,0,0,1,0,0,1,0,0,1,0,0,1,0,1,0,1,0,0,1,1,0,0,0,1,0,0,0,1,0,0,0,1,0,1,1,0,1,0,0,1,0	1,3,1,2,1,3,1,1,1,2,1,0,3,0,0,1,1,1,2,1,1,2,2,0,3,3,0,1,3,2,1,1,3,1,0,1,3,2,1,3,3,2,3,1,2,0,1,3,3,0	2,2,2,2,2,2,2,2,2,2,2,2,2,2,2,2,2,2,2,2,2,2,2,2,2,2,2,2,2,2,2,2,2,2,2,2,2,2,2,2,2,2,2,2,2,2,2,2,2,2	3,3,3,3,3,3,3,3,3,3,3,3,3,3,3,3,3,3,3,3,3,3,3,3,3,3,3,3,3,3,3,3,3,3,3,3,3,3,3,3,3,3,3,3,3,3,3,3,3,3	1,1,1,1,1,0,1,1,1,0,0,1,0,0,1,1,0,1,0,0,1,0,1,0,1,0,0,1,1,0,1,0,1,0,0,0,1,0,0,0,1,0,1,1,0,1,0,0,0,0	1,1,1,1,1,0,1,1,1,0,0,1,0,0,1,1,0,1,0,0,1,0,1,0,1,0,0,1,1,0,1,0,1,0,0,0,1,0,0,0,1,0,1,1,0,1,0,0,0,0	1,1,1,1,1,0,1,1,1,0,0,1,0,0,1,1,0,1,0,0,1,0,1,0,1,0,0,1,1,0,1,0,1,0,0,0,1,0,0,0,1,0,1,1,0,1,0,0,0,0	1,1,0,1,1,0,1,1,1,0,0,1,0,0,1,0,0,1,0,0,1,0,1,0,1,0,0,1,1,0,0,0,1,0,0,0,1,0,0,0,1,0,1,1,0,1,0,0,1,0
98200	2,2,2,2,2,2,2,2,2,2,2,2,2,2,2,2,2,2,2,2,2,2,2,2,2,2,2,2,2,2,2,2,2,2,2,2,2,2,2,2,2,2,2,2,2,2,2,2,2,2	2,2,2,2,2,2,2,2,2,2,2,2,2,2,2,2,2,2,2,2,2,2,2,2,2,2,2,2,2,2,2,2,2,2,2,2,2,2,2,2,2,2,2,2,2,2,2,2,2,2	3,3,3,3,3,3,3,3,3,3,3,3,3,3,3,3,3,3,3,3,3,3,3,3,3,3,3,3,3,3,3,3,3,3,3,3,3,3,3,3,3,3,3,3,3,3,3,3,3,3	3,3,3,3,3,3,3,3,3,3,3,3,3,3,3,3,3,3,3,3,3,3,3,3,3,3,3,3,3,3,3,3,3,3,3,3,3,3,3,3,3,3,3,3,3,3,3,3,3,3	0,0,1,0,0,0,0,1,0,0,0,1,0,1,1,1,0,0,1,1,1,1,0,0,0,1,1,0,1,0,1,1,0,0,0,1,0,1,1,0,0,1,0,1,0,0,1,0,0,1	0,0,0,0,0,0,0,1,0,0,0,1,0,1,1,1,0,0,1,1,1,1,0,0,0,1,1,0,1,0,1,1,0,0,0,1,0,1,1,0,0,1,0,1,0,0,1,0,0,1	0,1,0,0,0,0,0,1,0,0,0,1,0,1,1,1,0,0,1,1,1,1,0,0,0,1,1,0,1,0,1,1,0,0,0,1,0,1,1,0,0,1,0,1,0,0,1,0,0,1	0,1,0,0,0,0,0,1,0,0,0,1,0,1,1,1,0,0,1,1,1,1,0,0,0,1,1,0,1,0,1,1,0,0,0,1,0,1,1,0,0,1,0,1,0,0,1,0,0,1	0,1,0,0,0,0,0,1,0,0,0,1,0,1,1,1,0,0,1,1,1,1,0,0,0,1,1,1,1,0,1,1,0,0,0,1,0,1,1,0,0,1,0,1,0,0,1,0,0,1	0,1,0,0,0,0,0,1,0,0,0,1,0,1,1,1,0,0,1,1,1,1,0,0,0,1,1,1,1,0,1,1,0,0,0,1,0,1,1,0,0,1,0,1,0,0,1,0,0,1	3,3,3,3,3,3,3,3,3,3,3,3,3,3,3,3,3,3,3,3,3,3,3,3,3,3,3,3,3,3,3,3,3,3,3,3,3,3,3,3,3,3,3,3,3,3,3,3,3,3	3,3,3,3,3,3,3,3,3,3,3,3,3,3,3,3,3,3,3,3,3,3,3,3,3,3,3,3,3,3,3,3,3,3,3,3,3,3,3,3,3,3,3,3,3,3,3,3,3,3	2,2,2,2,2,2,2,2,2,2,2,2,2,2,2,2,2,2,2,2,2,2,2,2,2,2,2,2,2,2,2,2,2,2,2,2,2,2,2,2,2,2,2,2,2,2,2,2,2,2	2,2,2,2,2,2,2,2,2,2,2,2,2,2,2,2,2,2,2,2,2,2,2,2,2,2,2,2,2,2,2,2,2,2,2,2,2,2,2,2,2,2,2,2,2,2,2,2,2,2	2,2,2,2,2,2,2,2,2,2,2,2,2,2,2,2,2,2,2,2,2,2,2,2,2,2,2,2,2,2,2,2,2,2,2,2,2,2,2,2,2,2,2,2,2,2,2,2,2,2	3,3,3,3,3,3,3,3,3,3,3,3,3,3,3,3,3,3,3,3,3,3,3,3,3,3,3,3,3,3,3,3,3,3,3,3,3,3,3,3,3,3,3,3,3,3,3,3,3,3	3,3,3,3,3,3,3,3,3,3,3,3,3,3,3,3,3,3,3,3,3,3,3,3,3,3,3,3,3,3,3,3,3,3,3,3,3,3,3,3,3,3,3,3,3,3,3,3,3,3	0,1,0,0,0,0,0,1,0,0,0,1,0,1,1,1,0,0,1,1,1,1,0,0,0,1,1,1,1,0,1,1,0,0,0,1,0,1,1,0,0,1,0,1,0,0,1,0,0,1	0,1,0,0,0,0,0,1,0,0,0,1,0,1,1,1,0,0,1,1,1,1,0,0,0,1,1,1,1,0,1,1,0,0,0,1,0,1,1,0,0,1,0,1,0,0,1,0,0,1	2,1,0,0,1,2,2,0,1,2,2,0,2,2,2,2,3,0,1,3,3,3,1,3,3,1,0,2,3,1,2,0,1,1,3,1,1,3,3,2,3,2,0,3,1,3,1,3,1,0	2,2,2,2,2,2,2,2,2,2,2,2,2,2,2,2,2,2,2,2,2,2,2,2,2,2,2,2,2,2,2,2,2,2,2,2,2,2,2,2,2,2,2,2,2,2,2,2,2,2	3,3,3,3,3,3,3,3,3,3,3,3,3,3,3,3,3,3,3,3,3,3,3,3,3,3,3,3,3,3,3,3,3,3,3,3,3,3,3,3,3,3,3,3,3,3,3,3,3,3	0,0,1,0,0,0,0,1,0,0,0,1,0,1,1,1,0,0,1,1,1,1,0,0,0,1,1,0,1,0,1,1,0,0,0,1,0,1,1,0,0,1,0,1,0,0,1,0,0,1	0,0,0,0,0,0,0,1,0,0,0,1,0,1,1,1,0,0,1,1,1,1,0,0,0,1,1,0,1,0,1,1,0,0,0,1,0,1,1,0,0,1,0,1,0,0,1,0,0,1	0,1,0,0,0,0,0,1,0,0,0,1,0,1,1,1,0,0,1,1,1,1,0,0,0,1,1,0,1,0,1,1,0,0,0,1,0,1,1,0,0,1,0,1,0,0,1,0,0,1	0,1,0,0,0,0,0,1,0,0,0,1,0,1,1,1,0,0,1,1,1,1,0,0,0,1,1,0,1,0,1,1,0,0,0,1,0,1,1,0,0,1,0,1,0,0,1,0,0,1
98300	2,2,2,2,2,2,2,2,2,2,2,2,2,2,2,2,2,2,2,2,2,2,2,2,2,2,2,2,2,2,2,2,2,2,2,2,2,2,2,2,2,2,2,2,2,2,2,2,2,2	2,2,2,2,2,2,2,2,2,2,2,2,2,2,2,2,2,2,2,2,2,2,2,2,2,2,2,2,2,2,2,2,2,2,2,2,2,2,2,2,2,2,2,2,2,2,2,2,2,2	3,3,3,3,3,3,3,3,3,3,3,3,3,3,3,3,3,3,3,3,3,3,3,3,3,3,3,3,3,3,3,3,3,3,3,3,3,3,3,3,3,3,3,3,3,3,3,3,3,3	3,3,3,3,3,3,3,3,3,3,3,3,3,3,3,3,3,3,3,3,3,3,3,3,3,3,3,3,3,3,3,3,3,3,3,3,3,3,3,3,3,3,3,3,3,3,3,3,3,3	0,1,0,1,1,0,0,0,0,1,1,0,1,0,0,1,1,1,1,1,0,1,0,1,1,0,0,1,0,0,0,1,0,0,0,0,1,1,0,1,0,0,0,1,0,0,1,1,0,0	1,1,0,1,0,0,0,0,0,1,1,1,1,0,0,1,1,1,1,1,0,1,0,1,0,0,0,1,0,0,0,1,0,0,0,0,1,1,0,1,0,0,0,1,0,0,0,1,0,0	1,1,0,1,0,0,0,0,0,1,1,1,1,0,0,1,1,0,1,1,0,1,0,1,1,0,0,1,0,0,0,1,0,0,0,0,1,1,0,1,0,0,0,1,0,0,0,1,0,0	1,1,0,1,0,0,0,0,0,1,1,1,1,0,0,1,1,0,1,1,0,1,0,1,1,0,0,1,1,0,0,1,0,0,0,0,0,1,0,1,0,0,0,1,0,0,0,1,0,0	1,1,0,1,0,0,0,0,0,1,1,1,1,0,0,0,1,0,1,1,0,0,0,0,1,1,0,1,1,0,0,0,0,0,0,0,0,1,0,1,0,1,0,1,0,0,0,1,0,1	1,1,1,1,0,0,0,0,0,1,1,1,1,0,0,0,1,0,1,1,0,0,0,0,0,1,0,1,1,0,0,0,0,0,0,0,0,1,0,1,0,1,0,1,0,0,0,1,0,1	3,3,3,3,3,3,3,3,3,3,3,3,3,3,3,3,3,3,3,3,3,3,3,3,3,3,3,3,3,3,3,3,3,3,3,3,3,3,3,3,3,3,3,3,3,3,3,3,3,3	3,3,3,3,3,3,3,3,3,3,3,3,3,3,3,3,3,3,3,3,3,3,3,3,3,3,3,3,3,3,3,3,3,3,3,3,3,3,3,3,3,3,3,3,3,3,3,3,3,3	2,2,2,2,2,2,2,2,2,2,2,2,2,2,2,2,2,2,2,2,2,2,2,2,2,2,2,2,2,2,2,2,2,2,2,2,2,2,2,2,2,2,2,2,2,2,2,2,2,2	2,2,2,2,2,2,2,2,2,2,2,2,2,2,2,2,2,2,2,2,2,2,2,2,2,2,2,2,2,2,2,2,2,2,2,2,2,2,2,2,2,2,2,2,2,2,2,2,2,2	2,2,2,2,2,2,2,2,2,2,2,2,2,2,2,2,2,2,2,2,2,2,2,2,2,2,2,2,2,2,2,2,2,2,2,2,2,2,2,2,2,2,2,2,2,2,2,2,2,2	3,3,3,3,3,3,3,3,3,3,3,3,3,3,3,3,3,3,3,3,3,3,3,3,3,3,3,3,3,3,3,3,3,3,3,3,3,3,3,3,3,3,3,3,3,3,3,3,3,3	3,3,3,3,3,3,3,3,3,3,3,3,3,3,3,3,3,3,3,3,3,3,3,3,3,3,3,3,3,3,3,3,3,3,3,3,3,3,3,3,3,3,3,3,3,3,3,3,3,3	1,1,0,1,0,0,0,0,0,1,1,1,1,0,0,0,1,0,1,1,0,0,0,0,0,1,0,1,1,0,0,0,0,0,0,0,0,1,0,1,0,1,0,1,0,0,0,1,0,1	1,1,0,1,0,0,0,0,0,1,1,1,1,0,0,0,1,0,1,1,0,0,0,0,0,1,0,1,1,0,0,0,0,0,0,0,0,1,0,1,0,1,0,1,0,0,0,1,0,1	3,0,2,1,2,3,2,3,2,2,0,2,3,3,3,2,3,1,3,1,2,1,3,0,2,0,0,3,1,0,2,3,1,2,2,2,2,0,2,2,2,2,3,0,1,3,3,2,3,3	2,2,2,2,2,2,2,2,2,2,2,2,2,2,2,2,2,2,2,2,2,2,2,2,2,2,2,2,2,2,2,2,2,2,2,2,2,2,2,2,2,2,2,2,2,2,2,2,2,2	3,3,3,3,3,3,3,3,3,3,3,3,3,3,3,3,3,3,3,3,3,3,3,3,3,3,3,3,3,3,3,3,3,3,3,3,3,3,3,3,3,3,3,3,3,3,3,3,3,3	1,1,0,1,0,0,0,0,0,1,1,1,1,0,0,1,1,1,1,1,0,1,0,1,1,0,0,1,0,0,0,1,0,0,0,0,1,1,0,1,0,0,0,1,0,0,0,1,0,0	1,1,0,1,0,0,0,0,0,1,1,1,1,0,0,1,1,1,1,1,0,1,0,1,1,0,0,1,0,0,0,1,0,0,0,0,1,1,0,1,0,0,0,1,0,0,0,1,0,0	1,1,0,1,0,0,0,0,0,1,1,1,1,0,0,1,1,0,1,1,0,1,0,1,1,0,0,1,0,0,0,1,0,0,0,0,1,1,0,1,0,0,0,1,0,0,0,1,0,0	1,1,0,1,0,0,0,0,0,1,1,1,1,0,0,1,1,0,1,1,0,1,0,1,1,0,0,1,1,0,0,1,0,0,0,0,0,1,0,1,0,0,0,1,0,0,0,1,0,0
98400	2,2,2,2,2,2,2,2,2,2,2,2,2,2,2,2,2,2,2,2,2,2,2,2,2,2,2,2,2,2,2,2,2,2,2,2,2,2,2,2,2,2,2,2,2,2,2,2,2,2	2,2,2,2,2,2,2,2,2,2,2,2,2,2,2,2,2,2,2,2,2,2,2,2,2,2,2,2,2,2,2,2,2,2,2,2,2,2,2,2,2,2,2,2,2,2,2,2,2,2	3,3,3,3,3,3,3,3,3,3,3,3,3,3,3,3,3,3,3,3,3,3,3,3,3,3,3,3,3,3,3,3,3,3,3,3,3,3,3,3,3,3,3,3,3,3,3,3,3,3	3,3,3,3,3,3,3,3,3,3,3,3,3,3,3,3,3,3,3,3,3,3,3,3,3,3,3,3,3,3,3,3,3,3,3,3,3,3,3,3,3,3,3,3,3,3,3,3,3,3	0,0,0,1,0,1,0,0,0,0,0,1,1,1,0,0,1,1,0,1,0,1,1,1,0,1,0,1,1,1,1,0,1,1,1,0,1,0,0,0,0,1,1,1,1,1,1,0,0,1	0,0,0,1,1,1,0,0,0,0,0,1,1,1,0,0,1,1,0,1,0,1,1,1,0,1,0,1,1,1,1,0,1,1,1,0,1,0,0,0,0,1,1,0,1,1,1,0,0,1	0,0,0,1,1,1,1,0,0,0,0,1,1,1,0,0,1,1,0,1,0,1,1,1,0,1,0,1,1,1,1,0,1,1,1,0,0,0,0,0,1,1,1,0,1,1,1,0,0,1	0,0,1,1,1,1,0,0,0,0,0,1,1,1,0,0,1,1,0,1,0,1,1,1,0,1,0,1,1,1,1,0,1,1,1,0,0,0,0,0,0,1,1,0,1,1,1,0,1,1	0,0,1,1,1,1,0,0,0,0,0,1,1,1,0,0,1,1,0,1,0,1,1,1,0,1,0,1,1,1,1,0,1,1,1,0,0,0,0,0,0,1,1,0,1,1,1,0,1,1	0,0,1,1,1,1,0,0,0,0,0,1,1,1,0,0,1,1,0,1,0,1,1,1,0,1,0,1,1,0,1,0,1,1,1,0,0,0,0,0,0,1,1,0,1,1,1,0,1,1	3,3,3,3,3,3,3,3,3,3,3,3,3,3,3,3,3,3,3,3,3,3,3,3,3,3,3,3,3,3,3,3,3,3,3,3,3,3,3,3,3,3,3,3,3,3,3,3,3,3	3,3,3,3,3,3,3,3,3,3,3,3,3,3,3,3,3,3,3,3,3,3,3,3,3,3,3,3,3,3,3,3,3,3,3,3,3,3,3,3,3,3,3,3,3,3,3,3,3,3	2,2,2,2,2,2,2,2,2,2,2,2,2,2,2,2,2,2,2,2,2,2,2,2,2,2,2,2,2,2,2,2,2,2,2,2,2,2,2,2,2,2,2,2,2,2,2,2,2,2	2,2,2,2,2,2,2,2,2,2,2,2,2,2,2,2,2,2,2,2,2,2,2,2,2,2,2,2,2,2,2,2,2,2,2,2,2,2,2,2,2,2,2,2,2,2,2,2,2,2	2,2,2,2,2,2,2,2,2,2,2,2,2,2,2,2,2,2,2,2,2,2,2,2,2,2,2,2,2,2,2,2,2,2,2,2,2,2,2,2,2,2,2,2,2,2,2,2,2,2	3,3,3,3,3,3,3,3,3,3,3,3,3,3,3,3,3,3,3,3,3,3,3,3,3,3,3,3,3,3,3,3,3,3,3,3,3,3,3,3,3,3,3,3,3,3,3,3,3,3	3,3,3,3,3,3,3,3,3,3,3,3,3,3,3,3,3,3,3,3,3,3,3,3,3,3,3,3,3,3,3,3,3,3,3,3,3,3,3,3,3,3,3,3,3,3,3,3,3,3	0,0,1,1,1,1,0,0,0,0,0,1,1,1,0,0,1,1,0,1,0,1,1,1,0,1,0,1,1,1,1,0,1,1,1,0,0,0,0,0,0,1,1,0,1,1,1,0,1,1	0,0,1,1,1,1,0,0,0,0,0,1,1,1,0,0,1,1,0,1,0,1,1,1,0,1,0,1,1,1,1,0,1,1,1,0,0,0,0,0,0,1,1,0,1,1,1,0,1,1	3,0,0,1,2,0,2,3,3,2,0,1,3,0,2,3,2,2,2,3,1,3,2,3,0,1,0,2,3,0,3,2,2,3,3,3,0,2,3,3,2,2,2,2,3,1,3,1,3,0	2,2,2,2,2,2,2,2,2,2,2,2,2,2,2,2,2,2,2,2,2,2,2,2,2,2,2,2,2,2,2,2,2,2,2,2,2,2,2,2,2,2,2,2,2,2,2,2,2,2	3,3,3,3,3,3,3,3,3,3,3,3,3,3,3,3,3,3,3,3,3,3,3,3,3,3,3,3,3,3,3,3,3,3,3,3,3,3,3,3,3,3,3,3,3,3,3,3,3,3	0,0,0,1,0,1,0,0,0,0,0,1,1,1,0,0,1,1,0,1,0,1,1,1,0,1,0,1,1,1,1,0,1,1,1,0,1,0,0,0,0,1,1,0,1,1,1,0,0,1	0,0,0,1,1,1,0,0,0,0,0,1,1,1,0,0,1,1,0,1,0,1,1,1,0,1,0,1,1,1,1,0,1,1,1,0,1,0,0,0,0,1,1,0,1,1,1,0,0,1	0,0,0,1,1,1,0,0,0,0,0,1,1,1,0,0,1,1,0,1,0,1,1,1,0,1,0,1,1,1,1,0,1,1,1,0,1,0,0,0,0,1,1,0,1,1,1,0,1,1	0,0,1,1,1,1,0,0,0,0,0,1,1,1,0,0,1,1,0,1,0,1,1,1,0,1,0,1,1,1,1,0,1,1,1,0,1,0,0,0,0,1,1,0,1,1,1,0,1,1
98500	2,2,2,2,2,2,2,2,2,2,2,2,2,2,2,2,2,2,2,2,2,2,2,2,2,2,2,2,2,2,2,2,2,2,2,2,2,2,2,2,2,2,2,2,2,2,2,2,2,2	2,2,2,2,2,2,2,2,2,2,2,2,2,2,2,2,2,2,2,2,2,2,2,2,2,2,2,2,2,2,2,2,2,2,2,2,2,2,2,2,2,2,2,2,2,2,2,2,2,2	3,3,3,3,3,3,3,3,3,3,3,3,3,3,3,3,3,3,3,3,3,3,3,3,3,3,3,3,3,3,3,3,3,3,3,3,3,3,3,3,3,3,3,3,3,3,3,3,3,3	3,3,3,3,3,3,3,3,3,3,3,3,3,3,3,3,3,3,3,3,3,3,3,3,3,3,3,3,3,3,3,3,3,3,3,3,3,3,3,3,3,3,3,3,3,3,3,3,3,3	0,0,1,0,1,0,0,1,1,1,0,1,0,1,0,0,1,1,0,1,0,0,1,1,0,1,0,0,1,0,1,0,0,1,1,0,1,0,0,1,1,1,0,0,1,0,0,1,1,1	0,0,1,0,1,0,0,1,1,1,0,1,0,1,0,0,1,1,0,1,0,0,1,1,0,1,0,0,1,0,1,0,0,1,1,0,0,0,0,1,1,1,0,0,1,0,0,1,1,1	0,0,1,0,1,0,0,1,1,1,0,1,0,1,0,0,1,1,0,1,0,0,1,1,0,1,0,0,1,0,1,0,0,1,1,0,1,0,0,1,1,1,0,0,1,0,0,1,1,1	0,0,1,0,1,0,0,1,1,1,0,1,0,1,0,0,1,1,0,1,0,0,1,1,0,1,0,0,0,0,1,0,0,1,1,0,1,0,0,1,1,1,0,0,1,0,0,1,1,1	0,0,1,0,1,0,0,1,1,1,0,1,0,1,0,0,1,1,0,1,0,0,1,1,0,1,0,0,1,0,1,0,0,1,1,0,1,0,0,1,1,1,0,0,1,0,0,1,1,1	1,0,1,0,1,0,0,1,1,1,0,1,0,1,0,0,1,1,1,0,0,0,1,1,0,1,0,0,1,0,0,0,0,1,1,0,1,1,0,1,1,1,0,0,1,0,0,1,1,1	3,3,3,3,3,3,3,3,3,3,3,3,3,3,3,3,3,3,3,3,3,3,3,3,3,3,3,3,3,3,3,3,3,3,3,3,3,3,3,3,3,3,3,3,3,3,3,3,3,3	3,3,3,3,3,3,3,3,3,3,3,3,3,3,3,3,3,3,3,3,3,3,3,3,3,3,3,3,3,3,3,3,3,3,3,3,3,3,3,3,3,3,3,3,3,3,3,3,3,3	2,2,2,2,2,2,2,2,2,2,2,2,2,2,2,2,2,2,2,2,2,2,2,2,2,2,2,2,2,2,2,2,2,2,2,2,2,2,2,2,2,2,2,2,2,2,2,2,2,2	2,2,2,2,2,2,2,2,2,2,2,2,2,2,2,2,2,2,2,2,2,2,2,2,2,2,2,2,2,2,2,2,2,2,2,2,2,2,2,2,2,2,2,2,2,2,2,2,2,2	2,2,2,2,2,2,2,2,2,2,2,2,2,2,2,2,2,2,2,2,2,2,2,2,2,2,2,2,2,2,2,2,2,2,2,2,2,2,2,2,2,2,2,2,2,2,2,2,2,2	3,3,3,3,3,3,3,3,3,3,3,3,3,3,3,3,3,3,3,3,3,3,3,3,3,3,3,3,3,3,3,3,3,3,3,3,3,3,3,3,3,3,3,3,3,3,3,3,3,3	3,3,3,3,3,3,3,3,3,3,3,3,3,3,3,3,3,3,3,3,3,3,3,3,3,3,3,3,3,3,3,3,3,3,3,3,3,3,3,3,3,3,3,3,3,3,3,3,3,3	0,0,1,0,1,0,0,1,1,1,0,1,0,1,0,0,1,1,0,1,0,0,1,1,0,1,0,0,1,0,1,0,0,1,1,0,1,0,0,1,1,1,0,0,1,0,0,1,1,1	0,0,1,0,1,0,0,1,1,1,0,1,0,1,0,0,1,1,0,1,0,0,1,1,0,1,0,0,1,0,1,0,0,1,1,0,1,0,0,1,1,1,0,0,1,0,0,1,1,1	1,0,1,0,0,1,3,3,0,0,0,0,0,2,0,0,1,2,2,2,3,2,2,3,3,2,2,0,0,2,1,3,1,2,3,1,1,3,2,0,0,2,3,2,3,2,3,3,0,0	2,2,2,2,2,2,2,2,2,2,2,2,2,2,2,2,2,2,2,2,2,2,2,2,2,2,2,2,2,2,2,2,2,2,2,2,2,2,2,2,2,2,2,2,2,2,2,2,2,2	3,3,3,3,3,3,3,3,3,3,3,3,3,3,3,3,3,3,3,3,3,3,3,3,3,3,3,3,3,3,3,3,3,3,3,3,3,3,3,3,3,3,3,3,3,3,3,3,3,3	0,0,1,0,1,0,0,1,1,1,0,1,0,1,0,0,1,1,0,1,0,0,1,1,0,1,0,0,1,0,1,0,0,1,1,0,1,0,0,1,1,1,0,0,1,0,0,1,1,1	0,0,1,0,1,0,0,1,1,1,0,1,0,1,0,0,1,1,0,1,0,0,1,1,0,1,0,0,1,0,1,0,0,1,1,0,1,0,0,1,1,1,0,0,1,0,0,1,1,1	0,0,1,0,1,0,0,1,1,1,0,1,0,1,0,0,1,1,0,1,0,0,1,1,0,1,0,0,1,0,1,0,0,1,1,0,1,0,0,1,1,1,0,0,1,0,0,1,1,1	0,0,1,0,1,0,0,1,1,1,0,1,0,1,0,0,1,1,0,1,0,0,1,1,0,1,0,0,1,0,1,0,0,1,1,0,1,0,0,1,1,1,0,0,1,0,0,1,1,1
98600	2,2,2,2,2,2,2,2,2,2,2,2,2,2,2,2,2,2,2,2,2,2,2,2,2,2,2,2,2,2,2,2,2,2,2,2,2,2,2,2,2,2,2,2,2,2,2,2,2,2	2,2,2,2,2,2,2,2,2,2,2,2,2,2,2,2,2,2,2,2,2,2,2,2,2,2,2,2,2,2,2,2,2,2,2,2,2,2,2,2,2,2,2,2,2,2,2,2,2,2	3,3,3,3,3,3,3,3,3,3,3,3,3,3,3,3,3,3,3,3,3,3,3,3,3,3,3,3,3,3,3,3,3,3,3,3,3,3,3,3,3,3,3,3,3,3,3,3,3,3	3,3,3,3,3,3,3,3,3,3,3,3,3,3,3,3,3,3,3,3,3,3,3,3,3,3,3,3,3,3,3,3,3,3,3,3,3,3,3,3,3,3,3,3,3,3,3,3,3,3	1,1,1,1,0,0,1,0,0,1,1,1,1,1,1,1,1,1,1,1,1,1,1,0,1,1,1,1,0,1,0,1,1,0,0,0,1,1,0,1,0,1,0,0,1,1,1,0,1,0	1,1,1,1,0,0,1,0,0,1,1,1,1,1,1,1,1,1,1,1,1,1,0,0,1,1,1,1,0,1,1,1,1,0,0,0,1,1,0,1,0,1,0,0,1,1,1,1,1,0	1,1,1,1,0,0,1,0,0,1,1,1,0,1,1,1,1,1,1,1,1,1,0,0,1,1,1,1,0,1,1,1,1,0,0,0,1,1,0,1,0,1,0,0,1,1,1,0,1,1	1,1,1,1,0,0,1,0,0,1,1,1,1,1,1,1,1,1,0,1,1,1,0,0,1,1,1,1,0,1,1,1,0,0,0,0,1,0,0,1,1,1,0,1,1,1,1,1,1,1	1,1,1,1,0,0,1,0,0,1,1,1,0,1,1,1,1,1,0,1,1,1,0,0,1,1,1,1,0,1,1,1,0,0,0,0,1,0,0,1,1,1,0,0,1,1,1,0,1,1	1,1,1,1,0,0,1,1,0,1,1,1,0,1,1,1,1,1,0,1,1,1,0,0,1,1,1,1,0,1,1,1,0,0,0,0,1,0,0,1,1,1,0,0,1,0,1,0,1,1	3,3,3,3,3,3,3,3,3,3,3,3,3,3,3,3,3,3,3,3,3,3,3,3,3,3,3,3,3,3,3,3,3,3,3,3,3,3,3,3,3,3,3,3,3,3,3,3,3,3	3,3,3,3,3,3,3,3,3,3,3,3,3,3,3,3,3,3,3,3,3,3,3,3,3,3,3,3,3,3,3,3,3,3,3,3,3,3,3,3,3,3,3,3,3,3,3,3,3,3	2,2,2,2,2,2,2,2,2,2,2,2,2,2,2,2,2,2,2,2,2,2,2,2,2,2,2,2,2,2,2,2,2,2,2,2,2,2,2,2,2,2,2,2,2,2,2,2,2,2	2,2,2,2,2,2,2,2,2,2,2,2,2,2,2,2,2,2,2,2,2,2,2,2,2,2,2,2,2,2,2,2,2,2,2,2,2,2,2,2,2,2,2,2,2,2,2,2,2,2	2,2,2,2,2,2,2,2,2,2,2,2,2,2,2,2,2,2,2,2,2,2,2,2,2,2,2,2,2,2,2,2,2,2,2,2,2,2,2,2,2,2,2,2,2,2,2,2,2,2	3,3,3,3,3,3,3,3,3,3,3,3,3,3,3,3,3,3,3,3,3,3,3,3,3,3,3,3,3,3,3,3,3,3,3,3,3,3,3,3,3,3,3,3,3,3,3,3,3,3	3,3,3,3,3,3,3,3,3,3,3,3,3,3,3,3,3,3,3,3,3,3,3,3,3,3,3,3,3,3,3,3,3,3,3,3,3,3,3,3,3,3,3,3,3,3,3,3,3,3	1,1,1,1,0,0,1,1,0,1,1,1,0,1,1,1,1,1,0,1,1,1,0,0,1,1,1,1,0,1,1,1,0,0,0,0,1,0,0,1,1,1,0,0,1,0,1,0,1,1	1,1,1,1,0,0,1,0,0,1,1,1,0,1,1,1,1,1,0,1,1,1,0,0,1,1,1,1,0,1,1,1,0,0,0,0,1,0,0,1,1,1,0,0,1,1,1,0,1,1	1,3,3,1,1,3,2,2,2,3,2,3,1,3,2,2,3,3,1,0,3,3,3,1,1,2,3,2,2,3,1,3,3,2,2,1,2,2,3,3,1,0,1,0,2,3,2,2,2,0	2,2,2,2,2,2,2,2,2,2,2,2,2,2,2,2,2,2,2,2,2,2,2,2,2,2,2,2,2,2,2,2,2,2,2,2,2,2,2,2,2,2,2,2,2,2,2,2,2,2	3,3,3,3,3,3,3,3,3,3,3,3,3,3,3,3,3,3,3,3,3,3,3,3,3,3,3,3,3,3,3,3,3,3,3,3,3,3,3,3,3,3,3,3,3,3,3,3,3,3	1,1,1,1,0,0,1,0,0,1,1,1,1,1,1,1,1,1,1,1,1,1,1,0,1,1,1,1,0,1,0,1,1,0,0,0,1,1,0,1,0,1,0,0,1,1,1,0,1,0	1,1,1,1,0,0,1,0,0,1,1,1,1,1,1,1,1,1,1,1,1,1,0,0,1,1,1,1,0,1,1,1,1,0,0,0,1,1,0,1,0,1,0,0,1,1,1,0,1,0	1,1,1,1,0,0,1,0,0,1,1,1,0,1,1,1,1,1,1,1,1,1,0,0,1,1,1,1,0,1,1,1,1,0,0,0,1,1,0,1,0,1,0,0,1,1,1,0,1,1	1,1,1,1,0,0,1,0,0,1,1,1,0,1,1,1,1,1,0,1,1,1,0,0,1,1,1,1,0,1,1,1,0,0,0,0,1,0,0,1,1,1,0,0,1,1,1,0,1,1
98700	2,2,2,2,2,2,2,2,2,2,2,2,2,2,2,2,2,2,2,2,2,2,2,2,2,2,2,2,2,2,2,2,2,2,2,2,2,2,2,2,2,2,2,2,2,2,2,2,2,2	2,2,2,2,2,2,2,2,2,2,2,2,2,2,2,2,2,2,2,2,2,2,2,2,2,2,2,2,2,2,2,2,2,2,2,2,2,2,2,2,2,2,2,2,2,2,2,2,2,2	3,3,3,3,3,3,3,3,3,3,3,3,3,3,3,3,3,3,3,3,3,3,3,3,3,3,3,3,3,3,3,3,3,3,3,3,3,3,3,3,3,3,3,3,3,3,3,3,3,3	3,3,3,3,3,3,3,3,3,3,3,3,3,3,3,3,3,3,3,3,3,3,3,3,3,3,3,3,3,3,3,3,3,3,3,3,3,3,3,3,3,3,3,3,3,3,3,3,3,3	0,0,0,1,1,1,1,0,0,0,0,0,0,0,1,0,0,1,0,1,1,0,1,0,1,0,0,0,1,1,1,1,1,0,0,0,1,1,0,1,1,1,0,1,0,0,1,1,0,0	0,0,0,1,1,1,1,1,0,0,0,0,0,0,1,0,0,1,0,1,1,0,1,0,1,0,0,0,1,0,1,1,1,0,0,0,1,1,0,1,1,1,1,0,0,0,1,1,0,0	0,0,0,1,1,1,1,1,0,0,0,1,0,0,1,0,0,1,0,1,1,0,1,0,1,0,0,0,1,0,1,1,1,0,0,0,1,1,0,1,1,1,0,0,0,0,1,1,0,0	0,0,0,1,1,1,1,1,0,0,0,1,0,0,1,0,0,1,0,1,1,0,0,0,1,1,0,0,1,0,1,1,1,0,0,0,1,1,0,1,1,1,0,0,0,0,1,1,1,0	0,0,0,1,1,1,1,1,0,0,0,1,1,0,1,0,1,1,1,1,1,0,0,0,1,1,0,0,0,0,1,1,0,0,0,0,0,1,0,1,1,1,0,0,0,0,1,1,1,0	0,0,0,1,1,1,1,1,0,0,0,1,1,0,1,0,1,1,1,1,1,0,0,0,1,1,0,0,0,0,1,1,0,0,0,0,0,1,0,1,1,1,0,0,0,0,1,1,1,0	3,3,3,3,3,3,3,3,3,3,3,3,3,3,3,3,3,3,3,3,3,3,3,3,3,3,3,3,3,3,3,3,3,3,3,3,3,3,3,3,3,3,3,3,3,3,3,3,3,3	3,3,3,3,3,3,3,3,3,3,3,3,3,3,3,3,3,3,3,3,3,3,3,3,3,3,3,3,3,3,3,3,3,3,3,3,3,3,3,3,3,3,3,3,3,3,3,3,3,3	2,2,2,2,2,2,2,2,2,2,2,2,2,2,2,2,2,2,2,2,2,2,2,2,2,2,2,2,2,2,2,2,2,2,2,2,2,2,2,2,2,2,2,2,2,2,2,2,2,2	2,2,2,2,2,2,2,2,2,2,2,2,2,2,2,2,2,2,2,2,2,2,2,2,2,2,2,2,2,2,2,2,2,2,2,2,2,2,2,2,2,2,2,2,2,2,2,2,2,2	2,2,2,2,2,2,2,2,2,2,2,2,2,2,2,2,2,2,2,2,2,2,2,2,2,2,2,2,2,2,2,2,2,2,2,2,2,2,2,2,2,2,2,2,2,2,2,2,2,2	3,3,3,3,3,3,3,3,3,3,3,3,3,3,3,3,3,3,3,3,3,3,3,3,3,3,3,3,3,3,3,3,3,3,3,3,3,3,3,3,3,3,3,3,3,3,3,3,3,3	3,3,3,3,3,3,3,3,3,3,3,3,3,3,3,3,3,3,3,3,3,3,3,3,3,3,3,3,3,3,3,3,3,3,3,3,3,3,3,3,3,3,3,3,3,3,3,3,3,3	0,0,0,1,1,1,1,1,0,0,0,1,1,0,1,0,1,1,1,1,1,0,0,0,1,1,0,0,0,0,1,1,0,0,0,0,0,1,0,1,1,1,0,0,0,0,1,1,1,0	0,0,0,1,1,1,1,1,0,0,0,1,1,0,1,0,1,1,1,1,1,0,0,0,1,1,0,0,0,0,1,1,0,0,0,0,0,1,0,1,1,1,0,0,0,0,1,1,1,0	3,3,0,0,3,2,2,0,2,2,1,1,0,0,3,3,1,1,0,1,3,0,1,2,2,2,2,1,1,3,1,1,1,2,0,3,0,0,0,3,2,2,3,1,3,1,0,1,3,3	2,2,2,2,2,2,2,2,2,2,2,2,2,2,2,2,2,2,2,2,2,2,2,2,2,2,2,2,2,2,2,2,2,2,2,2,2,2,2,2,2,2,2,2,2,2,2,2,2,2	3,3,3,3,3,3,3,3,3,3,3,3,3,3,3,3,3,3,3,3,3,3,3,3,3,3,3,3,3,3,3,3,3,3,3,3,3,3,3,3,3,2,3,3,3,3,3,3,3,3	0,0,0,1,1,1,1,1,0,0,0,0,0,0,1,0,0,1,0,1,1,0,1,0,1,0,0,0,1,0,1,1,1,0,0,0,1,1,0,1,1,1,0,0,0,0,1,1,0,0	0,0,0,1,1,1,1,1,0,0,0,0,0,0,1,0,0,1,0,1,1,0,1,0,1,0,0,0,1,0,1,1,1,0,0,0,1,1,0,1,1,1,0,0,0,0,1,1,0,0	0,0,0,1,1,1,1,1,0,0,0,1,0,0,1,0,0,1,0,1,1,0,1,0,1,0,0,0,1,0,1,1,1,0,0,0,1,1,0,1,1,1,0,0,0,0,1,1,0,0	0,0,0,1,1,1,1,1,0,0,0,1,0,0,1,0,0,1,0,1,1,0,0,0,1,1,0,0,1,0,1,1,1,0,0,0,1,1,0,1,1,1,0,0,0,0,1,1,1,0
98800	2,2,2,2,2,2,2,2,2,2,2,2,2,2,2,2,2,2,2,2,2,2,2,2,2,2,2,2,2,2,2,2,2,2,2,2,2,2,2,2,2,2,2,2,2,2,2,2,2,2	2,2,2,2,2,2,2,2,2,2,2,2,2,2,2,2,2,2,2,2,2,2,2,2,2,2,2,2,2,2,2,2,2,2,2,2,2,2,2,2,2,2,2,2,2,2,2,2,2,2	3,3,3,3,3,3,3,3,3,3,3,3,3,3,3,3,3,3,3,3,3,3,3,3,3,3,3,3,3,3,3,3,3,3,3,3,3,3,3,3,3,3,3,3,3,3,3,3,3,3	3,3,3,3,3,3,3,3,3,3,3,3,3,3,3,3,3,3,3,3,3,3,3,3,3,3,3,3,3,3,3,3,3,3,3,3,3,3,3,3,3,3,3,3,3,3,3,3,3,3	1,1,0,1,0,0,1,0,1,0,1,1,1,0,0,1,0,0,1,0,1,1,0,1,0,1,1,0,0,0,0,0,0,0,0,1,0,1,0,1,1,1,1,0,0,1,1,1,0,0	1,1,0,0,0,0,1,0,1,0,1,1,1,0,0,1,0,0,1,0,1,1,0,1,0,1,1,0,0,0,0,0,0,0,1,1,0,1,0,1,1,1,1,0,0,1,1,1,0,0	1,1,0,0,0,0,1,0,1,0,1,1,1,0,0,1,0,0,1,0,1,1,0,1,0,1,1,0,0,0,0,0,0,0,1,1,0,1,0,1,1,1,1,0,0,1,1,1,0,0	1,1,0,0,0,0,1,0,1,0,1,1,1,0,0,1,0,0,1,0,1,0,0,1,0,1,1,0,0,0,0,0,0,0,1,1,0,1,0,1,1,1,1,0,0,1,1,1,0,0	1,1,0,0,0,0,1,0,1,0,1,1,1,1,0,1,0,0,1,0,1,1,0,1,0,1,1,0,0,0,0,0,0,0,1,1,0,1,0,1,0,1,1,0,0,1,1,1,0,0	1,1,0,0,0,0,1,0,1,0,1,1,1,0,0,1,0,0,1,0,1,1,1,1,0,1,1,0,0,0,0,0,0,0,1,1,0,1,0,1,1,1,1,0,0,1,1,1,0,0	3,3,3,3,3,3,3,3,3,3,3,3,3,3,3,3,3,3,3,3,3,3,3,3,3,3,3,3,3,3,3,3,3,3,3,3,3,3,3,3,3,3,3,3,3,3,3,3,3,3	3,3,3,3,3,3,3,3,3,3,3,3,3,3,3,3,3,3,3,3,3,3,3,3,3,3,3,3,3,3,3,3,3,3,3,3,3,3,3,3,3,3,3,3,3,3,3,3,3,3	2,2,2,2,2,2,2,2,2,2,2,2,2,2,2,2,2,2,2,2,2,2,2,2,2,2,2,2,2,2,2,2,2,2,2,2,2,2,2,2,2,2,2,2,2,2,2,2,2,2	2,2,2,2,2,2,2,2,2,2,2,2,2,2,2,2,2,2,2,2,2,2,2,2,2,2,2,2,2,2,2,2,2,2,2,2,2,2,2,2,2,2,2,2,2,2,2,2,2,2	2,2,2,2,2,2,2,2,2,2,2,2,2,2,2,2,2,2,2,2,2,2,2,2,2,2,2,2,2,2,2,2,2,2,2,2,2,2,2,2,2,2,2,2,2,2,2,2,2,2	3,3,3,3,3,3,3,3,3,3,3,3,3,3,3,3,3,3,3,3,3,3,3,3,3,3,3,3,3,3,3,3,3,3,3,3,3,3,3,3,3,3,3,3,3,3,3,3,3,3	3,3,3,3,3,3,3,3,3,3,3,3,3,3,3,3,3,3,3,3,3,3,3,3,3,3,3,3,3,3,3,3,3,3,3,3,3,3,3,3,3,3,3,3,3,3,3,3,3,3	1,1,0,0,0,0,1,0,1,0,1,1,1,0,0,1,0,0,1,0,1,1,1,1,0,1,1,0,0,0,0,0,0,0,1,1,0,1,0,1,1,1,1,0,0,1,1,1,0,0	1,1,0,0,0,0,1,0,1,0,1,1,1,0,0,1,0,0,1,0,1,1,0,1,0,1,1,0,0,0,0,0,0,0,1,1,0,1,0,1,1,1,1,0,0,1,1,1,0,0	2,2,0,0,2,2,2,2,2,2,2,2,3,0,2,2,3,2,0,1,2,2,3,2,2,0,2,2,2,2,3,2,2,2,2,2,2,2,2,0,2,2,3,2,2,2,1,2,2,2	2,2,2,2,2,2,2,2,2,2,2,2,2,2,2,2,2,2,2,2,2,2,2,2,2,2,2,2,2,2,2,2,2,2,2,2,2,2,2,2,2,2,2,2,2,2,2,2,2,2	3,3,3,3,3,3,3,3,3,3,3,3,3,3,3,3,3,3,3,3,3,3,3,3,3,3,3,3,3,3,3,3,3,3,3,3,3,3,3,3,3,3,3,3,3,3,3,3,3,3	1,1,0,0,0,0,1,0,1,0,1,1,1,0,0,1,0,0,1,0,1,1,0,1,0,1,1,0,0,0,0,0,0,0,0,1,0,1,0,1,1,1,1,0,0,1,1,1,0,0	1,1,0,0,0,0,1,0,1,0,1,1,1,0,0,1,0,0,1,0,1,1,0,1,0,1,1,0,0,0,0,0,0,0,1,1,0,1,0,1,1,1,1,0,0,1,1,1,0,0	1,1,0,0,0,0,1,0,1,0,1,1,1,0,0,1,0,0,1,0,1,1,0,1,0,1,1,0,0,0,0,0,0,0,1,1,0,1,0,1,1,1,1,0,0,1,1,1,0,0	1,1,0,0,0,0,1,0,1,0,1,1,1,0,0,1,0,0,1,0,1,1,0,1,0,1,1,0,0,0,0,0,0,0,1,1,0,1,0,1,1,1,1,0,0,1,1,1,0,0
98900	2,2,2,2,2,2,2,2,2,2,2,2,2,2,2,2,2,2,2,2,2,2,2,2,2,2,2,2,2,2,2,2,2,2,2,2,2,2,2,2,2,2,2,2,2,2,2,2,2,2	2,2,2,2,2,2,2,2,2,2,2,2,2,2,2,2,2,2,2,2,2,2,2,2,2,2,2,2,2,2,2,2,2,2,2,2,2,2,2,2,2,2,2,2,2,2,2,2,2,2	3,3,3,3,3,3,3,3,3,3,3,3,3,3,3,3,3,3,3,3,3,3,3,3,3,3,3,3,3,3,3,3,3,3,3,3,3,3,3,3,3,3,3,3,3,3,3,3,3,3	3,3,3,3,3,3,3,3,3,3,3,3,3,3,3,3,3,3,3,3,3,3,3,3,3,3,3,3,3,3,3,3,3,3,3,3,3,3,3,3,3,3,3,3,3,3,3,3,3,3	1,0,0,0,1,1,0,1,1,0,0,1,1,1,1,1,1,1,1,0,1,0,0,1,0,0,0,1,1,1,1,0,0,1,1,1,0,1,1,1,1,0,1,0,1,1,1,0,1,1	1,0,0,0,1,1,0,1,1,0,0,1,1,1,1,1,1,1,1,0,1,0,0,1,0,0,0,1,1,1,1,0,0,1,1,1,0,1,1,1,1,0,1,0,1,1,1,1,1,1	1,0,0,0,1,1,0,1,1,0,0,1,1,1,1,1,1,1,1,0,1,0,0,1,0,0,0,0,1,1,1,0,0,1,1,1,0,1,1,1,1,0,1,0,1,1,1,0,1,1	1,0,0,0,1,1,0,1,1,1,0,1,1,1,1,1,1,1,1,0,1,0,0,1,0,0,0,1,1,1,0,0,0,1,1,1,0,1,1,1,1,0,1,0,1,1,1,0,0,1	1,0,0,0,1,1,0,1,1,1,0,1,1,1,1,1,1,1,1,0,1,0,0,1,0,0,0,1,1,1,0,0,0,1,1,1,0,1,1,1,1,0,1,0,1,1,1,0,0,1	1,0,1,0,1,1,0,1,1,1,0,1,1,1,1,1,1,1,1,0,1,0,0,1,0,0,0,1,1,1,0,0,0,1,1,1,0,1,1,1,1,0,1,0,1,1,1,0,0,1	3,3,3,3,3,3,3,3,3,3,3,3,3,3,3,3,3,3,3,3,3,3,3,3,3,3,3,3,3,3,3,3,3,3,3,3,3,3,3,3,3,3,3,3,3,3,3,3,3,3	3,3,3,3,3,3,3,3,3,3,3,3,3,3,3,3,3,3,3,3,3,3,3,3,3,3,3,3,3,3,3,3,3,3,3,3,3,3,3,3,3,3,3,3,3,3,3,3,3,3	2,2,2,2,2,2,2,2,2,2,2,2,2,2,2,2,2,2,2,2,2,2,2,2,2,2,2,2,2,2,2,2,2,2,2,2,2,2,2,2,2,2,2,2,2,2,2,2,2,2	2,2,2,2,2,2,2,2,2,2,2,2,2,2,2,2,2,2,2,2,2,2,2,2,2,2,2,2,2,2,2,2,2,2,2,2,2,2,2,2,2,2,2,2,2,2,2,2,2,2	2,2,2,2,2,2,2,2,2,2,2,2,2,2,2,2,2,2,2,2,2,2,2,2,2,2,2,2,2,2,2,2,2,2,2,2,2,2,2,2,2,2,2,2,2,2,2,2,2,2	3,3,3,3,3,3,3,3,3,3,3,3,3,3,3,3,3,3,3,3,3,3,3,3,3,3,3,3,3,3,3,3,3,3,3,3,3,3,3,3,3,3,3,3,3,3,3,3,3,3	3,3,3,3,3,3,3,3,3,3,3,3,3,3,3,3,3,3,3,3,3,3,3,3,3,3,3,3,3,3,3,3,3,3,3,3,3,3,3,3,3,3,3,3,3,3,3,3,3,3	1,0,0,0,1,1,0,1,1,1,0,1,1,1,1,1,1,1,1,0,1,0,0,1,0,0,0,1,1,1,0,0,0,1,1,1,0,1,1,1,1,0,1,0,1,1,1,0,0,1	1,0,0,0,1,1,0,1,1,1,0,1,1,1,1,1,1,1,1,0,1,0,0,1,0,0,0,1,1,1,0,0,0,1,1,1,0,1,1,1,1,0,1,0,1,1,1,0,0,1	1,3,3,2,3,1,0,0,0,3,2,2,0,2,1,1,2,2,2,2,2,0,3,0,1,0,3,1,2,2,2,1,2,0,0,2,1,1,1,3,0,3,0,1,3,1,3,3,0,3	2,2,2,2,2,2,2,2,2,2,2,2,2,2,2,2,2,2,2,2,2,2,2,2,2,2,2,2,2,2,2,2,2,2,2,2,2,2,2,2,2,2,2,2,2,2,2,2,2,2	3,3,3,3,3,3,3,3,3,3,3,3,3,3,3,3,3,3,3,3,3,3,3,3,3,3,3,3,3,3,3,3,3,3,3,3,3,3,3,3,3,3,3,3,3,3,3,3,3,3	1,0,0,0,1,1,0,1,1,0,0,1,1,1,1,1,1,1,1,0,1,0,0,1,0,0,0,1,1,1,1,0,0,1,1,1,0,1,1,1,1,0,1,0,1,1,1,0,1,1	1,0,0,0,1,1,0,1,1,0,0,1,1,1,1,1,1,1,1,0,1,0,0,1,0,0,0,1,1,1,1,0,0,1,1,1,0,1,1,1,1,0,1,0,1,1,1,0,1,1	1,0,0,0,1,1,0,1,1,0,0,1,1,1,1,1,1,1,1,0,1,0,0,1,0,0,0,1,1,1,1,0,0,1,1,1,0,1,1,1,1,0,1,0,1,1,1,0,1,1	1,0,0,0,1,1,0,1,1,1,0,1,1,1,1,1,1,1,1,0,1,0,0,1,0,0,0,1,1,1,0,0,0,1,1,1,0,1,1,1,1,0,1,0,1,1,1,0,0,1
99000	2,2,2,2,2,2,2,2,2,2,2,2,2,2,2,2,2,2,2,2,2,2,2,2,2,2,2,2,2,2,2,2,2,2,2,2,2,2,2,2,2,2,2,2,2,2,2,2,2,2	2,2,2,2,2,2,2,2,2,2,2,2,2,2,2,2,2,2,2,2,2,2,2,2,2,2,2,2,2,2,2,2,2,2,2,2,2,2,2,2,2,2,2,2,2,2,2,2,2,2	3,3,3,3,3,3,3,3,3,3,3,3,3,3,3,3,3,3,3,3,3,3,3,3,3,3,3,3,3,3,3,3,3,3,3,3,3,3,3,3,3,3,3,3,3,3,3,3,3,3	3,3,3,3,3,3,3,3,3,3,3,3,3,3,3,3,3,3,3,3,3,3,3,3,3,3,3,3,3,3,3,3,3,3,3,3,3,3,3,3,3,3,3,3,3,3,3,3,3,3	1,0,0,0,0,1,1,1,1,0,0,0,1,0,0,1,1,0,0,0,1,0,1,1,1,1,0,0,1,1,1,0,1,0,0,0,0,1,1,1,1,0,0,1,0,0,0,1,0,0	1,0,0,0,1,1,1,1,1,0,0,0,1,0,0,1,1,0,0,0,1,0,1,0,1,1,0,0,1,1,1,0,1,0,0,0,0,1,1,1,1,0,0,1,0,0,0,1,0,0	1,0,0,0,0,0,1,1,1,0,0,0,1,0,0,1,1,0,0,0,1,0,1,1,1,1,0,1,1,1,1,0,1,0,0,0,0,1,1,1,1,0,0,1,0,0,0,1,0,0	1,0,0,0,0,0,1,1,1,0,0,0,1,0,0,0,0,0,0,0,1,0,1,1,1,0,0,1,0,1,0,0,1,0,0,0,0,1,0,1,1,0,0,1,0,0,0,1,0,0	1,0,0,0,0,0,1,1,0,0,0,0,1,0,0,0,0,0,0,0,1,0,1,1,1,0,0,1,1,1,0,1,1,0,0,1,0,1,0,1,1,0,0,1,0,0,0,1,0,0	1,0,0,0,0,0,1,1,0,0,0,0,1,0,0,1,0,0,1,0,1,0,0,1,1,1,0,1,1,1,0,1,1,0,0,1,0,1,0,1,1,0,0,0,0,0,0,1,0,0	3,3,3,3,3,3,3,3,3,3,3,3,3,3,3,3,3,3,3,3,3,3,3,3,3,3,3,3,3,3,3,3,3,3,3,3,3,3,3,3,3,3,3,3,3,3,3,3,3,3	3,3,3,3,3,3,3,3,3,3,3,3,3,3,3,3,3,3,3,3,3,3,3,3,3,3,3,3,3,3,3,3,3,3,3,3,3,3,3,3,3,3,3,3,3,3,3,3,3,3	2,2,2,2,2,2,2,2,2,2,2,2,2,2,2,2,2,2,2,2,2,2,2,2,2,2,2,2,2,2,2,2,2,2,2,2,2,2,2,2,2,2,2,2,2,2,2,2,2,2	2,2,2,2,2,2,2,2,2,2,2,2,2,2,2,2,2,2,2,2,2,2,2,2,2,2,2,2,2,2,2,2,2,2,2,2,2,2,2,2,2,2,2,2,2,2,2,2,2,2	2,2,2,2,2,2,2,2,2,2,2,2,2,2,2,2,2,2,2,2,2,2,2,2,2,2,2,2,2,2,2,2,2,2,2,2,2,2,2,2,2,2,2,2,2,2,2,2,2,2	3,3,3,3,3,3,3,3,3,3,3,3,3,3,3,3,3,3,3,3,3,3,3,3,3,3,3,3,3,3,3,3,3,3,3,3,3,3,3,3,3,3,3,3,3,3,3,3,3,3	3,3,3,3,3,3,3,3,3,3,3,3,3,3,3,3,3,3,3,3,3,3,3,3,3,3,3,3,3,3,3,3,3,3,3,3,3,3,3,3,3,3,3,3,3,3,3,3,3,3	1,0,0,0,0,0,1,1,0,0,0,0,1,0,0,1,0,0,0,0,1,0,0,1,1,1,0,1,1,1,0,1,1,0,0,1,0,1,0,1,1,0,0,0,0,0,0,1,0,0	1,0,0,0,0,0,1,1,0,0,0,0,1,0,0,0,0,0,0,0,1,0,1,1,1,0,0,1,1,1,0,1,1,0,0,1,0,1,0,1,1,0,0,1,0,0,0,1,0,0	2,2,0,2,2,2,2,2,2,2,2,3,2,2,2,2,2,2,2,2,2,2,2,3,2,2,2,2,2,0,2,2,2,0,2,2,2,2,2,2,3,2,0,2,2,2,2,2,2,2	2,2,2,2,2,2,2,2,2,2,2,2,2,2,2,2,2,2,2,2,2,2,2,2,2,2,2,2,2,2,2,2,2,2,2,2,2,2,2,2,2,2,2,2,2,2,2,2,2,2	3,3,3,3,3,3,3,3,3,3,3,3,3,3,3,3,3,3,3,3,3,3,3,3,3,3,3,3,3,3,3,3,3,3,3,3,3,3,3,3,3,3,3,3,3,3,3,3,3,3	1,0,0,0,0,1,1,1,1,0,0,0,1,0,0,1,1,0,0,0,1,0,1,1,1,1,0,0,1,1,1,0,1,0,0,0,0,1,1,1,1,0,0,1,0,0,0,1,0,0	1,0,0,0,0,1,1,1,1,0,0,0,1,0,0,1,1,0,0,0,1,0,1,1,1,1,0,0,1,1,1,0,1,0,0,0,0,1,1,1,1,0,0,1,0,0,0,1,0,0	1,0,0,0,0,0,1,1,1,0,0,0,1,0,0,1,1,0,0,0,1,0,1,1,1,1,0,1,1,1,1,0,1,0,0,0,0,1,1,1,1,0,0,1,0,0,0,1,0,0	1,0,0,0,0,0,1,1,1,0,0,0,1,0,0,0,0,0,0,0,1,0,1,1,1,0,0,1,1,1,0,0,1,0,0,0,0,1,0,1,1,0,0,1,0,0,0,1,0,0
99100	2,2,2,2,2,2,2,2,2,2,2,2,2,2,2,2,2,2,2,2,2,2,2,2,2,2,2,2,2,2,2,2,2,2,2,2,2,2,2,2,2,2,2,2,2,2,2,2,2,2	2,2,2,2,2,2,2,2,2,2,2,2,2,2,2,2,2,2,2,2,2,2,2,2,2,2,2,2,2,2,2,2,2,2,2,2,2,2,2,2,2,2,2,2,2,2,2,2,2,2	3,3,3,3,3,3,3,3,3,3,3,3,3,3,3,3,3,3,3,3,3,3,3,3,3,3,3,3,3,3,3,3,3,3,3,3,3,3,3,3,3,3,3,3,3,3,3,3,3,3	3,3,3,3,3,3,3,3,3,3,3,3,3,3,3,3,3,3,3,3,3,3,3,3,3,3,3,3,3,3,3,3,3,3,3,3,3,3,3,3,3,3,3,3,3,3,3,3,3,3	0,0,1,1,0,0,1,0,0,0,1,0,0,0,1,0,0,0,0,0,0,0,1,1,1,1,0,1,1,0,0,0,1,1,1,0,1,0,1,0,0,1,0,0,0,1,1,0,1,1	0,0,1,0,0,0,1,0,0,0,1,0,0,0,1,0,0,0,0,0,0,0,1,1,1,1,0,1,1,0,0,0,1,1,1,0,1,0,1,0,0,1,0,0,0,1,1,0,1,1	0,0,1,0,0,0,1,0,0,0,1,0,0,0,1,0,0,0,0,0,0,0,1,1,1,1,0,1,1,0,0,0,1,1,1,0,1,0,1,0,0,1,0,0,0,1,1,0,1,1	0,0,1,0,0,0,1,0,0,0,1,0,0,0,1,0,0,0,0,0,0,1,1,1,1,1,0,1,1,0,0,0,1,1,1,0,1,0,1,0,0,1,0,0,0,1,1,0,1,1	0,0,1,0,0,0,1,0,0,0,1,0,0,0,1,0,0,0,0,0,0,1,1,1,1,1,0,1,1,0,0,0,1,1,1,0,1,0,1,0,0,1,0,0,0,1,1,0,1,1	0,0,1,0,0,0,1,0,0,0,1,0,0,0,1,1,0,0,0,1,0,0,1,1,1,1,0,1,1,0,0,0,1,1,1,0,1,0,1,0,0,1,0,0,0,1,1,0,1,1	3,3,3,3,3,3,3,3,3,3,3,3,3,3,3,3,3,3,3,3,3,3,3,3,3,3,3,3,3,3,3,3,3,3,3,3,3,3,3,3,3,3,3,3,3,3,3,3,3,3	3,3,3,3,3,3,3,3,3,3,3,3,3,3,3,3,3,3,3,3,3,3,3,3,3,3,3,3,3,3,3,3,3,3,3,3,3,3,3,3,3,3,3,3,3,3,3,3,3,3	2,2,2,2,2,2,2,2,2,2,2,2,2,2,2,2,2,2,2,2,2,2,2,2,2,2,2,2,2,2,2,2,2,2,2,2,2,2,2,2,2,2,2,2,2,2,2,2,2,2	2,2,2,2,2,2,2,2,2,2,2,2,2,2,2,2,2,2,2,2,2,2,2,2,2,2,2,2,2,2,2,2,2,2,2,2,2,2,2,2,2,2,2,2,2,2,2,2,2,2	2,2,2,2,2,2,2,2,2,2,2,2,2,2,2,2,2,2,2,2,2,2,2,2,2,2,2,2,2,2,2,2,2,2,2,2,2,2,2,2,2,2,2,2,2,2,2,2,2,2	3,3,3,3,3,3,3,3,3,3,3,3,3,3,3,3,3,3,3,3,3,3,3,3,3,3,3,3,3,3,3,3,3,3,3,3,3,3,3,3,3,3,3,3,3,3,3,3,3,3	3,3,3,3,3,3,3,3,3,3,3,3,3,3,3,3,3,3,3,3,3,3,3,3,3,3,3,3,3,3,3,3,3,3,3,3,3,3,3,3,3,3,3,3,3,3,3,3,3,3	0,0,1,0,0,0,1,0,0,0,1,0,0,0,1,1,0,0,0,0,0,1,1,1,1,1,0,1,1,0,0,0,1,1,1,0,1,0,1,0,0,1,0,0,0,1,1,0,1,1	0,0,1,0,0,0,1,0,0,0,1,0,0,0,1,0,0,0,0,0,0,1,1,1,1,1,0,1,1,0,0,0,1,1,1,0,1,0,1,0,0,1,0,0,0,1,1,0,1,1	3,1,3,3,3,2,1,2,1,3,0,1,2,2,1,1,3,3,0,0,1,1,2,0,2,2,2,2,1,0,3,1,2,3,2,1,2,3,3,1,3,0,2,0,2,1,2,2,2,3	2,2,2,2,2,2,2,2,2,2,2,2,2,2,2,2,2,2,2,2,2,2,2,2,2,2,2,2,2,2,2,2,2,2,2,2,2,2,2,2,2,2,2,2,2,2,2,2,2,2	3,3,3,3,3,3,3,3,3,3,3,3,3,3,3,3,3,3,3,3,3,3,3,3,3,3,3,3,3,3,3,3,3,3,3,3,3,3,3,3,3,3,3,3,3,3,3,3,3,3	0,0,1,1,0,0,1,0,0,0,1,0,0,0,1,0,0,0,0,0,0,0,1,1,1,1,0,1,1,0,0,0,1,1,1,0,1,0,1,0,0,1,0,0,0,1,1,0,1,1	0,0,1,0,0,0,1,0,0,0,1,0,0,0,1,0,0,0,0,0,0,0,1,1,1,1,0,1,1,0,0,0,1,1,1,0,1,0,1,0,0,1,0,0,0,1,1,0,1,1	0,0,1,0,0,0,1,0,0,0,1,0,0,0,1,0,0,0,0,0,0,0,1,1,1,1,0,1,1,0,0,0,1,1,1,0,1,0,1,0,0,1,0,0,0,1,1,0,1,1	0,0,1,0,0,0,1,0,0,0,1,0,0,0,1,0,0,0,0,0,0,1,1,1,1,1,0,1,1,0,0,0,1,1,1,0,1,0,1,0,0,1,0,0,0,1,1,0,1,1
99200	2,2,2,2,2,2,2,2,2,2,2,2,2,2,2,2,2,2,2,2,2,2,2,2,2,2,2,2,2,2,2,2,2,2,2,2,2,2,2,2,2,2,2,2,2,2,2,2,2,2	2,2,2,2,2,2,2,2,2,2,2,2,2,2,2,2,2,2,2,2,2,2,2,2,2,2,2,2,2,2,2,2,2,2,2,2,2,2,2,2,2,2,2,2,2,2,2,2,2,2	3,3,3,3,3,3,3,3,3,3,3,3,3,3,3,3,3,3,3,3,3,3,3,3,3,3,3,3,3,3,3,3,3,3,3,3,3,3,3,3,3,3,3,3,3,3,3,3,3,3	3,3,3,3,3,3,3,3,3,3,3,3,3,3,3,3,3,3,3,3,3,3,3,3,3,3,3,3,3,3,3,3,3,3,3,3,3,3,3,3,3,3,3,3,3,3,3,3,3,3	1,0,0,1,1,1,0,0,0,1,1,1,0,1,1,0,1,1,1,1,1,1,1,0,1,0,0,1,0,1,0,0,1,1,1,0,1,0,0,0,0,0,0,0,1,0,1,1,1,1	1,0,0,1,1,1,0,0,0,1,1,1,0,1,1,0,1,1,1,1,1,1,1,0,1,0,0,1,0,1,0,0,1,1,1,0,1,0,0,0,0,0,0,0,1,0,0,1,1,1	1,0,1,1,1,1,0,0,0,1,0,1,0,1,1,0,0,1,1,1,1,1,1,0,1,0,0,1,0,0,0,1,1,1,0,0,1,1,0,0,0,0,0,0,1,0,0,1,1,1	1,0,1,1,1,1,0,0,0,1,0,1,0,1,1,0,0,1,1,1,1,1,1,0,1,0,0,1,0,0,0,1,1,1,0,0,1,0,0,0,0,0,0,0,1,0,0,1,0,1	1,0,1,1,1,1,0,0,0,1,0,1,0,1,1,0,0,1,1,1,1,1,1,0,1,0,0,1,0,0,0,1,1,1,0,0,1,0,0,0,0,0,0,0,1,0,0,1,1,1	1,0,1,1,1,1,0,0,0,1,0,1,0,1,1,0,0,1,1,1,1,1,1,0,1,0,0,1,0,0,0,1,1,1,0,0,1,0,0,0,0,0,0,0,1,0,0,1,1,1	3,3,3,3,3,3,3,3,3,3,3,3,3,3,3,3,3,3,3,3,3,3,3,3,3,3,3,3,3,3,3,3,3,3,3,3,3,3,3,3,3,3,3,3,3,3,3,3,3,3	3,3,3,3,3,3,3,3,3,3,3,3,3,3,3,3,3,3,3,3,3,3,3,3,3,3,3,3,3,3,3,3,3,3,3,3,3,3,3,3,3,3,3,3,3,3,3,3,3,3	2,2,2,2,2,2,2,2,2,2,2,2,2,2,2,2,2,2,2,2,2,2,2,2,2,2,2,2,2,2,2,2,2,2,2,2,2,2,2,2,2,2,2,2,2,2,2,2,2,2	2,2,2,2,2,2,2,2,2,2,2,2,2,2,2,2,2,2,2,2,2,2,2,2,2,2,2,2,2,2,2,2,2,2,2,2,2,2,2,2,2,2,2,2,2,2,2,2,2,2	2,2,2,2,2,2,2,2,2,2,2,2,2,2,2,2,2,2,2,2,2,2,2,2,2,2,2,2,2,2,2,2,2,2,2,2,2,2,2,2,2,2,2,2,2,2,2,2,2,2	3,3,3,3,3,3,3,3,3,3,3,3,3,3,3,3,3,3,3,3,3,3,3,3,3,3,3,3,3,3,3,3,3,3,3,3,3,3,3,3,3,3,3,3,3,3,3,3,3,3	3,3,3,3,3,3,3,3,3,3,3,3,3,3,3,3,3,3,3,3,3,3,3,3,3,3,3,3,3,3,3,3,3,3,3,3,3,3,3,3,3,3,3,3,3,3,3,3,3,3	1,0,1,1,1,1,0,0,0,1,0,1,0,1,1,0,0,1,1,1,1,1,1,0,1,0,0,1,0,0,0,1,1,1,0,0,1,0,0,0,0,0,0,0,1,0,0,1,1,1	1,0,1,1,1,1,0,0,0,1,0,1,0,1,1,0,0,1,1,1,1,1,1,0,1,0,0,1,0,0,0,1,1,1,0,0,1,0,0,0,0,0,0,0,1,0,0,1,1,1	0,0,2,1,1,2,0,2,0,1,1,1,0,1,1,1,1,3,1,1,1,1,1,2,1,0,0,1,0,0,3,2,1,1,1,0,1,0,0,0,0,3,3,0,3,0,0,0,3,3	2,2,2,2,2,2,2,2,2,2,2,2,2,2,2,2,2,2,2,2,2,2,2,2,2,2,2,2,2,2,2,2,2,2,2,2,2,2,2,2,2,2,2,2,2,2,2,2,2,2	3,3,3,3,3,3,3,3,3,3,3,3,3,3,3,3,3,3,3,3,3,3,3,3,3,3,3,3,3,3,3,3,3,3,3,3,3,3,3,3,3,3,3,3,3,3,3,3,3,3	1,0,0,1,1,1,0,0,0,1,1,1,0,1,1,0,1,1,1,1,1,1,1,0,1,0,0,1,0,1,0,0,1,1,1,0,1,0,0,0,0,0,0,0,1,0,0,1,1,1	1,0,0,1,1,1,0,0,0,1,1,1,0,1,1,0,1,1,1,1,1,1,1,0,1,0,0,1,0,1,0,0,1,1,1,0,1,0,0,0,0,0,0,0,1,0,0,1,1,1	1,0,1,1,1,1,0,0,0,1,0,1,0,1,1,0,0,1,1,1,1,1,1,0,1,0,0,1,0,0,0,1,1,1,0,0,1,1,0,0,0,0,0,0,1,0,0,1,1,1	1,0,1,1,1,1,0,0,0,1,0,1,0,1,1,0,0,1,1,1,1,1,1,0,1,0,0,1,0,0,0,1,1,1,0,0,1,0,0,0,0,0,0,0,1,0,0,1,1,1
99300	2,2,2,2,2,2,2,2,2,2,2,2,2,2,2,2,2,2,2,2,2,2,2,2,2,2,2,2,2,2,2,2,2,2,2,2,2,2,2,2,2,2,2,2,2,2,2,2,2,2	2,2,2,2,2,2,2,2,2,2,2,2,2,2,2,2,2,2,2,2,2,2,2,2,2,2,2,2,2,2,2,2,2,2,2,2,2,2,2,2,2,2,2,2,2,2,2,2,2,2	3,3,3,3,3,3,3,3,3,3,3,3,3,3,3,3,3,3,3,3,3,3,3,3,3,3,3,3,3,3,3,3,3,3,3,3,3,3,3,3,3,3,3,3,3,3,3,3,3,3	3,3,3,3,3,3,3,3,3,3,3,3,3,3,3,3,3,3,3,3,3,3,3,3,3,3,3,3,3,3,3,3,3,3,3,3,3,3,3,3,3,3,3,3,3,3,3,3,3,3	0,0,0,0,0,1,1,1,0,0,1,0,1,0,1,1,1,0,0,1,0,0,1,0,0,1,0,1,1,0,0,1,0,0,1,1,1,0,1,0,1,0,1,0,1,0,1,0,0,1	0,0,0,0,0,1,1,1,1,0,1,0,1,0,1,1,0,0,0,1,0,0,1,0,0,1,0,1,1,0,0,1,0,0,1,1,1,0,1,0,0,0,1,0,1,0,1,0,0,1	0,0,0,0,0,1,1,1,1,0,1,0,1,0,1,1,0,0,0,1,0,0,1,0,0,1,0,1,1,0,0,1,0,0,1,1,1,0,1,0,0,0,1,0,1,0,1,0,0,1	0,0,0,0,0,1,1,1,0,0,1,0,1,0,1,1,0,0,0,1,0,0,1,0,0,1,0,1,1,0,0,0,0,0,1,1,0,0,1,0,0,0,1,0,1,0,0,0,1,1	0,0,0,1,1,1,1,1,0,1,1,0,1,0,1,1,0,0,0,1,0,0,0,0,0,1,0,1,1,0,0,0,0,0,1,1,1,0,1,0,0,0,1,0,1,0,1,0,1,1	0,0,0,1,0,1,1,1,0,0,1,0,1,0,1,1,0,0,0,1,0,0,1,0,0,1,0,1,1,0,0,0,0,0,1,1,1,0,1,0,0,0,1,0,1,0,1,0,1,0	3,3,3,3,3,3,3,3,3,3,3,3,3,3,3,3,3,3,3,3,3,3,3,3,3,3,3,3,3,3,3,3,3,3,3,3,3,3,3,3,3,3,3,3,3,3,3,3,3,3	3,3,3,3,3,3,3,3,3,3,3,3,3,3,3,3,3,3,3,3,3,3,3,3,3,3,3,3,3,3,3,3,3,3,3,3,3,3,3,3,3,3,3,3,3,3,3,3,3,3	2,2,2,2,2,2,2,2,2,2,2,2,2,2,2,2,2,2,2,2,2,2,2,2,2,2,2,2,2,2,2,2,2,2,2,2,2,2,2,2,2,2,2,2,2,2,2,2,2,2	2,2,2,2,2,2,2,2,2,2,2,2,2,2,2,2,2,2,2,2,2,2,2,2,2,2,2,2,2,2,2,2,2,2,2,2,2,2,2,2,2,2,2,2,2,2,2,2,2,2	2,2,2,2,2,2,2,2,2,2,2,2,2,2,2,2,2,2,2,2,2,2,2,2,2,2,2,2,2,2,2,2,2,2,2,2,2,2,2,2,2,2,2,2,2,2,2,2,2,2	3,3,3,3,3,3,3,3,3,3,3,3,3,3,3,3,3,3,3,3,3,3,3,3,3,3,3,3,3,3,3,3,3,3,3,3,3,3,3,3,3,3,3,3,3,3,3,3,3,3	3,3,3,3,3,3,3,3,3,3,3,3,3,3,3,3,3,3,3,3,3,3,3,3,3,3,3,3,3,3,3,3,3,3,3,3,3,3,3,3,3,3,3,3,3,3,3,3,3,3	0,0,0,1,0,1,1,1,0,0,1,0,1,0,1,1,0,0,0,1,0,0,1,0,0,1,0,1,1,0,0,0,0,0,1,1,1,0,1,0,0,0,1,0,1,0,1,0,1,0	0,0,0,1,0,1,1,1,0,0,1,0,1,0,1,1,0,0,0,1,0,0,1,0,0,1,0,1,1,0,0,0,0,0,1,1,1,0,1,0,0,0,1,0,1,0,1,0,1,1	0,1,1,0,3,2,0,2,2,0,1,3,3,0,0,3,1,2,2,0,3,0,2,0,0,0,2,3,0,1,2,2,2,2,3,0,3,3,1,0,2,1,0,1,2,2,1,0,1,0	2,2,2,2,2,2,2,2,2,2,2,2,2,2,2,2,2,2,2,2,2,2,2,2,2,2,2,2,2,2,2,2,2,2,2,2,2,2,2,2,2,2,2,2,2,2,2,2,2,2	3,3,3,3,3,3,3,3,3,3,3,3,3,3,3,3,3,3,3,3,3,3,3,3,3,3,3,3,3,3,3,3,3,3,3,3,3,3,3,3,3,3,3,3,3,3,3,3,3,3	0,0,0,0,0,1,1,1,0,0,1,0,1,0,1,1,0,0,0,1,0,0,1,0,0,1,0,1,1,0,0,1,0,0,1,1,1,0,1,0,0,0,1,0,1,0,1,0,0,1	0,0,0,0,0,1,1,1,1,0,1,0,1,0,1,1,0,0,0,1,0,0,1,0,0,1,0,1,1,0,0,1,0,0,1,1,1,0,1,0,0,0,1,0,1,0,1,0,0,1	0,0,0,0,0,1,1,1,1,0,1,0,1,0,1,1,0,0,0,1,0,0,1,0,0,1,0,1,1,0,0,1,0,0,1,1,1,0,1,0,0,0,1,0,1,0,1,0,0,1	0,0,0,1,0,1,1,1,0,0,1,0,1,0,1,1,0,0,0,1,0,0,1,0,0,1,0,1,1,0,0,0,0,0,1,1,1,0,1,0,0,0,1,0,1,0,1,0,1,1
99400	2,2,2,2,2,2,2,2,2,2,2,2,2,2,2,2,2,2,2,2,2,2,2,2,2,2,2,2,2,2,2,2,2,2,2,2,2,2,2,2,2,2,2,2,2,2,2,2,2,2	2,2,2,2,2,2,2,2,2,2,2,2,2,2,2,2,2,2,2,2,2,2,2,2,2,2,2,2,2,2,2,2,2,2,2,2,2,2,2,2,2,2,2,2,2,2,2,2,2,2	3,3,3,3,3,3,3,3,3,3,3,3,3,3,3,3,3,3,3,3,3,3,3,3,3,3,3,3,3,3,3,3,3,3,3,3,3,3,3,3,3,3,3,3,3,3,3,3,3,3	3,3,3,3,3,3,3,3,3,3,3,3,3,3,3,3,3,3,3,3,3,3,3,3,3,3,3,3,3,3,3,3,3,3,3,3,3,3,3,3,3,3,3,3,3,3,3,3,3,3	1,0,0,0,0,0,0,0,0,1,0,1,0,1,1,1,0,0,1,1,0,0,0,1,0,1,1,0,0,0,1,1,0,1,0,1,0,0,1,1,1,1,1,1,1,1,1,0,0,1	1,0,0,0,0,0,0,0,0,1,0,1,0,1,1,1,0,0,1,1,0,0,0,1,0,1,1,0,0,0,1,1,0,1,0,1,0,1,1,1,1,1,1,1,1,1,1,0,0,1	1,0,0,0,0,0,0,0,0,1,0,1,0,1,1,1,0,0,1,1,0,0,0,1,0,1,1,0,0,0,1,1,0,1,0,1,0,0,1,1,1,1,1,1,1,1,1,0,0,1	0,0,0,0,0,0,0,0,0,1,0,1,0,1,1,1,0,0,1,1,0,0,0,1,0,1,1,0,0,0,1,1,0,1,0,1,0,0,1,1,1,1,1,0,1,1,1,0,0,1	1,0,0,0,0,0,0,0,0,1,0,1,0,1,1,1,0,0,1,1,0,0,0,1,0,1,1,1,0,0,1,1,0,1,0,1,1,0,1,1,1,1,1,1,1,1,1,0,0,1	1,0,0,1,0,0,0,0,0,1,0,1,0,1,1,1,0,0,1,1,0,0,0,1,0,1,1,0,0,0,1,1,0,1,0,1,1,0,1,1,1,1,1,1,1,1,1,0,0,1	3,3,3,3,3,3,3,3,3,3,3,3,3,3,3,3,3,3,3,3,3,3,3,3,3,3,3,3,3,3,3,3,3,3,3,3,3,3,3,3,3,3,3,3,3,3,3,3,3,3	3,3,3,3,3,3,3,3,3,3,3,3,3,3,3,3,3,3,3,3,3,3,3,3,3,3,3,3,3,3,3,3,3,3,3,3,3,3,3,3,3,3,3,3,3,3,3,3,3,3	2,2,2,2,2,2,2,2,2,2,2,2,2,2,2,2,2,2,2,2,2,2,2,2,2,2,2,2,2,2,2,2,2,2,2,2,2,2,2,2,2,2,2,2,2,2,2,2,2,2	2,2,2,2,2,2,2,2,2,2,2,2,2,2,2,2,2,2,2,2,2,2,2,2,2,2,2,2,2,2,2,2,2,2,2,2,2,2,2,2,2,2,2,2,2,2,2,2,2,2	2,2,2,2,2,2,2,2,2,2,2,2,2,2,2,2,2,2,2,2,2,2,2,2,2,2,2,2,2,2,2,2,2,2,2,2,2,2,2,2,2,2,2,2,2,2,2,2,2,2	3,3,3,3,3,3,3,3,3,3,3,3,3,3,3,3,3,3,3,3,3,3,3,3,3,3,3,3,3,3,3,3,3,3,3,3,3,3,3,3,3,3,3,3,3,3,3,3,3,3	3,3,3,3,3,3,3,3,3,3,3,3,3,3,3,3,3,3,3,3,3,3,3,3,3,3,3,3,3,3,3,3,3,3,3,3,3,3,3,3,3,3,3,3,3,3,3,3,3,3	1,0,0,0,0,0,0,0,0,1,0,1,0,1,1,1,0,0,1,1,0,0,0,1,0,1,1,0,0,0,1,1,0,1,0,1,1,0,1,1,1,1,1,1,1,1,1,0,0,1	1,0,0,0,0,0,0,0,0,1,0,1,0,1,1,1,0,0,1,1,0,0,0,1,0,1,1,0,0,0,1,1,0,1,0,1,1,0,1,1,1,1,1,1,1,1,1,0,0,1	0,1,3,1,3,2,2,2,2,3,2,2,0,1,0,3,3,0,2,2,1,2,2,1,3,3,3,0,0,3,1,2,1,3,3,3,2,0,1,1,2,1,0,0,3,3,2,2,0,3	2,2,2,2,2,2,2,2,2,2,2,2,2,2,2,2,2,2,2,2,2,2,2,2,2,2,2,2,2,2,2,2,2,2,2,2,2,2,2,2,2,2,2,2,2,2,2,2,2,2	3,3,3,3,3,3,3,3,3,3,3,3,3,3,3,3,3,3,3,3,3,3,3,3,3,3,3,3,3,3,3,3,3,3,3,3,3,3,3,3,3,3,3,3,3,3,3,3,3,3	1,0,0,0,0,0,0,0,0,1,0,1,0,1,1,1,0,0,1,1,0,0,0,1,0,1,1,0,0,0,1,1,0,1,0,1,0,0,1,1,1,1,1,1,1,1,1,0,0,1	1,0,0,0,0,0,0,0,0,1,0,1,0,1,1,1,0,0,1,1,0,0,0,1,0,1,1,0,0,0,1,1,0,1,0,1,0,0,1,1,1,1,1,1,1,1,1,0,0,1	1,0,0,0,0,0,0,0,0,1,0,1,0,1,1,1,0,0,1,1,0,0,0,1,0,1,1,0,0,0,1,1,0,1,0,1,0,0,1,1,1,1,1,1,1,1,1,0,0,1	1,0,0,0,0,0,0,0,0,1,0,1,0,1,1,1,0,0,1,1,0,0,0,1,0,1,1,0,0,0,1,1,0,1,0,1,0,0,1,1,1,1,1,1,1,1,1,0,0,1
99500	2,2,2,2,2,2,2,2,2,2,2,2,2,2,2,2,2,2,2,2,2,2,2,2,2,2,2,2,2,2,2,2,2,2,2,2,2,2,2,2,2,2,2,2,2,2,2,2,2,2	2,2,2,2,2,2,2,2,2,2,2,2,2,2,2,2,2,2,2,2,2,2,2,2,2,2,2,2,2,2,2,2,2,2,2,2,2,2,2,2,2,2,2,2,2,2,2,2,2,2	3,3,3,3,3,3,3,3,3,3,3,3,3,3,3,3,3,3,3,3,3,3,3,3,3,3,3,3,3,3,3,3,3,3,3,3,3,3,3,3,3,3,3,3,3,3,3,3,3,3	3,3,3,3,3,3,3,3,3,3,3,3,3,3,3,3,3,3,3,3,3,3,3,3,3,3,3,3,3,3,3,3,3,3,3,3,3,3,3,3,3,3,3,3,3,3,3,3,3,3	0,0,1,0,0,1,1,1,0,0,0,1,0,0,1,1,0,1,1,0,0,0,0,1,0,1,1,0,0,1,1,0,0,1,1,0,1,0,0,1,0,0,0,0,1,0,0,1,0,1	0,0,1,0,0,1,1,1,0,0,0,1,0,0,1,1,0,1,1,1,0,0,0,1,0,1,1,0,0,1,0,0,0,0,1,0,1,0,0,1,0,0,0,0,1,0,0,1,1,1	0,0,1,0,0,1,1,1,0,0,0,1,0,0,1,1,0,1,1,1,0,0,0,1,0,1,1,0,0,1,0,0,0,0,1,0,1,0,0,1,0,1,0,0,1,0,0,1,0,1	1,0,1,0,0,1,1,1,0,0,0,1,0,0,1,1,0,1,1,1,0,0,0,1,0,1,1,0,0,1,0,0,0,0,1,0,1,0,0,1,0,1,0,0,1,0,0,1,0,1	1,0,1,0,0,1,1,1,0,0,0,1,0,0,1,1,0,1,1,1,1,0,0,1,0,1,1,0,0,1,0,0,0,0,1,0,1,0,0,1,0,1,0,0,1,0,0,0,0,1	1,0,1,0,0,1,1,1,0,0,0,1,0,0,1,1,0,0,1,1,0,0,0,1,0,1,1,0,0,1,0,0,0,0,1,1,1,0,0,1,0,1,0,0,1,0,0,0,0,1	3,3,3,3,3,3,3,3,3,3,3,3,3,3,3,3,3,3,3,3,3,3,3,3,3,3,3,3,3,3,3,3,3,3,3,3,3,3,3,3,3,3,3,3,3,3,3,3,3,3	3,3,3,3,3,3,3,3,3,3,3,3,3,3,3,3,3,3,3,3,3,3,3,3,3,3,3,3,3,3,3,3,3,3,3,3,3,3,3,3,3,3,3,3,3,3,3,3,3,3	2,2,2,2,2,2,2,2,2,2,2,2,2,2,2,2,2,2,2,2,2,2,2,2,2,2,2,2,2,2,2,2,2,2,2,2,2,2,2,2,2,2,2,2,2,2,2,2,2,2	2,2,2,2,2,2,2,2,2,2,2,2,2,2,2,2,2,2,2,2,2,2,2,2,2,2,2,2,2,2,2,2,2,2,2,2,2,2,2,2,2,2,2,2,2,2,2,2,2,2	2,2,2,2,2,2,2,2,2,2,2,2,2,2,2,2,2,2,2,2,2,2,2,2,2,2,2,2,2,2,2,2,2,2,2,2,2,2,2,2,2,2,2,2,2,2,2,2,2,2	3,3,3,3,3,3,3,3,3,3,3,3,3,3,3,3,3,3,3,3,3,3,3,3,3,3,3,3,3,3,3,3,3,3,3,3,3,3,3,3,3,3,3,3,3,3,3,3,3,3	3,3,3,3,3,3,3,3,3,3,3,3,3,3,3,3,3,3,3,3,3,3,3,3,3,3,3,3,3,3,3,3,3,3,3,3,3,3,3,3,3,3,3,3,3,3,3,3,3,3	1,0,1,0,0,1,1,1,0,0,0,1,0,0,1,1,0,1,1,1,0,0,0,1,0,1,1,0,0,1,0,0,0,0,1,1,1,0,0,1,0,1,0,0,1,0,0,0,0,1	1,0,1,0,0,1,1,1,0,0,0,1,0,0,1,1,0,1,1,1,0,0,0,1,0,1,1,0,0,1,0,0,0,0,1,0,1,0,0,1,0,1,0,0,1,0,0,0,0,1	0,0,2,2,0,0,2,3,1,1,1,2,0,1,0,0,3,0,2,0,0,2,3,3,0,1,2,2,2,2,2,3,0,3,2,0,2,2,0,0,2,1,0,2,0,0,2,2,2,0	2,2,2,2,2,2,2,2,2,2,2,2,2,2,2,2,2,2,2,2,2,2,2,2,2,2,2,2,2,2,2,2,2,2,2,2,2,2,2,2,2,2,2,2,2,2,2,2,2,2	3,3,3,3,3,3,3,3,3,3,3,3,3,3,3,3,3,3,3,3,3,3,3,3,3,3,3,3,3,3,3,3,3,3,3,3,3,3,3,3,3,3,3,3,3,3,3,3,3,3	0,0,1,0,0,1,1,1,0,0,0,1,0,0,1,1,0,1,1,1,0,0,0,1,0,1,1,0,0,1,0,0,0,0,1,0,1,0,0,1,0,0,0,0,1,0,0,1,0,1	0,0,1,0,0,1,1,1,0,0,0,1,0,0,1,1,0,1,1,1,0,0,0,1,0,1,1,0,0,1,0,0,0,0,1,0,1,0,0,1,0,0,0,0,1,0,0,1,0,1	0,0,1,0,0,1,1,1,0,0,0,1,0,0,1,1,0,1,1,1,0,0,0,1,0,1,1,0,0,1,0,0,0,0,1,0,1,0,0,1,0,1,0,0,1,0,0,1,0,1	1,0,1,0,0,1,1,1,0,0,0,1,0,0,1,1,0,1,1,1,0,0,0,1,0,1,1,0,0,1,0,0,0,0,1,0,1,0,0,1,0,1,0,0,1,0,0,1,0,1
99600	2,2,2,2,2,2,2,2,2,2,2,2,2,2,2,2,2,2,2,2,2,2,2,2,2,2,2,2,2,2,2,2,2,2,2,2,2,2,2,2,2,2,2,2,2,2,2,2,2,2	2,2,2,2,2,2,2,2,2,2,2,2,2,2,2,2,2,2,2,2,2,2,2,2,2,2,2,2,2,2,2,2,2,2,2,2,2,2,2,2,2,2,2,2,2,2,2,2,2,2	3,3,3,3,3,3,3,3,3,3,3,3,3,3,3,3,3,3,3,3,3,3,3,3,3,3,3,3,3,3,3,3,3,3,3,3,3,3,3,3,3,3,3,3,3,3,3,3,3,3	3,3,3,3,3,3,3,3,3,3,3,3,3,3,3,3,3,3,3,3,3,3,3,3,3,3,3,3,3,3,3,3,3,3,3,3,3,3,3,3,3,3,3,3,3,3,3,3,3,3	1,0,0,0,1,0,1,1,0,1,0,0,0,0,1,1,1,1,0,0,1,1,1,1,1,1,1,1,0,1,0,0,1,1,1,1,1,1,1,0,1,1,0,0,1,0,1,1,1,0	1,0,0,0,1,0,1,1,0,1,0,0,0,0,1,1,1,1,0,0,1,1,1,1,1,1,1,1,0,1,0,0,1,1,1,1,1,1,1,0,1,1,0,0,1,0,1,1,1,0	1,0,0,0,1,0,1,1,0,1,0,0,0,0,1,1,1,1,0,0,1,1,1,1,1,1,1,1,0,1,0,0,1,1,1,1,1,1,1,0,1,1,0,0,1,0,1,1,1,1	1,0,0,0,1,0,1,1,0,1,0,0,0,0,1,1,1,1,0,0,1,1,1,1,1,1,1,1,0,1,0,0,1,1,1,1,1,1,1,1,1,1,1,0,1,0,1,1,1,1	1,0,0,0,0,1,1,1,0,1,0,0,0,0,1,1,1,1,0,0,1,0,1,1,1,1,0,1,0,1,0,0,1,1,1,1,1,1,1,1,1,1,0,0,1,0,1,1,1,0	1,0,0,0,0,0,1,1,0,1,0,0,0,0,1,1,1,1,0,0,1,1,1,1,1,1,1,1,0,1,0,0,1,1,1,1,1,1,1,1,1,1,0,0,1,0,1,1,1,0	3,3,3,3,3,3,3,3,3,3,3,3,3,3,3,3,3,3,3,3,3,3,3,3,3,3,3,3,3,3,3,3,3,3,3,3,3,3,3,3,3,3,3,3,3,3,3,3,3,3	3,3,3,3,3,3,3,3,3,3,3,3,3,3,3,3,3,3,3,3,3,3,3,3,3,3,3,3,3,3,3,3,3,3,3,3,3,3,3,3,3,3,3,3,3,3,3,3,3,3	2,2,2,2,2,2,2,2,2,2,2,2,2,2,2,2,2,2,2,2,2,2,2,2,2,2,2,2,2,2,2,2,2,2,2,2,2,2,2,2,2,2,2,2,2,2,2,2,2,2	2,2,2,2,2,2,2,2,2,2,2,2,2,2,2,2,2,2,2,2,2,2,2,2,2,2,2,2,2,2,2,2,2,2,2,2,2,2,2,2,2,2,2,2,2,2,2,2,2,2	2,2,2,2,2,2,2,2,2,2,2,2,2,2,2,2,2,2,2,2,2,2,2,2,2,2,2,2,2,2,2,2,2,2,2,2,2,2,2,2,2,2,2,2,2,2,2,2,2,2	3,3,3,3,3,3,3,3,3,3,3,3,3,3,3,3,3,3,3,3,3,3,3,3,3,3,3,3,3,3,3,3,3,3,3,3,3,3,3,3,3,3,3,3,3,3,3,3,3,3	3,3,3,3,3,3,3,3,3,3,3,3,3,3,3,3,3,3,3,3,3,3,3,3,3,3,3,3,3,3,3,3,3,3,3,3,3,3,3,3,3,3,3,3,3,3,3,3,3,3	1,0,0,0,0,0,1,1,0,1,0,0,0,0,1,1,1,1,0,0,1,1,1,1,1,1,1,1,0,1,0,0,1,1,1,1,1,1,1,1,1,1,0,0,1,0,1,1,1,0	1,0,0,0,0,0,1,1,0,1,0,0,0,0,1,1,1,1,0,0,1,1,1,1,1,1,1,1,0,1,0,0,1,1,1,1,1,1,1,1,1,1,0,0,1,0,1,1,1,0	1,2,0,1,1,1,0,3,1,0,3,1,3,3,1,0,0,1,0,3,2,2,1,3,3,1,1,3,3,0,3,0,0,1,3,2,3,1,2,0,3,2,1,2,1,3,3,0,2,0	2,2,2,2,2,2,2,2,2,2,2,2,2,2,2,2,2,2,2,2,2,2,2,2,2,2,2,2,2,2,2,2,2,2,2,2,2,2,2,2,2,2,2,2,2,2,2,2,2,2	3,3,3,3,3,3,3,3,3,3,3,3,3,3,3,3,3,3,3,3,3,3,3,3,3,3,3,3,3,3,3,3,3,3,3,3,3,3,3,3,3,3,3,3,3,3,3,3,3,3	1,0,0,2,1,0,1,1,0,1,0,0,0,0,1,1,1,1,0,0,1,1,1,1,1,1,1,1,0,1,0,0,1,1,1,1,1,1,1,0,1,1,0,0,1,0,1,1,1,0	1,0,0,0,1,0,1,1,0,1,0,0,0,0,1,1,1,1,0,0,1,1,1,1,1,1,1,1,0,1,0,0,1,1,1,1,1,1,1,0,1,1,0,0,1,0,1,1,1,0	1,0,0,0,1,0,1,1,0,1,0,0,0,0,1,1,1,1,0,0,1,1,1,1,1,1,1,1,0,1,0,0,1,1,1,1,1,1,1,0,1,1,0,0,1,0,1,1,1,1	1,0,0,0,1,0,1,1,0,1,0,0,0,0,1,1,1,1,0,0,1,1,1,1,1,1,1,1,0,1,0,0,1,1,1,1,1,1,1,1,1,1,0,0,1,0,1,1,1,1
99700	2,2,2,2,2,2,2,2,2,2,2,2,2,2,2,2,2,2,2,2,2,2,2,2,2,2,2,2,2,2,2,2,2,2,2,2,2,2,2,2,2,2,2,2,2,2,2,2,2,2	2,2,2,2,2,2,2,2,2,2,2,2,2,2,2,2,2,2,2,2,2,2,2,2,2,2,2,2,2,2,2,2,2,2,2,2,2,2,2,2,2,2,2,2,2,2,2,2,2,2	3,3,3,3,3,3,3,3,3,3,3,3,3,3,3,3,3,3,3,3,3,3,3,3,3,3,3,3,3,3,3,3,3,3,3,3,3,3,3,3,3,3,3,3,3,3,3,3,3,3	3,3,3,3,3,3,3,3,3,3,3,3,3,3,3,3,3,3,3,3,3,3,3,3,3,3,3,3,3,3,3,3,3,3,3,3,3,3,3,3,3,3,3,3,3,3,3,3,3,3	1,1,1,0,0,1,1,1,1,0,0,1,0,1,1,0,0,1,0,1,1,0,0,0,0,1,0,0,0,1,0,0,0,0,1,0,0,1,0,1,0,0,0,0,1,0,1,0,0,0	1,0,1,0,0,1,1,1,1,0,0,1,0,1,0,0,0,1,0,1,1,1,1,0,0,1,0,1,0,1,1,0,0,1,1,0,0,1,0,1,0,0,0,0,1,0,1,1,0,0	1,1,1,0,0,1,1,1,1,0,0,1,0,1,0,0,0,1,0,1,1,1,1,0,0,1,0,0,0,1,1,0,0,1,1,0,0,0,0,1,0,0,0,0,1,0,1,1,0,0	1,1,1,0,0,1,1,1,1,0,0,1,0,1,0,0,0,1,0,1,1,1,1,0,0,1,0,0,0,1,1,0,0,1,1,0,0,0,0,1,0,0,0,0,1,0,1,1,0,0	1,1,1,0,0,1,1,1,1,0,0,1,0,1,0,0,0,1,0,0,1,1,1,0,0,0,0,0,0,1,1,0,0,1,1,0,0,0,1,0,0,0,0,0,1,0,1,1,0,0	1,1,1,0,0,1,1,1,1,0,0,1,0,1,0,0,0,1,0,1,1,0,1,0,0,1,0,0,1,1,1,0,0,1,1,0,0,0,1,0,0,0,0,0,1,0,1,1,1,0	3,3,3,3,3,3,3,3,3,3,3,3,3,3,3,3,3,3,3,3,3,3,3,3,3,3,3,3,3,3,3,3,3,3,3,3,3,3,3,3,3,3,3,3,3,3,3,3,3,3	3,3,3,3,3,3,3,3,3,3,3,3,3,3,3,3,3,3,3,3,3,3,3,3,3,3,3,3,3,3,3,3,3,3,3,3,3,3,3,3,3,3,3,3,3,3,3,3,3,3	2,2,2,2,2,2,2,2,2,2,2,2,2,2,2,2,2,2,2,2,2,2,2,2,2,2,2,2,2,2,2,2,2,2,2,2,2,2,2,2,2,2,2,2,2,2,2,2,2,2	2,2,2,2,2,2,2,2,2,2,2,2,2,2,2,2,2,2,2,2,2,2,2,2,2,2,2,2,2,2,2,2,2,2,2,2,2,2,2,2,2,2,2,2,2,2,2,2,2,2	2,2,2,2,2,2,2,2,2,2,2,2,2,2,2,2,2,2,2,2,2,2,2,2,2,2,2,2,2,2,2,2,2,2,2,2,2,2,2,2,2,2,2,2,2,2,2,2,2,2	3,3,3,3,3,3,3,3,3,3,3,3,3,3,3,3,3,3,3,3,3,3,3,3,3,3,3,3,3,3,3,3,3,3,3,3,3,3,3,3,3,3,3,3,3,3,3,3,3,3	3,3,3,3,3,3,3,3,3,3,3,3,3,3,3,3,3,3,3,3,3,3,3,3,3,3,3,3,3,3,3,3,3,3,3,3,3,3,3,3,3,3,3,3,3,3,3,3,3,3	1,1,1,0,0,1,1,1,1,0,0,1,0,1,0,0,0,1,0,1,1,0,1,0,0,1,0,0,1,1,1,0,0,1,1,0,0,0,1,0,0,0,0,0,1,0,1,1,1,0	1,1,1,0,0,1,1,1,1,0,0,1,0,1,0,0,0,1,0,1,1,1,1,0,0,1,0,0,0,1,1,0,0,1,1,0,0,0,1,0,0,0,0,0,1,0,1,1,0,0	1,0,2,0,1,2,3,0,3,0,2,3,3,1,2,1,1,2,0,2,0,2,2,0,1,2,2,3,3,0,2,0,1,1,3,3,0,1,2,3,1,1,0,0,3,1,0,3,2,1	2,2,2,2,2,2,2,2,2,2,2,2,2,2,2,2,2,2,2,2,2,2,2,2,2,2,2,2,2,2,2,2,2,2,2,2,2,2,2,2,2,2,2,2,2,2,2,2,2,2	3,3,3,3,3,3,3,3,3,3,3,3,3,3,3,3,3,3,3,3,3,3,3,3,3,3,3,3,3,3,3,3,3,3,3,3,3,3,3,3,3,3,3,3,3,3,3,3,3,3	1,1,1,0,0,1,1,1,1,0,0,1,0,1,1,0,0,1,0,1,1,0,0,0,0,1,0,0,0,1,1,0,0,0,1,0,0,1,0,1,0,0,0,0,1,0,1,2,0,0	1,1,1,0,0,1,1,1,1,0,0,1,0,1,0,0,0,1,0,1,1,1,1,0,0,1,0,0,0,1,1,0,0,1,1,0,0,1,0,1,0,0,0,0,1,0,1,1,0,0	1,1,1,0,0,1,1,1,1,0,0,1,0,1,0,0,0,1,0,1,1,1,1,0,0,1,0,0,0,1,1,0,0,1,1,0,0,0,0,1,0,0,0,0,1,0,1,1,0,0	1,1,1,0,0,1,1,1,1,0,0,1,0,1,0,0,0,1,0,1,1,1,1,0,0,1,0,0,0,1,1,0,0,1,1,0,0,0,0,1,0,0,0,0,1,0,1,1,0,0
99800	2,2,2,2,2,2,2,2,2,2,2,2,2,2,2,2,2,2,2,2,2,2,2,2,2,2,2,2,2,2,2,2,2,2,2,2,2,2,2,2,2,2,2,2,2,2,2,2,2,2	2,2,2,2,2,2,2,2,2,2,2,2,2,2,2,2,2,2,2,2,2,2,2,2,2,2,2,2,2,2,2,2,2,2,2,2,2,2,2,2,2,2,2,2,2,2,2,2,2,2	3,3,3,3,3,3,3,3,3,3,3,3,3,3,3,3,3,3,3,3,3,3,3,3,3,3,3,3,3,3,3,3,3,3,3,3,3,3,3,3,3,3,3,3,3,3,3,3,3,3	3,3,3,3,3,3,3,3,3,3,3,3,3,3,3,3,3,3,3,3,3,3,3,3,3,3,3,3,3,3,3,3,3,3,3,3,3,3,3,3,3,3,3,3,3,3,3,3,3,3	0,1,1,0,1,1,0,0,1,0,0,1,0,1,1,1,0,0,1,1,1,1,1,0,0,1,1,1,0,0,0,0,1,0,1,1,1,1,0,0,1,0,0,0,0,1,0,0,0,0	0,1,1,0,1,1,0,0,1,0,0,1,0,1,1,1,0,0,1,1,1,1,1,0,0,1,1,1,0,0,0,0,1,0,1,1,1,1,0,0,1,0,0,0,0,1,0,0,0,0	0,1,1,0,1,1,0,0,1,0,0,0,0,1,1,1,0,0,1,1,1,1,1,0,0,1,1,1,0,0,0,0,1,0,1,1,1,1,0,0,1,0,0,0,0,1,0,0,0,0	1,1,1,0,1,1,0,0,1,0,0,1,0,1,0,1,0,0,1,1,1,1,1,0,0,1,1,1,0,0,0,0,1,0,1,1,1,1,0,0,1,0,1,0,0,1,0,0,0,0	1,1,1,0,1,1,1,0,1,0,0,1,0,1,0,1,0,0,1,1,1,0,0,0,0,1,1,1,0,0,0,1,1,0,1,1,1,1,0,1,0,0,0,0,1,1,0,1,0,0	1,1,1,0,1,1,1,0,1,0,0,1,0,1,0,1,0,0,1,1,1,0,1,0,0,1,1,1,0,0,0,0,1,0,1,1,1,1,0,1,0,0,0,0,1,1,1,0,0,0	3,3,3,3,3,3,3,3,3,3,3,3,3,3,3,3,3,3,3,3,3,3,3,3,3,3,3,3,3,3,3,3,3,3,3,3,3,3,3,3,3,3,3,3,3,3,3,3,3,3	3,3,3,3,3,3,3,3,3,3,3,3,3,3,3,3,3,3,3,3,3,3,3,3,3,3,3,3,3,3,3,3,3,3,3,3,3,3,3,3,3,3,3,3,3,3,3,3,3,3	2,2,2,2,2,2,2,2,2,2,2,2,2,2,2,2,2,2,2,2,2,2,2,2,2,2,2,2,2,2,2,2,2,2,2,2,2,2,2,2,2,2,2,2,2,2,2,2,2,2	2,2,2,2,2,2,2,2,2,2,2,2,2,2,2,2,2,2,2,2,2,2,2,2,2,2,2,2,2,2,2,2,2,2,2,2,2,2,2,2,2,2,2,2,2,2,2,2,2,2	2,2,2,2,2,2,2,2,2,2,2,2,2,2,2,2,2,2,2,2,2,2,2,2,2,2,2,2,2,2,2,2,2,2,2,2,2,2,2,2,2,2,2,2,2,2,2,2,2,2	3,3,3,3,3,3,3,3,3,3,3,3,3,3,3,3,3,3,3,3,3,3,3,3,3,3,3,3,3,3,3,3,3,3,3,3,3,3,3,3,3,3,3,3,3,3,3,3,3,3	3,3,3,3,3,3,3,3,3,3,3,3,3,3,3,3,3,3,3,3,3,3,3,3,3,3,3,3,3,3,3,3,3,3,3,3,3,3,3,3,3,3,3,3,3,3,3,3,3,3	1,1,1,0,1,1,1,0,1,0,0,1,0,1,0,1,0,0,1,1,1,0,0,0,0,1,1,1,0,0,0,1,1,0,1,1,1,1,0,1,0,0,0,0,1,1,0,0,0,0	1,1,1,0,1,1,1,0,1,0,0,1,0,1,0,1,0,0,1,1,1,0,0,0,0,1,1,1,0,0,0,1,1,0,1,1,1,1,0,1,0,0,0,0,1,1,0,0,0,0	0,1,2,2,2,1,2,3,2,2,2,0,0,0,3,0,0,2,2,0,3,3,1,2,1,3,3,1,1,2,2,2,2,2,1,1,2,2,0,3,2,3,2,2,2,3,2,2,2,3	2,2,2,2,2,2,2,2,2,2,2,2,2,2,2,2,2,2,2,2,2,2,2,2,2,2,2,2,2,2,2,2,2,2,2,2,2,2,2,2,2,2,2,2,2,2,2,2,2,2	3,3,3,3,3,3,3,3,3,3,3,3,3,3,3,3,3,3,3,3,3,3,3,3,3,3,3,3,3,3,3,3,3,3,3,3,3,3,3,3,3,3,3,3,3,3,3,3,3,3	0,1,1,0,1,1,0,0,1,0,0,1,0,1,1,1,0,0,1,1,1,1,1,0,0,1,1,1,0,0,0,0,1,0,1,1,1,1,0,0,1,0,0,0,0,1,0,0,0,0	0,1,1,0,1,1,0,0,1,0,0,1,0,1,1,1,0,0,1,1,1,1,1,0,0,1,1,1,0,0,0,0,1,0,1,1,1,1,0,0,1,0,0,0,0,1,0,0,0,0	0,1,1,0,1,1,0,0,1,0,0,1,0,1,1,1,0,0,1,1,1,1,1,0,0,1,1,1,0,0,0,0,1,0,1,1,1,1,0,0,1,0,0,0,0,1,0,0,0,0	1,1,1,0,1,1,0,0,1,0,0,1,0,1,0,1,0,0,1,1,1,1,1,0,0,1,1,1,0,0,0,0,1,0,1,1,1,1,0,0,1,0,1,0,0,1,0,0,0,0
99900	2,2,2,2,2,2,2,2,2,2,2,2,2,2,2,2,2,2,2,2,2,2,2,2,2,2,2,2,2,2,2,2,2,2,2,2,2,2,2,2,2,2,2,2,2,2,2,2,2,2	2,2,2,2,2,2,2,2,2,2,2,2,2,2,2,2,2,2,2,2,2,2,2,2,2,2,2,2,2,2,2,2,2,2,2,2,2,2,2,2,2,2,2,2,2,2,2,2,2,2	3,3,3,3,3,3,3,3,3,3,3,3,3,3,3,3,3,3,3,3,3,3,3,3,3,3,3,3,3,3,3,3,3,3,3,3,3,3,3,3,3,3,3,3,3,3,3,3,3,3	3,3,3,3,3,3,3,3,3,3,3,3,3,3,3,3,3,3,3,3,3,3,3,3,3,3,3,3,3,3,3,3,3,3,3,3,3,3,3,3,3,3,3,3,3,3,3,3,3,3	0,1,1,1,1,1,0,1,1,0,0,0,0,1,0,0,1,1,1,0,0,1,0,1,0,1,0,1,0,0,1,0,1,1,1,1,1,1,0,0,0,1,0,0,0,0,0,1,1,0	0,1,1,1,1,1,0,1,1,0,0,0,0,1,0,0,1,1,1,0,0,1,0,1,0,1,0,1,0,1,1,0,1,1,1,1,1,1,0,0,0,1,0,0,0,0,0,1,1,0	0,1,1,1,1,1,0,1,1,0,0,0,0,1,0,0,1,1,1,0,0,1,0,1,0,1,0,1,0,1,1,0,1,1,1,1,1,1,0,0,0,1,0,0,0,1,0,1,0,0	0,1,1,1,1,0,0,1,0,0,0,0,0,1,0,0,1,1,1,0,0,1,0,1,0,1,0,1,0,1,1,0,1,1,1,0,1,1,0,0,0,1,0,0,0,1,0,1,0,0	0,1,1,1,1,0,0,1,1,0,0,0,0,1,0,0,1,1,1,0,0,1,0,1,0,1,0,1,0,1,1,1,1,1,1,1,1,1,0,0,0,1,0,0,0,1,0,1,0,0	0,1,1,1,1,0,0,1,1,0,0,0,0,1,0,0,1,1,1,0,0,1,0,1,0,1,0,1,0,0,1,1,1,1,1,1,1,1,0,0,0,1,1,0,1,1,0,1,0,0	3,3,3,3,3,3,3,3,3,3,3,3,3,3,3,3,3,3,3,3,3,3,3,3,3,3,3,3,3,3,3,3,3,3,3,3,3,3,3,3,3,3,3,3,3,3,3,3,3,3	3,3,3,3,3,3,3,3,3,3,3,3,3,3,3,3,3,3,3,3,3,3,3,3,3,3,3,3,3,3,3,3,3,3,3,3,3,3,3,3,3,3,3,3,3,3,3,3,3,3	2,2,2,2,2,2,2,2,2,2,2,2,2,2,2,2,2,2,2,2,2,2,2,2,2,2,2,2,2,2,2,2,2,2,2,2,2,2,2,2,2,2,2,2,2,2,2,2,2,2	2,2,2,2,2,2,2,2,2,2,2,2,2,2,2,2,2,2,2,2,2,2,2,2,2,2,2,2,2,2,2,2,2,2,2,2,2,2,2,2,2,2,2,2,2,2,2,2,2,2	2,2,2,2,2,2,2,2,2,2,2,2,2,2,2,2,2,2,2,2,2,2,2,2,2,2,2,2,2,2,2,2,2,2,2,2,2,2,2,2,2,2,2,2,2,2,2,2,2,2	3,3,3,3,3,3,3,3,3,3,3,3,3,3,3,3,3,3,3,3,3,3,3,3,3,3,3,3,3,3,3,3,3,3,3,3,3,3,3,3,3,3,3,3,3,3,3,3,3,3	3,3,3,3,3,3,3,3,3,3,3,3,3,3,3,3,3,3,3,3,3,3,3,3,3,3,3,3,3,3,3,3,3,3,3,3,3,3,3,3,3,3,3,3,3,3,3,3,3,3	0,1,1,1,1,0,0,1,1,0,0,0,0,1,0,0,1,1,1,0,0,1,0,1,0,1,0,1,0,0,1,1,1,1,1,1,1,1,0,0,0,1,1,0,1,1,0,1,0,0	0,1,1,1,1,0,0,1,1,0,0,0,0,1,0,0,1,1,1,0,0,1,0,1,0,1,0,1,0,1,1,1,1,1,1,1,1,1,0,0,0,1,0,0,0,1,0,1,0,0	2,0,3,0,1,0,1,3,0,1,1,2,1,0,0,2,3,2,0,0,3,1,2,0,0,2,3,2,3,3,2,2,3,3,0,0,2,0,3,1,2,3,0,3,0,1,3,0,0,0	2,2,2,2,2,2,2,2,2,2,2,2,2,2,2,2,2,2,2,2,2,2,2,2,2,2,2,2,2,2,2,2,2,2,2,2,2,2,2,2,2,2,2,2,2,2,2,2,2,2	3,3,3,3,3,3,3,3,3,3,3,3,3,3,3,3,3,3,3,3,3,3,3,3,3,3,3,3,3,3,3,3,3,3,3,3,3,3,3,3,3,3,3,3,3,3,3,3,3,3	0,1,1,1,1,1,0,1,1,0,0,0,0,1,0,0,1,1,1,0,0,1,0,1,0,1,0,1,0,0,1,0,1,1,1,1,1,1,0,0,0,1,0,0,0,0,0,1,1,0	0,1,1,1,1,1,0,1,1,0,0,0,0,1,0,0,1,1,1,0,0,1,0,1,0,1,0,1,0,1,1,0,1,1,1,1,1,1,0,0,0,1,0,0,0,0,0,1,1,0	0,1,1,1,1,1,0,1,1,0,0,0,0,1,0,0,1,1,1,0,0,1,0,1,0,1,0,1,0,1,1,0,1,1,1,1,1,1,0,0,0,1,0,0,0,1,0,1,0,0	0,1,1,1,1,0,0,1,1,0,0,0,0,1,0,0,1,1,1,0,0,1,0,1,0,1,0,1,0,1,1,0,1,1,1,1,1,1,0,0,0,1,0,0,0,1,0,1,0,0
100000	2,2,2,2,2,2,2,2,2,2,2,2,2,2,2,2,2,2,2,2,2,2,2,2,2,2,2,2,2,2,2,2,2,2,2,2,2,2,2,2,2,2,2,2,2,2,2,2,2,2	2,2,2,2,2,2,2,2,2,2,2,2,2,2,2,2,2,2,2,2,2,2,2,2,2,2,2,2,2,2,2,2,2,2,2,2,2,2,2,2,2,2,2,2,2,2,2,2,2,2	3,3,3,3,3,3,3,3,3,3,3,3,3,3,3,3,3,3,3,3,3,3,3,3,3,3,3,3,3,3,3,3,3,3,3,3,3,3,3,3,3,3,3,3,3,3,3,3,3,3	3,3,3,3,3,3,3,3,3,3,3,3,3,3,3,3,3,3,3,3,3,3,3,3,3,3,3,3,3,3,3,3,3,3,3,3,3,3,3,3,3,3,3,3,3,3,3,3,3,3	1,0,0,1,0,1,0,1,1,0,0,0,0,0,1,1,0,0,1,1,1,0,0,1,1,0,0,0,0,0,1,0,1,0,1,1,0,0,0,0,0,1,0,1,0,0,1,0,1,1	1,0,0,1,0,1,0,1,1,0,0,0,0,0,1,1,0,0,1,1,1,0,0,1,1,0,0,0,0,0,1,0,1,0,1,1,0,0,0,0,0,1,0,1,0,0,1,0,1,1	1,0,0,1,0,1,0,1,1,0,0,0,0,0,1,1,0,0,1,1,1,0,0,1,1,0,0,0,0,0,1,0,1,0,1,1,0,0,0,0,0,1,0,1,0,0,1,0,1,1	1,0,0,1,0,1,0,1,1,0,1,0,0,0,1,1,0,0,1,1,1,0,0,1,1,0,0,0,1,0,1,0,1,0,1,1,0,0,0,1,0,0,0,1,0,0,1,0,1,1	1,0,0,1,0,1,0,0,1,0,0,0,0,0,1,1,0,0,1,1,1,0,0,1,1,0,0,0,0,0,1,0,1,0,1,1,0,0,0,1,0,1,0,1,0,0,1,0,1,1	0,0,0,1,0,1,0,0,1,0,0,0,0,0,1,1,0,0,1,1,1,0,0,1,1,0,0,0,0,0,1,0,1,0,1,1,0,0,0,1,0,1,0,1,0,0,1,0,1,1	3,3,3,3,3,3,3,3,3,3,3,3,3,3,3,3,3,3,3,3,3,3,3,3,3,3,3,3,3,3,3,3,3,3,3,3,3,3,3,3,3,3,3,3,3,3,3,3,3,3	3,3,3,3,3,3,3,3,3,3,3,3,3,3,3,3,3,3,3,3,3,3,3,3,3,3,3,3,3,3,3,3,3,3,3,3,3,3,3,3,3,3,3,3,3,3,3,3,3,3	2,2,2,2,2,2,2,2,2,2,2,2,2,2,2,2,2,2,2,2,2,2,2,2,2,2,2,2,2,2,2,2,2,2,2,2,2,2,2,2,2,2,2,2,2,2,2,2,2,2	2,2,2,2,2,2,2,2,2,2,2,2,2,2,2,2,2,2,2,2,2,2,2,2,2,2,2,2,2,2,2,2,2,2,2,2,2,2,2,2,2,2,2,2,2,2,2,2,2,2	2,2,2,2,2,2,2,2,2,2,2,2,2,2,2,2,2,2,2,2,2,2,2,2,2,2,2,2,2,2,2,2,2,2,2,2,2,2,2,2,2,2,2,2,2,2,2,2,2,2	3,3,3,3,3,3,3,3,3,3,3,3,3,3,3,3,3,3,3,3,3,3,3,3,3,3,3,3,3,3,3,3,3,3,3,3,3,3,3,3,3,3,3,3,3,3,3,3,3,3	3,3,3,3,3,3,3,3,3,3,3,3,3,3,3,3,3,3,3,3,3,3,3,3,3,3,3,3,3,3,3,3,3,3,3,3,3,3,3,3,3,3,3,3,3,3,3,3,3,3	0,0,0,1,0,1,0,0,1,0,0,0,0,0,1,1,0,0,1,1,1,0,0,1,1,0,0,0,0,0,1,0,1,0,1,1,0,0,0,1,0,1,0,1,0,0,1,0,1,1	1,0,0,1,0,1,0,0,1,0,0,0,0,0,1,1,0,0,1,1,1,0,0,1,1,0,0,0,0,0,1,0,1,0,1,1,0,0,0,1,0,1,0,1,0,0,1,0,1,1	0,2,2,0,3,1,2,0,1,3,0,3,2,1,0,1,3,3,1,3,2,2,3,3,3,3,0,3,3,1,2,3,1,1,1,2,2,3,3,1,1,1,3,2,1,2,0,3,2,2	2,2,2,2,2,2,2,2,2,2,2,2,2,2,2,2,2,2,2,2,2,2,2,2,2,2,2,2,2,2,2,2,2,2,2,2,2,2,2,2,2,2,2,2,2,2,2,2,2,2	3,3,3,3,3,3,3,3,3,3,3,3,3,3,3,3,3,3,3,3,3,3,3,3,3,3,3,3,3,3,3,3,3,3,3,3,3,3,3,3,3,3,3,3,3,3,3,3,3,3	1,0,0,1,0,1,0,1,1,0,0,0,0,0,1,1,0,0,1,1,1,0,0,1,1,0,0,0,0,0,1,0,1,0,1,1,0,0,0,0,0,1,0,1,0,0,1,0,1,1	1,0,0,1,0,1,0,1,1,0,0,0,0,0,1,1,0,0,1,1,1,0,0,1,1,0,0,0,0,0,1,0,1,0,1,1,0,0,0,0,0,1,0,1,0,0,1,0,1,1	1,0,0,1,0,1,0,1,1,0,0,0,0,0,1,1,0,0,1,1,1,0,0,1,1,0,0,0,0,0,1,0,1,0,1,1,0,0,0,0,0,1,0,1,0,0,1,0,1,1	1,0,0,1,0,1,0,1,1,0,0,0,0,0,1,1,0,0,1,1,1,0,0,1,1,0,0,0,0,0,1,0,1,0,1,1,0,0,0,1,0,1,0,1,0,0,1,0,1,1
100100	2,2,2,2,2,2,2,2,2,2,2,2,2,2,2,2,2,2,2,2,2,2,2,2,2,2,2,2,2,2,2,2,2,2,2,2,2,2,2,2,2,2,2,2,2,2,2,2,2,2	2,2,2,2,2,2,2,2,2,2,2,2,2,2,2,2,2,2,2,2,2,2,2,2,2,2,2,2,2,2,2,2,2,2,2,2,2,2,2,2,2,2,2,2,2,2,2,2,2,2	3,3,3,3,3,3,3,3,3,3,3,3,3,3,3,3,3,3,3,3,3,3,3,3,3,3,3,3,3,3,3,3,3,3,3,3,3,3,3,3,3,3,3,3,3,3,3,3,3,3	3,3,3,3,3,3,3,3,3,3,3,3,3,3,3,3,3,3,3,3,3,3,3,3,3,3,3,3,3,3,3,3,3,3,3,3,3,3,3,3,3,3,3,3,3,3,3,3,3,3	1,0,0,0,1,0,1,0,0,1,0,0,1,1,0,0,1,1,1,1,0,0,0,0,1,1,0,0,0,1,0,0,0,1,1,1,0,0,1,1,0,0,1,0,1,1,0,1,0,1	1,0,0,0,1,0,1,0,0,1,0,0,1,1,0,0,1,1,1,1,0,0,0,0,1,1,0,0,0,1,0,0,0,1,1,1,0,1,1,1,0,0,1,0,1,1,0,1,0,1	1,0,0,0,1,0,1,0,0,1,0,0,1,1,0,0,1,1,1,1,0,0,0,0,1,1,0,0,0,1,0,0,0,1,1,1,0,1,1,1,0,0,1,0,1,1,0,1,0,1	1,0,0,1,1,0,1,0,0,1,0,0,1,1,0,0,1,1,1,1,0,0,0,0,1,1,0,0,0,1,0,0,0,1,1,1,0,1,1,1,1,0,1,0,1,1,0,1,0,1	1,0,0,1,1,0,0,0,0,1,0,0,1,1,0,0,1,1,1,1,0,0,0,0,1,1,0,0,0,1,0,0,0,1,1,1,0,1,1,1,1,0,1,0,1,1,0,1,0,1	1,0,0,1,0,0,0,0,0,1,0,0,1,1,0,0,1,1,1,1,0,0,0,0,1,1,0,0,0,1,0,0,0,1,1,1,0,1,1,1,1,0,1,0,1,1,0,1,0,0	3,3,3,3,3,3,3,3,3,3,3,3,3,3,3,3,3,3,3,3,3,3,3,3,3,3,3,3,3,3,3,3,3,3,3,3,3,3,3,3,3,3,3,3,3,3,3,3,3,3	3,3,3,3,3,3,3,3,3,3,3,3,3,3,3,3,3,3,3,3,3,3,3,3,3,3,3,3,3,3,3,3,3,3,3,3,3,3,3,3,3,3,3,3,3,3,3,3,3,3	2,2,2,2,2,2,2,2,2,2,2,2,2,2,2,2,2,2,2,2,2,2,2,2,2,2,2,2,2,2,2,2,2,2,2,2,2,2,2,2,2,2,2,2,2,2,2,2,2,2	2,2,2,2,2,2,2,2,2,2,2,2,2,2,2,2,2,2,2,2,2,2,2,2,2,2,2,2,2,2,2,2,2,2,2,2,2,2,2,2,2,2,2,2,2,2,2,2,2,2	2,2,2,2,2,2,2,2,2,2,2,2,2,2,2,2,2,2,2,2,2,2,2,2,2,2,2,2,2,2,2,2,2,2,2,2,2,2,2,2,2,2,2,2,2,2,2,2,2,2	3,3,3,3,3,3,3,3,3,3,3,3,3,3,3,3,3,3,3,3,3,3,3,3,3,3,3,3,3,3,3,3,3,3,3,3,3,3,3,3,3,3,3,3,3,3,3,3,3,3	3,3,3,3,3,3,3,3,3,3,3,3,3,3,3,3,3,3,3,3,3,3,3,3,3,3,3,3,3,3,3,3,3,3,3,3,3,3,3,3,3,3,3,3,3,3,3,3,3,3	1,0,0,1,1,0,0,0,0,1,0,0,1,1,0,0,1,1,1,1,0,0,0,0,1,1,0,0,0,1,0,0,0,1,1,1,0,1,1,1,1,0,1,0,1,1,0,1,0,1	1,0,0,1,1,0,0,0,0,1,0,0,1,1,0,0,1,1,1,1,0,0,0,0,1,1,0,0,0,1,0,0,0,1,1,1,0,1,1,1,1,0,1,0,1,1,0,1,0,1	2,2,2,2,2,2,2,0,0,2,3,2,2,2,0,3,2,3,2,3,3,2,0,1,2,2,3,3,2,2,2,2,2,3,2,2,2,2,2,3,3,2,3,2,2,2,3,2,0,2	2,2,2,2,2,2,2,2,2,2,2,2,2,2,2,2,2,2,2,2,2,2,2,2,2,2,2,2,2,2,2,2,2,2,2,2,2,2,2,2,2,2,2,2,2,2,2,2,2,2	3,3,3,3,3,3,3,3,3,3,3,3,3,3,3,3,3,3,3,3,3,3,3,3,3,3,3,3,3,3,3,3,3,3,3,3,3,3,3,3,3,3,3,3,3,3,3,3,3,3	1,0,0,0,1,0,1,0,0,1,0,0,1,1,0,0,1,1,1,1,0,0,0,0,1,1,0,0,0,1,0,0,0,1,1,1,0,1,1,1,0,0,1,0,1,1,0,1,0,1	1,0,0,0,1,0,1,0,0,1,0,0,1,1,0,0,1,1,1,1,0,0,0,0,1,1,0,0,0,1,0,0,0,1,1,1,0,1,1,1,0,0,1,0,1,1,0,1,0,1	1,0,0,0,1,0,1,0,0,1,0,0,1,1,0,0,1,1,1,1,0,0,0,0,1,1,0,0,0,1,0,0,0,1,1,1,0,1,1,1,0,0,1,0,1,1,0,1,0,1	1,0,0,1,1,0,1,0,0,1,0,0,1,1,0,0,1,1,1,1,0,0,0,0,1,1,0,0,0,1,0,0,0,1,1,1,0,1,1,1,1,0,1,0,1,1,0,1,0,1
100200	2,2,2,2,2,2,2,2,2,2,2,2,2,2,2,2,2,2,2,2,2,2,2,2,2,2,2,2,2,2,2,2,2,2,2,2,2,2,2,2,2,2,2,2,2,2,2,2,2,2	2,2,2,2,2,2,2,2,2,2,2,2,2,2,2,2,2,2,2,2,2,2,2,2,2,2,2,2,2,2,2,2,2,2,2,2,2,2,2,2,2,2,2,2,2,2,2,2,2,2	3,3,3,3,3,3,3,3,3,3,3,3,3,3,3,3,3,3,3,3,3,3,3,3,3,3,3,3,3,3,3,3,3,3,3,3,3,3,3,3,3,3,3,3,3,3,3,3,3,3	3,3,3,3,3,3,3,3,3,3,3,3,3,3,3,3,3,3,3,3,3,3,3,3,3,3,3,3,3,3,3,3,3,3,3,3,3,3,3,3,3,3,3,3,3,3,3,3,3,3	0,1,0,1,1,0,0,0,0,1,1,0,1,0,1,0,1,0,1,1,1,0,1,0,0,1,0,0,0,1,1,1,0,0,1,1,0,1,0,1,1,1,0,0,1,0,0,1,0,0	0,1,1,1,1,0,0,0,0,1,1,0,1,0,1,0,1,0,1,1,1,0,1,0,0,1,0,0,0,1,1,1,1,0,1,1,0,1,0,1,1,1,1,0,1,0,0,1,0,0	0,1,1,1,1,0,0,0,0,1,1,0,1,0,1,1,1,0,1,1,1,0,1,0,0,1,0,0,0,1,1,1,0,0,1,0,0,1,0,1,1,1,1,0,1,0,0,0,0,0	0,1,1,1,1,0,0,0,0,1,1,0,1,0,1,1,1,0,1,1,1,0,1,0,0,1,0,0,0,1,1,1,0,0,1,0,0,1,0,1,1,1,1,0,1,0,0,0,0,0	0,1,1,1,1,0,0,1,0,1,1,0,1,0,1,1,1,0,1,1,1,0,1,0,0,1,0,0,0,1,1,1,0,1,1,0,0,1,0,1,1,1,1,0,1,0,0,0,0,0	0,1,1,1,1,0,0,1,0,1,1,0,1,0,1,1,1,0,0,1,1,1,1,0,0,1,0,0,0,1,0,1,0,1,1,0,0,1,1,0,1,1,0,0,1,0,0,0,0,0	3,3,3,3,3,3,3,3,3,3,3,3,3,3,3,3,3,3,3,3,3,3,3,3,3,3,3,3,3,3,3,3,3,3,3,3,3,3,3,3,3,3,3,3,3,3,3,3,3,3	3,3,3,3,3,3,3,3,3,3,3,3,3,3,3,3,3,3,3,3,3,3,3,3,3,3,3,3,3,3,3,3,3,3,3,3,3,3,3,3,3,3,3,3,3,3,3,3,3,3	2,2,2,2,2,2,2,2,2,2,2,2,2,2,2,2,2,2,2,2,2,2,2,2,2,2,2,2,2,2,2,2,2,2,2,2,2,2,2,2,2,2,2,2,2,2,2,2,2,2	2,2,2,2,2,2,2,2,2,2,2,2,2,2,2,2,2,2,2,2,2,2,2,2,2,2,2,2,2,2,2,2,2,2,2,2,2,2,2,2,2,2,2,2,2,2,2,2,2,2	2,2,2,2,2,2,2,2,2,2,2,2,2,2,2,2,2,2,2,2,2,2,2,2,2,2,2,2,2,2,2,2,2,2,2,2,2,2,2,2,2,2,2,2,2,2,2,2,2,2	3,3,3,3,3,3,3,3,3,3,3,3,3,3,3,3,3,3,3,3,3,3,3,3,3,3,3,3,3,3,3,3,3,3,3,3,3,3,3,3,3,3,3,3,3,3,3,3,3,3	3,3,3,3,3,3,3,3,3,3,3,3,3,3,3,3,3,3,3,3,3,3,3,3,3,3,3,3,3,3,3,3,3,3,3,3,3,3,3,3,3,3,3,3,3,3,3,3,3,3	0,1,1,1,1,0,0,1,0,1,1,0,1,0,1,1,1,0,1,1,1,0,1,0,0,1,0,0,0,1,1,1,0,1,1,0,0,1,0,1,1,1,1,0,1,0,0,0,0,0	0,1,1,1,1,0,0,1,0,1,1,0,1,0,1,1,1,0,1,1,1,0,1,0,0,1,0,0,0,1,1,1,0,1,1,0,0,1,0,1,1,1,1,0,1,0,0,0,0,0	3,0,1,2,0,2,3,3,1,2,0,0,0,0,3,2,1,3,0,3,2,3,1,3,1,3,3,2,1,1,0,1,2,0,2,1,0,3,2,3,2,2,0,2,1,1,1,2,1,1	2,2,2,2,2,2,2,2,2,2,2,2,2,2,2,2,2,2,2,2,2,2,2,2,2,2,2,2,2,2,2,2,2,2,2,2,2,2,2,2,2,2,2,2,2,2,2,2,2,2	3,3,3,3,3,3,3,3,3,3,3,3,3,3,3,3,3,3,3,3,3,3,3,3,3,3,3,3,3,3,3,3,3,3,3,3,3,3,3,3,3,3,3,3,3,3,3,3,3,3	0,1,1,1,1,0,0,0,0,1,1,0,1,0,1,0,1,0,1,1,1,0,1,0,0,1,0,0,0,1,1,1,1,0,1,1,0,1,0,1,1,1,1,0,1,0,0,1,0,0	0,1,1,1,1,0,0,0,0,1,1,0,1,0,1,0,1,0,1,1,1,0,1,0,0,1,0,0,0,1,1,1,1,0,1,1,0,1,0,1,1,1,1,0,1,0,0,1,0,0	0,1,1,1,1,0,0,0,0,1,1,0,1,0,1,1,1,0,1,1,1,0,1,0,0,1,0,0,0,1,1,1,0,0,1,0,0,1,0,1,1,1,1,0,1,0,0,0,0,0	0,1,1,1,1,0,0,0,0,1,1,0,1,0,1,1,1,0,1,1,1,0,1,0,0,1,0,0,0,1,1,1,0,0,1,0,0,1,0,1,1,1,1,0,1,0,0,0,0,0
100300	2,2,2,2,2,2,2,2,2,2,2,2,2,2,2,2,2,2,2,2,2,2,2,2,2,2,2,2,2,2,2,2,2,2,2,2,2,2,2,2,2,2,2,2,2,2,2,2,2,2	2,2,2,2,2,2,2,2,2,2,2,2,2,2,2,2,2,2,2,2,2,2,2,2,2,2,2,2,2,2,2,2,2,2,2,2,2,2,2,2,2,2,2,2,2,2,2,2,2,2	3,3,3,3,3,3,3,3,3,3,3,3,3,3,3,3,3,3,3,3,3,3,3,3,3,3,3,3,3,3,3,3,3,3,3,3,3,3,3,3,3,3,3,3,3,3,3,3,3,3	3,3,3,3,3,3,3,3,3,3,3,3,3,3,3,3,3,3,3,3,3,3,3,3,3,3,3,3,3,3,3,3,3,3,3,3,3,3,3,3,3,3,3,3,3,3,3,3,3,3	0,0,1,1,1,0,0,1,0,0,1,1,0,0,1,0,1,0,0,0,0,0,1,0,0,0,1,0,1,1,0,1,1,1,1,1,0,1,0,0,1,0,1,1,1,0,1,0,0,1	0,0,1,1,1,0,0,0,0,0,1,1,0,0,1,1,1,0,0,0,0,0,1,0,0,1,1,0,1,1,0,1,0,1,1,1,0,1,1,0,1,1,1,1,1,0,1,0,0,1	0,0,1,1,1,0,0,0,0,1,0,1,0,0,1,1,1,0,0,0,0,0,1,0,1,1,1,0,1,1,0,1,0,1,1,1,0,1,1,0,1,1,1,1,1,0,1,0,0,1	0,0,1,1,1,0,0,0,0,0,0,1,0,0,1,1,1,0,0,0,0,0,1,0,0,1,1,0,1,1,0,1,0,1,1,1,0,1,1,0,1,1,1,1,1,0,1,0,0,1	0,0,1,1,1,0,0,0,0,0,0,1,1,0,1,1,1,0,0,0,0,0,1,0,0,1,1,0,1,1,0,1,0,1,1,1,0,1,1,0,1,1,1,1,1,0,1,0,0,1	0,0,1,1,0,0,0,0,0,0,0,0,0,0,1,1,1,0,0,0,0,0,1,0,0,1,1,0,1,1,0,1,0,1,1,1,0,1,1,0,1,1,1,1,1,0,1,0,0,1	3,3,3,3,3,3,3,3,3,3,3,3,3,3,3,3,3,3,3,3,3,3,3,3,3,3,3,3,3,3,3,3,3,3,3,3,3,3,3,3,3,3,3,3,3,3,3,3,3,3	3,3,3,3,3,3,3,3,3,3,3,3,3,3,3,3,3,3,3,3,3,3,3,3,3,3,3,3,3,3,3,3,3,3,3,3,3,3,3,3,3,3,3,3,3,3,3,3,3,3	2,2,2,2,2,2,2,2,2,2,2,2,2,2,2,2,2,2,2,2,2,2,2,2,2,2,2,2,2,2,2,2,2,2,2,2,2,2,2,2,2,2,2,2,2,2,2,2,2,2	2,2,2,2,2,2,2,2,2,2,2,2,2,2,2,2,2,2,2,2,2,2,2,2,2,2,2,2,2,2,2,2,2,2,2,2,2,2,2,2,2,2,2,2,2,2,2,2,2,2	2,2,2,2,2,2,2,2,2,2,2,2,2,2,2,2,2,2,2,2,2,2,2,2,2,2,2,2,2,2,2,2,2,2,2,2,2,2,2,2,2,2,2,2,2,2,2,2,2,2	3,3,3,3,3,3,3,3,3,3,3,3,3,3,3,3,3,3,3,3,3,3,3,3,3,3,3,3,3,3,3,3,3,3,3,3,3,3,3,3,3,3,3,3,3,3,3,3,3,3	3,3,3,3,3,3,3,3,3,3,3,3,3,3,3,3,3,3,3,3,3,3,3,3,3,3,3,3,3,3,3,3,3,3,3,3,3,3,3,3,3,3,3,3,3,3,3,3,3,3	0,0,1,1,1,0,0,0,0,0,0,0,0,0,1,1,1,0,0,0,0,0,1,0,0,1,1,0,1,1,0,1,0,1,1,1,0,1,1,0,1,1,1,1,1,0,1,0,0,1	0,0,1,1,1,0,0,0,0,0,0,1,0,0,1,1,1,0,0,0,0,0,1,0,0,1,1,0,1,1,0,1,0,1,1,1,0,1,1,0,1,1,1,1,1,0,1,0,0,1	2,0,0,3,0,2,3,2,2,3,2,3,3,0,2,3,2,3,3,2,2,0,2,0,1,2,2,2,3,3,2,3,3,2,2,2,3,3,0,2,0,0,3,0,2,3,1,3,2,3	2,2,2,2,2,2,2,2,2,2,2,2,2,2,2,2,2,2,2,2,2,2,2,2,2,2,2,2,2,2,2,2,2,2,2,2,2,2,2,2,2,2,2,2,2,2,2,2,2,2	3,3,3,3,3,3,3,3,3,3,3,3,3,3,3,3,3,3,3,3,3,3,3,3,3,3,3,3,3,3,3,3,3,3,3,3,3,3,3,3,3,3,3,3,3,3,3,3,3,3	0,0,1,1,1,0,0,1,0,0,1,1,0,0,1,0,1,0,0,0,0,0,1,0,0,0,1,0,1,1,0,1,1,1,1,1,0,1,0,0,1,0,1,1,1,0,1,0,0,1	0,0,1,1,1,0,0,0,0,0,1,1,0,0,1,1,1,0,0,0,0,0,1,0,0,1,1,0,1,1,0,1,0,1,1,1,0,1,1,0,1,1,1,1,1,0,1,0,0,1	0,0,1,1,1,0,0,0,0,0,0,1,0,0,1,1,1,0,0,0,0,0,1,0,0,1,1,0,1,1,0,1,0,1,1,1,0,1,1,0,1,1,1,1,1,0,1,0,0,1	0,0,1,1,1,0,0,0,0,0,0,1,0,0,1,1,1,0,0,0,0,0,1,0,0,1,1,0,1,1,0,1,0,1,1,1,0,1,1,0,1,1,1,1,1,0,1,0,0,1
100400	2,2,2,2,2,2,2,2,2,2,2,2,2,2,2,2,2,2,2,2,2,2,2,2,2,2,2,2,2,2,2,2,2,2,2,2,2,2,2,2,2,2,2,2,2,2,2,2,2,2	2,2,2,2,2,2,2,2,2,2,2,2,2,2,2,2,2,2,2,2,2,2,2,2,2,2,2,2,2,2,2,2,2,2,2,2,2,2,2,2,2,2,2,2,2,2,2,2,2,2	3,3,3,3,3,3,3,3,3,3,3,3,3,3,3,3,3,3,3,3,3,3,3,3,3,3,3,3,3,3,3,3,3,3,3,3,3,3,3,3,3,3,3,3,3,3,3,3,3,3	3,3,3,3,3,3,3,3,3,3,3,3,3,3,3,3,3,3,3,3,3,3,3,3,3,3,3,3,3,3,3,3,3,3,3,3,3,3,3,3,3,3,3,3,3,3,3,3,3,3	0,1,0,1,1,1,0,0,0,0,0,1,1,0,0,0,1,0,1,1,0,1,0,0,0,1,1,1,0,0,1,1,1,1,1,0,1,0,0,0,0,0,1,0,0,0,1,0,1,0	0,1,0,1,1,1,1,0,0,0,0,1,1,0,0,0,1,1,1,1,0,1,0,0,0,1,1,1,0,0,1,1,1,1,1,0,1,0,0,0,0,1,1,0,0,0,1,1,1,0	1,1,0,1,1,1,1,1,0,0,0,1,1,0,1,0,1,0,1,1,0,1,0,0,0,1,1,1,0,0,1,1,1,1,1,0,1,0,0,0,0,1,1,0,0,0,1,0,1,0	0,1,0,1,1,1,1,1,0,0,0,1,1,0,1,0,1,0,1,1,0,1,0,0,0,1,1,1,0,0,1,1,1,1,1,0,1,0,0,0,0,1,1,0,0,0,1,1,1,0	0,1,0,1,1,1,1,1,1,0,0,1,1,0,1,0,1,0,1,1,0,1,0,0,0,1,1,1,0,0,1,1,0,1,1,0,1,0,0,0,0,1,1,0,0,0,1,0,1,0	0,1,0,1,1,1,1,1,0,0,0,1,1,0,1,0,1,0,1,1,0,1,0,0,0,1,1,1,0,0,1,1,0,1,1,0,1,0,1,0,0,1,1,0,1,0,1,0,1,0	3,3,3,3,3,3,3,3,3,3,3,3,3,3,3,3,3,3,3,3,3,3,3,3,3,3,3,3,3,3,3,3,3,3,3,3,3,3,3,3,3,3,3,3,3,3,3,3,3,3	3,3,3,3,3,3,3,3,3,3,3,3,3,3,3,3,3,3,3,3,3,3,3,3,3,3,3,3,3,3,3,3,3,3,3,3,3,3,3,3,3,3,3,3,3,3,3,3,3,3	2,2,2,2,2,2,2,2,2,2,2,2,2,2,2,2,2,2,2,2,2,2,2,2,2,2,2,2,2,2,2,2,2,2,2,2,2,2,2,2,2,2,2,2,2,2,2,2,2,2	2,2,2,2,2,2,2,2,2,2,2,2,2,2,2,2,2,2,2,2,2,2,2,2,2,2,2,2,2,2,2,2,2,2,2,2,2,2,2,2,2,2,2,2,2,2,2,2,2,2	2,2,2,2,2,2,2,2,2,2,2,2,2,2,2,2,2,2,2,2,2,2,2,2,2,2,2,2,2,2,2,2,2,2,2,2,2,2,2,2,2,2,2,2,2,2,2,2,2,2	3,3,3,3,3,3,3,3,3,3,3,3,3,3,3,3,3,3,3,3,3,3,3,3,3,3,3,3,3,3,3,3,3,3,3,3,3,3,3,3,3,3,3,3,3,3,3,3,3,3	3,3,3,3,3,3,3,3,3,3,3,3,3,3,3,3,3,3,3,3,3,3,3,3,3,3,3,3,3,3,3,3,3,3,3,3,3,3,3,3,3,3,3,3,3,3,3,3,3,3	0,1,0,1,1,1,1,1,0,0,0,1,1,0,1,0,1,0,1,1,0,1,0,0,0,1,1,1,0,0,1,1,0,1,1,0,1,0,0,0,0,1,1,0,1,0,1,0,1,0	0,1,0,1,1,1,1,1,0,0,0,1,1,0,1,0,1,0,1,1,0,1,0,0,0,1,1,1,0,0,1,1,0,1,1,0,1,0,0,0,0,1,1,0,0,0,1,0,1,0	1,1,0,2,3,3,0,3,2,2,3,3,3,1,3,2,1,1,3,2,0,2,0,1,1,3,3,3,0,2,2,2,0,2,2,2,3,1,0,1,0,3,1,0,2,0,0,0,0,1	2,2,2,2,2,2,2,2,2,2,2,2,2,2,2,2,2,2,2,2,2,2,2,2,2,2,2,2,2,2,2,2,2,2,2,2,2,2,2,2,2,2,2,2,2,2,2,2,2,2	3,3,3,3,3,3,3,3,3,3,3,3,3,3,3,3,3,3,3,3,3,3,3,3,3,3,3,3,3,3,3,3,3,3,3,3,3,3,3,3,3,3,3,3,3,3,3,3,3,3	0,1,0,1,1,1,0,0,0,0,0,1,1,0,0,0,1,0,1,1,0,1,0,0,0,1,1,1,0,0,1,1,1,1,1,0,1,0,0,0,0,0,1,0,0,0,1,0,1,0	0,1,0,1,1,1,1,0,0,0,0,1,1,0,0,0,1,0,1,1,0,1,0,0,0,1,1,1,0,0,1,1,1,1,1,0,1,0,0,0,0,1,1,0,0,0,1,0,1,0	0,1,0,1,1,1,1,1,0,0,0,1,1,0,1,0,1,0,1,1,0,1,0,0,0,1,1,1,0,0,1,1,1,1,1,0,1,0,0,0,0,1,1,0,0,0,1,0,1,0	0,1,0,1,1,1,1,1,0,0,0,1,1,0,1,0,1,0,1,1,0,1,0,0,0,1,1,1,0,0,1,1,1,1,1,0,1,0,0,0,0,1,1,0,0,0,1,0,1,0
100500	2,2,2,2,2,2,2,2,2,2,2,2,2,2,2,2,2,2,2,2,2,2,2,2,2,2,2,2,2,2,2,2,2,2,2,2,2,2,2,2,2,2,2,2,2,2,2,2,2,2	2,2,2,2,2,2,2,2,2,2,2,2,2,2,2,2,2,2,2,2,2,2,2,2,2,2,2,2,2,2,2,2,2,2,2,2,2,2,2,2,2,2,2,2,2,2,2,2,2,2	3,3,3,3,3,3,3,3,3,3,3,3,3,3,3,3,3,3,3,3,3,3,3,3,3,3,3,3,3,3,3,3,3,3,3,3,3,3,3,3,3,3,3,3,3,3,3,3,3,3	3,3,3,3,3,3,3,3,3,3,3,3,3,3,3,3,3,3,3,3,3,3,3,3,3,3,3,3,3,3,3,3,3,3,3,3,3,3,3,3,3,3,3,3,3,3,3,3,3,3	0,1,1,1,1,1,0,1,1,1,1,1,0,0,1,1,1,1,1,1,1,0,0,1,1,1,1,0,1,0,1,0,0,1,1,1,0,1,0,0,0,1,1,1,0,1,0,0,1,1	0,1,1,1,1,1,0,1,1,1,1,1,0,0,1,1,1,1,0,1,1,0,0,1,1,1,1,0,1,0,1,0,0,1,1,1,0,1,0,0,0,1,1,1,0,1,0,0,1,1	0,1,1,1,1,1,0,1,1,1,1,1,0,0,1,1,1,1,1,1,1,0,0,1,1,1,1,0,1,0,1,0,0,1,1,1,0,1,0,0,0,1,1,1,0,1,0,0,1,1	0,1,1,1,1,1,0,1,1,1,1,1,0,0,0,1,1,1,0,1,1,0,0,1,1,1,1,0,1,0,1,0,0,0,1,1,0,1,0,0,0,1,1,1,0,1,0,0,1,1	0,1,1,1,1,1,0,1,1,1,1,1,0,0,0,1,1,1,1,1,1,0,0,1,1,1,1,0,1,0,1,0,0,1,1,1,0,1,0,0,0,1,1,1,0,1,0,0,1,1	0,1,1,1,1,1,0,1,1,1,1,1,0,0,0,1,1,1,1,1,1,0,0,1,1,1,1,0,1,0,1,0,0,1,1,1,0,1,0,0,0,1,1,1,0,1,0,0,1,1	3,3,3,3,3,3,3,3,3,3,3,3,3,3,3,3,3,3,3,3,3,3,3,3,3,3,3,3,3,3,3,3,3,3,3,3,3,3,3,3,3,3,3,3,3,3,3,3,3,3	3,3,3,3,3,3,3,3,3,3,3,3,3,3,3,3,3,3,3,3,3,3,3,3,3,3,3,3,3,3,3,3,3,3,3,3,3,3,3,3,3,3,3,3,3,3,3,3,3,3	2,2,2,2,2,2,2,2,2,2,2,2,2,2,2,2,2,2,2,2,2,2,2,2,2,2,2,2,2,2,2,2,2,2,2,2,2,2,2,2,2,2,2,2,2,2,2,2,2,2	2,2,2,2,2,2,2,2,2,2,2,2,2,2,2,2,2,2,2,2,2,2,2,2,2,2,2,2,2,2,2,2,2,2,2,2,2,2,2,2,2,2,2,2,2,2,2,2,2,2	2,2,2,2,2,2,2,2,2,2,2,2,2,2,2,2,2,2,2,2,2,2,2,2,2,2,2,2,2,2,2,2,2,2,2,2,2,2,2,2,2,2,2,2,2,2,2,2,2,2	3,3,3,3,3,3,3,3,3,3,3,3,3,3,3,3,3,3,3,3,3,3,3,3,3,3,3,3,3,3,3,3,3,3,3,3,3,3,3,3,3,3,3,3,3,3,3,3,3,3	3,3,3,3,3,3,3,3,3,3,3,3,3,3,3,3,3,3,3,3,3,3,3,3,3,3,3,3,3,3,3,3,3,3,3,3,3,3,3,3,3,3,3,3,3,3,3,3,3,3	0,1,1,1,1,1,0,1,1,1,1,1,0,0,0,1,1,1,1,1,1,0,0,1,1,1,1,0,1,0,1,0,0,1,1,1,0,1,0,0,0,1,1,1,0,1,0,0,1,1	0,1,1,1,1,1,0,1,1,1,1,1,0,0,0,1,1,1,1,1,1,0,0,1,1,1,1,0,1,0,1,0,0,1,1,1,0,1,0,0,0,1,1,1,0,1,0,0,1,1	3,3,3,3,3,3,3,3,3,3,3,3,3,3,3,3,3,3,3,3,3,3,3,3,3,3,3,3,3,3,3,3,3,3,3,3,3,3,3,3,3,3,3,3,3,3,3,3,3,3	2,2,2,2,2,2,2,2,2,2,2,2,2,2,2,2,2,2,2,2,2,2,2,2,2,2,2,2,2,2,2,2,2,2,2,2,2,2,2,2,2,2,2,2,2,2,2,2,2,2	3,3,3,3,3,3,3,3,3,3,3,3,3,3,3,3,3,3,3,3,3,3,3,3,3,3,3,3,3,3,3,3,3,3,3,3,3,3,3,3,3,3,3,3,3,3,3,3,3,3	0,1,1,1,1,1,0,1,1,1,1,1,0,0,1,1,1,1,1,1,1,0,0,1,1,1,1,0,1,0,1,0,0,1,1,1,0,1,0,0,0,1,1,1,0,1,0,0,1,1	0,1,1,1,1,1,0,1,1,1,1,1,0,0,1,1,1,1,1,1,1,0,0,1,1,1,1,0,1,0,1,0,0,1,1,1,0,1,0,0,0,1,1,1,0,1,0,0,1,1	0,1,1,1,1,1,0,1,1,1,1,1,0,0,1,1,1,1,1,1,1,0,0,1,1,1,1,0,1,0,1,0,0,1,1,1,0,1,0,0,0,1,1,1,0,1,0,0,1,1	0,1,1,1,1,1,0,1,1,1,1,1,0,0,0,1,1,1,1,1,1,0,0,1,1,1,1,0,1,0,1,0,0,1,1,1,0,1,0,0,0,1,1,1,0,1,0,0,1,1
100600	2,2,2,2,2,2,2,2,2,2,2,2,2,2,2,2,2,2,2,2,2,2,2,2,2,2,2,2,2,2,2,2,2,2,2,2,2,2,2,2,2,2,2,2,2,2,2,2,2,2	2,2,2,2,2,2,2,2,2,2,2,2,2,2,2,2,2,2,2,2,2,2,2,2,2,2,2,2,2,2,2,2,2,2,2,2,2,2,2,2,2,2,2,2,2,2,2,2,2,2	3,3,3,3,3,3,3,3,3,3,3,3,3,3,3,3,3,3,3,3,3,3,3,3,3,3,3,3,3,3,3,3,3,3,3,3,3,3,3,3,3,3,3,3,3,3,3,3,3,3	3,3,3,3,3,3,3,3,3,3,3,3,3,3,3,3,3,3,3,3,3,3,3,3,3,3,3,3,3,3,3,3,3,3,3,3,3,3,3,3,3,3,3,3,3,3,3,3,3,3	0,1,0,0,1,0,1,1,1,1,1,1,0,0,0,0,1,1,0,1,1,1,0,1,0,1,1,0,1,1,0,1,0,0,0,0,0,1,0,0,1,0,0,0,0,0,1,0,1,1	0,1,0,0,1,0,0,1,1,1,0,1,0,0,0,0,1,1,0,1,1,1,0,1,0,1,0,0,1,1,0,1,0,0,0,0,0,1,0,1,1,0,0,0,0,0,1,0,1,1	0,1,0,0,1,0,0,1,1,1,0,1,0,0,0,0,1,1,0,1,1,1,0,1,0,1,1,0,1,1,0,1,0,0,0,0,0,1,0,1,1,0,0,0,0,0,1,0,1,1	0,1,0,0,1,0,0,1,1,1,0,1,0,0,0,0,1,1,0,1,1,1,0,1,0,1,1,0,1,1,0,1,0,0,0,0,0,1,1,1,1,0,0,0,1,0,1,0,1,1	0,1,0,0,1,0,0,1,1,1,0,1,0,0,0,0,1,1,0,1,1,1,0,1,0,1,1,0,1,1,0,1,0,0,0,0,0,1,1,1,1,0,0,0,1,0,1,0,1,1	0,1,0,0,1,0,0,1,1,1,0,1,0,0,0,0,1,1,0,1,1,1,0,1,0,0,1,0,1,1,0,0,0,0,0,0,0,1,1,1,1,0,0,0,1,0,1,0,1,1	3,3,3,3,3,3,3,3,3,3,3,3,3,3,3,3,3,3,3,3,3,3,3,3,3,3,3,3,3,3,3,3,3,3,3,3,3,3,3,3,3,3,3,3,3,3,3,3,3,3	3,3,3,3,3,3,3,3,3,3,3,3,3,3,3,3,3,3,3,3,3,3,3,3,3,3,3,3,3,3,3,3,3,3,3,3,3,3,3,3,3,3,3,3,3,3,3,3,3,3	2,2,2,2,2,2,2,2,2,2,2,2,2,2,2,2,2,2,2,2,2,2,2,2,2,2,2,2,2,2,2,2,2,2,2,2,2,2,2,2,2,2,2,2,2,2,2,2,2,2	2,2,2,2,2,2,2,2,2,2,2,2,2,2,2,2,2,2,2,2,2,2,2,2,2,2,2,2,2,2,2,2,2,2,2,2,2,2,2,2,2,2,2,2,2,2,2,2,2,2	2,2,2,2,2,2,2,2,2,2,2,2,2,2,2,2,2,2,2,2,2,2,2,2,2,2,2,2,2,2,2,2,2,2,2,2,2,2,2,2,2,2,2,2,2,2,2,2,2,2	3,3,3,3,3,3,3,3,3,3,3,3,3,3,3,3,3,3,3,3,3,3,3,3,3,3,3,3,3,3,3,3,3,3,3,3,3,3,3,3,3,3,3,3,3,3,3,3,3,3	3,3,3,3,3,3,3,3,3,3,3,3,3,3,3,3,3,3,3,3,3,3,3,3,3,3,3,3,3,3,3,3,3,3,3,3,3,3,3,3,3,3,3,3,3,3,3,3,3,3	0,1,0,0,1,0,0,1,1,1,0,1,0,0,0,0,1,1,0,1,1,1,0,1,0,0,1,0,1,1,0,0,0,0,0,0,0,1,1,1,1,0,0,0,1,0,1,0,1,1	0,1,0,0,1,0,0,1,1,1,0,1,0,0,0,0,1,1,0,1,1,1,0,1,0,1,1,0,1,1,0,1,0,0,0,0,0,1,1,1,1,0,0,0,1,0,1,0,1,1	1,2,2,1,3,1,2,2,3,3,1,3,3,3,2,1,3,3,2,2,2,2,3,3,1,0,2,3,2,3,3,2,2,1,1,1,1,1,0,2,2,2,1,1,1,3,0,3,2,3	2,2,2,2,2,2,2,2,2,2,2,2,2,2,2,2,2,2,2,2,2,2,2,2,2,2,2,2,2,2,2,2,2,2,2,2,2,2,2,2,2,2,2,2,2,2,2,2,2,2	3,3,3,3,3,3,3,3,3,3,3,3,3,3,3,3,3,3,3,3,3,3,3,3,3,3,3,3,3,3,3,3,3,3,3,3,3,3,3,3,3,3,3,3,3,3,3,3,3,3	0,1,0,0,1,0,1,1,1,1,1,1,0,0,0,0,1,1,0,1,1,1,0,1,0,1,1,0,1,1,0,1,0,0,0,0,0,1,0,0,1,0,0,0,0,0,1,0,1,1	0,1,0,0,1,0,0,1,1,1,0,1,0,0,0,0,1,1,0,1,1,1,0,1,0,1,1,0,1,1,0,1,0,0,0,0,0,1,0,1,1,0,0,0,0,0,1,0,1,1	0,1,0,0,1,0,0,1,1,1,0,1,0,0,0,0,1,1,0,1,1,1,0,1,0,1,1,0,1,1,0,1,0,0,0,0,0,1,0,1,1,0,0,0,0,0,1,0,1,1	0,1,0,0,1,0,0,1,1,1,0,1,0,0,0,0,1,1,0,1,1,1,0,1,0,1,1,0,1,1,0,1,0,0,0,0,0,1,1,1,1,0,0,0,1,0,1,0,1,1
100700	2,2,2,2,2,2,2,2,2,2,2,2,2,2,2,2,2,2,2,2,2,2,2,2,2,2,2,2,2,2,2,2,2,2,2,2,2,2,2,2,2,2,2,2,2,2,2,2,2,2	2,2,2,2,2,2,2,2,2,2,2,2,2,2,2,2,2,2,2,2,2,2,2,2,2,2,2,2,2,2,2,2,2,2,2,2,2,2,2,2,2,2,2,2,2,2,2,2,2,2	3,3,3,3,3,3,3,3,3,3,3,3,3,3,3,3,3,3,3,3,3,3,3,3,3,3,3,3,3,3,3,3,3,3,3,3,3,3,3,3,3,3,3,3,3,3,3,3,3,3	3,3,3,3,3,3,3,3,3,3,3,3,3,3,3,3,3,3,3,3,3,3,3,3,3,3,3,3,3,3,3,3,3,3,3,3,3,3,3,3,3,3,3,3,3,3,3,3,3,3	0,0,1,1,0,0,0,0,1,1,1,0,0,0,1,1,0,1,0,1,0,1,0,0,1,0,0,1,1,1,1,0,1,0,0,0,0,1,0,0,1,0,0,0,1,0,1,0,1,1	0,0,1,1,0,0,0,0,1,1,1,0,0,0,1,1,0,1,0,1,0,1,0,0,1,0,0,1,0,0,1,0,1,0,0,0,0,1,0,0,1,0,0,1,1,0,1,0,1,1	0,0,1,1,0,0,0,0,1,1,1,0,0,0,1,1,0,1,0,1,0,1,0,0,1,0,0,1,0,0,1,0,1,0,0,0,0,1,0,0,1,0,0,1,0,0,1,0,1,1	0,0,1,1,0,0,0,0,1,1,1,0,0,0,1,1,0,1,0,1,0,1,0,0,1,0,0,1,0,0,1,0,1,0,0,0,0,1,0,0,1,0,0,1,0,0,1,0,1,1	0,0,1,1,0,0,0,0,1,1,1,0,0,0,1,1,1,1,0,1,0,1,0,0,1,0,0,1,0,0,1,0,1,0,0,0,0,1,0,0,1,0,0,1,0,0,1,0,1,1	0,0,1,1,0,0,0,0,1,1,1,0,0,0,1,1,0,1,0,1,0,1,0,0,1,0,0,1,0,0,1,0,1,0,0,0,0,0,0,0,1,0,0,1,0,0,1,0,1,1	3,3,3,3,3,3,3,3,3,3,3,3,3,3,3,3,3,3,3,3,3,3,3,3,3,3,3,3,3,3,3,3,3,3,3,3,3,3,3,3,3,3,3,3,3,3,3,3,3,3	3,3,3,3,3,3,3,3,3,3,3,3,3,3,3,3,3,3,3,3,3,3,3,3,3,3,3,3,3,3,3,3,3,3,3,3,3,3,3,3,3,3,3,3,3,3,3,3,3,3	2,2,2,2,2,2,2,2,2,2,2,2,2,2,2,2,2,2,2,2,2,2,2,2,2,2,2,2,2,2,2,2,2,2,2,2,2,2,2,2,2,2,2,2,2,2,2,2,2,2	2,2,2,2,2,2,2,2,2,2,2,2,2,2,2,2,2,2,2,2,2,2,2,2,2,2,2,2,2,2,2,2,2,2,2,2,2,2,2,2,2,2,2,2,2,2,2,2,2,2	2,2,2,2,2,2,2,2,2,2,2,2,2,2,2,2,2,2,2,2,2,2,2,2,2,2,2,2,2,2,2,2,2,2,2,2,2,2,2,2,2,2,2,2,2,2,2,2,2,2	3,3,3,3,3,3,3,3,3,3,3,3,3,3,3,3,3,3,3,3,3,3,3,3,3,3,3,3,3,3,3,3,3,3,3,3,3,3,3,3,3,3,3,3,3,3,3,3,3,3	3,3,3,3,3,3,3,3,3,3,3,3,3,3,3,3,3,3,3,3,3,3,3,3,3,3,3,3,3,3,3,3,3,3,3,3,3,3,3,3,3,3,3,3,3,3,3,3,3,3	0,0,1,1,0,0,0,0,1,1,1,0,0,0,1,1,0,1,0,1,0,1,0,0,1,0,0,1,0,0,1,0,1,0,0,0,0,1,0,0,1,0,0,1,0,0,1,0,1,1	0,0,1,1,0,0,0,0,1,1,1,0,0,0,1,1,0,1,0,1,0,1,0,0,1,0,0,1,0,0,1,0,1,0,0,0,0,1,0,0,1,0,0,1,0,0,1,0,1,1	3,1,3,0,1,3,1,3,3,3,1,2,2,3,3,3,1,2,2,2,3,1,1,3,2,3,1,3,0,3,3,3,3,3,3,0,3,3,3,3,3,3,3,3,3,3,3,3,3,3	2,2,2,2,2,2,2,2,2,2,2,2,2,2,2,2,2,2,2,2,2,2,2,2,2,2,2,2,2,2,2,2,2,2,2,2,2,2,2,2,2,2,2,2,2,2,2,2,2,2	3,3,3,3,3,3,3,3,3,3,3,3,3,3,3,3,3,3,3,3,3,3,3,3,3,3,3,3,3,3,3,3,3,3,3,3,3,3,3,3,3,3,3,3,3,3,3,3,3,3	0,0,1,1,0,0,0,0,1,1,1,0,0,0,1,1,0,1,0,1,0,1,0,0,1,0,0,1,1,0,1,0,1,0,0,0,0,1,0,0,1,0,0,0,1,0,1,0,1,1	0,0,1,1,0,0,0,0,1,1,1,0,0,0,1,1,0,1,0,1,0,1,0,0,1,0,0,1,0,0,1,0,1,0,0,0,0,1,0,0,1,0,0,1,1,0,1,0,1,1	0,0,1,1,0,0,0,0,1,1,1,0,0,0,1,1,0,1,0,1,0,1,0,0,1,0,0,1,0,0,1,0,1,0,0,0,0,1,0,0,1,0,0,1,0,0,1,0,1,1	0,0,1,1,0,0,0,0,1,1,1,0,0,0,1,1,0,1,0,1,0,1,0,0,1,0,0,1,0,0,1,0,1,0,0,0,0,1,0,0,1,0,0,1,0,0,1,0,1,1
100800	2,2,2,2,2,2,2,2,2,2,2,2,2,2,2,2,2,2,2,2,2,2,2,2,2,2,2,2,2,2,2,2,2,2,2,2,2,2,2,2,2,2,2,2,2,2,2,2,2,2	2,2,2,2,2,2,2,2,2,2,2,2,2,2,2,2,2,2,2,2,2,2,2,2,2,2,2,2,2,2,2,2,2,2,2,2,2,2,2,2,2,2,2,2,2,2,2,2,2,2	3,3,3,3,3,3,3,3,3,3,3,3,3,3,3,3,3,3,3,3,3,3,3,3,3,3,3,3,3,3,3,3,3,3,3,3,3,3,3,3,3,3,3,3,3,3,3,3,3,3	3,3,3,3,3,3,3,3,3,3,3,3,3,3,3,3,3,3,3,3,3,3,3,3,3,3,3,3,3,3,3,3,3,3,3,3,3,3,3,3,3,3,3,3,3,3,3,3,3,3	1,1,1,1,0,0,1,1,1,0,0,1,0,1,1,0,0,0,1,0,1,0,1,1,0,1,1,1,0,0,1,1,1,0,0,0,1,1,0,0,0,1,0,0,0,0,1,1,0,0	1,1,1,1,0,0,1,1,1,0,0,1,0,1,1,0,0,0,1,0,1,0,1,1,0,1,1,1,0,0,1,1,1,0,0,0,1,1,0,1,0,1,1,0,0,1,1,1,0,0	1,1,1,1,0,0,1,1,1,0,0,1,0,1,1,0,0,0,1,0,1,0,1,1,0,1,1,1,0,0,1,1,1,0,0,0,1,1,0,1,0,1,1,1,0,0,1,1,0,0	1,0,1,1,0,0,1,1,1,0,0,1,0,1,1,0,0,0,0,0,1,0,1,1,0,1,1,1,0,0,1,1,1,0,0,0,1,1,0,1,0,0,1,1,0,0,1,1,0,1	1,0,1,1,0,0,1,1,1,0,0,1,0,1,1,0,0,0,0,0,1,0,1,1,0,1,1,1,0,0,1,1,1,0,0,0,1,1,0,1,0,0,1,1,0,0,1,1,1,1	1,0,1,1,0,0,1,1,1,0,0,1,1,1,1,1,0,0,0,0,0,0,1,1,0,1,1,1,0,0,1,1,1,0,0,0,1,1,0,1,0,0,1,1,0,0,1,1,0,1	3,3,3,3,3,3,3,3,3,3,3,3,3,3,3,3,3,3,3,3,3,3,3,3,3,3,3,3,3,3,3,3,3,3,3,3,3,3,3,3,3,3,3,3,3,3,3,3,3,3	3,3,3,3,3,3,3,3,3,3,3,3,3,3,3,3,3,3,3,3,3,3,3,3,3,3,3,3,3,3,3,3,3,3,3,3,3,3,3,3,3,3,3,3,3,3,3,3,3,3	2,2,2,2,2,2,2,2,2,2,2,2,2,2,2,2,2,2,2,2,2,2,2,2,2,2,2,2,2,2,2,2,2,2,2,2,2,2,2,2,2,2,2,2,2,2,2,2,2,2	2,2,2,2,2,2,2,2,2,2,2,2,2,2,2,2,2,2,2,2,2,2,2,2,2,2,2,2,2,2,2,2,2,2,2,2,2,2,2,2,2,2,2,2,2,2,2,2,2,2	2,2,2,2,2,2,2,2,2,2,2,2,2,2,2,2,2,2,2,2,2,2,2,2,2,2,2,2,2,2,2,2,2,2,2,2,2,2,2,2,2,2,2,2,2,2,2,2,2,2	3,3,3,3,3,3,3,3,3,3,3,3,3,3,3,3,3,3,3,3,3,3,3,3,3,3,3,3,3,3,3,3,3,3,3,3,3,3,3,3,3,3,3,3,3,3,3,3,3,3	3,3,3,3,3,3,3,3,3,3,3,3,3,3,3,3,3,3,3,3,3,3,3,3,3,3,3,3,3,3,3,3,3,3,3,3,3,3,3,3,3,3,3,3,3,3,3,3,3,3	1,0,1,1,0,0,1,1,1,0,0,1,1,1,1,1,0,0,0,0,0,0,1,1,0,1,1,1,0,0,1,1,1,0,0,0,1,1,0,1,0,0,1,1,0,0,1,1,0,1	1,0,1,1,0,0,1,1,1,0,0,1,0,1,1,0,0,0,0,0,1,0,1,1,0,1,1,1,0,0,1,1,1,0,0,0,1,1,0,1,0,0,1,1,0,0,1,1,0,1	3,3,3,1,1,2,0,3,1,0,2,2,3,0,0,3,2,1,3,0,1,2,0,3,2,0,1,1,0,1,3,1,3,0,3,1,0,1,1,1,2,3,3,1,2,3,0,3,1,2	2,2,2,2,2,2,2,2,2,2,2,2,2,2,2,2,2,2,2,2,2,2,2,2,2,2,2,2,2,2,2,2,2,2,2,2,2,2,2,2,2,2,2,2,2,2,2,2,2,2	3,3,3,3,3,3,3,3,3,3,3,3,3,3,3,3,3,3,3,3,3,3,3,3,3,3,3,3,3,3,3,3,3,3,3,3,3,3,3,3,3,3,3,3,3,3,3,3,3,3	1,1,1,1,0,0,1,1,1,0,0,1,0,1,1,0,0,0,1,0,1,0,1,1,0,1,1,1,0,0,1,1,1,0,0,0,1,1,0,0,0,1,1,0,0,1,1,1,0,0	1,1,1,1,0,0,1,1,1,0,0,1,0,1,1,0,0,0,1,0,1,0,1,1,0,1,1,1,0,0,1,1,1,0,0,0,1,1,0,1,0,1,1,0,0,1,1,1,0,0	1,1,1,1,0,0,1,1,1,0,0,1,0,1,1,0,0,0,1,0,1,0,1,1,0,1,1,1,0,0,1,1,1,0,0,0,1,1,0,1,0,1,1,1,0,0,1,1,0,0	1,0,1,1,0,0,1,1,1,0,0,1,0,1,1,0,0,0,0,0,1,0,1,1,0,1,1,1,0,0,1,1,1,0,0,0,1,1,0,1,0,0,1,1,0,0,1,1,0,1
100900	2,2,2,2,2,2,2,2,2,2,2,2,2,2,2,2,2,2,2,2,2,2,2,2,2,2,2,2,2,2,2,2,2,2,2,2,2,2,2,2,2,2,2,2,2,2,2,2,2,2	2,2,2,2,2,2,2,2,2,2,2,2,2,2,2,2,2,2,2,2,2,2,2,2,2,2,2,2,2,2,2,2,2,2,2,2,2,2,2,2,2,2,2,2,2,2,2,2,2,2	3,3,3,3,3,3,3,3,3,3,3,3,3,3,3,3,3,3,3,3,3,3,3,3,3,3,3,3,3,3,3,3,3,3,3,3,3,3,3,3,3,3,3,3,3,3,3,3,3,3	3,3,3,3,3,3,3,3,3,3,3,3,3,3,3,3,3,3,3,3,3,3,3,3,3,3,3,3,3,3,3,3,3,3,3,3,3,3,3,3,3,3,3,3,3,3,3,3,3,3	0,0,1,0,0,0,1,1,0,1,0,0,1,0,0,0,1,1,0,0,0,0,1,0,0,1,0,1,0,0,0,0,0,0,1,1,1,0,1,0,0,0,0,0,0,0,1,1,0,0	0,0,1,0,0,0,0,1,0,1,0,0,1,0,1,0,1,0,0,0,0,0,1,0,0,1,0,1,0,0,0,0,0,0,1,1,1,0,1,1,0,0,0,0,0,0,1,0,0,0	0,0,1,0,0,0,0,1,0,1,0,1,1,0,1,0,1,0,1,0,0,0,1,0,0,1,0,1,0,0,0,0,0,0,1,1,1,0,1,1,0,0,0,0,0,0,1,0,0,0	0,0,1,0,0,0,0,1,0,1,0,0,1,0,0,0,1,0,0,0,0,0,0,0,0,1,0,0,0,0,0,0,0,0,1,1,1,0,1,1,0,0,0,0,1,0,1,1,0,0	0,1,1,0,0,0,0,1,0,1,0,0,1,0,0,0,1,0,0,1,0,0,0,0,0,1,0,1,0,0,0,0,0,0,1,1,1,1,1,1,0,0,0,0,1,0,1,1,0,0	0,1,1,0,1,0,1,1,0,1,0,0,1,0,0,0,1,0,0,1,1,0,0,0,0,1,0,1,0,0,0,0,0,0,1,1,1,1,1,1,0,0,0,0,1,0,1,1,0,0	3,3,3,3,3,3,3,3,3,3,3,3,3,3,3,3,3,3,3,3,3,3,3,3,3,3,3,3,3,3,3,3,3,3,3,3,3,3,3,3,3,3,3,3,3,3,3,3,3,3	3,3,3,3,3,3,3,3,3,3,3,3,3,3,3,3,3,3,3,3,3,3,3,3,3,3,3,3,3,3,3,3,3,3,3,3,3,3,3,3,3,3,3,3,3,3,3,3,3,3	2,2,2,2,2,2,2,2,2,2,2,2,2,2,2,2,2,2,2,2,2,2,2,2,2,2,2,2,2,2,2,2,2,2,2,2,2,2,2,2,2,2,2,2,2,2,2,2,2,2	2,2,2,2,2,2,2,2,2,2,2,2,2,2,2,2,2,2,2,2,2,2,2,2,2,2,2,2,2,2,2,2,2,2,2,2,2,2,2,2,2,2,2,2,2,2,2,2,2,2	2,2,2,2,2,2,2,2,2,2,2,2,2,2,2,2,2,2,2,2,2,2,2,2,2,2,2,2,2,2,2,2,2,2,2,2,2,2,2,2,2,2,2,2,2,2,2,2,2,2	3,3,3,3,3,3,3,3,3,3,3,3,3,3,3,3,3,3,3,3,3,3,3,3,3,3,3,3,3,3,3,3,3,3,3,3,3,3,3,3,3,3,3,3,3,3,3,3,3,3	3,3,3,3,3,3,3,3,3,3,3,3,3,3,3,3,3,3,3,3,3,3,3,3,3,3,3,3,3,3,3,3,3,3,3,3,3,3,3,3,3,3,3,3,3,3,3,3,3,3	0,1,1,0,0,0,0,1,0,1,0,0,1,0,0,0,1,0,0,1,0,0,0,0,0,1,0,1,0,0,0,0,0,0,1,1,1,1,1,1,0,0,0,0,1,0,1,1,0,0	0,1,1,0,0,0,0,1,0,1,0,0,1,0,0,0,1,0,0,1,0,0,0,0,0,1,0,1,0,0,0,0,0,0,1,1,1,1,1,1,0,0,0,0,1,0,1,1,0,0	2,0,1,0,2,2,1,1,3,1,2,1,1,0,1,2,0,0,2,0,3,1,0,1,0,1,0,1,2,0,0,1,0,0,1,1,0,1,3,1,1,2,2,2,0,1,0,0,0,3	2,2,2,2,2,2,2,2,2,2,2,2,2,2,2,2,2,2,2,2,2,2,2,2,2,2,2,2,2,2,2,2,2,2,2,2,2,2,2,2,2,2,2,2,2,2,2,2,2,2	3,3,3,3,3,3,3,3,3,3,3,3,3,3,3,3,3,3,3,3,3,3,3,3,3,3,3,3,3,3,3,3,3,3,3,3,3,3,3,3,3,3,3,3,3,3,3,3,3,3	0,0,1,0,0,0,0,1,0,1,0,0,1,0,1,0,1,0,0,0,0,0,1,0,0,1,0,1,0,0,0,0,0,0,1,1,1,0,1,1,0,0,0,0,0,0,1,1,0,0	0,0,1,0,0,0,0,1,0,1,0,0,1,0,1,0,1,0,0,0,0,0,1,0,0,1,0,1,0,0,0,0,0,0,1,1,1,0,1,1,0,0,0,0,0,0,1,0,0,0	0,0,1,0,0,0,0,1,0,1,0,0,1,0,1,0,1,0,0,0,0,0,1,0,0,1,0,1,0,0,0,0,0,0,1,1,1,0,1,1,0,0,0,0,0,0,1,0,0,0	0,0,1,0,0,0,0,1,0,1,0,0,1,0,0,0,1,0,0,0,0,0,0,0,0,1,0,1,0,0,0,0,0,0,1,1,1,0,1,1,0,0,0,0,1,0,1,1,0,0
101000	2,2,2,2,2,2,2,2,2,2,2,2,2,2,2,2,2,2,2,2,2,2,2,2,2,2,2,2,2,2,2,2,2,2,2,2,2,2,2,2,2,2,2,2,2,2,2,2,2,2	2,2,2,2,2,2,2,2,2,2,2,2,2,2,2,2,2,2,2,2,2,2,2,2,2,2,2,2,2,2,2,2,2,2,2,2,2,2,2,2,2,2,2,2,2,2,2,2,2,2	3,3,3,3,3,3,3,3,3,3,3,3,3,3,3,3,3,3,3,3,3,3,3,3,3,3,3,3,3,3,3,3,3,3,3,3,3,3,3,3,3,3,3,3,3,3,3,3,3,3	3,3,3,3,3,3,3,3,3,3,3,3,3,3,3,3,3,3,3,3,3,3,3,3,3,3,3,3,3,3,3,3,3,3,3,3,3,3,3,3,3,3,3,3,3,3,3,3,3,3	0,1,1,1,0,1,1,1,1,1,1,0,0,0,1,1,1,1,1,0,0,1,0,1,0,0,1,1,0,0,0,0,1,0,0,1,0,1,0,0,0,0,1,0,1,0,1,1,1,1	0,1,1,1,0,1,1,1,1,1,1,0,0,0,1,1,1,1,1,0,0,1,0,0,0,0,1,1,0,0,0,0,1,0,0,1,0,1,0,0,0,0,1,0,1,0,1,1,1,1	1,0,1,1,1,1,1,0,1,1,1,0,0,0,1,1,1,1,1,0,0,1,0,0,0,0,1,1,0,0,0,0,1,0,0,1,0,1,0,0,1,0,0,0,1,0,1,1,1,1	1,1,1,1,0,1,1,1,1,0,1,0,0,0,1,1,1,1,1,1,0,1,0,0,0,0,1,1,0,0,0,0,1,0,0,1,0,1,0,0,1,0,0,0,1,0,1,1,1,1	1,1,1,1,0,1,1,1,1,0,1,0,0,0,1,1,1,1,1,0,0,1,0,0,0,0,1,1,0,0,0,0,1,0,0,1,0,1,0,0,1,0,0,0,1,0,1,1,1,1	1,1,1,1,0,1,1,1,1,0,1,0,0,0,1,0,1,1,1,0,0,1,0,0,0,1,1,1,0,0,0,0,1,0,0,1,0,1,0,0,1,0,0,0,1,0,1,1,1,1	3,3,3,3,3,3,3,3,3,3,3,3,3,3,3,3,3,3,3,3,3,3,3,3,3,3,3,3,3,3,3,3,3,3,3,3,3,3,3,3,3,3,3,3,3,3,3,3,3,3	3,3,3,3,3,3,3,3,3,3,3,3,3,3,3,3,3,3,3,3,3,3,3,3,3,3,3,3,3,3,3,3,3,3,3,3,3,3,3,3,3,3,3,3,3,3,3,3,3,3	2,2,2,2,2,2,2,2,2,2,2,2,2,2,2,2,2,2,2,2,2,2,2,2,2,2,2,2,2,2,2,2,2,2,2,2,2,2,2,2,2,2,2,2,2,2,2,2,2,2	2,2,2,2,2,2,2,2,2,2,2,2,2,2,2,2,2,2,2,2,2,2,2,2,2,2,2,2,2,2,2,2,2,2,2,2,2,2,2,2,2,2,2,2,2,2,2,2,2,2	2,2,2,2,2,2,2,2,2,2,2,2,2,2,2,2,2,2,2,2,2,2,2,2,2,2,2,2,2,2,2,2,2,2,2,2,2,2,2,2,2,2,2,2,2,2,2,2,2,2	3,3,3,3,3,3,3,3,3,3,3,3,3,3,3,3,3,3,3,3,3,3,3,3,3,3,3,3,3,3,3,3,3,3,3,3,3,3,3,3,3,3,3,3,3,3,3,3,3,3	3,3,3,3,3,3,3,3,3,3,3,3,3,3,3,3,3,3,3,3,3,3,3,3,3,3,3,3,3,3,3,3,3,3,3,3,3,3,3,3,3,3,3,3,3,3,3,3,3,3	1,1,1,1,0,1,1,1,1,0,1,0,0,0,1,1,1,1,1,0,0,1,0,0,0,1,1,1,0,0,0,0,1,0,0,1,0,1,0,0,1,0,0,0,1,0,1,1,1,1	1,1,1,1,0,1,1,1,1,0,1,0,0,0,1,1,1,1,1,0,0,1,0,0,0,0,1,1,0,0,0,0,1,0,0,1,0,1,0,0,1,0,0,0,1,0,1,1,1,1	0,2,2,2,1,1,1,2,1,1,1,1,3,3,3,3,1,2,3,3,3,0,3,3,3,3,3,1,2,0,3,2,1,1,1,3,2,2,3,3,3,3,2,3,2,3,0,2,0,0	2,2,2,2,2,2,2,2,2,2,2,2,2,2,2,2,2,2,2,2,2,2,2,2,2,2,2,2,2,2,2,2,2,2,2,2,2,2,2,2,2,2,2,2,2,2,2,2,2,2	3,3,3,3,3,3,3,3,3,3,3,3,3,3,3,3,3,3,3,3,3,3,3,3,3,3,3,3,3,3,3,3,3,3,3,3,3,3,3,3,3,3,3,3,3,3,3,3,3,3	0,1,1,1,0,1,1,1,1,1,1,0,0,0,1,1,1,1,1,0,0,1,0,1,0,0,1,1,0,0,0,0,1,0,0,1,0,1,0,0,0,0,1,0,1,0,1,1,1,1	0,1,1,1,0,1,1,1,1,1,1,0,0,0,1,1,1,1,1,0,0,1,0,0,0,0,1,1,0,0,0,0,1,0,0,1,0,1,0,0,0,0,1,0,1,0,1,1,1,1	1,1,1,1,0,1,1,1,1,1,1,0,0,0,1,1,1,1,1,0,0,1,0,0,0,0,1,1,0,0,0,0,1,0,0,1,0,1,0,0,1,0,0,0,1,0,1,1,1,1	1,1,1,1,0,1,1,1,1,0,1,0,0,0,1,1,1,1,1,0,0,1,0,0,0,0,1,1,0,0,0,0,1,0,0,1,0,1,0,0,1,0,0,0,1,0,1,1,1,1
101100	2,2,2,2,2,2,2,2,2,2,2,2,2,2,2,2,2,2,2,2,2,2,2,2,2,2,2,2,2,2,2,2,2,2,2,2,2,2,2,2,2,2,2,2,2,2,2,2,2,2	2,2,2,2,2,2,2,2,2,2,2,2,2,2,2,2,2,2,2,2,2,2,2,2,2,2,2,2,2,2,2,2,2,2,2,2,2,2,2,2,2,2,2,2,2,2,2,2,2,2	3,3,3,3,3,3,3,3,3,3,3,3,3,3,3,3,3,3,3,3,3,3,3,3,3,3,3,3,3,3,3,3,3,3,3,3,3,3,3,3,3,3,3,3,3,3,3,3,3,3	3,3,3,3,3,3,3,3,3,3,3,3,3,3,3,3,3,3,3,3,3,3,3,3,3,3,3,3,3,3,3,3,3,3,3,3,3,3,3,3,3,3,3,3,3,3,3,3,3,3	1,1,1,0,0,1,1,0,1,0,1,0,1,1,1,0,0,0,0,0,0,0,0,0,1,1,0,1,0,0,0,0,1,0,1,1,1,1,1,0,1,1,0,1,1,1,1,0,1,1	1,1,1,0,0,1,1,0,1,0,1,0,1,1,1,0,0,0,0,0,0,0,0,0,1,1,0,1,0,0,0,0,1,0,1,1,1,1,1,0,1,1,0,1,1,1,1,0,1,1	1,1,1,0,0,1,1,0,1,0,1,0,1,0,1,0,0,0,0,0,0,0,0,0,1,1,0,1,0,0,1,0,1,0,1,1,1,1,1,0,1,1,0,1,1,1,1,0,1,1	1,1,1,0,0,1,1,0,0,0,1,0,1,0,1,0,0,1,0,0,0,1,0,0,1,1,0,0,0,0,1,1,1,0,1,1,1,1,1,0,1,1,0,1,1,1,1,0,1,1	1,1,1,0,0,1,1,0,0,0,1,0,1,0,1,0,0,1,0,0,0,1,0,0,1,1,0,1,0,0,1,1,1,0,1,1,1,1,1,0,1,1,0,1,1,1,1,0,1,1	1,1,0,0,0,1,1,0,0,0,1,0,1,0,1,0,0,1,0,0,0,1,0,0,1,1,0,1,0,0,1,1,1,0,1,1,1,1,1,0,1,1,0,0,1,1,1,0,1,1	3,3,3,3,3,3,3,3,3,3,3,3,3,3,3,3,3,3,3,3,3,3,3,3,3,3,3,3,3,3,3,3,3,3,3,3,3,3,3,3,3,3,3,3,3,3,3,3,3,3	3,3,3,3,3,3,3,3,3,3,3,3,3,3,3,3,3,3,3,3,3,3,3,3,3,3,3,3,3,3,3,3,3,3,3,3,3,3,3,3,3,3,3,3,3,3,3,3,3,3	2,2,2,2,2,2,2,2,2,2,2,2,2,2,2,2,2,2,2,2,2,2,2,2,2,2,2,2,2,2,2,2,2,2,2,2,2,2,2,2,2,2,2,2,2,2,2,2,2,2	2,2,2,2,2,2,2,2,2,2,2,2,2,2,2,2,2,2,2,2,2,2,2,2,2,2,2,2,2,2,2,2,2,2,2,2,2,2,2,2,2,2,2,2,2,2,2,2,2,2	2,2,2,2,2,2,2,2,2,2,2,2,2,2,2,2,2,2,2,2,2,2,2,2,2,2,2,2,2,2,2,2,2,2,2,2,2,2,2,2,2,2,2,2,2,2,2,2,2,2	3,3,3,3,3,3,3,3,3,3,3,3,3,3,3,3,3,3,3,3,3,3,3,3,3,3,3,3,3,3,3,3,3,3,3,3,3,3,3,3,3,3,3,3,3,3,3,3,3,3	3,3,3,3,3,3,3,3,3,3,3,3,3,3,3,3,3,3,3,3,3,3,3,3,3,3,3,3,3,3,3,3,3,3,3,3,3,3,3,3,3,3,3,3,3,3,3,3,3,3	1,1,0,0,0,1,1,0,0,0,1,0,1,0,1,0,0,1,0,0,0,1,0,0,1,1,0,1,0,0,1,1,1,0,1,1,1,1,1,0,1,1,0,0,1,1,1,0,1,1	1,1,1,0,0,1,1,0,0,0,1,0,1,0,1,0,0,1,0,0,0,1,0,0,1,1,0,1,0,0,1,1,1,0,1,1,1,1,1,0,1,1,0,1,1,1,1,0,1,1	1,0,3,0,3,1,3,0,2,1,3,3,1,0,3,2,2,2,2,2,0,1,1,3,2,0,3,3,3,1,1,2,2,3,2,1,3,0,1,1,2,1,3,3,3,0,2,0,1,0	2,2,2,2,2,2,2,2,2,2,2,2,2,2,2,2,2,2,2,2,2,2,2,2,2,2,2,2,2,2,2,2,2,2,2,2,2,2,2,2,2,2,2,2,2,2,2,2,2,2	3,3,3,3,3,3,3,3,3,3,3,3,3,3,3,3,3,3,3,3,3,3,3,3,3,3,3,3,3,3,3,3,3,3,3,3,3,3,3,3,3,3,3,3,3,3,3,3,3,3	1,1,1,0,0,1,1,0,1,0,1,0,1,1,1,0,0,0,0,0,0,0,0,0,1,1,0,1,0,0,0,0,1,0,1,1,1,1,1,0,1,1,0,1,1,1,1,0,1,1	1,1,1,0,0,1,1,0,1,0,1,0,1,1,1,0,0,0,0,0,0,0,0,0,1,1,0,1,0,0,0,0,1,0,1,1,1,1,1,0,1,1,0,1,1,1,1,0,1,1	1,1,1,0,0,1,1,0,1,0,1,0,1,0,1,0,0,0,0,0,0,0,0,0,1,1,0,1,0,0,1,0,1,0,1,1,1,1,1,0,1,1,0,1,1,1,1,0,1,1	1,1,1,0,0,1,1,0,0,0,1,0,1,0,1,0,0,1,0,0,0,1,0,0,1,1,0,1,0,0,1,1,1,0,1,1,1,1,1,0,1,1,0,1,1,1,1,0,1,1
101200	2,2,2,2,2,2,2,2,2,2,2,2,2,2,2,2,2,2,2,2,2,2,2,2,2,2,2,2,2,2,2,2,2,2,2,2,2,2,2,2,2,2,2,2,2,2,2,2,2,2	2,2,2,2,2,2,2,2,2,2,2,2,2,2,2,2,2,2,2,2,2,2,2,2,2,2,2,2,2,2,2,2,2,2,2,2,2,2,2,2,2,2,2,2,2,2,2,2,2,2	3,3,3,3,3,3,3,3,3,3,3,3,3,3,3,3,3,3,3,3,3,3,3,3,3,3,3,3,3,3,3,3,3,3,3,3,3,3,3,3,3,3,3,3,3,3,3,3,3,3	3,3,3,3,3,3,3,3,3,3,3,3,3,3,3,3,3,3,3,3,3,3,3,3,3,3,3,3,3,3,3,3,3,3,3,3,3,3,3,3,3,3,3,3,3,3,3,3,3,3	0,0,1,1,1,1,1,0,1,0,0,1,0,1,0,1,0,0,1,1,0,0,1,0,0,0,1,1,1,1,1,0,0,0,0,1,1,1,1,0,0,1,0,0,1,0,0,0,0,1	0,0,1,1,1,1,1,0,1,0,0,1,0,1,0,1,0,1,1,1,0,0,1,0,0,0,1,1,1,1,1,0,0,0,0,1,1,0,1,0,0,1,0,0,1,0,0,0,0,1	0,0,1,1,1,0,1,0,1,0,0,1,0,1,0,1,0,0,1,1,0,0,1,0,0,0,1,1,1,1,1,0,0,0,0,1,1,1,1,0,0,1,1,0,1,1,0,0,0,1	0,0,1,1,1,0,1,0,1,0,0,1,1,1,0,1,0,0,1,1,0,0,0,0,0,0,1,1,1,1,1,0,0,0,0,1,1,1,1,0,0,1,0,0,1,1,0,0,0,1	0,0,1,1,0,0,1,0,1,0,0,1,1,1,1,1,0,0,1,1,0,0,0,0,0,0,1,1,1,1,1,0,0,0,0,1,1,1,1,0,0,1,0,0,1,1,0,0,0,1	0,0,1,1,1,0,1,0,1,0,0,1,0,1,1,1,0,0,1,1,0,0,0,0,0,0,1,1,1,1,1,0,0,0,0,1,1,1,1,0,0,1,0,0,1,1,0,0,0,1	3,3,3,3,3,3,3,3,3,3,3,3,3,3,3,3,3,3,3,3,3,3,3,3,3,3,3,3,3,3,3,3,3,3,3,3,3,3,3,3,3,3,3,3,3,3,3,3,3,3	3,3,3,3,3,3,3,3,3,3,3,3,3,3,3,3,3,3,3,3,3,3,3,3,3,3,3,3,3,3,3,3,3,3,3,3,3,3,3,3,3,3,3,3,3,3,3,3,3,3	2,2,2,2,2,2,2,2,2,2,2,2,2,2,2,2,2,2,2,2,2,2,2,2,2,2,2,2,2,2,2,2,2,2,2,2,2,2,2,2,2,2,2,2,2,2,2,2,2,2	2,2,2,2,2,2,2,2,2,2,2,2,2,2,2,2,2,2,2,2,2,2,2,2,2,2,2,2,2,2,2,2,2,2,2,2,2,2,2,2,2,2,2,2,2,2,2,2,2,2	2,2,2,2,2,2,2,2,2,2,2,2,2,2,2,2,2,2,2,2,2,2,2,2,2,2,2,2,2,2,2,2,2,2,2,2,2,2,2,2,2,2,2,2,2,2,2,2,2,2	3,3,3,3,3,3,3,3,3,3,3,3,3,3,3,3,3,3,3,3,3,3,3,3,3,3,3,3,3,3,3,3,3,3,3,3,3,3,3,3,3,3,3,3,3,3,3,3,3,3	3,3,3,3,3,3,3,3,3,3,3,3,3,3,3,3,3,3,3,3,3,3,3,3,3,3,3,3,3,3,3,3,3,3,3,3,3,3,3,3,3,3,3,3,3,3,3,3,3,3	0,0,1,1,1,0,1,0,1,0,0,1,1,1,1,1,0,0,1,1,0,0,0,0,0,0,1,1,1,1,1,0,0,0,0,1,1,1,1,0,0,1,0,0,1,1,0,0,0,1	0,0,1,1,1,0,1,0,1,0,0,1,1,1,1,1,0,0,1,1,0,0,0,0,0,0,1,1,1,1,1,0,0,0,0,1,1,1,1,0,0,1,0,0,1,1,0,0,0,1	0,2,2,2,3,0,2,3,2,2,0,2,2,2,0,3,0,2,3,3,1,2,3,0,2,2,3,0,2,3,2,1,3,2,1,0,2,2,1,1,3,1,3,3,3,0,1,2,2,2	2,2,2,2,2,2,2,2,2,2,2,2,2,2,2,2,2,2,2,2,2,2,2,2,2,2,2,2,2,2,2,2,2,2,2,2,2,2,2,2,2,2,2,2,2,2,2,2,2,2	3,3,3,3,3,3,3,3,3,3,3,3,3,3,3,3,3,3,3,3,3,3,3,3,3,3,3,3,3,3,3,3,3,3,3,3,3,3,3,3,3,3,3,3,3,3,3,3,3,3	0,0,1,1,1,1,1,0,1,0,0,1,0,1,0,1,0,0,1,1,0,0,1,0,0,0,1,1,1,1,1,0,0,0,0,1,1,1,1,0,0,1,0,0,1,0,0,0,0,1	0,0,1,1,1,1,1,0,1,0,0,1,0,1,0,1,0,0,1,1,0,0,1,0,0,0,1,1,1,1,1,0,0,0,0,1,1,1,1,0,0,1,0,0,1,0,0,0,0,1	0,0,1,1,1,0,1,0,1,0,0,1,0,1,0,1,0,0,1,1,0,0,1,0,0,0,1,1,1,1,1,0,0,0,0,1,1,1,1,0,0,1,0,0,1,1,0,0,0,1	0,0,1,1,1,0,1,0,1,0,0,1,1,1,0,1,0,0,1,1,0,0,0,0,0,0,1,1,1,1,1,0,0,0,0,1,1,1,1,0,0,1,0,0,1,1,0,0,0,1
101300	2,2,2,2,2,2,2,2,2,2,2,2,2,2,2,2,2,2,2,2,2,2,2,2,2,2,2,2,2,2,2,2,2,2,2,2,2,2,2,2,2,2,2,2,2,2,2,2,2,2	2,2,2,2,2,2,2,2,2,2,2,2,2,2,2,2,2,2,2,2,2,2,2,2,2,2,2,2,2,2,2,2,2,2,2,2,2,2,2,2,2,2,2,2,2,2,2,2,2,2	3,3,3,3,3,3,3,3,3,3,3,3,3,3,3,3,3,3,3,3,3,3,3,3,3,3,3,3,3,3,3,3,3,3,3,3,3,3,3,3,3,3,3,3,3,3,3,3,3,3	3,3,3,3,3,3,3,3,3,3,3,3,3,3,3,3,3,3,3,3,3,3,3,3,3,3,3,3,3,3,3,3,3,3,3,3,3,3,3,3,3,3,3,3,3,3,3,3,3,3	0,1,0,0,1,1,1,1,0,1,1,0,0,0,1,0,1,1,0,0,0,1,1,0,1,0,0,0,1,1,0,1,1,1,0,0,0,1,1,0,1,0,0,1,1,0,1,1,1,1	0,1,0,0,1,1,1,1,0,1,1,0,0,1,0,0,1,1,0,0,0,1,1,0,1,0,0,0,1,1,0,1,1,1,0,0,0,1,1,1,1,0,0,1,1,0,1,1,1,1	0,1,0,0,1,1,1,1,0,1,1,0,0,0,0,0,1,1,0,0,1,1,1,0,1,0,0,0,1,1,0,0,1,1,0,0,0,1,1,1,1,0,0,0,1,0,1,1,1,1	0,1,1,0,1,0,1,1,0,0,1,0,0,0,1,0,1,1,0,0,1,1,1,0,1,0,0,0,1,1,0,0,1,1,0,0,0,1,1,1,1,0,0,0,1,1,0,1,1,1	0,1,1,0,1,1,1,1,0,1,1,0,0,0,0,0,1,0,0,0,1,1,1,0,1,0,0,0,1,1,0,0,1,1,0,0,0,1,1,1,1,0,0,1,1,0,0,1,1,1	0,1,1,0,0,1,1,1,0,1,1,0,0,0,0,0,0,0,0,0,1,1,1,0,0,0,0,0,1,1,0,0,1,1,0,0,0,1,1,1,1,0,0,0,1,0,0,1,1,1	3,3,3,3,3,3,3,3,3,3,3,3,3,3,3,3,3,3,3,3,3,3,3,3,3,3,3,3,3,3,3,3,3,3,3,3,3,3,3,3,3,3,3,3,3,3,3,3,3,3	3,3,3,3,3,3,3,3,3,3,3,3,3,3,3,3,3,3,3,3,3,3,3,3,3,3,3,3,3,3,3,3,3,3,3,3,3,3,3,3,3,3,3,3,3,3,3,3,3,3	2,2,2,2,2,2,2,2,2,2,2,2,2,2,2,2,2,2,2,2,2,2,2,2,2,2,2,2,2,2,2,2,2,2,2,2,2,2,2,2,2,2,2,2,2,2,2,2,2,2	2,2,2,2,2,2,2,2,2,2,2,2,2,2,2,2,2,2,2,2,2,2,2,2,2,2,2,2,2,2,2,2,2,2,2,2,2,2,2,2,2,2,2,2,2,2,2,2,2,2	2,2,2,2,2,2,2,2,2,2,2,2,2,2,2,2,2,2,2,2,2,2,2,2,2,2,2,2,2,2,2,2,2,2,2,2,2,2,2,2,2,2,2,2,2,2,2,2,2,2	3,3,3,3,3,3,3,3,3,3,3,3,3,3,3,3,3,3,3,3,3,3,3,3,3,3,3,3,3,3,3,3,3,3,3,3,3,3,3,3,3,3,3,3,3,3,3,3,3,3	3,3,3,3,3,3,3,3,3,3,3,3,3,3,3,3,3,3,3,3,3,3,3,3,3,3,3,3,3,3,3,3,3,3,3,3,3,3,3,3,3,3,3,3,3,3,3,3,3,3	0,1,1,0,0,1,1,1,0,1,1,0,0,0,0,0,0,0,0,0,1,1,1,0,0,0,0,0,1,1,0,0,1,1,0,0,0,1,1,1,1,0,0,0,1,0,0,1,1,1	0,1,1,0,1,1,1,1,0,1,1,0,0,0,0,0,1,0,0,0,1,1,1,0,1,0,0,0,1,1,0,0,1,1,0,0,0,1,1,1,1,0,0,0,1,0,0,1,1,1	2,3,1,3,3,0,1,3,3,3,3,1,3,3,1,3,1,3,1,2,3,3,3,2,0,2,1,1,1,3,2,3,0,2,1,3,3,2,3,2,0,3,3,3,3,3,3,3,2,2	2,2,2,2,2,2,2,2,2,2,2,2,2,2,2,2,2,2,2,2,2,2,2,2,2,2,2,2,2,2,2,2,2,2,2,2,2,2,2,2,2,2,2,2,2,2,2,2,2,2	3,3,3,3,3,3,3,3,3,3,3,3,3,3,3,3,3,3,3,3,3,3,3,3,3,3,3,3,3,3,3,3,3,3,3,3,3,3,3,3,3,3,3,3,3,3,3,3,3,3	0,1,0,0,1,1,1,1,0,1,1,0,0,0,0,0,1,1,0,0,0,1,1,0,1,0,0,0,1,1,0,1,1,1,0,0,0,1,1,1,1,0,0,1,1,0,1,1,1,1	0,1,0,0,1,1,1,1,0,1,1,0,0,0,0,0,1,1,0,0,0,1,1,0,1,0,0,0,1,1,0,1,1,1,0,0,0,1,1,1,1,0,0,1,1,0,1,1,1,1	0,1,0,0,1,1,1,1,0,1,1,0,0,0,0,0,1,1,0,0,1,1,1,0,1,0,0,0,1,1,0,0,1,1,0,0,0,1,1,1,1,0,0,0,1,0,1,1,1,1	0,1,1,0,1,1,1,1,0,1,1,0,0,0,0,0,1,1,0,0,1,1,1,0,1,0,0,0,1,1,0,0,1,1,0,0,0,1,1,1,1,0,0,0,1,1,0,1,1,1
101400	2,2,2,2,2,2,2,2,2,2,2,2,2,2,2,2,2,2,2,2,2,2,2,2,2,2,2,2,2,2,2,2,2,2,2,2,2,2,2,2,2,2,2,2,2,2,2,2,2,2	2,2,2,2,2,2,2,2,2,2,2,2,2,2,2,2,2,2,2,2,2,2,2,2,2,2,2,2,2,2,2,2,2,2,2,2,2,2,2,2,2,2,2,2,2,2,2,2,2,2	3,3,3,3,3,3,3,3,3,3,3,3,3,3,3,3,3,3,3,3,3,3,3,3,3,3,3,3,3,3,3,3,3,3,3,3,3,3,3,3,3,3,3,3,3,3,3,3,3,3	3,3,3,3,3,3,3,3,3,3,3,3,3,3,3,3,3,3,3,3,3,3,3,3,3,3,3,3,3,3,3,3,3,3,3,3,3,3,3,3,3,3,3,3,3,3,3,3,3,3	0,0,1,0,1,0,1,1,1,0,1,0,1,1,0,0,0,1,1,0,1,1,0,1,0,0,1,1,1,0,1,1,1,1,1,1,0,1,0,0,1,1,1,1,0,1,0,0,0,1	0,0,1,0,1,0,1,1,1,0,1,0,1,1,0,0,0,1,1,1,1,1,0,1,1,0,1,1,1,0,1,1,1,1,1,1,0,1,0,0,1,1,1,1,0,1,0,0,0,1	0,0,1,0,1,0,1,1,1,0,1,0,1,1,0,0,0,1,1,1,1,1,0,1,1,0,1,1,1,0,1,1,1,1,1,1,0,1,0,0,1,1,1,1,0,1,0,0,0,1	0,0,1,0,1,0,1,1,0,0,1,0,1,1,0,0,0,1,1,1,1,1,0,1,1,0,1,1,1,0,1,1,1,1,1,1,0,1,0,0,1,1,1,1,0,1,0,0,0,0	0,0,1,0,1,0,1,1,1,0,1,0,1,1,1,0,0,1,1,1,1,1,0,1,1,0,1,1,1,0,1,1,1,1,1,1,0,1,0,0,1,1,1,1,0,1,1,0,0,0	0,0,1,0,0,0,1,1,1,0,1,0,1,1,1,0,0,1,1,1,1,1,0,1,1,0,1,1,1,0,1,1,1,1,1,1,0,1,0,0,1,1,1,1,0,1,0,0,0,0	3,3,3,3,3,3,3,3,3,3,3,3,3,3,3,3,3,3,3,3,3,3,3,3,3,3,3,3,3,3,3,3,3,3,3,3,3,3,3,3,3,3,3,3,3,3,3,3,3,3	3,3,3,3,3,3,3,3,3,3,3,3,3,3,3,3,3,3,3,3,3,3,3,3,3,3,3,3,3,3,3,3,3,3,3,3,3,3,3,3,3,3,3,3,3,3,3,3,3,3	2,2,2,2,2,2,2,2,2,2,2,2,2,2,2,2,2,2,2,2,2,2,2,2,2,2,2,2,2,2,2,2,2,2,2,2,2,2,2,2,2,2,2,2,2,2,2,2,2,2	2,2,2,2,2,2,2,2,2,2,2,2,2,2,2,2,2,2,2,2,2,2,2,2,2,2,2,2,2,2,2,2,2,2,2,2,2,2,2,2,2,2,2,2,2,2,2,2,2,2	2,2,2,2,2,2,2,2,2,2,2,2,2,2,2,2,2,2,2,2,2,2,2,2,2,2,2,2,2,2,2,2,2,2,2,2,2,2,2,2,2,2,2,2,2,2,2,2,2,2	3,3,3,3,3,3,3,3,3,3,3,3,3,3,3,3,3,3,3,3,3,3,3,3,3,3,3,3,3,3,3,3,3,3,3,3,3,3,3,3,3,3,3,3,3,3,3,3,3,3	3,3,3,3,3,3,3,3,3,3,3,3,3,3,3,3,3,3,3,3,3,3,3,3,3,3,3,3,3,3,3,3,3,3,3,3,3,3,3,3,3,3,3,3,3,3,3,3,3,3	0,0,1,0,0,0,1,1,1,0,1,0,1,1,1,0,0,1,1,1,1,1,0,1,1,0,1,1,1,0,1,1,1,1,1,1,0,1,0,0,1,1,1,1,0,1,0,0,0,0	0,0,1,0,1,0,1,1,1,0,1,0,1,1,1,0,0,1,1,1,1,1,0,1,1,0,1,1,1,0,1,1,1,1,1,1,0,1,0,0,1,1,1,1,0,1,0,0,0,0	3,3,3,2,3,3,3,3,3,1,3,1,3,3,1,1,2,0,2,1,3,2,2,1,3,2,1,3,0,2,3,2,1,0,1,3,2,0,2,3,3,1,3,0,3,3,2,2,3,1	2,2,2,2,2,2,2,2,2,2,2,2,2,2,2,2,2,2,2,2,2,2,2,2,2,2,2,2,2,2,2,2,2,2,2,2,2,2,2,2,2,2,2,2,2,2,2,2,2,2	3,3,3,3,3,3,3,3,3,3,3,3,3,3,3,3,3,3,3,3,3,3,3,3,3,3,3,3,3,3,3,3,3,3,3,3,3,3,3,3,3,3,3,3,3,3,3,3,3,3	0,0,1,0,1,0,1,1,1,0,1,0,1,1,0,0,0,1,1,1,1,1,0,1,0,0,1,1,1,0,1,1,1,1,1,1,0,1,0,0,1,1,1,1,0,1,0,0,0,1	0,0,1,0,1,0,1,1,1,0,1,0,1,1,0,0,0,1,1,1,1,1,0,1,1,0,1,1,1,0,1,1,1,1,1,1,0,1,0,0,1,1,1,1,0,1,0,0,0,1	0,0,1,0,1,0,1,1,1,0,1,0,1,1,0,0,0,1,1,1,1,1,0,1,1,0,1,1,1,0,1,1,1,1,1,1,0,1,0,0,1,1,1,1,0,1,0,0,0,1	0,0,1,0,1,0,1,1,1,0,1,0,1,1,0,0,0,1,1,1,1,1,0,1,1,0,1,1,1,0,1,1,1,1,1,1,0,1,0,0,1,1,1,1,0,1,0,0,0,0
101500	2,2,2,2,2,2,2,2,2,2,2,2,2,2,2,2,2,2,2,2,2,2,2,2,2,2,2,2,2,2,2,2,2,2,2,2,2,2,2,2,2,2,2,2,2,2,2,2,2,2	2,2,2,2,2,2,2,2,2,2,2,2,2,2,2,2,2,2,2,2,2,2,2,2,2,2,2,2,2,2,2,2,2,2,2,2,2,2,2,2,2,2,2,2,2,2,2,2,2,2	3,3,3,3,3,3,3,3,3,3,3,3,3,3,3,3,3,3,3,3,3,3,3,3,3,3,3,3,3,3,3,3,3,3,3,3,3,3,3,3,3,3,3,3,3,3,3,3,3,3	3,3,3,3,3,3,3,3,3,3,3,3,3,3,3,3,3,3,3,3,3,3,3,3,3,3,3,3,3,3,3,3,3,3,3,3,3,3,3,3,3,3,3,3,3,3,3,3,3,3	0,1,0,0,1,1,1,0,0,1,1,1,0,1,0,0,0,1,1,1,1,0,0,1,0,0,1,1,1,1,1,0,1,1,0,1,0,0,1,1,1,0,0,0,1,1,1,0,1,0	0,1,1,0,1,1,1,0,0,1,1,1,0,1,0,0,0,1,1,1,1,0,0,1,0,1,1,1,1,1,1,0,1,1,0,1,0,0,1,1,1,1,0,0,1,1,1,0,1,0	0,1,1,0,1,1,1,0,0,1,1,1,0,1,0,0,0,1,1,1,1,0,0,1,1,0,1,1,1,1,1,0,1,1,0,1,0,0,1,1,1,1,1,0,1,0,1,0,1,0	0,1,1,0,1,1,1,0,0,1,1,1,0,1,0,0,0,1,1,1,1,0,0,1,1,0,1,1,1,1,1,0,1,1,0,1,0,0,1,1,1,1,0,0,1,0,1,0,1,0	0,1,1,1,1,1,1,0,0,1,1,1,0,1,0,0,0,1,1,1,1,0,1,1,1,1,1,1,1,1,1,0,1,1,0,0,1,0,1,1,1,1,0,0,0,0,1,0,1,0	0,1,1,1,1,1,1,0,0,1,1,1,0,1,0,0,0,1,1,1,1,0,1,1,1,1,1,1,1,1,1,0,1,1,0,0,1,0,1,1,1,1,0,0,0,0,1,0,1,0	3,3,3,3,3,3,3,3,3,3,3,3,3,3,3,3,3,3,3,3,3,3,3,3,3,3,3,3,3,3,3,3,3,3,3,3,3,3,3,3,3,3,3,3,3,3,3,3,3,3	3,3,3,3,3,3,3,3,3,3,3,3,3,3,3,3,3,3,3,3,3,3,3,3,3,3,3,3,3,3,3,3,3,3,3,3,3,3,3,3,3,3,3,3,3,3,3,3,3,3	2,2,2,2,2,2,2,2,2,2,2,2,2,2,2,2,2,2,2,2,2,2,2,2,2,2,2,2,2,2,2,2,2,2,2,2,2,2,2,2,2,2,2,2,2,2,2,2,2,2	2,2,2,2,2,2,2,2,2,2,2,2,2,2,2,2,2,2,2,2,2,2,2,2,2,2,2,2,2,2,2,2,2,2,2,2,2,2,2,2,2,2,2,2,2,2,2,2,2,2	2,2,2,2,2,2,2,2,2,2,2,2,2,2,2,2,2,2,2,2,2,2,2,2,2,2,2,2,2,2,2,2,2,2,2,2,2,2,2,2,2,2,2,2,2,2,2,2,2,2	3,3,3,3,3,3,3,3,3,3,3,3,3,3,3,3,3,3,3,3,3,3,3,3,3,3,3,3,3,3,3,3,3,3,3,3,3,3,3,3,3,3,3,3,3,3,3,3,3,3	3,3,3,3,3,3,3,3,3,3,3,3,3,3,3,3,3,3,3,3,3,3,3,3,3,3,3,3,3,3,3,3,3,3,3,3,3,3,3,3,3,3,3,3,3,3,3,3,3,3	0,1,1,1,1,1,1,0,0,1,1,1,0,1,0,0,0,1,1,1,1,0,1,1,1,1,1,1,1,1,1,0,1,1,0,0,1,0,1,1,1,1,0,0,0,0,1,0,1,0	0,1,1,1,1,1,1,0,0,1,1,1,0,1,0,0,0,1,1,1,1,0,1,1,1,1,1,1,1,1,1,0,1,1,0,0,1,0,1,1,1,1,0,0,0,0,1,0,1,0	1,3,2,3,2,2,2,2,1,0,2,3,3,1,3,2,3,3,0,2,1,0,3,3,0,1,2,0,2,3,0,0,0,2,3,3,2,1,3,3,1,2,2,3,1,3,0,2,3,2	2,2,2,2,2,2,2,2,2,2,2,2,2,2,2,2,2,2,2,2,2,2,2,2,2,2,2,2,2,2,2,2,2,2,2,2,2,2,2,2,2,2,2,2,2,2,2,2,2,2	3,3,3,3,3,3,3,3,3,3,3,3,3,3,3,3,3,3,3,3,3,3,3,3,3,3,3,3,3,3,3,3,3,3,3,3,3,3,3,3,3,3,3,3,3,3,3,3,3,3	0,1,1,0,1,1,1,0,0,1,1,1,0,1,0,0,0,1,1,1,1,0,0,1,0,0,1,1,1,1,1,0,1,1,0,1,0,0,1,1,1,1,0,0,1,1,1,0,1,0	0,1,1,0,1,1,1,0,0,1,1,1,0,1,0,0,0,1,1,1,1,0,0,1,0,0,1,1,1,1,1,0,1,1,0,1,0,0,1,1,1,1,0,0,1,1,1,0,1,0	0,1,1,0,1,1,1,0,0,1,1,1,0,1,0,0,0,1,1,1,1,0,0,1,1,0,1,1,1,1,1,0,1,1,0,1,0,0,1,1,1,1,0,0,1,0,1,0,1,0	0,1,1,0,1,1,1,0,0,1,1,1,0,1,0,0,0,1,1,1,1,0,0,1,1,0,1,1,1,1,1,0,1,1,0,1,0,0,1,1,1,1,0,0,1,0,1,0,1,0
101600	2,2,2,2,2,2,2,2,2,2,2,2,2,2,2,2,2,2,2,2,2,2,2,2,2,2,2,2,2,2,2,2,2,2,2,2,2,2,2,2,2,2,2,2,2,2,2,2,2,2	2,2,2,2,2,2,2,2,2,2,2,2,2,2,2,2,2,2,2,2,2,2,2,2,2,2,2,2,2,2,2,2,2,2,2,2,2,2,2,2,2,2,2,2,2,2,2,2,2,2	3,3,3,3,3,3,3,3,3,3,3,3,3,3,3,3,3,3,3,3,3,3,3,3,3,3,3,3,3,3,3,3,3,3,3,3,3,3,3,3,3,3,3,3,3,3,3,3,3,3	3,3,3,3,3,3,3,3,3,3,3,3,3,3,3,3,3,3,3,3,3,3,3,3,3,3,3,3,3,3,3,3,3,3,3,3,3,3,3,3,3,3,3,3,3,3,3,3,3,3	0,0,1,0,1,1,1,0,0,0,0,0,0,1,1,1,0,1,1,0,0,0,0,1,0,0,0,0,0,0,1,1,0,0,0,1,0,1,0,1,1,1,1,1,1,1,1,0,1,0	0,0,1,0,1,1,1,0,0,0,0,0,0,1,1,1,0,1,1,0,0,0,0,1,0,0,0,0,0,0,1,1,0,0,0,1,0,1,0,1,1,1,1,1,1,1,1,0,1,0	0,0,1,0,1,1,1,0,0,0,0,0,0,1,1,1,0,1,1,0,0,0,0,1,0,0,0,0,0,0,1,1,0,0,0,1,0,1,0,1,1,1,1,1,1,1,1,0,1,0	0,0,1,0,1,1,1,0,0,0,0,0,0,1,1,1,0,1,1,0,0,0,0,1,0,0,0,0,0,0,1,1,1,0,0,1,0,1,0,1,1,1,1,1,1,1,1,0,1,0	0,0,1,0,1,1,1,0,0,0,1,0,0,1,1,1,0,1,1,0,0,0,0,1,0,0,0,0,0,0,1,1,1,0,0,1,0,1,0,1,1,1,1,1,1,1,1,0,1,0	0,0,1,0,1,1,1,0,0,0,0,0,0,1,1,1,0,1,1,0,0,0,0,1,0,0,0,0,0,0,1,1,1,0,0,1,0,1,0,1,1,1,1,1,0,1,1,0,1,0	3,3,3,3,3,3,3,3,3,3,3,3,3,3,3,3,3,3,3,3,3,3,3,3,3,3,3,3,3,3,3,3,3,3,3,3,3,3,3,3,3,3,3,3,3,3,3,3,3,3	3,3,3,3,3,3,3,3,3,3,3,3,3,3,3,3,3,3,3,3,3,3,3,3,3,3,3,3,3,3,3,3,3,3,3,3,3,3,3,3,3,3,3,3,3,3,3,3,3,3	2,2,2,2,2,2,2,2,2,2,2,2,2,2,2,2,2,2,2,2,2,2,2,2,2,2,2,2,2,2,2,2,2,2,2,2,2,2,2,2,2,2,2,2,2,2,2,2,2,2	2,2,2,2,2,2,2,2,2,2,2,2,2,2,2,2,2,2,2,2,2,2,2,2,2,2,2,2,2,2,2,2,2,2,2,2,2,2,2,2,2,2,2,2,2,2,2,2,2,2	2,2,2,2,2,2,2,2,2,2,2,2,2,2,2,2,2,2,2,2,2,2,2,2,2,2,2,2,2,2,2,2,2,2,2,2,2,2,2,2,2,2,2,2,2,2,2,2,2,2	3,3,3,3,3,3,3,3,3,3,3,3,3,3,3,3,3,3,3,3,3,3,3,3,3,3,3,3,3,3,3,3,3,3,3,3,3,3,3,3,3,3,3,3,3,3,3,3,3,3	3,3,3,3,3,3,3,3,3,3,3,3,3,3,3,3,3,3,3,3,3,3,3,3,3,3,3,3,3,3,3,3,3,3,3,3,3,3,3,3,3,3,3,3,3,3,3,3,3,3	0,0,1,0,1,1,1,0,0,0,0,0,0,1,1,1,0,1,1,0,0,0,0,1,0,0,0,0,0,0,1,1,1,0,0,1,0,1,0,1,1,1,1,1,1,1,1,0,1,0	0,0,1,0,1,1,1,0,0,0,0,0,0,1,1,1,0,1,1,0,0,0,0,1,0,0,0,0,0,0,1,1,1,0,0,1,0,1,0,1,1,1,1,1,1,1,1,0,1,0	0,0,1,0,1,1,1,1,0,0,0,0,0,1,1,1,0,1,1,0,0,0,0,1,0,0,0,0,0,0,1,1,0,0,0,1,0,1,0,1,1,1,1,1,1,1,1,0,1,0	2,2,2,2,2,2,2,2,2,2,2,2,2,2,2,2,2,2,2,2,2,2,2,2,2,2,2,2,2,2,2,2,2,2,2,2,2,2,2,2,2,2,2,2,2,2,2,2,2,2	3,3,3,3,3,3,3,3,3,3,3,3,3,3,3,3,3,3,3,3,3,3,3,3,3,3,3,3,3,3,3,3,3,3,3,3,3,3,3,3,3,3,3,3,3,3,3,3,3,3	0,0,1,0,1,1,1,0,0,0,0,0,0,1,1,1,0,1,1,0,0,0,0,1,0,0,0,0,0,0,1,1,0,0,0,1,0,1,0,1,1,1,1,1,1,1,1,0,1,0	0,0,1,0,1,1,1,0,0,0,0,0,0,1,1,1,0,1,1,0,0,0,0,1,0,0,0,0,0,0,1,1,0,0,0,1,0,1,0,1,1,1,1,1,1,1,1,0,1,0	0,0,1,0,1,1,1,0,0,0,0,0,0,1,1,1,0,1,1,0,0,0,0,1,0,0,0,0,0,0,1,1,0,0,0,1,0,1,0,1,1,1,1,1,1,1,1,0,1,0	0,0,1,0,1,1,1,0,0,0,0,0,0,1,1,1,0,1,1,0,0,0,0,1,0,0,0,0,0,0,1,1,1,0,0,1,0,1,0,1,1,1,1,1,1,1,1,0,1,0
101700	2,2,2,2,2,2,2,2,2,2,2,2,2,2,2,2,2,2,2,2,2,2,2,2,2,2,2,2,2,2,2,2,2,2,2,2,2,2,2,2,2,2,2,2,2,2,2,2,2,2	2,2,2,2,2,2,2,2,2,2,2,2,2,2,2,2,2,2,2,2,2,2,2,2,2,2,2,2,2,2,2,2,2,2,2,2,2,2,2,2,2,2,2,2,2,2,2,2,2,2	3,3,3,3,3,3,3,3,3,3,3,3,3,3,3,3,3,3,3,3,3,3,3,3,3,3,3,3,3,3,3,3,3,3,3,3,3,3,3,3,3,3,3,3,3,3,3,3,3,3	3,3,3,3,3,3,3,3,3,3,3,3,3,3,3,3,3,3,3,3,3,3,3,3,3,3,3,3,3,3,3,3,3,3,3,3,3,3,3,3,3,3,3,3,3,3,3,3,3,3	0,0,1,0,0,1,1,1,1,1,1,0,1,1,0,1,0,0,0,0,1,0,1,0,1,1,1,0,0,0,1,0,1,1,0,1,1,0,1,1,0,1,1,1,1,0,0,0,1,0	0,0,1,1,1,1,1,1,1,1,1,0,0,1,0,1,0,0,0,0,1,0,1,0,1,1,1,0,0,0,1,0,1,1,0,1,1,0,1,1,0,1,1,1,1,0,0,0,1,0	0,0,1,1,0,1,1,1,1,1,1,0,0,1,0,1,0,0,0,0,1,0,1,0,1,1,1,0,0,0,1,0,1,1,0,1,1,0,1,1,0,1,1,1,1,0,0,0,1,0	0,0,1,1,0,1,1,1,1,1,1,0,0,1,0,1,0,0,0,0,1,0,1,0,1,1,1,0,0,0,1,0,1,1,0,1,1,0,1,1,0,1,0,1,1,0,0,0,1,0	0,0,1,1,0,1,1,1,1,1,1,0,0,1,0,1,0,0,0,0,1,1,1,0,1,1,1,0,0,0,1,0,1,1,0,1,1,0,1,1,0,1,0,1,1,0,0,0,1,0	0,0,1,1,0,1,1,1,0,1,1,0,0,1,0,1,0,0,0,0,1,0,1,0,1,1,1,0,0,0,1,0,1,1,0,1,1,1,1,1,0,1,0,1,1,0,0,1,1,0	3,3,3,3,3,3,3,3,3,3,3,3,3,3,3,3,3,3,3,3,3,3,3,3,3,3,3,3,3,3,3,3,3,3,3,3,3,3,3,3,3,3,3,3,3,3,3,3,3,3	3,3,3,3,3,3,3,3,3,3,3,3,3,3,3,3,3,3,3,3,3,3,3,3,3,3,3,3,3,3,3,3,3,3,3,3,3,3,3,3,3,3,3,3,3,3,3,3,3,3	2,2,2,2,2,2,2,2,2,2,2,2,2,2,2,2,2,2,2,2,2,2,2,2,2,2,2,2,2,2,2,2,2,2,2,2,2,2,2,2,2,2,2,2,2,2,2,2,2,2	2,2,2,2,2,2,2,2,2,2,2,2,2,2,2,2,2,2,2,2,2,2,2,2,2,2,2,2,2,2,2,2,2,2,2,2,2,2,2,2,2,2,2,2,2,2,2,2,2,2	2,2,2,2,2,2,2,2,2,2,2,2,2,2,2,2,2,2,2,2,2,2,2,2,2,2,2,2,2,2,2,2,2,2,2,2,2,2,2,2,2,2,2,2,2,2,2,2,2,2	3,3,3,3,3,3,3,3,3,3,3,3,3,3,3,3,3,3,3,3,3,3,3,3,3,3,3,3,3,3,3,3,3,3,3,3,3,3,3,3,3,3,3,3,3,3,3,3,3,3	3,3,3,3,3,3,3,3,3,3,3,3,3,3,3,3,3,3,3,3,3,3,3,3,3,3,3,3,3,3,3,3,3,3,3,3,3,3,3,3,3,3,3,3,3,3,3,3,3,3	0,0,1,1,0,1,1,1,1,1,1,0,0,1,0,1,0,0,0,0,1,0,1,0,1,1,1,0,0,0,1,0,1,1,0,1,1,0,1,1,0,1,0,1,1,0,0,0,1,0	0,0,1,1,0,1,1,1,1,1,1,0,0,1,0,1,0,0,0,0,1,0,1,0,1,1,1,0,0,0,1,0,1,1,0,1,1,0,1,1,0,1,0,1,1,0,0,0,1,0	2,0,3,3,1,0,0,3,3,0,2,2,0,3,2,3,3,1,2,2,1,0,2,3,2,3,1,3,1,3,3,2,1,3,0,1,0,0,1,3,2,0,3,1,3,0,2,3,3,1	2,2,2,2,2,2,2,2,2,2,2,2,2,2,2,2,2,2,2,2,2,2,2,2,2,2,2,2,2,2,2,2,2,2,2,2,2,2,2,2,2,2,2,2,2,2,2,2,2,2	3,3,3,3,3,3,3,3,3,3,3,3,3,3,3,3,3,3,3,3,3,3,3,3,3,3,3,3,3,3,3,3,3,3,3,3,3,3,3,3,3,3,3,3,3,3,3,3,3,3	0,0,1,1,0,1,1,1,1,1,1,0,0,1,0,1,0,0,0,0,1,0,1,0,1,1,1,0,0,0,1,0,1,1,0,1,1,0,1,1,0,1,1,1,1,0,0,0,1,0	0,0,1,1,0,1,1,1,1,1,1,0,0,1,0,1,0,0,0,0,1,0,1,0,1,1,1,0,0,0,1,0,1,1,0,1,1,0,1,1,0,1,1,1,1,0,0,0,1,0	0,0,1,1,0,1,1,1,1,1,1,0,0,1,0,1,0,0,0,0,1,0,1,0,1,1,1,0,0,0,1,0,1,1,0,1,1,0,1,1,0,1,1,1,1,0,0,0,1,0	0,0,1,1,0,1,1,1,1,1,1,0,0,1,0,1,0,0,0,0,1,0,1,0,1,1,1,0,0,0,1,0,1,1,0,1,1,0,1,1,0,1,0,1,1,0,0,0,1,0
101800	2,2,2,2,2,2,2,2,2,2,2,2,2,2,2,2,2,2,2,2,2,2,2,2,2,2,2,2,2,2,2,2,2,2,2,2,2,2,2,2,2,2,2,2,2,2,2,2,2,2	2,2,2,2,2,2,2,2,2,2,2,2,2,2,2,2,2,2,2,2,2,2,2,2,2,2,2,2,2,2,2,2,2,2,2,2,2,2,2,2,2,2,2,2,2,2,2,2,2,2	3,3,3,3,3,3,3,3,3,3,3,3,3,3,3,3,3,3,3,3,3,3,3,3,3,3,3,3,3,3,3,3,3,3,3,3,3,3,3,3,3,3,3,3,3,3,3,3,3,3	3,3,3,3,3,3,3,3,3,3,3,3,3,3,3,3,3,3,3,3,3,3,3,3,3,3,3,3,3,3,3,3,3,3,3,3,3,3,3,3,3,3,3,3,3,3,3,3,3,3	0,0,1,0,1,0,1,0,0,0,0,0,1,1,1,0,1,0,0,0,0,1,1,0,1,1,0,0,1,1,0,1,0,0,1,0,1,0,0,0,0,1,0,0,1,1,1,1,1,0	0,0,1,0,1,0,1,0,0,0,0,0,1,1,1,1,1,0,1,0,0,1,1,0,1,1,0,0,1,1,0,1,0,0,1,0,1,0,0,0,0,1,0,0,1,1,1,1,1,0	0,0,1,0,1,0,1,0,0,1,0,0,1,1,1,0,1,0,1,0,0,1,1,0,1,1,0,0,1,1,0,1,0,0,1,0,1,0,0,0,0,1,0,0,1,1,1,1,1,0	0,0,1,0,1,0,1,0,0,1,0,0,1,1,1,0,1,0,1,0,0,1,1,0,1,1,0,0,1,1,0,1,0,0,1,0,1,0,0,0,0,1,0,0,1,1,1,1,1,0	0,0,1,0,1,0,1,0,0,1,0,0,1,1,1,0,1,0,1,0,0,1,1,0,1,1,0,0,1,1,0,1,0,0,1,0,1,0,0,0,0,1,0,0,1,1,1,1,1,0	0,0,1,0,1,0,1,0,0,1,0,0,1,1,1,0,1,0,1,0,0,1,1,0,1,1,0,0,1,1,0,1,0,0,1,0,1,0,0,0,0,1,0,0,1,1,1,1,1,0	3,3,3,3,3,3,3,3,3,3,3,3,3,3,3,3,3,3,3,3,3,3,3,3,3,3,3,3,3,3,3,3,3,3,3,3,3,3,3,3,3,3,3,3,3,3,3,3,3,3	3,3,3,3,3,3,3,3,3,3,3,3,3,3,3,3,3,3,3,3,3,3,3,3,3,3,3,3,3,3,3,3,3,3,3,3,3,3,3,3,3,3,3,3,3,3,3,3,3,3	2,2,2,2,2,2,2,2,2,2,2,2,2,2,2,2,2,2,2,2,2,2,2,2,2,2,2,2,2,2,2,2,2,2,2,2,2,2,2,2,2,2,2,2,2,2,2,2,2,2	2,2,2,2,2,2,2,2,2,2,2,2,2,2,2,2,2,2,2,2,2,2,2,2,2,2,2,2,2,2,2,2,2,2,2,2,2,2,2,2,2,2,2,2,2,2,2,2,2,2	2,2,2,2,2,2,2,2,2,2,2,2,2,2,2,2,2,2,2,2,2,2,2,2,2,2,2,2,2,2,2,2,2,2,2,2,2,2,2,2,2,2,2,2,2,2,2,2,2,2	3,3,3,3,3,3,3,3,3,3,3,3,3,3,3,3,3,3,3,3,3,3,3,3,3,3,3,3,3,3,3,3,3,3,3,3,3,3,3,3,3,3,3,3,3,3,3,3,3,3	3,3,3,3,3,3,3,3,3,3,3,3,3,3,3,3,3,3,3,3,3,3,3,3,3,3,3,3,3,3,3,3,3,3,3,3,3,3,3,3,3,3,3,3,3,3,3,3,3,3	0,0,1,0,1,0,1,0,0,1,0,0,1,1,1,0,1,0,1,0,0,1,1,0,1,1,0,0,1,1,0,1,0,0,1,0,1,0,0,0,0,1,0,0,1,1,1,1,1,0	0,0,1,0,1,0,1,0,0,1,0,0,1,1,1,0,1,0,1,0,0,1,1,0,1,1,0,0,1,1,0,1,0,0,1,0,1,0,0,0,0,1,0,0,1,1,1,1,1,0	3,2,3,3,3,1,3,1,0,3,1,2,3,3,1,3,3,3,0,3,3,2,1,3,1,3,3,0,3,3,0,2,3,2,1,1,3,2,2,3,1,2,2,3,0,3,0,3,3,1	2,2,2,2,2,2,2,2,2,2,2,2,2,2,2,2,2,2,2,2,2,2,2,2,2,2,2,2,2,2,2,2,2,2,2,2,2,2,2,2,2,2,2,2,2,2,2,2,2,2	3,3,3,3,3,3,3,3,3,3,3,3,3,3,3,3,3,3,3,3,3,3,3,3,3,3,3,3,3,3,3,3,3,3,3,3,3,3,3,3,3,3,3,3,3,3,3,3,3,3	0,0,1,0,1,0,1,0,0,0,0,0,1,1,1,0,1,0,1,0,0,1,1,0,1,1,0,0,1,1,0,1,0,0,1,0,1,0,0,0,0,1,0,0,1,1,1,1,1,0	0,0,1,0,1,0,1,0,0,0,0,0,1,1,1,0,1,0,1,0,0,1,1,0,1,1,0,0,1,1,0,1,0,0,1,0,1,0,0,0,0,1,0,0,1,1,1,1,1,0	0,0,1,0,1,0,1,0,0,1,0,0,1,1,1,0,1,0,1,0,0,1,1,0,1,1,0,0,1,1,0,1,0,0,1,0,1,0,0,0,0,1,0,0,1,1,1,1,1,0	0,0,1,0,1,0,1,0,0,1,0,0,1,1,1,0,1,0,1,0,0,1,1,0,1,1,0,0,1,1,0,1,0,0,1,0,1,0,0,0,0,1,0,0,1,1,1,1,1,0
101900	2,2,2,2,2,2,2,2,2,2,2,2,2,2,2,2,2,2,2,2,2,2,2,2,2,2,2,2,2,2,2,2,2,2,2,2,2,2,2,2,2,2,2,2,2,2,2,2,2,2	2,2,2,2,2,2,2,2,2,2,2,2,2,2,2,2,2,2,2,2,2,2,2,2,2,2,2,2,2,2,2,2,2,2,2,2,2,2,2,2,2,2,2,2,2,2,2,2,2,2	3,3,3,3,3,3,3,3,3,3,3,3,3,3,3,3,3,3,3,3,3,3,3,3,3,3,3,3,3,3,3,3,3,3,3,3,3,3,3,3,3,3,3,3,3,3,3,3,3,3	3,3,3,3,3,3,3,3,3,3,3,3,3,3,3,3,3,3,3,3,3,3,3,3,3,3,3,3,3,3,3,3,3,3,3,3,3,3,3,3,3,3,3,3,3,3,3,3,3,3	0,0,0,0,1,0,1,1,1,0,0,0,1,0,1,1,0,0,1,1,0,0,1,0,0,1,0,1,0,1,1,1,0,0,1,1,1,0,0,0,1,0,1,1,1,0,0,1,0,0	0,1,0,0,1,0,1,1,1,0,0,0,1,0,1,1,0,0,1,1,0,0,1,0,0,1,0,1,0,1,1,1,0,1,1,1,1,0,0,0,1,0,1,1,1,0,0,1,0,0	0,1,0,0,1,0,1,1,1,0,0,0,1,0,1,1,0,0,1,1,0,0,1,0,0,1,0,1,0,1,1,1,0,1,1,1,1,0,0,0,1,0,1,0,1,0,0,0,0,0	0,1,0,0,1,0,1,1,1,0,0,0,1,0,1,1,0,0,0,1,0,0,1,0,0,1,0,1,0,1,1,1,0,1,1,1,1,0,0,0,1,0,1,0,1,1,0,0,0,0	0,1,0,0,1,0,1,1,1,1,0,0,1,0,1,1,0,0,0,1,0,0,1,0,0,0,0,1,0,1,1,1,0,1,1,1,1,0,0,0,1,0,1,0,1,1,0,0,0,0	0,1,0,0,1,0,1,1,1,1,0,0,1,0,1,1,0,0,0,1,0,0,1,0,0,1,0,1,0,1,1,1,0,1,1,1,1,0,0,0,0,0,1,0,1,1,0,0,0,0	3,3,3,3,3,3,3,3,3,3,3,3,3,3,3,3,3,3,3,3,3,3,3,3,3,3,3,3,3,3,3,3,3,3,3,3,3,3,3,3,3,3,3,3,3,3,3,3,3,3	3,3,3,3,3,3,3,3,3,3,3,3,3,3,3,3,3,3,3,3,3,3,3,3,3,3,3,3,3,3,3,3,3,3,3,3,3,3,3,3,3,3,3,3,3,3,3,3,3,3	2,2,2,2,2,2,2,2,2,2,2,2,2,2,2,2,2,2,2,2,2,2,2,2,2,2,2,2,2,2,2,2,2,2,2,2,2,2,2,2,2,2,2,2,2,2,2,2,2,2	2,2,2,2,2,2,2,2,2,2,2,2,2,2,2,2,2,2,2,2,2,2,2,2,2,2,2,2,2,2,2,2,2,2,2,2,2,2,2,2,2,2,2,2,2,2,2,2,2,2	2,2,2,2,2,2,2,2,2,2,2,2,2,2,2,2,2,2,2,2,2,2,2,2,2,2,2,2,2,2,2,2,2,2,2,2,2,2,2,2,2,2,2,2,2,2,2,2,2,2	3,3,3,3,3,3,3,3,3,3,3,3,3,3,3,3,3,3,3,3,3,3,3,3,3,3,3,3,3,3,3,3,3,3,3,3,3,3,3,3,3,3,3,3,3,3,3,3,3,3	3,3,3,3,3,3,3,3,3,3,3,3,3,3,3,3,3,3,3,3,3,3,3,3,3,3,3,3,3,3,3,3,3,3,3,3,3,3,3,3,3,3,3,3,3,3,3,3,3,3	0,1,0,0,1,0,1,1,1,1,0,0,1,0,1,1,0,0,0,1,0,0,1,0,0,1,0,1,0,1,1,1,0,1,1,1,1,0,0,0,1,0,1,0,1,1,0,0,0,0	0,1,0,0,1,0,1,1,1,1,0,0,1,0,1,1,0,0,0,1,0,0,1,0,0,1,0,1,0,1,1,1,0,1,1,1,1,0,0,0,1,0,1,0,1,1,0,0,0,0	3,3,1,2,2,3,0,2,0,2,0,0,2,2,2,3,2,1,3,2,2,2,2,2,2,0,0,2,1,1,0,1,1,2,2,2,1,0,3,0,3,3,1,1,2,1,1,2,1,2	2,2,2,2,2,2,2,2,2,2,2,2,2,2,2,2,2,2,2,2,2,2,2,2,2,2,2,2,2,2,2,2,2,2,2,2,2,2,2,2,2,2,2,2,2,2,2,2,2,2	3,3,3,3,3,3,3,3,3,3,3,3,3,3,3,3,3,3,3,3,3,3,3,3,3,3,3,3,3,3,3,3,3,3,3,3,3,3,3,3,3,3,3,3,3,3,3,3,3,3	0,1,0,0,1,0,1,1,1,0,0,0,1,0,1,1,0,0,1,1,0,0,1,0,0,1,0,1,0,1,1,1,0,0,1,1,1,0,0,0,1,0,1,1,1,0,0,1,0,0	0,1,0,0,1,0,1,1,1,0,0,0,1,0,1,1,0,0,1,1,0,0,1,0,0,1,0,1,0,1,1,1,0,1,1,1,1,0,0,0,1,0,1,1,1,0,0,1,0,0	0,1,0,0,1,0,1,1,1,0,0,0,1,0,1,1,0,0,1,1,0,0,1,0,0,1,0,1,0,1,1,1,0,1,1,1,1,0,0,0,1,0,1,0,1,0,0,0,0,0	0,1,0,0,1,0,1,1,1,0,0,0,1,0,1,1,0,0,0,1,0,0,1,0,0,1,0,1,0,1,1,1,0,1,1,1,1,0,0,0,1,0,1,0,1,1,0,0,0,0
102000	2,2,2,2,2,2,2,2,2,2,2,2,2,2,2,2,2,2,2,2,2,2,2,2,2,2,2,2,2,2,2,2,2,2,2,2,2,2,2,2,2,2,2,2,2,2,2,2,2,2	2,2,2,2,2,2,2,2,2,2,2,2,2,2,2,2,2,2,2,2,2,2,2,2,2,2,2,2,2,2,2,2,2,2,2,2,2,2,2,2,2,2,2,2,2,2,2,2,2,2	3,3,3,3,3,3,3,3,3,3,3,3,3,3,3,3,3,3,3,3,3,3,3,3,3,3,3,3,3,3,3,3,3,3,3,3,3,3,3,3,3,3,3,3,3,3,3,3,3,3	3,3,3,3,3,3,3,3,3,3,3,3,3,3,3,3,3,3,3,3,3,3,3,3,3,3,3,3,3,3,3,3,3,3,3,3,3,3,3,3,3,3,3,3,3,3,3,3,3,3	1,0,0,0,0,1,1,0,0,0,0,0,1,0,0,1,0,1,0,0,1,1,1,1,0,1,0,1,0,1,1,1,1,1,1,1,1,1,0,0,0,0,0,1,0,0,1,1,0,1	1,1,0,0,0,1,1,0,0,0,0,0,1,0,0,1,0,1,0,0,1,1,1,1,0,1,0,1,0,1,1,1,1,1,1,1,0,1,0,0,0,0,0,1,0,0,1,1,0,1	1,0,0,0,0,1,1,0,0,0,0,0,1,1,0,1,0,1,0,0,1,1,1,1,0,1,0,1,0,1,1,1,1,0,1,1,1,1,0,0,0,0,0,1,1,0,1,1,0,1	1,0,0,0,0,1,1,0,0,0,0,0,1,0,0,1,0,1,0,0,1,1,1,1,0,1,0,1,0,1,1,1,1,0,1,1,1,1,0,0,0,0,0,1,0,0,1,1,0,1	1,0,0,0,0,1,1,1,0,0,0,0,1,0,0,1,0,1,0,0,1,1,1,1,0,1,0,1,0,1,1,1,1,0,1,1,1,1,0,0,0,0,0,1,0,0,1,1,0,1	1,0,0,0,0,1,1,1,0,0,1,0,1,0,0,1,0,1,0,0,1,1,1,1,0,1,0,1,0,1,1,1,1,0,1,1,1,1,0,0,0,0,0,1,0,0,1,1,0,1	3,3,3,3,3,3,3,3,3,3,3,3,3,3,3,3,3,3,3,3,3,3,3,3,3,3,3,3,3,3,3,3,3,3,3,3,3,3,3,3,3,3,3,3,3,3,3,3,3,3	3,3,3,3,3,3,3,3,3,3,3,3,3,3,3,3,3,3,3,3,3,3,3,3,3,3,3,3,3,3,3,3,3,3,3,3,3,3,3,3,3,3,3,3,3,3,3,3,3,3	2,2,2,2,2,2,2,2,2,2,2,2,2,2,2,2,2,2,2,2,2,2,2,2,2,2,2,2,2,2,2,2,2,2,2,2,2,2,2,2,2,2,2,2,2,2,2,2,2,2	2,2,2,2,2,2,2,2,2,2,2,2,2,2,2,2,2,2,2,2,2,2,2,2,2,2,2,2,2,2,2,2,2,2,2,2,2,2,2,2,2,2,2,2,2,2,2,2,2,2	2,2,2,2,2,2,2,2,2,2,2,2,2,2,2,2,2,2,2,2,2,2,2,2,2,2,2,2,2,2,2,2,2,2,2,2,2,2,2,2,2,2,2,2,2,2,2,2,2,2	3,3,3,3,3,3,3,3,3,3,3,3,3,3,3,3,3,3,3,3,3,3,3,3,3,3,3,3,3,3,3,3,3,3,3,3,3,3,3,3,3,3,3,3,3,3,3,3,3,3	3,3,3,3,3,3,3,3,3,3,3,3,3,3,3,3,3,3,3,3,3,3,3,3,3,3,3,3,3,3,3,3,3,3,3,3,3,3,3,3,3,3,3,3,3,3,3,3,3,3	1,0,0,0,0,1,1,1,0,0,1,0,1,0,0,1,0,1,0,0,1,1,1,1,0,1,0,1,0,1,1,1,1,0,1,1,1,1,0,0,0,0,0,1,0,0,1,1,0,1	1,0,0,0,0,1,1,1,0,0,0,0,1,0,0,1,0,1,0,0,1,1,1,1,0,1,0,1,0,1,1,1,1,0,1,1,1,1,0,0,0,0,0,1,0,0,1,1,0,1	0,2,0,0,3,3,3,1,0,2,2,1,2,3,2,2,1,3,1,2,3,0,1,1,1,0,0,3,3,2,2,0,1,1,1,2,0,0,3,0,0,3,2,3,1,2,0,1,2,2	2,2,2,2,2,2,2,2,2,2,2,2,2,2,2,2,2,2,2,2,2,2,2,2,2,2,2,2,2,2,2,2,2,2,2,2,2,2,2,2,2,2,2,2,2,2,2,2,2,2	3,3,3,3,3,3,3,3,3,3,3,3,3,3,3,3,3,3,3,3,3,3,3,3,3,3,3,3,3,3,3,3,3,3,3,3,3,3,3,3,3,3,3,3,3,3,3,3,3,3	1,0,0,0,0,1,1,0,0,0,0,0,1,0,0,1,0,1,0,0,1,1,1,1,0,1,0,1,0,1,1,1,1,1,1,1,1,1,0,0,0,0,0,1,0,0,1,1,0,1	1,0,0,0,0,1,1,0,0,0,0,0,1,0,0,1,0,1,0,0,1,1,1,1,0,1,0,1,0,1,1,1,1,1,1,1,1,1,0,0,0,0,0,1,0,0,1,1,0,1	1,0,0,0,0,1,1,0,0,0,0,0,1,0,0,1,0,1,0,0,1,1,1,1,0,1,0,1,0,1,1,1,1,0,1,1,1,1,0,0,0,0,0,1,0,0,1,1,0,1	1,0,0,0,0,1,1,0,0,0,0,0,1,0,0,1,0,1,0,0,1,1,1,1,0,1,0,1,0,1,1,1,1,0,1,1,1,1,0,0,0,0,0,1,0,0,1,1,0,1
102100	2,2,2,2,2,2,2,2,2,2,2,2,2,2,2,2,2,2,2,2,2,2,2,2,2,2,2,2,2,2,2,2,2,2,2,2,2,2,2,2,2,2,2,2,2,2,2,2,2,2	2,2,2,2,2,2,2,2,2,2,2,2,2,2,2,2,2,2,2,2,2,2,2,2,2,2,2,2,2,2,2,2,2,2,2,2,2,2,2,2,2,2,2,2,2,2,2,2,2,2	3,3,3,3,3,3,3,3,3,3,3,3,3,3,3,3,3,3,3,3,3,3,3,3,3,3,3,3,3,3,3,3,3,3,3,3,3,3,3,3,3,3,3,3,3,3,3,3,3,3	3,3,3,3,3,3,3,3,3,3,3,3,3,3,3,3,3,3,3,3,3,3,3,3,3,3,3,3,3,3,3,3,3,3,3,3,3,3,3,3,3,3,3,3,3,3,3,3,3,3	1,1,0,1,0,0,0,1,0,0,1,0,0,1,1,0,1,1,1,1,1,0,0,1,1,1,0,0,0,1,1,1,0,0,1,0,0,0,0,1,0,1,1,0,0,1,0,1,0,0	1,1,0,1,0,0,0,1,0,0,1,0,0,1,1,0,1,1,1,1,1,0,0,1,1,1,0,0,0,1,1,1,0,0,1,0,0,0,0,1,0,1,1,0,0,1,0,1,0,0	1,1,0,1,1,0,0,1,0,0,1,0,0,1,1,0,1,1,1,1,1,0,0,1,1,1,0,0,0,1,1,1,0,0,1,0,0,1,0,1,0,1,1,0,0,1,0,1,0,0	1,1,0,1,0,0,0,1,0,0,1,0,0,1,1,0,1,1,1,1,1,0,0,1,1,1,0,0,0,1,1,1,0,0,1,0,0,0,0,1,0,1,1,0,0,1,0,0,0,0	1,1,0,1,0,0,0,1,0,0,1,0,0,1,1,0,1,1,1,1,1,0,0,1,1,1,0,0,0,1,1,1,0,0,1,0,0,0,0,1,0,1,1,0,0,1,0,0,0,0	1,1,0,1,0,0,0,1,0,0,1,0,0,1,1,0,1,1,1,1,1,0,0,1,1,1,0,0,0,1,1,1,0,0,1,0,0,0,0,1,0,1,1,0,0,1,0,0,0,0	3,3,3,3,3,3,3,3,3,3,3,3,3,3,3,3,3,3,3,3,3,3,3,3,3,3,3,3,3,3,3,3,3,3,3,3,3,3,3,3,3,3,3,3,3,3,3,3,3,3	3,3,3,3,3,3,3,3,3,3,3,3,3,3,3,3,3,3,3,3,3,3,3,3,3,3,3,3,3,3,3,3,3,3,3,3,3,3,3,3,3,3,3,3,3,3,3,3,3,3	2,2,2,2,2,2,2,2,2,2,2,2,2,2,2,2,2,2,2,2,2,2,2,2,2,2,2,2,2,2,2,2,2,2,2,2,2,2,2,2,2,2,2,2,2,2,2,2,2,2	2,2,2,2,2,2,2,2,2,2,2,2,2,2,2,2,2,2,2,2,2,2,2,2,2,2,2,2,2,2,2,2,2,2,2,2,2,2,2,2,2,2,2,2,2,2,2,2,2,2	2,2,2,2,2,2,2,2,2,2,2,2,2,2,2,2,2,2,2,2,2,2,2,2,2,2,2,2,2,2,2,2,2,2,2,2,2,2,2,2,2,2,2,2,2,2,2,2,2,2	3,3,3,3,3,3,3,3,3,3,3,3,3,3,3,3,3,3,3,3,3,3,3,3,3,3,3,3,3,3,3,3,3,3,3,3,3,3,3,3,3,3,3,3,3,3,3,3,3,3	3,3,3,3,3,3,3,3,3,3,3,3,3,3,3,3,3,3,3,3,3,3,3,3,3,3,3,3,3,3,3,3,3,3,3,3,3,3,3,3,3,3,3,3,3,3,3,3,3,3	1,1,0,1,0,0,0,1,0,0,1,0,0,1,1,0,1,1,1,1,1,0,0,1,1,1,0,0,0,1,1,1,0,0,1,0,0,0,0,1,0,1,1,0,0,1,0,0,0,0	1,1,0,1,0,0,0,1,0,0,1,0,0,1,1,0,1,1,1,1,1,0,0,1,1,1,0,0,0,1,1,1,0,0,1,0,0,0,0,1,0,1,1,0,0,1,0,0,0,0	2,2,2,2,2,3,2,2,3,2,2,1,2,2,3,2,2,2,2,2,2,3,2,3,3,2,2,2,3,2,2,3,3,3,3,2,3,3,2,2,2,2,0,2,0,2,2,2,0,2	2,2,2,2,2,2,2,2,2,2,2,2,2,2,2,2,2,2,2,2,2,2,2,2,2,2,2,2,2,2,2,2,2,2,2,2,2,2,2,2,2,2,2,2,2,2,2,2,2,2	3,3,3,3,3,3,3,3,3,3,3,3,3,3,3,3,3,3,3,3,3,3,3,3,3,3,3,3,3,3,3,3,3,3,3,3,3,3,3,3,3,3,3,3,3,3,3,3,3,3	1,1,0,1,0,0,0,1,0,0,1,0,0,1,1,0,1,1,1,1,1,0,0,1,1,1,0,0,0,1,1,1,0,0,1,0,0,0,0,1,0,1,1,0,0,1,0,1,0,0	1,1,0,1,0,0,0,1,0,0,1,0,0,1,1,0,1,1,1,1,1,0,0,1,1,1,0,0,0,1,1,1,0,0,1,0,0,0,0,1,0,1,1,0,0,1,0,1,0,0	1,1,0,1,0,0,0,1,0,0,1,0,0,1,1,0,1,1,1,1,1,0,0,1,1,1,0,0,0,1,1,1,0,0,1,0,0,0,0,1,0,1,1,0,0,1,0,1,0,0	1,1,0,1,0,0,0,1,0,0,1,0,0,1,1,0,1,1,1,1,1,0,0,1,1,1,0,0,0,1,1,1,0,0,1,0,0,0,0,1,0,1,1,0,0,1,0,0,0,0
102200	2,2,2,2,2,2,2,2,2,2,2,2,2,2,2,2,2,2,2,2,2,2,2,2,2,2,2,2,2,2,2,2,2,2,2,2,2,2,2,2,2,2,2,2,2,2,2,2,2,2	2,2,2,2,2,2,2,2,2,2,2,2,2,2,2,2,2,2,2,2,2,2,2,2,2,2,2,2,2,2,2,2,2,2,2,2,2,2,2,2,2,2,2,2,2,2,2,2,2,2	3,3,3,3,3,3,3,3,3,3,3,3,3,3,3,3,3,3,3,3,3,3,3,3,3,3,3,3,3,3,3,3,3,3,3,3,3,3,3,3,3,3,3,3,3,3,3,3,3,3	3,3,3,3,3,3,3,3,3,3,3,3,3,3,3,3,3,3,3,3,3,3,3,3,3,3,3,3,3,3,3,3,3,3,3,3,3,3,3,3,3,3,3,3,3,3,3,3,3,3	0,0,1,1,0,1,0,1,0,1,1,0,1,1,1,0,0,1,1,1,0,1,0,0,0,1,1,0,1,1,1,1,0,0,0,0,1,1,1,0,1,0,0,1,0,0,1,1,0,0	0,0,1,1,0,1,0,0,0,1,1,0,1,1,0,0,0,1,1,1,0,1,1,0,0,1,1,0,1,1,1,1,0,1,0,0,1,1,1,0,1,0,0,1,0,0,1,1,0,0	0,0,1,1,0,1,0,0,0,1,1,0,1,1,0,0,0,1,1,1,0,1,1,0,0,1,0,0,1,1,1,1,0,0,0,0,1,1,1,0,1,0,0,1,0,0,1,1,0,1	0,0,1,1,0,0,0,0,0,1,1,0,1,1,0,0,0,1,1,1,0,1,0,0,0,1,1,0,1,1,1,1,0,0,0,0,1,1,1,0,1,0,0,1,0,0,1,1,0,1	0,0,1,1,0,0,0,0,0,1,1,0,1,1,0,0,0,1,1,1,0,1,0,0,0,1,1,0,1,1,1,1,0,0,0,0,1,1,1,0,1,0,0,1,0,0,1,1,0,1	0,0,0,1,0,0,0,0,0,1,1,0,1,1,0,0,0,0,1,1,0,1,0,0,0,1,1,0,1,1,1,1,0,0,0,0,1,1,1,0,1,0,0,1,0,0,1,1,0,1	3,3,3,3,3,3,3,3,3,3,3,3,3,3,3,3,3,3,3,3,3,3,3,3,3,3,3,3,3,3,3,3,3,3,3,3,3,3,3,3,3,3,3,3,3,3,3,3,3,3	3,3,3,3,3,3,3,3,3,3,3,3,3,3,3,3,3,3,3,3,3,3,3,3,3,3,3,3,3,3,3,3,3,3,3,3,3,3,3,3,3,3,3,3,3,3,3,3,3,3	2,2,2,2,2,2,2,2,2,2,2,2,2,2,2,2,2,2,2,2,2,2,2,2,2,2,2,2,2,2,2,2,2,2,2,2,2,2,2,2,2,2,2,2,2,2,2,2,2,2	2,2,2,2,2,2,2,2,2,2,2,2,2,2,2,2,2,2,2,2,2,2,2,2,2,2,2,2,2,2,2,2,2,2,2,2,2,2,2,2,2,2,2,2,2,2,2,2,2,2	2,2,2,2,2,2,2,2,2,2,2,2,2,2,2,2,2,2,2,2,2,2,2,2,2,2,2,2,2,2,2,2,2,2,2,2,2,2,2,2,2,2,2,2,2,2,2,2,2,2	3,3,3,3,3,3,3,3,3,3,3,3,3,3,3,3,3,3,3,3,3,3,3,3,3,3,3,3,3,3,3,3,3,3,3,3,3,3,3,3,3,3,3,3,3,3,3,3,3,3	3,3,3,3,3,3,3,3,3,3,3,3,3,3,3,3,3,3,3,3,3,3,3,3,3,3,3,3,3,3,3,3,3,3,3,3,3,3,3,3,3,3,3,3,3,3,3,3,3,3	0,0,1,1,0,0,0,0,0,1,1,0,1,1,0,0,0,1,1,1,0,1,0,0,0,1,1,0,1,1,1,1,0,0,0,0,1,1,1,0,1,0,0,1,0,0,1,1,0,1	0,0,1,1,0,0,0,0,0,1,1,0,1,1,0,0,0,1,1,1,0,1,0,0,0,1,1,0,1,1,1,1,0,0,0,0,1,1,1,0,1,0,0,1,0,0,1,1,0,1	0,0,0,1,0,1,0,0,0,0,1,0,1,1,1,0,0,0,3,1,0,1,1,1,0,1,1,0,3,0,1,1,0,0,0,0,1,3,1,0,0,0,1,1,1,0,3,1,0,0	2,2,2,2,2,2,2,2,2,2,2,2,2,2,2,2,2,2,2,2,2,2,2,2,2,2,2,2,2,2,2,2,2,2,2,2,2,2,2,2,2,2,2,2,2,2,2,2,2,2	3,3,3,3,3,3,3,3,3,3,3,3,3,3,3,3,3,3,3,3,3,3,3,3,3,3,3,3,3,3,3,3,3,3,3,3,3,3,3,3,3,3,3,3,3,3,3,3,3,3	0,0,1,1,0,1,0,1,0,1,1,0,1,1,1,0,0,1,1,1,0,1,1,0,0,1,1,0,1,1,1,1,0,0,0,0,1,1,1,0,1,0,0,1,0,0,1,1,0,0	0,0,1,1,0,1,0,0,0,1,1,0,1,1,0,0,0,1,1,1,0,1,1,0,0,1,1,0,1,1,1,1,0,0,0,0,1,1,1,0,1,0,0,1,0,0,1,1,0,0	0,0,1,1,0,1,0,0,0,1,1,0,1,1,0,0,0,1,1,1,0,1,1,0,0,1,1,0,1,1,1,1,0,0,0,0,1,1,1,0,1,0,0,1,0,0,1,1,0,1	0,0,1,1,0,0,0,0,0,1,1,0,1,1,0,0,0,1,1,1,0,1,0,0,0,1,1,0,1,1,1,1,0,0,0,0,1,1,1,0,1,0,0,1,0,0,1,1,0,1
102300	2,2,2,2,2,2,2,2,2,2,2,2,2,2,2,2,2,2,2,2,2,2,2,2,2,2,2,2,2,2,2,2,2,2,2,2,2,2,2,2,2,2,2,2,2,2,2,2,2,2	2,2,2,2,2,2,2,2,2,2,2,2,2,2,2,2,2,2,2,2,2,2,2,2,2,2,2,2,2,2,2,2,2,2,2,2,2,2,2,2,2,2,2,2,2,2,2,2,2,2	3,3,3,3,3,3,3,3,3,3,3,3,3,3,3,3,3,3,3,3,3,3,3,3,3,3,3,3,3,3,3,3,3,3,3,3,3,3,3,3,3,3,3,3,3,3,3,3,3,3	3,3,3,3,3,3,3,3,3,3,3,3,3,3,3,3,3,3,3,3,3,3,3,3,3,3,3,3,3,3,3,3,3,3,3,3,3,3,3,3,3,3,3,3,3,3,3,3,3,3	1,0,1,0,1,0,0,0,0,0,1,0,1,0,0,0,0,0,0,1,0,1,0,0,0,0,1,0,1,0,1,0,1,0,0,1,1,1,1,1,0,1,0,1,0,1,0,0,1,0	1,0,1,0,1,0,0,0,0,0,1,0,0,0,0,0,0,0,0,1,0,1,0,0,0,0,1,0,0,0,1,1,1,0,0,1,1,1,1,1,0,1,0,1,0,1,0,1,1,0	1,0,1,0,1,0,0,0,0,0,1,0,0,0,0,0,0,0,0,1,0,1,0,0,0,0,1,0,1,0,1,1,1,0,0,1,1,1,1,1,0,1,0,1,0,1,1,1,1,0	1,0,1,0,1,0,0,0,0,0,0,0,0,0,0,0,0,0,0,1,0,1,0,0,0,0,1,0,1,0,1,1,1,0,0,1,1,0,1,1,0,1,0,1,0,1,0,1,1,1	1,1,1,0,1,0,1,0,0,0,0,0,0,0,0,0,0,0,0,1,0,1,0,0,0,0,1,0,1,0,1,1,1,0,0,1,1,0,0,1,0,1,0,1,0,1,0,1,0,0	1,0,1,0,1,0,1,0,0,0,0,0,0,0,0,0,0,0,0,1,0,1,0,0,0,0,1,0,1,0,1,1,1,0,0,1,0,0,1,1,0,1,0,1,0,1,0,1,1,1	3,3,3,3,3,3,3,3,3,3,3,3,3,3,3,3,3,3,3,3,3,3,3,3,3,3,3,3,3,3,3,3,3,3,3,3,3,3,3,3,3,3,3,3,3,3,3,3,3,3	3,3,3,3,3,3,3,3,3,3,3,3,3,3,3,3,3,3,3,3,3,3,3,3,3,3,3,3,3,3,3,3,3,3,3,3,3,3,3,3,3,3,3,3,3,3,3,3,3,3	2,2,2,2,2,2,2,2,2,2,2,2,2,2,2,2,2,2,2,2,2,2,2,2,2,2,2,2,2,2,2,2,2,2,2,2,2,2,2,2,2,2,2,2,2,2,2,2,2,2	2,2,2,2,2,2,2,2,2,2,2,2,2,2,2,2,2,2,2,2,2,2,2,2,2,2,2,2,2,2,2,2,2,2,2,2,2,2,2,2,2,2,2,2,2,2,2,2,2,2	2,2,2,2,2,2,2,2,2,2,2,2,2,2,2,2,2,2,2,2,2,2,2,2,2,2,2,2,2,2,2,2,2,2,2,2,2,2,2,2,2,2,2,2,2,2,2,2,2,2	3,3,3,3,3,3,3,3,3,3,3,3,3,3,3,3,3,3,3,3,3,3,3,3,3,3,3,3,3,3,3,3,3,3,3,3,3,3,3,3,3,3,3,3,3,3,3,3,3,3	3,3,3,3,3,3,3,3,3,3,3,3,3,3,3,3,3,3,3,3,3,3,3,3,3,3,3,3,3,3,3,3,3,3,3,3,3,3,3,3,3,3,3,3,3,3,3,3,3,3	1,0,1,0,1,0,0,0,0,0,0,0,0,0,0,0,0,0,0,1,0,1,0,0,0,0,1,0,1,0,1,1,1,0,0,1,0,0,1,1,0,1,0,1,0,1,0,1,1,1	1,0,1,0,1,0,0,0,0,0,0,0,0,0,0,0,0,0,0,1,0,1,0,0,0,0,1,0,1,0,1,1,1,0,0,1,1,0,1,1,0,1,0,1,0,1,0,1,1,1	3,2,2,3,1,2,2,2,1,0,1,2,0,2,2,2,1,2,0,2,3,1,2,1,3,0,0,0,2,1,2,3,1,0,0,0,3,3,0,1,0,0,1,3,2,1,1,0,2,2	2,2,2,2,2,2,2,2,2,2,2,2,2,2,2,2,2,2,2,2,2,2,2,2,2,2,2,2,2,2,2,2,2,2,2,2,2,2,2,2,2,2,2,2,2,2,2,2,2,2	3,3,3,3,3,3,3,3,3,3,3,3,3,3,3,3,3,3,3,3,3,3,3,3,3,3,3,3,3,3,3,3,3,3,3,3,3,3,3,3,3,3,3,3,3,3,3,3,3,3	1,0,1,0,1,0,0,0,0,0,1,0,0,0,0,0,0,0,0,1,0,1,0,0,0,0,1,0,1,0,1,1,1,0,0,1,1,1,1,1,0,1,0,1,0,1,0,1,1,0	1,0,1,0,1,0,0,0,0,0,1,0,0,0,0,0,0,0,0,1,0,1,0,0,0,0,1,0,1,0,1,1,1,0,0,1,1,1,1,1,0,1,0,1,0,1,0,1,1,0	1,0,1,0,1,0,0,0,0,0,1,0,0,0,0,0,0,0,0,1,0,1,0,0,0,0,1,0,1,0,1,1,1,0,0,1,1,1,1,1,0,1,0,1,0,1,0,1,1,0	1,0,1,0,1,0,0,0,0,0,0,0,0,0,0,0,0,0,0,1,0,1,0,0,0,0,1,0,1,0,1,1,1,0,0,1,1,0,1,1,0,1,0,1,0,1,0,1,1,1
102400	2,2,2,2,2,2,2,2,2,2,2,2,2,2,2,2,2,2,2,2,2,2,2,2,2,2,2,2,2,2,2,2,2,2,2,2,2,2,2,2,2,2,2,2,2,2,2,2,2,2	2,2,2,2,2,2,2,2,2,2,2,2,2,2,2,2,2,2,2,2,2,2,2,2,2,2,2,2,2,2,2,2,2,2,2,2,2,2,2,2,2,2,2,2,2,2,2,2,2,2	3,3,3,3,3,3,3,3,3,3,3,3,3,3,3,3,3,3,3,3,3,3,3,3,3,3,3,3,3,3,3,3,3,3,3,3,3,3,3,3,3,3,3,3,3,3,3,3,3,3	3,3,3,3,3,3,3,3,3,3,3,3,3,3,3,3,3,3,3,3,3,3,3,3,3,3,3,3,3,3,3,3,3,3,3,3,3,3,3,3,3,3,3,3,3,3,3,3,3,3	0,0,0,1,1,0,1,0,0,1,1,0,1,1,0,1,0,0,0,1,1,1,1,0,0,1,0,0,1,0,0,1,1,0,0,0,1,0,0,0,0,0,0,0,0,0,0,1,0,0	0,0,0,1,1,0,1,1,0,1,1,0,1,1,0,1,0,0,0,1,1,1,0,0,0,1,0,0,1,0,0,1,1,0,0,0,1,0,0,0,0,0,0,0,0,0,0,1,0,0	0,1,0,1,1,0,1,1,0,0,1,0,1,1,0,1,0,0,0,1,1,1,0,0,0,1,0,0,1,0,0,1,1,0,0,0,1,0,0,0,0,0,0,0,0,0,0,1,0,1	0,1,0,1,1,0,1,1,0,1,1,0,1,1,0,1,0,0,0,1,1,1,0,0,0,1,0,0,1,0,0,1,1,0,0,0,1,1,0,0,0,0,0,0,0,0,0,1,0,1	0,1,0,1,1,0,1,1,0,0,1,0,1,1,0,1,0,0,0,1,1,1,0,0,0,1,0,0,1,0,0,1,1,0,0,0,1,1,0,0,0,0,0,0,0,0,0,1,0,1	0,1,0,1,1,0,1,1,0,0,1,0,1,1,0,1,0,0,0,1,1,1,0,0,0,1,0,0,0,0,0,1,1,0,0,0,1,1,0,0,0,0,0,0,0,0,0,1,0,1	3,3,3,3,3,3,3,3,3,3,3,3,3,3,3,3,3,3,3,3,3,3,3,3,3,3,3,3,3,3,3,3,3,3,3,3,3,3,3,3,3,3,3,3,3,3,3,3,3,3	3,3,3,3,3,3,3,3,3,3,3,3,3,3,3,3,3,3,3,3,3,3,3,3,3,3,3,3,3,3,3,3,3,3,3,3,3,3,3,3,3,3,3,3,3,3,3,3,3,3	2,2,2,2,2,2,2,2,2,2,2,2,2,2,2,2,2,2,2,2,2,2,2,2,2,2,2,2,2,2,2,2,2,2,2,2,2,2,2,2,2,2,2,2,2,2,2,2,2,2	2,2,2,2,2,2,2,2,2,2,2,2,2,2,2,2,2,2,2,2,2,2,2,2,2,2,2,2,2,2,2,2,2,2,2,2,2,2,2,2,2,2,2,2,2,2,2,2,2,2	2,2,2,2,2,2,2,2,2,2,2,2,2,2,2,2,2,2,2,2,2,2,2,2,2,2,2,2,2,2,2,2,2,2,2,2,2,2,2,2,2,2,2,2,2,2,2,2,2,2	3,3,3,3,3,3,3,3,3,3,3,3,3,3,3,3,3,3,3,3,3,3,3,3,3,3,3,3,3,3,3,3,3,3,3,3,3,3,3,3,3,3,3,3,3,3,3,3,3,3	3,3,3,3,3,3,3,3,3,3,3,3,3,3,3,3,3,3,3,3,3,3,3,3,3,3,3,3,3,3,3,3,3,3,3,3,3,3,3,3,3,3,3,3,3,3,3,3,3,3	0,1,0,1,1,0,1,1,0,0,1,0,1,1,0,1,0,0,0,1,1,1,0,0,0,1,0,0,0,0,0,1,1,0,0,0,1,1,0,0,0,0,0,0,0,0,0,1,0,1	0,1,0,1,1,0,1,1,0,0,1,0,1,1,0,1,0,0,0,1,1,1,0,0,0,1,0,0,1,0,0,1,1,0,0,0,1,1,0,0,0,0,0,0,0,0,0,1,0,1	3,3,3,3,3,3,3,3,3,3,3,3,3,3,3,3,3,3,3,3,3,3,3,3,3,3,3,3,3,3,3,3,3,3,3,3,3,3,3,3,3,3,3,3,3,3,3,3,3,3	2,2,2,2,2,2,2,2,2,2,2,2,2,2,2,2,2,2,2,2,2,2,2,2,2,2,2,2,2,2,2,2,2,2,2,2,2,2,2,2,2,2,2,2,2,2,2,2,2,2	3,3,3,3,3,3,3,3,3,3,3,3,3,3,3,3,3,3,3,3,3,3,3,3,3,3,3,3,3,3,3,3,3,3,3,3,3,3,3,3,3,3,3,3,3,3,3,3,3,3	0,0,0,1,1,0,1,1,0,1,1,0,1,1,0,1,0,0,0,1,1,1,0,0,0,1,0,0,1,0,0,1,1,0,0,0,1,0,0,0,0,0,0,0,0,0,0,1,0,0	0,0,0,1,1,0,1,1,0,1,1,0,1,1,0,1,0,0,0,1,1,1,0,0,0,1,0,0,1,0,0,1,1,0,0,0,1,0,0,0,0,0,0,0,0,0,0,1,0,0	0,1,0,1,1,0,1,1,0,1,1,0,1,1,0,1,0,0,0,1,1,1,0,0,0,1,0,0,1,0,0,1,1,0,0,0,1,0,0,0,0,0,0,0,0,0,0,1,0,1	0,1,0,1,1,0,1,1,0,1,1,0,1,1,0,1,0,0,0,1,1,1,0,0,0,1,0,0,1,0,0,1,1,0,0,0,1,1,0,0,0,0,0,0,0,0,0,1,0,1
102500	2,2,2,2,2,2,2,2,2,2,2,2,2,2,2,2,2,2,2,2,2,2,2,2,2,2,2,2,2,2,2,2,2,2,2,2,2,2,2,2,2,2,2,2,2,2,2,2,2,2	2,2,2,2,2,2,2,2,2,2,2,2,2,2,2,2,2,2,2,2,2,2,2,2,2,2,2,2,2,2,2,2,2,2,2,2,2,2,2,2,2,2,2,2,2,2,2,2,2,2	3,3,3,3,3,3,3,3,3,3,3,3,3,3,3,3,3,3,3,3,3,3,3,3,3,3,3,3,3,3,3,3,3,3,3,3,3,3,3,3,3,3,3,3,3,3,3,3,3,3	3,3,3,3,3,3,3,3,3,3,3,3,3,3,3,3,3,3,3,3,3,3,3,3,3,3,3,3,3,3,3,3,3,3,3,3,3,3,3,3,3,3,3,3,3,3,3,3,3,3	0,1,1,0,1,0,1,1,0,0,0,0,0,1,1,0,1,0,1,0,1,0,0,1,0,0,0,0,0,0,0,1,0,0,1,0,0,0,0,1,0,1,1,0,0,0,1,1,0,0	0,1,1,0,0,0,1,1,0,0,0,0,0,1,1,0,1,0,1,0,1,0,0,1,0,0,0,0,0,0,0,1,0,0,1,0,0,0,0,1,1,1,1,0,0,0,1,1,0,0	0,1,1,0,1,0,1,1,0,0,0,0,0,1,1,0,1,0,1,0,1,0,0,1,1,0,0,0,0,0,0,1,1,0,1,0,0,0,0,1,1,1,0,0,0,0,1,1,0,0	0,1,1,0,1,0,1,1,0,0,0,0,0,1,1,0,1,0,1,0,1,0,0,1,0,0,0,0,0,0,0,1,0,0,1,0,1,0,1,0,1,1,1,0,0,0,0,1,0,0	0,1,1,0,1,0,1,1,0,0,0,0,0,1,1,0,1,0,1,1,1,0,0,1,0,1,0,0,0,0,0,1,0,0,1,0,0,0,1,1,1,1,1,0,0,0,1,1,0,0	0,1,1,0,1,0,1,1,0,0,0,0,0,1,1,0,1,0,1,0,1,0,0,1,0,0,0,0,0,0,0,1,0,0,1,0,0,0,1,1,1,1,1,0,0,1,1,1,0,0	3,3,3,3,3,3,3,3,3,3,3,3,3,3,3,3,3,3,3,3,3,3,3,3,3,3,3,3,3,3,3,3,3,3,3,3,3,3,3,3,3,3,3,3,3,3,3,3,3,3	3,3,3,3,3,3,3,3,3,3,3,3,3,3,3,3,3,3,3,3,3,3,3,3,3,3,3,3,3,3,3,3,3,3,3,3,3,3,3,3,3,3,3,3,3,3,3,3,3,3	2,2,2,2,2,2,2,2,2,2,2,2,2,2,2,2,2,2,2,2,2,2,2,2,2,2,2,2,2,2,2,2,2,2,2,2,2,2,2,2,2,2,2,2,2,2,2,2,2,2	2,2,2,2,2,2,2,2,2,2,2,2,2,2,2,2,2,2,2,2,2,2,2,2,2,2,2,2,2,2,2,2,2,2,2,2,2,2,2,2,2,2,2,2,2,2,2,2,2,2	2,2,2,2,2,2,2,2,2,2,2,2,2,2,2,2,2,2,2,2,2,2,2,2,2,2,2,2,2,2,2,2,2,2,2,2,2,2,2,2,2,2,2,2,2,2,2,2,2,2	3,3,3,3,3,3,3,3,3,3,3,3,3,3,3,3,3,3,3,3,3,3,3,3,3,3,3,3,3,3,3,3,3,3,3,3,3,3,3,3,3,3,3,3,3,3,3,3,3,3	3,3,3,3,3,3,3,3,3,3,3,3,3,3,3,3,3,3,3,3,3,3,3,3,3,3,3,3,3,3,3,3,3,3,3,3,3,3,3,3,3,3,3,3,3,3,3,3,3,3	0,1,1,0,1,0,1,1,0,0,0,0,0,1,1,0,1,0,1,0,1,0,0,1,0,0,0,0,0,0,0,1,0,0,1,0,0,0,1,1,0,1,1,0,0,1,1,1,0,0	0,1,1,0,1,0,1,1,0,0,0,0,0,1,1,0,1,0,1,0,1,0,0,1,0,0,0,0,0,0,0,1,0,0,1,0,0,0,1,1,1,1,1,0,0,0,1,1,0,0	0,2,2,0,2,0,0,1,1,2,2,3,0,2,0,1,3,2,2,2,0,3,1,0,2,2,0,2,3,3,1,0,0,3,1,2,3,2,2,1,3,0,1,0,2,2,3,0,3,2	2,2,2,2,2,2,2,2,2,2,2,2,2,2,2,2,2,2,2,2,2,2,2,2,2,2,2,2,2,2,2,2,2,2,2,2,2,2,2,2,2,2,2,2,2,2,2,2,2,2	3,3,3,3,3,3,3,3,3,3,3,3,3,3,3,3,3,3,3,3,3,3,3,3,3,3,3,3,3,3,3,3,3,3,3,3,3,3,3,3,3,3,3,3,3,3,3,3,3,3	0,1,1,0,1,0,1,1,0,0,0,0,0,1,1,0,1,0,1,0,1,0,0,1,0,0,0,0,0,0,0,1,0,0,1,0,0,0,0,1,0,1,1,0,0,0,1,1,0,0	0,1,1,0,1,0,1,1,0,0,0,0,0,1,1,0,1,0,1,0,1,0,0,1,0,0,0,0,0,0,0,1,0,0,1,0,0,0,0,1,1,1,1,0,0,0,1,1,0,0	0,1,1,0,1,0,1,1,0,0,0,0,0,1,1,0,1,0,1,0,1,0,0,1,0,0,0,0,0,0,0,1,0,0,1,0,0,0,0,1,1,1,1,0,0,0,1,1,0,0	0,1,1,0,1,0,1,1,0,0,0,0,0,1,1,0,1,0,1,0,1,0,0,1,0,0,0,0,0,0,0,1,0,0,1,0,0,0,1,1,1,1,1,0,0,0,1,1,0,0
102600	2,2,2,2,2,2,2,2,2,2,2,2,2,2,2,2,2,2,2,2,2,2,2,2,2,2,2,2,2,2,2,2,2,2,2,2,2,2,2,2,2,2,2,2,2,2,2,2,2,2	2,2,2,2,2,2,2,2,2,2,2,2,2,2,2,2,2,2,2,2,2,2,2,2,2,2,2,2,2,2,2,2,2,2,2,2,2,2,2,2,2,2,2,2,2,2,2,2,2,2	3,3,3,3,3,3,3,3,3,3,3,3,3,3,3,3,3,3,3,3,3,3,3,3,3,3,3,3,3,3,3,3,3,3,3,3,3,3,3,3,3,3,3,3,3,3,3,3,3,3	3,3,3,3,3,3,3,3,3,3,3,3,3,3,3,3,3,3,3,3,3,3,3,3,3,3,3,3,3,3,3,3,3,3,3,3,3,3,3,3,3,3,3,3,3,3,3,3,3,3	0,1,1,0,1,0,1,0,0,1,0,0,1,0,1,1,1,0,0,1,0,0,1,0,1,1,1,1,0,0,1,0,1,0,0,0,0,1,1,0,1,1,0,1,1,1,0,1,1,1	0,1,1,0,1,0,1,0,0,1,0,0,1,0,1,0,1,0,0,1,1,0,1,0,1,1,1,1,0,1,1,0,1,0,0,0,0,1,1,0,1,1,0,1,1,1,0,0,1,1	0,1,1,0,1,0,1,0,0,1,0,0,1,0,1,0,1,0,0,1,1,0,1,0,1,1,1,1,0,1,1,0,1,0,0,0,0,1,1,0,1,1,0,1,1,1,0,0,1,1	0,1,1,0,1,0,1,0,0,1,0,0,1,0,1,0,1,0,0,1,1,0,1,0,1,1,1,1,0,1,1,0,1,0,0,0,0,1,1,0,0,1,0,1,1,1,0,1,1,1	0,1,0,0,1,0,1,0,0,1,0,0,1,0,1,0,1,0,0,1,1,0,1,0,1,1,1,1,0,1,1,0,1,0,0,0,0,1,1,0,1,1,0,1,1,1,0,0,1,1	0,1,0,0,1,0,1,0,0,1,0,0,1,0,1,0,1,0,0,1,1,0,1,0,1,1,1,1,0,1,0,0,1,0,1,0,0,1,1,0,1,1,0,1,1,1,0,0,1,1	3,3,3,3,3,3,3,3,3,3,3,3,3,3,3,3,3,3,3,3,3,3,3,3,3,3,3,3,3,3,3,3,3,3,3,3,3,3,3,3,3,3,3,3,3,3,3,3,3,3	3,3,3,3,3,3,3,3,3,3,3,3,3,3,3,3,3,3,3,3,3,3,3,3,3,3,3,3,3,3,3,3,3,3,3,3,3,3,3,3,3,3,3,3,3,3,3,3,3,3	2,2,2,2,2,2,2,2,2,2,2,2,2,2,2,2,2,2,2,2,2,2,2,2,2,2,2,2,2,2,2,2,2,2,2,2,2,2,2,2,2,2,2,2,2,2,2,2,2,2	2,2,2,2,2,2,2,2,2,2,2,2,2,2,2,2,2,2,2,2,2,2,2,2,2,2,2,2,2,2,2,2,2,2,2,2,2,2,2,2,2,2,2,2,2,2,2,2,2,2	2,2,2,2,2,2,2,2,2,2,2,2,2,2,2,2,2,2,2,2,2,2,2,2,2,2,2,2,2,2,2,2,2,2,2,2,2,2,2,2,2,2,2,2,2,2,2,2,2,2	3,3,3,3,3,3,3,3,3,3,3,3,3,3,3,3,3,3,3,3,3,3,3,3,3,3,3,3,3,3,3,3,3,3,3,3,3,3,3,3,3,3,3,3,3,3,3,3,3,3	3,3,3,3,3,3,3,3,3,3,3,3,3,3,3,3,3,3,3,3,3,3,3,3,3,3,3,3,3,3,3,3,3,3,3,3,3,3,3,3,3,3,3,3,3,3,3,3,3,3	0,1,0,0,1,0,1,0,0,1,0,0,1,0,1,0,1,0,0,1,1,0,1,0,1,1,1,1,0,1,1,0,1,0,1,0,0,1,1,0,1,1,0,1,1,1,0,0,1,1	0,1,0,0,1,0,1,0,0,1,0,0,1,0,1,0,1,0,0,1,1,0,1,0,1,1,1,1,0,1,1,0,1,0,0,0,0,1,1,0,1,1,0,1,1,1,0,0,1,1	3,3,1,2,3,3,2,2,3,1,3,2,1,2,3,2,3,0,1,3,2,3,3,0,1,3,2,2,3,3,3,3,3,3,2,2,3,2,2,3,3,1,2,3,1,3,3,3,1,3	2,2,2,2,2,2,2,2,2,2,2,2,2,2,2,2,2,2,2,2,2,2,2,2,2,2,2,2,2,2,2,2,2,2,2,2,2,2,2,2,2,2,2,2,2,2,2,2,2,2	3,3,3,3,3,3,3,3,3,3,3,3,3,3,3,3,3,3,3,3,3,3,3,3,3,3,3,3,3,3,3,3,3,3,3,3,3,3,3,3,3,3,3,3,3,3,3,3,3,3	0,1,1,0,1,0,1,0,0,1,0,0,1,0,1,0,1,0,0,1,1,0,1,0,1,1,1,1,0,1,1,0,1,0,0,0,0,1,1,0,1,1,0,1,1,1,0,1,1,1	0,1,1,0,1,0,1,0,0,1,0,0,1,0,1,0,1,0,0,1,1,0,1,0,1,1,1,1,0,1,1,0,1,0,0,0,0,1,1,0,1,1,0,1,1,1,0,0,1,1	0,1,1,0,1,0,1,0,0,1,0,0,1,0,1,0,1,0,0,1,1,0,1,0,1,1,1,1,0,1,1,0,1,0,0,0,0,1,1,0,1,1,0,1,1,1,0,0,1,1	0,1,1,0,1,0,1,0,0,1,0,0,1,0,1,0,1,0,0,1,1,0,1,0,1,1,1,1,0,1,1,0,1,0,0,0,0,1,1,0,1,1,0,1,1,1,0,0,1,1
102700	2,2,2,2,2,2,2,2,2,2,2,2,2,2,2,2,2,2,2,2,2,2,2,2,2,2,2,2,2,2,2,2,2,2,2,2,2,2,2,2,2,2,2,2,2,2,2,2,2,2	2,2,2,2,2,2,2,2,2,2,2,2,2,2,2,2,2,2,2,2,2,2,2,2,2,2,2,2,2,2,2,2,2,2,2,2,2,2,2,2,2,2,2,2,2,2,2,2,2,2	3,3,3,3,3,3,3,3,3,3,3,3,3,3,3,3,3,3,3,3,3,3,3,3,3,3,3,3,3,3,3,3,3,3,3,3,3,3,3,3,3,3,3,3,3,3,3,3,3,3	3,3,3,3,3,3,3,3,3,3,3,3,3,3,3,3,3,3,3,3,3,3,3,3,3,3,3,3,3,3,3,3,3,3,3,3,3,3,3,3,3,3,3,3,3,3,3,3,3,3	1,1,1,1,1,0,0,1,1,1,0,1,1,0,0,0,0,1,1,1,0,0,1,0,0,1,0,1,0,1,1,0,1,1,1,1,0,0,1,0,0,0,1,1,0,0,1,0,1,1	1,1,0,1,1,0,0,1,1,1,0,1,1,0,0,0,0,1,1,1,0,0,1,0,0,1,0,1,0,1,1,0,1,1,1,1,0,0,1,0,0,0,1,1,0,0,1,0,1,1	1,1,1,1,1,0,0,0,1,1,0,1,1,0,0,0,0,1,1,1,0,0,1,1,0,1,0,1,0,1,1,0,1,1,0,1,0,1,1,0,0,0,1,1,0,1,1,0,1,1	1,1,1,1,1,0,0,1,1,1,0,1,1,0,0,0,0,1,1,1,0,0,1,1,0,1,0,1,0,1,0,0,0,1,1,1,0,0,1,0,0,0,1,1,0,0,0,0,1,1	1,1,1,1,1,0,0,1,1,1,0,1,1,0,0,0,0,1,1,1,0,0,1,1,0,1,0,1,0,1,0,0,1,1,1,1,0,0,1,0,0,0,1,1,0,0,0,0,1,1	1,1,1,1,1,0,0,1,1,1,0,1,1,0,0,0,0,1,1,1,0,0,1,1,0,1,0,1,0,1,0,0,1,1,1,1,0,0,1,0,0,0,1,1,0,0,0,0,1,1	3,3,3,3,3,3,3,3,3,3,3,3,3,3,3,3,3,3,3,3,3,3,3,3,3,3,3,3,3,3,3,3,3,3,3,3,3,3,3,3,3,3,3,3,3,3,3,3,3,3	3,3,3,3,3,3,3,3,3,3,3,3,3,3,3,3,3,3,3,3,3,3,3,3,3,3,3,3,3,3,3,3,3,3,3,3,3,3,3,3,3,3,3,3,3,3,3,3,3,3	2,2,2,2,2,2,2,2,2,2,2,2,2,2,2,2,2,2,2,2,2,2,2,2,2,2,2,2,2,2,2,2,2,2,2,2,2,2,2,2,2,2,2,2,2,2,2,2,2,2	2,2,2,2,2,2,2,2,2,2,2,2,2,2,2,2,2,2,2,2,2,2,2,2,2,2,2,2,2,2,2,2,2,2,2,2,2,2,2,2,2,2,2,2,2,2,2,2,2,2	2,2,2,2,2,2,2,2,2,2,2,2,2,2,2,2,2,2,2,2,2,2,2,2,2,2,2,2,2,2,2,2,2,2,2,2,2,2,2,2,2,2,2,2,2,2,2,2,2,2	3,3,3,3,3,3,3,3,3,3,3,3,3,3,3,3,3,3,3,3,3,3,3,3,3,3,3,3,3,3,3,3,3,3,3,3,3,3,3,3,3,3,3,3,3,3,3,3,3,3	3,3,3,3,3,3,3,3,3,3,3,3,3,3,3,3,3,3,3,3,3,3,3,3,3,3,3,3,3,3,3,3,3,3,3,3,3,3,3,3,3,3,3,3,3,3,3,3,3,3	1,1,1,1,1,0,0,1,1,1,0,1,1,0,0,0,0,1,1,1,0,0,1,1,0,1,0,1,0,1,0,0,1,1,1,1,0,0,1,0,0,0,1,1,0,0,0,0,1,1	1,1,1,1,1,0,0,1,1,1,0,1,1,0,0,0,0,1,1,1,0,0,1,1,0,1,0,1,0,1,0,0,1,1,1,1,0,0,1,0,0,0,1,1,0,0,0,0,1,1	1,3,3,3,3,1,3,3,3,3,2,2,3,3,3,3,3,3,1,3,3,3,3,3,3,3,3,3,3,3,3,1,3,3,3,3,3,3,3,2,3,3,3,2,3,3,3,2,3,1	2,2,2,2,2,2,2,2,2,2,2,2,2,2,2,2,2,2,2,2,2,2,2,2,2,2,2,2,2,2,2,2,2,2,2,2,2,2,2,2,2,2,2,2,2,2,2,2,2,2	3,3,3,3,3,3,3,3,3,3,3,3,3,3,3,3,3,3,3,3,3,3,3,3,3,3,3,3,3,3,3,3,3,3,3,3,3,3,3,3,3,3,3,3,3,3,3,3,3,3	1,1,1,1,1,0,0,1,1,1,0,1,1,0,0,0,0,1,1,1,0,0,1,0,0,1,0,1,0,1,1,0,1,1,1,1,0,0,1,0,0,0,1,1,0,0,1,0,1,1	1,1,1,1,1,0,0,1,1,1,0,1,1,0,0,0,0,1,1,1,0,0,1,0,0,1,0,1,0,1,1,0,1,1,1,1,0,0,1,0,0,0,1,1,0,0,1,0,1,1	1,1,1,1,1,0,0,1,1,1,0,1,1,0,0,0,0,1,1,1,0,0,1,1,0,1,0,1,0,1,1,0,1,1,1,1,0,0,1,0,0,0,1,1,0,0,1,0,1,1	1,1,1,1,1,0,0,1,1,1,0,1,1,0,0,0,0,1,1,1,0,0,1,1,0,1,0,1,0,1,0,0,1,1,1,1,0,0,1,0,0,0,1,1,0,0,0,0,1,1
102800	2,2,2,2,2,2,2,2,2,2,2,2,2,2,2,2,2,2,2,2,2,2,2,2,2,2,2,2,2,2,2,2,2,2,2,2,2,2,2,2,2,2,2,2,2,2,2,2,2,2	2,2,2,2,2,2,2,2,2,2,2,2,2,2,2,2,2,2,2,2,2,2,2,2,2,2,2,2,2,2,2,2,2,2,2,2,2,2,2,2,2,2,2,2,2,2,2,2,2,2	3,3,3,3,3,3,3,3,3,3,3,3,3,3,3,3,3,3,3,3,3,3,3,3,3,3,3,3,3,3,3,3,3,3,3,3,3,3,3,3,3,3,3,3,3,3,3,3,3,3	3,3,3,3,3,3,3,3,3,3,3,3,3,3,3,3,3,3,3,3,3,3,3,3,3,3,3,3,3,3,3,3,3,3,3,3,3,3,3,3,3,3,3,3,3,3,3,3,3,3	0,1,1,0,1,0,0,1,1,0,1,1,1,1,0,1,0,0,0,1,1,0,0,0,0,1,0,1,1,0,0,0,1,0,1,1,1,0,1,1,0,0,1,1,1,1,0,1,1,0	0,1,1,0,1,1,0,1,1,0,1,1,1,1,0,1,0,0,0,1,1,0,0,0,0,1,0,1,1,0,0,0,1,0,1,1,1,0,1,1,0,0,1,1,1,1,0,1,1,0	0,1,1,0,0,1,0,1,1,0,1,1,1,1,0,1,0,0,0,1,1,0,0,0,0,1,1,1,1,0,0,0,1,0,1,1,1,0,0,1,0,0,1,1,1,1,0,1,1,0	0,1,1,0,0,1,0,1,1,0,1,0,1,1,0,1,0,0,0,1,0,0,0,0,0,1,1,1,1,0,0,0,1,0,1,1,1,0,0,1,0,0,1,1,1,1,0,1,1,0	0,1,1,0,0,1,0,1,1,0,1,1,1,1,0,1,1,0,1,1,0,0,0,0,0,1,1,1,1,0,0,0,1,0,1,1,1,0,0,1,0,0,1,1,1,1,0,1,1,0	0,1,1,0,0,1,0,1,1,0,1,1,1,1,0,1,1,0,0,1,0,0,0,0,0,1,1,1,1,0,0,0,1,0,1,1,1,0,0,1,0,0,1,1,1,1,0,1,1,0	3,3,3,3,3,3,3,3,3,3,3,3,3,3,3,3,3,3,3,3,3,3,3,3,3,3,3,3,3,3,3,3,3,3,3,3,3,3,3,3,3,3,3,3,3,3,3,3,3,3	3,3,3,3,3,3,3,3,3,3,3,3,3,3,3,3,3,3,3,3,3,3,3,3,3,3,3,3,3,3,3,3,3,3,3,3,3,3,3,3,3,3,3,3,3,3,3,3,3,3	2,2,2,2,2,2,2,2,2,2,2,2,2,2,2,2,2,2,2,2,2,2,2,2,2,2,2,2,2,2,2,2,2,2,2,2,2,2,2,2,2,2,2,2,2,2,2,2,2,2	2,2,2,2,2,2,2,2,2,2,2,2,2,2,2,2,2,2,2,2,2,2,2,2,2,2,2,2,2,2,2,2,2,2,2,2,2,2,2,2,2,2,2,2,2,2,2,2,2,2	2,2,2,2,2,2,2,2,2,2,2,2,2,2,2,2,2,2,2,2,2,2,2,2,2,2,2,2,2,2,2,2,2,2,2,2,2,2,2,2,2,2,2,2,2,2,2,2,2,2	3,3,3,3,3,3,3,3,3,3,3,3,3,3,3,3,3,3,3,3,3,3,3,3,3,3,3,3,3,3,3,3,3,3,3,3,3,3,3,3,3,3,3,3,3,3,3,3,3,3	3,3,3,3,3,3,3,3,3,3,3,3,3,3,3,3,3,3,3,3,3,3,3,3,3,3,3,3,3,3,3,3,3,3,3,3,3,3,3,3,3,3,3,3,3,3,3,3,3,3	0,1,1,0,0,1,0,1,1,0,1,1,1,1,0,1,1,0,0,1,0,0,0,0,0,1,1,1,1,0,0,0,1,0,1,1,1,0,0,1,0,0,1,1,1,1,0,1,1,0	0,1,1,0,0,1,0,1,1,0,1,1,1,1,0,1,1,0,0,1,0,0,0,0,0,1,1,1,1,0,0,0,1,0,1,1,1,0,0,1,0,0,1,1,1,1,0,1,1,0	2,2,2,2,2,2,2,2,2,2,2,2,2,2,2,2,2,2,2,2,2,0,2,2,2,2,2,2,2,2,2,2,2,2,2,2,2,2,2,2,2,2,2,2,2,2,2,2,2,2	2,2,2,2,2,2,2,2,2,2,2,2,2,2,2,2,2,2,2,2,2,2,2,2,2,2,2,2,2,2,2,2,2,2,2,2,2,2,2,2,2,2,2,2,2,2,2,2,2,2	3,3,3,3,3,3,3,3,3,3,3,3,3,3,3,3,3,3,3,3,3,3,3,3,3,3,3,3,3,3,3,3,3,3,3,3,3,3,3,3,3,3,3,3,3,3,3,3,3,3	0,1,1,0,1,1,0,1,1,0,1,1,1,1,0,1,0,0,0,1,1,0,0,0,0,1,0,1,1,0,0,0,1,0,1,1,1,0,1,1,0,0,1,1,1,1,0,1,1,0	0,1,1,0,1,1,0,1,1,0,1,1,1,1,0,1,0,0,0,1,1,0,0,0,0,1,0,1,1,0,0,0,1,0,1,1,1,0,1,1,0,0,1,1,1,1,0,1,1,0	0,1,1,0,0,1,0,1,1,0,1,1,1,1,0,1,0,0,0,1,1,0,0,0,0,1,1,1,1,0,0,0,1,0,1,1,1,0,0,1,0,0,1,1,1,1,0,1,1,0	0,1,1,0,0,1,0,1,1,0,1,1,1,1,0,1,0,0,0,1,0,0,0,0,0,1,1,1,1,0,0,0,1,0,1,1,1,0,0,1,0,0,1,1,1,1,0,1,1,0
102900	2,2,2,2,2,2,2,2,2,2,2,2,2,2,2,2,2,2,2,2,2,2,2,2,2,2,2,2,2,2,2,2,2,2,2,2,2,2,2,2,2,2,2,2,2,2,2,2,2,2	2,2,2,2,2,2,2,2,2,2,2,2,2,2,2,2,2,2,2,2,2,2,2,2,2,2,2,2,2,2,2,2,2,2,2,2,2,2,2,2,2,2,2,2,2,2,2,2,2,2	3,3,3,3,3,3,3,3,3,3,3,3,3,3,3,3,3,3,3,3,3,3,3,3,3,3,3,3,3,3,3,3,3,3,3,3,3,3,3,3,3,3,3,3,3,3,3,3,3,3	3,3,3,3,3,3,3,3,3,3,3,3,3,3,3,3,3,3,3,3,3,3,3,3,3,3,3,3,3,3,3,3,3,3,3,3,3,3,3,3,3,3,3,3,3,3,3,3,3,3	0,1,1,0,1,0,1,1,0,0,0,0,0,1,1,1,0,0,0,1,0,0,0,0,0,0,1,0,0,1,1,1,1,1,1,1,1,0,0,1,0,1,0,0,1,0,0,0,1,0	0,1,1,0,1,0,0,1,0,0,1,0,0,1,1,1,0,0,0,1,0,0,0,0,0,0,1,0,0,1,1,1,1,1,1,1,1,0,0,1,0,1,0,0,1,0,0,0,1,0	0,1,1,0,1,0,1,1,0,0,1,0,0,1,1,1,0,0,0,1,0,0,0,0,0,0,1,0,0,1,1,1,1,1,1,1,1,0,0,1,1,1,0,0,1,0,0,0,1,0	0,1,1,0,1,0,1,0,0,0,1,0,0,1,1,1,0,0,0,1,1,1,0,0,0,1,1,0,0,1,1,1,1,1,1,1,1,0,0,1,1,1,0,0,1,0,0,0,1,0	0,1,1,0,1,0,1,0,0,0,1,0,0,1,1,1,0,0,0,1,1,1,0,0,0,1,1,0,0,1,1,1,1,1,1,1,1,0,0,1,1,1,0,0,1,0,0,0,1,0	0,1,1,0,1,0,1,0,0,0,1,0,0,1,1,1,0,0,0,0,1,1,0,0,0,1,1,0,0,1,1,1,0,1,1,1,1,0,0,1,1,1,0,0,1,0,0,0,1,1	3,3,3,3,3,3,3,3,3,3,3,3,3,3,3,3,3,3,3,3,3,3,3,3,3,3,3,3,3,3,3,3,3,3,3,3,3,3,3,3,3,3,3,3,3,3,3,3,3,3	3,3,3,3,3,3,3,3,3,3,3,3,3,3,3,3,3,3,3,3,3,3,3,3,3,3,3,3,3,3,3,3,3,3,3,3,3,3,3,3,3,3,3,3,3,3,3,3,3,3	2,2,2,2,2,2,2,2,2,2,2,2,2,2,2,2,2,2,2,2,2,2,2,2,2,2,2,2,2,2,2,2,2,2,2,2,2,2,2,2,2,2,2,2,2,2,2,2,2,2	2,2,2,2,2,2,2,2,2,2,2,2,2,2,2,2,2,2,2,2,2,2,2,2,2,2,2,2,2,2,2,2,2,2,2,2,2,2,2,2,2,2,2,2,2,2,2,2,2,2	2,2,2,2,2,2,2,2,2,2,2,2,2,2,2,2,2,2,2,2,2,2,2,2,2,2,2,2,2,2,2,2,2,2,2,2,2,2,2,2,2,2,2,2,2,2,2,2,2,2	3,3,3,3,3,3,3,3,3,3,3,3,3,3,3,3,3,3,3,3,3,3,3,3,3,3,3,3,3,3,3,3,3,3,3,3,3,3,3,3,3,3,3,3,3,3,3,3,3,3	3,3,3,3,3,3,3,3,3,3,3,3,3,3,3,3,3,3,3,3,3,3,3,3,3,3,3,3,3,3,3,3,3,3,3,3,3,3,3,3,3,3,3,3,3,3,3,3,3,3	0,1,1,0,1,0,1,0,0,0,1,0,0,1,1,1,0,0,0,0,1,1,0,0,0,1,1,0,0,1,1,1,0,1,1,1,1,0,0,1,1,1,0,0,1,0,0,0,1,0	0,1,1,0,1,0,1,0,0,0,1,0,0,1,1,1,0,0,0,1,1,1,0,0,0,1,1,0,0,1,1,1,1,1,1,1,1,0,0,1,1,1,0,0,1,0,0,0,1,0	3,2,1,0,2,3,2,3,2,2,2,2,0,3,3,0,3,1,0,3,0,2,0,2,3,2,2,2,0,2,2,2,1,3,0,2,0,3,2,2,2,3,2,3,1,3,2,3,2,2	2,2,2,2,2,2,2,2,2,2,2,2,2,2,2,2,2,2,2,2,2,2,2,2,2,2,2,2,2,2,2,2,2,2,2,2,2,2,2,2,2,2,2,2,2,2,2,2,2,2	3,3,3,3,3,3,3,3,3,3,3,3,3,3,3,3,3,3,3,3,3,3,3,3,3,3,3,3,3,3,3,3,3,3,3,3,3,3,3,3,3,3,3,3,3,3,3,3,3,3	0,1,1,0,1,0,1,1,0,0,0,0,0,1,1,1,0,0,0,1,0,0,0,0,0,0,1,0,0,1,1,1,1,1,1,1,1,0,0,1,0,1,0,0,1,0,0,0,1,0	0,1,1,0,1,0,1,1,0,0,1,0,0,1,1,1,0,0,0,1,0,0,0,0,0,0,1,0,0,1,1,1,1,1,1,1,1,0,0,1,0,1,0,0,1,0,0,0,1,0	0,1,1,0,1,0,1,1,0,0,1,0,0,1,1,1,0,0,0,1,0,0,0,0,0,0,1,0,0,1,1,1,1,1,1,1,1,0,0,1,0,1,0,0,1,0,0,0,1,0	0,1,1,0,1,0,1,0,0,0,1,0,0,1,1,1,0,0,0,1,1,1,0,0,0,1,1,0,0,1,1,1,1,1,1,1,1,0,0,1,1,1,0,0,1,0,0,0,1,0
103000	2,2,2,2,2,2,2,2,2,2,2,2,2,2,2,2,2,2,2,2,2,2,2,2,2,2,2,2,2,2,2,2,2,2,2,2,2,2,2,2,2,2,2,2,2,2,2,2,2,2	2,2,2,2,2,2,2,2,2,2,2,2,2,2,2,2,2,2,2,2,2,2,2,2,2,2,2,2,2,2,2,2,2,2,2,2,2,2,2,2,2,2,2,2,2,2,2,2,2,2	3,3,3,3,3,3,3,3,3,3,3,3,3,3,3,3,3,3,3,3,3,3,3,3,3,3,3,3,3,3,3,3,3,3,3,3,3,3,3,3,3,3,3,3,3,3,3,3,3,3	3,3,3,3,3,3,3,3,3,3,3,3,3,3,3,3,3,3,3,3,3,3,3,3,3,3,3,3,3,3,3,3,3,3,3,3,3,3,3,3,3,3,3,3,3,3,3,3,3,3	0,1,0,0,1,0,0,0,1,1,0,0,0,1,1,0,0,1,0,0,1,0,0,0,0,1,0,1,1,0,0,1,1,0,1,0,1,0,1,0,0,0,1,1,0,0,0,0,1,0	0,1,0,0,1,0,0,0,1,1,0,0,0,1,1,0,0,1,0,0,1,1,0,0,0,1,0,1,1,0,0,1,0,0,0,0,1,0,1,0,0,0,1,1,0,0,0,0,1,0	0,1,0,0,1,0,0,0,1,1,0,0,0,1,1,0,0,1,0,0,1,1,0,0,0,1,0,1,1,0,0,1,0,0,0,0,1,0,1,0,0,0,1,1,0,0,0,0,1,0	0,1,0,0,1,0,0,0,1,1,0,0,0,1,1,0,0,1,0,0,1,1,0,0,0,1,0,1,1,0,0,1,0,0,0,0,1,0,1,0,0,0,1,1,0,0,0,0,1,0	0,1,0,0,1,0,0,0,1,1,0,0,0,1,1,0,0,1,0,0,1,1,0,0,0,1,0,1,1,0,0,1,0,0,0,0,0,0,1,0,0,0,1,1,0,0,0,0,1,0	0,1,0,0,1,0,0,1,1,0,0,0,0,1,1,0,0,1,0,1,1,1,0,0,0,1,1,1,1,0,0,1,0,1,0,1,0,0,1,0,0,1,1,1,0,0,0,0,1,0	3,3,3,3,3,3,3,3,3,3,3,3,3,3,3,3,3,3,3,3,3,3,3,3,3,3,3,3,3,3,3,3,3,3,3,3,3,3,3,3,3,3,3,3,3,3,3,3,3,3	3,3,3,3,3,3,3,3,3,3,3,3,3,3,3,3,3,3,3,3,3,3,3,3,3,3,3,3,3,3,3,3,3,3,3,3,3,3,3,3,3,3,3,3,3,3,3,3,3,3	2,2,2,2,2,2,2,2,2,2,2,2,2,2,2,2,2,2,2,2,2,2,2,2,2,2,2,2,2,2,2,2,2,2,2,2,2,2,2,2,2,2,2,2,2,2,2,2,2,2	2,2,2,2,2,2,2,2,2,2,2,2,2,2,2,2,2,2,2,2,2,2,2,2,2,2,2,2,2,2,2,2,2,2,2,2,2,2,2,2,2,2,2,2,2,2,2,2,2,2	2,2,2,2,2,2,2,2,2,2,2,2,2,2,2,2,2,2,2,2,2,2,2,2,2,2,2,2,2,2,2,2,2,2,2,2,2,2,2,2,2,2,2,2,2,2,2,2,2,2	3,3,3,3,3,3,3,3,3,3,3,3,3,3,3,3,3,3,3,3,3,3,3,3,3,3,3,3,3,3,3,3,3,3,3,3,3,3,3,3,3,3,3,3,3,3,3,3,3,3	3,3,3,3,3,3,3,3,3,3,3,3,3,3,3,3,3,3,3,3,3,3,3,3,3,3,3,3,3,3,3,3,3,3,3,3,3,3,3,3,3,3,3,3,3,3,3,3,3,3	0,1,0,0,1,0,0,1,1,0,0,0,0,1,1,0,0,1,0,1,1,1,0,0,0,1,1,1,1,0,0,1,0,0,0,1,0,0,1,0,0,0,1,1,0,0,0,0,1,0	0,1,0,0,1,0,0,0,1,1,0,0,0,1,1,0,0,1,0,0,1,1,0,0,0,1,0,1,1,0,0,1,0,0,0,0,0,0,1,0,0,0,1,1,0,0,0,0,1,0	2,0,2,0,1,1,3,2,0,2,3,3,3,2,0,2,2,3,0,2,2,3,3,3,2,2,3,2,2,2,1,2,2,0,2,2,3,3,2,2,2,3,2,3,0,0,2,2,3,2	2,2,2,2,2,2,2,2,2,2,2,2,2,2,2,2,2,2,2,2,2,2,2,2,2,2,2,2,2,2,2,2,2,2,2,2,2,2,2,2,2,2,2,2,2,2,2,2,2,2	3,3,3,3,3,3,3,3,3,3,3,3,3,3,3,3,3,3,3,3,3,3,3,3,3,3,3,3,3,3,3,3,3,3,3,3,3,3,3,3,3,3,3,3,3,3,3,3,3,3	0,1,0,0,1,0,0,0,1,1,0,0,0,1,1,0,0,1,0,0,1,0,0,0,0,1,0,1,1,0,0,1,1,0,0,0,1,0,1,0,0,0,1,1,0,0,0,0,1,0	0,1,0,0,1,0,0,0,1,1,0,0,0,1,1,0,0,1,0,0,1,1,0,0,0,1,0,1,1,0,0,1,0,0,0,0,1,0,1,0,0,0,1,1,0,0,0,0,1,0	0,1,0,0,1,0,0,0,1,1,0,0,0,1,1,0,0,1,0,0,1,1,0,0,0,1,0,1,1,0,0,1,0,0,0,0,1,0,1,0,0,0,1,1,0,0,0,0,1,0	0,1,0,0,1,0,0,0,1,1,0,0,0,1,1,0,0,1,0,0,1,1,0,0,0,1,0,1,1,0,0,1,0,0,0,0,1,0,1,0,0,0,1,1,0,0,0,0,1,0
103100	2,2,2,2,2,2,2,2,2,2,2,2,2,2,2,2,2,2,2,2,2,2,2,2,2,2,2,2,2,2,2,2,2,2,2,2,2,2,2,2,2,2,2,2,2,2,2,2,2,2	2,2,2,2,2,2,2,2,2,2,2,2,2,2,2,2,2,2,2,2,2,2,2,2,2,2,2,2,2,2,2,2,2,2,2,2,2,2,2,2,2,2,2,2,2,2,2,2,2,2	3,3,3,3,3,3,3,3,3,3,3,3,3,3,3,3,3,3,3,3,3,3,3,3,3,3,3,3,3,3,3,3,3,3,3,3,3,3,3,3,3,3,3,3,3,3,3,3,3,3	3,3,3,3,3,3,3,3,3,3,3,3,3,3,3,3,3,3,3,3,3,3,3,3,3,3,3,3,3,3,3,3,3,3,3,3,3,3,3,3,3,3,3,3,3,3,3,3,3,3	0,1,0,0,1,1,0,0,0,0,0,1,1,1,0,1,1,1,0,0,0,1,1,0,0,1,1,0,0,1,0,0,0,1,0,0,0,1,0,0,1,0,0,1,1,0,0,0,0,0	0,1,0,0,1,1,0,0,0,0,0,1,1,1,0,1,1,1,0,0,0,1,1,0,0,1,1,0,1,1,0,0,0,1,0,0,0,1,0,0,1,0,0,1,1,0,0,0,0,0	0,1,0,0,1,1,0,0,0,0,0,1,1,1,0,1,1,1,0,0,0,1,1,0,0,1,1,1,1,1,0,0,0,1,0,0,0,1,0,0,1,0,0,1,1,0,0,0,0,0	0,1,0,0,1,1,1,0,0,0,0,1,1,1,0,1,1,1,0,0,0,1,0,0,0,1,1,0,1,1,0,0,0,0,1,0,0,1,0,0,1,1,0,0,1,0,0,0,0,0	0,1,0,0,1,1,1,0,0,0,0,1,1,1,0,1,1,1,0,0,0,1,1,0,0,1,1,0,1,1,0,0,0,0,1,0,0,1,0,0,1,0,0,0,1,0,0,0,0,0	0,1,0,0,1,1,1,0,0,0,0,1,1,1,1,1,1,1,0,0,0,1,1,0,0,1,1,0,1,1,0,0,0,0,1,0,0,1,0,0,1,0,0,0,1,0,0,0,0,0	3,3,3,3,3,3,3,3,3,3,3,3,3,3,3,3,3,3,3,3,3,3,3,3,3,3,3,3,3,3,3,3,3,3,3,3,3,3,3,3,3,3,3,3,3,3,3,3,3,3	3,3,3,3,3,3,3,3,3,3,3,3,3,3,3,3,3,3,3,3,3,3,3,3,3,3,3,3,3,3,3,3,3,3,3,3,3,3,3,3,3,3,3,3,3,3,3,3,3,3	2,2,2,2,2,2,2,2,2,2,2,2,2,2,2,2,2,2,2,2,2,2,2,2,2,2,2,2,2,2,2,2,2,2,2,2,2,2,2,2,2,2,2,2,2,2,2,2,2,2	2,2,2,2,2,2,2,2,2,2,2,2,2,2,2,2,2,2,2,2,2,2,2,2,2,2,2,2,2,2,2,2,2,2,2,2,2,2,2,2,2,2,2,2,2,2,2,2,2,2	2,2,2,2,2,2,2,2,2,2,2,2,2,2,2,2,2,2,2,2,2,2,2,2,2,2,2,2,2,2,2,2,2,2,2,2,2,2,2,2,2,2,2,2,2,2,2,2,2,2	3,3,3,3,3,3,3,3,3,3,3,3,3,3,3,3,3,3,3,3,3,3,3,3,3,3,3,3,3,3,3,3,3,3,3,3,3,3,3,3,3,3,3,3,3,3,3,3,3,3	3,3,3,3,3,3,3,3,3,3,3,3,3,3,3,3,3,3,3,3,3,3,3,3,3,3,3,3,3,3,3,3,3,3,3,3,3,3,3,3,3,3,3,3,3,3,3,3,3,3	0,1,0,0,1,1,1,0,0,0,0,1,1,1,1,1,1,1,0,0,0,1,1,0,0,1,1,0,1,1,0,0,0,0,1,0,0,1,0,0,1,0,0,0,1,0,0,0,0,0	0,1,0,0,1,1,1,0,0,0,0,1,1,1,0,1,1,1,0,0,0,1,1,0,0,1,1,0,1,1,0,0,0,0,1,0,0,1,0,0,1,0,0,0,1,0,0,0,0,0	2,3,3,3,3,3,3,3,3,3,3,3,3,3,3,3,3,3,3,3,3,3,3,1,3,3,3,3,3,3,1,3,3,3,0,3,3,3,3,3,2,3,3,3,3,3,3,3,3,3	2,2,2,2,2,2,2,2,2,2,2,2,2,2,2,2,2,2,2,2,2,2,2,2,2,2,2,2,2,2,2,2,2,2,2,2,2,2,2,2,2,2,2,2,2,2,2,2,2,2	3,3,3,3,3,3,3,3,3,3,3,3,3,3,3,3,3,3,3,3,3,3,3,3,3,3,3,3,3,3,3,3,3,3,3,3,3,3,3,3,3,3,3,3,3,3,3,3,3,3	0,1,0,0,1,1,0,0,0,0,0,1,1,1,0,1,1,1,0,0,0,1,1,0,0,1,1,0,1,1,0,0,0,1,0,0,0,1,0,0,1,0,0,1,1,0,0,0,0,0	0,1,0,0,1,1,0,0,0,0,0,1,1,1,0,1,1,1,0,0,0,1,1,0,0,1,1,0,1,1,0,0,0,1,0,0,0,1,0,0,1,0,0,1,1,0,0,0,0,0	0,1,0,0,1,1,0,0,0,0,0,1,1,1,0,1,1,1,0,0,0,1,1,0,0,1,1,0,1,1,0,0,0,1,0,0,0,1,0,0,1,0,0,1,1,0,0,0,0,0	0,1,0,0,1,1,1,0,0,0,0,1,1,1,0,1,1,1,0,0,0,1,1,0,0,1,1,0,1,1,0,0,0,0,1,0,0,1,0,0,1,0,0,0,1,0,0,0,0,0
103200	2,2,2,2,2,2,2,2,2,2,2,2,2,2,2,2,2,2,2,2,2,2,2,2,2,2,2,2,2,2,2,2,2,2,2,2,2,2,2,2,2,2,2,2,2,2,2,2,2,2	2,2,2,2,2,2,2,2,2,2,2,2,2,2,2,2,2,2,2,2,2,2,2,2,2,2,2,2,2,2,2,2,2,2,2,2,2,2,2,2,2,2,2,2,2,2,2,2,2,2	3,3,3,3,3,3,3,3,3,3,3,3,3,3,3,3,3,3,3,3,3,3,3,3,3,3,3,3,3,3,3,3,3,3,3,3,3,3,3,3,3,3,3,3,3,3,3,3,3,3	3,3,3,3,3,3,3,3,3,3,3,3,3,3,3,3,3,3,3,3,3,3,3,3,3,3,3,3,3,3,3,3,3,3,3,3,3,3,3,3,3,3,3,3,3,3,3,3,3,3	1,0,1,1,1,0,0,1,1,0,1,1,0,1,1,0,1,1,0,1,0,0,1,0,1,0,0,0,1,0,1,1,1,0,1,1,0,0,1,0,0,1,0,0,0,1,1,0,1,0	1,0,1,1,1,0,0,1,1,1,1,1,0,1,1,0,1,0,0,1,0,0,1,0,1,0,1,0,1,0,1,0,1,0,0,1,1,0,1,0,0,1,0,1,0,1,1,0,1,0	1,0,1,1,1,0,0,0,1,1,1,1,0,1,1,0,1,0,0,1,0,0,1,0,1,0,1,0,1,0,1,0,1,0,1,1,1,0,1,0,0,1,0,0,0,1,1,0,1,0	1,0,1,1,1,0,0,0,1,1,1,1,0,1,1,0,1,0,0,1,0,0,1,0,1,0,1,0,1,0,1,0,1,0,1,1,0,0,1,0,0,1,0,1,0,1,1,0,1,0	1,0,1,1,1,0,0,0,0,1,1,1,0,1,0,0,1,0,0,1,0,0,1,0,1,0,1,0,1,0,1,0,1,0,1,0,0,0,1,0,1,1,0,1,0,1,1,1,1,0	0,0,1,1,0,0,0,0,0,1,1,1,0,1,0,0,1,1,0,1,0,1,1,0,1,1,1,0,1,0,1,0,1,0,0,0,0,0,1,0,1,1,0,1,0,1,1,0,1,0	3,3,3,3,3,3,3,3,3,3,3,3,3,3,3,3,3,3,3,3,3,3,3,3,3,3,3,3,3,3,3,3,3,3,3,3,3,3,3,3,3,3,3,3,3,3,3,3,3,3	3,3,3,3,3,3,3,3,3,3,3,3,3,3,3,3,3,3,3,3,3,3,3,3,3,3,3,3,3,3,3,3,3,3,3,3,3,3,3,3,3,3,3,3,3,3,3,3,3,3	2,2,2,2,2,2,2,2,2,2,2,2,2,2,2,2,2,2,2,2,2,2,2,2,2,2,2,2,2,2,2,2,2,2,2,2,2,2,2,2,2,2,2,2,2,2,2,2,2,2	2,2,2,2,2,2,2,2,2,2,2,2,2,2,2,2,2,2,2,2,2,2,2,2,2,2,2,2,2,2,2,2,2,2,2,2,2,2,2,2,2,2,2,2,2,2,2,2,2,2	2,2,2,2,2,2,2,2,2,2,2,2,2,2,2,2,2,2,2,2,2,2,2,2,2,2,2,2,2,2,2,2,2,2,2,2,2,2,2,2,2,2,2,2,2,2,2,2,2,2	3,3,3,3,3,3,3,3,3,3,3,3,3,3,3,3,3,3,3,3,3,3,3,3,3,3,3,3,3,3,3,3,3,3,3,3,3,3,3,3,3,3,3,3,3,3,3,3,3,3	3,3,3,3,3,3,3,3,3,3,3,3,3,3,3,3,3,3,3,3,3,3,3,3,3,3,3,3,3,3,3,3,3,3,3,3,3,3,3,3,3,3,3,3,3,3,3,3,3,3	1,0,1,1,1,0,0,0,0,1,1,1,0,1,0,0,1,0,0,1,0,0,1,0,1,1,1,0,1,0,1,0,1,0,1,0,0,0,1,0,1,1,0,1,0,1,1,0,1,0	1,0,1,1,1,0,0,0,0,1,1,1,0,1,0,0,1,0,0,1,0,0,1,0,1,0,1,0,1,0,1,0,1,0,1,0,0,0,1,0,1,1,0,1,0,1,1,1,1,0	3,2,0,0,2,0,2,1,3,3,3,3,0,0,1,1,1,2,2,1,0,1,3,3,0,1,2,2,3,1,1,1,0,1,3,0,3,3,0,0,1,3,3,0,3,3,1,2,2,0	2,2,2,2,2,2,2,2,2,2,2,2,2,2,2,2,2,2,2,2,2,2,2,2,2,2,2,2,2,2,2,2,2,2,2,2,2,2,2,2,2,2,2,2,2,2,2,2,2,2	3,3,3,3,3,3,3,3,3,3,3,3,3,3,3,3,3,3,3,3,3,3,3,3,3,3,3,3,3,3,3,3,3,3,3,3,3,3,3,3,3,3,3,3,3,3,3,3,3,3	1,0,1,1,1,0,0,1,1,1,1,1,0,1,1,0,1,1,0,1,0,0,1,0,1,0,0,0,1,0,1,0,1,0,0,1,1,0,1,0,0,1,0,0,0,1,1,0,1,0	1,0,1,1,1,0,0,1,1,1,1,1,0,1,1,0,1,0,0,1,0,0,1,0,1,0,1,0,1,0,1,0,1,0,0,1,1,0,1,0,0,1,0,1,0,1,1,0,1,0	1,0,1,1,1,0,0,0,1,1,1,1,0,1,1,0,1,0,0,1,0,0,1,0,1,0,1,0,1,0,1,0,1,0,1,1,1,0,1,0,0,1,0,1,0,1,1,0,1,0	1,0,1,1,1,0,0,0,1,1,1,1,0,1,1,0,1,0,0,1,0,0,1,0,1,0,1,0,1,0,1,0,1,0,1,1,0,0,1,0,0,1,0,1,0,1,1,0,1,0
103300	2,2,2,2,2,2,2,2,2,2,2,2,2,2,2,2,2,2,2,2,2,2,2,2,2,2,2,2,2,2,2,2,2,2,2,2,2,2,2,2,2,2,2,2,2,2,2,2,2,2	2,2,2,2,2,2,2,2,2,2,2,2,2,2,2,2,2,2,2,2,2,2,2,2,2,2,2,2,2,2,2,2,2,2,2,2,2,2,2,2,2,2,2,2,2,2,2,2,2,2	3,3,3,3,3,3,3,3,3,3,3,3,3,3,3,3,3,3,3,3,3,3,3,3,3,3,3,3,3,3,3,3,3,3,3,3,3,3,3,3,3,3,3,3,3,3,3,3,3,3	3,3,3,3,3,3,3,3,3,3,3,3,3,3,3,3,3,3,3,3,3,3,3,3,3,3,3,3,3,3,3,3,3,3,3,3,3,3,3,3,3,3,3,3,3,3,3,3,3,3	0,0,1,0,1,1,0,1,0,0,1,1,1,0,0,1,1,0,0,1,1,1,0,1,1,1,0,0,0,0,0,1,0,0,0,0,1,1,1,1,0,0,1,0,0,0,0,1,0,1	0,0,1,0,0,1,0,1,0,0,1,1,1,0,0,1,0,0,0,1,1,1,0,1,1,1,0,0,0,0,0,1,0,0,0,1,1,1,1,1,0,0,1,0,0,0,1,1,0,1	1,0,1,0,1,1,0,1,0,0,1,1,1,0,0,1,1,0,0,1,1,1,0,1,1,1,0,0,0,0,0,1,0,0,0,1,1,1,1,1,0,0,1,0,0,0,0,1,0,1	0,0,1,0,0,1,1,1,0,0,1,1,1,0,0,1,0,0,0,1,0,1,0,1,1,1,0,0,0,0,1,0,0,0,0,1,1,1,1,1,0,0,1,0,0,0,1,1,0,1	0,0,1,0,0,1,0,1,0,0,0,1,1,0,0,1,0,0,0,1,1,1,0,1,1,1,0,0,0,0,0,0,0,0,0,1,1,1,1,1,0,0,1,0,0,0,0,1,0,1	0,0,1,0,0,1,0,1,1,0,0,1,1,0,0,1,0,0,0,1,1,1,0,1,1,1,0,0,0,0,0,0,0,1,0,1,1,1,0,1,1,0,1,0,0,0,0,1,0,1	3,3,3,3,3,3,3,3,3,3,3,3,3,3,3,3,3,3,3,3,3,3,3,3,3,3,3,3,3,3,3,3,3,3,3,3,3,3,3,3,3,3,3,3,3,3,3,3,3,3	3,3,3,3,3,3,3,3,3,3,3,3,3,3,3,3,3,3,3,3,3,3,3,3,3,3,3,3,3,3,3,3,3,3,3,3,3,3,3,3,3,3,3,3,3,3,3,3,3,3	2,2,2,2,2,2,2,2,2,2,2,2,2,2,2,2,2,2,2,2,2,2,2,2,2,2,2,2,2,2,2,2,2,2,2,2,2,2,2,2,2,2,2,2,2,2,2,2,2,2	2,2,2,2,2,2,2,2,2,2,2,2,2,2,2,2,2,2,2,2,2,2,2,2,2,2,2,2,2,2,2,2,2,2,2,2,2,2,2,2,2,2,2,2,2,2,2,2,2,2	2,2,2,2,2,2,2,2,2,2,2,2,2,2,2,2,2,2,2,2,2,2,2,2,2,2,2,2,2,2,2,2,2,2,2,2,2,2,2,2,2,2,2,2,2,2,2,2,2,2	3,3,3,3,3,3,3,3,3,3,3,3,3,3,3,3,3,3,3,3,3,3,3,3,3,3,3,3,3,3,3,3,3,3,3,3,3,3,3,3,3,3,3,3,3,3,3,3,3,3	3,3,3,3,3,3,3,3,3,3,3,3,3,3,3,3,3,3,3,3,3,3,3,3,3,3,3,3,3,3,3,3,3,3,3,3,3,3,3,3,3,3,3,3,3,3,3,3,3,3	0,0,1,0,0,1,0,1,1,0,0,1,1,0,0,1,0,0,0,1,1,1,0,1,1,1,0,0,0,0,0,0,0,0,0,1,1,1,1,1,0,0,1,0,0,0,0,1,0,1	0,0,1,0,0,1,0,1,0,0,0,1,1,0,0,1,0,0,0,1,1,1,0,1,1,1,0,0,0,0,0,0,0,0,0,1,1,1,1,1,0,0,1,0,0,0,0,1,0,1	3,3,0,3,1,0,3,3,0,3,3,0,2,0,2,1,0,3,0,0,1,3,0,1,0,3,2,3,2,3,0,2,2,3,2,0,2,0,2,2,3,0,0,2,2,0,2,3,3,3	2,2,2,2,2,2,2,2,2,2,2,2,2,2,2,2,2,2,2,2,2,2,2,2,2,2,2,2,2,2,2,2,2,2,2,2,2,2,2,2,2,2,2,2,2,2,2,2,2,2	3,3,3,3,3,3,3,3,3,3,3,3,3,3,3,3,3,3,3,3,3,3,3,3,3,3,3,3,3,3,3,3,3,3,3,3,3,3,3,3,3,3,3,3,3,3,3,3,3,3	0,0,1,0,1,1,0,1,0,0,1,1,1,0,0,1,1,0,0,1,1,1,0,1,1,1,0,0,0,0,0,1,0,0,0,1,1,1,1,1,0,0,1,0,0,0,0,1,0,1	0,0,1,0,1,1,0,1,0,0,1,1,1,0,0,1,1,0,0,1,1,1,0,1,1,1,0,0,0,0,0,1,0,0,0,1,1,1,1,1,0,0,1,0,0,0,0,1,0,1	0,0,1,0,1,1,0,1,0,0,1,1,1,0,0,1,1,0,0,1,1,1,0,1,1,1,0,0,0,0,0,1,0,0,0,1,1,1,1,1,0,0,1,0,0,0,0,1,0,1	0,0,1,0,0,1,0,1,0,0,1,1,1,0,0,1,0,0,0,1,1,1,0,1,1,1,0,0,0,0,0,0,0,0,0,1,1,1,1,1,0,0,1,0,0,0,0,1,0,1
103400	2,2,2,2,2,2,2,2,2,2,2,2,2,2,2,2,2,2,2,2,2,2,2,2,2,2,2,2,2,2,2,2,2,2,2,2,2,2,2,2,2,2,2,2,2,2,2,2,2,2	2,2,2,2,2,2,2,2,2,2,2,2,2,2,2,2,2,2,2,2,2,2,2,2,2,2,2,2,2,2,2,2,2,2,2,2,2,2,2,2,2,2,2,2,2,2,2,2,2,2	3,3,3,3,3,3,3,3,3,3,3,3,3,3,3,3,3,3,3,3,3,3,3,3,3,3,3,3,3,3,3,3,3,3,3,3,3,3,3,3,3,3,3,3,3,3,3,3,3,3	3,3,3,3,3,3,3,3,3,3,3,3,3,3,3,3,3,3,3,3,3,3,3,3,3,3,3,3,3,3,3,3,3,3,3,3,3,3,3,3,3,3,3,3,3,3,3,3,3,3	1,0,1,1,0,0,1,0,0,1,0,0,0,0,1,1,1,1,0,1,0,0,0,1,0,0,1,0,1,1,1,0,1,1,1,1,1,1,0,0,0,0,0,0,0,0,1,1,0,1	1,0,1,1,0,0,0,0,0,1,0,0,0,1,0,1,1,1,0,1,0,0,0,1,0,0,1,0,1,1,1,0,1,1,1,1,1,1,0,0,0,0,0,0,0,0,1,1,0,1	1,0,1,1,0,0,0,0,0,1,0,0,0,1,0,1,1,1,0,1,0,0,0,1,0,0,1,0,1,1,1,0,1,1,1,1,1,1,0,0,0,0,0,0,1,0,1,1,0,1	1,0,1,1,0,0,0,0,0,1,0,0,0,1,0,1,1,1,0,1,0,0,0,1,0,0,1,0,1,1,1,0,1,1,1,1,1,1,0,0,0,0,0,0,1,0,1,1,0,1	1,0,1,1,0,0,0,0,0,0,0,0,0,1,0,1,1,1,0,1,0,0,0,1,0,0,1,0,1,1,1,0,1,1,0,1,1,1,0,0,1,0,0,0,1,0,1,1,0,1	1,0,1,1,0,0,0,0,0,1,0,0,0,1,0,1,1,0,1,1,0,0,0,1,0,0,1,0,1,1,1,0,1,1,0,1,1,1,0,0,0,0,0,0,1,0,1,1,0,1	3,3,3,3,3,3,3,3,3,3,3,3,3,3,3,3,3,3,3,3,3,3,3,3,3,3,3,3,3,3,3,3,3,3,3,3,3,3,3,3,3,3,3,3,3,3,3,3,3,3	3,3,3,3,3,3,3,3,3,3,3,3,3,3,3,3,3,3,3,3,3,3,3,3,3,3,3,3,3,3,3,3,3,3,3,3,3,3,3,3,3,3,3,3,3,3,3,3,3,3	2,2,2,2,2,2,2,2,2,2,2,2,2,2,2,2,2,2,2,2,2,2,2,2,2,2,2,2,2,2,2,2,2,2,2,2,2,2,2,2,2,2,2,2,2,2,2,2,2,2	2,2,2,2,2,2,2,2,2,2,2,2,2,2,2,2,2,2,2,2,2,2,2,2,2,2,2,2,2,2,2,2,2,2,2,2,2,2,2,2,2,2,2,2,2,2,2,2,2,2	2,2,2,2,2,2,2,2,2,2,2,2,2,2,2,2,2,2,2,2,2,2,2,2,2,2,2,2,2,2,2,2,2,2,2,2,2,2,2,2,2,2,2,2,2,2,2,2,2,2	3,3,3,3,3,3,3,3,3,3,3,3,3,3,3,3,3,3,3,3,3,3,3,3,3,3,3,3,3,3,3,3,3,3,3,3,3,3,3,3,3,3,3,3,3,3,3,3,3,3	3,3,3,3,3,3,3,3,3,3,3,3,3,3,3,3,3,3,3,3,3,3,3,3,3,3,3,3,3,3,3,3,3,3,3,3,3,3,3,3,3,3,3,3,3,3,3,3,3,3	1,0,1,1,0,0,0,0,0,1,0,0,0,1,0,1,1,1,0,1,0,0,0,1,0,0,1,0,1,1,1,0,1,1,0,1,1,1,0,0,0,0,0,0,1,0,1,1,0,1	1,0,1,1,0,0,0,0,0,1,0,0,0,1,0,1,1,1,0,1,0,0,0,1,0,0,1,0,1,1,1,0,1,1,0,1,1,1,0,0,0,0,0,0,1,0,1,1,0,1	0,3,3,1,3,1,0,3,1,3,1,2,1,2,0,2,2,0,2,2,3,0,2,3,3,2,1,2,1,3,2,3,3,3,3,0,1,1,2,1,1,1,3,0,2,0,1,1,3,3	2,2,2,2,2,2,2,2,2,2,2,2,2,2,2,2,2,2,2,2,2,2,2,2,2,2,2,2,2,2,2,2,2,2,2,2,2,2,2,2,2,2,2,2,2,2,2,2,2,2	3,3,3,3,3,3,3,3,3,3,3,3,3,3,3,3,3,3,3,3,3,3,3,3,3,3,3,3,3,3,3,3,3,3,3,3,3,3,3,3,3,3,3,3,3,3,3,3,3,3	1,0,1,1,0,0,1,0,0,1,0,0,0,1,0,1,1,1,0,1,0,0,0,1,0,0,1,0,1,1,1,0,1,1,1,1,1,1,0,0,0,0,0,0,0,0,1,1,0,1	1,0,1,1,0,0,0,0,0,1,0,0,0,1,0,1,1,1,0,1,0,0,0,1,0,0,1,0,1,1,1,0,1,1,1,1,1,1,0,0,0,0,0,0,0,0,1,1,0,1	1,0,1,1,0,0,0,0,0,1,0,0,0,1,0,1,1,1,0,1,0,0,0,1,0,0,1,0,1,1,1,0,1,1,1,1,1,1,0,0,0,0,0,0,1,0,1,1,0,1	1,0,1,1,0,0,0,0,0,1,0,0,0,1,0,1,1,1,0,1,0,0,0,1,0,0,1,0,1,1,1,0,1,1,1,1,1,1,0,0,0,0,0,0,1,0,1,1,0,1
103500	2,2,2,2,2,2,2,2,2,2,2,2,2,2,2,2,2,2,2,2,2,2,2,2,2,2,2,2,2,2,2,2,2,2,2,2,2,2,2,2,2,2,2,2,2,2,2,2,2,2	2,2,2,2,2,2,2,2,2,2,2,2,2,2,2,2,2,2,2,2,2,2,2,2,2,2,2,2,2,2,2,2,2,2,2,2,2,2,2,2,2,2,2,2,2,2,2,2,2,2	3,3,3,3,3,3,3,3,3,3,3,3,3,3,3,3,3,3,3,3,3,3,3,3,3,3,3,3,3,3,3,3,3,3,3,3,3,3,3,3,3,3,3,3,3,3,3,3,3,3	3,3,3,3,3,3,3,3,3,3,3,3,3,3,3,3,3,3,3,3,3,3,3,3,3,3,3,3,3,3,3,3,3,3,3,3,3,3,3,3,3,3,3,3,3,3,3,3,3,3	1,0,0,0,1,1,0,0,1,0,0,0,0,1,1,1,1,0,0,1,1,0,0,0,1,1,0,1,1,1,1,0,1,1,1,1,0,1,1,1,1,0,1,1,0,0,0,0,0,1	1,0,0,0,1,1,0,0,1,0,0,0,1,1,1,1,1,0,0,1,1,0,0,0,1,1,0,1,1,1,1,0,1,1,1,1,0,1,1,1,1,0,1,1,0,0,0,0,0,1	1,0,0,0,1,1,0,0,1,0,0,0,1,1,1,1,1,0,0,1,1,0,0,0,1,1,0,1,1,1,1,0,1,1,1,1,0,1,1,0,1,0,0,1,0,1,0,0,0,1	1,0,0,0,1,1,0,0,1,0,0,0,1,1,1,1,1,0,0,1,1,0,0,0,1,1,0,1,1,1,1,0,1,1,1,1,0,1,1,0,1,0,0,1,0,1,0,0,0,0	1,0,0,0,1,1,0,0,1,0,0,0,1,1,1,1,1,0,0,1,1,0,0,0,1,1,0,1,1,1,1,0,1,1,1,1,0,1,1,0,1,0,0,1,0,1,0,0,0,0	1,0,0,0,0,1,0,0,1,0,0,0,1,1,1,1,1,0,0,1,1,0,0,0,1,1,0,1,1,1,1,0,1,1,1,1,0,1,1,0,1,0,0,1,0,1,0,0,0,0	3,3,3,3,3,3,3,3,3,3,3,3,3,3,3,3,3,3,3,3,3,3,3,3,3,3,3,3,3,3,3,3,3,3,3,3,3,3,3,3,3,3,3,3,3,3,3,3,3,3	3,3,3,3,3,3,3,3,3,3,3,3,3,3,3,3,3,3,3,3,3,3,3,3,3,3,3,3,3,3,3,3,3,3,3,3,3,3,3,3,3,3,3,3,3,3,3,3,3,3	2,2,2,2,2,2,2,2,2,2,2,2,2,2,2,2,2,2,2,2,2,2,2,2,2,2,2,2,2,2,2,2,2,2,2,2,2,2,2,2,2,2,2,2,2,2,2,2,2,2	2,2,2,2,2,2,2,2,2,2,2,2,2,2,2,2,2,2,2,2,2,2,2,2,2,2,2,2,2,2,2,2,2,2,2,2,2,2,2,2,2,2,2,2,2,2,2,2,2,2	2,2,2,2,2,2,2,2,2,2,2,2,2,2,2,2,2,2,2,2,2,2,2,2,2,2,2,2,2,2,2,2,2,2,2,2,2,2,2,2,2,2,2,2,2,2,2,2,2,2	3,3,3,3,3,3,3,3,3,3,3,3,3,3,3,3,3,3,3,3,3,3,3,3,3,3,3,3,3,3,3,3,3,3,3,3,3,3,3,3,3,3,3,3,3,3,3,3,3,3	3,3,3,3,3,3,3,3,3,3,3,3,3,3,3,3,3,3,3,3,3,3,3,3,3,3,3,3,3,3,3,3,3,3,3,3,3,3,3,3,3,3,3,3,3,3,3,3,3,3	1,0,0,0,1,1,0,0,1,0,0,0,1,1,1,1,1,0,0,1,1,0,0,0,1,1,0,1,1,1,1,0,1,1,1,1,0,1,1,0,1,0,0,1,0,1,0,0,0,0	1,0,0,0,1,1,0,0,1,0,0,0,1,1,1,1,1,0,0,1,1,0,0,0,1,1,0,1,1,1,1,0,1,1,1,1,0,1,1,0,1,0,0,1,0,1,0,0,0,0	3,1,1,0,0,0,1,0,1,1,2,2,0,3,1,2,0,2,0,2,0,3,1,2,0,3,1,2,3,3,3,2,2,1,3,0,2,3,2,2,2,1,2,2,3,3,2,3,3,1	2,2,2,2,2,2,2,2,2,2,2,2,2,2,2,2,2,2,2,2,2,2,2,2,2,2,2,2,2,2,2,2,2,2,2,2,2,2,2,2,2,2,2,2,2,2,2,2,2,2	3,3,3,3,3,3,3,3,3,3,3,3,3,3,3,3,3,3,3,3,3,3,3,3,3,3,3,3,3,3,3,3,3,3,3,3,3,3,3,3,3,3,3,3,3,3,3,3,3,3	1,0,0,0,1,1,0,0,1,0,0,0,0,1,1,1,1,0,0,1,1,0,0,0,1,1,0,1,1,1,1,0,1,1,1,1,0,1,1,1,1,0,1,1,0,0,0,0,0,1	1,0,0,0,1,1,0,0,1,0,0,0,1,1,1,1,1,0,0,1,1,0,0,0,1,1,0,1,1,1,1,0,1,1,1,1,0,1,1,1,1,0,1,1,0,0,0,0,0,1	1,0,0,0,1,1,0,0,1,0,0,0,1,1,1,1,1,0,0,1,1,0,0,0,1,1,0,1,1,1,1,0,1,1,1,1,0,1,1,0,1,0,0,1,0,1,0,0,0,1	1,0,0,0,1,1,0,0,1,0,0,0,1,1,1,1,1,0,0,1,1,0,0,0,1,1,0,1,1,1,1,0,1,1,1,1,0,1,1,0,1,0,0,1,0,1,0,0,0,0
103600	2,2,2,2,2,2,2,2,2,2,2,2,2,2,2,2,2,2,2,2,2,2,2,2,2,2,2,2,2,2,2,2,2,2,2,2,2,2,2,2,2,2,2,2,2,2,2,2,2,2	2,2,2,2,2,2,2,2,2,2,2,2,2,2,2,2,2,2,2,2,2,2,2,2,2,2,2,2,2,2,2,2,2,2,2,2,2,2,2,2,2,2,2,2,2,2,2,2,2,2	3,3,3,3,3,3,3,3,3,3,3,3,3,3,3,3,3,3,3,3,3,3,3,3,3,3,3,3,3,3,3,3,3,3,3,3,3,3,3,3,3,3,3,3,3,3,3,3,3,3	3,3,3,3,3,3,3,3,3,3,3,3,3,3,3,3,3,3,3,3,3,3,3,3,3,3,3,3,3,3,3,3,3,3,3,3,3,3,3,3,3,3,3,3,3,3,3,3,3,3	0,1,0,0,0,1,1,1,1,1,0,0,0,0,1,0,0,0,1,1,1,0,0,0,0,0,1,0,1,0,0,0,0,1,0,0,0,0,1,1,1,1,1,0,1,1,1,0,0,1	0,1,0,0,0,1,1,1,1,1,0,0,0,1,1,0,0,0,1,1,1,0,0,0,0,0,1,0,1,0,0,0,0,1,0,0,0,0,1,1,1,1,1,0,1,1,1,0,0,1	0,1,0,0,0,1,1,1,1,1,0,0,0,1,1,0,0,0,1,1,1,0,0,0,0,0,1,0,1,0,0,0,0,1,0,0,0,0,1,1,1,1,1,0,1,1,1,0,0,1	0,1,0,0,0,1,1,1,1,1,0,1,1,1,1,0,0,0,1,1,1,1,0,0,0,1,1,0,1,0,0,0,0,0,1,0,0,1,1,1,1,1,1,0,1,1,1,0,0,1	0,1,0,0,0,1,1,0,1,1,0,1,1,1,1,0,0,0,1,1,1,1,0,0,0,1,1,0,1,0,0,0,0,0,0,0,0,1,1,1,1,1,1,0,1,1,1,0,0,1	0,1,0,0,0,1,1,1,0,1,0,1,1,1,1,0,0,0,1,1,1,1,0,0,0,1,1,0,1,0,0,0,0,0,0,0,0,1,1,1,1,1,1,0,0,1,1,0,0,1	3,3,3,3,3,3,3,3,3,3,3,3,3,3,3,3,3,3,3,3,3,3,3,3,3,3,3,3,3,3,3,3,3,3,3,3,3,3,3,3,3,3,3,3,3,3,3,3,3,3	3,3,3,3,3,3,3,3,3,3,3,3,3,3,3,3,3,3,3,3,3,3,3,3,3,3,3,3,3,3,3,3,3,3,3,3,3,3,3,3,3,3,3,3,3,3,3,3,3,3	2,2,2,2,2,2,2,2,2,2,2,2,2,2,2,2,2,2,2,2,2,2,2,2,2,2,2,2,2,2,2,2,2,2,2,2,2,2,2,2,2,2,2,2,2,2,2,2,2,2	2,2,2,2,2,2,2,2,2,2,2,2,2,2,2,2,2,2,2,2,2,2,2,2,2,2,2,2,2,2,2,2,2,2,2,2,2,2,2,2,2,2,2,2,2,2,2,2,2,2	2,2,2,2,2,2,2,2,2,2,2,2,2,2,2,2,2,2,2,2,2,2,2,2,2,2,2,2,2,2,2,2,2,2,2,2,2,2,2,2,2,2,2,2,2,2,2,2,2,2	3,3,3,3,3,3,3,3,3,3,3,3,3,3,3,3,3,3,3,3,3,3,3,3,3,3,3,3,3,3,3,3,3,3,3,3,3,3,3,3,3,3,3,3,3,3,3,3,3,3	3,3,3,3,3,3,3,3,3,3,3,3,3,3,3,3,3,3,3,3,3,3,3,3,3,3,3,3,3,3,3,3,3,3,3,3,3,3,3,3,3,3,3,3,3,3,3,3,3,3	0,1,0,0,0,1,1,1,0,1,0,1,1,1,1,0,0,0,1,1,1,1,0,0,0,1,1,0,1,0,0,0,0,0,0,0,0,1,1,1,1,1,1,0,0,1,1,0,0,1	0,1,0,0,0,1,1,1,1,1,0,1,1,1,1,0,0,0,1,1,1,1,0,0,0,1,1,0,1,0,0,0,0,0,0,0,0,1,1,1,1,1,1,0,1,1,1,0,0,1	2,2,1,1,3,3,2,0,3,0,1,3,2,0,2,2,3,2,0,2,3,1,1,2,1,1,2,2,3,2,1,0,2,3,3,0,2,3,3,0,3,2,2,1,3,2,3,2,1,3	2,2,2,2,2,2,2,2,2,2,2,2,2,2,2,2,2,2,2,2,2,2,2,2,2,2,2,2,2,2,2,2,2,2,2,2,2,2,2,2,2,2,2,2,2,2,2,2,2,2	3,3,3,3,3,3,3,3,3,3,3,3,3,3,3,3,3,3,3,3,3,3,3,3,3,3,3,3,3,3,3,3,3,3,3,3,3,3,3,3,3,3,3,3,3,3,3,3,3,3	0,1,0,0,0,1,1,1,1,1,0,0,0,0,1,0,0,0,1,1,1,0,0,0,0,0,1,0,1,0,0,0,0,1,0,0,0,0,1,1,1,1,1,0,1,1,1,0,0,1	0,1,0,0,0,1,1,1,1,1,0,0,0,1,1,0,0,0,1,1,1,0,0,0,0,0,1,0,1,0,0,0,0,1,0,0,0,0,1,1,1,1,1,0,1,1,1,0,0,1	0,1,0,0,0,1,1,1,1,1,0,0,0,1,1,0,0,0,1,1,1,0,0,0,0,0,1,0,1,0,0,0,0,1,0,0,0,0,1,1,1,1,1,0,1,1,1,0,0,1	0,1,0,0,0,1,1,1,1,1,0,1,1,1,1,0,0,0,1,1,1,1,0,0,0,1,1,0,1,0,0,0,0,0,0,0,0,1,1,1,1,1,1,0,1,1,1,0,0,1
103700	2,2,2,2,2,2,2,2,2,2,2,2,2,2,2,2,2,2,2,2,2,2,2,2,2,2,2,2,2,2,2,2,2,2,2,2,2,2,2,2,2,2,2,2,2,2,2,2,2,2	2,2,2,2,2,2,2,2,2,2,2,2,2,2,2,2,2,2,2,2,2,2,2,2,2,2,2,2,2,2,2,2,2,2,2,2,2,2,2,2,2,2,2,2,2,2,2,2,2,2	3,3,3,3,3,3,3,3,3,3,3,3,3,3,3,3,3,3,3,3,3,3,3,3,3,3,3,3,3,3,3,3,3,3,3,3,3,3,3,3,3,3,3,3,3,3,3,3,3,3	3,3,3,3,3,3,3,3,3,3,3,3,3,3,3,3,3,3,3,3,3,3,3,3,3,3,3,3,3,3,3,3,3,3,3,3,3,3,3,3,3,3,3,3,3,3,3,3,3,3	0,1,1,0,0,1,0,1,0,1,1,1,0,0,0,0,0,1,0,1,1,1,0,0,1,1,1,1,0,1,1,1,1,1,0,0,1,0,1,0,1,0,1,1,1,1,0,0,0,1	0,1,1,0,0,1,0,1,0,1,1,1,0,0,0,0,0,1,0,1,1,1,0,0,1,1,1,1,0,1,1,1,1,1,0,0,1,0,1,0,1,0,1,1,1,1,0,0,0,1	0,1,1,0,0,1,0,1,0,1,1,1,0,0,0,1,0,1,0,1,1,1,0,1,0,1,1,1,0,1,1,1,1,1,0,0,1,0,1,0,1,0,1,1,1,1,0,0,0,1	0,1,1,0,0,1,0,1,0,1,1,1,0,0,0,0,0,1,0,1,0,1,0,1,0,1,1,1,0,1,1,1,1,1,0,0,1,0,1,0,1,0,1,1,1,1,0,0,0,1	0,1,1,0,0,1,0,1,0,1,1,1,0,0,0,0,0,1,1,1,0,1,0,1,0,1,1,1,0,1,1,1,1,1,0,0,1,0,1,0,1,0,1,1,1,1,0,0,0,1	0,1,1,0,0,1,0,1,0,1,1,1,0,0,0,0,0,1,1,1,0,1,0,1,0,1,1,1,0,1,1,1,1,1,0,0,1,0,1,0,1,0,1,1,1,1,0,0,0,1	3,3,3,3,3,3,3,3,3,3,3,3,3,3,3,3,3,3,3,3,3,3,3,3,3,3,3,3,3,3,3,3,3,3,3,3,3,3,3,3,3,3,3,3,3,3,3,3,3,3	3,3,3,3,3,3,3,3,3,3,3,3,3,3,3,3,3,3,3,3,3,3,3,3,3,3,3,3,3,3,3,3,3,3,3,3,3,3,3,3,3,3,3,3,3,3,3,3,3,3	2,2,2,2,2,2,2,2,2,2,2,2,2,2,2,2,2,2,2,2,2,2,2,2,2,2,2,2,2,2,2,2,2,2,2,2,2,2,2,2,2,2,2,2,2,2,2,2,2,2	2,2,2,2,2,2,2,2,2,2,2,2,2,2,2,2,2,2,2,2,2,2,2,2,2,2,2,2,2,2,2,2,2,2,2,2,2,2,2,2,2,2,2,2,2,2,2,2,2,2	2,2,2,2,2,2,2,2,2,2,2,2,2,2,2,2,2,2,2,2,2,2,2,2,2,2,2,2,2,2,2,2,2,2,2,2,2,2,2,2,2,2,2,2,2,2,2,2,2,2	3,3,3,3,3,3,3,3,3,3,3,3,3,3,3,3,3,3,3,3,3,3,3,3,3,3,3,3,3,3,3,3,3,3,3,3,3,3,3,3,3,3,3,3,3,3,3,3,3,3	3,3,3,3,3,3,3,3,3,3,3,3,3,3,3,3,3,3,3,3,3,3,3,3,3,3,3,3,3,3,3,3,3,3,3,3,3,3,3,3,3,3,3,3,3,3,3,3,3,3	0,1,1,0,0,1,0,1,0,1,1,1,0,0,0,0,0,1,1,1,0,1,0,1,0,1,1,1,0,1,1,1,1,1,0,0,1,0,1,0,1,0,1,1,1,1,0,0,0,1	0,1,1,0,0,1,0,1,0,1,1,1,0,0,0,0,0,1,1,1,0,1,0,1,0,1,1,1,0,1,1,1,1,1,0,0,1,0,1,0,1,0,1,1,1,1,0,0,0,1	1,3,2,3,1,1,0,1,1,1,3,0,3,0,2,2,2,0,3,1,1,0,2,0,3,1,1,2,0,1,1,1,1,1,0,2,3,0,0,3,2,3,1,3,0,2,0,0,0,1	2,2,2,2,2,2,2,2,2,2,2,2,2,2,2,2,2,2,2,2,2,2,2,2,2,2,2,2,2,2,2,2,2,2,2,2,2,2,2,2,2,2,2,2,2,2,2,2,2,2	3,3,3,3,3,3,3,3,3,3,3,3,3,3,3,3,3,3,3,3,3,3,3,3,3,3,3,3,3,3,3,3,3,3,3,3,3,3,3,3,3,3,3,3,3,3,3,3,3,3	0,1,1,0,0,1,0,1,0,1,1,1,0,0,0,0,0,1,0,1,1,1,0,0,1,1,1,1,0,1,1,1,1,1,0,0,1,0,1,0,1,0,1,1,1,1,0,0,0,1	0,1,1,0,0,1,0,1,0,1,1,1,0,0,0,0,0,1,0,1,1,1,0,0,1,1,1,1,0,1,1,1,1,1,0,0,1,0,1,0,1,0,1,1,1,1,0,0,0,1	0,1,1,0,0,1,0,1,0,1,1,1,0,0,0,0,0,1,0,1,1,1,0,1,0,1,1,1,0,1,1,1,1,1,0,0,1,0,1,0,1,0,1,1,1,1,0,0,0,1	0,1,1,0,0,1,0,1,0,1,1,1,0,0,0,0,0,1,0,1,0,1,0,1,0,1,1,1,0,1,1,1,1,1,0,0,1,0,1,0,1,0,1,1,1,1,0,0,0,1
103800	2,2,2,2,2,2,2,2,2,2,2,2,2,2,2,2,2,2,2,2,2,2,2,2,2,2,2,2,2,2,2,2,2,2,2,2,2,2,2,2,2,2,2,2,2,2,2,2,2,2	2,2,2,2,2,2,2,2,2,2,2,2,2,2,2,2,2,2,2,2,2,2,2,2,2,2,2,2,2,2,2,2,2,2,2,2,2,2,2,2,2,2,2,2,2,2,2,2,2,2	3,3,3,3,3,3,3,3,3,3,3,3,3,3,3,3,3,3,3,3,3,3,3,3,3,3,3,3,3,3,3,3,3,3,3,3,3,3,3,3,3,3,3,3,3,3,3,3,3,3	3,3,3,3,3,3,3,3,3,3,3,3,3,3,3,3,3,3,3,3,3,3,3,3,3,3,3,3,3,3,3,3,3,3,3,3,3,3,3,3,3,3,3,3,3,3,3,3,3,3	0,0,0,1,1,1,1,1,0,1,0,1,1,0,1,1,1,0,1,1,0,0,0,0,0,1,1,1,0,1,0,0,1,0,0,0,0,1,1,1,0,1,0,0,1,1,1,0,1,1	0,0,0,1,1,1,1,0,0,1,0,0,1,0,1,1,1,0,1,1,0,0,0,0,0,1,1,1,0,1,0,0,1,0,0,0,0,1,1,1,0,1,0,0,1,1,1,0,1,1	0,0,0,1,1,1,1,0,0,1,0,0,1,0,1,1,1,0,1,1,0,0,1,0,0,1,1,1,0,1,0,0,1,0,0,0,0,1,1,1,0,1,0,0,1,1,1,0,1,1	0,0,0,1,1,1,1,0,0,1,0,0,1,0,1,1,1,0,1,1,0,0,1,0,0,1,1,1,0,1,1,0,1,0,0,0,0,1,1,1,0,1,0,0,1,1,1,0,1,1	0,0,0,1,1,1,1,0,0,1,0,0,1,0,1,1,1,0,1,0,0,0,1,0,0,1,1,1,0,1,1,0,1,0,0,0,0,1,1,1,0,1,0,0,1,1,1,0,1,1	0,0,0,1,1,1,1,0,0,1,0,0,1,0,1,1,1,0,1,0,0,1,1,0,0,1,1,1,0,1,1,0,1,0,0,0,0,1,1,1,0,1,0,0,0,1,1,0,1,1	3,3,3,3,3,3,3,3,3,3,3,3,3,3,3,3,3,3,3,3,3,3,3,3,3,3,3,3,3,3,3,3,3,3,3,3,3,3,3,3,3,3,3,3,3,3,3,3,3,3	3,3,3,3,3,3,3,3,3,3,3,3,3,3,3,3,3,3,3,3,3,3,3,3,3,3,3,3,3,3,3,3,3,3,3,3,3,3,3,3,3,3,3,3,3,3,3,3,3,3	2,2,2,2,2,2,2,2,2,2,2,2,2,2,2,2,2,2,2,2,2,2,2,2,2,2,2,2,2,2,2,2,2,2,2,2,2,2,2,2,2,2,2,2,2,2,2,2,2,2	2,2,2,2,2,2,2,2,2,2,2,2,2,2,2,2,2,2,2,2,2,2,2,2,2,2,2,2,2,2,2,2,2,2,2,2,2,2,2,2,2,2,2,2,2,2,2,2,2,2	2,2,2,2,2,2,2,2,2,2,2,2,2,2,2,2,2,2,2,2,2,2,2,2,2,2,2,2,2,2,2,2,2,2,2,2,2,2,2,2,2,2,2,2,2,2,2,2,2,2	3,3,3,3,3,3,3,3,3,3,3,3,3,3,3,3,3,3,3,3,3,3,3,3,3,3,3,3,3,3,3,3,3,3,3,3,3,3,3,3,3,3,3,3,3,3,3,3,3,3	3,3,3,3,3,3,3,3,3,3,3,3,3,3,3,3,3,3,3,3,3,3,3,3,3,3,3,3,3,3,3,3,3,3,3,3,3,3,3,3,3,3,3,3,3,3,3,3,3,3	0,0,0,1,1,1,1,0,0,1,0,0,1,0,1,1,1,0,1,0,0,1,1,0,0,1,1,1,0,1,1,0,1,0,0,0,0,1,1,1,0,1,0,0,0,1,1,0,1,1	0,0,0,1,1,1,1,0,0,1,0,0,1,0,1,1,1,0,1,0,0,0,1,0,0,1,1,1,0,1,1,0,1,0,0,0,0,1,1,1,0,1,0,0,1,1,1,0,1,1	2,3,3,3,2,3,3,2,2,3,3,1,0,2,3,3,0,3,3,2,3,3,1,3,3,2,3,2,2,0,3,1,3,3,0,2,0,3,2,1,0,1,2,1,2,0,2,3,2,3	2,2,2,2,2,2,2,2,2,2,2,2,2,2,2,2,2,2,2,2,2,2,2,2,2,2,2,2,2,2,2,2,2,2,2,2,2,2,2,2,2,2,2,2,2,2,2,2,2,2	3,3,3,3,3,3,3,3,3,3,3,3,3,3,3,3,3,3,3,3,3,3,3,3,3,3,3,3,3,3,3,3,3,3,3,3,3,3,3,3,3,3,3,3,3,3,3,3,3,3	0,0,0,1,1,1,1,0,0,1,0,0,1,0,1,1,1,0,1,1,0,0,0,0,0,1,1,1,0,1,0,0,1,0,0,0,0,1,1,1,0,1,0,0,1,1,1,0,1,1	0,0,0,1,1,1,1,0,0,1,0,0,1,0,1,1,1,0,1,1,0,0,0,0,0,1,1,1,0,1,0,0,1,0,0,0,0,1,1,1,0,1,0,0,1,1,1,0,1,1	0,0,0,1,1,1,1,0,0,1,0,0,1,0,1,1,1,0,1,1,0,0,1,0,0,1,1,1,0,1,0,0,1,0,0,0,0,1,1,1,0,1,0,0,1,1,1,0,1,1	0,0,0,1,1,1,1,0,0,1,0,0,1,0,1,1,1,0,1,1,0,0,1,0,0,1,1,1,0,1,1,0,1,0,0,0,0,1,1,1,0,1,0,0,1,1,1,0,1,1
103900	2,2,2,2,2,2,2,2,2,2,2,2,2,2,2,2,2,2,2,2,2,2,2,2,2,2,2,2,2,2,2,2,2,2,2,2,2,2,2,2,2,2,2,2,2,2,2,2,2,2	2,2,2,2,2,2,2,2,2,2,2,2,2,2,2,2,2,2,2,2,2,2,2,2,2,2,2,2,2,2,2,2,2,2,2,2,2,2,2,2,2,2,2,2,2,2,2,2,2,2	3,3,3,3,3,3,3,3,3,3,3,3,3,3,3,3,3,3,3,3,3,3,3,3,3,3,3,3,3,3,3,3,3,3,3,3,3,3,3,3,3,3,3,3,3,3,3,3,3,3	3,3,3,3,3,3,3,3,3,3,3,3,3,3,3,3,3,3,3,3,3,3,3,3,3,3,3,3,3,3,3,3,3,3,3,3,3,3,3,3,3,3,3,3,3,3,3,3,3,3	1,0,0,0,1,0,0,0,0,1,1,1,1,0,1,0,0,0,1,1,1,0,0,0,1,1,0,1,0,1,0,0,1,1,1,1,1,0,0,1,1,1,0,1,0,1,0,1,1,1	1,0,0,0,1,0,0,0,0,1,1,1,1,0,1,0,0,0,1,1,1,0,0,0,1,1,0,1,0,1,0,0,1,1,1,1,1,0,0,1,1,1,0,1,0,1,0,1,1,1	1,0,0,0,1,0,0,0,0,1,1,1,1,0,1,0,0,0,1,1,1,0,0,0,1,1,0,1,0,1,0,0,1,1,1,1,1,0,0,0,1,1,0,1,0,1,0,1,1,1	1,0,0,0,1,0,0,0,0,1,1,1,1,0,1,0,0,0,1,1,1,0,0,0,1,1,0,0,0,1,0,0,1,1,1,1,1,0,0,0,1,1,0,1,0,1,0,1,1,1	1,0,0,0,1,0,0,0,0,1,1,1,1,0,1,0,0,0,1,1,0,0,0,0,1,1,0,0,0,1,0,0,1,1,1,1,1,0,0,0,1,1,0,1,0,1,0,1,1,1	1,0,0,0,1,0,0,0,0,1,1,1,1,0,1,0,0,0,1,1,1,1,0,0,1,1,0,0,0,1,0,0,1,1,1,1,1,0,0,0,1,1,0,1,0,1,0,1,1,1	3,3,3,3,3,3,3,3,3,3,3,3,3,3,3,3,3,3,3,3,3,3,3,3,3,3,3,3,3,3,3,3,3,3,3,3,3,3,3,3,3,3,3,3,3,3,3,3,3,3	3,3,3,3,3,3,3,3,3,3,3,3,3,3,3,3,3,3,3,3,3,3,3,3,3,3,3,3,3,3,3,3,3,3,3,3,3,3,3,3,3,3,3,3,3,3,3,3,3,3	2,2,2,2,2,2,2,2,2,2,2,2,2,2,2,2,2,2,2,2,2,2,2,2,2,2,2,2,2,2,2,2,2,2,2,2,2,2,2,2,2,2,2,2,2,2,2,2,2,2	2,2,2,2,2,2,2,2,2,2,2,2,2,2,2,2,2,2,2,2,2,2,2,2,2,2,2,2,2,2,2,2,2,2,2,2,2,2,2,2,2,2,2,2,2,2,2,2,2,2	2,2,2,2,2,2,2,2,2,2,2,2,2,2,2,2,2,2,2,2,2,2,2,2,2,2,2,2,2,2,2,2,2,2,2,2,2,2,2,2,2,2,2,2,2,2,2,2,2,2	3,3,3,3,3,3,3,3,3,3,3,3,3,3,3,3,3,3,3,3,3,3,3,3,3,3,3,3,3,3,3,3,3,3,3,3,3,3,3,3,3,3,3,3,3,3,3,3,3,3	3,3,3,3,3,3,3,3,3,3,3,3,3,3,3,3,3,3,3,3,3,3,3,3,3,3,3,3,3,3,3,3,3,3,3,3,3,3,3,3,3,3,3,3,3,3,3,3,3,3	1,0,0,0,1,0,0,0,0,1,1,1,1,0,1,0,0,0,1,1,1,0,0,0,1,1,0,0,0,1,0,0,1,1,1,1,1,0,0,0,1,1,0,1,0,1,0,1,1,1	1,0,0,0,1,0,0,0,0,1,1,1,1,0,1,0,0,0,1,1,1,0,0,0,1,1,0,0,0,1,0,0,1,1,1,1,1,0,0,0,1,1,0,1,0,1,0,1,1,1	1,1,2,3,3,0,1,0,2,2,2,1,3,0,3,1,0,0,3,3,3,0,0,2,3,0,3,0,3,2,1,3,3,3,1,3,1,2,2,0,0,0,3,2,2,1,3,0,3,0	2,2,2,2,2,2,2,2,2,2,2,2,2,2,2,2,2,2,2,2,2,2,2,2,2,2,2,2,2,2,2,2,2,2,2,2,2,2,2,2,2,2,2,2,2,2,2,2,2,2	3,3,3,3,3,3,3,3,3,3,3,3,3,3,3,3,3,3,3,3,3,3,3,3,3,3,3,3,3,3,3,3,3,3,3,3,3,3,3,3,3,3,3,3,3,3,3,3,3,3	1,0,0,0,1,0,0,0,0,1,1,1,1,0,1,0,0,0,1,1,1,0,0,0,1,1,0,1,0,1,0,0,1,1,1,1,1,0,0,1,1,1,0,1,0,1,0,1,1,1	1,0,0,0,1,0,0,0,0,1,1,1,1,0,1,0,0,0,1,1,1,0,0,0,1,1,0,1,0,1,0,0,1,1,1,1,1,0,0,1,1,1,0,1,0,1,0,1,1,1	1,0,0,0,1,0,0,0,0,1,1,1,1,0,1,0,0,0,1,1,1,0,0,0,1,1,0,1,0,1,0,0,1,1,1,1,1,0,0,0,1,1,0,1,0,1,0,1,1,1	1,0,0,0,1,0,0,0,0,1,1,1,1,0,1,0,0,0,1,1,1,0,0,0,1,1,0,0,0,1,0,0,1,1,1,1,1,0,0,0,1,1,0,1,0,1,0,1,1,1
104000	2,2,2,2,2,2,2,2,2,2,2,2,2,2,2,2,2,2,2,2,2,2,2,2,2,2,2,2,2,2,2,2,2,2,2,2,2,2,2,2,2,2,2,2,2,2,2,2,2,2	2,2,2,2,2,2,2,2,2,2,2,2,2,2,2,2,2,2,2,2,2,2,2,2,2,2,2,2,2,2,2,2,2,2,2,2,2,2,2,2,2,2,2,2,2,2,2,2,2,2	3,3,3,3,3,3,3,3,3,3,3,3,3,3,3,3,3,3,3,3,3,3,3,3,3,3,3,3,3,3,3,3,3,3,3,3,3,3,3,3,3,3,3,3,3,3,3,3,3,3	3,3,3,3,3,3,3,3,3,3,3,3,3,3,3,3,3,3,3,3,3,3,3,3,3,3,3,3,3,3,3,3,3,3,3,3,3,3,3,3,3,3,3,3,3,3,3,3,3,3	0,1,1,0,0,1,0,0,0,0,1,1,1,0,0,1,1,0,1,1,0,1,0,1,1,1,0,0,0,0,0,1,1,1,1,0,0,0,0,0,0,0,0,1,0,0,1,1,0,0	0,1,1,0,0,1,0,0,0,0,1,1,1,0,0,1,1,1,1,1,0,1,0,1,1,1,0,0,0,0,0,1,1,1,1,0,0,0,0,0,0,0,0,0,0,0,1,1,0,0	0,1,1,0,0,1,0,0,0,0,1,1,1,1,0,1,1,1,1,1,0,1,0,1,1,1,0,0,0,0,0,1,1,1,1,0,0,0,0,0,0,0,1,1,0,0,1,1,0,0	0,1,1,0,0,1,0,0,0,0,1,1,1,0,0,1,1,1,1,1,0,1,0,1,1,1,0,0,0,0,0,1,1,1,1,0,0,0,0,0,0,0,0,1,0,1,1,1,0,0	0,1,1,0,0,1,0,0,0,0,1,1,1,0,0,1,1,1,1,1,0,1,0,1,1,1,0,0,0,0,0,1,1,1,1,0,0,0,0,0,0,0,0,1,0,0,1,1,0,0	0,1,1,0,0,1,0,0,1,0,1,1,1,0,0,1,1,1,1,1,0,1,0,1,1,0,0,0,0,0,0,1,1,1,1,0,0,0,0,1,0,0,0,0,0,0,1,1,0,0	3,3,3,3,3,3,3,3,3,3,3,3,3,3,3,3,3,3,3,3,3,3,3,3,3,3,3,3,3,3,3,3,3,3,3,3,3,3,3,3,3,3,3,3,3,3,3,3,3,3	3,3,3,3,3,3,3,3,3,3,3,3,3,3,3,3,3,3,3,3,3,3,3,3,3,3,3,3,3,3,3,3,3,3,3,3,3,3,3,3,3,3,3,3,3,3,3,3,3,3	2,2,2,2,2,2,2,2,2,2,2,2,2,2,2,2,2,2,2,2,2,2,2,2,2,2,2,2,2,2,2,2,2,2,2,2,2,2,2,2,2,2,2,2,2,2,2,2,2,2	2,2,2,2,2,2,2,2,2,2,2,2,2,2,2,2,2,2,2,2,2,2,2,2,2,2,2,2,2,2,2,2,2,2,2,2,2,2,2,2,2,2,2,2,2,2,2,2,2,2	2,2,2,2,2,2,2,2,2,2,2,2,2,2,2,2,2,2,2,2,2,2,2,2,2,2,2,2,2,2,2,2,2,2,2,2,2,2,2,2,2,2,2,2,2,2,2,2,2,2	3,3,3,3,3,3,3,3,3,3,3,3,3,3,3,3,3,3,3,3,3,3,3,3,3,3,3,3,3,3,3,3,3,3,3,3,3,3,3,3,3,3,3,3,3,3,3,3,3,3	3,3,3,3,3,3,3,3,3,3,3,3,3,3,3,3,3,3,3,3,3,3,3,3,3,3,3,3,3,3,3,3,3,3,3,3,3,3,3,3,3,3,3,3,3,3,3,3,3,3	0,1,1,0,0,1,0,0,0,0,1,1,1,0,0,1,1,1,1,1,0,1,0,1,1,1,0,0,0,0,0,1,1,1,1,0,0,0,0,1,0,0,0,1,0,0,1,1,0,0	0,1,1,0,0,1,0,0,0,0,1,1,1,0,0,1,1,1,1,1,0,1,0,1,1,1,0,0,0,0,0,1,1,1,1,0,0,0,0,0,0,0,0,1,0,0,1,1,0,0	2,3,1,1,3,0,2,3,2,2,1,2,0,3,0,1,2,0,2,2,2,2,3,3,3,3,0,2,2,2,2,3,2,0,3,3,1,3,0,3,0,0,0,0,2,0,3,2,0,1	2,2,2,2,2,2,2,2,2,2,2,2,2,2,2,2,2,2,2,2,2,2,2,2,2,2,2,2,2,2,2,2,2,2,2,2,2,2,2,2,2,2,2,2,2,2,2,2,2,2	3,3,3,3,3,3,3,3,3,3,3,3,3,3,3,3,3,3,3,3,3,3,3,3,3,3,3,3,3,3,3,3,3,3,3,3,3,3,3,3,3,3,3,3,3,3,3,3,3,3	0,1,1,0,0,1,0,0,0,0,1,1,1,0,0,1,1,0,1,1,0,1,0,1,1,1,0,0,0,0,0,1,1,1,1,0,0,0,0,0,0,0,0,1,0,0,1,1,0,0	0,1,1,0,0,1,0,0,0,0,1,1,1,0,0,1,1,1,1,1,0,1,0,1,1,1,0,0,0,0,0,1,1,1,1,0,0,0,0,0,0,0,0,1,0,0,1,1,0,0	0,1,1,0,0,1,0,0,0,0,1,1,1,0,0,1,1,1,1,1,0,1,0,1,1,1,0,0,0,0,0,1,1,1,1,0,0,0,0,0,0,0,0,1,0,0,1,1,0,0	0,1,1,0,0,1,0,0,0,0,1,1,1,0,0,1,1,1,1,1,0,1,0,1,1,1,0,0,0,0,0,1,1,1,1,0,0,0,0,0,0,0,0,1,0,0,1,1,0,0
104100	2,2,2,2,2,2,2,2,2,2,2,2,2,2,2,2,2,2,2,2,2,2,2,2,2,2,2,2,2,2,2,2,2,2,2,2,2,2,2,2,2,2,2,2,2,2,2,2,2,2	2,2,2,2,2,2,2,2,2,2,2,2,2,2,2,2,2,2,2,2,2,2,2,2,2,2,2,2,2,2,2,2,2,2,2,2,2,2,2,2,2,2,2,2,2,2,2,2,2,2	3,3,3,3,3,3,3,3,3,3,3,3,3,3,3,3,3,3,3,3,3,3,3,3,3,3,3,3,3,3,3,3,3,3,3,3,3,3,3,3,3,3,3,3,3,3,3,3,3,3	3,3,3,3,3,3,3,3,3,3,3,3,3,3,3,3,3,3,3,3,3,3,3,3,3,3,3,3,3,3,3,3,3,3,3,3,3,3,3,3,3,3,3,3,3,3,3,3,3,3	0,0,1,0,1,0,1,0,0,1,1,1,1,1,0,1,0,0,0,1,1,0,1,0,0,0,1,0,0,1,1,0,0,1,1,0,1,0,1,1,0,0,0,0,0,1,1,0,0,0	0,0,1,0,1,0,1,0,0,1,1,1,1,1,0,1,0,0,0,1,1,0,1,0,0,0,1,0,0,1,1,0,0,1,1,0,1,0,1,1,0,0,0,0,0,1,1,0,0,0	0,0,1,0,1,0,1,0,0,1,1,1,1,1,0,1,0,0,0,1,1,0,1,0,0,0,1,0,0,0,1,1,0,1,1,0,1,0,1,1,0,0,0,0,0,1,0,0,0,0	0,0,1,0,1,0,1,0,0,1,1,1,1,1,0,1,0,0,0,1,1,0,1,0,0,0,1,0,0,1,1,0,0,1,1,0,1,0,1,1,0,1,0,0,0,1,0,0,0,0	0,0,1,0,0,0,1,0,0,1,1,1,1,1,0,1,0,0,0,1,1,0,1,0,0,0,1,0,0,1,1,0,1,1,1,0,1,0,1,1,0,1,0,1,0,1,1,0,0,0	0,0,1,0,0,0,1,0,0,1,1,1,1,1,0,1,0,0,0,1,1,0,1,0,0,0,1,0,0,1,1,0,1,0,1,0,1,0,1,1,0,1,0,1,0,1,1,0,0,0	3,3,3,3,3,3,3,3,3,3,3,3,3,3,3,3,3,3,3,3,3,3,3,3,3,3,3,3,3,3,3,3,3,3,3,3,3,3,3,3,3,3,3,3,3,3,3,3,3,3	3,3,3,3,3,3,3,3,3,3,3,3,3,3,3,3,3,3,3,3,3,3,3,3,3,3,3,3,3,3,3,3,3,3,3,3,3,3,3,3,3,3,3,3,3,3,3,3,3,3	2,2,2,2,2,2,2,2,2,2,2,2,2,2,2,2,2,2,2,2,2,2,2,2,2,2,2,2,2,2,2,2,2,2,2,2,2,2,2,2,2,2,2,2,2,2,2,2,2,2	2,2,2,2,2,2,2,2,2,2,2,2,2,2,2,2,2,2,2,2,2,2,2,2,2,2,2,2,2,2,2,2,2,2,2,2,2,2,2,2,2,2,2,2,2,2,2,2,2,2	2,2,2,2,2,2,2,2,2,2,2,2,2,2,2,2,2,2,2,2,2,2,2,2,2,2,2,2,2,2,2,2,2,2,2,2,2,2,2,2,2,2,2,2,2,2,2,2,2,2	3,3,3,3,3,3,3,3,3,3,3,3,3,3,3,3,3,3,3,3,3,3,3,3,3,3,3,3,3,3,3,3,3,3,3,3,3,3,3,3,3,3,3,3,3,3,3,3,3,3	3,3,3,3,3,3,3,3,3,3,3,3,3,3,3,3,3,3,3,3,3,3,3,3,3,3,3,3,3,3,3,3,3,3,3,3,3,3,3,3,3,3,3,3,3,3,3,3,3,3	0,0,1,0,0,0,1,0,0,1,1,1,1,1,0,1,0,0,0,1,1,0,1,0,0,0,1,0,0,1,1,0,1,1,1,0,1,0,1,1,0,1,0,1,0,1,1,0,0,0	0,0,1,0,0,0,1,0,0,1,1,1,1,1,0,1,0,0,0,1,1,0,1,0,0,0,1,0,0,1,1,0,1,1,1,0,1,0,1,1,0,1,0,1,0,1,1,0,0,0	3,2,0,3,3,2,2,0,2,1,1,1,3,3,2,2,2,3,2,3,0,2,3,3,1,1,2,2,3,0,0,3,0,0,2,0,2,2,0,0,1,2,0,1,2,2,0,3,2,1	2,2,2,2,2,2,2,2,2,2,2,2,2,2,2,2,2,2,2,2,2,2,2,2,2,2,2,2,2,2,2,2,2,2,2,2,2,2,2,2,2,2,2,2,2,2,2,2,2,2	3,3,3,3,3,3,3,3,3,3,3,3,3,3,3,3,3,3,3,3,3,3,3,3,3,3,3,3,3,3,3,3,3,3,3,3,3,3,3,3,3,3,3,3,3,3,3,3,3,3	0,0,1,0,1,0,1,0,0,1,1,1,1,1,0,1,0,0,0,1,1,0,1,0,0,0,1,0,0,1,1,0,0,1,1,0,1,0,1,1,0,0,0,0,0,1,1,0,0,0	0,0,1,0,1,0,1,0,0,1,1,1,1,1,0,1,0,0,0,1,1,0,1,0,0,0,1,0,0,1,1,0,0,1,1,0,1,0,1,1,0,0,0,0,0,1,1,0,0,0	0,0,1,0,1,0,1,0,0,1,1,1,1,1,0,1,0,0,0,1,1,0,1,0,0,0,1,0,0,1,1,0,0,1,1,0,1,0,1,1,0,0,0,0,0,1,0,0,0,0	0,0,1,0,1,0,1,0,0,1,1,1,1,1,0,1,0,0,0,1,1,0,1,0,0,0,1,0,0,1,1,0,0,1,1,0,1,0,1,1,0,1,0,0,0,1,0,0,0,0
104200	2,2,2,2,2,2,2,2,2,2,2,2,2,2,2,2,2,2,2,2,2,2,2,2,2,2,2,2,2,2,2,2,2,2,2,2,2,2,2,2,2,2,2,2,2,2,2,2,2,2	2,2,2,2,2,2,2,2,2,2,2,2,2,2,2,2,2,2,2,2,2,2,2,2,2,2,2,2,2,2,2,2,2,2,2,2,2,2,2,2,2,2,2,2,2,2,2,2,2,2	3,3,3,3,3,3,3,3,3,3,3,3,3,3,3,3,3,3,3,3,3,3,3,3,3,3,3,3,3,3,3,3,3,3,3,3,3,3,3,3,3,3,3,3,3,3,3,3,3,3	3,3,3,3,3,3,3,3,3,3,3,3,3,3,3,3,3,3,3,3,3,3,3,3,3,3,3,3,3,3,3,3,3,3,3,3,3,3,3,3,3,3,3,3,3,3,3,3,3,3	1,0,0,0,0,1,0,1,0,0,1,1,1,0,0,1,0,1,1,1,1,0,0,0,1,1,1,0,0,0,1,0,0,1,0,1,0,1,1,1,1,0,1,0,0,0,1,0,1,1	1,0,0,0,0,1,0,1,0,0,1,1,1,0,0,1,0,1,1,1,1,0,0,0,1,1,1,0,0,0,1,0,1,1,0,1,0,1,1,1,1,0,1,0,0,0,1,0,0,1	1,0,0,0,0,1,0,1,0,0,1,1,1,0,0,1,0,1,1,1,1,0,0,0,1,1,1,0,0,0,1,0,0,1,0,0,0,1,1,1,1,0,1,0,0,0,1,0,1,1	1,0,0,0,0,1,0,1,0,0,1,1,1,0,0,1,0,1,1,1,1,0,0,0,1,1,1,0,0,0,1,0,0,1,0,1,0,1,1,1,1,0,1,0,0,0,1,0,1,1	1,0,0,0,0,1,0,1,0,0,1,1,1,0,0,1,0,1,1,1,1,1,0,0,1,1,1,0,1,0,0,1,0,1,0,1,0,1,1,0,1,0,1,0,0,0,1,0,1,1	1,0,0,0,0,0,0,1,0,0,0,1,1,0,0,1,0,1,1,1,1,0,0,1,1,1,0,0,0,0,1,1,0,1,0,1,0,1,1,0,1,0,1,0,0,0,1,0,1,1	3,3,3,3,3,3,3,3,3,3,3,3,3,3,3,3,3,3,3,3,3,3,3,3,3,3,3,3,3,3,3,3,3,3,3,3,3,3,3,3,3,3,3,3,3,3,3,3,3,3	3,3,3,3,3,3,3,3,3,3,3,3,3,3,3,3,3,3,3,3,3,3,3,3,3,3,3,3,3,3,3,3,3,3,3,3,3,3,3,3,3,3,3,3,3,3,3,3,3,3	2,2,2,2,2,2,2,2,2,2,2,2,2,2,2,2,2,2,2,2,2,2,2,2,2,2,2,2,2,2,2,2,2,2,2,2,2,2,2,2,2,2,2,2,2,2,2,2,2,2	2,2,2,2,2,2,2,2,2,2,2,2,2,2,2,2,2,2,2,2,2,2,2,2,2,2,2,2,2,2,2,2,2,2,2,2,2,2,2,2,2,2,2,2,2,2,2,2,2,2	2,2,2,2,2,2,2,2,2,2,2,2,2,2,2,2,2,2,2,2,2,2,2,2,2,2,2,2,2,2,2,2,2,2,2,2,2,2,2,2,2,2,2,2,2,2,2,2,2,2	3,3,3,3,3,3,3,3,3,3,3,3,3,3,3,3,3,3,3,3,3,3,3,3,3,3,3,3,3,3,3,3,3,3,3,3,3,3,3,3,3,3,3,3,3,3,3,3,3,3	3,3,3,3,3,3,3,3,3,3,3,3,3,3,3,3,3,3,3,3,3,3,3,3,3,3,3,3,3,3,3,3,3,3,3,3,3,3,3,3,3,3,3,3,3,3,3,3,3,3	1,0,0,0,0,1,0,1,0,0,1,1,1,0,0,1,0,1,1,1,1,0,0,0,1,1,0,0,0,0,1,1,0,1,0,1,0,1,1,0,1,0,1,0,0,0,1,0,1,1	1,0,0,0,0,1,0,1,0,0,1,1,1,0,0,1,0,1,1,1,1,0,0,0,1,1,1,0,0,0,1,1,0,1,0,1,0,1,1,0,1,0,1,0,0,0,1,0,1,1	2,1,2,0,2,3,3,2,2,2,0,1,1,3,2,3,1,0,2,2,2,3,0,3,2,0,2,2,2,2,2,3,3,1,2,3,0,2,3,0,2,2,0,0,0,0,2,2,3,2	2,2,2,2,2,2,2,2,2,2,2,2,2,2,2,2,2,2,2,2,2,2,2,2,2,2,2,2,2,2,2,2,2,2,2,2,2,2,2,2,2,2,2,2,2,2,2,2,2,2	3,3,3,3,3,3,3,3,3,3,3,3,3,3,3,3,3,3,3,3,3,3,3,3,3,3,3,3,3,3,3,3,3,3,3,3,3,3,3,3,3,3,3,3,3,3,3,3,3,3	1,0,0,0,0,1,0,1,0,0,1,1,1,0,0,1,0,1,1,1,1,0,0,0,1,1,1,0,0,0,1,0,0,1,0,1,0,1,1,1,1,0,1,0,0,0,1,0,1,1	1,0,0,0,0,1,0,1,0,0,1,1,1,0,0,1,0,1,1,1,1,0,0,0,1,1,1,0,0,0,1,0,0,1,0,1,0,1,1,1,1,0,1,0,0,0,1,0,1,1	1,0,0,0,0,1,0,1,0,0,1,1,1,0,0,1,0,1,1,1,1,0,0,0,1,1,1,0,0,0,1,0,0,1,0,1,0,1,1,1,1,0,1,0,0,0,1,0,1,1	1,0,0,0,0,1,0,1,0,0,1,1,1,0,0,1,0,1,1,1,1,0,0,0,1,1,1,0,0,0,1,0,0,1,0,1,0,1,1,1,1,0,1,0,0,0,1,0,1,1
104300	2,2,2,2,2,2,2,2,2,2,2,2,2,2,2,2,2,2,2,2,2,2,2,2,2,2,2,2,2,2,2,2,2,2,2,2,2,2,2,2,2,2,2,2,2,2,2,2,2,2	2,2,2,2,2,2,2,2,2,2,2,2,2,2,2,2,2,2,2,2,2,2,2,2,2,2,2,2,2,2,2,2,2,2,2,2,2,2,2,2,2,2,2,2,2,2,2,2,2,2	3,3,3,3,3,3,3,3,3,3,3,3,3,3,3,3,3,3,3,3,3,3,3,3,3,3,3,3,3,3,3,3,3,3,3,3,3,3,3,3,3,3,3,3,3,3,3,3,3,3	3,3,3,3,3,3,3,3,3,3,3,3,3,3,3,3,3,3,3,3,3,3,3,3,3,3,3,3,3,3,3,3,3,3,3,3,3,3,3,3,3,3,3,3,3,3,3,3,3,3	1,1,0,0,0,1,1,0,0,1,0,1,0,1,0,1,1,0,0,1,0,0,1,1,0,1,0,1,0,0,1,1,0,0,0,1,1,1,0,1,0,0,0,0,0,1,0,0,1,0	1,1,0,0,0,1,1,0,0,1,0,1,0,1,0,1,1,0,0,1,0,0,1,1,0,1,0,1,0,1,1,1,0,0,0,1,1,1,0,1,0,0,0,0,0,1,0,0,1,0	1,1,0,0,0,1,1,0,0,1,0,1,0,1,0,1,1,0,0,1,0,0,1,1,0,1,0,1,0,0,1,1,0,0,0,1,0,1,0,1,0,0,0,0,0,1,0,0,1,0	1,1,0,0,0,1,1,0,0,1,0,1,0,1,0,1,1,0,0,1,0,0,1,1,0,1,0,1,0,1,1,1,0,0,0,1,0,0,0,1,0,0,0,0,0,1,0,0,1,0	1,1,0,0,0,1,1,0,0,1,0,1,0,1,0,1,1,0,0,1,0,0,1,1,0,1,0,1,0,1,1,1,0,0,0,1,0,0,0,1,0,0,0,0,0,1,0,0,1,0	1,1,0,0,0,1,1,0,1,1,0,1,0,1,0,1,1,0,0,1,0,0,1,1,0,1,0,1,0,1,1,1,0,0,0,1,0,0,0,1,0,0,0,0,0,1,0,0,1,0	3,3,3,3,3,3,3,3,3,3,3,3,3,3,3,3,3,3,3,3,3,3,3,3,3,3,3,3,3,3,3,3,3,3,3,3,3,3,3,3,3,3,3,3,3,3,3,3,3,3	3,3,3,3,3,3,3,3,3,3,3,3,3,3,3,3,3,3,3,3,3,3,3,3,3,3,3,3,3,3,3,3,3,3,3,3,3,3,3,3,3,3,3,3,3,3,3,3,3,3	2,2,2,2,2,2,2,2,2,2,2,2,2,2,2,2,2,2,2,2,2,2,2,2,2,2,2,2,2,2,2,2,2,2,2,2,2,2,2,2,2,2,2,2,2,2,2,2,2,2	2,2,2,2,2,2,2,2,2,2,2,2,2,2,2,2,2,2,2,2,2,2,2,2,2,2,2,2,2,2,2,2,2,2,2,2,2,2,2,2,2,2,2,2,2,2,2,2,2,2	2,2,2,2,2,2,2,2,2,2,2,2,2,2,2,2,2,2,2,2,2,2,2,2,2,2,2,2,2,2,2,2,2,2,2,2,2,2,2,2,2,2,2,2,2,2,2,2,2,2	3,3,3,3,3,3,3,3,3,3,3,3,3,3,3,3,3,3,3,3,3,3,3,3,3,3,3,3,3,3,3,3,3,3,3,3,3,3,3,3,3,3,3,3,3,3,3,3,3,3	3,3,3,3,3,3,3,3,3,3,3,3,3,3,3,3,3,3,3,3,3,3,3,3,3,3,3,3,3,3,3,3,3,3,3,3,3,3,3,3,3,3,3,3,3,3,3,3,3,3	1,1,0,0,0,1,1,0,0,1,0,1,0,1,0,1,1,0,0,1,0,0,1,1,0,1,0,1,0,1,1,1,0,0,0,1,0,0,0,1,1,0,0,0,0,1,0,0,1,0	1,1,0,0,0,1,1,0,0,1,0,1,0,1,0,1,1,0,0,1,0,0,1,1,0,1,0,1,0,1,1,1,0,0,0,1,0,0,0,1,0,0,0,0,0,1,0,0,1,0	0,3,1,0,2,1,2,1,3,3,0,0,3,2,0,2,2,3,0,1,3,1,1,1,3,3,1,2,1,3,0,1,0,0,0,0,2,0,2,1,1,2,2,1,1,2,3,1,1,0	2,2,2,2,2,2,2,2,2,2,2,2,2,2,2,2,2,2,2,2,2,2,2,2,2,2,2,2,2,2,2,2,2,2,2,2,2,2,2,2,2,2,2,2,2,2,2,2,2,2	3,3,3,3,3,3,3,3,3,3,3,3,3,3,3,3,3,3,3,3,3,3,3,3,3,3,3,3,3,3,3,3,3,3,3,3,3,3,3,3,3,3,3,3,3,3,3,3,3,3	1,1,0,0,0,1,1,0,0,1,0,1,0,1,0,1,1,0,0,1,0,0,1,1,0,1,0,1,0,0,1,1,0,0,0,1,1,1,0,1,0,0,0,0,0,1,0,0,1,0	1,1,0,0,0,1,1,0,0,1,0,1,0,1,0,1,1,0,0,1,0,0,1,1,0,1,0,1,0,0,1,1,0,0,0,1,1,1,0,1,0,0,0,0,0,1,0,0,1,0	1,1,0,0,0,1,1,0,0,1,0,1,0,1,0,1,1,0,0,1,0,0,1,1,0,1,0,1,0,0,1,1,0,0,0,1,0,1,0,1,0,0,0,0,0,1,0,0,1,0	1,1,0,0,0,1,1,0,0,1,0,1,0,1,0,1,1,0,0,1,0,0,1,1,0,1,0,1,0,1,1,1,0,0,0,1,0,0,0,1,0,0,0,0,0,1,0,0,1,0
104400	2,2,2,2,2,2,2,2,2,2,2,2,2,2,2,2,2,2,2,2,2,2,2,2,2,2,2,2,2,2,2,2,2,2,2,2,2,2,2,2,2,2,2,2,2,2,2,2,2,2	2,2,2,2,2,2,2,2,2,2,2,2,2,2,2,2,2,2,2,2,2,2,2,2,2,2,2,2,2,2,2,2,2,2,2,2,2,2,2,2,2,2,2,2,2,2,2,2,2,2	3,3,3,3,3,3,3,3,3,3,3,3,3,3,3,3,3,3,3,3,3,3,3,3,3,3,3,3,3,3,3,3,3,3,3,3,3,3,3,3,3,3,3,3,3,3,3,3,3,3	3,3,3,3,3,3,3,3,3,3,3,3,3,3,3,3,3,3,3,3,3,3,3,3,3,3,3,3,3,3,3,3,3,3,3,3,3,3,3,3,3,3,3,3,3,3,3,3,3,3	1,1,0,0,1,1,0,0,1,1,1,0,1,1,0,0,0,1,0,0,1,1,0,1,0,0,0,1,0,0,0,1,0,0,1,0,0,1,0,1,1,1,0,1,1,1,1,1,0,1	1,1,0,0,1,1,0,0,1,1,1,0,1,1,0,0,0,1,0,0,1,1,0,1,0,0,0,1,0,0,0,1,0,0,1,0,0,1,0,1,1,1,0,0,1,1,1,1,0,1	1,1,0,0,1,1,0,0,1,1,1,0,1,1,0,0,0,1,0,0,1,1,1,1,0,0,0,1,0,0,1,1,0,0,1,0,0,1,0,1,1,1,0,1,1,1,1,1,0,1	1,1,0,0,1,1,0,0,1,1,1,0,1,1,0,0,0,1,0,0,1,1,1,1,1,0,0,1,0,0,0,1,0,0,1,0,0,1,0,1,1,1,0,1,1,1,1,1,0,1	1,1,0,0,1,1,0,0,1,1,0,0,1,1,0,0,0,1,0,0,1,1,1,1,1,0,0,1,0,0,0,1,0,1,1,0,0,1,0,1,1,1,0,1,1,1,1,1,0,1	1,1,1,0,1,1,1,0,1,1,0,0,1,1,0,0,0,1,0,0,1,1,1,1,1,0,0,1,0,0,0,1,0,1,1,0,0,1,0,1,1,1,0,1,1,1,1,1,0,1	3,3,3,3,3,3,3,3,3,3,3,3,3,3,3,3,3,3,3,3,3,3,3,3,3,3,3,3,3,3,3,3,3,3,3,3,3,3,3,3,3,3,3,3,3,3,3,3,3,3	3,3,3,3,3,3,3,3,3,3,3,3,3,3,3,3,3,3,3,3,3,3,3,3,3,3,3,3,3,3,3,3,3,3,3,3,3,3,3,3,3,3,3,3,3,3,3,3,3,3	2,2,2,2,2,2,2,2,2,2,2,2,2,2,2,2,2,2,2,2,2,2,2,2,2,2,2,2,2,2,2,2,2,2,2,2,2,2,2,2,2,2,2,2,2,2,2,2,2,2	2,2,2,2,2,2,2,2,2,2,2,2,2,2,2,2,2,2,2,2,2,2,2,2,2,2,2,2,2,2,2,2,2,2,2,2,2,2,2,2,2,2,2,2,2,2,2,2,2,2	2,2,2,2,2,2,2,2,2,2,2,2,2,2,2,2,2,2,2,2,2,2,2,2,2,2,2,2,2,2,2,2,2,2,2,2,2,2,2,2,2,2,2,2,2,2,2,2,2,2	3,3,3,3,3,3,3,3,3,3,3,3,3,3,3,3,3,3,3,3,3,3,3,3,3,3,3,3,3,3,3,3,3,3,3,3,3,3,3,3,3,3,3,3,3,3,3,3,3,3	3,3,3,3,3,3,3,3,3,3,3,3,3,3,3,3,3,3,3,3,3,3,3,3,3,3,3,3,3,3,3,3,3,3,3,3,3,3,3,3,3,3,3,3,3,3,3,3,3,3	1,1,1,0,1,1,1,0,1,1,0,0,1,1,0,0,0,1,0,0,1,1,1,1,1,0,0,1,0,0,0,1,0,1,1,0,0,1,0,1,1,1,0,1,1,1,1,1,0,1	1,1,0,0,1,1,0,0,1,1,0,0,1,1,0,0,0,1,0,0,1,1,1,1,1,0,0,1,0,0,0,1,0,1,1,0,0,1,0,1,1,1,0,1,1,1,1,1,0,1	0,3,0,2,0,0,2,3,1,1,3,3,3,2,1,0,2,3,0,0,0,0,0,2,2,2,0,3,0,2,2,2,0,2,3,2,0,0,1,1,0,1,0,2,3,1,1,2,0,1	2,2,2,2,2,2,2,2,2,2,2,2,2,2,2,2,2,2,2,2,2,2,2,2,2,2,2,2,2,2,2,2,2,2,2,2,2,2,2,2,2,2,2,2,2,2,2,2,2,2	3,3,3,3,3,3,3,3,3,3,3,3,3,3,3,3,3,3,3,3,3,3,3,3,3,3,3,3,3,3,3,3,3,3,3,3,3,3,3,3,3,3,3,3,3,3,3,3,3,3	1,1,0,0,1,1,0,0,1,1,1,0,1,1,0,0,0,1,0,0,1,1,0,1,0,0,0,1,0,0,0,1,0,0,1,0,0,1,0,1,1,1,0,1,1,1,1,1,0,1	1,1,0,0,1,1,0,0,1,1,1,0,1,1,0,0,0,1,0,0,1,1,0,1,0,0,0,1,0,0,0,1,0,0,1,0,0,1,0,1,1,1,0,1,1,1,1,1,0,1	1,1,0,0,1,1,0,0,1,1,1,0,1,1,0,0,0,1,0,0,1,1,1,1,0,0,0,1,0,0,0,1,0,0,1,0,0,1,0,1,1,1,0,1,1,1,1,1,0,1	1,1,0,0,1,1,0,0,1,1,1,0,1,1,0,0,0,1,0,0,1,1,1,1,1,0,0,1,0,0,0,1,0,0,1,0,0,1,0,1,1,1,0,1,1,1,1,1,0,1
104500	2,2,2,2,2,2,2,2,2,2,2,2,2,2,2,2,2,2,2,2,2,2,2,2,2,2,2,2,2,2,2,2,2,2,2,2,2,2,2,2,2,2,2,2,2,2,2,2,2,2	2,2,2,2,2,2,2,2,2,2,2,2,2,2,2,2,2,2,2,2,2,2,2,2,2,2,2,2,2,2,2,2,2,2,2,2,2,2,2,2,2,2,2,2,2,2,2,2,2,2	3,3,3,3,3,3,3,3,3,3,3,3,3,3,3,3,3,3,3,3,3,3,3,3,3,3,3,3,3,3,3,3,3,3,3,3,3,3,3,3,3,3,3,3,3,3,3,3,3,3	3,3,3,3,3,3,3,3,3,3,3,3,3,3,3,3,3,3,3,3,3,3,3,3,3,3,3,3,3,3,3,3,3,3,3,3,3,3,3,3,3,3,3,3,3,3,3,3,3,3	1,0,1,1,1,0,0,1,1,1,0,1,1,1,1,1,1,1,1,1,0,0,1,1,1,0,1,1,0,0,0,1,1,0,1,1,1,1,0,1,1,0,1,0,1,0,0,0,1,1	1,0,1,1,1,0,0,1,1,1,0,1,1,1,1,1,1,1,1,1,0,0,1,1,1,0,1,0,0,0,0,1,0,0,1,1,1,1,0,1,1,0,1,0,1,1,0,0,1,1	1,0,1,1,1,0,0,1,1,1,0,1,1,1,1,1,1,1,1,1,0,0,1,1,1,0,1,0,0,0,0,1,1,0,1,1,1,1,0,1,1,1,1,0,1,1,0,0,1,1	1,0,1,1,1,0,0,1,1,1,0,1,1,1,1,0,1,1,1,1,0,0,1,1,1,0,0,0,0,0,0,1,1,0,1,1,1,1,1,0,1,1,0,0,1,1,0,0,1,1	1,0,1,1,1,0,0,1,1,1,0,1,1,1,1,1,1,1,1,1,0,0,1,1,1,0,0,0,0,0,0,1,0,0,1,1,1,1,1,0,1,1,0,0,1,1,0,0,1,1	1,0,1,1,1,0,0,1,1,1,0,1,1,1,1,1,1,1,1,1,0,0,1,1,1,0,0,0,0,0,0,1,1,0,1,1,1,1,1,0,1,1,0,0,1,1,0,0,1,1	3,3,3,3,3,3,3,3,3,3,3,3,3,3,3,3,3,3,3,3,3,3,3,3,3,3,3,3,3,3,3,3,3,3,3,3,3,3,3,3,3,3,3,3,3,3,3,3,3,3	3,3,3,3,3,3,3,3,3,3,3,3,3,3,3,3,3,3,3,3,3,3,3,3,3,3,3,3,3,3,3,3,3,3,3,3,3,3,3,3,3,3,3,3,3,3,3,3,3,3	2,2,2,2,2,2,2,2,2,2,2,2,2,2,2,2,2,2,2,2,2,2,2,2,2,2,2,2,2,2,2,2,2,2,2,2,2,2,2,2,2,2,2,2,2,2,2,2,2,2	2,2,2,2,2,2,2,2,2,2,2,2,2,2,2,2,2,2,2,2,2,2,2,2,2,2,2,2,2,2,2,2,2,2,2,2,2,2,2,2,2,2,2,2,2,2,2,2,2,2	2,2,2,2,2,2,2,2,2,2,2,2,2,2,2,2,2,2,2,2,2,2,2,2,2,2,2,2,2,2,2,2,2,2,2,2,2,2,2,2,2,2,2,2,2,2,2,2,2,2	3,3,3,3,3,3,3,3,3,3,3,3,3,3,3,3,3,3,3,3,3,3,3,3,3,3,3,3,3,3,3,3,3,3,3,3,3,3,3,3,3,3,3,3,3,3,3,3,3,3	3,3,3,3,3,3,3,3,3,3,3,3,3,3,3,3,3,3,3,3,3,3,3,3,3,3,3,3,3,3,3,3,3,3,3,3,3,3,3,3,3,3,3,3,3,3,3,3,3,3	1,0,1,1,1,0,0,1,1,1,0,1,1,1,1,1,1,1,1,1,0,0,1,1,1,0,0,0,0,0,0,1,1,0,1,1,1,1,1,0,1,1,0,0,1,1,0,0,1,1	1,0,1,1,1,0,0,1,1,1,0,1,1,1,1,1,1,1,1,1,0,0,1,1,1,0,0,0,0,0,0,1,1,0,1,1,1,1,1,0,1,1,0,0,1,1,0,0,1,1	0,1,2,3,3,0,1,0,2,0,0,1,0,3,2,1,2,2,1,3,1,3,1,3,0,0,2,0,1,0,3,1,2,3,2,1,2,0,3,0,0,2,2,1,2,3,0,0,0,0	2,2,2,2,2,2,2,2,2,2,2,2,2,2,2,2,2,2,2,2,2,2,2,2,2,2,2,2,2,2,2,2,2,2,2,2,2,2,2,2,2,2,2,2,2,2,2,2,2,2	3,3,3,3,3,3,3,3,3,3,3,3,3,3,3,3,3,3,3,3,3,3,3,3,3,3,3,3,3,3,3,3,3,3,3,3,3,3,3,3,3,3,3,3,3,3,3,3,3,3	1,0,1,1,1,0,0,1,1,1,0,1,1,1,1,1,1,1,1,1,0,0,1,1,1,0,1,1,0,0,0,1,1,0,1,1,1,1,0,1,1,0,1,0,1,1,0,0,1,1	1,0,1,1,1,0,0,1,1,1,0,1,1,1,1,1,1,1,1,1,0,0,1,1,1,0,1,0,0,0,0,1,1,0,1,1,1,1,0,1,1,0,1,0,1,1,0,0,1,1	1,0,1,1,1,0,0,1,1,1,0,1,1,1,1,1,1,1,1,1,0,0,1,1,1,0,1,0,0,0,0,1,1,0,1,1,1,1,0,1,1,1,1,0,1,1,0,0,1,1	1,0,1,1,1,0,0,1,1,1,0,1,1,1,1,1,1,1,1,1,0,0,1,1,1,0,0,0,0,0,0,1,1,0,1,1,1,1,1,0,1,1,0,0,1,1,0,0,1,1
104600	2,2,2,2,2,2,2,2,2,2,2,2,2,2,2,2,2,2,2,2,2,2,2,2,2,2,2,2,2,2,2,2,2,2,2,2,2,2,2,2,2,2,2,2,2,2,2,2,2,2	2,2,2,2,2,2,2,2,2,2,2,2,2,2,2,2,2,2,2,2,2,2,2,2,2,2,2,2,2,2,2,2,2,2,2,2,2,2,2,2,2,2,2,2,2,2,2,2,2,2	3,3,3,3,3,3,3,3,3,3,3,3,3,3,3,3,3,3,3,3,3,3,3,3,3,3,3,3,3,3,3,3,3,3,3,3,3,3,3,3,3,3,3,3,3,3,3,3,3,3	3,3,3,3,3,3,3,3,3,3,3,3,3,3,3,3,3,3,3,3,3,3,3,3,3,3,3,3,3,3,3,3,3,3,3,3,3,3,3,3,3,3,3,3,3,3,3,3,3,3	1,1,0,0,1,1,1,0,1,0,1,0,1,0,0,1,1,1,0,0,0,0,1,1,0,1,0,0,0,0,1,0,0,0,1,0,1,1,0,1,0,1,1,1,1,0,1,1,0,1	1,1,1,0,1,1,1,0,1,0,1,0,1,0,0,1,1,1,0,0,0,0,1,1,0,1,0,0,0,0,1,0,0,0,1,0,1,1,0,1,0,1,1,1,1,0,1,1,0,1	1,1,0,0,1,1,1,0,1,0,1,0,0,0,1,1,1,1,0,0,0,0,1,0,0,1,0,0,0,0,1,0,0,0,1,0,1,1,0,1,0,1,1,1,1,0,1,1,0,1	1,1,0,0,1,1,1,0,1,0,1,0,0,0,1,1,1,1,0,0,0,0,1,0,0,1,0,0,0,0,1,1,0,0,1,0,1,1,0,1,0,1,0,1,1,0,1,1,0,1	1,1,0,1,1,1,1,0,1,0,1,0,0,0,1,1,1,1,0,0,0,0,1,0,0,1,0,0,0,0,1,0,0,0,1,0,1,1,0,1,0,1,0,1,1,1,1,1,0,1	1,1,0,1,1,1,1,0,1,0,1,0,0,0,1,1,1,1,0,0,0,0,1,0,0,1,0,0,0,0,1,0,0,0,1,0,1,1,0,1,0,1,0,1,1,1,1,0,0,1	3,3,3,3,3,3,3,3,3,3,3,3,3,3,3,3,3,3,3,3,3,3,3,3,3,3,3,3,3,3,3,3,3,3,3,3,3,3,3,3,3,3,3,3,3,3,3,3,3,3	3,3,3,3,3,3,3,3,3,3,3,3,3,3,3,3,3,3,3,3,3,3,3,3,3,3,3,3,3,3,3,3,3,3,3,3,3,3,3,3,3,3,3,3,3,3,3,3,3,3	2,2,2,2,2,2,2,2,2,2,2,2,2,2,2,2,2,2,2,2,2,2,2,2,2,2,2,2,2,2,2,2,2,2,2,2,2,2,2,2,2,2,2,2,2,2,2,2,2,2	2,2,2,2,2,2,2,2,2,2,2,2,2,2,2,2,2,2,2,2,2,2,2,2,2,2,2,2,2,2,2,2,2,2,2,2,2,2,2,2,2,2,2,2,2,2,2,2,2,2	2,2,2,2,2,2,2,2,2,2,2,2,2,2,2,2,2,2,2,2,2,2,2,2,2,2,2,2,2,2,2,2,2,2,2,2,2,2,2,2,2,2,2,2,2,2,2,2,2,2	3,3,3,3,3,3,3,3,3,3,3,3,3,3,3,3,3,3,3,3,3,3,3,3,3,3,3,3,3,3,3,3,3,3,3,3,3,3,3,3,3,3,3,3,3,3,3,3,3,3	3,3,3,3,3,3,3,3,3,3,3,3,3,3,3,3,3,3,3,3,3,3,3,3,3,3,3,3,3,3,3,3,3,3,3,3,3,3,3,3,3,3,3,3,3,3,3,3,3,3	1,1,0,1,1,1,1,0,1,0,1,0,0,0,1,1,1,1,0,0,0,0,1,0,0,1,0,0,0,0,1,0,0,0,1,0,1,1,0,1,0,1,0,1,1,1,1,0,0,1	1,1,0,1,1,1,1,0,1,0,1,0,0,0,1,1,1,1,0,0,0,0,1,0,0,1,0,0,0,0,1,0,0,0,1,0,1,1,0,1,0,1,0,1,1,1,1,1,0,1	1,1,0,0,1,1,1,0,1,0,3,2,1,0,0,1,3,3,0,2,0,0,1,1,0,1,2,0,0,0,1,0,0,0,3,0,1,0,3,1,0,1,0,1,3,0,3,3,0,2	2,2,2,2,2,2,2,2,2,2,2,2,2,2,2,2,2,2,2,2,2,2,2,2,2,2,2,2,2,2,2,2,2,2,2,2,2,2,2,2,2,2,2,2,2,2,2,2,2,2	3,3,3,3,3,3,3,3,3,3,3,3,3,3,3,3,3,3,3,3,3,3,3,3,3,3,3,3,3,3,3,3,3,3,3,3,3,3,3,3,3,3,3,3,3,3,3,3,3,3	1,1,0,0,1,1,1,0,1,0,1,0,1,0,0,1,1,1,0,0,0,0,1,1,0,1,0,0,0,0,1,0,0,0,1,0,1,1,0,1,0,1,1,1,1,0,1,1,0,1	1,1,0,0,1,1,1,0,1,0,1,0,1,0,0,1,1,1,0,0,0,0,1,1,0,1,0,0,0,0,1,0,0,0,1,0,1,1,0,1,0,1,1,1,1,0,1,1,0,1	1,1,0,0,1,1,1,0,1,0,1,0,0,0,1,1,1,1,0,0,0,0,1,0,0,1,0,0,0,0,1,0,0,0,1,0,1,1,0,1,0,1,1,1,1,0,1,1,0,1	1,1,0,0,1,1,1,0,1,0,1,0,0,0,1,1,1,1,0,0,0,0,1,0,0,1,0,0,0,0,1,1,0,0,1,0,1,1,0,1,0,1,0,1,1,0,1,1,0,1
104700	2,2,2,2,2,2,2,2,2,2,2,2,2,2,2,2,2,2,2,2,2,2,2,2,2,2,2,2,2,2,2,2,2,2,2,2,2,2,2,2,2,2,2,2,2,2,2,2,2,2	2,2,2,2,2,2,2,2,2,2,2,2,2,2,2,2,2,2,2,2,2,2,2,2,2,2,2,2,2,2,2,2,2,2,2,2,2,2,2,2,2,2,2,2,2,2,2,2,2,2	3,3,3,3,3,3,3,3,3,3,3,3,3,3,3,3,3,3,3,3,3,3,3,3,3,3,3,3,3,3,3,3,3,3,3,3,3,3,3,3,3,3,3,3,3,3,3,3,3,3	3,3,3,3,3,3,3,3,3,3,3,3,3,3,3,3,3,3,3,3,3,3,3,3,3,3,3,3,3,3,3,3,3,3,3,3,3,3,3,3,3,3,3,3,3,3,3,3,3,3	1,1,0,0,1,0,0,1,0,1,1,1,0,0,1,0,0,1,0,1,0,0,0,0,0,1,0,0,1,1,1,0,0,0,0,0,1,1,1,0,0,1,1,1,1,0,1,1,1,1	1,1,0,0,1,0,0,1,0,0,1,1,0,0,1,0,1,1,0,1,0,0,0,0,1,1,0,0,1,0,1,0,0,0,0,0,1,1,1,0,0,1,1,1,1,0,1,1,1,1	1,1,0,0,1,0,0,1,0,0,1,1,0,0,1,0,1,1,0,1,0,0,0,0,1,1,0,0,0,0,1,0,0,0,0,0,1,1,1,0,0,1,1,1,1,0,1,1,1,1	0,1,0,0,1,0,0,1,0,0,1,1,0,0,1,0,1,1,0,1,0,0,0,0,1,1,0,0,0,0,1,0,0,0,0,0,1,1,1,0,0,1,1,1,1,0,1,1,1,1	1,1,0,0,1,0,0,1,0,0,1,1,0,0,1,0,1,1,0,1,0,0,0,0,1,1,0,0,0,0,1,0,1,0,0,0,1,1,1,0,0,1,1,1,1,0,1,1,1,1	1,1,0,0,1,0,1,1,0,0,1,1,0,0,1,0,1,1,0,1,1,0,0,0,1,1,0,0,0,0,1,0,0,0,0,0,1,1,1,0,0,1,1,1,1,0,1,1,1,1	3,3,3,3,3,3,3,3,3,3,3,3,3,3,3,3,3,3,3,3,3,3,3,3,3,3,3,3,3,3,3,3,3,3,3,3,3,3,3,3,3,3,3,3,3,3,3,3,3,3	3,3,3,3,3,3,3,3,3,3,3,3,3,3,3,3,3,3,3,3,3,3,3,3,3,3,3,3,3,3,3,3,3,3,3,3,3,3,3,3,3,3,3,3,3,3,3,3,3,3	2,2,2,2,2,2,2,2,2,2,2,2,2,2,2,2,2,2,2,2,2,2,2,2,2,2,2,2,2,2,2,2,2,2,2,2,2,2,2,2,2,2,2,2,2,2,2,2,2,2	2,2,2,2,2,2,2,2,2,2,2,2,2,2,2,2,2,2,2,2,2,2,2,2,2,2,2,2,2,2,2,2,2,2,2,2,2,2,2,2,2,2,2,2,2,2,2,2,2,2	2,2,2,2,2,2,2,2,2,2,2,2,2,2,2,2,2,2,2,2,2,2,2,2,2,2,2,2,2,2,2,2,2,2,2,2,2,2,2,2,2,2,2,2,2,2,2,2,2,2	3,3,3,3,3,3,3,3,3,3,3,3,3,3,3,3,3,3,3,3,3,3,3,3,3,3,3,3,3,3,3,3,3,3,3,3,3,3,3,3,3,3,3,3,3,3,3,3,3,3	3,3,3,3,3,3,3,3,3,3,3,3,3,3,3,3,3,3,3,3,3,3,3,3,3,3,3,3,3,3,3,3,3,3,3,3,3,3,3,3,3,3,3,3,3,3,3,3,3,3	1,1,0,0,1,0,1,1,0,0,1,1,0,0,1,0,1,1,0,1,1,0,0,0,1,1,0,0,0,0,1,0,0,0,0,0,1,1,1,0,0,1,1,1,1,0,1,1,1,1	1,1,0,0,1,0,0,1,0,0,1,1,0,0,1,0,1,1,0,1,0,0,0,0,1,1,0,0,0,0,1,0,0,0,0,0,1,1,1,0,0,1,1,1,1,0,1,1,1,1	2,1,0,2,3,0,3,3,1,0,2,1,3,3,0,2,3,1,0,0,1,1,0,0,3,1,1,1,2,2,2,2,2,3,0,1,1,0,1,0,3,3,3,2,3,0,1,0,1,1	2,2,2,2,2,2,2,2,2,2,2,2,2,2,2,2,2,2,2,2,2,2,2,2,2,2,2,2,2,2,2,2,2,2,2,2,2,2,2,2,2,2,2,2,2,2,2,2,2,2	3,3,3,3,3,3,3,3,3,3,3,3,3,3,3,3,3,3,3,3,3,3,3,3,3,3,3,3,3,3,3,3,3,3,3,3,3,3,3,3,3,3,3,3,3,3,3,3,3,3	1,1,0,0,1,0,0,1,0,0,1,1,0,0,1,0,1,1,0,1,0,0,0,0,0,1,0,0,1,0,1,0,0,0,0,0,1,1,1,0,0,1,1,1,1,0,1,1,1,1	1,1,0,0,1,0,0,1,0,0,1,1,0,0,1,0,1,1,0,1,0,0,0,0,1,1,0,0,1,0,1,0,0,0,0,0,1,1,1,0,0,1,1,1,1,0,1,1,1,1	1,1,0,0,1,0,0,1,0,0,1,1,0,0,1,0,1,1,0,1,0,0,0,0,1,1,0,0,0,0,1,0,0,0,0,0,1,1,1,0,0,1,1,1,1,0,1,1,1,1	1,1,0,0,1,0,0,1,0,0,1,1,0,0,1,0,1,1,0,1,0,0,0,0,1,1,0,0,0,0,1,0,0,0,0,0,1,1,1,0,0,1,1,1,1,0,1,1,1,1
104800	2,2,2,2,2,2,2,2,2,2,2,2,2,2,2,2,2,2,2,2,2,2,2,2,2,2,2,2,2,2,2,2,2,2,2,2,2,2,2,2,2,2,2,2,2,2,2,2,2,2	2,2,2,2,2,2,2,2,2,2,2,2,2,2,2,2,2,2,2,2,2,2,2,2,2,2,2,2,2,2,2,2,2,2,2,2,2,2,2,2,2,2,2,2,2,2,2,2,2,2	3,3,3,3,3,3,3,3,3,3,3,3,3,3,3,3,3,3,3,3,3,3,3,3,3,3,3,3,3,3,3,3,3,3,3,3,3,3,3,3,3,3,3,3,3,3,3,3,3,3	3,3,3,3,3,3,3,3,3,3,3,3,3,3,3,3,3,3,3,3,3,3,3,3,3,3,3,3,3,3,3,3,3,3,3,3,3,3,3,3,3,3,3,3,3,3,3,3,3,3	1,0,1,0,1,1,1,1,1,1,1,0,1,0,1,0,1,1,1,0,0,0,0,1,1,0,0,0,1,0,1,1,0,0,0,0,1,0,1,1,1,1,0,0,0,0,1,0,0,0	1,0,1,0,1,1,1,0,1,1,1,0,1,0,1,0,1,1,1,0,0,0,0,1,1,0,0,0,1,0,1,1,0,0,0,0,1,0,1,1,1,1,0,0,0,0,1,0,0,0	1,0,1,0,1,1,0,0,1,1,1,0,1,0,1,0,1,1,1,0,0,0,0,1,1,0,0,0,1,0,1,1,0,0,0,0,1,0,1,1,1,1,0,0,0,0,1,0,0,0	1,0,1,0,1,1,0,0,1,1,0,0,1,0,1,0,1,1,1,0,0,0,0,1,1,1,0,0,1,0,0,1,0,0,1,0,0,0,1,1,1,1,0,0,0,0,1,0,0,0	1,0,1,0,1,1,0,0,1,1,0,0,1,0,1,0,1,1,1,0,0,0,0,1,1,1,0,0,1,0,0,1,0,1,1,0,0,0,1,1,1,1,0,0,0,0,1,0,0,0	1,0,1,0,1,1,0,0,1,1,0,0,1,0,1,0,0,1,1,0,0,0,0,1,1,1,0,0,1,0,0,1,1,0,1,0,0,0,1,1,1,1,0,0,0,0,1,0,0,1	3,3,3,3,3,3,3,3,3,3,3,3,3,3,3,3,3,3,3,3,3,3,3,3,3,3,3,3,3,3,3,3,3,3,3,3,3,3,3,3,3,3,3,3,3,3,3,3,3,3	3,3,3,3,3,3,3,3,3,3,3,3,3,3,3,3,3,3,3,3,3,3,3,3,3,3,3,3,3,3,3,3,3,3,3,3,3,3,3,3,3,3,3,3,3,3,3,3,3,3	2,2,2,2,2,2,2,2,2,2,2,2,2,2,2,2,2,2,2,2,2,2,2,2,2,2,2,2,2,2,2,2,2,2,2,2,2,2,2,2,2,2,2,2,2,2,2,2,2,2	2,2,2,2,2,2,2,2,2,2,2,2,2,2,2,2,2,2,2,2,2,2,2,2,2,2,2,2,2,2,2,2,2,2,2,2,2,2,2,2,2,2,2,2,2,2,2,2,2,2	2,2,2,2,2,2,2,2,2,2,2,2,2,2,2,2,2,2,2,2,2,2,2,2,2,2,2,2,2,2,2,2,2,2,2,2,2,2,2,2,2,2,2,2,2,2,2,2,2,2	3,3,3,3,3,3,3,3,3,3,3,3,3,3,3,3,3,3,3,3,3,3,3,3,3,3,3,3,3,3,3,3,3,3,3,3,3,3,3,3,3,3,3,3,3,3,3,3,3,3	3,3,3,3,3,3,3,3,3,3,3,3,3,3,3,3,3,3,3,3,3,3,3,3,3,3,3,3,3,3,3,3,3,3,3,3,3,3,3,3,3,3,3,3,3,3,3,3,3,3	1,0,1,0,1,1,0,0,1,1,0,0,1,0,1,0,1,1,1,0,0,0,0,1,1,1,0,0,1,0,0,1,1,0,1,0,0,0,1,1,1,1,0,0,0,0,1,0,0,0	1,0,1,0,1,1,0,0,1,1,0,0,1,0,1,0,1,1,1,0,0,0,0,1,1,1,0,0,1,0,0,1,0,0,1,0,0,0,1,1,1,1,0,0,0,0,1,0,0,0	0,2,0,3,0,2,1,3,1,3,0,1,0,2,2,2,3,3,1,3,1,2,0,2,0,2,2,3,2,3,3,3,2,3,3,0,0,0,1,2,0,2,3,2,3,1,2,2,0,2	2,2,2,2,2,2,2,2,2,2,2,2,2,2,2,2,2,2,2,2,2,2,2,2,2,2,2,2,2,2,2,2,2,2,2,2,2,2,2,2,2,2,2,2,2,2,2,2,2,2	3,3,3,3,3,3,3,3,3,3,3,3,3,3,3,3,3,3,3,3,3,3,3,3,3,3,3,3,3,3,3,3,3,3,3,3,3,3,3,3,3,3,3,3,3,3,3,3,3,3	1,0,1,0,1,1,1,1,1,1,1,0,1,0,1,0,1,1,1,0,0,0,0,1,1,0,0,0,1,0,1,1,0,0,0,0,1,0,1,1,1,1,0,0,0,0,1,0,0,0	1,0,1,0,1,1,1,0,1,1,1,0,1,0,1,0,1,1,1,0,0,0,0,1,1,0,0,0,1,0,1,1,0,0,0,0,1,0,1,1,1,1,0,0,0,0,1,0,0,0	1,0,1,0,1,1,0,0,1,1,1,0,1,0,1,0,1,1,1,0,0,0,0,1,1,0,0,0,1,0,1,1,0,0,0,0,1,0,1,1,1,1,0,0,0,0,1,0,0,0	1,0,1,0,1,1,0,0,1,1,0,0,1,0,1,0,1,1,1,0,0,0,0,1,1,1,0,0,1,0,0,1,0,0,1,0,0,0,1,1,1,1,0,0,0,0,1,0,0,0
104900	2,2,2,2,2,2,2,2,2,2,2,2,2,2,2,2,2,2,2,2,2,2,2,2,2,2,2,2,2,2,2,2,2,2,2,2,2,2,2,2,2,2,2,2,2,2,2,2,2,2	2,2,2,2,2,2,2,2,2,2,2,2,2,2,2,2,2,2,2,2,2,2,2,2,2,2,2,2,2,2,2,2,2,2,2,2,2,2,2,2,2,2,2,2,2,2,2,2,2,2	3,3,3,3,3,3,3,3,3,3,3,3,3,3,3,3,3,3,3,3,3,3,3,3,3,3,3,3,3,3,3,3,3,3,3,3,3,3,3,3,3,3,3,3,3,3,3,3,3,3	3,3,3,3,3,3,3,3,3,3,3,3,3,3,3,3,3,3,3,3,3,3,3,3,3,3,3,3,3,3,3,3,3,3,3,3,3,3,3,3,3,3,3,3,3,3,3,3,3,3	0,1,1,1,0,0,1,0,0,0,0,1,1,1,0,1,0,0,1,1,0,0,0,1,0,0,0,0,1,1,1,0,0,1,1,1,1,0,1,1,0,1,1,1,1,1,0,0,1,1	0,1,1,1,0,0,1,0,0,0,0,1,1,1,0,1,0,0,1,0,0,0,0,1,0,0,0,0,1,1,1,0,0,1,1,1,1,0,1,1,0,1,1,1,1,1,0,0,1,1	0,1,1,1,0,0,1,0,0,0,0,1,1,1,0,1,0,0,1,1,0,0,0,1,0,0,0,0,1,1,1,0,0,1,1,1,1,0,1,1,0,1,1,1,1,1,0,0,1,1	0,1,1,1,0,0,1,0,0,0,1,1,1,1,0,1,0,0,1,1,0,0,0,1,0,0,0,0,1,1,1,0,0,1,1,1,1,0,1,1,0,1,1,1,1,1,0,0,1,1	0,1,1,1,1,0,1,0,0,0,1,1,1,1,0,1,0,0,1,1,0,0,0,1,1,0,0,0,0,1,1,0,0,1,1,1,1,1,1,1,0,1,1,1,1,1,1,0,1,1	1,1,1,1,1,0,1,0,0,0,1,1,1,1,0,1,0,0,1,1,0,0,0,1,1,0,0,0,0,1,1,0,0,1,1,0,1,1,1,1,0,1,1,1,1,1,1,0,1,1	3,3,3,3,3,3,3,3,3,3,3,3,3,3,3,3,3,3,3,3,3,3,3,3,3,3,3,3,3,3,3,3,3,3,3,3,3,3,3,3,3,3,3,3,3,3,3,3,3,3	3,3,3,3,3,3,3,3,3,3,3,3,3,3,3,3,3,3,3,3,3,3,3,3,3,3,3,3,3,3,3,3,3,3,3,3,3,3,3,3,3,3,3,3,3,3,3,3,3,3	2,2,2,2,2,2,2,2,2,2,2,2,2,2,2,2,2,2,2,2,2,2,2,2,2,2,2,2,2,2,2,2,2,2,2,2,2,2,2,2,2,2,2,2,2,2,2,2,2,2	2,2,2,2,2,2,2,2,2,2,2,2,2,2,2,2,2,2,2,2,2,2,2,2,2,2,2,2,2,2,2,2,2,2,2,2,2,2,2,2,2,2,2,2,2,2,2,2,2,2	2,2,2,2,2,2,2,2,2,2,2,2,2,2,2,2,2,2,2,2,2,2,2,2,2,2,2,2,2,2,2,2,2,2,2,2,2,2,2,2,2,2,2,2,2,2,2,2,2,2	3,3,3,3,3,3,3,3,3,3,3,3,3,3,3,3,3,3,3,3,3,3,3,3,3,3,3,3,3,3,3,3,3,3,3,3,3,3,3,3,3,3,3,3,3,3,3,3,3,3	3,3,3,3,3,3,3,3,3,3,3,3,3,3,3,3,3,3,3,3,3,3,3,3,3,3,3,3,3,3,3,3,3,3,3,3,3,3,3,3,3,3,3,3,3,3,3,3,3,3	0,1,1,1,1,0,1,0,0,0,1,1,1,1,0,1,0,0,1,1,0,0,0,1,1,0,0,0,0,1,1,0,0,1,1,1,1,1,1,1,0,1,1,1,1,1,1,0,1,1	0,1,1,1,1,0,1,0,0,0,1,1,1,1,0,1,0,0,1,1,0,0,0,1,1,0,0,0,0,1,1,0,0,1,1,1,1,1,1,1,0,1,1,1,1,1,1,0,1,1	2,0,3,1,3,0,3,1,1,1,3,0,2,2,1,0,0,3,2,0,3,3,2,1,3,3,3,3,2,1,1,0,3,2,2,1,2,0,3,0,1,2,3,2,1,0,0,2,0,1	2,2,2,2,2,2,2,2,2,2,2,2,2,2,2,2,2,2,2,2,2,2,2,2,2,2,2,2,2,2,2,2,2,2,2,2,2,2,2,2,2,2,2,2,2,2,2,2,2,2	3,3,3,3,3,3,3,3,3,3,3,3,3,3,3,3,3,3,3,3,3,3,3,3,3,3,3,3,3,3,3,3,3,3,3,3,3,3,3,3,3,3,3,3,3,3,3,3,3,3	0,1,1,1,0,0,1,0,0,0,0,1,1,1,0,1,0,0,1,1,0,0,0,1,0,0,0,0,1,1,1,0,0,1,1,1,1,0,1,1,0,1,1,1,1,1,0,0,1,1	0,1,1,1,0,0,1,0,0,0,0,1,1,1,0,1,0,0,1,1,0,0,0,1,0,0,0,0,1,1,1,0,0,1,1,1,1,0,1,1,0,1,1,1,1,1,0,0,1,1	0,1,1,1,0,0,1,0,0,0,0,1,1,1,0,1,0,0,1,1,0,0,0,1,0,0,0,0,1,1,1,0,0,1,1,1,1,0,1,1,0,1,1,1,1,1,0,0,1,1	0,1,1,1,0,0,1,0,0,0,1,1,1,1,0,1,0,0,1,1,0,0,0,1,0,0,0,0,1,1,1,0,0,1,1,1,1,0,1,1,0,1,1,1,1,1,0,0,1,1
105000	2,2,2,2,2,2,2,2,2,2,2,2,2,2,2,2,2,2,2,2,2,2,2,2,2,2,2,2,2,2,2,2,2,2,2,2,2,2,2,2,2,2,2,2,2,2,2,2,2,2	2,2,2,2,2,2,2,2,2,2,2,2,2,2,2,2,2,2,2,2,2,2,2,2,2,2,2,2,2,2,2,2,2,2,2,2,2,2,2,2,2,2,2,2,2,2,2,2,2,2	3,3,3,3,3,3,3,3,3,3,3,3,3,3,3,3,3,3,3,3,3,3,3,3,3,3,3,3,3,3,3,3,3,3,3,3,3,3,3,3,3,3,3,3,3,3,3,3,3,3	3,3,3,3,3,3,3,3,3,3,3,3,3,3,3,3,3,3,3,3,3,3,3,3,3,3,3,3,3,3,3,3,3,3,3,3,3,3,3,3,3,3,3,3,3,3,3,3,3,3	0,0,0,0,0,1,0,1,0,1,0,0,1,1,0,0,0,0,1,0,1,1,1,1,0,1,1,0,0,1,0,0,0,0,1,0,0,1,0,0,0,0,0,0,0,0,1,0,1,1	0,0,0,0,0,1,0,1,0,1,0,0,1,1,0,0,0,0,1,0,1,1,1,1,0,1,1,0,0,1,0,0,1,0,1,0,0,1,0,0,0,0,0,0,0,0,1,0,1,1	0,0,0,0,0,1,0,1,0,1,0,0,1,1,0,0,0,0,1,0,1,1,1,1,0,1,1,0,0,1,0,0,1,0,1,0,0,1,0,0,0,0,0,0,0,0,1,0,1,1	0,0,0,0,0,1,0,1,0,1,0,0,1,1,0,0,0,0,1,0,1,1,1,1,0,1,1,0,0,1,0,0,1,0,1,0,0,1,0,0,0,0,0,0,0,0,1,0,1,1	0,0,0,0,1,1,0,1,0,1,0,0,1,1,0,0,0,0,1,0,1,1,1,1,0,1,1,1,0,1,0,0,0,0,1,0,0,0,0,0,0,0,0,0,1,0,1,0,1,1	0,0,0,0,1,1,0,1,0,1,0,0,1,1,0,0,0,0,1,0,1,1,1,1,0,1,1,0,0,1,0,0,0,0,1,0,0,0,0,0,0,0,0,1,1,0,1,0,1,1	3,3,3,3,3,3,3,3,3,3,3,3,3,3,3,3,3,3,3,3,3,3,3,3,3,3,3,3,3,3,3,3,3,3,3,3,3,3,3,3,3,3,3,3,3,3,3,3,3,3	3,3,3,3,3,3,3,3,3,3,3,3,3,3,3,3,3,3,3,3,3,3,3,3,3,3,3,3,3,3,3,3,3,3,3,3,3,3,3,3,3,3,3,3,3,3,3,3,3,3	2,2,2,2,2,2,2,2,2,2,2,2,2,2,2,2,2,2,2,2,2,2,2,2,2,2,2,2,2,2,2,2,2,2,2,2,2,2,2,2,2,2,2,2,2,2,2,2,2,2	2,2,2,2,2,2,2,2,2,2,2,2,2,2,2,2,2,2,2,2,2,2,2,2,2,2,2,2,2,2,2,2,2,2,2,2,2,2,2,2,2,2,2,2,2,2,2,2,2,2	2,2,2,2,2,2,2,2,2,2,2,2,2,2,2,2,2,2,2,2,2,2,2,2,2,2,2,2,2,2,2,2,2,2,2,2,2,2,2,2,2,2,2,2,2,2,2,2,2,2	3,3,3,3,3,3,3,3,3,3,3,3,3,3,3,3,3,3,3,3,3,3,3,3,3,3,3,3,3,3,3,3,3,3,3,3,3,3,3,3,3,3,3,3,3,3,3,3,3,3	3,3,3,3,3,3,3,3,3,3,3,3,3,3,3,3,3,3,3,3,3,3,3,3,3,3,3,3,3,3,3,3,3,3,3,3,3,3,3,3,3,3,3,3,3,3,3,3,3,3	0,0,0,0,1,1,0,1,0,1,0,0,1,1,0,0,0,0,1,0,1,1,1,1,0,1,1,0,0,1,0,0,0,0,1,0,0,0,0,0,0,0,0,1,1,0,1,0,1,1	0,0,0,0,1,1,0,1,0,1,0,0,1,1,0,0,0,0,1,0,1,1,1,1,0,1,1,0,0,1,0,0,0,0,1,0,0,0,0,0,0,0,0,0,1,0,1,0,1,1	2,0,3,2,1,0,2,0,3,0,0,1,2,1,2,0,0,2,2,3,3,0,0,1,2,3,1,0,3,2,3,0,1,2,3,3,1,1,3,3,2,0,3,1,1,3,0,0,0,3	2,2,2,2,2,2,2,2,2,2,2,2,2,2,2,2,2,2,2,2,2,2,2,2,2,2,2,2,2,2,2,2,2,2,2,2,2,2,2,2,2,2,2,2,2,2,2,2,2,2	3,3,3,3,3,3,3,3,3,3,3,3,3,3,3,3,3,3,3,3,3,3,3,3,3,3,3,3,3,3,3,3,3,3,3,3,3,3,3,3,3,3,3,3,3,3,3,3,3,3	0,0,0,0,0,1,0,1,0,1,0,0,1,1,0,0,0,0,1,0,1,1,1,1,0,1,1,0,0,1,0,0,1,0,1,0,0,1,0,0,0,0,0,0,0,0,1,0,1,1	0,0,0,0,0,1,0,1,0,1,0,0,1,1,0,0,0,0,1,0,1,1,1,1,0,1,1,0,0,1,0,0,1,0,1,0,0,1,0,0,0,0,0,0,0,0,1,0,1,1	0,0,0,0,0,1,0,1,0,1,0,0,1,1,0,0,0,0,1,0,1,1,1,1,0,1,1,0,0,1,0,0,1,0,1,0,0,1,0,0,0,0,0,0,0,0,1,0,1,1	0,0,0,0,0,1,0,1,0,1,0,0,1,1,0,0,0,0,1,0,1,1,1,1,0,1,1,0,0,1,0,0,1,0,1,0,0,1,0,0,0,0,0,0,0,0,1,0,1,1
105100	2,2,2,2,2,2,2,2,2,2,2,2,2,2,2,2,2,2,2,2,2,2,2,2,2,2,2,2,2,2,2,2,2,2,2,2,2,2,2,2,2,2,2,2,2,2,2,2,2,2	2,2,2,2,2,2,2,2,2,2,2,2,2,2,2,2,2,2,2,2,2,2,2,2,2,2,2,2,2,2,2,2,2,2,2,2,2,2,2,2,2,2,2,2,2,2,2,2,2,2	3,3,3,3,3,3,3,3,3,3,3,3,3,3,3,3,3,3,3,3,3,3,3,3,3,3,3,3,3,3,3,3,3,3,3,3,3,3,3,3,3,3,3,3,3,3,3,3,3,3	3,3,3,3,3,3,3,3,3,3,3,3,3,3,3,3,3,3,3,3,3,3,3,3,3,3,3,3,3,3,3,3,3,3,3,3,3,3,3,3,3,3,3,3,3,3,3,3,3,3	1,1,1,1,0,1,0,0,0,1,0,1,0,1,1,1,1,1,0,0,1,1,0,0,1,0,0,0,1,0,1,1,1,1,0,0,1,1,1,1,0,1,0,0,1,0,1,1,0,1	1,1,1,1,1,1,0,0,0,1,0,1,0,1,1,1,1,1,1,0,1,1,0,0,1,0,0,0,1,0,1,1,1,1,0,0,1,1,0,1,0,0,0,0,1,1,1,1,0,1	1,1,1,1,0,1,0,0,0,1,0,1,0,1,1,1,1,1,1,0,1,1,0,0,1,0,0,1,1,0,0,1,1,1,0,0,1,1,1,1,0,0,0,0,1,1,1,1,0,1	1,1,1,1,0,1,1,0,0,1,0,0,1,1,1,1,0,0,1,0,0,1,0,0,0,0,0,1,1,0,0,1,1,1,0,0,1,1,1,1,1,0,0,0,1,1,1,1,0,1	1,1,1,1,0,1,1,0,0,1,0,0,0,1,1,1,0,0,1,0,0,1,0,0,0,0,1,1,1,1,0,1,1,1,0,0,1,1,1,1,1,0,0,0,1,1,1,1,0,0	1,1,1,1,1,1,1,0,0,1,0,0,0,1,1,1,0,0,1,0,0,1,0,0,0,0,1,1,1,1,0,1,1,1,0,0,1,1,1,1,1,0,0,0,1,1,1,1,0,0	3,3,3,3,3,3,3,3,3,3,3,3,3,3,3,3,3,3,3,3,3,3,3,3,3,3,3,3,3,3,3,3,3,3,3,3,3,3,3,3,3,3,3,3,3,3,3,3,3,3	3,3,3,3,3,3,3,3,3,3,3,3,3,3,3,3,3,3,3,3,3,3,3,3,3,3,3,3,3,3,3,3,3,3,3,3,3,3,3,3,3,3,3,3,3,3,3,3,3,3	2,2,2,2,2,2,2,2,2,2,2,2,2,2,2,2,2,2,2,2,2,2,2,2,2,2,2,2,2,2,2,2,2,2,2,2,2,2,2,2,2,2,2,2,2,2,2,2,2,2	2,2,2,2,2,2,2,2,2,2,2,2,2,2,2,2,2,2,2,2,2,2,2,2,2,2,2,2,2,2,2,2,2,2,2,2,2,2,2,2,2,2,2,2,2,2,2,2,2,2	2,2,2,2,2,2,2,2,2,2,2,2,2,2,2,2,2,2,2,2,2,2,2,2,2,2,2,2,2,2,2,2,2,2,2,2,2,2,2,2,2,2,2,2,2,2,2,2,2,2	3,3,3,3,3,3,3,3,3,3,3,3,3,3,3,3,3,3,3,3,3,3,3,3,3,3,3,3,3,3,3,3,3,3,3,3,3,3,3,3,3,3,3,3,3,3,3,3,3,3	3,3,3,3,3,3,3,3,3,3,3,3,3,3,3,3,3,3,3,3,3,3,3,3,3,3,3,3,3,3,3,3,3,3,3,3,3,3,3,3,3,3,3,3,3,3,3,3,3,3	1,1,1,1,0,1,1,0,0,1,0,0,0,1,1,1,0,0,1,0,0,1,0,0,0,0,1,1,1,1,0,1,1,1,0,0,1,1,1,1,1,0,0,0,1,1,1,1,0,0	1,1,1,1,0,1,1,0,0,1,0,0,0,1,1,1,0,0,1,0,0,1,0,0,0,0,1,1,1,1,0,1,1,1,0,0,1,1,1,1,1,0,0,0,1,1,1,1,0,0	1,0,3,1,0,0,2,0,2,0,0,2,0,3,0,3,3,0,1,3,2,0,0,0,1,3,1,0,1,2,2,0,1,0,2,3,1,0,3,1,3,3,0,2,3,1,3,1,2,2	2,2,2,2,2,2,2,2,2,2,2,2,2,2,2,2,2,2,2,2,2,2,2,2,2,2,2,2,2,2,2,2,2,2,2,2,2,2,2,2,2,2,2,2,2,2,2,2,2,2	3,3,3,3,3,3,3,3,3,3,3,3,3,3,3,3,3,3,3,3,3,3,3,3,3,3,3,3,3,3,3,3,3,3,3,3,3,3,3,3,3,3,3,3,3,3,3,3,3,3	1,1,1,1,0,1,0,0,0,1,0,1,0,1,1,1,1,1,0,0,1,1,0,0,1,0,0,0,1,0,1,1,1,1,0,0,1,1,1,1,0,1,0,0,1,1,1,1,0,1	1,1,1,1,0,1,0,0,0,1,0,1,0,1,1,1,1,1,1,0,1,1,0,0,1,0,0,0,1,0,1,1,1,1,0,0,1,1,1,1,0,0,0,0,1,1,1,1,0,1	1,1,1,1,0,1,0,0,0,1,0,1,0,1,1,1,1,1,1,0,1,1,0,0,1,0,0,1,1,0,0,1,1,1,0,0,1,1,1,1,0,0,0,0,1,1,1,1,0,1	1,1,1,1,0,1,1,0,0,1,0,0,0,1,1,1,0,0,1,0,0,1,0,0,0,0,0,1,1,0,0,1,1,1,0,0,1,1,1,1,1,0,0,0,1,1,1,1,0,1
105200	2,2,2,2,2,2,2,2,2,2,2,2,2,2,2,2,2,2,2,2,2,2,2,2,2,2,2,2,2,2,2,2,2,2,2,2,2,2,2,2,2,2,2,2,2,2,2,2,2,2	2,2,2,2,2,2,2,2,2,2,2,2,2,2,2,2,2,2,2,2,2,2,2,2,2,2,2,2,2,2,2,2,2,2,2,2,2,2,2,2,2,2,2,2,2,2,2,2,2,2	3,3,3,3,3,3,3,3,3,3,3,3,3,3,3,3,3,3,3,3,3,3,3,3,3,3,3,3,3,3,3,3,3,3,3,3,3,3,3,3,3,3,3,3,3,3,3,3,3,3	3,3,3,3,3,3,3,3,3,3,3,3,3,3,3,3,3,3,3,3,3,3,3,3,3,3,3,3,3,3,3,3,3,3,3,3,3,3,3,3,3,3,3,3,3,3,3,3,3,3	1,1,0,0,1,1,1,1,1,1,0,0,1,1,0,1,1,0,0,1,1,1,1,1,0,0,1,0,1,0,1,0,1,0,1,1,0,1,1,0,1,1,0,0,0,0,1,1,1,0	1,1,0,0,1,1,1,1,1,1,0,0,1,1,0,1,1,0,0,1,1,1,1,1,0,0,1,0,1,0,1,0,1,0,1,1,0,1,1,0,1,1,0,0,0,0,1,1,1,0	1,1,0,0,1,1,1,1,1,1,0,0,1,1,0,1,1,0,0,1,1,1,1,1,0,0,1,0,1,0,1,0,1,0,1,1,0,1,1,0,1,1,0,0,0,0,1,1,1,0	1,1,0,0,1,1,1,1,1,1,0,0,1,1,0,1,1,0,0,1,1,1,1,1,0,0,1,0,1,0,1,0,1,0,1,1,0,1,1,0,1,1,0,0,0,0,1,1,1,0	1,1,0,0,1,1,1,1,1,1,0,0,1,1,0,1,1,0,0,1,1,1,1,1,0,0,1,0,1,0,1,0,1,0,1,1,0,1,1,0,1,1,0,0,0,0,1,1,1,0	1,1,0,0,1,1,1,1,1,1,0,0,1,1,0,1,1,0,0,1,1,1,1,1,0,0,1,0,1,0,1,0,1,0,1,1,0,1,1,0,1,1,0,0,0,0,1,1,1,0	3,3,3,3,3,3,3,3,3,3,3,3,3,3,3,3,3,3,3,3,3,3,3,3,3,3,3,3,3,3,3,3,3,3,3,3,3,3,3,3,3,3,3,3,3,3,3,3,3,3	3,3,3,3,3,3,3,3,3,3,3,3,3,3,3,3,3,3,3,3,3,3,3,3,3,3,3,3,3,3,3,3,3,3,3,3,3,3,3,3,3,3,3,3,3,3,3,3,3,3	2,2,2,2,2,2,2,2,2,2,2,2,2,2,2,2,2,2,2,2,2,2,2,2,2,2,2,2,2,2,2,2,2,2,2,2,2,2,2,2,2,2,2,2,2,2,2,2,2,2	2,2,2,2,2,2,2,2,2,2,2,2,2,2,2,2,2,2,2,2,2,2,2,2,2,2,2,2,2,2,2,2,2,2,2,2,2,2,2,2,2,2,2,2,2,2,2,2,2,2	2,2,2,2,2,2,2,2,2,2,2,2,2,2,2,2,2,2,2,2,2,2,2,2,2,2,2,2,2,2,2,2,2,2,2,2,2,2,2,2,2,2,2,2,2,2,2,2,2,2	3,3,3,3,3,3,3,3,3,3,3,3,3,3,3,3,3,3,3,3,3,3,3,3,3,3,3,3,3,3,3,3,3,3,3,3,3,3,3,3,3,3,3,3,3,3,3,3,3,3	3,3,3,3,3,3,3,3,3,3,3,3,3,3,3,3,3,3,3,3,3,3,3,3,3,3,3,3,3,3,3,3,3,3,3,3,3,3,3,3,3,3,3,3,3,3,3,3,3,3	1,1,0,0,1,1,1,1,1,1,0,0,1,1,0,1,1,0,0,1,1,1,1,1,0,0,1,0,1,0,1,0,1,0,1,1,0,1,1,0,1,1,0,0,0,0,1,1,1,0	1,1,0,0,1,1,1,1,1,1,0,0,1,1,0,1,1,0,0,1,1,1,1,1,0,0,1,0,1,0,1,0,1,0,1,1,0,1,1,0,1,1,0,0,0,0,1,1,1,0	2,2,2,2,2,2,2,2,2,2,2,2,2,2,2,2,2,2,2,2,2,2,2,2,2,2,0,2,2,2,2,2,2,2,2,2,2,2,2,2,2,2,2,2,2,2,2,2,2,2	2,2,2,2,2,2,2,2,2,2,2,2,2,2,2,2,2,2,2,2,2,2,2,2,2,2,2,2,2,2,2,2,2,2,2,2,2,2,2,2,2,2,2,2,2,2,2,2,2,2	3,3,3,3,3,3,3,3,3,3,3,3,3,3,3,3,3,3,3,3,3,3,3,3,3,3,3,3,3,3,3,3,3,3,3,3,3,3,3,3,3,3,3,3,3,3,3,3,3,3	1,1,0,0,1,1,1,1,1,1,0,0,1,1,0,1,1,0,0,1,1,1,1,1,0,0,1,0,1,0,1,0,1,0,1,1,0,1,1,0,1,1,0,0,0,0,1,1,1,0	1,1,0,0,1,1,1,1,1,1,0,0,1,1,0,1,1,0,0,1,1,1,1,1,0,0,1,0,1,0,1,0,1,0,1,1,0,1,1,0,1,1,0,0,0,0,1,1,1,0	1,1,0,0,1,1,1,1,1,1,0,0,1,1,0,1,1,0,0,1,1,1,1,1,0,0,1,0,1,0,1,0,1,0,1,1,0,1,1,0,1,1,0,0,0,0,1,1,1,0	1,1,0,0,1,1,1,1,1,1,0,0,1,1,0,1,1,0,0,1,1,1,1,1,0,0,1,0,1,0,1,0,1,0,1,1,0,1,1,0,1,1,0,0,0,0,1,1,1,0
105300	2,2,2,2,2,2,2,2,2,2,2,2,2,2,2,2,2,2,2,2,2,2,2,2,2,2,2,2,2,2,2,2,2,2,2,2,2,2,2,2,2,2,2,2,2,2,2,2,2,2	2,2,2,2,2,2,2,2,2,2,2,2,2,2,2,2,2,2,2,2,2,2,2,2,2,2,2,2,2,2,2,2,2,2,2,2,2,2,2,2,2,2,2,2,2,2,2,2,2,2	3,3,3,3,3,3,3,3,3,3,3,3,3,3,3,3,3,3,3,3,3,3,3,3,3,3,3,3,3,3,3,3,3,3,3,3,3,3,3,3,3,3,3,3,3,3,3,3,3,3	3,3,3,3,3,3,3,3,3,3,3,3,3,3,3,3,3,3,3,3,3,3,3,3,3,3,3,3,3,3,3,3,3,3,3,3,3,3,3,3,3,3,3,3,3,3,3,3,3,3	1,1,0,1,1,1,0,0,1,0,1,1,0,0,1,1,0,0,0,1,1,0,1,1,1,0,0,0,1,0,1,0,1,1,1,1,0,0,1,0,0,1,1,0,1,0,1,0,1,0	1,1,1,1,1,1,0,0,1,0,1,0,0,0,1,1,0,0,0,1,1,0,1,1,1,0,1,0,1,0,0,0,1,1,1,1,0,1,1,0,0,1,1,0,1,0,1,0,0,0	1,1,1,1,1,1,0,0,1,0,1,0,0,0,1,1,0,0,0,1,1,0,1,1,1,1,1,0,1,0,0,0,1,1,0,1,0,0,1,0,0,1,1,0,0,0,1,0,0,0	1,0,1,1,1,1,0,0,1,0,1,0,0,1,1,1,0,0,0,1,1,0,0,1,1,0,1,0,1,1,0,0,1,1,0,0,0,0,1,0,0,1,1,0,0,0,1,1,0,0	1,1,1,1,1,1,0,0,1,0,1,0,0,1,1,1,0,0,0,1,1,0,0,1,1,1,1,0,1,0,0,0,1,0,0,1,0,0,1,0,0,1,0,0,0,0,1,1,0,0	1,1,1,1,1,1,0,0,1,0,1,0,0,1,1,1,0,0,0,1,1,0,0,1,1,1,1,0,1,0,0,0,1,0,0,1,0,0,1,0,0,0,0,0,0,0,1,1,0,0	3,3,3,3,3,3,3,3,3,3,3,3,3,3,3,3,3,3,3,3,3,3,3,3,3,3,3,3,3,3,3,3,3,3,3,3,3,3,3,3,3,3,3,3,3,3,3,3,3,3	3,3,3,3,3,3,3,3,3,3,3,3,3,3,3,3,3,3,3,3,3,3,3,3,3,3,3,3,3,3,3,3,3,3,3,3,3,3,3,3,3,3,3,3,3,3,3,3,3,3	2,2,2,2,2,2,2,2,2,2,2,2,2,2,2,2,2,2,2,2,2,2,2,2,2,2,2,2,2,2,2,2,2,2,2,2,2,2,2,2,2,2,2,2,2,2,2,2,2,2	2,2,2,2,2,2,2,2,2,2,2,2,2,2,2,2,2,2,2,2,2,2,2,2,2,2,2,2,2,2,2,2,2,2,2,2,2,2,2,2,2,2,2,2,2,2,2,2,2,2	2,2,2,2,2,2,2,2,2,2,2,2,2,2,2,2,2,2,2,2,2,2,2,2,2,2,2,2,2,2,2,2,2,2,2,2,2,2,2,2,2,2,2,2,2,2,2,2,2,2	3,3,3,3,3,3,3,3,3,3,3,3,3,3,3,3,3,3,3,3,3,3,3,3,3,3,3,3,3,3,3,3,3,3,3,3,3,3,3,3,3,3,3,3,3,3,3,3,3,3	3,3,3,3,3,3,3,3,3,3,3,3,3,3,3,3,3,3,3,3,3,3,3,3,3,3,3,3,3,3,3,3,3,3,3,3,3,3,3,3,3,3,3,3,3,3,3,3,3,3	1,1,1,1,1,1,0,0,1,0,1,0,0,1,1,1,0,0,0,1,1,0,0,1,1,1,1,0,1,0,0,0,1,0,0,1,0,0,1,0,0,0,0,0,0,0,1,1,0,0	1,1,1,1,1,1,0,0,1,0,1,0,0,1,1,1,0,0,0,1,1,0,0,1,1,1,1,0,1,0,0,0,1,0,0,1,0,0,1,0,0,1,0,0,0,0,1,1,0,0	0,1,1,2,0,1,3,0,3,2,2,2,2,2,1,2,2,0,2,2,2,0,2,2,3,2,3,0,2,2,3,1,3,3,0,0,0,2,2,2,0,2,0,3,2,2,3,1,3,3	2,2,2,2,2,2,2,2,2,2,2,2,2,2,2,2,2,2,2,2,2,2,2,2,2,2,2,2,2,2,2,2,2,2,2,2,2,2,2,2,2,2,2,2,2,2,2,2,2,2	3,3,3,3,3,3,3,3,3,3,3,3,3,3,3,3,3,3,3,3,3,3,3,3,3,3,3,3,3,3,3,3,3,3,3,3,3,3,3,3,3,3,3,3,3,3,3,3,3,3	1,1,1,1,1,1,0,0,1,0,1,1,0,0,1,1,0,0,0,1,1,0,1,1,1,0,1,0,1,0,1,0,1,1,1,1,0,0,1,0,0,1,1,0,1,0,1,0,1,0	1,1,1,1,1,1,0,0,1,0,1,0,0,0,1,1,0,0,0,1,1,0,1,1,1,0,1,0,1,0,0,0,1,1,1,1,0,0,1,0,0,1,1,0,1,0,1,0,1,0	1,1,1,1,1,1,0,0,1,0,1,0,0,0,1,1,0,0,0,1,1,0,1,1,1,1,1,0,1,0,0,0,1,1,0,1,0,0,1,0,0,1,1,0,0,0,1,0,0,0	1,1,1,1,1,1,0,0,1,0,1,0,0,1,1,1,0,0,0,1,1,0,0,1,1,0,1,0,1,0,0,0,1,0,0,1,0,0,1,0,0,1,1,0,0,0,1,1,0,0
105400	2,2,2,2,2,2,2,2,2,2,2,2,2,2,2,2,2,2,2,2,2,2,2,2,2,2,2,2,2,2,2,2,2,2,2,2,2,2,2,2,2,2,2,2,2,2,2,2,2,2	2,2,2,2,2,2,2,2,2,2,2,2,2,2,2,2,2,2,2,2,2,2,2,2,2,2,2,2,2,2,2,2,2,2,2,2,2,2,2,2,2,2,2,2,2,2,2,2,2,2	3,3,3,3,3,3,3,3,3,3,3,3,3,3,3,3,3,3,3,3,3,3,3,3,3,3,3,3,3,3,3,3,3,3,3,3,3,3,3,3,3,3,3,3,3,3,3,3,3,3	3,3,3,3,3,3,3,3,3,3,3,3,3,3,3,3,3,3,3,3,3,3,3,3,3,3,3,3,3,3,3,3,3,3,3,3,3,3,3,3,3,3,3,3,3,3,3,3,3,3	1,0,1,1,0,1,1,0,1,0,0,1,0,1,1,1,1,1,0,0,1,1,1,0,1,0,1,1,1,1,1,0,1,0,0,1,0,0,0,1,0,0,1,1,0,1,0,1,1,1	1,0,1,1,0,1,1,0,1,0,0,1,0,1,1,1,1,1,0,0,1,1,1,0,1,0,1,1,1,1,1,0,1,0,1,1,0,0,0,1,0,0,1,1,0,1,0,1,1,1	1,0,1,1,0,0,1,0,1,0,1,1,0,1,1,1,1,1,0,0,1,1,1,0,1,0,1,1,1,1,1,0,1,0,1,1,0,0,0,1,0,0,1,1,0,1,0,1,1,1	1,0,1,1,0,0,1,0,0,0,1,1,0,1,1,1,1,1,0,0,1,1,1,0,1,0,1,1,1,1,1,0,1,0,1,1,0,0,0,1,0,0,1,1,0,1,0,1,1,1	1,0,1,1,0,0,1,0,0,0,1,1,0,1,1,1,1,1,0,0,1,1,1,0,1,0,1,1,1,1,1,0,1,0,1,1,0,0,0,1,0,0,1,1,0,1,0,1,1,1	1,0,1,1,0,0,1,0,0,0,1,1,0,1,1,1,1,1,0,0,1,1,1,0,1,0,1,1,1,1,1,0,1,0,1,1,0,0,0,1,0,0,1,1,0,1,0,1,1,1	3,3,3,3,3,3,3,3,3,3,3,3,3,3,3,3,3,3,3,3,3,3,3,3,3,3,3,3,3,3,3,3,3,3,3,3,3,3,3,3,3,3,3,3,3,3,3,3,3,3	3,3,3,3,3,3,3,3,3,3,3,3,3,3,3,3,3,3,3,3,3,3,3,3,3,3,3,3,3,3,3,3,3,3,3,3,3,3,3,3,3,3,3,3,3,3,3,3,3,3	2,2,2,2,2,2,2,2,2,2,2,2,2,2,2,2,2,2,2,2,2,2,2,2,2,2,2,2,2,2,2,2,2,2,2,2,2,2,2,2,2,2,2,2,2,2,2,2,2,2	2,2,2,2,2,2,2,2,2,2,2,2,2,2,2,2,2,2,2,2,2,2,2,2,2,2,2,2,2,2,2,2,2,2,2,2,2,2,2,2,2,2,2,2,2,2,2,2,2,2	2,2,2,2,2,2,2,2,2,2,2,2,2,2,2,2,2,2,2,2,2,2,2,2,2,2,2,2,2,2,2,2,2,2,2,2,2,2,2,2,2,2,2,2,2,2,2,2,2,2	3,3,3,3,3,3,3,3,3,3,3,3,3,3,3,3,3,3,3,3,3,3,3,3,3,3,3,3,3,3,3,3,3,3,3,3,3,3,3,3,3,3,3,3,3,3,3,3,3,3	3,3,3,3,3,3,3,3,3,3,3,3,3,3,3,3,3,3,3,3,3,3,3,3,3,3,3,3,3,3,3,3,3,3,3,3,3,3,3,3,3,3,3,3,3,3,3,3,3,3	1,0,1,1,0,0,1,0,0,0,1,1,0,1,1,1,1,1,0,0,1,1,1,0,1,0,1,1,1,1,1,0,1,0,1,1,0,0,0,1,0,0,1,1,0,1,0,1,1,1	1,0,1,1,0,0,1,0,0,0,1,1,0,1,1,1,1,1,0,0,1,1,1,0,1,0,1,1,1,1,1,0,1,0,1,1,0,0,0,1,0,0,1,1,0,1,0,1,1,1	1,2,3,1,3,0,1,2,2,3,2,3,1,0,1,1,1,0,0,0,0,0,1,2,2,3,0,0,1,1,3,0,3,3,0,2,1,0,2,2,0,3,3,0,0,2,0,3,2,1	2,2,2,2,2,2,2,2,2,2,2,2,2,2,2,2,2,2,2,2,2,2,2,2,2,2,2,2,2,2,2,2,2,2,2,2,2,2,2,2,2,2,2,2,2,2,2,2,2,2	3,3,3,3,3,3,3,3,3,3,3,3,3,3,3,3,3,3,3,3,3,3,3,3,3,3,3,3,3,3,3,3,3,3,3,3,3,3,3,3,3,3,3,3,3,3,3,3,3,3	1,0,1,1,0,1,1,0,1,0,0,1,0,1,1,1,1,1,0,0,1,1,1,0,1,0,1,1,1,1,1,0,1,0,1,1,0,0,0,1,0,0,1,1,0,1,0,1,1,1	1,0,1,1,0,1,1,0,1,0,0,1,0,1,1,1,1,1,0,0,1,1,1,0,1,0,1,1,1,1,1,0,1,0,1,1,0,0,0,1,0,0,1,1,0,1,0,1,1,1	1,0,1,1,0,0,1,0,1,0,1,1,0,1,1,1,1,1,0,0,1,1,1,0,1,0,1,1,1,1,1,0,1,0,1,1,0,0,0,1,0,0,1,1,0,1,0,1,1,1	1,0,1,1,0,0,1,0,0,0,1,1,0,1,1,1,1,1,0,0,1,1,1,0,1,0,1,1,1,1,1,0,1,0,1,1,0,0,0,1,0,0,1,1,0,1,0,1,1,1
105500	2,2,2,2,2,2,2,2,2,2,2,2,2,2,2,2,2,2,2,2,2,2,2,2,2,2,2,2,2,2,2,2,2,2,2,2,2,2,2,2,2,2,2,2,2,2,2,2,2,2	2,2,2,2,2,2,2,2,2,2,2,2,2,2,2,2,2,2,2,2,2,2,2,2,2,2,2,2,2,2,2,2,2,2,2,2,2,2,2,2,2,2,2,2,2,2,2,2,2,2	3,3,3,3,3,3,3,3,3,3,3,3,3,3,3,3,3,3,3,3,3,3,3,3,3,3,3,3,3,3,3,3,3,3,3,3,3,3,3,3,3,3,3,3,3,3,3,3,3,3	3,3,3,3,3,3,3,3,3,3,3,3,3,3,3,3,3,3,3,3,3,3,3,3,3,3,3,3,3,3,3,3,3,3,3,3,3,3,3,3,3,3,3,3,3,3,3,3,3,3	1,0,1,0,1,1,0,0,1,0,0,0,0,1,0,0,0,0,0,1,0,1,0,1,1,1,1,0,0,0,1,0,0,0,1,0,1,1,1,1,1,1,1,0,1,0,0,0,0,1	1,0,1,0,1,1,0,0,1,0,0,0,0,1,0,0,0,0,0,1,0,1,1,1,1,1,1,0,0,0,1,0,0,0,1,0,1,1,1,1,1,1,1,0,1,0,0,0,0,1	1,0,1,0,1,1,0,0,1,0,0,0,0,1,0,0,0,0,0,1,0,1,1,1,1,1,1,0,0,0,1,0,0,0,1,0,1,1,1,1,1,1,1,0,1,0,0,0,0,1	1,0,1,0,1,1,0,1,1,0,0,0,0,1,0,0,0,0,0,1,0,1,1,1,1,1,0,0,0,0,1,0,1,0,0,0,1,1,1,1,1,1,1,0,1,0,0,0,0,1	1,0,1,0,1,1,0,1,1,0,0,0,0,1,0,0,0,0,0,1,0,1,1,1,1,1,0,0,0,0,1,0,0,0,0,0,1,1,1,1,1,1,1,0,1,0,0,0,0,1	1,0,1,0,1,1,0,1,1,0,0,0,0,1,0,0,0,0,0,1,0,1,1,1,1,1,0,0,0,0,1,0,0,0,0,0,1,1,1,1,1,1,1,0,1,1,0,0,0,1	3,3,3,3,3,3,3,3,3,3,3,3,3,3,3,3,3,3,3,3,3,3,3,3,3,3,3,3,3,3,3,3,3,3,3,3,3,3,3,3,3,3,3,3,3,3,3,3,3,3	3,3,3,3,3,3,3,3,3,3,3,3,3,3,3,3,3,3,3,3,3,3,3,3,3,3,3,3,3,3,3,3,3,3,3,3,3,3,3,3,3,3,3,3,3,3,3,3,3,3	2,2,2,2,2,2,2,2,2,2,2,2,2,2,2,2,2,2,2,2,2,2,2,2,2,2,2,2,2,2,2,2,2,2,2,2,2,2,2,2,2,2,2,2,2,2,2,2,2,2	2,2,2,2,2,2,2,2,2,2,2,2,2,2,2,2,2,2,2,2,2,2,2,2,2,2,2,2,2,2,2,2,2,2,2,2,2,2,2,2,2,2,2,2,2,2,2,2,2,2	2,2,2,2,2,2,2,2,2,2,2,2,2,2,2,2,2,2,2,2,2,2,2,2,2,2,2,2,2,2,2,2,2,2,2,2,2,2,2,2,2,2,2,2,2,2,2,2,2,2	3,3,3,3,3,3,3,3,3,3,3,3,3,3,3,3,3,3,3,3,3,3,3,3,3,3,3,3,3,3,3,3,3,3,3,3,3,3,3,3,3,3,3,3,3,3,3,3,3,3	3,3,3,3,3,3,3,3,3,3,3,3,3,3,3,3,3,3,3,3,3,3,3,3,3,3,3,3,3,3,3,3,3,3,3,3,3,3,3,3,3,3,3,3,3,3,3,3,3,3	1,0,1,0,1,1,0,1,1,0,0,0,0,1,0,0,0,0,0,1,0,1,1,1,1,1,0,0,0,0,1,0,0,0,0,0,1,1,1,1,1,1,1,0,1,1,0,0,0,1	1,0,1,0,1,1,0,1,1,0,0,0,0,1,0,0,0,0,0,1,0,1,1,1,1,1,0,0,0,0,1,0,0,0,0,0,1,1,1,1,1,1,1,0,1,0,0,0,0,1	3,2,1,2,0,2,0,3,2,0,3,1,3,1,2,2,0,1,0,2,1,3,3,1,2,2,0,2,0,3,2,2,2,1,1,3,0,0,0,0,2,2,0,2,2,3,3,0,0,3	2,2,2,2,2,2,2,2,2,2,2,2,2,2,2,2,2,2,2,2,2,2,2,2,2,2,2,2,2,2,2,2,2,2,2,2,2,2,2,2,2,2,2,2,2,2,2,2,2,2	3,3,3,3,3,3,3,3,3,3,3,3,3,3,3,3,3,3,3,3,3,3,3,3,3,3,3,3,3,3,3,3,3,3,3,3,3,3,3,3,3,3,3,3,3,3,3,3,3,3	1,0,1,0,1,1,0,0,1,0,0,0,0,1,0,0,0,0,0,1,0,1,1,1,1,1,1,0,0,0,1,0,0,0,1,0,1,1,1,1,1,1,1,0,1,0,0,0,0,1	1,0,1,0,1,1,0,0,1,0,0,0,0,1,0,0,0,0,0,1,0,1,1,1,1,1,1,0,0,0,1,0,0,0,1,0,1,1,1,1,1,1,1,0,1,0,0,0,0,1	1,0,1,0,1,1,0,0,1,0,0,0,0,1,0,0,0,0,0,1,0,1,1,1,1,1,1,0,0,0,1,0,0,0,1,0,1,1,1,1,1,1,1,0,1,0,0,0,0,1	1,0,1,0,1,1,0,1,1,0,0,0,0,1,0,0,0,0,0,1,0,1,1,1,1,1,0,0,0,0,1,0,0,0,0,0,1,1,1,1,1,1,1,0,1,0,0,0,0,1
105600	2,2,2,2,2,2,2,2,2,2,2,2,2,2,2,2,2,2,2,2,2,2,2,2,2,2,2,2,2,2,2,2,2,2,2,2,2,2,2,2,2,2,2,2,2,2,2,2,2,2	2,2,2,2,2,2,2,2,2,2,2,2,2,2,2,2,2,2,2,2,2,2,2,2,2,2,2,2,2,2,2,2,2,2,2,2,2,2,2,2,2,2,2,2,2,2,2,2,2,2	3,3,3,3,3,3,3,3,3,3,3,3,3,3,3,3,3,3,3,3,3,3,3,3,3,3,3,3,3,3,3,3,3,3,3,3,3,3,3,3,3,3,3,3,3,3,3,3,3,3	3,3,3,3,3,3,3,3,3,3,3,3,3,3,3,3,3,3,3,3,3,3,3,3,3,3,3,3,3,3,3,3,3,3,3,3,3,3,3,3,3,3,3,3,3,3,3,3,3,3	0,1,1,0,0,0,1,1,1,0,1,1,1,0,1,0,1,1,0,0,1,1,0,0,1,1,0,1,0,0,0,1,1,1,1,1,0,1,0,0,1,0,0,0,1,0,0,0,0,0	1,1,1,0,0,0,1,1,0,0,1,1,1,0,1,0,1,1,0,0,1,0,0,0,1,1,0,1,0,0,0,1,1,1,1,1,0,1,0,0,0,0,0,0,1,0,0,0,0,1	1,1,1,0,0,0,1,1,0,0,1,1,1,0,1,0,1,1,0,0,0,0,0,0,1,1,0,1,0,0,0,1,1,1,1,1,0,1,0,0,0,0,0,0,1,0,0,0,0,1	1,1,1,0,0,0,1,1,0,0,1,1,1,0,1,0,1,1,0,0,0,0,0,0,1,1,0,1,0,0,0,1,1,1,1,0,0,1,0,0,0,0,0,0,1,0,0,0,0,1	1,1,1,0,0,0,1,1,0,0,1,1,1,0,1,0,1,1,0,0,0,0,0,0,1,1,0,1,0,0,0,1,1,1,1,0,0,1,0,0,0,0,0,0,1,0,0,0,0,1	1,1,1,0,0,0,1,1,0,0,1,1,1,0,1,0,1,1,0,0,0,0,0,0,1,1,0,1,0,0,0,1,1,1,1,0,1,1,0,0,0,0,0,0,1,0,0,1,0,1	3,3,3,3,3,3,3,3,3,3,3,3,3,3,3,3,3,3,3,3,3,3,3,3,3,3,3,3,3,3,3,3,3,3,3,3,3,3,3,3,3,3,3,3,3,3,3,3,3,3	3,3,3,3,3,3,3,3,3,3,3,3,3,3,3,3,3,3,3,3,3,3,3,3,3,3,3,3,3,3,3,3,3,3,3,3,3,3,3,3,3,3,3,3,3,3,3,3,3,3	2,2,2,2,2,2,2,2,2,2,2,2,2,2,2,2,2,2,2,2,2,2,2,2,2,2,2,2,2,2,2,2,2,2,2,2,2,2,2,2,2,2,2,2,2,2,2,2,2,2	2,2,2,2,2,2,2,2,2,2,2,2,2,2,2,2,2,2,2,2,2,2,2,2,2,2,2,2,2,2,2,2,2,2,2,2,2,2,2,2,2,2,2,2,2,2,2,2,2,2	2,2,2,2,2,2,2,2,2,2,2,2,2,2,2,2,2,2,2,2,2,2,2,2,2,2,2,2,2,2,2,2,2,2,2,2,2,2,2,2,2,2,2,2,2,2,2,2,2,2	3,3,3,3,3,3,3,3,3,3,3,3,3,3,3,3,3,3,3,3,3,3,3,3,3,3,3,3,3,3,3,3,3,3,3,3,3,3,3,3,3,3,3,3,3,3,3,3,3,3	3,3,3,3,3,3,3,3,3,3,3,3,3,3,3,3,3,3,3,3,3,3,3,3,3,3,3,3,3,3,3,3,3,3,3,3,3,3,3,3,3,3,3,3,3,3,3,3,3,3	1,1,1,0,0,0,1,1,0,0,1,1,1,0,1,0,1,1,0,0,0,0,0,0,1,1,0,1,0,0,0,1,1,1,1,0,0,1,0,0,0,0,0,0,1,0,0,1,0,1	1,1,1,0,0,0,1,1,0,0,1,1,1,0,1,0,1,1,0,0,0,0,0,0,1,1,0,1,0,0,0,1,1,1,1,0,0,1,0,0,0,0,0,0,1,0,0,0,0,1	0,3,2,2,3,3,2,3,2,3,0,1,2,1,3,2,1,3,3,3,3,3,3,0,0,3,3,3,0,3,0,0,3,3,3,1,0,2,1,3,1,0,2,1,3,0,3,1,2,2	2,2,2,2,2,2,2,2,2,2,2,2,2,2,2,2,2,2,2,2,2,2,2,2,2,2,2,2,2,2,2,2,2,2,2,2,2,2,2,2,2,2,2,2,2,2,2,2,2,2	3,3,3,3,3,3,3,3,3,3,3,3,3,3,3,3,3,3,3,3,3,3,3,3,3,3,3,3,3,3,3,3,3,3,3,3,3,3,3,3,3,3,3,3,3,3,3,3,3,3	1,1,1,0,0,0,1,1,0,0,1,1,1,0,1,0,1,1,0,0,1,1,0,0,1,1,0,1,0,0,0,1,1,1,1,1,0,1,0,0,1,0,0,0,1,0,0,0,0,0	1,1,1,0,0,0,1,1,0,0,1,1,1,0,1,0,1,1,0,0,1,0,0,0,1,1,0,1,0,0,0,1,1,1,1,1,0,1,0,0,0,0,0,0,1,0,0,0,0,1	1,1,1,0,0,0,1,1,0,0,1,1,1,0,1,0,1,1,0,0,0,0,0,0,1,1,0,1,0,0,0,1,1,1,1,1,0,1,0,0,0,0,0,0,1,0,0,0,0,1	1,1,1,0,0,0,1,1,0,0,1,1,1,0,1,0,1,1,0,0,0,0,0,0,1,1,0,1,0,0,0,1,1,1,1,0,0,1,0,0,0,0,0,0,1,0,0,0,0,1
105700	2,2,2,2,2,2,2,2,2,2,2,2,2,2,2,2,2,2,2,2,2,2,2,2,2,2,2,2,2,2,2,2,2,2,2,2,2,2,2,2,2,2,2,2,2,2,2,2,2,2	2,2,2,2,2,2,2,2,2,2,2,2,2,2,2,2,2,2,2,2,2,2,2,2,2,2,2,2,2,2,2,2,2,2,2,2,2,2,2,2,2,2,2,2,2,2,2,2,2,2	3,3,3,3,3,3,3,3,3,3,3,3,3,3,3,3,3,3,3,3,3,3,3,3,3,3,3,3,3,3,3,3,3,3,3,3,3,3,3,3,3,3,3,3,3,3,3,3,3,3	3,3,3,3,3,3,3,3,3,3,3,3,3,3,3,3,3,3,3,3,3,3,3,3,3,3,3,3,3,3,3,3,3,3,3,3,3,3,3,3,3,3,3,3,3,3,3,3,3,3	1,0,0,1,0,1,0,0,0,0,1,1,1,0,1,0,1,0,1,1,0,1,0,0,1,0,0,0,1,1,0,0,0,1,0,1,1,0,1,0,1,1,0,0,1,1,1,1,1,0	1,0,1,1,0,1,0,0,0,0,1,1,1,0,1,0,1,0,1,1,0,1,0,0,1,1,1,1,1,1,0,1,0,0,0,1,1,0,1,0,1,1,0,0,1,0,1,1,0,0	1,0,1,1,0,1,0,0,0,0,0,1,1,0,1,0,1,0,1,1,0,1,0,0,1,1,1,1,1,1,0,1,0,1,0,1,1,0,1,0,1,1,0,0,1,0,1,1,0,0	1,0,1,1,0,1,0,0,0,0,0,1,1,0,1,0,1,0,1,1,0,1,0,0,1,1,1,1,1,0,0,1,0,1,0,1,1,0,1,0,1,1,0,0,0,1,1,1,0,0	1,0,1,0,0,1,0,0,0,1,1,1,1,0,0,0,1,0,1,1,0,1,0,0,1,1,1,1,1,1,0,1,0,1,0,1,1,0,1,0,1,1,0,0,0,0,1,1,0,0	1,0,1,1,0,1,0,0,0,0,1,1,1,0,1,0,1,0,1,1,0,1,0,0,1,1,1,1,1,1,0,1,0,1,0,1,1,0,1,0,1,1,1,0,0,0,1,1,0,0	3,3,3,3,3,3,3,3,3,3,3,3,3,3,3,3,3,3,3,3,3,3,3,3,3,3,3,3,3,3,3,3,3,3,3,3,3,3,3,3,3,3,3,3,3,3,3,3,3,3	3,3,3,3,3,3,3,3,3,3,3,3,3,3,3,3,3,3,3,3,3,3,3,3,3,3,3,3,3,3,3,3,3,3,3,3,3,3,3,3,3,3,3,3,3,3,3,3,3,3	2,2,2,2,2,2,2,2,2,2,2,2,2,2,2,2,2,2,2,2,2,2,2,2,2,2,2,2,2,2,2,2,2,2,2,2,2,2,2,2,2,2,2,2,2,2,2,2,2,2	2,2,2,2,2,2,2,2,2,2,2,2,2,2,2,2,2,2,2,2,2,2,2,2,2,2,2,2,2,2,2,2,2,2,2,2,2,2,2,2,2,2,2,2,2,2,2,2,2,2	2,2,2,2,2,2,2,2,2,2,2,2,2,2,2,2,2,2,2,2,2,2,2,2,2,2,2,2,2,2,2,2,2,2,2,2,2,2,2,2,2,2,2,2,2,2,2,2,2,2	3,3,3,3,3,3,3,3,3,3,3,3,3,3,3,3,3,3,3,3,3,3,3,3,3,3,3,3,3,3,3,3,3,3,3,3,3,3,3,3,3,3,3,3,3,3,3,3,3,3	3,3,3,3,3,3,3,3,3,3,3,3,3,3,3,3,3,3,3,3,3,3,3,3,3,3,3,3,3,3,3,3,3,3,3,3,3,3,3,3,3,3,3,3,3,3,3,3,3,3	1,0,1,1,0,1,0,0,0,0,1,1,1,0,1,0,1,0,1,1,0,1,0,0,1,1,1,1,1,1,0,1,0,1,0,1,1,0,1,0,1,1,0,0,0,0,1,1,0,0	1,0,1,1,0,1,0,0,0,0,1,1,1,0,1,0,1,0,1,1,0,1,0,0,1,1,1,1,1,1,0,1,0,1,0,1,1,0,1,0,1,1,0,0,0,0,1,1,0,0	2,1,2,1,1,0,3,2,1,2,1,0,0,0,0,0,1,2,0,0,1,2,3,0,1,0,3,0,0,2,0,3,1,2,1,3,3,2,1,2,2,2,0,1,2,2,0,2,0,2	2,2,2,2,2,2,2,2,2,2,2,2,2,2,2,2,2,2,2,2,2,2,2,2,2,2,2,2,2,2,2,2,2,2,2,2,2,2,2,2,2,2,2,2,2,2,2,2,2,2	3,3,3,3,3,3,3,3,3,3,3,3,3,3,3,3,3,3,3,3,3,3,3,3,3,3,3,3,3,3,3,3,3,3,3,3,3,3,3,3,3,3,3,3,3,3,3,3,3,3	1,0,0,1,0,1,0,0,0,0,1,1,1,0,1,0,1,0,1,1,0,1,0,0,1,0,0,0,1,1,0,1,0,1,0,1,1,0,1,0,1,1,0,0,1,1,1,1,1,0	1,0,1,1,0,1,0,0,0,0,1,1,1,0,1,0,1,0,1,1,0,1,0,0,1,1,1,1,1,1,0,1,0,1,0,1,1,0,1,0,1,1,0,0,1,0,1,1,0,0	1,0,1,1,0,1,0,0,0,0,1,1,1,0,1,0,1,0,1,1,0,1,0,0,1,1,1,1,1,1,0,1,0,1,0,1,1,0,1,0,1,1,0,0,1,0,1,1,0,0	1,0,1,1,0,1,0,0,0,0,1,1,1,0,1,0,1,0,1,1,0,1,0,0,1,1,1,1,1,1,0,1,0,1,0,1,1,0,1,0,1,1,0,0,0,0,1,1,0,0
105800	2,2,2,2,2,2,2,2,2,2,2,2,2,2,2,2,2,2,2,2,2,2,2,2,2,2,2,2,2,2,2,2,2,2,2,2,2,2,2,2,2,2,2,2,2,2,2,2,2,2	2,2,2,2,2,2,2,2,2,2,2,2,2,2,2,2,2,2,2,2,2,2,2,2,2,2,2,2,2,2,2,2,2,2,2,2,2,2,2,2,2,2,2,2,2,2,2,2,2,2	3,3,3,3,3,3,3,3,3,3,3,3,3,3,3,3,3,3,3,3,3,3,3,3,3,3,3,3,3,3,3,3,3,3,3,3,3,3,3,3,3,3,3,3,3,3,3,3,3,3	3,3,3,3,3,3,3,3,3,3,3,3,3,3,3,3,3,3,3,3,3,3,3,3,3,3,3,3,3,3,3,3,3,3,3,3,3,3,3,3,3,3,3,3,3,3,3,3,3,3	0,1,0,0,0,0,0,0,0,0,0,1,1,1,0,0,0,0,1,1,1,0,0,0,0,0,0,0,0,0,0,0,0,1,1,1,0,1,1,0,1,1,1,1,1,1,0,0,1,0	0,1,0,0,0,0,0,0,0,0,0,1,1,1,0,0,0,0,1,1,1,0,0,0,0,0,0,0,0,0,0,0,0,1,1,1,0,1,1,0,1,1,1,1,0,1,0,0,1,0	0,1,0,0,0,0,0,0,0,0,0,1,1,1,0,0,1,0,1,1,1,0,0,0,0,0,0,0,0,0,0,0,0,1,1,1,0,1,1,0,1,1,1,1,0,1,0,0,1,0	1,1,0,0,0,0,0,0,0,0,0,1,1,0,0,0,1,0,1,1,1,1,0,0,0,0,0,1,0,0,0,0,0,1,0,1,0,1,1,1,1,1,1,1,0,1,0,0,1,0	1,1,0,0,0,0,0,0,0,0,1,1,1,1,0,0,1,0,1,1,1,1,0,0,0,0,0,1,0,0,0,0,0,1,0,1,0,1,1,1,1,1,1,1,1,1,0,0,1,0	1,1,0,0,0,0,0,1,0,0,0,1,1,0,0,0,1,0,0,1,0,1,1,0,0,0,0,1,0,0,0,0,0,1,0,1,0,0,1,1,1,1,1,1,0,0,0,0,1,0	3,3,3,3,3,3,3,3,3,3,3,3,3,3,3,3,3,3,3,3,3,3,3,3,3,3,3,3,3,3,3,3,3,3,3,3,3,3,3,3,3,3,3,3,3,3,3,3,3,3	3,3,3,3,3,3,3,3,3,3,3,3,3,3,3,3,3,3,3,3,3,3,3,3,3,3,3,3,3,3,3,3,3,3,3,3,3,3,3,3,3,3,3,3,3,3,3,3,3,3	2,2,2,2,2,2,2,2,2,2,2,2,2,2,2,2,2,2,2,2,2,2,2,2,2,2,2,2,2,2,2,2,2,2,2,2,2,2,2,2,2,2,2,2,2,2,2,2,2,2	2,2,2,2,2,2,2,2,2,2,2,2,2,2,2,2,2,2,2,2,2,2,2,2,2,2,2,2,2,2,2,2,2,2,2,2,2,2,2,2,2,2,2,2,2,2,2,2,2,2	2,2,2,2,2,2,2,2,2,2,2,2,2,2,2,2,2,2,2,2,2,2,2,2,2,2,2,2,2,2,2,2,2,2,2,2,2,2,2,2,2,2,2,2,2,2,2,2,2,2	3,3,3,3,3,3,3,3,3,3,3,3,3,3,3,3,3,3,3,3,3,3,3,3,3,3,3,3,3,3,3,3,3,3,3,3,3,3,3,3,3,3,3,3,3,3,3,3,3,3	3,3,3,3,3,3,3,3,3,3,3,3,3,3,3,3,3,3,3,3,3,3,3,3,3,3,3,3,3,3,3,3,3,3,3,3,3,3,3,3,3,3,3,3,3,3,3,3,3,3	1,1,0,0,0,0,0,0,0,0,0,1,1,0,0,0,1,0,1,1,0,1,1,0,0,0,0,1,0,0,0,0,0,1,0,1,0,1,1,1,1,1,1,1,0,0,0,0,1,0	1,1,0,0,0,0,0,0,0,0,0,1,1,0,0,0,1,0,1,1,1,1,0,0,0,0,0,1,0,0,0,0,0,1,0,1,0,1,1,1,1,1,1,1,0,1,0,0,1,0	2,2,2,2,2,2,2,2,2,2,2,2,2,2,2,2,2,2,2,2,2,2,2,2,2,2,2,2,2,2,2,2,2,2,2,2,2,2,2,2,2,2,2,2,2,2,2,2,2,2	2,2,2,2,2,2,2,2,2,2,2,2,2,2,2,2,2,2,2,2,2,2,2,2,2,2,2,2,2,2,2,2,2,2,2,2,2,2,2,2,2,2,2,2,2,2,2,2,2,2	3,3,3,3,3,3,3,3,3,3,3,3,3,3,3,3,3,3,3,3,3,3,3,3,3,3,3,3,3,3,3,3,3,3,3,3,3,3,3,3,3,3,3,3,3,3,3,3,3,3	0,1,0,0,0,0,0,0,0,0,0,1,1,1,0,0,0,0,1,1,1,0,0,0,0,0,0,0,0,0,0,0,0,1,1,1,0,1,1,0,1,1,1,1,1,1,0,0,1,0	0,1,0,0,0,0,0,0,0,0,0,1,1,1,0,0,0,0,1,1,1,0,0,0,0,0,0,0,0,0,0,0,0,1,1,1,0,1,1,0,1,1,1,1,0,1,0,0,1,0	0,1,0,0,0,0,0,0,0,0,0,1,1,1,0,0,1,0,1,1,1,0,0,0,0,0,0,0,0,0,0,0,0,1,1,1,0,1,1,0,1,1,1,1,0,1,0,0,1,0	1,1,0,0,0,0,0,0,0,0,0,1,1,0,0,0,1,0,1,1,1,1,0,0,0,0,0,1,0,0,0,0,0,1,0,1,0,1,1,1,1,1,1,1,0,1,0,0,1,0
105900	2,2,2,2,2,2,2,2,2,2,2,2,2,2,2,2,2,2,2,2,2,2,2,2,2,2,2,2,2,2,2,2,2,2,2,2,2,2,2,2,2,2,2,2,2,2,2,2,2,2	2,2,2,2,2,2,2,2,2,2,2,2,2,2,2,2,2,2,2,2,2,2,2,2,2,2,2,2,2,2,2,2,2,2,2,2,2,2,2,2,2,2,2,2,2,2,2,2,2,2	3,3,3,3,3,3,3,3,3,3,3,3,3,3,3,3,3,3,3,3,3,3,3,3,3,3,3,3,3,3,3,3,3,3,3,3,3,3,3,3,3,3,3,3,3,3,3,3,3,3	3,3,3,3,3,3,3,3,3,3,3,3,3,3,3,3,3,3,3,3,3,3,3,3,3,3,3,3,3,3,3,3,3,3,3,3,3,3,3,3,3,3,3,3,3,3,3,3,3,3	0,0,0,1,0,1,1,0,0,0,0,0,1,1,1,1,0,0,1,1,1,1,0,0,0,1,1,0,1,0,0,1,0,0,0,0,1,1,1,1,1,0,0,0,1,0,1,0,1,0	0,0,0,1,0,1,1,0,0,0,0,0,1,1,1,1,0,0,1,1,1,1,0,0,0,1,1,0,1,0,0,1,0,0,0,0,1,1,1,1,1,0,0,0,1,0,1,0,1,0	0,0,0,1,0,1,1,0,0,0,0,0,1,1,1,1,0,0,1,1,1,1,0,0,0,1,1,0,1,0,0,1,0,0,0,0,1,1,1,1,1,0,0,0,1,0,1,0,1,0	0,0,0,1,0,1,1,0,0,0,0,1,1,1,1,1,0,0,1,1,1,1,0,0,0,1,1,0,1,0,0,1,0,0,0,0,1,1,1,1,1,0,0,0,1,1,1,0,1,0	0,0,0,1,0,1,1,0,0,0,0,1,1,0,1,1,0,0,1,1,1,1,0,0,0,1,1,0,1,0,0,1,0,0,0,0,1,1,1,1,1,0,1,0,1,1,1,0,1,0	0,0,0,1,0,1,1,0,0,0,0,1,1,0,1,1,0,0,1,1,1,1,0,0,0,0,1,0,1,1,0,1,0,0,0,0,1,1,1,1,1,0,0,0,1,1,1,0,1,0	3,3,3,3,3,3,3,3,3,3,3,3,3,3,3,3,3,3,3,3,3,3,3,3,3,3,3,3,3,3,3,3,3,3,3,3,3,3,3,3,3,3,3,3,3,3,3,3,3,3	3,3,3,3,3,3,3,3,3,3,3,3,3,3,3,3,3,3,3,3,3,3,3,3,3,3,3,3,3,3,3,3,3,3,3,3,3,3,3,3,3,3,3,3,3,3,3,3,3,3	2,2,2,2,2,2,2,2,2,2,2,2,2,2,2,2,2,2,2,2,2,2,2,2,2,2,2,2,2,2,2,2,2,2,2,2,2,2,2,2,2,2,2,2,2,2,2,2,2,2	2,2,2,2,2,2,2,2,2,2,2,2,2,2,2,2,2,2,2,2,2,2,2,2,2,2,2,2,2,2,2,2,2,2,2,2,2,2,2,2,2,2,2,2,2,2,2,2,2,2	2,2,2,2,2,2,2,2,2,2,2,2,2,2,2,2,2,2,2,2,2,2,2,2,2,2,2,2,2,2,2,2,2,2,2,2,2,2,2,2,2,2,2,2,2,2,2,2,2,2	3,3,3,3,3,3,3,3,3,3,3,3,3,3,3,3,3,3,3,3,3,3,3,3,3,3,3,3,3,3,3,3,3,3,3,3,3,3,3,3,3,3,3,3,3,3,3,3,3,3	3,3,3,3,3,3,3,3,3,3,3,3,3,3,3,3,3,3,3,3,3,3,3,3,3,3,3,3,3,3,3,3,3,3,3,3,3,3,3,3,3,3,3,3,3,3,3,3,3,3	0,0,0,1,0,1,1,0,0,0,0,1,1,0,1,1,0,0,1,1,1,1,0,0,0,1,1,0,1,0,0,1,0,0,0,0,1,1,1,1,1,0,0,0,1,1,1,0,1,0	0,0,0,1,0,1,1,0,0,0,0,1,1,0,1,1,0,0,1,1,1,1,0,0,0,1,1,0,1,0,0,1,0,0,0,0,1,1,1,1,1,0,0,0,1,1,1,0,1,0	1,2,3,2,2,2,0,2,0,3,2,0,3,2,3,3,3,2,0,0,2,2,1,3,3,2,1,0,2,2,2,3,2,0,3,3,2,2,1,3,2,0,3,2,0,2,0,2,2,2	2,2,2,2,2,2,2,2,2,2,2,2,2,2,2,2,2,2,2,2,2,2,2,2,2,2,2,2,2,2,2,2,2,2,2,2,2,2,2,2,2,2,2,2,2,2,2,2,2,2	3,3,3,3,3,3,3,3,3,3,3,3,3,3,3,3,3,3,3,3,3,3,3,3,3,3,3,3,3,3,3,3,3,3,3,3,3,3,3,3,3,3,3,3,3,3,3,3,3,3	0,0,0,1,0,1,1,0,0,0,0,0,1,1,1,1,0,0,1,1,1,1,0,0,0,1,1,0,1,0,0,1,0,0,0,0,1,1,1,1,1,0,0,0,1,0,1,0,1,0	0,0,0,1,0,1,1,0,0,0,0,0,1,1,1,1,0,0,1,1,1,1,0,0,0,1,1,0,1,0,0,1,0,0,0,0,1,1,1,1,1,0,0,0,1,0,1,0,1,0	0,0,0,1,0,1,1,0,0,0,0,0,1,1,1,1,0,0,1,1,1,1,0,0,0,1,1,0,1,0,0,1,0,0,0,0,1,1,1,1,1,0,0,0,1,0,1,0,1,0	0,0,0,1,0,1,1,0,0,0,0,1,1,1,1,1,0,0,1,1,1,1,0,0,0,1,1,0,1,0,0,1,0,0,0,0,1,1,1,1,1,0,0,0,1,1,1,0,1,0
106000	2,2,2,2,2,2,2,2,2,2,2,2,2,2,2,2,2,2,2,2,2,2,2,2,2,2,2,2,2,2,2,2,2,2,2,2,2,2,2,2,2,2,2,2,2,2,2,2,2,2	2,2,2,2,2,2,2,2,2,2,2,2,2,2,2,2,2,2,2,2,2,2,2,2,2,2,2,2,2,2,2,2,2,2,2,2,2,2,2,2,2,2,2,2,2,2,2,2,2,2	3,3,3,3,3,3,3,3,3,3,3,3,3,3,3,3,3,3,3,3,3,3,3,3,3,3,3,3,3,3,3,3,3,3,3,3,3,3,3,3,3,3,3,3,3,3,3,3,3,3	3,3,3,3,3,3,3,3,3,3,3,3,3,3,3,3,3,3,3,3,3,3,3,3,3,3,3,3,3,3,3,3,3,3,3,3,3,3,3,3,3,3,3,3,3,3,3,3,3,3	0,0,1,0,1,0,1,0,1,0,0,1,1,1,0,0,1,1,0,1,0,1,0,0,0,0,1,0,1,1,1,1,1,0,1,0,1,1,0,1,1,1,1,1,1,1,0,0,1,1	0,0,1,0,1,0,1,0,1,0,0,1,1,1,0,0,0,0,0,1,0,1,0,0,0,0,1,0,1,1,1,1,1,0,1,0,1,1,0,1,1,1,1,1,1,1,0,0,1,1	0,0,1,0,1,0,1,0,1,0,0,1,1,1,0,0,1,1,0,1,0,1,0,0,0,0,1,1,1,1,1,1,1,0,1,0,1,1,0,1,1,1,1,1,1,1,0,0,1,1	0,0,1,0,1,0,1,0,1,0,0,1,1,1,0,0,1,1,0,1,0,1,0,0,0,0,1,1,1,1,1,1,1,0,1,0,1,1,0,1,1,1,1,1,1,1,0,0,1,1	0,0,0,0,1,0,1,0,1,1,0,1,1,1,0,0,1,1,0,1,0,1,0,0,0,0,1,1,1,1,1,1,1,0,1,0,1,1,0,1,1,1,1,1,1,1,0,0,1,1	0,0,0,0,1,0,1,0,1,1,0,1,1,1,0,0,1,1,0,1,0,1,0,0,0,0,0,1,1,1,1,1,1,0,1,0,1,1,0,1,1,1,1,1,1,1,0,0,1,1	3,3,3,3,3,3,3,3,3,3,3,3,3,3,3,3,3,3,3,3,3,3,3,3,3,3,3,3,3,3,3,3,3,3,3,3,3,3,3,3,3,3,3,3,3,3,3,3,3,3	3,3,3,3,3,3,3,3,3,3,3,3,3,3,3,3,3,3,3,3,3,3,3,3,3,3,3,3,3,3,3,3,3,3,3,3,3,3,3,3,3,3,3,3,3,3,3,3,3,3	2,2,2,2,2,2,2,2,2,2,2,2,2,2,2,2,2,2,2,2,2,2,2,2,2,2,2,2,2,2,2,2,2,2,2,2,2,2,2,2,2,2,2,2,2,2,2,2,2,2	2,2,2,2,2,2,2,2,2,2,2,2,2,2,2,2,2,2,2,2,2,2,2,2,2,2,2,2,2,2,2,2,2,2,2,2,2,2,2,2,2,2,2,2,2,2,2,2,2,2	2,2,2,2,2,2,2,2,2,2,2,2,2,2,2,2,2,2,2,2,2,2,2,2,2,2,2,2,2,2,2,2,2,2,2,2,2,2,2,2,2,2,2,2,2,2,2,2,2,2	3,3,3,3,3,3,3,3,3,3,3,3,3,3,3,3,3,3,3,3,3,3,3,3,3,3,3,3,3,3,3,3,3,3,3,3,3,3,3,3,3,3,3,3,3,3,3,3,3,3	3,3,3,3,3,3,3,3,3,3,3,3,3,3,3,3,3,3,3,3,3,3,3,3,3,3,3,3,3,3,3,3,3,3,3,3,3,3,3,3,3,3,3,3,3,3,3,3,3,3	0,0,0,0,1,0,1,0,1,1,0,1,1,1,0,0,1,1,0,1,0,1,0,0,0,0,0,1,1,1,1,1,1,0,1,0,1,1,0,1,1,1,1,1,1,1,0,0,1,1	0,0,0,0,1,0,1,0,1,1,0,1,1,1,0,0,1,1,0,1,0,1,0,0,0,0,1,1,1,1,1,1,1,0,1,0,1,1,0,1,1,1,1,1,1,1,0,0,1,1	3,2,2,1,1,0,1,2,1,1,0,0,1,2,1,0,3,1,0,1,0,1,0,1,1,2,3,0,3,1,0,3,3,2,1,3,2,1,0,3,1,0,0,1,1,1,1,0,2,3	2,2,2,2,2,2,2,2,2,2,2,2,2,2,2,2,2,2,2,2,2,2,2,2,2,2,2,2,2,2,2,2,2,2,2,2,2,2,2,2,2,2,2,2,2,2,2,2,2,2	3,3,3,3,3,3,3,3,3,3,3,3,3,3,3,3,3,3,3,3,3,3,3,3,3,3,3,3,3,3,3,3,3,3,3,3,3,3,3,3,3,3,3,3,3,3,3,3,3,3	0,0,1,0,1,0,1,0,1,0,0,1,1,1,0,0,1,1,0,1,0,1,0,0,0,0,1,0,1,1,1,1,1,0,1,0,1,1,0,1,1,1,1,1,1,1,0,0,1,1	0,0,1,0,1,0,1,0,1,0,0,1,1,1,0,0,1,1,0,1,0,1,0,0,0,0,1,1,1,1,1,1,1,0,1,0,1,1,0,1,1,1,1,1,1,1,0,0,1,1	0,0,1,0,1,0,1,0,1,0,0,1,1,1,0,0,1,1,0,1,0,1,0,0,0,0,1,1,1,1,1,1,1,0,1,0,1,1,0,1,1,1,1,1,1,1,0,0,1,1	0,0,1,0,1,0,1,0,1,0,0,1,1,1,0,0,1,1,0,1,0,1,0,0,0,0,1,1,1,1,1,1,1,0,1,0,1,1,0,1,1,1,1,1,1,1,0,0,1,1
106100	2,2,2,2,2,2,2,2,2,2,2,2,2,2,2,2,2,2,2,2,2,2,2,2,2,2,2,2,2,2,2,2,2,2,2,2,2,2,2,2,2,2,2,2,2,2,2,2,2,2	2,2,2,2,2,2,2,2,2,2,2,2,2,2,2,2,2,2,2,2,2,2,2,2,2,2,2,2,2,2,2,2,2,2,2,2,2,2,2,2,2,2,2,2,2,2,2,2,2,2	3,3,3,3,3,3,3,3,3,3,3,3,3,3,3,3,3,3,3,3,3,3,3,3,3,3,3,3,3,3,3,3,3,3,3,3,3,3,3,3,3,3,3,3,3,3,3,3,3,3	3,3,3,3,3,3,3,3,3,3,3,3,3,3,3,3,3,3,3,3,3,3,3,3,3,3,3,3,3,3,3,3,3,3,3,3,3,3,3,3,3,3,3,3,3,3,3,3,3,3	0,1,1,0,1,0,1,1,1,1,0,0,0,0,0,0,1,0,1,0,1,1,1,1,1,1,0,0,1,1,1,1,0,1,1,0,1,1,0,1,1,1,0,0,0,1,1,1,1,1	0,1,1,0,1,0,1,1,1,1,0,0,0,0,0,0,1,0,1,0,1,1,1,1,1,1,0,0,1,1,1,1,0,1,1,0,1,1,0,1,1,1,0,1,0,1,0,1,1,1	0,1,1,0,1,0,1,1,1,1,0,0,0,0,0,0,1,0,1,0,1,1,0,1,1,1,0,0,1,1,1,1,0,1,1,0,1,1,0,1,1,1,0,1,1,1,1,1,1,1	0,1,1,0,1,0,1,1,1,1,0,0,0,0,0,0,1,0,1,0,1,0,0,1,1,1,0,0,1,1,1,1,0,1,1,0,1,1,0,1,1,1,0,1,1,1,1,1,1,1	0,1,1,0,1,0,1,1,1,1,0,0,0,0,0,0,1,0,1,0,1,0,0,1,1,1,0,0,1,1,1,1,0,1,1,0,1,1,0,1,1,1,0,1,1,1,1,1,1,1	1,1,1,0,1,0,1,1,1,1,0,0,0,0,0,0,1,0,1,0,1,0,0,1,1,1,0,0,1,1,1,1,0,1,1,0,1,1,0,1,1,1,0,1,1,1,1,1,1,1	3,3,3,3,3,3,3,3,3,3,3,3,3,3,3,3,3,3,3,3,3,3,3,3,3,3,3,3,3,3,3,3,3,3,3,3,3,3,3,3,3,3,3,3,3,3,3,3,3,3	3,3,3,3,3,3,3,3,3,3,3,3,3,3,3,3,3,3,3,3,3,3,3,3,3,3,3,3,3,3,3,3,3,3,3,3,3,3,3,3,3,3,3,3,3,3,3,3,3,3	2,2,2,2,2,2,2,2,2,2,2,2,2,2,2,2,2,2,2,2,2,2,2,2,2,2,2,2,2,2,2,2,2,2,2,2,2,2,2,2,2,2,2,2,2,2,2,2,2,2	2,2,2,2,2,2,2,2,2,2,2,2,2,2,2,2,2,2,2,2,2,2,2,2,2,2,2,2,2,2,2,2,2,2,2,2,2,2,2,2,2,2,2,2,2,2,2,2,2,2	2,2,2,2,2,2,2,2,2,2,2,2,2,2,2,2,2,2,2,2,2,2,2,2,2,2,2,2,2,2,2,2,2,2,2,2,2,2,2,2,2,2,2,2,2,2,2,2,2,2	3,3,3,3,3,3,3,3,3,3,3,3,3,3,3,3,3,3,3,3,3,3,3,3,3,3,3,3,3,3,3,3,3,3,3,3,3,3,3,3,3,3,3,3,3,3,3,3,3,3	3,3,3,3,3,3,3,3,3,3,3,3,3,3,3,3,3,3,3,3,3,3,3,3,3,3,3,3,3,3,3,3,3,3,3,3,3,3,3,3,3,3,3,3,3,3,3,3,3,3	0,1,1,0,1,0,1,1,1,1,0,0,0,0,0,0,1,0,1,0,1,0,0,1,1,1,0,0,1,1,1,1,0,1,1,0,1,1,0,1,1,1,0,1,1,1,1,1,1,1	0,1,1,0,1,0,1,1,1,1,0,0,0,0,0,0,1,0,1,0,1,0,0,1,1,1,0,0,1,1,1,1,0,1,1,0,1,1,0,1,1,1,0,1,1,1,1,1,1,1	2,3,3,3,3,3,3,3,3,1,0,3,3,1,0,2,3,3,2,3,3,1,3,3,1,3,1,0,3,3,3,3,2,1,0,3,0,3,2,0,3,1,0,2,0,3,3,3,3,3	2,2,2,2,2,2,2,2,2,2,2,2,2,2,2,2,2,2,2,2,2,2,2,2,2,2,2,2,2,2,2,2,2,2,2,2,2,2,2,2,2,2,2,2,2,2,2,2,2,2	3,3,3,3,3,3,3,3,3,3,3,3,3,3,3,3,3,3,3,3,3,3,3,3,3,3,3,3,3,3,3,3,3,3,3,3,3,3,3,3,3,3,3,3,3,3,3,3,3,3	0,1,1,0,1,0,1,1,1,1,0,0,0,0,0,0,1,0,1,0,1,1,1,1,1,1,0,0,1,1,1,1,0,1,1,0,1,1,0,1,1,1,0,1,0,1,0,1,1,1	0,1,1,0,1,0,1,1,1,1,0,0,0,0,0,0,1,0,1,0,1,1,1,1,1,1,0,0,1,1,1,1,0,1,1,0,1,1,0,1,1,1,0,1,0,1,0,1,1,1	0,1,1,0,1,0,1,1,1,1,0,0,0,0,0,0,1,0,1,0,1,1,0,1,1,1,0,0,1,1,1,1,0,1,1,0,1,1,0,1,1,1,0,1,1,1,1,1,1,1	0,1,1,0,1,0,1,1,1,1,0,0,0,0,0,0,1,0,1,0,1,0,0,1,1,1,0,0,1,1,1,1,0,1,1,0,1,1,0,1,1,1,0,1,1,1,1,1,1,1
106200	2,2,2,2,2,2,2,2,2,2,2,2,2,2,2,2,2,2,2,2,2,2,2,2,2,2,2,2,2,2,2,2,2,2,2,2,2,2,2,2,2,2,2,2,2,2,2,2,2,2	2,2,2,2,2,2,2,2,2,2,2,2,2,2,2,2,2,2,2,2,2,2,2,2,2,2,2,2,2,2,2,2,2,2,2,2,2,2,2,2,2,2,2,2,2,2,2,2,2,2	3,3,3,3,3,3,3,3,3,3,3,3,3,3,3,3,3,3,3,3,3,3,3,3,3,3,3,3,3,3,3,3,3,3,3,3,3,3,3,3,3,3,3,3,3,3,3,3,3,3	3,3,3,3,3,3,3,3,3,3,3,3,3,3,3,3,3,3,3,3,3,3,3,3,3,3,3,3,3,3,3,3,3,3,3,3,3,3,3,3,3,3,3,3,3,3,3,3,3,3	1,1,1,1,0,1,1,0,1,0,1,0,0,0,1,0,1,0,0,1,1,0,1,1,0,0,0,1,1,0,0,1,0,0,0,1,0,0,1,1,0,0,1,1,1,0,1,0,1,1	1,1,1,1,0,1,1,0,1,0,1,0,0,0,1,0,1,0,0,1,1,0,1,1,0,0,0,1,1,0,0,1,0,0,0,1,0,0,1,1,0,0,1,1,1,0,1,0,1,1	1,1,1,1,0,1,1,0,0,0,1,0,0,0,1,0,1,0,0,0,1,0,1,1,1,0,0,1,1,0,0,1,0,0,0,1,0,0,1,1,0,0,1,1,1,0,1,0,1,1	1,1,1,1,0,1,1,0,1,0,1,0,0,0,0,0,0,0,0,1,1,0,0,1,0,0,0,0,0,0,0,1,0,0,0,1,0,0,1,1,0,1,1,1,1,0,1,0,1,1	1,1,1,1,0,1,1,0,1,0,1,1,0,0,0,0,1,0,0,1,1,0,0,1,1,0,0,0,1,0,0,1,0,0,0,1,0,0,1,1,0,1,1,1,1,0,1,0,1,1	1,1,1,1,0,1,1,0,1,0,1,0,1,0,0,0,1,0,0,1,1,1,0,1,1,0,0,0,1,1,0,1,0,0,0,1,0,0,1,1,0,1,1,1,1,0,1,0,1,1	3,3,3,3,3,3,3,3,3,3,3,3,3,3,3,3,3,3,3,3,3,3,3,3,3,3,3,3,3,3,3,3,3,3,3,3,3,3,3,3,3,3,3,3,3,3,3,3,3,3	3,3,3,3,3,3,3,3,3,3,3,3,3,3,3,3,3,3,3,3,3,3,3,3,3,3,3,3,3,3,3,3,3,3,3,3,3,3,3,3,3,3,3,3,3,3,3,3,3,3	2,2,2,2,2,2,2,2,2,2,2,2,2,2,2,2,2,2,2,2,2,2,2,2,2,2,2,2,2,2,2,2,2,2,2,2,2,2,2,2,2,2,2,2,2,2,2,2,2,2	2,2,2,2,2,2,2,2,2,2,2,2,2,2,2,2,2,2,2,2,2,2,2,2,2,2,2,2,2,2,2,2,2,2,2,2,2,2,2,2,2,2,2,2,2,2,2,2,2,2	2,2,2,2,2,2,2,2,2,2,2,2,2,2,2,2,2,2,2,2,2,2,2,2,2,2,2,2,2,2,2,2,2,2,2,2,2,2,2,2,2,2,2,2,2,2,2,2,2,2	3,3,3,3,3,3,3,3,3,3,3,3,3,3,3,3,3,3,3,3,3,3,3,3,3,3,3,3,3,3,3,3,3,3,3,3,3,3,3,3,3,3,3,3,3,3,3,3,3,3	3,3,3,3,3,3,3,3,3,3,3,3,3,3,3,3,3,3,3,3,3,3,3,3,3,3,3,3,3,3,3,3,3,3,3,3,3,3,3,3,3,3,3,3,3,3,3,3,3,3	1,1,1,1,0,1,1,0,1,0,1,0,1,0,0,0,1,0,0,1,1,1,0,1,1,0,0,0,1,1,0,1,0,0,0,1,0,0,1,1,0,1,1,1,1,0,1,0,1,1	1,1,1,1,0,1,1,0,1,0,1,0,0,0,0,0,1,0,0,1,1,0,0,1,1,0,0,0,1,0,0,1,0,0,0,1,0,0,1,1,0,1,1,1,1,0,1,0,1,1	0,1,0,2,0,1,2,3,0,1,2,2,0,1,0,3,0,1,3,3,0,1,2,1,1,0,0,0,2,0,0,2,3,1,2,3,2,0,0,0,1,0,0,1,3,1,3,2,1,0	2,2,2,2,2,2,2,2,2,2,2,2,2,2,2,2,2,2,2,2,2,2,2,2,2,2,2,2,2,2,2,2,2,2,2,2,2,2,2,2,2,2,2,2,2,2,2,2,2,2	3,3,3,3,3,3,3,3,3,3,3,3,3,3,3,3,3,3,3,3,3,3,3,3,3,3,3,3,3,3,3,3,3,3,3,3,3,3,3,3,3,3,3,3,3,3,3,3,3,3	1,1,1,1,0,1,1,0,1,0,1,0,0,0,1,0,1,0,0,1,1,0,1,1,0,0,0,1,1,0,0,1,0,0,0,1,0,0,1,1,0,0,1,1,1,0,1,0,1,1	1,1,1,1,0,1,1,0,1,0,1,0,0,0,1,0,1,0,0,1,1,0,1,1,0,0,0,1,1,0,0,1,0,0,0,1,0,0,1,1,0,0,1,1,1,0,1,0,1,1	1,1,1,1,0,1,1,0,1,0,1,0,0,0,1,0,1,0,0,1,1,0,1,1,0,0,0,1,1,0,0,1,0,0,0,1,0,0,1,1,0,0,1,1,1,0,1,0,1,1	1,1,1,1,0,1,1,0,1,0,1,0,0,0,0,0,1,0,0,1,1,0,0,1,0,0,0,0,1,0,0,1,0,0,0,1,0,0,1,1,0,1,1,1,1,0,1,0,1,1
106300	2,2,2,2,2,2,2,2,2,2,2,2,2,2,2,2,2,2,2,2,2,2,2,2,2,2,2,2,2,2,2,2,2,2,2,2,2,2,2,2,2,2,2,2,2,2,2,2,2,2	2,2,2,2,2,2,2,2,2,2,2,2,2,2,2,2,2,2,2,2,2,2,2,2,2,2,2,2,2,2,2,2,2,2,2,2,2,2,2,2,2,2,2,2,2,2,2,2,2,2	3,3,3,3,3,3,3,3,3,3,3,3,3,3,3,3,3,3,3,3,3,3,3,3,3,3,3,3,3,3,3,3,3,3,3,3,3,3,3,3,3,3,3,3,3,3,3,3,3,3	3,3,3,3,3,3,3,3,3,3,3,3,3,3,3,3,3,3,3,3,3,3,3,3,3,3,3,3,3,3,3,3,3,3,3,3,3,3,3,3,3,3,3,3,3,3,3,3,3,3	0,0,0,0,0,0,1,0,0,0,0,1,1,0,0,0,0,0,1,1,1,1,1,1,1,1,1,0,0,1,1,1,0,0,0,1,0,1,0,0,1,1,1,1,0,1,0,1,1,1	0,0,0,0,0,0,1,0,0,0,0,1,1,0,0,0,0,0,1,1,1,1,1,1,1,1,1,0,0,1,1,1,0,0,0,1,0,1,0,0,1,1,1,1,0,1,0,1,1,1	0,0,0,0,0,0,1,0,1,0,0,1,1,0,0,0,0,0,1,1,1,1,1,1,1,1,1,0,0,1,1,1,0,0,0,1,0,1,0,0,1,1,1,1,0,1,0,1,1,1	0,0,1,0,0,0,1,0,0,0,0,1,1,0,0,0,0,0,1,1,1,1,1,1,1,1,1,0,0,1,1,1,0,0,0,1,0,1,0,0,1,1,1,1,0,1,0,1,1,1	0,0,1,0,0,0,1,1,0,0,0,1,1,0,0,0,0,0,1,1,1,1,1,1,1,1,1,0,0,1,1,1,0,0,0,1,0,1,0,0,1,1,0,1,0,1,0,1,1,1	0,0,1,1,0,0,0,1,0,0,0,1,1,0,0,0,0,0,1,0,1,1,1,1,1,1,1,0,0,1,1,1,0,0,0,1,0,1,0,0,1,1,0,1,0,1,0,1,1,1	3,3,3,3,3,3,3,3,3,3,3,3,3,3,3,3,3,3,3,3,3,3,3,3,3,3,3,3,3,3,3,3,3,3,3,3,3,3,3,3,3,3,3,3,3,3,3,3,3,3	3,3,3,3,3,3,3,3,3,3,3,3,3,3,3,3,3,3,3,3,3,3,3,3,3,3,3,3,3,3,3,3,3,3,3,3,3,3,3,3,3,3,3,3,3,3,3,3,3,3	2,2,2,2,2,2,2,2,2,2,2,2,2,2,2,2,2,2,2,2,2,2,2,2,2,2,2,2,2,2,2,2,2,2,2,2,2,2,2,2,2,2,2,2,2,2,2,2,2,2	2,2,2,2,2,2,2,2,2,2,2,2,2,2,2,2,2,2,2,2,2,2,2,2,2,2,2,2,2,2,2,2,2,2,2,2,2,2,2,2,2,2,2,2,2,2,2,2,2,2	2,2,2,2,2,2,2,2,2,2,2,2,2,2,2,2,2,2,2,2,2,2,2,2,2,2,2,2,2,2,2,2,2,2,2,2,2,2,2,2,2,2,2,2,2,2,2,2,2,2	3,3,3,3,3,3,3,3,3,3,3,3,3,3,3,3,3,3,3,3,3,3,3,3,3,3,3,3,3,3,3,3,3,3,3,3,3,3,3,3,3,3,3,3,3,3,3,3,3,3	3,3,3,3,3,3,3,3,3,3,3,3,3,3,3,3,3,3,3,3,3,3,3,3,3,3,3,3,3,3,3,3,3,3,3,3,3,3,3,3,3,3,3,3,3,3,3,3,3,3	0,0,1,0,0,0,1,1,0,0,0,1,1,0,0,0,0,0,1,1,1,1,1,1,1,1,1,0,0,1,1,1,0,0,0,1,0,1,0,0,1,1,0,1,0,1,0,1,1,1	0,0,1,0,0,0,1,1,0,0,0,1,1,0,0,0,0,0,1,1,1,1,1,1,1,1,1,0,0,1,1,1,0,0,0,1,0,1,0,0,1,1,0,1,0,1,0,1,1,1	3,1,2,1,2,0,3,3,1,1,1,2,2,2,2,3,1,1,3,1,3,2,0,1,2,3,2,3,1,3,0,1,3,2,2,1,3,3,1,1,0,0,2,0,3,3,3,2,2,3	2,2,2,2,2,2,2,2,2,2,2,2,2,2,2,2,2,2,2,2,2,2,2,2,2,2,2,2,2,2,2,2,2,2,2,2,2,2,2,2,2,2,2,2,2,2,2,2,2,2	3,3,3,3,3,3,3,3,3,3,3,3,3,3,3,3,3,3,3,3,3,3,3,3,3,3,3,3,3,3,3,3,3,3,3,3,3,3,3,3,3,3,3,3,3,3,3,3,3,3	0,0,0,0,0,0,1,0,0,0,0,1,1,0,0,0,0,0,1,1,1,1,1,1,1,1,1,0,0,1,1,1,0,0,0,1,0,1,0,0,1,1,1,1,0,1,0,1,1,1	0,0,0,0,0,0,1,0,0,0,0,1,1,0,0,0,0,0,1,1,1,1,1,1,1,1,1,0,0,1,1,1,0,0,0,1,0,1,0,0,1,1,1,1,0,1,0,1,1,1	0,0,0,0,0,0,1,0,0,0,0,1,1,0,0,0,0,0,1,1,1,1,1,1,1,1,1,0,0,1,1,1,0,0,0,1,0,1,0,0,1,1,1,1,0,1,0,1,1,1	0,0,1,0,0,0,1,0,0,0,0,1,1,0,0,0,0,0,1,1,1,1,1,1,1,1,1,0,0,1,1,1,0,0,0,1,0,1,0,0,1,1,1,1,0,1,0,1,1,1
106400	2,2,2,2,2,2,2,2,2,2,2,2,2,2,2,2,2,2,2,2,2,2,2,2,2,2,2,2,2,2,2,2,2,2,2,2,2,2,2,2,2,2,2,2,2,2,2,2,2,2	2,2,2,2,2,2,2,2,2,2,2,2,2,2,2,2,2,2,2,2,2,2,2,2,2,2,2,2,2,2,2,2,2,2,2,2,2,2,2,2,2,2,2,2,2,2,2,2,2,2	3,3,3,3,3,3,3,3,3,3,3,3,3,3,3,3,3,3,3,3,3,3,3,3,3,3,3,3,3,3,3,3,3,3,3,3,3,3,3,3,3,3,3,3,3,3,3,3,3,3	3,3,3,3,3,3,3,3,3,3,3,3,3,3,3,3,3,3,3,3,3,3,3,3,3,3,3,3,3,3,3,3,3,3,3,3,3,3,3,3,3,3,3,3,3,3,3,3,3,3	0,0,0,1,0,0,0,0,1,0,0,1,0,0,0,1,0,1,1,0,1,1,1,0,0,0,1,0,0,1,0,1,1,0,0,0,0,1,1,1,0,1,0,0,0,1,0,1,1,0	0,0,0,1,0,0,0,0,1,0,0,1,0,0,0,1,1,1,1,0,0,1,1,0,0,1,1,0,0,1,0,1,1,0,0,0,0,1,1,1,0,1,0,0,0,1,0,1,1,0	0,0,1,1,0,0,0,0,1,0,0,1,0,0,0,1,1,1,1,0,1,1,1,0,0,1,1,0,0,1,0,1,1,0,0,0,0,0,1,1,0,1,0,0,0,1,0,1,1,0	0,1,1,1,1,0,0,0,1,0,0,1,0,0,0,1,1,1,1,0,0,1,1,0,0,1,1,0,0,1,0,1,1,0,0,0,0,0,1,1,0,1,0,0,0,1,0,1,1,0	0,0,1,1,1,0,0,0,1,0,0,1,0,0,0,1,1,1,1,0,0,1,1,0,0,1,1,0,0,1,0,1,1,1,0,0,0,0,1,1,0,1,0,0,0,1,0,1,1,0	0,1,1,1,1,0,0,0,1,0,0,1,0,0,0,1,1,1,1,0,0,1,1,0,0,1,1,0,0,1,0,1,1,1,0,0,0,0,1,1,0,1,0,0,0,1,0,1,1,0	3,3,3,3,3,3,3,3,3,3,3,3,3,3,3,3,3,3,3,3,3,3,3,3,3,3,3,3,3,3,3,3,3,3,3,3,3,3,3,3,3,3,3,3,3,3,3,3,3,3	3,3,3,3,3,3,3,3,3,3,3,3,3,3,3,3,3,3,3,3,3,3,3,3,3,3,3,3,3,3,3,3,3,3,3,3,3,3,3,3,3,3,3,3,3,3,3,3,3,3	2,2,2,2,2,2,2,2,2,2,2,2,2,2,2,2,2,2,2,2,2,2,2,2,2,2,2,2,2,2,2,2,2,2,2,2,2,2,2,2,2,2,2,2,2,2,2,2,2,2	2,2,2,2,2,2,2,2,2,2,2,2,2,2,2,2,2,2,2,2,2,2,2,2,2,2,2,2,2,2,2,2,2,2,2,2,2,2,2,2,2,2,2,2,2,2,2,2,2,2	2,2,2,2,2,2,2,2,2,2,2,2,2,2,2,2,2,2,2,2,2,2,2,2,2,2,2,2,2,2,2,2,2,2,2,2,2,2,2,2,2,2,2,2,2,2,2,2,2,2	3,3,3,3,3,3,3,3,3,3,3,3,3,3,3,3,3,3,3,3,3,3,3,3,3,3,3,3,3,3,3,3,3,3,3,3,3,3,3,3,3,3,3,3,3,3,3,3,3,3	3,3,3,3,3,3,3,3,3,3,3,3,3,3,3,3,3,3,3,3,3,3,3,3,3,3,3,3,3,3,3,3,3,3,3,3,3,3,3,3,3,3,3,3,3,3,3,3,3,3	0,1,1,1,1,0,0,0,1,0,0,1,0,0,0,1,1,1,1,0,0,1,1,0,0,1,1,0,0,1,0,1,1,1,0,0,0,0,1,1,0,1,0,0,0,1,0,1,1,0	0,1,1,1,1,0,0,0,1,0,0,1,0,0,0,1,1,1,1,0,0,1,1,0,0,1,1,0,0,1,0,1,1,1,0,0,0,0,1,1,0,1,0,0,0,1,0,1,1,0	0,3,0,1,2,1,1,0,0,3,0,0,1,0,3,0,3,0,3,1,1,2,3,2,1,3,0,1,0,2,0,0,0,3,1,3,1,1,1,3,2,3,2,3,1,0,0,2,2,0	2,2,2,2,2,2,2,2,2,2,2,2,2,2,2,2,2,2,2,2,2,2,2,2,2,2,2,2,2,2,2,2,2,2,2,2,2,2,2,2,2,2,2,2,2,2,2,2,2,2	3,3,3,3,3,3,3,3,3,3,3,3,3,3,3,3,3,3,3,3,3,3,3,3,3,3,3,3,3,3,3,3,3,3,3,3,3,3,3,3,3,3,3,3,3,3,3,3,3,3	0,0,0,1,0,0,0,0,1,0,0,1,0,0,0,1,0,1,1,0,1,1,1,0,0,0,1,0,0,1,0,1,1,0,0,1,0,1,1,1,0,1,0,0,0,1,0,1,1,0	0,0,0,1,0,0,0,0,1,0,0,1,0,0,0,1,1,1,1,0,0,1,1,0,0,1,1,0,0,1,0,1,1,0,0,0,0,1,1,1,0,1,0,0,0,1,0,1,1,0	0,0,1,1,0,0,0,0,1,0,0,1,0,0,0,1,1,1,1,0,1,1,1,0,0,1,1,0,0,1,0,1,1,0,0,0,0,0,1,1,0,1,0,0,0,1,0,1,1,0	0,1,1,1,1,0,0,0,1,0,0,1,0,0,0,1,1,1,1,0,0,1,1,0,0,1,1,0,0,1,0,1,1,0,0,0,0,0,1,1,0,1,0,0,0,1,0,1,1,0
106500	2,2,2,2,2,2,2,2,2,2,2,2,2,2,2,2,2,2,2,2,2,2,2,2,2,2,2,2,2,2,2,2,2,2,2,2,2,2,2,2,2,2,2,2,2,2,2,2,2,2	2,2,2,2,2,2,2,2,2,2,2,2,2,2,2,2,2,2,2,2,2,2,2,2,2,2,2,2,2,2,2,2,2,2,2,2,2,2,2,2,2,2,2,2,2,2,2,2,2,2	3,3,3,3,3,3,3,3,3,3,3,3,3,3,3,3,3,3,3,3,3,3,3,3,3,3,3,3,3,3,3,3,3,3,3,3,3,3,3,3,3,3,3,3,3,3,3,3,3,3	3,3,3,3,3,3,3,3,3,3,3,3,3,3,3,3,3,3,3,3,3,3,3,3,3,3,3,3,3,3,3,3,3,3,3,3,3,3,3,3,3,3,3,3,3,3,3,3,3,3	0,1,1,1,1,0,1,1,1,1,0,0,1,0,0,1,0,0,1,1,0,0,0,1,0,0,0,0,0,0,0,1,1,1,0,0,1,1,1,1,1,0,1,0,0,0,1,1,0,1	0,1,1,1,1,0,1,1,1,1,0,0,1,0,0,1,0,0,1,0,1,0,0,1,0,0,0,0,1,0,0,1,1,1,0,0,1,1,1,1,1,0,1,1,0,0,1,1,0,1	0,1,1,0,1,0,1,1,1,1,0,0,1,0,0,1,0,0,1,0,1,1,0,1,0,0,0,0,1,0,0,1,1,1,1,0,1,1,1,1,1,0,1,1,0,0,1,1,0,1	0,1,1,1,1,0,1,1,1,1,0,0,1,0,0,1,0,0,1,0,1,0,1,1,0,0,0,0,1,0,0,1,1,1,0,0,1,1,1,1,1,0,1,1,0,0,1,1,0,1	0,1,1,1,1,0,1,1,1,1,0,0,1,0,0,1,0,0,1,0,1,0,1,1,0,0,0,0,1,0,0,1,1,1,1,0,1,1,1,1,1,0,1,1,0,0,1,1,0,1	0,1,1,1,1,0,1,1,1,1,0,0,1,0,0,1,0,0,1,0,1,0,1,1,0,0,0,0,1,0,0,1,1,1,1,0,1,1,1,1,1,0,1,1,0,0,1,1,0,1	3,3,3,3,3,3,3,3,3,3,3,3,3,3,3,3,3,3,3,3,3,3,3,3,3,3,3,3,3,3,3,3,3,3,3,3,3,3,3,3,3,3,3,3,3,3,3,3,3,3	3,3,3,3,3,3,3,3,3,3,3,3,3,3,3,3,3,3,3,3,3,3,3,3,3,3,3,3,3,3,3,3,3,3,3,3,3,3,3,3,3,3,3,3,3,3,3,3,3,3	2,2,2,2,2,2,2,2,2,2,2,2,2,2,2,2,2,2,2,2,2,2,2,2,2,2,2,2,2,2,2,2,2,2,2,2,2,2,2,2,2,2,2,2,2,2,2,2,2,2	2,2,2,2,2,2,2,2,2,2,2,2,2,2,2,2,2,2,2,2,2,2,2,2,2,2,2,2,2,2,2,2,2,2,2,2,2,2,2,2,2,2,2,2,2,2,2,2,2,2	2,2,2,2,2,2,2,2,2,2,2,2,2,2,2,2,2,2,2,2,2,2,2,2,2,2,2,2,2,2,2,2,2,2,2,2,2,2,2,2,2,2,2,2,2,2,2,2,2,2	3,3,3,3,3,3,3,3,3,3,3,3,3,3,3,3,3,3,3,3,3,3,3,3,3,3,3,3,3,3,3,3,3,3,3,3,3,3,3,3,3,3,3,3,3,3,3,3,3,3	3,3,3,3,3,3,3,3,3,3,3,3,3,3,3,3,3,3,3,3,3,3,3,3,3,3,3,3,3,3,3,3,3,3,3,3,3,3,3,3,3,3,3,3,3,3,3,3,3,3	0,1,1,1,1,0,1,1,1,1,0,0,1,0,0,1,0,0,1,0,1,0,1,1,0,0,0,0,1,0,0,1,1,1,1,0,1,1,1,1,1,0,1,1,0,0,1,1,0,1	0,1,1,1,1,0,1,1,1,1,0,0,1,0,0,1,0,0,1,0,1,0,1,1,0,0,0,0,1,0,0,1,1,1,1,0,1,1,1,1,1,0,1,1,0,0,1,1,0,1	3,0,3,3,2,0,3,3,1,0,3,3,2,3,3,3,3,2,0,1,2,3,3,3,3,1,3,3,3,1,3,1,1,1,3,2,2,3,2,3,3,1,0,3,3,2,2,1,0,3	2,2,2,2,2,2,2,2,2,2,2,2,2,2,2,2,2,2,2,2,2,2,2,2,2,2,2,2,2,2,2,2,2,2,2,2,2,2,2,2,2,2,2,2,2,2,2,2,2,2	3,3,3,3,3,3,3,3,3,3,3,3,3,3,3,3,3,3,3,3,3,3,3,3,3,3,3,3,3,3,3,3,3,3,3,3,3,3,3,3,3,3,3,3,3,3,3,3,3,3	0,1,1,1,1,0,1,1,1,1,0,0,1,0,0,1,0,0,1,0,1,0,0,1,0,0,0,0,1,0,0,1,1,1,0,0,1,1,1,1,1,0,1,1,0,0,1,1,0,1	0,1,1,1,1,0,1,1,1,1,0,0,1,0,0,1,0,0,1,0,1,0,0,1,0,0,0,0,1,0,0,1,1,1,0,0,1,1,1,1,1,0,1,1,0,0,1,1,0,1	0,1,1,1,1,0,1,1,1,1,0,0,1,0,0,1,0,0,1,0,1,0,0,1,0,0,0,0,1,0,0,1,1,1,0,0,1,1,1,1,1,0,1,1,0,0,1,1,0,1	0,1,1,1,1,0,1,1,1,1,0,0,1,0,0,1,0,0,1,0,1,0,1,1,0,0,0,0,1,0,0,1,1,1,0,0,1,1,1,1,1,0,1,1,0,0,1,1,0,1
106600	2,2,2,2,2,2,2,2,2,2,2,2,2,2,2,2,2,2,2,2,2,2,2,2,2,2,2,2,2,2,2,2,2,2,2,2,2,2,2,2,2,2,2,2,2,2,2,2,2,2	2,2,2,2,2,2,2,2,2,2,2,2,2,2,2,2,2,2,2,2,2,2,2,2,2,2,2,2,2,2,2,2,2,2,2,2,2,2,2,2,2,2,2,2,2,2,2,2,2,2	3,3,3,3,3,3,3,3,3,3,3,3,3,3,3,3,3,3,3,3,3,3,3,3,3,3,3,3,3,3,3,3,3,3,3,3,3,3,3,3,3,3,3,3,3,3,3,3,3,3	3,3,3,3,3,3,3,3,3,3,3,3,3,3,3,3,3,3,3,3,3,3,3,3,3,3,3,3,3,3,3,3,3,3,3,3,3,3,3,3,3,3,3,3,3,3,3,3,3,3	0,1,1,1,0,1,1,0,0,0,0,0,0,0,1,1,1,0,0,0,0,0,1,1,0,0,1,1,0,0,1,0,1,1,1,1,0,1,1,1,1,1,0,1,1,1,0,1,0,1	0,1,1,1,0,1,1,0,0,0,0,0,0,0,1,1,1,1,0,0,0,0,1,1,0,0,1,1,0,0,1,1,1,1,1,1,0,1,1,1,1,1,0,1,0,1,0,1,0,1	0,1,1,0,0,1,1,0,0,0,1,0,0,0,1,1,1,0,0,0,0,0,1,1,0,0,1,1,0,0,1,0,1,1,1,1,0,1,1,1,1,1,0,1,0,1,0,1,1,0	0,1,1,0,1,1,1,0,1,0,1,0,0,0,1,1,1,0,0,1,0,0,1,0,0,0,1,1,0,0,1,0,1,1,1,1,0,1,1,0,1,1,0,1,0,1,0,1,1,0	0,1,1,0,1,1,1,0,1,0,1,0,0,0,1,1,1,0,0,1,0,0,1,0,0,0,1,1,0,0,1,0,1,1,1,1,0,1,1,1,1,1,0,1,0,1,0,1,1,0	1,1,1,0,1,0,1,0,1,0,0,0,0,0,0,1,1,1,0,1,0,0,1,0,0,0,1,1,0,0,1,0,1,1,0,1,0,1,0,1,1,1,0,1,0,1,0,1,0,0	3,3,3,3,3,3,3,3,3,3,3,3,3,3,3,3,3,3,3,3,3,3,3,3,3,3,3,3,3,3,3,3,3,3,3,3,3,3,3,3,3,3,3,3,3,3,3,3,3,3	3,3,3,3,3,3,3,3,3,3,3,3,3,3,3,3,3,3,3,3,3,3,3,3,3,3,3,3,3,3,3,3,3,3,3,3,3,3,3,3,3,3,3,3,3,3,3,3,3,3	2,2,2,2,2,2,2,2,2,2,2,2,2,2,2,2,2,2,2,2,2,2,2,2,2,2,2,2,2,2,2,2,2,2,2,2,2,2,2,2,2,2,2,2,2,2,2,2,2,2	2,2,2,2,2,2,2,2,2,2,2,2,2,2,2,2,2,2,2,2,2,2,2,2,2,2,2,2,2,2,2,2,2,2,2,2,2,2,2,2,2,2,2,2,2,2,2,2,2,2	2,2,2,2,2,2,2,2,2,2,2,2,2,2,2,2,2,2,2,2,2,2,2,2,2,2,2,2,2,2,2,2,2,2,2,2,2,2,2,2,2,2,2,2,2,2,2,2,2,2	3,3,3,3,3,3,3,3,3,3,3,3,3,3,3,3,3,3,3,3,3,3,3,3,3,3,3,3,3,3,3,3,3,3,3,3,3,3,3,3,3,3,3,3,3,3,3,3,3,3	3,3,3,3,3,3,3,3,3,3,3,3,3,3,3,3,3,3,3,3,3,3,3,3,3,3,3,3,3,3,3,3,3,3,3,3,3,3,3,3,3,3,3,3,3,3,3,3,3,3	0,1,1,0,1,0,1,0,1,0,1,0,0,2,1,1,1,0,0,1,0,0,1,0,0,0,1,1,0,0,1,0,1,1,0,1,0,1,0,1,1,1,0,1,0,1,0,1,0,0	0,1,1,0,1,1,1,0,1,0,1,0,0,0,1,1,1,0,0,1,0,0,1,0,0,0,1,1,0,0,1,0,1,1,1,1,0,1,1,1,1,1,0,1,0,1,0,1,1,0	1,1,1,1,0,0,3,0,2,3,2,0,2,2,2,1,3,2,0,1,2,2,2,0,0,0,1,3,0,2,3,1,3,1,3,1,3,3,0,3,1,1,0,1,2,0,0,1,0,0	2,2,2,2,2,2,2,2,2,2,2,2,2,2,2,2,2,2,2,2,2,2,2,2,2,2,2,2,2,2,2,2,2,2,2,2,2,2,2,2,2,2,2,2,2,2,2,2,2,2	3,3,3,3,3,3,3,3,3,3,3,3,3,3,3,3,3,3,3,3,3,3,3,3,3,3,3,3,3,3,3,3,3,3,3,3,3,3,3,3,3,3,3,3,3,3,3,3,3,3	0,1,1,1,0,1,1,0,0,0,0,0,0,0,1,1,1,0,0,0,0,0,1,1,0,0,1,1,0,0,1,0,1,1,1,1,0,1,1,1,1,1,0,1,1,1,0,1,0,1	0,1,1,1,0,1,1,0,0,0,0,0,0,0,1,1,1,0,0,0,0,0,1,1,0,0,1,1,0,0,1,0,1,1,1,1,0,1,1,1,1,1,0,1,0,1,0,1,0,1	0,1,1,0,0,1,1,0,0,0,1,0,0,0,1,1,1,0,0,0,0,0,1,1,0,0,1,1,0,0,1,0,1,1,1,1,0,1,1,1,1,1,0,1,0,1,0,1,1,0	0,1,1,0,1,1,1,0,1,0,1,0,0,0,1,1,1,0,0,1,0,0,1,0,0,0,1,1,0,0,1,0,1,1,1,1,0,1,1,1,1,1,0,1,0,1,0,1,1,0
106700	2,2,2,2,2,2,2,2,2,2,2,2,2,2,2,2,2,2,2,2,2,2,2,2,2,2,2,2,2,2,2,2,2,2,2,2,2,2,2,2,2,2,2,2,2,2,2,2,2,2	2,2,2,2,2,2,2,2,2,2,2,2,2,2,2,2,2,2,2,2,2,2,2,2,2,2,2,2,2,2,2,2,2,2,2,2,2,2,2,2,2,2,2,2,2,2,2,2,2,2	3,3,3,3,3,3,3,3,3,3,3,3,3,3,3,3,3,3,3,3,3,3,3,3,3,3,3,3,3,3,3,3,3,3,3,3,3,3,3,3,3,3,3,3,3,3,3,3,3,3	3,3,3,3,3,3,3,3,3,3,3,3,3,3,3,3,3,3,3,3,3,3,3,3,3,3,3,3,3,3,3,3,3,3,3,3,3,3,3,3,3,3,3,3,3,3,3,3,3,3	1,0,0,1,0,0,1,1,0,1,1,1,1,1,0,0,0,1,0,1,0,1,1,0,0,1,1,1,0,0,0,0,0,1,0,0,0,1,0,1,1,0,1,1,1,1,1,0,1,0	1,0,0,1,0,0,1,1,0,1,1,1,1,1,0,0,0,1,0,1,0,1,1,0,0,1,1,1,0,0,0,0,0,1,0,0,0,1,0,1,1,0,1,1,1,1,0,0,1,0	1,0,0,1,0,0,1,1,0,1,1,1,1,1,0,0,1,1,0,1,0,0,1,0,0,1,1,1,0,0,0,0,0,1,0,0,0,1,0,1,1,0,1,1,1,1,0,0,1,0	1,0,0,1,0,0,1,1,0,1,1,1,1,1,0,0,1,1,0,1,1,1,1,0,0,1,1,1,0,0,0,0,0,1,0,0,0,1,0,1,1,0,0,1,1,1,0,1,1,0	1,0,0,1,0,0,1,1,0,1,1,1,1,1,0,0,1,1,0,1,1,1,1,0,0,1,1,1,0,0,0,0,0,1,0,0,0,1,0,1,1,0,0,1,1,1,0,1,1,0	1,0,0,1,0,0,1,1,0,1,1,1,1,1,0,0,1,1,0,1,1,1,1,0,0,1,1,1,0,0,0,0,0,1,0,0,0,1,0,1,1,0,0,1,1,0,0,1,1,0	3,3,3,3,3,3,3,3,3,3,3,3,3,3,3,3,3,3,3,3,3,3,3,3,3,3,3,3,3,3,3,3,3,3,3,3,3,3,3,3,3,3,3,3,3,3,3,3,3,3	3,3,3,3,3,3,3,3,3,3,3,3,3,3,3,3,3,3,3,3,3,3,3,3,3,3,3,3,3,3,3,3,3,3,3,3,3,3,3,3,3,3,3,3,3,3,3,3,3,3	2,2,2,2,2,2,2,2,2,2,2,2,2,2,2,2,2,2,2,2,2,2,2,2,2,2,2,2,2,2,2,2,2,2,2,2,2,2,2,2,2,2,2,2,2,2,2,2,2,2	2,2,2,2,2,2,2,2,2,2,2,2,2,2,2,2,2,2,2,2,2,2,2,2,2,2,2,2,2,2,2,2,2,2,2,2,2,2,2,2,2,2,2,2,2,2,2,2,2,2	2,2,2,2,2,2,2,2,2,2,2,2,2,2,2,2,2,2,2,2,2,2,2,2,2,2,2,2,2,2,2,2,2,2,2,2,2,2,2,2,2,2,2,2,2,2,2,2,2,2	3,3,3,3,3,3,3,3,3,3,3,3,3,3,3,3,3,3,3,3,3,3,3,3,3,3,3,3,3,3,3,3,3,3,3,3,3,3,3,3,3,3,3,3,3,3,3,3,3,3	3,3,3,3,3,3,3,3,3,3,3,3,3,3,3,3,3,3,3,3,3,3,3,3,3,3,3,3,3,3,3,3,3,3,3,3,3,3,3,3,3,3,3,3,3,3,3,3,3,3	1,0,0,1,0,0,1,1,0,1,1,1,1,1,0,0,1,1,0,1,1,1,1,0,0,1,1,1,0,0,0,0,0,1,0,0,0,1,0,1,1,0,0,1,1,0,0,1,1,0	1,0,0,1,0,0,1,1,0,1,1,1,1,1,0,0,1,1,0,1,1,1,1,0,0,1,1,1,0,0,0,0,0,1,0,0,0,1,0,1,1,0,0,1,1,1,0,1,1,0	2,2,2,2,2,2,2,2,1,0,0,1,2,2,2,2,2,2,2,3,2,2,3,1,2,2,2,2,2,2,2,2,2,2,1,2,2,2,3,2,3,2,2,2,0,2,0,2,2,2	2,2,2,2,2,2,2,2,2,2,2,2,2,2,2,2,2,2,2,2,2,2,2,2,2,2,2,2,2,2,2,2,2,2,2,2,2,2,2,2,2,2,2,2,2,2,2,2,2,2	3,3,3,3,3,3,3,3,3,3,3,3,3,3,3,3,3,3,3,3,3,3,3,3,3,3,3,3,3,3,3,3,3,3,3,3,3,3,3,3,3,3,3,3,3,3,3,3,3,3	1,0,0,1,0,0,1,1,0,1,1,1,1,1,0,0,0,1,0,1,0,1,1,0,0,1,1,1,0,0,0,0,0,1,0,0,0,1,0,1,1,0,1,1,1,1,0,0,1,0	1,0,0,1,0,0,1,1,0,1,1,1,1,1,0,0,0,1,0,1,0,1,1,0,0,1,1,1,0,0,0,0,0,1,0,0,0,1,0,1,1,0,1,1,1,1,0,0,1,0	1,0,0,1,0,0,1,1,0,1,1,1,1,1,0,0,1,1,0,1,0,0,1,0,0,1,1,1,0,0,0,0,0,1,0,0,0,1,0,1,1,0,1,1,1,1,0,0,1,0	1,0,0,1,0,0,1,1,0,1,1,1,1,1,0,0,1,1,0,1,1,1,1,0,0,1,1,1,0,0,0,0,0,1,0,0,0,1,0,1,1,0,0,1,1,1,0,1,1,0
106800	2,2,2,2,2,2,2,2,2,2,2,2,2,2,2,2,2,2,2,2,2,2,2,2,2,2,2,2,2,2,2,2,2,2,2,2,2,2,2,2,2,2,2,2,2,2,2,2,2,2	2,2,2,2,2,2,2,2,2,2,2,2,2,2,2,2,2,2,2,2,2,2,2,2,2,2,2,2,2,2,2,2,2,2,2,2,2,2,2,2,2,2,2,2,2,2,2,2,2,2	3,3,3,3,3,3,3,3,3,3,3,3,3,3,3,3,3,3,3,3,3,3,3,3,3,3,3,3,3,3,3,3,3,3,3,3,3,3,3,3,3,3,3,3,3,3,3,3,3,3	3,3,3,3,3,3,3,3,3,3,3,3,3,3,3,3,3,3,3,3,3,3,3,3,3,3,3,3,3,3,3,3,3,3,3,3,3,3,3,3,3,3,3,3,3,3,3,3,3,3	0,0,0,1,1,1,0,1,0,0,0,1,1,0,0,0,0,1,1,0,1,0,1,0,0,0,0,1,0,0,1,1,0,1,0,0,0,1,1,0,0,0,1,1,0,1,1,1,1,0	0,1,0,1,1,1,0,1,0,0,0,1,1,0,0,0,0,1,1,1,1,0,1,0,0,0,0,1,0,0,1,1,0,1,0,0,0,1,1,0,0,0,1,1,0,1,1,1,1,0	0,1,0,1,1,1,0,1,0,0,0,1,1,0,0,1,0,1,1,0,1,0,1,0,0,0,0,1,0,0,1,1,0,1,0,0,0,1,0,0,0,0,1,1,0,1,1,1,1,0	0,1,0,1,1,1,0,1,0,0,0,1,1,1,0,0,0,1,1,0,1,0,1,0,0,0,0,1,0,1,1,1,0,1,0,0,0,1,0,0,0,0,1,1,0,1,1,1,1,0	1,1,0,1,1,1,0,1,0,0,0,1,1,0,0,0,0,1,1,0,1,0,1,0,0,0,0,1,0,1,1,1,0,1,0,0,0,1,0,0,0,0,1,1,0,1,1,1,1,0	0,1,0,1,1,1,0,1,0,0,0,1,1,0,0,0,0,1,1,0,1,0,1,0,0,0,0,1,0,1,1,1,0,1,0,0,0,1,0,0,0,0,1,1,0,1,1,1,1,0	3,3,3,3,3,3,3,3,3,3,3,3,3,3,3,3,3,3,3,3,3,3,3,3,3,3,3,3,3,3,3,3,3,3,3,3,3,3,3,3,3,3,3,3,3,3,3,3,3,3	3,3,3,3,3,3,3,3,3,3,3,3,3,3,3,3,3,3,3,3,3,3,3,3,3,3,3,3,3,3,3,3,3,3,3,3,3,3,3,3,3,3,3,3,3,3,3,3,3,3	2,2,2,2,2,2,2,2,2,2,2,2,2,2,2,2,2,2,2,2,2,2,2,2,2,2,2,2,2,2,2,2,2,2,2,2,2,2,2,2,2,2,2,2,2,2,2,2,2,2	2,2,2,2,2,2,2,2,2,2,2,2,2,2,2,2,2,2,2,2,2,2,2,2,2,2,2,2,2,2,2,2,2,2,2,2,2,2,2,2,2,2,2,2,2,2,2,2,2,2	2,2,2,2,2,2,2,2,2,2,2,2,2,2,2,2,2,2,2,2,2,2,2,2,2,2,2,2,2,2,2,2,2,2,2,2,2,2,2,2,2,2,2,2,2,2,2,2,2,2	3,3,3,3,3,3,3,3,3,3,3,3,3,3,3,3,3,3,3,3,3,3,3,3,3,3,3,3,3,3,3,3,3,3,3,3,3,3,3,3,3,3,3,3,3,3,3,3,3,3	3,3,3,3,3,3,3,3,3,3,3,3,3,3,3,3,3,3,3,3,3,3,3,3,3,3,3,3,3,3,3,3,3,3,3,3,3,3,3,3,3,3,3,3,3,3,3,3,3,3	0,1,0,1,1,1,0,1,0,0,0,1,1,0,0,0,0,1,1,0,1,0,1,0,0,0,0,1,0,1,1,1,0,1,0,0,0,1,0,0,0,0,1,1,0,1,1,1,1,0	0,1,0,1,1,1,0,1,0,0,0,1,1,0,0,0,0,1,1,0,1,0,1,0,0,0,0,1,0,1,1,1,0,1,0,0,0,1,0,0,0,0,1,1,0,1,1,1,1,0	1,0,3,3,2,3,3,3,3,3,2,3,3,3,2,3,1,2,3,3,2,2,3,3,3,3,1,3,3,2,1,3,3,0,3,3,3,2,1,3,3,3,1,2,2,1,2,3,3,3	2,2,2,2,2,2,2,2,2,2,2,2,2,2,2,2,2,2,2,2,2,2,2,2,2,2,2,2,2,2,2,2,2,2,2,2,2,2,2,2,2,2,2,2,2,2,2,2,2,2	3,3,3,3,3,3,3,3,3,3,3,3,3,3,3,3,3,3,3,3,3,3,3,3,3,3,3,3,3,3,3,3,3,3,3,3,3,3,3,3,3,3,3,3,3,3,3,3,3,3	0,0,0,1,1,1,0,1,0,0,0,1,1,0,0,0,0,1,1,0,1,0,1,0,0,0,0,1,0,0,1,1,0,1,0,0,0,1,1,0,0,0,1,1,0,1,1,1,1,0	0,0,0,1,1,1,0,1,0,0,0,1,1,0,0,0,0,1,1,0,1,0,1,0,0,0,0,1,0,0,1,1,0,1,0,0,0,1,1,0,0,0,1,1,0,1,1,1,1,0	0,1,0,1,1,1,0,1,0,0,0,1,1,0,0,1,0,1,1,0,1,0,1,0,0,0,0,1,0,0,1,1,0,1,0,0,0,1,0,0,0,0,1,1,0,1,1,1,1,0	0,1,0,1,1,1,0,1,0,0,0,1,1,0,0,1,0,1,1,0,1,0,1,0,0,0,0,1,0,1,1,1,0,1,0,0,0,1,0,0,0,0,1,1,0,1,1,1,1,0
106900	2,2,2,2,2,2,2,2,2,2,2,2,2,2,2,2,2,2,2,2,2,2,2,2,2,2,2,2,2,2,2,2,2,2,2,2,2,2,2,2,2,2,2,2,2,2,2,2,2,2	2,2,2,2,2,2,2,2,2,2,2,2,2,2,2,2,2,2,2,2,2,2,2,2,2,2,2,2,2,2,2,2,2,2,2,2,2,2,2,2,2,2,2,2,2,2,2,2,2,2	3,3,3,3,3,3,3,3,3,3,3,3,3,3,3,3,3,3,3,3,3,3,3,3,3,3,3,3,3,3,3,3,3,3,3,3,3,3,3,3,3,3,3,3,3,3,3,3,3,3	3,3,3,3,3,3,3,3,3,3,3,3,3,3,3,3,3,3,3,3,3,3,3,3,3,3,3,3,3,3,3,3,3,3,3,3,3,3,3,3,3,3,3,3,3,3,3,3,3,3	0,1,1,0,0,0,0,1,0,0,1,1,0,0,0,1,0,1,1,1,0,0,0,1,1,0,1,0,1,0,0,0,0,0,0,1,1,1,1,0,0,1,1,0,1,1,1,1,1,0	1,1,1,0,0,0,0,1,0,0,0,1,0,0,0,1,0,1,1,1,0,0,0,0,1,0,1,0,1,0,0,0,0,0,0,1,1,1,1,0,0,1,1,0,0,0,1,1,1,0	0,1,1,0,0,0,0,1,0,0,1,1,0,0,0,1,0,1,1,1,0,0,0,1,1,0,1,0,1,0,0,0,0,0,0,0,1,1,1,0,0,1,1,0,0,1,1,1,1,0	0,1,1,0,0,0,0,1,0,0,1,1,1,0,0,1,0,1,1,1,0,0,0,1,1,0,1,0,1,0,0,1,1,0,0,1,1,1,1,0,0,1,1,0,1,1,1,1,1,0	0,1,1,0,1,0,0,1,0,0,1,1,1,0,0,1,0,1,1,1,0,0,0,1,1,0,1,0,1,0,0,1,1,0,0,1,1,1,1,0,0,1,1,0,0,1,1,0,1,0	0,1,1,0,0,0,0,1,0,0,1,1,1,0,0,1,0,1,1,1,0,0,0,1,1,0,1,0,1,0,0,1,1,0,0,1,1,1,1,0,0,1,1,0,0,1,1,0,1,0	3,3,3,3,3,3,3,3,3,3,3,3,3,3,3,3,3,3,3,3,3,3,3,3,3,3,3,3,3,3,3,3,3,3,3,3,3,3,3,3,3,3,3,3,3,3,3,3,3,3	3,3,3,3,3,3,3,3,3,3,3,3,3,3,3,3,3,3,3,3,3,3,3,3,3,3,3,3,3,3,3,3,3,3,3,3,3,3,3,3,3,3,3,3,3,3,3,3,3,3	2,2,2,2,2,2,2,2,2,2,2,2,2,2,2,2,2,2,2,2,2,2,2,2,2,2,2,2,2,2,2,2,2,2,2,2,2,2,2,2,2,2,2,2,2,2,2,2,2,2	2,2,2,2,2,2,2,2,2,2,2,2,2,2,2,2,2,2,2,2,2,2,2,2,2,2,2,2,2,2,2,2,2,2,2,2,2,2,2,2,2,2,2,2,2,2,2,2,2,2	2,2,2,2,2,2,2,2,2,2,2,2,2,2,2,2,2,2,2,2,2,2,2,2,2,2,2,2,2,2,2,2,2,2,2,2,2,2,2,2,2,2,2,2,2,2,2,2,2,2	3,3,3,3,3,3,3,3,3,3,3,3,3,3,3,3,3,3,3,3,3,3,3,3,3,3,3,3,3,3,3,3,3,3,3,3,3,3,3,3,3,3,3,3,3,3,3,3,3,3	3,3,3,3,3,3,3,3,3,3,3,3,3,3,3,3,3,3,3,3,3,3,3,3,3,3,3,3,3,3,3,3,3,3,3,3,3,3,3,3,3,3,3,3,3,3,3,3,3,3	0,1,1,0,0,0,0,1,0,0,1,1,1,0,0,1,0,1,1,1,0,0,0,1,1,0,1,0,1,0,0,1,1,0,0,1,1,1,1,0,0,1,1,0,0,1,1,0,1,0	0,1,1,0,0,0,0,1,0,0,1,1,1,0,0,1,0,1,1,1,0,0,0,1,1,0,1,0,1,0,0,1,1,0,0,1,1,1,1,0,0,1,1,0,0,1,1,0,1,0	0,2,0,0,3,0,1,2,3,3,1,3,2,0,3,3,3,2,3,0,1,3,3,0,0,0,2,1,3,0,1,0,0,3,0,2,1,1,0,3,2,2,0,3,3,2,2,0,0,3	2,2,2,2,2,2,2,2,2,2,2,2,2,2,2,2,2,2,2,2,2,2,2,2,2,2,2,2,2,2,2,2,2,2,2,2,2,2,2,2,2,2,2,2,2,2,2,2,2,2	3,3,3,3,3,3,3,3,3,3,3,3,3,3,3,3,3,3,3,3,3,3,3,3,3,3,3,3,3,3,3,3,3,3,3,3,3,3,3,3,3,3,3,3,3,3,3,3,3,3	0,1,1,0,0,0,0,1,0,0,1,1,0,0,0,1,0,1,1,1,0,0,0,1,1,0,1,0,1,0,0,0,0,0,0,1,1,1,1,0,0,1,1,0,1,1,1,1,1,0	0,1,1,0,0,0,0,1,0,0,1,1,0,0,0,1,0,1,1,1,0,0,0,1,1,0,1,0,1,0,0,0,0,0,0,1,1,1,1,0,0,1,1,0,0,1,1,1,1,0	0,1,1,0,0,0,0,1,0,0,1,1,0,0,0,1,0,1,1,1,0,0,0,1,1,0,1,0,1,0,0,0,0,0,0,1,1,1,1,0,0,1,1,0,0,1,1,1,1,0	0,1,1,0,0,0,0,1,0,0,1,1,1,0,0,1,0,1,1,1,0,0,0,1,1,0,1,0,1,0,0,1,1,0,0,1,1,1,1,0,0,1,1,0,0,1,1,1,1,0
107000	2,2,2,2,2,2,2,2,2,2,2,2,2,2,2,2,2,2,2,2,2,2,2,2,2,2,2,2,2,2,2,2,2,2,2,2,2,2,2,2,2,2,2,2,2,2,2,2,2,2	2,2,2,2,2,2,2,2,2,2,2,2,2,2,2,2,2,2,2,2,2,2,2,2,2,2,2,2,2,2,2,2,2,2,2,2,2,2,2,2,2,2,2,2,2,2,2,2,2,2	3,3,3,3,3,3,3,3,3,3,3,3,3,3,3,3,3,3,3,3,3,3,3,3,3,3,3,3,3,3,3,3,3,3,3,3,3,3,3,3,3,3,3,3,3,3,3,3,3,3	3,3,3,3,3,3,3,3,3,3,3,3,3,3,3,3,3,3,3,3,3,3,3,3,3,3,3,3,3,3,3,3,3,3,3,3,3,3,3,3,3,3,3,3,3,3,3,3,3,3	1,1,1,1,1,1,1,1,0,0,0,1,1,0,0,1,1,1,1,1,0,1,0,1,1,0,1,1,1,1,1,0,1,1,1,1,0,0,0,1,1,0,0,1,0,0,1,0,1,1	1,1,1,1,1,1,1,1,1,0,0,1,1,1,0,1,1,1,1,0,0,1,1,1,0,0,1,1,1,1,1,0,1,1,0,1,0,0,0,1,1,0,0,1,0,0,1,1,1,1	1,1,1,1,0,1,1,1,1,0,0,1,1,0,0,1,1,1,1,0,0,1,0,1,1,0,1,1,1,1,1,0,1,1,1,1,0,0,0,1,1,0,0,1,0,0,1,0,1,1	1,1,1,1,1,1,1,1,1,0,0,1,1,0,0,1,1,1,1,0,0,1,0,1,1,0,1,1,1,1,1,0,1,1,1,1,0,1,0,1,1,0,0,1,0,0,0,0,1,1	1,1,1,1,1,1,1,1,1,0,0,1,1,0,0,1,1,1,1,0,0,1,0,1,0,0,1,1,1,1,1,0,1,1,1,1,0,0,0,1,1,0,0,1,0,0,1,0,1,1	1,1,1,1,1,1,1,1,1,0,0,1,1,0,0,1,1,1,1,0,0,1,0,1,1,0,1,1,1,1,1,0,1,1,1,1,0,0,0,1,1,0,0,1,0,0,1,0,1,1	3,3,3,3,3,3,3,3,3,3,3,3,3,3,3,3,3,3,3,3,3,3,3,3,3,3,3,3,3,3,3,3,3,3,3,3,3,3,3,3,3,3,3,3,3,3,3,3,3,3	3,3,3,3,3,3,3,3,3,3,3,3,3,3,3,3,3,3,3,3,3,3,3,3,3,3,3,3,3,3,3,3,3,3,3,3,3,3,3,3,3,3,3,3,3,3,3,3,3,3	2,2,2,2,2,2,2,2,2,2,2,2,2,2,2,2,2,2,2,2,2,2,2,2,2,2,2,2,2,2,2,2,2,2,2,2,2,2,2,2,2,2,2,2,2,2,2,2,2,2	2,2,2,2,2,2,2,2,2,2,2,2,2,2,2,2,2,2,2,2,2,2,2,2,2,2,2,2,2,2,2,2,2,2,2,2,2,2,2,2,2,2,2,2,2,2,2,2,2,2	2,2,2,2,2,2,2,2,2,2,2,2,2,2,2,2,2,2,2,2,2,2,2,2,2,2,2,2,2,2,2,2,2,2,2,2,2,2,2,2,2,2,2,2,2,2,2,2,2,2	3,3,3,3,3,3,3,3,3,3,3,3,3,3,3,3,3,3,3,3,3,3,3,3,3,3,3,3,3,3,3,3,3,3,3,3,3,3,3,3,3,3,3,3,3,3,3,3,3,3	3,3,3,3,3,3,3,3,3,3,3,3,3,3,3,3,3,3,3,3,3,3,3,3,3,3,3,3,3,3,3,3,3,3,3,3,3,3,3,3,3,3,3,3,3,3,3,3,3,3	1,1,1,1,1,1,1,1,1,0,0,1,1,0,0,1,1,1,1,0,0,1,0,1,1,0,1,1,1,1,1,0,1,1,1,1,0,0,0,1,1,0,0,1,0,0,1,0,1,1	1,1,1,1,1,1,1,1,1,0,0,1,1,0,0,1,1,1,1,0,0,1,0,1,1,0,1,1,1,1,1,0,1,1,1,1,0,0,0,1,1,0,0,1,0,0,1,0,1,1	1,0,2,3,1,1,3,1,0,0,2,1,0,1,0,1,2,1,0,3,1,3,3,2,3,2,3,1,1,3,3,0,2,0,1,1,0,2,0,0,3,2,1,0,2,3,0,0,2,1	2,2,2,2,2,2,2,2,2,2,2,2,2,2,2,2,2,2,2,2,2,2,2,2,2,2,2,2,2,2,2,2,2,2,2,2,2,2,2,2,2,2,2,2,2,2,2,2,2,2	3,3,3,3,3,3,3,3,3,3,3,3,3,3,3,3,3,3,3,3,3,3,3,3,3,3,3,3,3,3,3,3,3,3,3,3,3,3,3,3,3,3,3,3,3,3,3,3,3,3	1,1,1,1,1,1,1,1,0,0,0,1,1,0,0,1,1,1,1,0,0,1,0,1,1,0,1,1,1,1,1,0,1,1,1,1,0,0,0,1,1,0,0,1,0,0,1,0,1,1	1,1,1,1,1,1,1,1,1,0,0,1,1,0,0,1,1,1,1,0,0,1,0,1,1,0,1,1,1,1,1,0,1,1,1,1,0,0,0,1,1,0,0,1,0,0,1,0,1,1	1,1,1,1,1,1,1,1,1,0,0,1,1,0,0,1,1,1,1,0,0,1,0,1,1,0,1,1,1,1,1,0,1,1,1,1,0,0,0,1,1,0,0,1,0,0,1,0,1,1	1,1,1,1,1,1,1,1,1,0,0,1,1,0,0,1,1,1,1,0,0,1,0,1,1,0,1,1,1,1,1,0,1,1,1,1,0,0,0,1,1,0,0,1,0,0,1,0,1,1
107100	2,2,2,2,2,2,2,2,2,2,2,2,2,2,2,2,2,2,2,2,2,2,2,2,2,2,2,2,2,2,2,2,2,2,2,2,2,2,2,2,2,2,2,2,2,2,2,2,2,2	2,2,2,2,2,2,2,2,2,2,2,2,2,2,2,2,2,2,2,2,2,2,2,2,2,2,2,2,2,2,2,2,2,2,2,2,2,2,2,2,2,2,2,2,2,2,2,2,2,2	3,3,3,3,3,3,3,3,3,3,3,3,3,3,3,3,3,3,3,3,3,3,3,3,3,3,3,3,3,3,3,3,3,3,3,3,3,3,3,3,3,3,3,3,3,3,3,3,3,3	3,3,3,3,3,3,3,3,3,3,3,3,3,3,3,3,3,3,3,3,3,3,3,3,3,3,3,3,3,3,3,3,3,3,3,3,3,3,3,3,3,3,3,3,3,3,3,3,3,3	0,1,1,0,0,0,0,1,0,0,1,0,1,1,1,0,1,1,1,1,1,1,1,1,1,1,0,1,0,0,1,1,1,1,1,0,0,0,0,1,1,1,1,1,1,1,0,1,1,0	0,1,1,0,0,0,0,1,0,0,1,0,1,1,1,0,1,1,1,1,1,1,1,1,1,1,0,1,0,0,1,1,1,1,1,0,0,0,0,1,1,1,1,1,1,1,0,1,1,0	0,1,1,1,0,0,0,1,0,0,1,0,1,1,1,0,1,1,1,1,1,1,1,1,1,1,0,1,0,0,1,1,1,1,1,0,0,0,0,1,1,1,1,1,1,1,0,1,1,0	0,1,1,0,0,0,0,1,0,0,1,0,1,1,1,0,1,1,1,1,1,1,1,1,1,1,0,1,0,0,1,1,1,1,1,0,1,0,0,1,1,1,1,1,1,1,0,1,1,0	0,1,1,0,0,0,0,1,0,0,1,0,1,1,1,0,1,1,1,1,1,1,1,1,1,1,0,1,0,0,1,1,1,1,1,0,1,0,0,1,1,1,1,1,1,1,0,1,1,0	0,1,1,0,0,0,0,1,0,0,1,0,0,1,1,0,1,1,1,1,1,1,1,1,1,1,0,1,0,0,1,1,1,1,1,0,1,0,0,1,1,1,1,1,1,1,0,1,1,0	3,3,3,3,3,3,3,3,3,3,3,3,3,3,3,3,3,3,3,3,3,3,3,3,3,3,3,3,3,3,3,3,3,3,3,3,3,3,3,3,3,3,3,3,3,3,3,3,3,3	3,3,3,3,3,3,3,3,3,3,3,3,3,3,3,3,3,3,3,3,3,3,3,3,3,3,3,3,3,3,3,3,3,3,3,3,3,3,3,3,3,3,3,3,3,3,3,3,3,3	2,2,2,2,2,2,2,2,2,2,2,2,2,2,2,2,2,2,2,2,2,2,2,2,2,2,2,2,2,2,2,2,2,2,2,2,2,2,2,2,2,2,2,2,2,2,2,2,2,2	2,2,2,2,2,2,2,2,2,2,2,2,2,2,2,2,2,2,2,2,2,2,2,2,2,2,2,2,2,2,2,2,2,2,2,2,2,2,2,2,2,2,2,2,2,2,2,2,2,2	2,2,2,2,2,2,2,2,2,2,2,2,2,2,2,2,2,2,2,2,2,2,2,2,2,2,2,2,2,2,2,2,2,2,2,2,2,2,2,2,2,2,2,2,2,2,2,2,2,2	3,3,3,3,3,3,3,3,3,3,3,3,3,3,3,3,3,3,3,3,3,3,3,3,3,3,3,3,3,3,3,3,3,3,3,3,3,3,3,3,3,3,3,3,3,3,3,3,3,3	3,3,3,3,3,3,3,3,3,3,3,3,3,3,3,3,3,3,3,3,3,3,3,3,3,3,3,3,3,3,3,3,3,3,3,3,3,3,3,3,3,3,3,3,3,3,3,3,3,3	0,1,1,0,0,0,0,1,0,0,1,0,1,1,1,0,1,1,1,1,1,1,1,1,1,1,0,1,0,0,1,1,1,1,1,0,1,0,0,1,1,1,1,1,1,1,0,1,1,0	0,1,1,0,0,0,0,1,0,0,1,0,1,1,1,0,1,1,1,1,1,1,1,1,1,1,0,1,0,0,1,1,1,1,1,0,1,0,0,1,1,1,1,1,1,1,0,1,1,0	2,1,3,3,0,2,0,3,2,1,1,1,0,2,3,1,1,1,0,2,0,1,2,0,2,2,0,3,1,0,3,3,3,1,2,2,2,3,1,2,2,1,2,3,1,0,3,3,0,1	2,2,2,2,2,2,2,2,2,2,2,2,2,2,2,2,2,2,2,2,2,2,2,2,2,2,2,2,2,2,2,2,2,2,2,2,2,2,2,2,2,2,2,2,2,2,2,2,2,2	3,3,3,3,3,3,3,3,3,3,3,3,3,3,3,3,3,3,3,3,3,3,3,3,3,3,3,3,3,3,3,3,3,3,3,3,3,3,3,3,3,3,3,3,3,3,3,3,3,3	0,1,1,0,0,0,0,1,0,0,1,0,1,1,1,0,1,1,1,1,1,1,1,1,1,1,0,1,0,0,1,1,1,1,1,0,0,0,0,1,1,1,1,1,1,1,0,1,1,0	0,1,1,0,0,0,0,1,0,0,1,0,1,1,1,0,1,1,1,1,1,1,1,1,1,1,0,1,0,0,1,1,1,1,1,0,0,0,0,1,1,1,1,1,1,1,0,1,1,0	0,1,1,0,0,0,0,1,0,0,1,0,1,1,1,0,1,1,1,1,1,1,1,1,1,1,0,1,0,0,1,1,1,1,1,0,0,0,0,1,1,1,1,1,1,1,0,1,1,0	0,1,1,0,0,0,0,1,0,0,1,0,1,1,1,0,1,1,1,1,1,1,1,1,1,1,0,1,0,0,1,1,1,1,1,0,1,0,0,1,1,1,1,1,1,1,0,1,1,0
107200	2,2,2,2,2,2,2,2,2,2,2,2,2,2,2,2,2,2,2,2,2,2,2,2,2,2,2,2,2,2,2,2,2,2,2,2,2,2,2,2,2,2,2,2,2,2,2,2,2,2	2,2,2,2,2,2,2,2,2,2,2,2,2,2,2,2,2,2,2,2,2,2,2,2,2,2,2,2,2,2,2,2,2,2,2,2,2,2,2,2,2,2,2,2,2,2,2,2,2,2	3,3,3,3,3,3,3,3,3,3,3,3,3,3,3,3,3,3,3,3,3,3,3,3,3,3,3,3,3,3,3,3,3,3,3,3,3,3,3,3,3,3,3,3,3,3,3,3,3,3	3,3,3,3,3,3,3,3,3,3,3,3,3,3,3,3,3,3,3,3,3,3,3,3,3,3,3,3,3,3,3,3,3,3,3,3,3,3,3,3,3,3,3,3,3,3,3,3,3,3	1,1,0,0,0,1,1,1,0,1,1,0,1,1,0,0,0,1,0,1,1,0,0,0,1,0,1,0,0,0,0,1,1,0,1,0,0,1,1,0,1,0,1,0,0,0,0,1,1,1	1,1,0,0,0,1,1,0,0,1,1,0,1,0,0,0,0,1,0,1,1,0,0,0,1,0,1,0,0,0,1,1,1,0,1,0,1,1,1,0,1,0,0,0,0,0,1,1,1,1	1,1,0,0,0,1,1,1,0,0,1,0,1,0,0,0,0,1,0,1,1,0,0,0,1,0,1,0,0,0,1,1,1,0,1,0,1,1,1,0,1,0,0,0,0,0,1,1,1,1	1,0,0,0,0,1,1,1,0,0,1,0,1,0,0,0,0,1,0,1,1,0,0,0,1,0,1,0,1,0,1,1,1,0,1,0,1,1,1,0,1,0,0,0,0,0,1,1,1,1	1,0,0,0,0,1,1,1,0,0,1,0,1,1,0,0,0,1,0,1,1,0,0,0,1,0,1,0,1,0,1,0,1,0,1,0,1,1,1,0,1,0,0,0,0,1,1,1,1,1	1,1,1,0,0,1,1,1,0,0,1,0,1,1,0,0,1,1,0,1,1,0,0,0,0,0,1,0,0,0,1,0,1,0,1,0,1,1,1,0,1,0,0,0,0,1,1,0,1,0	3,3,3,3,3,3,3,3,3,3,3,3,3,3,3,3,3,3,3,3,3,3,3,3,3,3,3,3,3,3,3,3,3,3,3,3,3,3,3,3,3,3,3,3,3,3,3,3,3,3	3,3,3,3,3,3,3,3,3,3,3,3,3,3,3,3,3,3,3,3,3,3,3,3,3,3,3,3,3,3,3,3,3,3,3,3,3,3,3,3,3,3,3,3,3,3,3,3,3,3	2,2,2,2,2,2,2,2,2,2,2,2,2,2,2,2,2,2,2,2,2,2,2,2,2,2,2,2,2,2,2,2,2,2,2,2,2,2,2,2,2,2,2,2,2,2,2,2,2,2	2,2,2,2,2,2,2,2,2,2,2,2,2,2,2,2,2,2,2,2,2,2,2,2,2,2,2,2,2,2,2,2,2,2,2,2,2,2,2,2,2,2,2,2,2,2,2,2,2,2	2,2,2,2,2,2,2,2,2,2,2,2,2,2,2,2,2,2,2,2,2,2,2,2,2,2,2,2,2,2,2,2,2,2,2,2,2,2,2,2,2,2,2,2,2,2,2,2,2,2	3,3,3,3,3,3,3,3,3,3,3,3,3,3,3,3,3,3,3,3,3,3,3,3,3,3,3,3,3,3,3,3,3,3,3,3,3,3,3,3,3,3,3,3,3,3,3,3,3,3	3,3,3,3,3,3,3,3,3,3,3,3,3,3,3,3,3,3,3,3,3,3,3,3,3,3,3,3,3,3,3,3,3,3,3,3,3,3,3,3,3,3,3,3,3,3,3,3,3,3	1,0,0,0,2,1,1,1,0,0,1,0,1,1,0,0,0,1,0,1,1,0,0,0,0,0,1,0,0,0,1,0,1,0,1,0,1,1,1,0,1,0,0,0,0,1,1,1,1,1	1,0,0,0,0,1,1,1,0,0,1,0,1,1,0,0,0,1,0,1,1,0,0,0,1,0,1,0,1,0,1,0,1,0,1,0,1,1,1,0,1,0,0,0,0,1,1,1,1,1	2,3,1,0,0,0,3,2,0,3,3,3,3,3,1,3,0,2,0,3,1,2,2,3,0,0,3,3,1,3,1,3,0,2,2,0,2,2,0,1,2,1,0,0,2,1,1,0,1,1	2,2,2,2,2,2,2,2,2,2,2,2,2,2,2,2,2,2,2,2,2,2,2,2,2,2,2,2,2,2,2,2,2,2,2,2,2,2,2,2,2,2,2,2,2,2,2,2,2,2	3,3,3,3,3,3,3,3,3,3,3,3,3,3,3,3,3,3,3,3,3,3,3,3,3,3,3,3,3,3,3,3,3,3,3,3,3,3,3,3,3,3,3,3,3,3,3,3,3,3	1,1,0,0,0,1,1,0,0,1,1,0,1,0,0,0,0,1,0,1,1,0,0,0,1,0,1,0,0,0,1,1,1,0,1,0,1,1,1,0,1,0,0,0,0,0,1,1,1,1	1,1,0,0,0,1,1,0,0,1,1,0,1,0,0,0,0,1,0,1,1,0,0,0,1,0,1,0,0,0,1,1,1,0,1,0,1,1,1,0,1,0,0,0,0,0,1,1,1,1	1,1,0,0,0,1,1,1,0,0,1,0,1,0,0,0,0,1,0,1,1,0,0,0,1,0,1,0,0,0,1,1,1,0,1,0,1,1,1,0,1,0,0,0,0,0,1,1,1,1	1,0,0,0,0,1,1,1,0,0,1,0,1,0,0,0,0,1,0,1,1,0,0,0,1,0,1,0,1,0,1,1,1,0,1,0,1,1,1,0,1,0,0,0,0,0,1,1,1,1
107300	2,2,2,2,2,2,2,2,2,2,2,2,2,2,2,2,2,2,2,2,2,2,2,2,2,2,2,2,2,2,2,2,2,2,2,2,2,2,2,2,2,2,2,2,2,2,2,2,2,2	2,2,2,2,2,2,2,2,2,2,2,2,2,2,2,2,2,2,2,2,2,2,2,2,2,2,2,2,2,2,2,2,2,2,2,2,2,2,2,2,2,2,2,2,2,2,2,2,2,2	3,3,3,3,3,3,3,3,3,3,3,3,3,3,3,3,3,3,3,3,3,3,3,3,3,3,3,3,3,3,3,3,3,3,3,3,3,3,3,3,3,3,3,3,3,3,3,3,3,3	3,3,3,3,3,3,3,3,3,3,3,3,3,3,3,3,3,3,3,3,3,3,3,3,3,3,3,3,3,3,3,3,3,3,3,3,3,3,3,3,3,3,3,3,3,3,3,3,3,3	1,1,0,1,1,1,1,0,0,1,0,1,1,0,0,0,0,1,1,0,0,0,1,0,0,0,0,1,0,1,0,1,1,1,1,0,1,1,0,1,1,1,0,1,1,0,1,0,0,0	1,1,0,1,1,1,1,0,0,1,0,1,1,0,0,0,0,1,1,0,0,0,1,0,0,0,0,1,0,1,0,1,1,1,1,0,1,1,0,1,0,1,0,1,1,0,1,0,0,0	1,1,0,1,1,1,1,0,0,1,0,1,1,0,0,0,0,0,1,0,0,0,1,0,0,0,0,1,0,1,0,1,1,1,1,0,1,1,0,1,0,1,0,1,1,0,1,0,0,0	1,1,0,1,1,1,1,0,0,1,0,1,1,0,0,0,0,0,1,0,0,0,1,0,0,0,0,1,0,1,0,1,1,1,1,0,1,1,0,1,0,1,0,1,1,0,1,0,0,0	1,0,0,1,0,1,1,0,0,1,0,1,1,0,0,0,0,0,1,0,0,0,1,0,0,0,0,1,0,1,0,1,1,1,1,0,1,1,0,1,0,1,0,1,1,0,1,0,0,0	1,1,0,1,1,1,1,0,0,1,0,1,1,0,0,0,0,0,1,0,0,0,1,0,0,0,0,1,0,1,0,1,1,1,1,0,1,1,0,1,0,1,0,1,1,0,1,0,0,0	3,3,3,3,3,3,3,3,3,3,3,3,3,3,3,3,3,3,3,3,3,3,3,3,3,3,3,3,3,3,3,3,3,3,3,3,3,3,3,3,3,3,3,3,3,3,3,3,3,3	3,3,3,3,3,3,3,3,3,3,3,3,3,3,3,3,3,3,3,3,3,3,3,3,3,3,3,3,3,3,3,3,3,3,3,3,3,3,3,3,3,3,3,3,3,3,3,3,3,3	2,2,2,2,2,2,2,2,2,2,2,2,2,2,2,2,2,2,2,2,2,2,2,2,2,2,2,2,2,2,2,2,2,2,2,2,2,2,2,2,2,2,2,2,2,2,2,2,2,2	2,2,2,2,2,2,2,2,2,2,2,2,2,2,2,2,2,2,2,2,2,2,2,2,2,2,2,2,2,2,2,2,2,2,2,2,2,2,2,2,2,2,2,2,2,2,2,2,2,2	2,2,2,2,2,2,2,2,2,2,2,2,2,2,2,2,2,2,2,2,2,2,2,2,2,2,2,2,2,2,2,2,2,2,2,2,2,2,2,2,2,2,2,2,2,2,2,2,2,2	3,3,3,3,3,3,3,3,3,3,3,3,3,3,3,3,3,3,3,3,3,3,3,3,3,3,3,3,3,3,3,3,3,3,3,3,3,3,3,3,3,3,3,3,3,3,3,3,3,3	3,3,3,3,3,3,3,3,3,3,3,3,3,3,3,3,3,3,3,3,3,3,3,3,3,3,3,3,3,3,3,3,3,3,3,3,3,3,3,3,3,3,3,3,3,3,3,3,3,3	1,1,0,1,0,1,1,0,0,1,0,1,1,0,0,0,0,0,1,0,0,0,1,0,0,0,0,1,0,1,0,1,1,1,1,0,1,1,0,1,0,1,0,1,1,0,1,0,0,0	1,1,0,1,0,1,1,0,0,1,0,1,1,0,0,0,0,0,1,0,0,0,1,0,0,0,0,1,0,1,0,1,1,1,1,0,1,1,0,1,0,1,0,1,1,0,1,0,0,0	2,3,1,2,3,3,3,3,3,1,3,3,1,1,3,1,3,3,3,1,3,1,1,3,3,0,3,3,3,3,3,2,2,3,3,2,3,1,3,3,3,1,3,0,3,2,2,3,3,3	2,2,2,2,2,2,2,2,2,2,2,2,2,2,2,2,2,2,2,2,2,2,2,2,2,2,2,2,2,2,2,2,2,2,2,2,2,2,2,2,2,2,2,2,2,2,2,2,2,2	3,3,3,3,3,3,3,3,3,3,3,3,3,3,3,3,3,3,3,3,3,3,3,3,3,3,3,3,3,3,3,3,3,3,3,3,3,3,3,3,3,3,3,3,3,3,3,3,3,3	1,1,0,1,1,1,1,0,0,1,0,1,1,0,0,0,0,1,1,0,0,0,1,0,0,0,0,1,0,1,0,1,1,1,1,0,1,1,0,1,0,1,0,1,1,0,1,0,0,0	1,1,0,1,1,1,1,0,0,1,0,1,1,0,0,0,0,1,1,0,0,0,1,0,0,0,0,1,0,1,0,1,1,1,1,0,1,1,0,1,0,1,0,1,1,0,1,0,0,0	1,1,0,1,1,1,1,0,0,1,0,1,1,0,0,0,0,0,1,0,0,0,1,0,0,0,0,1,0,1,0,1,1,1,1,0,1,1,0,1,0,1,0,1,1,0,1,0,0,0	1,1,0,1,1,1,1,0,0,1,0,1,1,0,0,0,0,0,1,0,0,0,1,0,0,0,0,1,0,1,0,1,1,1,1,0,1,1,0,1,0,1,0,1,1,0,1,0,0,0
107400	2,2,2,2,2,2,2,2,2,2,2,2,2,2,2,2,2,2,2,2,2,2,2,2,2,2,2,2,2,2,2,2,2,2,2,2,2,2,2,2,2,2,2,2,2,2,2,2,2,2	2,2,2,2,2,2,2,2,2,2,2,2,2,2,2,2,2,2,2,2,2,2,2,2,2,2,2,2,2,2,2,2,2,2,2,2,2,2,2,2,2,2,2,2,2,2,2,2,2,2	3,3,3,3,3,3,3,3,3,3,3,3,3,3,3,3,3,3,3,3,3,3,3,3,3,3,3,3,3,3,3,3,3,3,3,3,3,3,3,3,3,3,3,3,3,3,3,3,3,3	3,3,3,3,3,3,3,3,3,3,3,3,3,3,3,3,3,3,3,3,3,3,3,3,3,3,3,3,3,3,3,3,3,3,3,3,3,3,3,3,3,3,3,3,3,3,3,3,3,3	0,1,0,1,1,0,0,0,0,1,1,1,1,1,0,0,0,1,0,0,0,0,1,1,0,0,1,0,0,1,1,0,1,1,1,0,0,0,0,1,1,1,1,0,1,0,0,1,0,0	0,1,0,1,1,0,0,0,0,1,1,1,1,1,0,0,0,1,0,0,0,0,1,1,0,0,1,0,0,1,1,0,1,1,1,0,0,0,0,1,1,1,1,0,1,0,0,1,0,0	0,1,0,1,1,0,0,0,0,0,1,1,1,1,0,0,0,1,0,0,0,0,1,1,0,0,1,0,0,1,1,0,1,0,1,1,0,0,0,1,1,1,1,0,1,0,0,1,0,0	0,1,0,1,1,0,0,0,0,0,1,1,1,1,1,0,0,1,0,0,0,0,1,1,0,0,1,0,0,1,1,0,1,0,1,1,0,0,0,1,1,1,1,0,1,0,1,1,0,0	0,1,0,1,1,0,0,0,0,0,1,1,1,1,1,0,0,1,0,0,0,0,1,1,0,0,1,0,0,1,1,0,0,0,0,1,0,0,0,0,1,1,1,0,1,0,1,1,1,0	0,1,0,1,1,0,0,0,0,0,1,1,1,1,1,0,0,1,0,0,0,0,1,1,0,1,1,0,0,1,1,0,1,0,1,1,0,0,0,1,1,1,1,0,1,0,1,1,0,0	3,3,3,3,3,3,3,3,3,3,3,3,3,3,3,3,3,3,3,3,3,3,3,3,3,3,3,3,3,3,3,3,3,3,3,3,3,3,3,3,3,3,3,3,3,3,3,3,3,3	3,3,3,3,3,3,3,3,3,3,3,3,3,3,3,3,3,3,3,3,3,3,3,3,3,3,3,3,3,3,3,3,3,3,3,3,3,3,3,3,3,3,3,3,3,3,3,3,3,3	2,2,2,2,2,2,2,2,2,2,2,2,2,2,2,2,2,2,2,2,2,2,2,2,2,2,2,2,2,2,2,2,2,2,2,2,2,2,2,2,2,2,2,2,2,2,2,2,2,2	2,2,2,2,2,2,2,2,2,2,2,2,2,2,2,2,2,2,2,2,2,2,2,2,2,2,2,2,2,2,2,2,2,2,2,2,2,2,2,2,2,2,2,2,2,2,2,2,2,2	2,2,2,2,2,2,2,2,2,2,2,2,2,2,2,2,2,2,2,2,2,2,2,2,2,2,2,2,2,2,2,2,2,2,2,2,2,2,2,2,2,2,2,2,2,2,2,2,2,2	3,3,3,3,3,3,3,3,3,3,3,3,3,3,3,3,3,3,3,3,3,3,3,3,3,3,3,3,3,3,3,3,3,3,3,3,3,3,3,3,3,3,3,3,3,3,3,3,3,3	3,3,3,3,3,3,3,3,3,3,3,3,3,3,3,3,3,3,3,3,3,3,3,3,3,3,3,3,3,3,3,3,3,3,3,3,3,3,3,3,3,3,3,3,3,3,3,3,3,3	0,1,0,1,1,0,0,0,0,0,1,1,1,1,1,0,0,1,0,0,0,0,1,1,0,1,1,0,0,1,1,0,1,0,1,1,0,0,0,1,1,1,1,0,1,0,1,1,0,0	0,1,0,1,1,0,0,0,0,0,1,1,1,1,1,0,0,1,0,0,0,0,1,1,0,0,1,0,0,1,1,0,1,0,1,1,0,0,0,1,1,1,1,0,1,0,1,1,0,0	3,2,2,0,1,3,0,3,2,0,3,3,1,0,1,0,2,2,1,0,0,2,0,0,2,0,2,0,0,1,1,1,1,1,1,1,2,0,0,1,1,0,2,1,2,0,0,1,2,1	2,2,2,2,2,2,2,2,2,2,2,2,2,2,2,2,2,2,2,2,2,2,2,2,2,2,2,2,2,2,2,2,2,2,2,2,2,2,2,2,2,2,2,2,2,2,2,2,2,2	3,3,3,3,3,3,3,3,3,3,3,3,3,3,3,3,3,3,3,3,3,3,3,3,3,3,3,3,3,3,3,3,3,3,3,3,3,3,3,3,3,3,3,3,3,3,3,3,3,3	0,1,0,1,1,0,0,0,0,1,1,1,1,1,0,0,0,1,0,0,0,0,1,1,0,0,1,0,0,1,1,0,1,1,1,0,0,0,0,1,1,1,1,0,1,0,0,1,0,0	0,1,0,1,1,0,0,0,0,1,1,1,1,1,0,0,0,1,0,0,0,0,1,1,0,0,1,0,0,1,1,0,1,1,1,0,0,0,0,1,1,1,1,0,1,0,0,1,0,0	0,1,0,1,1,0,0,0,0,0,1,1,1,1,0,0,0,1,0,0,0,0,1,1,0,0,1,0,0,1,1,0,1,0,1,1,0,0,0,1,1,1,1,0,1,0,0,1,0,0	0,1,0,1,1,0,0,0,0,0,1,1,1,1,1,0,0,1,0,0,0,0,1,1,0,0,1,0,0,1,1,0,1,0,1,1,0,0,0,1,1,1,1,0,1,0,1,1,0,0
107500	2,2,2,2,2,2,2,2,2,2,2,2,2,2,2,2,2,2,2,2,2,2,2,2,2,2,2,2,2,2,2,2,2,2,2,2,2,2,2,2,2,2,2,2,2,2,2,2,2,2	2,2,2,2,2,2,2,2,2,2,2,2,2,2,2,2,2,2,2,2,2,2,2,2,2,2,2,2,2,2,2,2,2,2,2,2,2,2,2,2,2,2,2,2,2,2,2,2,2,2	3,3,3,3,3,3,3,3,3,3,3,3,3,3,3,3,3,3,3,3,3,3,3,3,3,3,3,3,3,3,3,3,3,3,3,3,3,3,3,3,3,3,3,3,3,3,3,3,3,3	3,3,3,3,3,3,3,3,3,3,3,3,3,3,3,3,3,3,3,3,3,3,3,3,3,3,3,3,3,3,3,3,3,3,3,3,3,3,3,3,3,3,3,3,3,3,3,3,3,3	1,0,1,1,1,1,1,1,0,1,1,1,0,1,1,1,0,1,1,1,1,0,0,1,0,0,1,0,0,0,0,1,0,1,0,0,0,0,0,0,1,1,0,1,1,0,0,1,1,0	1,0,1,1,1,0,1,1,0,1,1,1,0,1,1,1,0,1,1,1,1,0,0,1,0,0,1,0,0,0,0,1,0,1,0,0,0,0,0,0,1,1,0,1,1,1,0,1,1,0	1,0,1,1,1,0,1,1,0,1,1,1,0,1,1,1,0,1,1,1,1,0,0,1,0,0,1,0,0,0,0,1,0,1,0,0,0,0,0,0,1,0,0,1,1,1,0,1,1,0	1,0,1,1,1,0,1,1,0,1,1,1,0,1,1,1,0,1,1,1,1,0,0,1,0,0,1,0,0,0,0,0,0,0,0,0,0,0,0,1,1,0,0,1,1,1,0,1,1,0	1,0,1,1,1,0,1,1,0,1,1,1,0,1,1,1,0,1,1,1,1,0,0,1,0,0,1,0,0,0,1,0,0,0,0,0,0,0,0,0,1,0,0,1,1,1,0,1,1,0	1,0,1,1,1,0,0,1,0,1,1,1,0,1,1,1,0,1,1,1,1,0,0,1,0,0,1,1,0,0,1,0,0,0,0,0,0,0,0,0,1,0,1,1,1,1,0,0,0,0	3,3,3,3,3,3,3,3,3,3,3,3,3,3,3,3,3,3,3,3,3,3,3,3,3,3,3,3,3,3,3,3,3,3,3,3,3,3,3,3,3,3,3,3,3,3,3,3,3,3	3,3,3,3,3,3,3,3,3,3,3,3,3,3,3,3,3,3,3,3,3,3,3,3,3,3,3,3,3,3,3,3,3,3,3,3,3,3,3,3,3,3,3,3,3,3,3,3,3,3	2,2,2,2,2,2,2,2,2,2,2,2,2,2,2,2,2,2,2,2,2,2,2,2,2,2,2,2,2,2,2,2,2,2,2,2,2,2,2,2,2,2,2,2,2,2,2,2,2,2	2,2,2,2,2,2,2,2,2,2,2,2,2,2,2,2,2,2,2,2,2,2,2,2,2,2,2,2,2,2,2,2,2,2,2,2,2,2,2,2,2,2,2,2,2,2,2,2,2,2	2,2,2,2,2,2,2,2,2,2,2,2,2,2,2,2,2,2,2,2,2,2,2,2,2,2,2,2,2,2,2,2,2,2,2,2,2,2,2,2,2,2,2,2,2,2,2,2,2,2	3,3,3,3,3,3,3,3,3,3,1,3,3,3,3,3,3,3,3,3,3,3,3,3,3,3,3,3,3,3,3,3,3,3,3,3,3,3,3,3,3,3,3,3,3,3,3,3,3,3	3,3,3,3,3,3,3,3,3,3,1,3,3,3,3,3,3,3,3,3,3,3,3,3,3,3,3,3,3,3,3,3,3,3,3,3,3,3,3,3,3,3,3,3,3,3,3,3,3,3	1,0,1,1,1,0,1,1,0,1,1,1,0,1,1,1,0,1,1,1,1,0,0,1,0,0,1,0,0,0,1,0,0,0,0,0,0,0,0,0,1,0,0,1,1,1,0,0,1,0	1,0,1,1,1,0,1,1,0,1,1,1,0,1,1,1,0,1,1,1,1,0,0,1,0,0,1,0,0,0,1,0,0,0,0,0,0,0,0,0,1,0,0,1,1,1,0,1,1,0	2,0,1,1,3,3,2,3,1,1,2,3,2,2,0,0,3,1,3,2,1,3,2,0,2,1,3,3,1,0,3,0,0,0,0,0,1,2,3,1,3,2,1,3,1,1,0,0,1,2	2,2,2,2,2,2,2,2,2,2,2,2,2,2,2,2,2,2,2,2,2,2,2,2,2,2,2,2,2,2,2,2,2,2,2,2,2,2,2,2,2,2,2,2,2,2,2,2,2,2	3,3,3,3,3,3,3,3,3,3,3,3,3,3,3,3,3,3,3,3,3,3,3,3,3,3,3,3,3,3,3,3,3,3,3,3,3,3,3,3,3,3,3,3,3,3,3,3,3,3	1,0,1,1,1,0,1,1,0,1,1,1,0,1,1,1,0,1,1,1,1,0,0,1,0,0,1,0,0,0,0,1,0,1,0,0,0,0,0,0,1,1,0,1,1,1,0,1,1,0	1,0,1,1,1,0,1,1,0,1,1,1,0,1,1,1,0,1,1,1,1,0,0,1,0,0,1,0,0,0,0,1,0,1,0,0,0,0,0,0,1,1,0,1,1,1,0,1,1,0	1,0,1,1,1,0,1,1,0,1,1,1,0,1,1,1,0,1,1,1,1,0,0,1,0,0,1,0,0,0,0,1,0,1,0,0,0,0,0,0,1,0,0,1,1,1,0,1,1,0	1,0,1,1,1,0,1,1,0,1,1,1,0,1,1,1,0,1,1,1,1,0,0,1,0,0,1,0,0,0,0,0,0,0,0,0,0,0,0,0,1,0,0,1,1,1,0,1,1,0
107600	2,2,2,2,2,2,2,2,2,2,2,2,2,2,2,2,2,2,2,2,2,2,2,2,2,2,2,2,2,2,2,2,2,2,2,2,2,2,2,2,2,2,2,2,2,2,2,2,2,2	2,2,2,2,2,2,2,2,2,2,2,2,2,2,2,2,2,2,2,2,2,2,2,2,2,2,2,2,2,2,2,2,2,2,2,2,2,2,2,2,2,2,2,2,2,2,2,2,2,2	3,3,3,3,3,3,3,3,3,3,3,3,3,3,3,3,3,3,3,3,3,3,3,3,3,3,3,3,3,3,3,3,3,3,3,3,3,3,3,3,3,3,3,3,3,3,3,3,3,3	3,3,3,3,3,3,3,3,3,3,3,3,3,3,3,3,3,3,3,3,3,3,3,3,3,3,3,3,3,3,3,3,3,3,3,3,3,3,3,3,3,3,3,3,3,3,3,3,3,3	1,1,0,1,0,1,1,0,0,1,0,1,1,1,0,0,1,0,0,0,0,0,0,1,0,1,1,0,0,1,0,0,1,0,1,1,0,0,1,1,0,1,1,1,1,0,1,1,1,1	1,1,0,1,0,1,1,0,0,1,0,0,1,1,0,0,1,0,0,0,0,0,0,1,0,1,1,0,0,1,0,0,1,0,1,1,0,0,1,1,0,1,1,1,1,0,1,1,1,1	1,1,0,1,0,1,1,0,0,1,0,0,1,1,0,0,1,0,0,0,0,0,0,1,0,1,1,0,0,1,0,0,1,0,1,1,0,0,1,1,0,1,1,1,1,0,1,1,0,1	1,1,0,1,0,1,1,0,0,0,0,0,1,1,0,0,1,0,0,0,0,0,0,1,0,1,1,0,0,1,0,0,1,0,1,1,0,0,1,1,0,1,1,1,1,0,1,1,0,1	1,1,0,1,0,1,1,0,0,0,0,0,1,1,0,0,1,0,0,0,0,0,0,1,0,1,1,0,0,1,0,0,1,0,1,0,0,0,0,1,0,1,1,1,1,0,1,0,0,0	1,1,0,1,0,1,1,0,0,0,0,0,1,1,0,0,1,1,0,0,1,0,0,1,0,1,1,0,0,1,0,0,1,0,1,1,0,0,1,1,0,1,1,1,1,0,1,1,0,1	3,3,3,3,3,3,3,3,3,3,3,3,3,3,3,3,3,3,3,3,3,3,3,3,3,3,3,3,3,3,3,3,3,3,3,3,3,3,3,3,3,3,3,3,3,3,3,3,3,3	3,3,3,3,3,3,3,3,3,3,3,3,3,3,3,3,3,3,3,3,3,3,3,3,3,3,3,3,3,3,3,3,3,3,3,3,3,3,3,3,3,3,3,3,3,3,3,3,3,3	2,2,2,2,2,2,2,2,2,2,2,2,2,2,2,2,2,2,2,2,2,2,2,2,2,2,2,2,2,2,2,2,2,2,2,2,2,2,2,2,2,2,2,2,2,2,2,2,2,2	2,2,2,2,2,2,2,2,2,2,2,2,2,2,2,2,2,2,2,2,2,2,2,2,2,2,2,2,2,2,2,2,2,2,2,2,2,2,2,2,2,2,2,2,2,2,2,2,2,2	2,2,2,2,2,2,2,2,2,2,2,2,2,2,2,2,2,2,2,2,2,2,2,2,2,2,2,2,2,2,2,2,2,2,2,2,2,2,2,2,2,2,2,2,2,2,2,2,2,2	3,3,3,3,3,3,3,3,3,3,3,3,3,3,3,3,3,3,3,3,3,3,3,3,3,3,3,3,3,3,3,3,3,3,3,3,3,3,3,3,3,3,3,3,3,3,3,3,3,3	3,3,3,3,3,3,3,3,3,3,3,3,3,3,3,3,3,3,3,3,3,3,3,3,3,3,3,3,3,3,3,3,3,3,3,3,3,3,3,3,3,3,3,3,3,3,3,3,3,3	1,1,2,1,0,1,1,0,0,0,0,0,1,1,0,0,1,0,0,0,1,0,0,1,0,1,1,0,0,1,0,0,1,0,1,1,0,0,1,1,0,1,1,1,1,0,1,1,0,1	1,1,0,1,0,1,1,0,0,0,0,0,1,1,0,0,1,0,0,0,0,0,0,1,0,1,1,0,0,1,0,0,1,0,1,1,0,0,1,1,0,1,1,1,1,0,1,1,0,1	3,2,3,3,3,2,1,1,3,3,3,3,1,2,3,3,2,0,3,1,3,1,3,3,3,3,3,3,3,1,1,1,3,1,3,3,0,2,3,2,1,3,2,2,3,1,3,3,3,3	2,2,2,2,2,2,2,2,2,2,2,2,2,2,2,2,2,2,2,2,2,2,2,2,2,2,2,2,2,2,2,2,2,2,2,2,2,2,2,2,2,2,2,2,2,2,2,2,2,2	3,3,3,3,3,3,3,3,3,3,3,3,3,3,3,3,3,3,3,3,3,3,3,3,3,3,3,3,3,3,3,3,3,3,3,3,3,3,3,3,3,3,3,3,3,3,3,3,3,3	1,1,0,1,0,1,1,0,0,1,0,0,1,1,0,0,1,0,0,0,0,0,0,1,0,1,1,0,0,1,0,0,1,0,1,1,0,0,1,1,0,1,1,1,1,0,1,1,1,1	1,1,0,1,0,1,1,0,0,1,0,0,1,1,0,0,1,0,0,0,0,0,0,1,0,1,1,0,0,1,0,0,1,0,1,1,0,0,1,1,0,1,1,1,1,0,1,1,1,1	1,1,0,1,0,1,1,0,0,1,0,0,1,1,0,0,1,0,0,0,0,0,0,1,0,1,1,0,0,1,0,0,1,0,1,1,0,0,1,1,0,1,1,1,1,0,1,1,0,1	1,1,0,1,0,1,1,0,0,0,0,0,1,1,0,0,1,0,0,0,0,0,0,1,0,1,1,0,0,1,0,0,1,0,1,1,0,0,1,1,0,1,1,1,1,0,1,1,0,1
107700	2,2,2,2,2,2,2,2,2,2,2,2,2,2,2,2,2,2,2,2,2,2,2,2,2,2,2,2,2,2,2,2,2,2,2,2,2,2,2,2,2,2,2,2,2,2,2,2,2,2	2,2,2,2,2,2,2,2,2,2,2,2,2,2,2,2,2,2,2,2,2,2,2,2,2,2,2,2,2,2,2,2,2,2,2,2,2,2,2,2,2,2,2,2,2,2,2,2,2,2	3,3,3,3,3,3,3,3,3,3,3,3,3,3,3,3,3,3,3,3,3,3,3,3,3,3,3,3,3,3,3,3,3,3,3,3,3,3,3,3,3,3,3,3,3,3,3,3,3,3	3,3,3,3,3,3,3,3,3,3,3,3,3,3,3,3,3,3,3,3,3,3,3,3,3,3,3,3,3,3,3,3,3,3,3,3,3,3,3,3,3,3,3,3,3,3,3,3,3,3	1,0,1,0,0,0,0,0,1,1,0,1,0,0,1,0,0,0,1,1,0,0,1,0,1,0,1,1,1,1,1,1,1,0,1,1,1,1,1,0,1,1,0,0,0,1,1,1,0,0	1,0,1,0,0,0,0,0,1,1,0,1,0,0,1,0,0,0,0,1,0,0,1,0,1,0,1,0,1,1,1,1,1,0,1,1,1,1,1,0,1,1,0,0,0,1,0,1,0,0	1,0,0,0,0,0,0,0,1,1,0,1,0,0,1,0,0,0,1,1,0,1,1,0,1,0,1,0,1,1,1,1,1,0,1,1,1,1,1,0,1,1,0,0,0,1,0,1,0,0	1,0,1,0,0,0,0,0,1,1,0,1,1,0,1,0,0,0,1,1,0,0,1,0,1,0,1,0,1,1,1,1,1,0,0,1,1,1,1,0,1,1,0,0,0,1,0,1,0,0	1,0,1,0,0,0,0,0,1,0,0,1,0,0,1,0,0,0,1,1,0,1,1,0,0,0,1,0,1,1,1,1,1,1,0,1,1,1,1,0,1,1,0,0,0,1,0,1,0,0	1,0,1,0,0,0,0,0,1,0,0,1,0,0,1,0,0,0,1,1,0,1,0,0,0,0,1,0,1,1,1,1,1,1,0,0,1,1,0,0,1,1,0,0,0,1,0,1,0,0	3,3,3,3,3,3,3,3,3,3,3,3,3,3,3,3,3,3,3,3,3,3,3,3,3,3,3,3,3,3,3,3,3,3,3,3,3,3,3,3,3,3,3,3,3,3,3,3,3,3	3,3,3,3,3,3,3,3,3,3,3,3,3,3,3,3,3,3,3,3,3,3,3,3,3,3,3,3,3,3,3,3,3,3,3,3,3,3,3,3,3,3,3,3,3,3,3,3,3,3	2,2,2,2,2,2,2,2,2,2,2,2,2,2,2,2,2,2,2,2,2,2,2,2,2,2,2,2,2,2,2,2,2,2,2,2,2,2,2,2,2,2,2,2,2,2,2,2,2,2	2,2,2,2,2,2,2,2,2,2,2,2,2,2,2,2,2,2,2,2,2,2,2,2,2,2,2,2,2,2,2,2,2,2,2,2,2,2,2,2,2,2,2,2,2,2,2,2,2,2	2,2,2,2,2,2,2,2,2,2,2,2,2,2,2,2,2,2,2,2,2,2,2,2,2,2,2,2,2,2,2,2,2,2,2,2,2,2,2,2,2,2,2,2,2,2,2,2,2,2	3,3,3,3,3,3,3,3,3,3,3,3,3,3,3,3,3,3,3,3,3,3,3,3,3,3,3,3,3,3,3,3,3,3,3,3,3,3,3,3,3,3,3,3,3,3,3,3,3,3	3,3,3,3,3,3,3,3,3,3,3,3,3,3,3,3,3,3,3,3,3,3,3,3,3,3,3,3,3,3,3,3,3,3,3,3,3,3,3,3,3,3,3,3,3,3,3,3,3,3	1,0,1,0,0,0,0,0,1,0,0,1,0,0,1,0,0,0,1,1,0,1,1,0,0,0,1,0,1,1,1,1,1,1,0,1,1,1,1,0,1,1,0,0,0,1,0,1,0,0	1,0,1,0,0,0,0,0,1,0,0,1,0,0,1,0,0,0,1,1,0,1,1,0,0,0,1,0,1,1,1,1,1,1,0,1,1,1,1,0,1,1,0,0,0,1,0,1,0,0	0,2,1,2,1,1,2,3,0,0,3,3,3,1,3,1,1,0,3,3,1,3,3,3,3,1,2,0,3,1,3,3,1,1,2,1,2,0,1,1,3,0,3,2,1,2,3,1,1,2	2,2,2,2,2,2,2,2,2,2,2,2,2,2,2,2,2,2,2,2,2,2,2,2,2,2,2,2,2,2,2,2,2,2,2,2,2,2,2,2,2,2,2,2,2,2,2,2,2,2	3,3,3,3,3,3,3,3,3,3,3,3,3,3,3,3,3,3,3,3,3,3,3,3,3,3,3,3,3,3,3,3,3,3,3,3,3,3,3,3,3,3,3,3,3,3,3,3,3,3	1,0,1,0,0,0,0,0,1,1,0,1,0,0,1,0,0,0,1,1,0,0,1,0,1,0,1,1,1,1,1,1,1,0,1,1,1,1,1,0,1,1,0,0,0,1,1,1,0,0	1,0,1,0,0,0,0,0,1,1,0,1,0,0,1,0,0,0,1,1,0,0,1,0,1,0,1,0,1,1,1,1,1,0,1,1,1,1,1,0,1,1,0,0,0,1,1,1,0,0	1,0,1,0,0,0,0,0,1,1,0,1,0,0,1,0,0,0,1,1,0,0,1,0,1,0,1,0,1,1,1,1,1,0,1,1,1,1,1,0,1,1,0,0,0,1,0,1,0,0	1,0,1,0,0,0,0,0,1,1,0,1,0,0,1,0,0,0,1,1,0,0,1,0,1,0,1,0,1,1,1,1,1,0,0,1,1,1,1,0,1,1,0,0,0,1,0,1,0,0
107800	2,2,2,2,2,2,2,2,2,2,2,2,2,2,2,2,2,2,2,2,2,2,2,2,2,2,2,2,2,2,2,2,2,2,2,2,2,2,2,2,2,2,2,2,2,2,2,2,2,2	2,2,2,2,2,2,2,2,2,2,2,2,2,2,2,2,2,2,2,2,2,2,2,2,2,2,2,2,2,2,2,2,2,2,2,2,2,2,2,2,2,2,2,2,2,2,2,2,2,2	3,3,3,3,3,3,3,3,3,3,3,3,3,3,3,3,3,3,3,3,3,3,3,3,3,3,3,3,3,3,3,3,3,3,3,3,3,3,3,3,3,3,3,3,3,3,3,3,3,3	3,3,3,3,3,3,3,3,3,3,3,3,3,3,3,3,3,3,3,3,3,3,3,3,3,3,3,3,3,3,3,3,3,3,3,3,3,3,3,3,3,3,3,3,3,3,3,3,3,3	0,0,1,1,1,0,1,1,1,1,0,0,1,0,1,1,0,1,0,1,0,0,0,0,1,0,0,1,0,1,1,0,0,1,0,1,0,1,1,0,1,1,0,1,1,0,0,1,1,0	0,0,1,1,1,0,1,1,1,1,0,0,1,0,1,1,0,1,0,1,0,0,0,0,1,0,0,1,0,1,1,0,0,1,0,1,0,1,1,0,1,1,0,1,1,0,0,1,1,0	0,0,1,1,1,1,1,1,1,1,0,0,1,0,1,1,0,1,0,1,1,0,0,0,1,0,0,1,0,1,1,0,0,1,0,1,0,1,1,0,1,1,0,1,1,0,0,1,1,0	0,0,1,1,1,0,1,0,0,1,0,0,1,0,1,1,0,1,0,1,1,0,0,0,1,0,0,1,0,1,0,0,0,1,0,1,0,1,1,1,1,1,0,0,1,0,0,1,1,0	0,0,0,1,1,0,1,0,0,1,0,0,1,0,1,1,0,1,0,1,1,0,0,0,1,0,0,1,0,1,0,0,0,1,0,1,0,0,1,1,1,1,0,0,1,0,0,1,1,0	0,0,0,1,1,0,1,0,1,1,0,0,1,0,1,1,0,1,0,1,1,0,0,0,1,0,0,0,0,1,0,0,0,1,0,1,0,0,1,1,1,1,0,0,1,0,0,1,1,0	3,3,3,3,3,3,3,3,3,3,3,3,3,3,3,3,3,3,3,3,3,3,3,3,3,3,3,3,3,3,3,3,3,3,3,3,3,3,3,3,3,3,3,3,3,3,3,3,3,3	3,3,3,3,3,3,3,3,3,3,3,3,3,3,3,3,3,3,3,3,3,3,3,3,3,3,3,3,3,3,3,3,3,3,3,3,3,3,3,3,3,3,3,3,3,3,3,3,3,3	2,2,2,2,2,2,2,2,2,2,2,2,2,2,2,2,2,2,2,2,2,2,2,2,2,2,2,2,2,2,2,2,2,2,2,2,2,2,2,2,2,2,2,2,2,2,2,2,2,2	2,2,2,2,2,2,2,2,2,2,2,2,2,2,2,2,2,2,2,2,2,2,2,2,2,2,2,2,2,2,2,2,2,2,2,2,2,2,2,2,2,2,2,2,2,2,2,2,2,2	2,2,2,2,2,2,2,2,2,2,2,2,2,2,2,2,2,2,2,2,2,2,2,2,2,2,2,2,2,2,2,2,2,2,2,2,2,2,2,2,2,2,2,2,2,2,2,2,2,2	3,3,3,3,3,3,3,3,3,3,3,3,3,3,3,3,3,3,3,3,3,3,3,3,3,3,3,3,3,3,3,3,3,3,3,3,3,3,3,3,3,3,3,3,3,3,3,3,3,3	3,3,3,3,3,3,3,3,3,3,3,3,3,3,3,3,3,3,3,3,3,3,3,3,3,3,3,3,3,3,3,3,3,3,3,3,3,3,3,3,3,3,3,3,3,3,3,3,3,3	0,0,0,1,1,0,1,0,1,1,0,0,1,0,1,1,0,1,0,1,1,0,0,0,1,0,0,0,0,1,0,0,0,1,0,1,0,0,1,1,1,1,0,0,1,0,0,1,1,0	0,0,0,1,1,0,1,0,0,1,0,0,1,0,1,1,0,1,0,1,1,0,0,0,1,0,0,1,0,1,0,0,0,1,0,1,0,0,1,1,1,1,0,0,1,0,0,1,1,0	3,3,3,3,3,3,3,3,1,1,3,3,2,3,1,3,3,3,3,3,2,3,1,1,1,3,3,0,3,3,2,3,3,3,3,2,2,3,3,1,3,2,2,3,3,2,3,2,3,3	2,2,2,2,2,2,2,2,2,2,2,2,2,2,2,2,2,2,2,2,2,2,2,2,2,2,2,2,2,2,2,2,2,2,2,2,2,2,2,2,2,2,2,2,2,2,2,2,2,2	3,3,3,3,3,3,3,3,3,3,3,3,3,3,3,3,3,3,3,3,3,3,3,3,3,3,3,3,3,3,3,3,3,3,3,3,3,3,3,3,3,3,3,3,3,3,3,3,3,3	0,0,1,1,1,0,1,1,1,1,0,0,1,0,1,1,0,1,0,1,0,0,0,0,1,0,0,1,0,1,1,0,0,1,0,1,0,1,1,0,1,1,0,1,1,0,0,1,1,0	0,0,1,1,1,0,1,1,1,1,0,0,1,0,1,1,0,1,0,1,0,0,0,0,1,0,0,1,0,1,1,0,0,1,0,1,0,1,1,0,1,1,0,1,1,0,0,1,1,0	0,0,1,1,1,0,1,1,1,1,0,0,1,0,1,1,0,1,0,1,1,0,0,0,1,0,0,1,0,1,1,0,0,1,0,1,0,1,1,0,1,1,0,1,1,0,0,1,1,0	0,0,1,1,1,0,1,0,0,1,0,0,1,0,1,1,0,1,0,1,1,0,0,0,1,0,0,1,0,1,0,0,0,1,0,1,0,1,1,1,1,1,0,0,1,0,0,1,1,0
107900	2,2,2,2,2,2,2,2,2,2,2,2,2,2,2,2,2,2,2,2,2,2,2,2,2,2,2,2,2,2,2,2,2,2,2,2,2,2,2,2,2,2,2,2,2,2,2,2,2,2	2,2,2,2,2,2,2,2,2,2,2,2,2,2,2,2,2,2,2,2,2,2,2,2,2,2,2,2,2,2,2,2,2,2,2,2,2,2,2,2,2,2,2,2,2,2,2,2,2,2	3,3,3,3,3,3,3,3,3,3,3,3,3,3,3,3,3,3,3,3,3,3,3,3,3,3,3,3,3,3,3,3,3,3,3,3,3,3,3,3,3,3,3,3,3,3,3,3,3,3	3,3,3,3,3,3,3,3,3,3,3,3,3,3,3,3,3,3,3,3,3,3,3,3,3,3,3,3,3,3,3,3,3,3,3,3,3,3,3,3,3,3,3,3,3,3,3,3,3,3	1,1,0,1,1,0,1,1,1,1,1,1,0,1,1,0,0,1,0,0,0,1,1,0,0,0,0,0,0,1,0,0,0,0,1,0,1,0,0,0,0,0,0,1,1,0,0,0,1,0	1,1,0,1,1,0,1,1,1,1,1,1,0,1,1,0,0,1,0,0,0,1,1,0,0,0,0,0,0,1,0,0,0,0,1,0,1,0,0,0,0,0,0,1,1,0,0,0,1,0	1,1,0,1,1,0,1,1,1,1,1,1,0,1,1,0,0,1,0,0,0,1,0,0,0,0,0,0,0,1,1,0,0,0,1,0,1,0,0,0,0,0,1,1,1,0,0,0,1,0	1,1,1,0,1,0,1,1,1,1,1,1,0,1,1,0,0,1,0,0,0,1,1,0,0,0,0,0,0,1,0,0,0,0,1,0,1,0,0,0,0,0,1,1,1,0,0,0,1,0	1,1,1,0,1,0,1,1,1,1,1,1,0,1,1,0,0,1,0,0,0,0,1,0,1,0,1,0,0,1,0,0,0,0,1,0,1,0,0,0,0,0,1,1,1,0,0,0,1,0	1,1,1,0,1,0,1,1,1,1,1,1,0,1,1,0,0,1,0,0,0,0,1,0,1,0,1,0,0,1,0,0,0,0,1,0,1,0,1,0,0,0,1,1,1,0,0,0,1,0	3,3,3,3,3,3,3,3,3,3,3,3,3,3,3,3,3,3,3,3,3,3,3,3,3,3,3,3,3,3,3,3,3,3,3,3,3,3,3,3,3,3,3,3,3,3,3,3,3,3	3,3,3,3,3,3,3,3,3,3,3,3,3,3,3,3,3,3,3,3,3,3,3,3,3,3,3,3,3,3,3,3,3,3,3,3,3,3,3,3,3,3,3,3,3,3,3,3,3,3	2,2,2,2,2,2,2,2,2,2,2,2,2,2,2,2,2,2,2,2,2,2,2,2,2,2,2,2,2,2,2,2,2,2,2,2,2,2,2,2,2,2,2,2,2,2,2,2,2,2	2,2,2,2,2,2,2,2,2,2,2,2,2,2,2,2,2,2,2,2,2,2,2,2,2,2,2,2,2,2,2,2,2,2,2,2,2,2,2,2,2,2,2,2,2,2,2,2,2,2	2,2,2,2,2,2,2,2,2,2,2,2,2,2,2,2,2,2,2,2,2,2,2,2,2,2,2,2,2,2,2,2,2,2,2,2,2,2,2,2,2,2,2,2,2,2,2,2,2,2	3,3,3,3,3,3,3,3,3,3,3,3,3,3,3,3,3,3,3,3,3,3,3,3,3,3,3,3,3,3,3,3,3,3,3,3,3,3,3,3,3,3,3,3,3,3,3,3,3,3	3,3,3,3,3,3,3,3,3,3,3,3,3,3,3,3,3,3,3,3,3,3,3,3,3,3,3,3,3,3,3,3,3,3,3,3,3,3,3,3,3,3,3,3,3,3,3,3,3,3	1,1,1,0,1,0,1,1,1,1,1,1,0,1,1,0,0,1,0,0,0,0,1,0,1,0,1,0,0,1,0,0,0,0,1,0,1,0,0,0,0,0,1,1,1,0,0,0,1,0	1,1,1,0,1,0,1,1,1,1,1,1,0,1,1,0,0,1,0,0,0,0,1,0,1,0,1,0,0,1,0,0,0,0,1,0,1,0,0,0,0,0,1,1,1,0,0,0,1,0	2,3,1,0,1,1,3,2,1,2,1,1,3,3,1,1,3,1,2,2,1,2,1,1,0,3,0,0,3,0,3,3,1,3,3,1,3,3,0,1,3,1,1,0,2,1,2,0,3,1	2,2,2,2,2,2,2,2,2,2,2,2,2,2,2,2,2,2,2,2,2,2,2,2,2,2,2,2,2,2,2,2,2,2,2,2,2,2,2,2,2,2,2,2,2,2,2,2,2,2	3,3,3,3,3,3,3,3,3,3,3,3,3,3,3,3,3,3,3,3,3,3,3,3,3,3,3,3,3,3,3,3,3,3,3,3,3,3,3,3,3,3,3,3,3,3,3,3,3,3	1,1,0,1,1,0,1,1,1,1,1,1,0,1,1,0,0,1,0,0,0,1,1,0,0,0,0,0,0,1,0,0,0,0,1,0,1,0,0,0,0,0,0,1,1,0,0,0,1,0	1,1,0,1,1,0,1,1,1,1,1,1,0,1,1,0,0,1,0,0,0,1,1,0,0,0,0,0,0,1,0,0,0,0,1,0,1,0,0,0,0,0,0,1,1,0,0,0,1,0	1,1,0,1,1,0,1,1,1,1,1,1,0,1,1,0,0,1,0,0,0,1,1,0,0,0,0,0,0,1,0,0,0,0,1,0,1,0,0,0,0,0,1,1,1,0,0,0,1,0	1,1,1,0,1,0,1,1,1,1,1,1,0,1,1,0,0,1,0,0,0,1,1,0,0,0,0,0,0,1,0,0,0,0,1,0,1,0,0,0,0,0,1,1,1,0,0,0,1,0
108000	2,2,2,2,2,2,2,2,2,2,2,2,2,2,2,2,2,2,2,2,2,2,2,2,2,2,2,2,2,2,2,2,2,2,2,2,2,2,2,2,2,2,2,2,2,2,2,2,2,2	2,2,2,2,2,2,2,2,2,2,2,2,2,2,2,2,2,2,2,2,2,2,2,2,2,2,2,2,2,2,2,2,2,2,2,2,2,2,2,2,2,2,2,2,2,2,2,2,2,2	3,3,3,3,3,3,3,3,3,3,3,3,3,3,3,3,3,3,3,3,3,3,3,3,3,3,3,3,3,3,3,3,3,3,3,3,3,3,3,3,3,3,3,3,3,3,3,3,3,3	3,3,3,3,3,3,3,3,3,3,3,3,3,3,3,3,3,3,3,3,3,3,3,3,3,3,3,3,3,3,3,3,3,3,3,3,3,3,3,3,3,3,3,3,3,3,3,3,3,3	0,1,1,0,0,0,1,1,0,1,1,0,1,0,0,0,1,1,1,0,1,1,0,0,0,1,0,0,1,0,1,1,0,1,0,0,1,1,1,1,0,0,0,1,0,1,1,0,0,0	0,1,1,0,0,0,1,1,0,1,1,0,1,0,0,1,1,1,1,0,1,1,0,1,0,1,0,0,1,0,1,1,0,1,0,0,1,1,1,1,0,0,0,1,0,1,1,0,0,0	0,1,1,0,0,0,1,1,0,1,1,0,1,0,0,0,1,1,1,0,1,1,0,0,0,1,1,0,1,0,1,1,0,1,0,0,1,1,1,1,0,0,0,1,0,1,1,0,0,0	0,1,1,1,0,0,1,1,0,1,1,0,1,0,0,0,1,1,1,0,1,1,0,0,0,1,1,0,1,0,1,0,1,1,0,0,1,1,1,1,0,1,0,1,0,1,1,0,0,0	1,1,1,1,0,0,0,1,0,1,1,0,1,0,0,0,1,1,1,0,1,1,0,0,0,1,1,0,1,0,0,0,1,1,0,0,1,1,1,1,0,1,0,1,0,1,1,0,0,0	0,0,1,1,0,1,1,1,0,1,1,0,1,0,0,0,1,1,1,0,1,1,0,0,0,0,1,0,1,0,1,0,1,1,0,0,1,1,1,1,0,1,0,1,0,1,1,0,0,0	3,3,3,3,3,3,3,3,3,3,3,3,3,3,3,3,3,3,3,3,3,3,3,3,3,3,3,3,3,3,3,3,3,3,3,3,3,3,3,3,3,3,3,3,3,3,3,3,3,3	3,3,3,3,3,3,3,3,3,3,3,3,3,3,3,3,3,3,3,3,3,3,3,3,3,3,3,3,3,3,3,3,3,3,3,3,3,3,3,3,3,3,3,3,3,3,3,3,3,3	2,2,2,2,2,2,2,2,2,2,2,2,2,2,2,2,2,2,2,2,2,2,2,2,2,2,2,2,2,2,2,2,2,2,2,2,2,2,2,2,2,2,2,2,2,2,2,2,2,2	2,2,2,2,2,2,2,2,2,2,2,2,2,2,2,2,2,2,2,2,2,2,2,2,2,2,2,2,2,2,2,2,2,2,2,2,2,2,2,2,2,2,2,2,2,2,2,2,2,2	2,2,2,2,2,2,2,2,2,2,2,2,2,2,2,2,2,2,2,2,2,2,2,2,2,2,2,2,2,2,2,2,2,2,2,2,2,2,2,2,2,2,2,2,2,2,2,2,2,2	3,3,3,3,3,3,3,3,3,3,3,3,3,3,3,3,3,3,3,3,3,3,3,3,3,3,3,3,3,3,3,3,3,3,3,3,3,3,3,3,3,3,3,3,3,3,3,3,3,3	3,3,3,3,3,3,3,3,3,3,3,3,3,3,3,3,3,3,3,3,3,3,3,3,3,3,3,3,3,3,3,3,3,3,3,3,3,3,3,3,3,3,3,3,3,3,3,3,3,3	1,1,1,1,0,0,1,1,0,1,1,0,1,0,0,0,1,1,1,0,1,1,0,0,0,1,1,0,1,0,0,0,1,1,0,0,1,1,1,1,0,1,0,1,0,1,1,0,0,0	1,1,1,1,0,0,1,1,0,1,1,0,1,0,0,0,1,1,1,0,1,1,0,0,0,1,1,0,1,0,0,0,1,1,0,0,1,1,1,1,0,1,0,1,0,1,1,0,0,0	3,3,3,3,1,3,3,3,3,3,3,3,3,3,3,2,3,2,3,3,3,1,3,3,3,3,3,3,3,3,3,3,3,3,3,3,3,3,3,3,3,3,3,3,3,3,3,3,3,3	2,2,2,2,2,2,2,2,2,2,2,2,2,2,2,2,2,2,2,2,2,2,2,2,2,2,2,2,2,2,2,2,2,2,2,2,2,2,2,2,2,2,2,2,2,2,2,2,2,2	3,3,3,3,3,3,3,3,3,3,3,3,3,3,3,3,3,3,3,3,3,3,3,3,3,3,3,3,3,3,3,3,3,3,3,3,3,3,3,3,3,3,3,3,3,3,3,3,3,3	0,1,1,0,0,0,1,1,0,1,1,0,1,0,0,0,1,1,1,0,1,1,0,0,0,1,0,0,1,0,1,1,0,1,0,0,1,1,1,1,0,0,0,1,0,1,1,0,0,0	0,1,1,0,0,0,1,1,0,1,1,0,1,0,0,0,1,1,1,0,1,1,0,0,0,1,1,0,1,0,1,1,0,1,0,0,1,1,1,1,0,0,0,1,0,1,1,0,0,0	0,1,1,0,0,0,1,1,0,1,1,0,1,0,0,0,1,1,1,0,1,1,0,0,0,1,1,0,1,0,1,1,0,1,0,0,1,1,1,1,0,0,0,1,0,1,1,0,0,0	0,1,1,1,0,0,1,1,0,1,1,0,1,0,0,0,1,1,1,0,1,1,0,0,0,1,1,0,1,0,1,0,1,1,0,0,1,1,1,1,0,1,0,1,0,1,1,0,0,0
108100	2,2,2,2,2,2,2,2,2,2,2,2,2,2,2,2,2,2,2,2,2,2,2,2,2,2,2,2,2,2,2,2,2,2,2,2,2,2,2,2,2,2,2,2,2,2,2,2,2,2	2,2,2,2,2,2,2,2,2,2,2,2,2,2,2,2,2,2,2,2,2,2,2,2,2,2,2,2,2,2,2,2,2,2,2,2,2,2,2,2,2,2,2,2,2,2,2,2,2,2	3,3,3,3,3,3,3,3,3,3,3,3,3,3,3,3,3,3,3,3,3,3,3,3,3,3,3,3,3,3,3,3,3,3,3,3,3,3,3,3,3,3,3,3,3,3,3,3,3,3	3,3,3,3,3,3,3,3,3,3,3,3,3,3,3,3,3,3,3,3,3,3,3,3,3,3,3,3,3,3,3,3,3,3,3,3,3,3,3,3,3,3,3,3,3,3,3,3,3,3	0,0,0,0,1,0,1,0,0,0,1,1,0,0,1,1,1,0,0,1,1,1,1,1,1,0,0,0,1,0,0,1,0,0,0,1,0,1,0,0,0,1,1,0,0,0,0,1,1,0	0,1,0,0,1,0,1,0,0,0,1,1,0,0,1,1,1,0,0,1,1,1,1,1,1,0,0,0,1,0,0,1,0,0,0,1,0,1,0,0,0,1,1,0,0,0,0,1,1,0	0,0,0,0,1,0,1,0,0,0,1,1,0,0,1,1,1,0,0,1,1,1,1,1,1,0,0,0,1,0,0,1,0,0,0,1,0,1,0,0,0,1,1,0,0,0,0,1,1,0	0,0,0,0,1,0,1,0,0,0,1,1,0,0,1,1,1,0,0,1,1,1,1,1,1,0,0,0,1,0,0,1,0,0,0,1,0,1,0,0,0,1,1,0,0,0,0,1,0,0	0,0,0,0,1,0,1,0,0,0,1,1,0,0,1,1,0,0,0,1,1,1,1,1,1,0,0,0,1,0,0,1,0,0,0,1,0,1,0,0,0,1,1,0,0,0,0,1,0,0	0,0,0,0,1,0,1,0,0,0,1,1,0,0,1,1,1,0,0,1,0,1,1,1,1,0,0,0,1,0,0,1,0,0,1,1,0,1,0,0,0,1,1,1,0,0,0,1,0,0	3,3,3,3,3,3,3,3,3,3,3,3,3,3,3,3,3,3,3,3,3,3,3,3,3,3,3,3,3,3,3,3,3,3,3,3,3,3,3,3,3,3,3,3,3,3,3,3,3,3	3,3,3,3,3,3,3,3,3,3,3,3,3,3,3,3,3,3,3,3,3,3,3,3,3,3,3,3,3,3,3,3,3,3,3,3,3,3,3,3,3,3,3,3,3,3,3,3,3,3	2,2,2,2,2,2,2,2,2,2,2,2,2,2,2,2,2,2,2,2,2,2,2,2,2,2,2,2,2,2,2,2,2,2,2,2,2,2,2,2,2,2,2,2,2,2,2,2,2,2	2,2,2,2,2,2,2,2,2,2,2,2,2,2,2,2,2,2,2,2,2,2,2,2,2,2,2,2,2,2,2,2,2,2,2,2,2,2,2,2,2,2,2,2,2,2,2,2,2,2	2,2,2,2,2,2,2,2,2,2,2,2,2,2,2,2,2,2,2,2,2,2,2,2,2,2,2,2,2,2,2,2,2,2,2,2,2,2,2,2,2,2,2,2,2,2,2,2,2,2	3,3,3,3,3,3,3,3,3,3,3,3,3,3,3,3,3,3,3,3,3,3,3,3,3,3,3,3,3,3,3,3,3,3,3,3,3,3,3,3,3,3,3,3,3,3,3,3,3,3	3,3,3,3,3,3,3,3,3,3,3,3,3,3,3,3,3,3,3,3,3,3,3,3,3,3,3,3,3,3,3,3,3,3,3,3,3,3,3,3,3,3,3,3,3,3,3,3,3,3	0,0,0,0,1,0,1,0,0,0,1,1,0,0,1,1,1,0,0,1,1,1,1,1,1,0,0,0,1,0,0,1,0,0,0,1,0,1,0,0,0,1,1,0,0,0,0,1,0,0	0,0,0,0,1,0,1,0,0,0,1,1,0,0,1,1,1,0,0,1,1,1,1,1,1,0,0,0,1,0,0,1,0,0,0,1,0,1,0,0,0,1,1,0,0,0,0,1,0,0	3,2,0,2,3,3,2,1,0,0,2,2,2,3,3,2,0,2,3,3,2,0,2,3,3,2,0,3,3,2,2,0,2,0,0,2,2,2,2,3,0,0,3,3,2,2,3,0,2,2	2,2,2,2,2,2,2,2,2,2,2,2,2,2,2,2,2,2,2,2,2,2,2,2,2,2,2,2,2,2,2,2,2,2,2,2,2,2,2,2,2,2,2,2,2,2,2,2,2,2	3,3,3,3,3,3,3,3,3,3,3,3,3,3,3,3,3,3,3,3,3,3,3,3,3,3,3,3,3,3,3,3,3,3,3,3,3,3,3,3,3,3,3,3,3,3,3,3,3,3	0,0,0,0,1,0,1,0,0,0,1,1,0,0,1,1,1,0,0,1,1,1,1,1,1,0,0,0,1,0,0,1,0,0,0,1,0,1,0,0,0,1,1,0,0,0,0,1,1,0	0,0,0,0,1,0,1,0,0,0,1,1,0,0,1,1,1,0,0,1,1,1,1,1,1,0,0,0,1,0,0,1,0,0,0,1,0,1,0,0,0,1,1,0,0,0,0,1,1,0	0,0,0,0,1,0,1,0,0,0,1,1,0,0,1,1,1,0,0,1,1,1,1,1,1,0,0,0,1,0,0,1,0,0,0,1,0,1,0,0,0,1,1,0,0,0,0,1,1,0	0,0,0,0,1,0,1,0,0,0,1,1,0,0,1,1,1,0,0,1,1,1,1,1,1,0,0,0,1,0,0,1,0,0,0,1,0,1,0,0,0,1,1,0,0,0,0,1,0,0
108200	2,2,2,2,2,2,2,2,2,2,2,2,2,2,2,2,2,2,2,2,2,2,2,2,2,2,2,2,2,2,2,2,2,2,2,2,2,2,2,2,2,2,2,2,2,2,2,2,2,2	2,2,2,2,2,2,2,2,2,2,2,2,2,2,2,2,2,2,2,2,2,2,2,2,2,2,2,2,2,2,2,2,2,2,2,2,2,2,2,2,2,2,2,2,2,2,2,2,2,2	3,3,3,3,3,3,3,3,3,3,3,3,3,3,3,3,3,3,3,3,3,3,3,3,3,3,3,3,3,3,3,3,3,3,3,3,3,3,3,3,3,3,3,3,3,3,3,3,3,3	3,3,3,3,3,3,3,3,3,3,3,3,3,3,3,3,3,3,3,3,3,3,3,3,3,3,3,3,3,3,3,3,3,3,3,3,3,3,3,3,3,3,3,3,3,3,3,3,3,3	0,0,1,1,0,1,1,1,0,0,0,1,1,1,0,0,0,0,1,1,1,1,1,0,1,1,1,0,1,0,1,1,0,0,1,1,0,1,0,1,1,1,1,1,0,0,1,1,1,1	0,0,1,1,0,1,1,1,0,0,0,1,1,1,0,0,0,0,1,1,1,1,1,0,1,1,1,0,0,0,1,1,0,0,1,1,0,1,0,1,1,1,1,1,0,0,0,1,1,1	0,0,1,1,0,1,1,1,0,0,0,1,1,1,0,0,0,0,1,1,1,1,1,0,1,1,1,0,0,0,1,1,0,0,1,1,0,1,0,1,1,1,1,1,0,0,1,1,1,1	0,0,1,1,0,1,1,1,0,0,0,1,1,1,0,0,0,0,1,1,1,1,1,0,1,1,1,0,0,0,1,1,0,0,1,1,0,1,0,1,1,1,1,1,0,0,1,1,1,1	0,0,1,1,0,1,1,1,0,0,0,1,1,1,0,0,0,0,1,1,1,1,1,0,1,1,1,0,0,0,1,1,0,0,1,1,0,1,0,1,1,1,1,1,0,0,1,1,1,1	0,0,1,1,0,1,0,1,0,0,0,1,1,1,0,0,0,0,1,1,1,1,1,0,1,1,1,0,0,0,1,1,0,0,1,1,0,1,0,1,1,1,1,1,0,0,0,1,1,1	3,3,3,3,3,3,3,3,3,3,3,3,3,3,3,3,3,3,3,3,3,3,3,3,3,3,3,3,3,3,3,3,3,3,3,3,3,3,3,3,3,3,3,3,3,3,3,3,3,3	3,3,3,3,3,3,3,3,3,3,3,3,3,3,3,3,3,3,3,3,3,3,3,3,3,3,3,3,3,3,3,3,3,3,3,3,3,3,3,3,3,3,3,3,3,3,3,3,3,3	2,2,2,2,2,2,2,2,2,2,2,2,2,2,2,2,2,2,2,2,2,2,2,2,2,2,2,2,2,2,2,2,2,2,2,2,2,2,2,2,2,2,2,2,2,2,2,2,2,2	2,2,2,2,2,2,2,2,2,2,2,2,2,2,2,2,2,2,2,2,2,2,2,2,2,2,2,2,2,2,2,2,2,2,2,2,2,2,2,2,2,2,2,2,2,2,2,2,2,2	2,2,2,2,2,2,2,2,2,2,2,2,2,2,2,2,2,2,2,2,2,2,2,2,2,2,2,2,2,2,2,2,2,2,2,2,2,2,2,2,2,2,2,2,2,2,2,2,2,2	3,3,3,3,3,3,3,3,3,3,3,3,3,3,3,3,3,3,3,3,3,3,3,3,3,3,3,3,3,3,3,3,3,3,3,3,3,3,3,3,3,3,3,3,3,3,3,3,3,3	3,3,3,3,3,3,3,3,3,3,3,3,3,3,3,3,3,3,3,3,3,3,3,3,3,3,3,3,3,3,3,3,3,3,3,3,3,3,3,3,3,3,3,3,3,3,3,3,3,3	0,0,1,1,0,1,1,1,0,0,0,1,1,1,0,0,0,0,1,1,1,1,1,0,1,1,1,0,0,0,1,1,0,0,1,1,0,1,0,1,1,1,1,1,0,0,1,1,1,1	0,0,1,1,0,1,1,1,0,0,0,1,1,1,0,0,0,0,1,1,1,1,1,0,1,1,1,0,0,0,1,1,0,0,1,1,0,1,0,1,1,1,1,1,0,0,1,1,1,1	2,2,2,2,2,2,2,0,3,2,2,3,2,2,2,3,2,2,2,1,3,3,2,2,2,2,2,2,2,2,3,2,2,2,2,2,2,3,0,2,2,2,2,3,2,2,2,2,2,2	2,2,2,2,2,2,2,2,2,2,2,2,2,2,2,2,2,2,2,2,2,2,2,2,2,2,2,2,2,2,2,2,2,2,2,2,2,2,2,2,2,2,2,2,2,2,2,2,2,2	3,3,3,3,3,3,3,3,3,3,3,3,3,3,3,3,3,3,3,3,3,3,3,3,3,3,3,3,3,3,3,3,3,3,3,3,3,3,3,3,3,3,3,3,3,3,3,3,3,3	0,0,1,1,0,1,1,1,0,0,0,1,1,1,0,0,0,0,1,1,1,1,1,0,1,1,1,0,0,0,1,1,0,0,1,1,0,1,0,1,1,1,1,1,0,0,1,1,1,1	0,0,1,1,0,1,1,1,0,0,0,1,1,1,0,0,0,0,1,1,1,1,1,0,1,1,1,0,0,0,1,1,0,0,1,1,0,1,0,1,1,1,1,1,0,0,1,1,1,1	0,0,1,1,0,1,1,1,0,0,0,1,1,1,0,0,0,0,1,1,1,1,1,0,1,1,1,0,0,0,1,1,0,0,1,1,0,1,0,1,1,1,1,1,0,0,1,1,1,1	0,0,1,1,0,1,1,1,0,0,0,1,1,1,0,0,0,0,1,1,1,1,1,0,1,1,1,0,0,0,1,1,0,0,1,1,0,1,0,1,1,1,1,1,0,0,1,1,1,1
108300	2,2,2,2,2,2,2,2,2,2,2,2,2,2,2,2,2,2,2,2,2,2,2,2,2,2,2,2,2,2,2,2,2,2,2,2,2,2,2,2,2,2,2,2,2,2,2,2,2,2	2,2,2,2,2,2,2,2,2,2,2,2,2,2,2,2,2,2,2,2,2,2,2,2,2,2,2,2,2,2,2,2,2,2,2,2,2,2,2,2,2,2,2,2,2,2,2,2,2,2	3,3,3,3,3,3,3,3,3,3,3,3,3,3,3,3,3,3,3,3,3,3,3,3,3,3,3,3,3,3,3,3,3,3,3,3,3,3,3,3,3,3,3,3,3,3,3,3,3,3	3,3,3,3,3,3,3,3,3,3,3,3,3,3,3,3,3,3,3,3,3,3,3,3,3,3,3,3,3,3,3,3,3,3,3,3,3,3,3,3,3,3,3,3,3,3,3,3,3,3	0,1,1,0,0,1,0,1,1,0,0,0,1,0,1,0,0,1,0,0,1,1,1,1,0,0,0,1,1,0,0,0,1,1,0,0,1,0,0,0,0,1,0,0,0,1,1,0,1,1	0,1,1,0,0,1,0,1,1,0,1,0,1,0,1,0,0,1,0,0,1,1,1,1,0,0,0,1,1,0,0,0,1,1,0,1,1,0,0,0,0,1,0,1,0,0,1,0,1,1	0,1,1,0,0,1,0,1,1,0,1,0,1,0,1,0,0,1,0,0,1,1,1,0,0,0,0,1,1,0,0,0,1,1,0,1,1,0,0,0,0,1,0,1,0,0,1,0,1,1	0,1,1,0,0,1,0,1,1,0,1,0,1,0,1,0,0,1,0,1,1,1,1,0,0,0,0,0,1,0,0,0,1,0,0,1,1,0,0,0,0,1,0,1,0,0,0,0,1,1	1,1,1,0,0,1,0,1,1,0,1,0,1,0,1,0,0,1,0,0,1,1,1,0,0,0,0,1,1,0,1,1,1,0,0,1,1,0,0,0,0,1,0,1,0,0,1,0,1,1	1,1,1,0,0,1,0,1,1,0,0,0,1,0,1,0,0,1,0,0,1,1,1,0,0,0,0,1,1,0,0,1,1,0,0,1,1,0,0,0,0,1,0,1,0,0,1,0,1,1	3,3,3,3,3,3,3,3,3,3,3,3,3,3,3,3,3,3,3,3,3,3,3,3,3,3,3,3,3,3,3,3,3,3,3,3,3,3,3,3,3,3,3,3,3,3,3,3,3,3	3,3,3,3,3,3,3,3,3,3,3,3,3,3,3,3,3,3,3,3,3,3,3,3,3,3,3,3,3,3,3,3,3,3,3,3,3,3,3,3,3,3,3,3,3,3,3,3,3,3	2,2,2,2,2,2,2,2,2,2,2,2,2,2,2,2,2,2,2,2,2,2,2,2,2,2,2,2,2,2,2,2,2,2,2,2,2,2,2,2,2,2,2,2,2,2,2,2,2,2	2,2,2,2,2,2,2,2,2,2,2,2,2,2,2,2,2,2,2,2,2,2,2,2,2,2,2,2,2,2,2,2,2,2,2,2,2,2,2,2,2,2,2,2,2,2,2,2,2,2	2,2,2,2,2,2,2,2,2,2,2,2,2,2,2,2,2,2,2,2,2,2,2,2,2,2,2,2,2,2,2,2,2,2,2,2,2,2,2,2,2,2,2,2,2,2,2,2,2,2	3,3,3,3,3,3,3,3,3,3,3,3,3,3,3,3,3,3,3,3,3,3,3,3,3,3,3,3,3,3,3,3,3,3,3,3,3,3,3,3,3,3,3,3,3,3,3,3,3,3	3,3,3,3,3,3,3,3,3,3,3,3,3,3,3,3,3,3,3,3,3,3,3,3,3,3,3,3,3,3,3,3,3,3,3,3,3,3,3,3,3,3,3,3,3,3,3,3,3,3	1,1,1,0,0,1,0,1,1,0,1,0,1,0,1,0,0,1,0,0,1,1,1,0,0,0,0,1,1,0,0,1,1,0,0,1,1,0,0,0,0,1,0,1,0,0,1,0,1,1	1,1,1,0,0,1,0,1,1,0,1,0,1,0,1,0,0,1,0,0,1,1,1,0,0,0,0,1,1,0,0,1,1,0,0,1,1,0,0,0,0,1,0,1,0,0,1,0,1,1	0,1,2,3,0,2,1,3,1,3,2,0,0,0,3,0,1,0,3,0,2,3,0,1,0,1,0,1,2,3,2,2,0,2,0,3,3,2,0,0,2,0,3,2,1,0,1,0,0,3	2,2,2,2,2,2,2,2,2,2,2,2,2,2,2,2,2,2,2,2,2,2,2,2,2,2,2,2,2,2,2,2,2,2,2,2,2,2,2,2,2,2,2,2,2,2,2,2,2,2	3,3,3,3,3,3,3,3,3,3,3,3,3,3,3,3,3,3,3,3,3,3,3,3,3,3,3,3,3,3,3,3,3,3,3,3,3,3,3,3,3,3,3,3,3,3,3,3,3,3	0,1,1,0,0,1,0,1,1,0,1,0,1,0,1,0,0,1,0,0,1,1,1,1,0,0,0,1,1,0,0,0,1,1,0,1,1,0,0,0,0,1,0,0,0,1,1,0,1,1	0,1,1,0,0,1,0,1,1,0,1,0,1,0,1,0,0,1,0,0,1,1,1,1,0,0,0,1,1,0,0,0,1,1,0,1,1,0,0,0,0,1,0,1,0,0,1,0,1,1	0,1,1,0,0,1,0,1,1,0,1,0,1,0,1,0,0,1,0,0,1,1,1,0,0,0,0,1,1,0,0,0,1,1,0,1,1,0,0,0,0,1,0,1,0,0,1,0,1,1	0,1,1,0,0,1,0,1,1,0,1,0,1,0,1,0,0,1,0,0,1,1,1,0,0,0,0,1,1,0,0,0,1,0,0,1,1,0,0,0,0,1,0,1,0,0,1,0,1,1
108400	2,2,2,2,2,2,2,2,2,2,2,2,2,2,2,2,2,2,2,2,2,2,2,2,2,2,2,2,2,2,2,2,2,2,2,2,2,2,2,2,2,2,2,2,2,2,2,2,2,2	2,2,2,2,2,2,2,2,2,2,2,2,2,2,2,2,2,2,2,2,2,2,2,2,2,2,2,2,2,2,2,2,2,2,2,2,2,2,2,2,2,2,2,2,2,2,2,2,2,2	3,3,3,3,3,3,3,3,3,3,3,3,3,3,3,3,3,3,3,3,3,3,3,3,3,3,3,3,3,3,3,3,3,3,3,3,3,3,3,3,3,3,3,3,3,3,3,3,3,3	3,3,3,3,3,3,3,3,3,3,3,3,3,3,3,3,3,3,3,3,3,3,3,3,3,3,3,3,3,3,3,3,3,3,3,3,3,3,3,3,3,3,3,3,3,3,3,3,3,3	1,1,1,0,0,1,0,1,1,1,0,1,1,1,1,0,0,0,0,1,0,0,1,0,0,0,1,1,1,1,1,1,1,1,0,1,1,0,0,1,0,1,1,1,0,1,1,1,1,0	1,1,1,0,0,1,0,1,1,1,0,1,1,1,1,0,0,0,0,1,0,0,1,0,0,0,1,1,0,1,1,1,1,1,0,1,1,0,0,1,0,1,1,1,0,0,0,1,1,0	1,1,1,0,0,1,1,1,1,1,0,1,1,0,1,0,0,0,0,1,0,0,1,0,0,0,1,1,0,1,1,1,1,1,0,1,1,0,0,1,0,1,1,1,1,0,0,1,1,0	1,1,1,0,0,1,0,1,1,1,0,1,1,1,1,1,0,0,0,1,0,0,1,0,0,0,1,1,0,1,1,0,0,1,0,1,0,0,1,1,0,1,1,1,1,0,0,1,1,0	1,1,1,0,0,1,0,1,1,1,0,1,1,1,1,1,0,0,0,1,0,0,1,0,0,0,1,1,0,1,1,0,0,1,0,1,0,0,1,1,0,1,1,1,1,0,0,1,1,0	1,1,1,0,0,1,0,1,1,1,0,1,1,1,1,1,0,0,0,1,0,0,1,0,0,0,1,1,0,1,1,0,0,1,1,1,0,0,1,1,0,1,1,1,1,0,0,1,1,0	3,3,3,3,3,3,3,3,3,3,3,3,3,3,3,3,3,3,3,3,3,3,3,3,3,3,3,3,3,3,3,3,3,3,3,3,3,3,3,3,3,3,3,3,3,3,3,3,3,3	3,3,3,3,3,3,3,3,3,3,3,3,3,3,3,3,3,3,3,3,3,3,3,3,3,3,3,3,3,3,3,3,3,3,3,3,3,3,3,3,3,3,3,3,3,3,3,3,3,3	2,2,2,2,2,2,2,2,2,2,2,2,2,2,2,2,2,2,2,2,2,2,2,2,2,2,2,2,2,2,2,2,2,2,2,2,2,2,2,2,2,2,2,2,2,2,2,2,2,2	2,2,2,2,2,2,2,2,2,2,2,2,2,2,2,2,2,2,2,2,2,2,2,2,2,2,2,2,2,2,2,2,2,2,2,2,2,2,2,2,2,2,2,2,2,2,2,2,2,2	2,2,2,2,2,2,2,2,2,2,2,2,2,2,2,2,2,2,2,2,2,2,2,2,2,2,2,2,2,2,2,2,2,2,2,2,2,2,2,2,2,2,2,2,2,2,2,2,2,2	3,3,3,3,3,3,3,3,3,3,3,3,3,3,3,3,3,3,3,3,3,3,3,3,3,3,3,3,3,3,3,3,3,3,3,3,3,3,3,3,3,3,3,3,3,3,3,3,3,3	3,3,3,3,3,3,3,3,3,3,3,3,3,3,3,3,3,3,3,3,3,3,3,3,3,3,3,3,3,3,3,3,3,3,3,3,3,3,3,3,3,3,3,3,3,3,3,3,3,3	1,1,1,0,0,1,0,1,1,1,0,1,1,1,1,1,0,0,0,1,0,0,1,0,0,0,1,1,0,1,1,0,0,1,0,1,0,0,1,1,0,1,1,1,1,0,0,1,1,0	1,1,1,0,0,1,0,1,1,1,0,1,1,1,1,1,0,0,0,1,0,0,1,0,0,0,1,1,0,1,1,0,0,1,0,1,0,0,1,1,0,1,1,1,1,0,0,1,1,0	3,3,3,2,0,3,2,3,3,1,2,0,3,1,0,3,0,1,1,2,3,0,3,1,3,1,2,0,0,2,1,3,2,3,1,3,0,3,0,3,2,1,3,2,0,3,2,2,2,1	2,2,2,2,2,2,2,2,2,2,2,2,2,2,2,2,2,2,2,2,2,2,2,2,2,2,2,2,2,2,2,2,2,2,2,2,2,2,2,2,2,2,2,2,2,2,2,2,2,2	3,3,3,3,3,3,3,3,3,3,3,3,3,3,3,3,3,3,3,3,3,3,3,3,3,3,3,3,3,3,3,3,3,3,3,3,3,3,3,3,3,3,3,3,3,3,3,3,3,3	1,1,1,0,0,1,0,1,1,1,0,1,1,1,1,0,0,0,0,1,0,0,1,0,0,0,1,1,0,1,1,1,1,1,0,1,1,0,0,1,0,1,1,1,0,1,1,1,1,0	1,1,1,0,0,1,0,1,1,1,0,1,1,1,1,0,0,0,0,1,0,0,1,0,0,0,1,1,0,1,1,1,1,1,0,1,1,0,0,1,0,1,1,1,0,0,0,1,1,0	1,1,1,0,0,1,0,1,1,1,0,1,1,0,1,0,0,0,0,1,0,0,1,0,0,0,1,1,0,1,1,1,1,1,0,1,1,0,0,1,0,1,1,1,1,0,0,1,1,0	1,1,1,0,0,1,0,1,1,1,0,1,1,1,1,1,0,0,0,1,0,0,1,0,0,0,1,1,0,1,1,0,0,1,0,1,0,0,1,1,0,1,1,1,1,0,0,1,1,0
108500	2,2,2,2,2,2,2,2,2,2,2,2,2,2,2,2,2,2,2,2,2,2,2,2,2,2,2,2,2,2,2,2,2,2,2,2,2,2,2,2,2,2,2,2,2,2,2,2,2,2	2,2,2,2,2,2,2,2,2,2,2,2,2,2,2,2,2,2,2,2,2,2,2,2,2,2,2,2,2,2,2,2,2,2,2,2,2,2,2,2,2,2,2,2,2,2,2,2,2,2	3,3,3,3,3,3,3,3,3,3,3,3,3,3,3,3,3,3,3,3,3,3,3,3,3,3,3,3,3,3,3,3,3,3,3,3,3,3,3,3,3,3,3,3,3,3,3,3,3,3	3,3,3,3,3,3,3,3,3,3,3,3,3,3,3,3,3,3,3,3,3,3,3,3,3,3,3,3,3,3,3,3,3,3,3,3,3,3,3,3,3,3,3,3,3,3,3,3,3,3	0,1,0,0,0,0,0,0,0,0,1,1,1,0,1,1,1,0,1,0,0,1,1,0,1,1,0,0,1,0,0,1,1,0,0,1,1,0,1,1,0,1,1,1,1,0,0,0,0,1	0,0,0,0,0,0,0,0,0,0,1,0,1,0,1,1,1,0,0,0,0,1,1,0,1,1,0,0,1,0,0,1,1,0,0,1,1,0,1,1,0,1,0,1,1,0,0,0,0,1	1,0,0,0,0,0,0,0,0,0,1,1,1,0,1,1,1,0,0,0,0,1,1,0,1,1,0,0,1,0,0,1,1,0,0,1,1,0,1,1,0,1,0,1,1,0,0,0,0,1	1,0,0,0,0,0,0,0,1,0,1,1,1,0,1,1,0,0,0,0,0,1,1,0,1,1,0,0,1,0,0,1,1,0,0,1,1,0,1,1,0,1,0,1,1,0,0,0,0,1	1,0,0,0,0,0,0,0,1,0,1,1,1,0,1,1,0,0,0,0,0,1,1,0,1,1,0,0,1,1,0,1,1,0,0,1,1,0,1,1,0,1,0,1,1,0,0,0,0,1	1,0,0,0,0,0,0,0,1,0,1,1,1,0,1,1,0,0,0,0,0,1,1,0,1,1,0,0,1,1,0,1,1,0,0,1,1,0,1,1,0,1,0,1,1,0,0,0,0,0	3,3,3,3,3,3,3,3,3,3,3,3,3,3,3,3,3,3,3,3,3,3,3,3,3,3,3,3,3,3,3,3,3,3,3,3,3,3,3,3,3,3,3,3,3,3,3,3,3,3	3,3,3,3,3,3,3,3,3,3,3,3,3,3,3,3,3,3,3,3,3,3,3,3,3,3,3,3,3,3,3,3,3,3,3,3,3,3,3,3,3,3,3,3,3,3,3,3,3,3	2,2,2,2,2,2,2,2,2,2,2,2,2,2,2,2,2,2,2,2,2,2,2,2,2,2,2,2,2,2,2,2,2,2,2,2,2,2,2,2,2,2,2,2,2,2,2,2,2,2	2,2,2,2,2,2,2,2,2,2,2,2,2,2,2,2,2,2,2,2,2,2,2,2,2,2,2,2,2,2,2,2,2,2,2,2,2,2,2,2,2,2,2,2,2,2,2,2,2,2	2,2,2,2,2,2,2,2,2,2,2,2,2,2,2,2,2,2,2,2,2,2,2,2,2,2,2,2,2,2,2,2,2,2,2,2,2,2,2,2,2,2,2,2,2,2,2,2,2,2	3,3,3,3,3,3,3,3,3,3,3,3,3,3,3,3,3,3,3,3,3,3,3,3,3,3,3,3,3,3,3,3,3,3,3,3,3,3,3,3,3,3,3,3,3,3,3,3,3,3	3,3,3,3,3,3,3,3,3,3,3,3,3,3,3,3,3,3,3,3,3,3,3,3,3,3,3,3,3,3,3,3,3,3,3,3,3,3,3,3,3,3,3,3,3,3,3,3,3,3	1,0,0,0,0,0,0,0,1,0,1,1,1,0,1,1,0,0,0,0,0,1,1,0,1,1,0,0,1,1,0,1,1,0,0,1,1,0,1,1,0,1,0,1,1,0,0,0,0,0	1,0,0,0,0,0,0,0,1,0,1,1,1,0,1,1,0,0,0,0,0,1,1,0,1,1,0,0,1,1,0,1,1,0,0,1,1,0,1,1,0,1,0,1,1,0,0,0,0,1	0,0,0,0,2,2,3,0,3,0,1,2,2,2,1,3,2,2,0,0,2,1,2,3,1,1,0,3,0,2,1,0,2,2,3,3,0,3,0,2,0,2,0,2,3,1,3,0,2,1	2,2,2,2,2,2,2,2,2,2,2,2,2,2,2,2,2,2,2,2,2,2,2,2,2,2,2,2,2,2,2,2,2,2,2,2,2,2,2,2,2,2,2,2,2,2,2,2,2,2	3,3,3,3,3,3,3,3,3,3,3,3,3,3,3,3,3,3,3,3,3,3,3,3,3,3,3,3,3,3,3,3,3,3,3,3,3,3,3,3,3,3,3,3,3,3,3,3,3,3	0,0,0,0,0,0,0,0,0,0,1,1,1,0,1,1,1,0,0,0,0,1,1,0,1,1,0,0,1,0,0,1,1,0,0,1,1,0,1,1,0,1,1,1,1,0,0,0,0,1	0,0,0,0,0,0,0,0,0,0,1,1,1,0,1,1,1,0,0,0,0,1,1,0,1,1,0,0,1,0,0,1,1,0,0,1,1,0,1,1,0,1,0,1,1,0,0,0,0,1	1,0,0,0,0,0,0,0,0,0,1,1,1,0,1,1,1,0,0,0,0,1,1,0,1,1,0,0,1,0,0,1,1,0,0,1,1,0,1,1,0,1,0,1,1,0,0,0,0,1	1,0,0,0,0,0,0,0,1,0,1,1,1,0,1,1,0,0,0,0,0,1,1,0,1,1,0,0,1,0,0,1,1,0,0,1,1,0,1,1,0,1,0,1,1,0,0,0,0,1
108600	2,2,2,2,2,2,2,2,2,2,2,2,2,2,2,2,2,2,2,2,2,2,2,2,2,2,2,2,2,2,2,2,2,2,2,2,2,2,2,2,2,2,2,2,2,2,2,2,2,2	2,2,2,2,2,2,2,2,2,2,2,2,2,2,2,2,2,2,2,2,2,2,2,2,2,2,2,2,2,2,2,2,2,2,2,2,2,2,2,2,2,2,2,2,2,2,2,2,2,2	3,3,3,3,3,3,3,3,3,3,3,3,3,3,3,3,3,3,3,3,3,3,3,3,3,3,3,3,3,3,3,3,3,3,3,3,3,3,3,3,3,3,3,3,3,3,3,3,3,3	3,3,3,3,3,3,3,3,3,3,3,3,3,3,3,3,3,3,3,3,3,3,3,3,3,3,3,3,3,3,3,3,3,3,3,3,3,3,3,3,3,3,3,3,3,3,3,3,3,3	0,1,0,1,1,1,0,0,0,1,0,1,0,1,1,1,0,0,0,0,0,1,0,0,1,0,0,1,0,1,1,0,0,0,0,0,0,0,1,1,1,0,0,0,1,1,1,0,1,1	0,1,0,1,1,1,0,0,0,1,1,1,0,1,1,1,0,0,0,0,0,1,0,0,1,0,0,1,0,1,1,0,0,0,0,0,1,0,1,1,0,0,1,0,1,1,1,0,1,1	0,1,0,1,1,1,0,0,0,1,1,0,0,1,1,1,0,0,0,0,0,1,0,0,1,0,0,1,0,1,1,0,0,0,0,0,1,0,1,1,0,0,1,0,1,1,1,0,1,1	0,1,0,1,1,1,0,0,0,1,1,1,0,1,1,1,0,0,0,0,0,1,0,0,1,0,0,1,0,1,1,0,0,0,0,0,1,0,1,1,0,0,1,0,0,1,1,0,1,1	0,1,0,1,1,1,0,0,0,1,1,1,0,1,1,1,0,0,0,0,0,1,0,0,1,0,0,1,0,1,1,0,0,0,0,0,1,0,1,1,0,0,1,0,1,1,1,0,1,1	0,1,0,1,1,1,0,0,0,1,1,1,0,1,1,1,0,1,0,0,0,1,0,0,1,0,0,1,0,1,1,0,0,0,0,0,1,0,1,1,0,0,1,0,1,1,1,1,1,1	3,3,3,3,3,3,3,3,3,3,3,3,3,3,3,3,3,3,3,3,3,3,3,3,3,3,3,3,3,3,3,3,3,3,3,3,3,3,3,3,3,3,3,3,3,3,3,3,3,3	3,3,3,3,3,3,3,3,3,3,3,3,3,3,3,3,3,3,3,3,3,3,3,3,3,3,3,3,3,3,3,3,3,3,3,3,3,3,3,3,3,3,3,3,3,3,3,3,3,3	2,2,2,2,2,2,2,2,2,2,2,2,2,2,2,2,2,2,2,2,2,2,2,2,2,2,2,2,2,2,2,2,2,2,2,2,2,2,2,2,2,2,2,2,2,2,2,2,2,2	2,2,2,2,2,2,2,2,2,2,2,2,2,2,2,2,2,2,2,2,2,2,2,2,2,2,2,2,2,2,2,2,2,2,2,2,2,2,2,2,2,2,2,2,2,2,2,2,2,2	2,2,2,2,2,2,2,2,2,2,2,2,2,2,2,2,2,2,2,2,2,2,2,2,2,2,2,2,2,2,2,2,2,2,2,2,2,2,2,2,2,2,2,2,2,2,2,2,2,2	3,3,3,3,3,3,3,3,3,3,3,3,3,3,3,3,3,3,3,3,3,3,3,3,3,3,3,3,3,3,3,3,3,3,3,3,3,3,3,3,3,3,3,3,3,3,3,3,3,3	3,3,3,3,3,3,3,3,3,3,3,3,3,3,3,3,3,3,3,3,3,3,3,3,3,3,3,3,3,3,3,3,3,3,3,3,3,3,3,3,3,3,3,3,3,3,3,3,3,3	0,1,0,1,1,1,0,0,0,1,1,1,0,1,1,1,0,1,0,0,0,1,0,0,1,0,0,1,0,1,1,0,0,0,0,0,1,0,1,1,0,0,1,0,1,1,1,1,1,1	0,1,0,1,1,1,0,0,0,1,1,1,0,1,1,1,0,0,0,0,0,1,0,0,1,0,0,1,0,1,1,0,0,0,0,0,1,0,1,1,0,0,1,0,1,1,1,0,1,1	2,2,0,2,3,2,2,2,2,2,2,2,2,2,2,2,0,2,2,3,1,2,2,2,2,2,2,2,2,2,0,3,2,3,2,2,0,0,2,2,2,3,2,2,3,2,2,2,3,2	2,2,2,2,2,2,2,2,2,2,2,2,2,2,2,2,2,2,2,2,2,2,2,2,2,2,2,2,2,2,2,2,2,2,2,2,2,2,2,2,2,2,2,2,2,2,2,2,2,2	3,3,3,3,3,3,3,3,3,3,3,3,3,3,3,3,3,3,3,3,3,3,3,3,3,3,3,3,3,3,3,3,3,3,3,3,3,3,3,3,3,3,3,3,3,3,3,3,3,3	0,1,0,1,1,1,0,0,0,1,1,1,0,1,1,1,0,0,0,0,0,1,0,0,1,0,0,1,0,1,1,0,0,0,0,0,1,0,1,1,0,0,1,0,1,1,1,0,1,1	0,1,0,1,1,1,0,0,0,1,1,1,0,1,1,1,0,0,0,0,0,1,0,0,1,0,0,1,0,1,1,0,0,0,0,0,1,0,1,1,0,0,1,0,1,1,1,0,1,1	0,1,0,1,1,1,0,0,0,1,1,1,0,1,1,1,0,0,0,0,0,1,0,0,1,0,0,1,0,1,1,0,0,0,0,0,1,0,1,1,0,0,1,0,1,1,1,0,1,1	0,1,0,1,1,1,0,0,0,1,1,1,0,1,1,1,0,0,0,0,0,1,0,0,1,0,0,1,0,1,1,0,0,0,0,0,1,0,1,1,0,0,1,0,1,1,1,0,1,1
108700	2,2,2,2,2,2,2,2,2,2,2,2,2,2,2,2,2,2,2,2,2,2,2,2,2,2,2,2,2,2,2,2,2,2,2,2,2,2,2,2,2,2,2,2,2,2,2,2,2,2	2,2,2,2,2,2,2,2,2,2,2,2,2,2,2,2,2,2,2,2,2,2,2,2,2,2,2,2,2,2,2,2,2,2,2,2,2,2,2,2,2,2,2,2,2,2,2,2,2,2	3,3,3,3,3,3,3,3,3,3,3,3,3,3,3,3,3,3,3,3,3,3,3,3,3,3,3,3,3,3,3,3,3,3,3,3,3,3,3,3,3,3,3,3,3,3,3,3,3,3	3,3,3,3,3,3,3,3,3,3,3,3,3,3,3,3,3,3,3,3,3,3,3,3,3,3,3,3,3,3,3,3,3,3,3,3,3,3,3,3,3,3,3,3,3,3,3,3,3,3	0,0,1,1,1,0,1,0,1,0,1,0,0,0,1,1,0,0,0,0,1,0,1,1,0,1,1,0,0,0,0,1,1,0,1,0,0,0,0,0,1,0,1,0,0,0,0,1,1,1	0,0,1,1,1,0,1,0,1,0,1,0,0,0,1,1,0,0,0,0,1,0,1,1,0,1,1,0,0,0,0,1,1,0,1,0,0,0,0,0,1,0,1,0,0,0,0,1,1,1	0,0,1,1,1,0,1,0,1,0,1,0,0,0,1,1,0,0,0,0,1,0,1,1,0,1,1,0,0,0,0,1,1,0,1,0,0,0,0,0,1,0,1,0,0,0,0,1,1,1	0,0,1,1,1,0,1,0,1,0,1,0,0,0,1,1,0,0,0,0,1,0,1,1,0,1,1,0,0,0,0,1,1,1,1,0,0,0,0,0,1,0,1,0,0,0,0,1,1,1	0,0,1,1,1,0,1,0,1,0,1,0,0,0,1,1,0,0,0,0,1,0,1,1,0,1,1,0,0,0,0,1,1,0,1,0,0,0,0,0,1,0,1,0,0,0,0,1,1,1	0,0,1,1,1,0,1,0,1,0,1,0,0,0,1,1,0,0,0,0,1,0,1,1,0,1,1,0,0,0,0,1,1,0,1,0,0,0,0,0,1,0,1,0,0,0,0,1,1,1	3,3,3,3,3,3,3,3,3,3,3,3,3,3,3,3,3,3,3,3,3,3,3,3,3,3,3,3,3,3,3,3,3,3,3,3,3,3,3,3,3,3,3,3,3,3,3,3,3,3	3,3,3,3,3,3,3,3,3,3,3,3,3,3,3,3,3,3,3,3,3,3,3,3,3,3,3,3,3,3,3,3,3,3,3,3,3,3,3,3,3,3,3,3,3,3,3,3,3,3	2,2,2,2,2,2,2,2,2,2,2,2,2,2,2,2,2,2,2,2,2,2,2,2,2,2,2,2,2,2,2,2,2,2,2,2,2,2,2,2,2,2,2,2,2,2,2,2,2,2	2,2,2,2,2,2,2,2,2,2,2,2,2,2,2,2,2,2,2,2,2,2,2,2,2,2,2,2,2,2,2,2,2,2,2,2,2,2,2,2,2,2,2,2,2,2,2,2,2,2	2,2,2,2,2,2,2,2,2,2,2,2,2,2,2,2,2,2,2,2,2,2,2,2,2,2,2,2,2,2,2,2,2,2,2,2,2,2,2,2,2,2,2,2,2,2,2,2,2,2	3,3,3,1,3,3,3,3,3,3,3,3,3,3,3,3,3,3,3,3,3,3,3,3,3,3,3,3,3,3,3,3,3,3,3,3,3,3,3,3,3,3,3,3,3,3,3,3,3,3	3,3,3,1,3,3,3,3,3,3,3,3,3,3,3,3,3,3,3,3,3,3,3,3,3,3,3,3,3,3,3,3,3,3,3,3,3,3,3,3,3,3,3,3,3,3,3,3,3,3	0,0,1,1,1,0,1,0,1,0,1,0,0,0,1,1,0,0,0,0,1,0,1,1,0,1,1,0,0,0,0,1,1,0,1,0,0,0,0,0,1,0,1,0,0,0,0,1,1,1	0,0,1,1,1,0,1,0,1,0,1,0,0,0,1,1,0,0,0,0,1,0,1,1,0,1,1,0,0,0,0,1,1,0,1,0,0,0,0,0,1,0,1,0,0,0,0,1,1,1	2,2,0,2,2,1,3,2,0,3,0,1,3,0,3,2,2,2,1,0,1,2,0,3,0,2,1,0,1,2,1,0,0,1,1,2,2,0,0,0,3,2,1,1,1,0,1,0,0,1	2,2,2,2,2,2,2,2,2,2,2,2,2,2,2,2,2,2,2,2,2,2,2,2,2,2,2,2,2,2,2,2,2,2,2,2,2,2,2,2,2,2,2,2,2,2,2,2,2,2	3,3,3,3,3,3,3,3,3,3,3,3,3,3,3,3,3,3,3,3,3,3,3,3,3,3,3,3,3,3,3,3,3,3,3,3,3,3,3,3,3,3,3,3,3,3,3,3,3,3	0,0,1,1,1,0,1,0,1,0,1,0,0,0,1,1,0,0,0,0,1,0,1,1,0,1,1,0,0,0,0,1,1,0,1,0,0,0,0,0,1,0,1,0,0,0,0,1,1,1	0,0,1,1,1,0,1,0,1,0,1,0,0,0,1,1,0,0,0,0,1,0,1,1,0,1,1,0,0,0,0,1,1,0,1,0,0,0,0,0,1,0,1,0,0,0,0,1,1,1	0,0,1,1,1,0,1,0,1,0,1,0,0,0,1,1,0,0,0,0,1,0,1,1,0,1,1,0,0,0,0,1,1,0,1,0,0,0,0,0,1,0,1,0,0,0,0,1,1,1	0,0,1,1,1,0,1,0,1,0,1,0,0,0,1,1,0,0,0,0,1,0,1,1,0,1,1,0,0,0,0,1,1,0,1,0,0,0,0,0,1,0,1,0,0,0,0,1,1,1
108800	2,2,2,2,2,2,2,2,2,2,2,2,2,2,2,2,2,2,2,2,2,2,2,2,2,2,2,2,2,2,2,2,2,2,2,2,2,2,2,2,2,2,2,2,2,2,2,2,2,2	2,2,2,2,2,2,2,2,2,2,2,2,2,2,2,2,2,2,2,2,2,2,2,2,2,2,2,2,2,2,2,2,2,2,2,2,2,2,2,2,2,2,2,2,2,2,2,2,2,2	3,3,3,3,3,3,3,3,3,3,3,3,3,3,3,3,3,3,3,3,3,3,3,3,3,3,3,3,3,3,3,3,3,3,3,3,3,3,3,3,3,3,3,3,3,3,3,3,3,3	3,3,3,3,3,3,3,3,3,3,3,3,3,3,3,3,3,3,3,3,3,3,3,3,3,3,3,3,3,3,3,3,3,3,3,3,3,3,3,3,3,3,3,3,3,3,3,3,3,3	1,0,0,0,0,0,1,0,1,0,1,0,1,1,0,0,0,0,1,1,0,1,0,0,1,0,1,0,1,1,1,0,1,1,1,0,0,1,0,1,0,0,0,1,0,1,1,1,0,1	1,0,0,0,0,0,1,1,1,0,1,0,1,1,0,0,0,0,1,1,1,1,0,0,1,0,1,0,1,1,1,0,1,1,1,1,0,1,0,1,0,0,0,1,0,1,1,0,0,1	0,0,0,0,0,0,1,0,1,0,1,0,1,1,0,0,0,0,1,1,1,1,0,0,1,0,1,0,1,1,1,0,1,1,1,1,0,1,0,1,0,0,0,0,0,0,1,0,0,1	1,0,0,0,0,0,1,0,1,0,1,0,0,1,1,0,0,0,1,1,1,1,0,0,1,0,1,0,1,1,1,0,1,1,1,1,0,1,0,1,0,0,0,1,0,0,1,0,0,1	1,0,0,1,0,0,1,0,1,0,1,0,0,1,1,0,0,0,1,1,1,1,0,0,1,0,1,0,1,1,1,0,1,1,1,1,0,1,0,1,0,0,0,1,0,0,1,0,0,1	1,0,0,1,0,0,1,0,1,0,1,0,0,1,1,0,0,0,1,1,1,1,0,0,1,0,1,0,1,1,1,0,1,1,1,1,0,1,0,1,0,0,0,1,0,0,1,0,0,1	3,3,3,3,3,3,3,3,3,3,3,3,3,3,3,3,3,3,3,3,3,3,3,3,3,3,3,3,3,3,3,3,3,3,3,3,3,3,3,3,3,3,3,3,3,3,3,3,3,3	3,3,3,3,3,3,3,3,3,3,3,3,3,3,3,3,3,3,3,3,3,3,3,3,3,3,3,3,3,3,3,3,3,3,3,3,3,3,3,3,3,3,3,3,3,3,3,3,3,3	2,2,2,2,2,2,2,2,2,2,2,2,2,2,2,2,2,2,2,2,2,2,2,2,2,2,2,2,2,2,2,2,2,2,2,2,2,2,2,2,2,2,2,2,2,2,2,2,2,2	2,2,2,2,2,2,2,2,2,2,2,2,2,2,2,2,2,2,2,2,2,2,2,2,2,2,2,2,2,2,2,2,2,2,2,2,2,2,2,2,2,2,2,2,2,2,2,2,2,2	2,2,2,2,2,2,2,2,2,2,2,2,2,2,2,2,2,2,2,2,2,2,2,2,2,2,2,2,2,2,2,2,2,2,2,2,2,2,2,2,2,2,2,2,2,2,2,2,2,2	3,3,3,3,3,3,3,3,3,3,3,3,3,3,3,3,3,3,3,3,3,3,3,3,3,3,3,3,3,3,3,3,3,3,3,3,3,3,3,3,3,3,3,3,3,3,3,3,3,3	3,3,3,3,3,3,3,3,3,3,3,3,3,3,3,3,3,3,3,3,3,3,3,3,3,3,3,3,3,3,3,3,3,3,3,3,3,3,3,3,3,3,3,3,3,3,3,3,3,3	1,0,0,1,0,0,1,0,1,0,1,0,0,1,1,0,0,0,1,1,1,1,0,0,1,0,1,0,1,1,1,0,1,1,1,1,0,1,0,1,0,0,0,1,0,0,1,0,0,1	1,0,0,1,0,0,1,0,1,0,1,0,0,1,1,0,0,0,1,1,1,1,0,0,1,0,1,0,1,1,1,0,1,1,1,1,0,1,0,1,0,0,0,1,0,0,1,0,0,1	1,0,0,0,3,2,0,2,0,0,1,2,2,1,2,2,0,3,3,1,2,2,0,3,1,3,0,0,2,1,0,0,0,2,1,0,3,2,1,1,3,1,2,0,2,2,1,2,0,3	2,2,2,2,2,2,2,2,2,2,2,2,2,2,2,2,2,2,2,2,2,2,2,2,2,2,2,2,2,2,2,2,2,2,2,2,2,2,2,2,2,2,2,2,2,2,2,2,2,2	3,3,3,3,3,3,3,3,3,3,3,3,3,3,3,3,3,3,3,3,3,3,3,3,3,3,3,3,3,3,3,3,3,3,3,3,3,3,3,3,3,3,3,3,3,3,3,3,3,3	1,0,0,0,0,0,1,0,1,0,1,0,1,1,0,0,0,0,1,1,1,1,0,0,1,0,1,0,1,1,1,0,1,1,1,1,0,1,0,1,0,0,0,1,0,1,1,0,0,1	1,0,0,0,0,0,1,0,1,0,1,0,1,1,0,0,0,0,1,1,1,1,0,0,1,0,1,0,1,1,1,0,1,1,1,1,0,1,0,1,0,0,0,1,0,1,1,0,0,1	1,0,0,0,0,0,1,0,1,0,1,0,1,1,0,0,0,0,1,1,1,1,0,0,1,0,1,0,1,1,1,0,1,1,1,1,0,1,0,1,0,0,0,1,0,0,1,0,0,1	1,0,0,0,0,0,1,0,1,0,1,0,0,1,1,0,0,0,1,1,1,1,0,0,1,0,1,0,1,1,1,0,1,1,1,1,0,1,0,1,0,0,0,1,0,0,1,0,0,1
108900	2,2,2,2,2,2,2,2,2,2,2,2,2,2,2,2,2,2,2,2,2,2,2,2,2,2,2,2,2,2,2,2,2,2,2,2,2,2,2,2,2,2,2,2,2,2,2,2,2,2	2,2,2,2,2,2,2,2,2,2,2,2,2,2,2,2,2,2,2,2,2,2,2,2,2,2,2,2,2,2,2,2,2,2,2,2,2,2,2,2,2,2,2,2,2,2,2,2,2,2	3,3,3,3,3,3,3,3,3,3,3,3,3,3,3,3,3,3,3,3,3,3,3,3,3,3,3,3,3,3,3,3,3,3,3,3,3,3,3,3,3,3,3,3,3,3,3,3,3,3	3,3,3,3,3,3,3,3,3,3,3,3,3,3,3,3,3,3,3,3,3,3,3,3,3,3,3,3,3,3,3,3,3,3,3,3,3,3,3,3,3,3,3,3,3,3,3,3,3,3	1,0,0,1,0,0,0,1,1,0,0,1,1,0,0,1,0,1,0,1,1,0,1,0,1,0,0,1,0,1,1,1,0,0,0,1,0,0,1,0,1,0,0,1,1,0,1,0,1,1	1,0,0,1,0,0,0,1,1,0,0,1,1,0,0,1,0,1,0,1,1,0,1,1,1,0,0,0,0,1,1,1,0,0,0,1,1,0,1,0,1,0,0,1,1,0,1,0,1,1	1,0,0,1,0,0,0,1,1,0,0,1,1,0,0,1,0,1,0,1,1,0,1,0,1,0,0,0,0,1,1,1,0,0,0,1,1,0,1,0,1,0,0,1,1,0,1,0,1,1	1,0,0,1,0,0,0,1,1,0,0,1,1,0,0,1,0,1,0,1,1,0,1,0,1,0,0,1,0,1,1,1,0,1,0,1,1,0,1,0,1,0,1,1,1,0,0,0,1,1	1,0,0,1,0,0,0,1,1,0,0,1,1,0,0,1,0,1,0,1,1,0,1,0,1,0,0,1,0,1,1,1,1,1,0,1,1,0,1,0,1,1,1,1,1,0,0,0,1,1	1,0,0,1,0,0,0,1,1,0,0,1,1,0,0,1,0,1,0,1,1,0,1,0,1,0,0,1,0,1,1,1,1,1,0,1,1,0,1,0,1,1,1,1,1,0,0,0,1,1	3,3,3,3,3,3,3,3,3,3,3,3,3,3,3,3,3,3,3,3,3,3,3,3,3,3,3,3,3,3,3,3,3,3,3,3,3,3,3,3,3,3,3,3,3,3,3,3,3,3	3,3,3,3,3,3,3,3,3,3,3,3,3,3,3,3,3,3,3,3,3,3,3,3,3,3,3,3,3,3,3,3,3,3,3,3,3,3,3,3,3,3,3,3,3,3,3,3,3,3	2,2,2,2,2,2,2,2,2,2,2,2,2,2,2,2,2,2,2,2,2,2,2,2,2,2,2,2,2,2,2,2,2,2,2,2,2,2,2,2,2,2,2,2,2,2,2,2,2,2	2,2,2,2,2,2,2,2,2,2,2,2,2,2,2,2,2,2,2,2,2,2,2,2,2,2,2,2,2,2,2,2,2,2,2,2,2,2,2,2,2,2,2,2,2,2,2,2,2,2	2,2,2,2,2,2,2,2,2,2,2,2,2,2,2,2,2,2,2,2,2,2,2,2,2,2,2,2,2,2,2,2,2,2,2,2,2,2,2,2,2,2,2,2,2,2,2,2,2,2	3,3,3,3,3,3,3,3,3,3,3,3,3,3,3,3,3,3,3,3,3,3,3,3,3,3,3,3,3,3,3,3,3,3,3,3,3,3,3,3,3,3,3,3,3,3,3,3,3,3	3,3,3,3,3,3,3,3,3,3,3,3,3,3,3,3,3,3,3,3,3,3,3,3,3,3,3,3,3,3,3,3,3,3,3,3,3,3,3,3,3,3,3,3,3,3,3,3,3,3	1,0,0,1,0,0,0,1,1,0,0,1,1,0,0,1,0,1,0,1,1,0,1,0,1,0,0,1,0,1,1,1,1,1,0,1,1,0,1,0,1,1,1,1,1,0,0,0,1,1	1,0,0,1,0,0,0,1,1,0,0,1,1,0,0,1,0,1,0,1,1,0,1,0,1,0,0,1,0,1,1,1,1,1,0,1,1,0,1,0,1,1,1,1,1,0,0,0,1,1	2,2,0,0,0,0,0,1,2,2,1,1,2,1,2,1,2,2,0,3,0,1,1,2,0,0,0,1,1,0,3,0,0,2,2,2,3,0,3,3,1,2,1,2,2,0,2,1,3,0	2,2,2,2,2,2,2,2,2,2,2,2,2,2,2,2,2,2,2,2,2,2,2,2,2,2,2,2,2,2,2,2,2,2,2,2,2,2,2,2,2,2,2,2,2,2,2,2,2,2	3,3,3,3,3,3,3,3,3,3,3,3,3,3,3,3,3,3,3,3,3,3,3,3,3,3,3,3,3,3,3,3,3,3,3,3,3,3,3,3,3,3,3,3,3,3,3,3,3,3	1,0,0,1,0,0,0,1,1,0,0,1,1,0,0,1,0,1,0,1,1,0,1,0,1,0,0,1,0,1,1,1,0,0,0,1,0,0,1,0,1,0,0,1,1,0,1,0,1,1	1,0,0,1,0,0,0,1,1,0,0,1,1,0,0,1,0,1,0,1,1,0,1,0,1,0,0,0,0,1,1,1,0,0,0,1,1,0,1,0,1,0,0,1,1,0,1,0,1,1	1,0,0,1,0,0,0,1,1,0,0,1,1,0,0,1,0,1,0,1,1,0,1,0,1,0,0,0,0,1,1,1,0,0,0,1,1,0,1,0,1,0,0,1,1,0,1,0,1,1	1,0,0,1,0,0,0,1,1,0,0,1,1,0,0,1,0,1,0,1,1,0,1,0,1,0,0,1,0,1,1,1,0,1,0,1,1,0,1,0,1,0,1,1,1,0,0,0,1,1
109000	2,2,2,2,2,2,2,2,2,2,2,2,2,2,2,2,2,2,2,2,2,2,2,2,2,2,2,2,2,2,2,2,2,2,2,2,2,2,2,2,2,2,2,2,2,2,2,2,2,2	2,2,2,2,2,2,2,2,2,2,2,2,2,2,2,2,2,2,2,2,2,2,2,2,2,2,2,2,2,2,2,2,2,2,2,2,2,2,2,2,2,2,2,2,2,2,2,2,2,2	3,3,3,3,3,3,3,3,3,3,3,3,3,3,3,3,3,3,3,3,3,3,3,3,3,3,3,3,3,3,3,3,3,3,3,3,3,3,3,3,3,3,3,3,3,3,3,3,3,3	3,3,3,3,3,3,3,3,3,3,3,3,3,3,3,3,3,3,3,3,3,3,3,3,3,3,3,3,3,3,3,3,3,3,3,3,3,3,3,3,3,3,3,3,3,3,3,3,3,3	0,0,1,1,1,0,1,1,1,1,0,0,0,0,0,0,0,1,1,0,0,1,0,0,0,0,0,0,0,1,0,1,1,0,1,1,1,0,1,0,1,1,0,0,1,0,1,1,1,0	0,0,1,1,1,0,1,1,1,1,0,0,0,0,0,0,0,1,1,0,0,1,0,0,0,0,0,0,0,1,0,1,1,0,1,1,0,0,1,0,1,1,0,0,1,0,1,1,1,0	0,0,1,1,1,0,1,1,1,1,0,0,0,0,0,0,0,1,1,0,0,1,0,0,0,0,0,0,0,1,0,1,1,0,1,1,0,0,1,0,1,1,0,0,1,0,1,1,1,0	0,0,1,1,0,0,1,1,1,1,0,0,0,0,0,0,0,1,1,0,0,1,0,0,0,0,0,0,0,1,0,1,1,0,1,1,0,0,1,0,1,1,0,0,1,0,1,1,1,0	0,0,1,1,1,0,1,1,1,1,0,0,0,0,0,0,0,1,1,0,0,1,0,0,0,0,0,0,0,1,0,1,1,0,1,1,0,0,1,0,1,1,0,0,1,0,1,1,1,0	0,0,1,1,1,0,1,1,1,1,0,0,0,0,0,0,0,1,1,0,0,1,1,0,0,0,0,0,0,1,0,1,1,0,1,1,0,0,1,0,1,1,0,0,1,0,1,1,1,0	3,3,3,3,3,3,3,3,3,3,3,3,3,3,3,3,3,3,3,3,3,3,3,3,3,3,3,3,3,3,3,3,3,3,3,3,3,3,3,3,3,3,3,3,3,3,3,3,3,3	3,3,3,3,3,3,3,3,3,3,3,3,3,3,3,3,3,3,3,3,3,3,3,3,3,3,3,3,3,3,3,3,3,3,3,3,3,3,3,3,3,3,3,3,3,3,3,3,3,3	2,2,2,2,2,2,2,2,2,2,2,2,2,2,2,2,2,2,2,2,2,2,2,2,2,2,2,2,2,2,2,2,2,2,2,2,2,2,2,2,2,2,2,2,2,2,2,2,2,2	2,2,2,2,2,2,2,2,2,2,2,2,2,2,2,2,2,2,2,2,2,2,2,2,2,2,2,2,2,2,2,2,2,2,2,2,2,2,2,2,2,2,2,2,2,2,2,2,2,2	2,2,2,2,2,2,2,2,2,2,2,2,2,2,2,2,2,2,2,2,2,2,2,2,2,2,2,2,2,2,2,2,2,2,2,2,2,2,2,2,2,2,2,2,2,2,2,2,2,2	3,3,3,3,3,3,3,3,3,3,3,3,3,3,3,3,3,3,3,3,3,3,3,3,3,3,3,3,3,3,3,3,3,3,3,3,3,3,3,3,3,3,3,3,3,3,3,3,3,3	3,3,3,3,3,3,3,3,3,3,3,3,3,3,3,3,3,3,3,3,3,3,3,3,3,3,3,3,3,3,3,3,3,3,3,3,3,3,3,3,3,3,3,3,3,3,3,3,3,3	0,0,1,1,1,0,1,1,1,1,0,0,0,0,0,0,0,1,1,0,0,1,0,0,0,0,0,0,0,1,0,1,1,0,1,1,0,0,1,0,1,1,0,0,1,0,1,1,1,0	0,0,1,1,1,0,1,1,1,1,0,0,0,0,0,0,0,1,1,0,0,1,0,0,0,0,0,0,0,1,0,1,1,0,1,1,0,0,1,0,1,1,0,0,1,0,1,1,1,0	3,3,2,2,0,1,1,2,2,3,1,3,3,2,1,3,2,3,0,3,3,1,0,0,2,3,2,2,1,3,1,1,3,2,3,0,1,3,3,3,3,2,3,0,3,3,1,2,0,1	2,2,2,2,2,2,2,2,2,2,2,2,2,2,2,2,2,2,2,2,2,2,2,2,2,2,2,2,2,2,2,2,2,2,2,2,2,2,2,2,2,2,2,2,2,2,2,2,2,2	3,3,3,3,3,3,3,3,3,3,3,3,3,3,3,3,3,3,3,3,3,3,3,3,3,3,3,3,3,3,3,3,3,3,3,3,3,3,3,3,3,3,3,3,3,3,3,3,3,3	0,0,1,1,1,0,1,1,1,1,0,0,0,0,0,0,0,1,1,0,0,1,0,0,0,0,0,0,0,1,0,1,1,0,1,1,0,0,1,0,1,1,0,0,1,0,1,1,1,0	0,0,1,1,1,0,1,1,1,1,0,0,0,0,0,0,0,1,1,0,0,1,0,0,0,0,0,0,0,1,0,1,1,0,1,1,0,0,1,0,1,1,0,0,1,0,1,1,1,0	0,0,1,1,1,0,1,1,1,1,0,0,0,0,0,0,0,1,1,0,0,1,0,0,0,0,0,0,0,1,0,1,1,0,1,1,0,0,1,0,1,1,0,0,1,0,1,1,1,0	0,0,1,1,1,0,1,1,1,1,0,0,0,0,0,0,0,1,1,0,0,1,0,0,0,0,0,0,0,1,0,1,1,0,1,1,0,0,1,0,1,1,0,0,1,0,1,1,1,0
109100	2,2,2,2,2,2,2,2,2,2,2,2,2,2,2,2,2,2,2,2,2,2,2,2,2,2,2,2,2,2,2,2,2,2,2,2,2,2,2,2,2,2,2,2,2,2,2,2,2,2	2,2,2,2,2,2,2,2,2,2,2,2,2,2,2,2,2,2,2,2,2,2,2,2,2,2,2,2,2,2,2,2,2,2,2,2,2,2,2,2,2,2,2,2,2,2,2,2,2,2	3,3,3,3,3,3,3,3,3,3,3,3,3,3,3,3,3,3,3,3,3,3,3,3,3,3,3,3,3,3,3,3,3,3,3,3,3,3,3,3,3,3,3,3,3,3,3,3,3,3	3,3,3,3,3,3,3,3,3,3,3,3,3,3,3,3,3,3,3,3,3,3,3,3,3,3,3,3,3,3,3,3,3,3,3,3,3,3,3,3,3,3,3,3,3,3,3,3,3,3	1,0,0,1,0,1,0,0,1,0,0,0,0,0,1,1,0,0,0,0,1,1,0,1,1,0,0,1,1,1,0,1,1,1,1,1,0,0,0,1,1,0,1,1,0,1,1,0,1,0	1,0,0,1,0,1,0,0,1,0,0,1,0,0,1,1,0,0,0,0,1,1,0,1,1,0,0,1,1,1,0,1,1,1,1,1,0,0,0,1,1,0,1,1,0,1,1,0,1,0	1,0,0,1,0,1,0,0,1,0,0,0,0,0,1,1,0,0,0,0,1,1,0,1,1,0,0,1,1,1,0,1,1,1,1,1,0,0,0,0,1,0,1,1,0,1,1,0,1,0	1,0,0,1,0,1,0,0,1,0,0,1,0,0,1,1,0,0,0,0,1,1,0,1,1,0,0,1,1,1,0,1,1,1,1,1,0,0,0,1,1,0,1,1,0,1,1,0,1,0	1,0,0,1,0,1,0,0,1,0,0,1,0,0,1,1,0,0,0,0,1,1,0,1,1,0,0,1,1,1,0,0,1,1,1,1,0,0,0,1,1,0,1,1,0,1,1,1,1,0	1,0,0,1,0,1,0,0,1,0,0,1,0,0,1,1,0,0,0,0,0,1,0,1,1,0,0,1,1,1,0,1,1,1,1,1,0,0,0,0,1,0,1,1,0,1,1,1,1,0	3,3,3,3,3,3,3,3,3,3,3,3,3,3,3,3,3,3,3,3,3,3,3,3,3,3,3,3,3,3,3,3,3,3,3,3,3,3,3,3,3,3,3,3,3,3,3,3,3,3	3,3,3,3,3,3,3,3,3,3,3,3,3,3,3,3,3,3,3,3,3,3,3,3,3,3,3,3,3,3,3,3,3,3,3,3,3,3,3,3,3,3,3,3,3,3,3,3,3,3	2,2,2,2,2,2,2,2,2,2,2,2,2,2,2,2,2,2,2,2,2,2,2,2,2,2,2,2,2,2,2,2,2,2,2,2,2,2,2,2,2,2,2,2,2,2,2,2,2,2	2,2,2,2,2,2,2,2,2,2,2,2,2,2,2,2,2,2,2,2,2,2,2,2,2,2,2,2,2,2,2,2,2,2,2,2,2,2,2,2,2,2,2,2,2,2,2,2,2,2	2,2,2,2,2,2,2,2,2,2,2,2,2,2,2,2,2,2,2,2,2,2,2,2,2,2,2,2,2,2,2,2,2,2,2,2,2,2,2,2,2,2,2,2,2,2,2,2,2,2	3,3,3,3,3,3,3,3,3,3,3,3,3,3,3,3,3,3,3,3,3,3,3,3,3,3,3,3,3,3,3,3,3,3,3,3,3,3,3,3,3,3,3,3,3,3,3,3,3,3	3,3,3,3,3,3,3,3,3,3,3,3,3,3,3,3,3,3,3,3,3,3,3,3,3,3,3,3,3,3,3,3,3,3,3,3,3,3,3,3,3,3,3,3,3,3,3,3,3,3	1,0,0,1,0,1,0,0,1,0,0,1,0,0,1,1,0,0,0,0,0,1,0,1,1,0,0,1,1,1,0,0,1,1,1,1,0,0,0,1,1,0,1,1,0,1,1,1,1,0	1,0,0,1,0,1,0,0,1,0,0,1,0,0,1,1,0,0,0,0,1,1,0,1,1,0,0,1,1,1,0,0,1,1,1,1,0,0,0,1,1,0,1,1,0,1,1,1,1,0	0,1,1,1,1,1,3,0,3,1,0,1,3,0,0,3,2,1,0,3,0,1,2,3,3,3,0,1,3,2,0,0,2,2,2,2,1,0,3,0,0,1,2,0,2,2,0,1,2,2	2,2,2,2,2,2,2,2,2,2,2,2,2,2,2,2,2,2,2,2,2,2,2,2,2,2,2,2,2,2,2,2,2,2,2,2,2,2,2,2,2,2,2,2,2,2,2,2,2,2	3,3,3,3,3,3,3,3,3,3,3,3,3,3,3,3,3,3,3,3,3,3,3,3,3,3,3,3,3,3,3,3,3,3,3,3,3,3,3,3,3,3,3,3,3,3,3,3,3,3	1,0,0,1,0,1,0,0,1,0,0,1,0,0,1,1,0,0,0,0,1,1,0,1,1,0,0,1,1,1,0,1,1,1,1,1,0,0,0,1,1,0,1,1,0,1,1,0,1,0	1,0,0,1,0,1,0,0,1,0,0,1,0,0,1,1,0,0,0,0,1,1,0,1,1,0,0,1,1,1,0,1,1,1,1,1,0,0,0,1,1,0,1,1,0,1,1,0,1,0	1,0,0,1,0,1,0,0,1,0,0,1,0,0,1,1,0,0,0,0,1,1,0,1,1,0,0,1,1,1,0,1,1,1,1,1,0,0,0,1,1,0,1,1,0,1,1,0,1,0	1,0,0,1,0,1,0,0,1,0,0,1,0,0,1,1,0,0,0,0,1,1,0,1,1,0,0,1,1,1,0,1,1,1,1,1,0,0,0,1,1,0,1,1,0,1,1,0,1,0
109200	2,2,2,2,2,2,2,2,2,2,2,2,2,2,2,2,2,2,2,2,2,2,2,2,2,2,2,2,2,2,2,2,2,2,2,2,2,2,2,2,2,2,2,2,2,2,2,2,2,2	2,2,2,2,2,2,2,2,2,2,2,2,2,2,2,2,2,2,2,2,2,2,2,2,2,2,2,2,2,2,2,2,2,2,2,2,2,2,2,2,2,2,2,2,2,2,2,2,2,2	3,3,3,3,3,3,3,3,3,3,3,3,3,3,3,3,3,3,3,3,3,3,3,3,3,3,3,3,3,3,3,3,3,3,3,3,3,3,3,3,3,3,3,3,3,3,3,3,3,3	3,3,3,3,3,3,3,3,3,3,3,3,3,3,3,3,3,3,3,3,3,3,3,3,3,3,3,3,3,3,3,3,3,3,3,3,3,3,3,3,3,3,3,3,3,3,3,3,3,3	1,0,1,0,1,0,1,1,1,1,1,0,1,0,0,1,1,0,0,1,0,1,1,1,1,1,0,0,1,1,0,0,0,1,0,1,1,0,0,1,0,0,1,0,0,1,0,1,0,0	1,0,1,0,1,0,1,1,1,1,1,0,1,0,0,1,1,0,0,1,0,1,1,1,1,1,0,0,1,0,0,0,0,1,0,1,1,0,0,1,0,0,1,0,0,1,0,1,0,0	1,0,0,0,1,0,1,1,1,1,1,0,1,0,0,1,0,1,0,1,0,1,1,1,1,1,0,0,1,0,1,0,0,1,0,1,1,0,0,1,0,0,1,0,0,1,0,1,0,0	1,0,1,0,1,1,1,1,0,1,1,0,1,0,0,1,1,0,0,1,0,1,0,1,1,1,0,0,1,0,1,0,0,1,1,1,1,0,0,1,0,0,1,0,0,1,0,1,0,0	1,0,1,0,1,1,1,1,0,1,1,0,1,0,0,1,1,0,0,1,0,1,0,1,1,1,0,0,1,0,1,0,0,1,0,1,1,0,0,1,0,0,0,0,0,1,0,1,0,0	0,0,1,0,1,1,1,1,0,1,1,0,1,0,0,1,1,0,1,1,0,1,0,1,0,1,0,1,1,0,1,0,0,1,0,1,1,0,0,1,0,0,0,0,1,1,0,1,0,0	3,3,3,3,3,3,3,3,3,3,3,3,3,3,3,3,3,3,3,3,3,3,3,3,3,3,3,3,3,3,3,3,3,3,3,3,3,3,3,3,3,3,3,3,3,3,3,3,3,3	3,3,3,3,3,3,3,3,3,3,3,3,3,3,3,3,3,3,3,3,3,3,3,3,3,3,3,3,3,3,3,3,3,3,3,3,3,3,3,3,3,3,3,3,3,3,3,3,3,3	2,2,2,2,2,2,2,2,2,2,2,2,2,2,2,2,2,2,2,2,2,2,2,2,2,2,2,2,2,2,2,2,2,2,2,2,2,2,2,2,2,2,2,2,2,2,2,2,2,2	2,2,2,2,2,2,2,2,2,2,2,2,2,2,2,2,2,2,2,2,2,2,2,2,2,2,2,2,2,2,2,2,2,2,2,2,2,2,2,2,2,2,2,2,2,2,2,2,2,2	2,2,2,2,2,2,2,2,2,2,2,2,2,2,2,2,2,2,2,2,2,2,2,2,2,2,2,2,2,2,2,2,2,2,2,2,2,2,2,2,2,2,2,2,2,2,2,2,2,2	3,3,3,3,3,3,3,3,3,3,3,3,3,3,3,3,3,3,3,3,3,3,3,3,3,3,3,3,3,3,3,3,3,3,3,3,3,3,3,3,3,3,3,3,3,3,3,3,3,3	3,3,3,3,3,3,3,3,3,3,3,3,3,3,3,3,3,3,3,3,3,3,3,3,3,3,3,3,3,3,3,3,3,3,3,3,3,3,3,3,3,3,3,3,3,3,3,3,3,3	1,0,1,0,1,1,1,1,0,1,1,0,1,0,0,1,1,0,1,1,0,1,0,1,1,1,0,1,1,0,1,0,0,1,0,1,1,0,0,1,0,0,0,0,1,1,0,1,0,0	1,0,1,0,1,1,1,1,0,1,1,0,1,0,0,1,1,0,0,1,0,1,0,1,1,1,0,0,1,0,1,0,0,1,0,1,1,0,0,1,0,0,0,0,0,1,0,1,0,0	0,0,3,2,2,0,3,3,0,0,0,0,3,0,2,2,1,3,2,3,0,3,3,2,2,3,0,1,1,1,2,0,0,3,2,3,1,0,2,2,1,1,1,2,2,3,3,0,2,2	2,2,2,2,2,2,2,2,2,2,2,2,2,2,2,2,2,2,2,2,2,2,2,2,2,2,2,2,2,2,2,2,2,2,2,2,2,2,2,2,2,2,2,2,2,2,2,2,2,2	3,3,3,3,3,3,3,3,3,3,3,3,3,3,3,3,3,3,3,3,3,3,3,3,3,3,3,3,3,3,3,3,3,3,3,3,3,3,3,3,3,3,3,3,3,3,3,3,3,3	1,0,1,0,1,0,1,1,1,1,1,0,1,0,0,1,1,0,0,1,0,1,1,1,1,1,0,0,1,1,0,0,0,1,0,1,1,0,0,1,0,0,1,0,0,1,0,1,0,0	1,0,1,0,1,0,1,1,1,1,1,0,1,0,0,1,1,0,0,1,0,1,1,1,1,1,0,0,1,0,0,0,0,1,0,1,1,0,0,1,0,0,1,0,0,1,0,1,0,0	1,0,1,0,1,0,1,1,1,1,1,0,1,0,0,1,1,1,0,1,0,1,1,1,1,1,0,0,1,0,1,0,0,1,0,1,1,0,0,1,0,0,1,0,0,1,0,1,0,0	1,0,1,0,1,1,1,1,0,1,1,0,1,0,0,1,1,0,0,1,0,1,0,1,1,1,0,0,1,0,1,0,0,1,0,1,1,0,0,1,0,0,1,0,0,1,0,1,0,0
109300	2,2,2,2,2,2,2,2,2,2,2,2,2,2,2,2,2,2,2,2,2,2,2,2,2,2,2,2,2,2,2,2,2,2,2,2,2,2,2,2,2,2,2,2,2,2,2,2,2,2	2,2,2,2,2,2,2,2,2,2,2,2,2,2,2,2,2,2,2,2,2,2,2,2,2,2,2,2,2,2,2,2,2,2,2,2,2,2,2,2,2,2,2,2,2,2,2,2,2,2	3,3,3,3,3,3,3,3,3,3,3,3,3,3,3,3,3,3,3,3,3,3,3,3,3,3,3,3,3,3,3,3,3,3,3,3,3,3,3,3,3,3,3,3,3,3,3,3,3,3	3,3,3,3,3,3,3,3,3,3,3,3,3,3,3,3,3,3,3,3,3,3,3,3,3,3,3,3,3,3,3,3,3,3,3,3,3,3,3,3,3,3,3,3,3,3,3,3,3,3	0,1,0,0,1,0,0,0,0,1,1,1,0,0,1,1,1,0,0,1,1,0,1,1,0,1,1,0,1,0,0,0,0,0,1,0,0,0,1,0,1,0,1,0,1,1,1,0,1,0	0,1,0,0,1,0,0,0,0,1,1,1,0,0,1,1,1,0,0,1,1,0,1,1,0,1,1,0,1,1,0,0,0,0,1,0,0,0,1,0,1,0,1,0,1,1,1,0,1,0	0,1,0,0,1,0,0,0,0,1,1,1,0,0,1,1,1,0,0,1,1,0,1,1,0,1,1,0,1,0,0,0,0,0,1,0,0,0,1,0,1,0,1,0,1,1,1,0,1,0	0,1,0,0,1,0,0,0,0,1,0,1,0,0,1,1,1,0,0,1,1,0,1,1,0,1,1,0,1,0,0,1,1,0,1,1,0,1,1,0,1,0,1,0,1,1,0,0,1,1	0,1,0,0,1,0,0,0,1,1,1,1,0,0,1,1,1,0,0,1,1,0,1,1,0,1,1,0,1,0,0,0,1,0,1,0,0,1,1,0,1,0,1,0,1,1,0,0,1,1	0,1,0,0,1,0,0,0,0,1,1,1,0,0,1,1,1,0,0,1,1,0,1,1,0,1,1,0,1,0,0,0,1,0,1,0,0,1,1,0,1,0,1,0,1,1,0,0,1,1	3,3,3,3,3,3,3,3,3,3,3,3,3,3,3,3,3,3,3,3,3,3,3,3,3,3,3,3,3,3,3,3,3,3,3,3,3,3,3,3,3,3,3,3,3,3,3,3,3,3	3,3,3,3,3,3,3,3,3,3,3,3,3,3,3,3,3,3,3,3,3,3,3,3,3,3,3,3,3,3,3,3,3,3,3,3,3,3,3,3,3,3,3,3,3,3,3,3,3,3	2,2,2,2,2,2,2,2,2,2,2,2,2,2,2,2,2,2,2,2,2,2,2,2,2,2,2,2,2,2,2,2,2,2,2,2,2,2,2,2,2,2,2,2,2,2,2,2,2,2	2,2,2,2,2,2,2,2,2,2,2,2,2,2,2,2,2,2,2,2,2,2,2,2,2,2,2,2,2,2,2,2,2,2,2,2,2,2,2,2,2,2,2,2,2,2,2,2,2,2	2,2,2,2,2,2,2,2,2,2,2,2,2,2,2,2,2,2,2,2,2,2,2,2,2,2,2,2,2,2,2,2,2,2,2,2,2,2,2,2,2,2,2,2,2,2,2,2,2,2	3,3,3,3,3,3,3,3,3,3,3,3,3,3,3,3,3,3,3,3,3,3,3,3,3,3,3,3,3,3,3,3,3,3,3,3,3,3,3,3,3,3,3,3,3,3,3,3,3,3	3,3,3,3,3,3,3,3,3,3,3,3,3,3,3,3,3,3,3,3,3,3,3,3,3,3,3,3,3,3,3,3,3,3,3,3,3,3,3,3,3,3,3,3,3,3,3,3,3,3	0,1,0,0,1,0,0,0,0,1,1,1,0,0,1,1,1,0,0,1,1,0,1,1,0,1,1,0,1,0,0,0,1,0,1,0,0,1,1,0,1,0,1,0,1,1,0,0,1,1	0,1,0,0,1,0,0,0,0,1,1,1,0,0,1,1,1,0,0,1,1,0,1,1,0,1,1,0,1,0,0,0,1,0,1,0,0,1,1,0,1,0,1,0,1,1,0,0,1,1	2,3,0,3,3,0,3,2,3,3,0,1,3,0,0,1,0,0,2,2,1,3,3,1,2,0,3,3,1,1,2,0,3,3,3,3,0,0,1,0,0,3,1,2,2,3,1,0,2,2	2,2,2,2,2,2,2,2,2,2,2,2,2,2,2,2,2,2,2,2,2,2,2,2,2,2,2,2,2,2,2,2,2,2,2,2,2,2,2,2,2,2,2,2,2,2,2,2,2,2	3,3,3,3,3,3,3,3,3,3,3,3,3,3,3,3,3,3,3,3,3,3,3,3,3,3,3,3,3,3,3,3,3,3,3,3,3,3,3,3,3,3,3,3,3,3,3,3,3,3	0,1,0,0,1,0,0,0,0,1,1,1,0,0,1,1,1,0,0,1,1,0,1,1,0,1,1,0,1,0,0,0,0,0,1,0,0,0,1,0,1,0,1,0,1,1,1,0,1,0	0,1,0,0,1,0,0,0,0,1,1,1,0,0,1,1,1,0,0,1,1,0,1,1,0,1,1,0,1,1,0,0,0,0,1,0,0,0,1,0,1,0,1,0,1,1,1,0,1,0	0,1,0,0,1,0,0,0,0,1,1,1,0,0,1,1,1,0,0,1,1,0,1,1,0,1,1,0,1,0,0,0,0,0,1,0,0,0,1,0,1,0,1,0,1,1,1,0,1,0	0,1,0,0,1,0,0,0,0,1,1,1,0,0,1,1,1,0,0,1,1,0,1,1,0,1,1,0,1,0,0,0,1,0,1,0,0,1,1,0,1,0,1,0,1,1,0,0,1,1
109400	2,2,2,2,2,2,2,2,2,2,2,2,2,2,2,2,2,2,2,2,2,2,2,2,2,2,2,2,2,2,2,2,2,2,2,2,2,2,2,2,2,2,2,2,2,2,2,2,2,2	2,2,2,2,2,2,2,2,2,2,2,2,2,2,2,2,2,2,2,2,2,2,2,2,2,2,2,2,2,2,2,2,2,2,2,2,2,2,2,2,2,2,2,2,2,2,2,2,2,2	3,3,3,3,3,3,3,3,3,3,3,3,3,3,3,3,3,3,3,3,3,3,3,3,3,3,3,3,3,3,3,3,3,3,3,3,3,3,3,3,3,3,3,3,3,3,3,3,3,3	3,3,3,3,3,3,3,3,3,3,3,3,3,3,3,3,3,3,3,3,3,3,3,3,3,3,3,3,3,3,3,3,3,3,3,3,3,3,3,3,3,3,3,3,3,3,3,3,3,3	0,1,0,1,1,0,0,1,1,0,1,0,1,1,1,1,0,0,1,0,1,1,1,1,1,0,1,1,0,1,0,0,1,0,1,1,0,1,1,0,0,0,0,1,0,1,1,0,1,1	0,1,0,0,1,0,1,1,1,0,1,0,1,1,1,1,0,0,1,0,1,1,1,1,1,0,1,1,0,1,0,0,1,0,1,1,0,1,1,0,0,0,0,1,0,1,1,0,1,1	0,1,0,0,1,0,1,1,1,0,0,0,1,1,1,1,0,0,1,0,1,1,1,1,1,0,1,1,0,1,0,0,1,0,1,1,0,1,1,0,0,0,0,1,0,1,1,0,1,1	0,0,0,0,1,0,1,0,1,0,0,0,1,1,1,1,0,0,1,0,1,1,1,1,1,0,1,1,0,1,0,0,1,0,1,1,0,1,1,0,0,0,0,1,0,1,1,0,1,1	0,0,0,0,1,1,1,0,1,0,0,0,1,0,0,1,0,0,0,0,1,1,1,1,1,0,1,1,0,1,0,0,1,0,1,1,0,1,1,0,0,0,0,1,0,1,1,0,0,0	0,0,0,0,1,0,1,0,1,0,0,0,1,1,1,1,0,0,1,0,1,1,1,1,1,0,0,1,0,1,0,0,1,0,1,1,0,1,1,0,0,0,0,1,0,1,1,0,1,1	3,3,3,3,3,3,3,3,3,3,3,3,3,3,3,3,3,3,3,3,3,3,3,3,3,3,3,3,3,3,3,3,3,3,3,3,3,3,3,3,3,3,3,3,3,3,3,3,3,3	3,3,3,3,3,3,3,3,3,3,3,3,3,3,3,3,3,3,3,3,3,3,3,3,3,3,3,3,3,3,3,3,3,3,3,3,3,3,3,3,3,3,3,3,3,3,3,3,3,3	2,2,2,2,2,2,2,2,2,2,2,2,2,2,2,2,2,2,2,2,2,2,2,2,2,2,2,2,2,2,2,2,2,2,2,2,2,2,2,2,2,2,2,2,2,2,2,2,2,2	2,2,2,2,2,2,2,2,2,2,2,2,2,2,2,2,2,2,2,2,2,2,2,2,2,2,2,2,2,2,2,2,2,2,2,2,2,2,2,2,2,2,2,2,2,2,2,2,2,2	2,2,2,2,2,2,2,2,2,2,2,2,2,2,2,2,2,2,2,2,2,2,2,2,2,2,2,2,2,2,2,2,2,2,2,2,2,2,2,2,2,2,2,2,2,2,2,2,2,2	3,3,3,3,3,3,3,3,3,3,3,3,3,3,3,3,3,3,3,3,3,3,3,3,3,3,3,3,3,3,3,3,3,3,3,3,3,3,3,3,3,3,3,3,3,3,3,3,3,3	3,3,3,3,3,3,3,3,3,3,3,3,3,3,3,3,3,3,3,3,3,3,3,3,3,3,3,3,3,3,3,3,3,3,3,3,3,3,3,3,3,3,3,3,3,3,3,3,3,3	0,0,0,0,1,0,1,0,1,0,0,0,1,1,1,1,0,0,1,0,1,1,1,1,1,0,1,1,0,1,0,0,1,0,1,1,0,1,1,0,0,0,0,1,0,1,1,0,1,1	0,0,0,0,1,0,1,0,1,0,0,0,1,1,1,1,0,0,1,0,1,1,1,1,1,0,1,1,0,1,0,0,1,0,1,1,0,1,1,0,0,0,0,1,0,1,1,0,1,1	0,2,1,3,2,0,3,1,0,2,2,2,1,0,1,1,0,0,3,0,2,2,2,0,1,3,2,3,0,1,3,3,1,0,3,2,3,3,2,2,0,2,2,3,2,0,2,0,1,2	2,2,2,2,2,2,2,2,2,2,2,2,2,2,2,2,2,2,2,2,2,2,2,2,2,2,2,2,2,2,2,2,2,2,2,2,2,2,2,2,2,2,2,2,2,2,2,2,2,2	3,3,3,3,3,3,3,3,3,3,3,3,3,3,3,3,3,3,3,3,3,3,3,3,3,3,3,3,3,3,3,3,3,3,3,3,3,3,3,3,3,3,3,3,3,3,3,3,3,3	0,1,0,0,1,0,1,1,1,0,1,0,1,1,1,1,0,0,1,0,1,1,1,1,1,0,1,1,0,1,0,0,1,0,1,1,0,1,1,0,0,0,0,1,0,1,1,0,1,1	0,1,0,0,1,0,1,1,1,0,1,0,1,1,1,1,0,0,1,0,1,1,1,1,1,0,1,1,0,1,0,0,1,0,1,1,0,1,1,0,0,0,0,1,0,1,1,0,1,1	0,1,0,0,1,0,1,1,1,0,0,0,1,1,1,1,0,0,1,0,1,1,1,1,1,0,1,1,0,1,0,0,1,0,1,1,0,1,1,0,0,0,0,1,0,1,1,0,1,1	0,0,0,0,1,0,1,0,1,0,0,0,1,1,1,1,0,0,1,0,1,1,1,1,1,0,1,1,0,1,0,0,1,0,1,1,0,1,1,0,0,0,0,1,0,1,1,0,1,1
109500	2,2,2,2,2,2,2,2,2,2,2,2,2,2,2,2,2,2,2,2,2,2,2,2,2,2,2,2,2,2,2,2,2,2,2,2,2,2,2,2,2,2,2,2,2,2,2,2,2,2	2,2,2,2,2,2,2,2,2,2,2,2,2,2,2,2,2,2,2,2,2,2,2,2,2,2,2,2,2,2,2,2,2,2,2,2,2,2,2,2,2,2,2,2,2,2,2,2,2,2	3,3,3,3,3,3,3,3,3,3,3,3,3,3,3,3,3,3,3,3,3,3,3,3,3,3,3,3,3,3,3,3,3,3,3,3,3,3,3,3,3,3,3,3,3,3,3,3,3,3	3,3,3,3,3,3,3,3,3,3,3,3,3,3,3,3,3,3,3,3,3,3,3,3,3,3,3,3,3,3,3,3,3,3,3,3,3,3,3,3,3,3,3,3,3,3,3,3,3,3	1,1,1,1,0,0,1,0,0,1,0,0,1,0,1,1,0,1,0,0,0,1,1,0,0,1,0,1,1,1,0,0,0,1,1,1,1,1,1,1,0,0,1,0,0,1,0,1,1,1	1,1,1,1,0,0,1,0,0,1,0,0,1,0,1,1,0,1,0,0,0,1,1,0,0,1,0,1,0,1,1,0,0,1,1,1,0,1,1,1,0,0,1,0,0,1,0,1,1,1	1,1,1,1,0,0,1,0,0,1,0,0,1,0,1,1,0,1,0,0,0,1,1,0,1,1,0,1,0,1,1,1,1,1,1,1,0,1,1,1,0,0,1,0,0,1,0,1,1,1	1,1,1,1,0,0,1,0,0,1,0,0,1,0,1,1,0,1,0,1,0,1,1,0,0,1,0,1,0,0,1,1,1,1,1,1,0,1,1,1,0,0,1,0,0,1,0,1,1,1	1,1,1,1,0,0,0,0,0,1,0,0,1,0,1,0,0,1,0,1,0,1,1,0,0,1,0,1,0,1,1,1,1,1,1,1,0,1,1,1,0,0,1,0,0,1,0,1,1,1	1,1,1,1,0,0,1,0,0,1,0,0,1,0,1,0,0,1,0,1,0,1,1,0,0,1,0,1,0,1,1,1,1,1,1,1,0,1,1,1,0,0,1,0,0,1,0,1,0,0	3,3,3,3,3,3,3,3,3,3,3,3,3,3,3,3,3,3,3,3,3,3,3,3,3,3,3,3,3,3,3,3,3,3,3,3,3,3,3,3,3,3,3,3,3,3,3,3,3,3	3,3,3,3,3,3,3,3,3,3,3,3,3,3,3,3,3,3,3,3,3,3,3,3,3,3,3,3,3,3,3,3,3,3,3,3,3,3,3,3,3,3,3,3,3,3,3,3,3,3	2,2,2,2,2,2,2,2,2,2,2,2,2,2,2,2,2,2,2,2,2,2,2,2,2,2,2,2,2,2,2,2,2,2,2,2,2,2,2,2,2,2,2,2,2,2,2,2,2,2	2,2,2,2,2,2,2,2,2,2,2,2,2,2,2,2,2,2,2,2,2,2,2,2,2,2,2,2,2,2,2,2,2,2,2,2,2,2,2,2,2,2,2,2,2,2,2,2,2,2	2,2,2,2,2,2,2,2,2,2,2,2,2,2,2,2,2,2,2,2,2,2,2,2,2,2,2,2,2,2,2,2,2,2,2,2,2,2,2,2,2,2,2,2,2,2,2,2,2,2	3,3,3,3,3,3,3,3,3,3,3,3,3,3,3,3,3,3,3,3,3,3,3,3,3,3,3,3,3,3,3,3,3,3,3,3,3,3,3,3,3,3,3,3,3,3,3,3,3,3	3,3,3,3,3,3,3,3,3,3,3,3,3,3,3,3,3,3,3,3,3,3,3,3,3,3,3,3,3,3,3,3,3,3,3,3,3,3,3,3,3,3,3,3,3,3,3,3,3,3	1,1,1,1,0,0,1,0,0,1,0,0,1,0,1,0,0,1,0,1,0,1,1,0,0,1,0,1,0,1,1,1,1,1,1,1,0,1,1,1,0,0,1,0,0,1,0,1,1,1	1,1,1,1,0,0,1,0,0,1,0,0,1,0,1,0,0,1,0,1,0,1,1,0,0,1,0,1,0,1,1,1,1,1,1,1,0,1,1,1,0,0,1,0,0,1,0,1,1,1	0,3,1,1,3,1,1,3,0,1,0,0,1,0,3,0,2,0,1,1,3,3,0,2,1,3,2,3,1,1,3,0,0,2,1,3,3,2,3,3,0,2,3,1,1,3,2,2,0,3	2,2,2,2,2,2,2,2,2,2,2,2,2,2,2,2,2,2,2,2,2,2,2,2,2,2,2,2,2,2,2,2,2,2,2,2,2,2,2,2,2,2,2,2,2,2,2,2,2,2	3,3,3,3,3,3,3,3,3,3,3,3,3,3,3,3,3,3,3,3,3,3,3,3,3,3,3,3,3,3,3,3,3,3,3,3,3,3,3,3,3,3,3,3,3,3,3,3,3,3	1,1,1,1,0,0,1,0,0,1,0,0,1,0,1,1,0,1,0,0,0,1,1,0,0,1,0,1,1,1,0,0,0,1,1,1,1,1,1,1,0,0,1,0,0,1,0,1,1,1	1,1,1,1,0,0,1,0,0,1,0,0,1,0,1,1,0,1,0,0,0,1,1,0,0,1,0,1,0,1,1,0,0,1,1,1,0,1,1,1,0,0,1,0,0,1,0,1,1,1	1,1,1,1,0,0,1,0,0,1,0,0,1,0,1,1,0,1,0,0,0,1,1,0,0,1,0,1,0,1,1,1,1,1,1,1,0,1,1,1,0,0,1,0,0,1,0,1,1,1	1,1,1,1,0,0,1,0,0,1,0,0,1,0,1,1,0,1,0,1,0,1,1,0,0,1,0,1,0,0,1,1,1,1,1,1,0,1,1,1,0,0,1,0,0,1,0,1,1,1
109600	2,2,2,2,2,2,2,2,2,2,2,2,2,2,2,2,2,2,2,2,2,2,2,2,2,2,2,2,2,2,2,2,2,2,2,2,2,2,2,2,2,2,2,2,2,2,2,2,2,2	2,2,2,2,2,2,2,2,2,2,2,2,2,2,2,2,2,2,2,2,2,2,2,2,2,2,2,2,2,2,2,2,2,2,2,2,2,2,2,2,2,2,2,2,2,2,2,2,2,2	3,3,3,3,3,3,3,3,3,3,3,3,3,3,3,3,3,3,3,3,3,3,3,3,3,3,3,3,3,3,3,3,3,3,3,3,3,3,3,3,3,3,3,3,3,3,3,3,3,3	3,3,3,3,3,3,3,3,3,3,3,3,3,3,3,3,3,3,3,3,3,3,3,3,3,3,3,3,3,3,3,3,3,3,3,3,3,3,3,3,3,3,3,3,3,3,3,3,3,3	0,0,1,0,0,1,0,1,0,1,1,0,1,0,0,1,0,0,0,0,1,1,1,0,1,0,1,0,0,1,1,1,0,1,0,1,1,0,0,0,1,0,0,1,1,0,0,0,0,1	0,0,1,0,0,1,0,1,0,1,1,0,1,0,0,1,0,0,0,0,1,1,1,0,1,0,1,0,0,1,1,1,0,1,0,1,1,0,0,0,1,0,0,1,1,0,0,0,0,1	0,0,1,0,0,1,0,1,0,1,1,0,1,0,0,1,0,0,0,0,1,1,1,0,0,0,1,0,0,1,1,1,1,1,0,1,1,0,0,0,1,0,0,1,1,0,0,0,0,1	0,0,1,0,0,1,0,1,0,1,1,0,1,0,0,1,0,0,0,0,1,1,1,0,1,0,1,0,0,1,1,1,0,1,0,1,1,0,0,0,1,0,0,1,1,0,0,0,0,1	0,0,1,0,0,1,0,1,0,1,1,0,1,0,0,1,0,0,0,0,1,1,1,0,1,0,1,0,0,1,1,1,0,1,0,1,1,0,0,0,1,0,0,1,1,0,0,0,0,1	0,1,1,0,0,1,0,1,0,1,1,0,1,0,0,1,0,0,0,0,1,1,1,0,1,0,1,0,0,1,1,1,0,1,0,1,1,0,0,0,1,0,0,1,1,0,0,0,0,1	3,3,3,3,3,3,3,3,3,3,3,3,3,3,3,3,3,3,3,3,3,3,3,3,3,3,3,3,3,3,3,3,3,3,3,3,3,3,3,3,3,3,3,3,3,3,3,3,3,3	3,3,3,3,3,3,3,3,3,3,3,3,3,3,3,3,3,3,3,3,3,3,3,3,3,3,3,3,3,3,3,3,3,3,3,3,3,3,3,3,3,3,3,3,3,3,3,3,3,3	2,2,2,2,2,2,2,2,2,2,2,2,2,2,2,2,2,2,2,2,2,2,2,2,2,2,2,2,2,2,2,2,2,2,2,2,2,2,2,2,2,2,2,2,2,2,2,2,2,2	2,2,2,2,2,2,2,2,2,2,2,2,2,2,2,2,2,2,2,2,2,2,2,2,2,2,2,2,2,2,2,2,2,2,2,2,2,2,2,2,2,2,2,2,2,2,2,2,2,2	2,2,2,2,2,2,2,2,2,2,2,2,2,2,2,2,2,2,2,2,2,2,2,2,2,2,2,2,2,2,2,2,2,2,2,2,2,2,2,2,2,2,2,2,2,2,2,2,2,2	3,3,3,3,3,3,3,3,3,3,3,3,3,3,3,3,3,3,3,3,3,3,3,3,3,3,3,3,3,3,3,3,3,3,3,3,3,3,3,3,3,3,3,3,3,3,3,3,3,3	3,3,3,3,3,3,3,3,3,3,3,3,3,3,3,3,3,3,3,3,3,3,3,3,3,3,3,3,3,3,3,3,3,3,3,3,3,3,3,3,3,3,3,3,3,3,3,3,3,3	0,1,1,0,0,1,0,1,0,1,1,0,1,0,0,1,0,0,0,0,1,1,1,0,1,0,1,0,0,1,1,1,0,1,0,1,1,0,0,0,1,0,0,1,1,0,0,0,0,1	0,0,1,0,0,1,0,1,0,1,1,0,1,0,0,1,0,0,0,0,1,1,1,0,1,0,1,0,0,1,1,1,0,1,0,1,1,0,0,0,1,0,0,1,1,0,0,0,0,1	1,3,1,0,3,3,0,3,1,0,3,2,0,2,0,0,1,3,2,1,0,3,3,3,2,3,0,2,2,2,3,2,2,0,3,3,3,1,0,2,2,0,0,1,3,1,2,3,0,1	2,2,2,2,2,2,2,2,2,2,2,2,2,2,2,2,2,2,2,2,2,2,2,2,2,2,2,2,2,2,2,2,2,2,2,2,2,2,2,2,2,2,2,2,2,2,2,2,2,2	3,3,3,3,3,3,3,3,3,3,3,3,3,3,3,3,3,3,3,3,3,3,3,3,3,3,3,3,3,3,3,3,3,3,3,3,3,3,3,3,3,3,3,3,3,3,3,3,3,3	0,0,1,0,0,1,0,1,0,1,1,0,1,0,0,1,0,0,0,0,1,1,1,0,1,0,1,0,0,1,1,1,0,1,0,1,1,0,0,0,1,0,0,1,1,0,0,0,0,1	0,0,1,0,0,1,0,1,0,1,1,0,1,0,0,1,0,0,0,0,1,1,1,0,1,0,1,0,0,1,1,1,0,1,0,1,1,0,0,0,1,0,0,1,1,0,0,0,0,1	0,0,1,0,0,1,0,1,0,1,1,0,1,0,0,1,0,0,0,0,1,1,1,0,1,0,1,0,0,1,1,1,0,1,0,1,1,0,0,0,1,0,0,1,1,0,0,0,0,1	0,0,1,0,0,1,0,1,0,1,1,0,1,0,0,1,0,0,0,0,1,1,1,0,1,0,1,0,0,1,1,1,0,1,0,1,1,0,0,0,1,0,0,1,1,0,0,0,0,1
109700	2,2,2,2,2,2,2,2,2,2,2,2,2,2,2,2,2,2,2,2,2,2,2,2,2,2,2,2,2,2,2,2,2,2,2,2,2,2,2,2,2,2,2,2,2,2,2,2,2,2	2,2,2,2,2,2,2,2,2,2,2,2,2,2,2,2,2,2,2,2,2,2,2,2,2,2,2,2,2,2,2,2,2,2,2,2,2,2,2,2,2,2,2,2,2,2,2,2,2,2	3,3,3,3,3,3,3,3,3,3,3,3,3,3,3,3,3,3,3,3,3,3,3,3,3,3,3,3,3,3,3,3,3,3,3,3,3,3,3,3,3,3,3,3,3,3,3,3,3,3	3,3,3,3,3,3,3,3,3,3,3,3,3,3,3,3,3,3,3,3,3,3,3,3,3,3,3,3,3,3,3,3,3,3,3,3,3,3,3,3,3,3,3,3,3,3,3,3,3,3	0,1,0,0,1,0,0,1,1,1,0,0,0,1,1,1,0,1,1,0,0,0,1,0,0,1,1,0,1,0,1,0,1,0,1,0,0,1,0,0,0,0,0,0,1,0,1,1,0,1	0,1,0,0,1,0,0,1,1,0,0,0,0,1,1,1,0,1,1,0,0,0,1,0,0,1,0,0,1,0,1,0,1,0,1,0,0,1,0,0,1,0,0,0,1,0,1,1,0,1	0,1,0,0,1,1,0,1,1,0,0,0,0,1,1,1,0,1,1,0,0,0,1,0,0,1,0,0,1,0,1,0,1,0,1,0,0,1,0,0,1,0,0,0,1,0,1,1,0,1	0,1,0,0,0,1,0,1,1,0,0,0,0,1,1,1,0,1,1,0,0,0,1,0,0,1,0,0,1,0,1,0,1,0,1,0,0,1,0,0,1,0,0,0,1,0,1,1,0,1	0,1,0,0,1,1,0,1,1,0,0,0,0,1,1,1,0,1,1,0,0,0,1,0,0,1,0,0,1,0,1,0,1,0,1,0,0,1,0,0,1,0,0,0,1,0,1,1,0,1	0,1,0,0,1,1,0,1,0,0,0,0,0,1,0,1,0,1,1,0,0,0,1,0,0,1,0,0,1,0,1,0,1,0,1,0,0,1,0,0,1,0,0,0,1,0,1,1,0,1	3,3,3,3,3,3,3,3,3,3,3,3,3,3,3,3,3,3,3,3,3,3,3,3,3,3,3,3,3,3,3,3,3,3,3,3,3,3,3,3,3,3,3,3,3,3,3,3,3,3	3,3,3,3,3,3,3,3,3,3,3,3,3,3,3,3,3,3,3,3,3,3,3,3,3,3,3,3,3,3,3,3,3,3,3,3,3,3,3,3,3,3,3,3,3,3,3,3,3,3	2,2,2,2,2,2,2,2,2,2,2,2,2,2,2,2,2,2,2,2,2,2,2,2,2,2,2,2,2,2,2,2,2,2,2,2,2,2,2,2,2,2,2,2,2,2,2,2,2,2	2,2,2,2,2,2,2,2,2,2,2,2,2,2,2,2,2,2,2,2,2,2,2,2,2,2,2,2,2,2,2,2,2,2,2,2,2,2,2,2,2,2,2,2,2,2,2,2,2,2	2,2,2,2,2,2,2,2,2,2,2,2,2,2,2,2,2,2,2,2,2,2,2,2,2,2,2,2,2,2,2,2,2,2,2,2,2,2,2,2,2,2,2,2,2,2,2,2,2,2	3,3,3,3,3,3,3,3,3,3,3,3,3,3,3,3,3,3,3,3,3,3,3,3,3,3,3,3,3,3,3,3,3,3,3,3,3,3,3,3,3,3,3,3,3,3,3,3,3,3	3,3,3,3,3,3,3,3,3,3,3,3,3,3,3,3,3,3,3,3,3,3,3,3,3,3,3,3,3,3,3,3,3,3,3,3,3,3,3,3,3,3,3,3,3,3,3,3,3,3	0,1,0,0,1,1,0,1,0,0,0,0,0,1,1,1,0,1,1,0,0,0,1,0,0,1,0,0,1,0,1,0,1,0,1,0,0,1,0,0,1,0,0,0,1,0,1,1,0,1	0,1,0,0,1,1,0,1,1,0,0,0,0,1,1,1,0,1,1,0,0,0,1,0,0,1,0,0,1,0,1,0,1,0,1,0,0,1,0,0,1,0,0,0,1,0,1,1,0,1	1,0,0,0,1,0,3,3,0,3,3,3,2,0,2,3,0,2,0,1,0,3,3,2,2,1,0,2,3,2,1,2,1,2,2,1,2,1,0,0,2,3,2,1,1,1,0,2,2,2	2,2,2,2,2,2,2,2,2,2,2,2,2,2,2,2,2,2,2,2,2,2,2,2,2,2,2,2,2,2,2,2,2,2,2,2,2,2,2,2,2,2,2,2,2,2,2,2,2,2	3,3,3,3,3,3,3,3,3,3,3,3,3,3,3,3,3,3,3,3,3,3,3,3,3,3,3,3,3,3,3,3,3,3,3,3,3,3,3,3,3,3,3,3,3,3,3,3,3,3	0,1,0,0,1,0,0,1,1,1,0,0,0,1,1,1,0,1,1,0,0,0,1,0,0,1,1,0,1,0,1,0,1,0,1,0,0,1,0,0,0,0,0,0,1,0,1,1,0,1	0,1,0,0,1,0,0,1,1,0,0,0,0,1,1,1,0,1,1,0,0,0,1,0,0,1,0,0,1,0,1,0,1,0,1,0,0,1,0,0,1,0,0,0,1,0,1,1,0,1	0,1,0,0,1,1,0,1,1,0,0,0,0,1,1,1,0,1,1,0,0,0,1,0,0,1,0,0,1,0,1,0,1,0,1,0,0,1,0,0,1,0,0,0,1,0,1,1,0,1	0,1,0,0,1,1,0,1,1,0,0,0,0,1,1,1,0,1,1,0,0,0,1,0,0,1,0,0,1,0,1,0,1,0,1,0,0,1,0,0,1,0,0,0,1,0,1,1,0,1
109800	2,2,2,2,2,2,2,2,2,2,2,2,2,2,2,2,2,2,2,2,2,2,2,2,2,2,2,2,2,2,2,2,2,2,2,2,2,2,2,2,2,2,2,2,2,2,2,2,2,2	2,2,2,2,2,2,2,2,2,2,2,2,2,2,2,2,2,2,2,2,2,2,2,2,2,2,2,2,2,2,2,2,2,2,2,2,2,2,2,2,2,2,2,2,2,2,2,2,2,2	3,3,3,3,3,3,3,3,3,3,3,3,3,3,3,3,3,3,3,3,3,3,3,3,3,3,3,3,3,3,3,3,3,3,3,3,3,3,3,3,3,3,3,3,3,3,3,3,3,3	3,3,3,3,3,3,3,3,3,3,3,3,3,3,3,3,3,3,3,3,3,3,3,3,3,3,3,3,3,3,3,3,3,3,3,3,3,3,3,3,3,3,3,3,3,3,3,3,3,3	1,1,0,1,0,0,1,1,0,1,0,0,1,1,1,0,1,0,0,0,1,1,1,1,1,0,1,1,0,1,1,0,1,0,0,1,1,1,0,0,0,1,0,0,0,0,1,1,0,1	1,1,0,1,0,0,0,1,0,1,0,0,1,1,1,0,1,0,0,1,1,0,1,1,1,0,1,1,0,1,1,0,1,0,0,1,1,1,0,0,0,1,0,0,0,0,1,1,0,1	1,1,0,1,0,0,0,1,0,1,0,0,1,1,1,0,1,0,0,1,1,1,1,1,1,0,1,1,0,1,1,0,1,0,0,1,1,1,0,0,0,1,0,0,0,0,1,1,0,1	0,1,0,1,0,0,1,1,0,1,0,0,1,1,1,0,1,0,1,1,0,0,1,1,1,0,1,1,0,1,1,0,1,0,0,1,0,1,0,0,0,1,0,0,0,0,1,1,0,1	0,1,0,1,0,0,1,1,0,1,0,0,1,1,1,0,1,0,1,1,1,0,1,1,1,0,1,1,0,1,1,0,1,1,0,1,0,1,0,0,0,1,0,0,0,0,1,1,0,1	0,1,0,1,0,0,1,1,0,1,0,0,1,1,1,0,1,0,1,1,0,0,1,0,1,0,1,1,0,1,1,1,1,1,1,1,0,1,0,0,0,1,0,0,0,0,1,1,0,1	3,3,3,3,3,3,3,3,3,3,3,3,3,3,3,3,3,3,3,3,3,3,3,3,3,3,3,3,3,3,3,3,3,3,3,3,3,3,3,3,3,3,3,3,3,3,3,3,3,3	3,3,3,3,3,3,3,3,3,3,3,3,3,3,3,3,3,3,3,3,3,3,3,3,3,3,3,3,3,3,3,3,3,3,3,3,3,3,3,3,3,3,3,3,3,3,3,3,3,3	2,2,2,2,2,2,2,2,2,2,2,2,2,2,2,2,2,2,2,2,2,2,2,2,2,2,2,2,2,2,2,2,2,2,2,2,2,2,2,2,2,2,2,2,2,2,2,2,2,2	2,2,2,2,2,2,2,2,2,2,2,2,2,2,2,2,2,2,2,2,2,2,2,2,2,2,2,2,2,2,2,2,2,2,2,2,2,2,2,2,2,2,2,2,2,2,2,2,2,2	2,2,2,2,2,2,2,2,2,2,2,2,2,2,2,2,2,2,2,2,2,2,2,2,2,2,2,2,2,2,2,2,2,2,2,2,2,2,2,2,2,2,2,2,2,2,2,2,2,2	3,3,3,3,3,3,3,3,3,3,3,3,3,3,3,3,3,3,3,3,3,3,3,3,3,3,3,3,3,3,3,3,3,3,3,3,3,3,3,3,3,3,3,3,3,3,3,3,3,3	3,3,3,3,3,3,3,3,3,3,3,3,3,3,3,3,3,3,3,3,3,3,3,3,3,3,3,3,3,3,3,3,3,3,3,3,3,3,3,3,3,3,3,3,3,3,3,3,3,3	0,1,0,1,0,0,1,1,0,1,0,0,1,1,1,0,1,0,1,1,1,0,1,1,1,0,1,1,0,1,1,0,1,0,0,1,0,1,0,0,0,1,0,0,0,0,1,1,0,1	0,1,0,1,0,0,1,1,0,1,0,0,1,1,1,0,1,0,1,1,1,0,1,1,1,0,1,1,0,1,1,0,1,0,0,1,0,1,0,0,0,1,0,0,0,0,1,1,0,1	1,1,0,1,0,0,0,1,0,1,0,0,1,1,1,0,1,0,0,1,1,0,1,1,1,0,1,1,0,1,1,0,1,0,0,1,1,1,0,0,0,1,0,0,0,0,1,1,0,1	2,2,2,2,2,2,2,2,2,2,2,2,2,2,2,2,2,2,2,2,2,2,2,2,2,2,2,2,2,2,2,2,2,2,2,2,2,2,2,2,2,2,2,2,2,2,2,2,2,2	3,3,3,3,3,3,3,3,3,3,3,3,3,3,3,3,3,3,3,3,3,3,3,3,3,3,3,3,3,3,3,3,3,3,3,3,3,3,3,3,3,3,3,3,3,3,3,3,3,3	1,1,0,1,0,0,0,1,0,1,0,0,1,1,1,0,1,0,0,1,1,1,1,1,1,0,1,1,0,1,1,0,1,0,0,1,1,1,0,0,0,1,0,0,0,0,1,1,0,1	1,1,0,1,0,0,0,1,0,1,0,0,1,1,1,0,1,0,0,1,1,1,1,1,1,0,1,1,0,1,1,0,1,0,0,1,1,1,0,0,0,1,0,0,0,0,1,1,0,1	1,1,0,1,0,0,0,1,0,1,0,0,1,1,1,0,1,0,0,1,1,1,1,1,1,0,1,1,0,1,1,0,1,0,0,1,1,1,0,0,0,1,0,0,0,0,1,1,0,1	0,1,0,1,0,0,1,1,0,1,0,0,1,1,1,0,1,0,1,1,1,0,1,1,1,0,1,1,0,1,1,0,1,0,0,1,0,1,0,0,0,1,0,0,0,0,1,1,0,1
109900	2,2,2,2,2,2,2,2,2,2,2,2,2,2,2,2,2,2,2,2,2,2,2,2,2,2,2,2,2,2,2,2,2,2,2,2,2,2,2,2,2,2,2,2,2,2,2,2,2,2	2,2,2,2,2,2,2,2,2,2,2,2,2,2,2,2,2,2,2,2,2,2,2,2,2,2,2,2,2,2,2,2,2,2,2,2,2,2,2,2,2,2,2,2,2,2,2,2,2,2	3,3,3,3,3,3,3,3,3,3,3,3,3,3,3,3,3,3,3,3,3,3,3,3,3,3,3,3,3,3,3,3,3,3,3,3,3,3,3,3,3,3,3,3,3,3,3,3,3,3	3,3,3,3,3,3,3,3,3,3,3,3,3,3,3,3,3,3,3,3,3,3,3,3,3,3,3,3,3,3,3,3,3,3,3,3,3,3,3,3,3,3,3,3,3,3,3,3,3,3	1,1,1,1,0,1,0,1,1,0,1,1,0,0,0,0,0,1,0,0,1,0,1,0,0,0,1,1,1,0,1,0,0,0,0,0,0,1,0,0,1,1,0,0,1,1,1,1,0,1	1,1,1,1,0,1,1,1,1,0,1,1,0,0,0,0,0,1,0,0,0,0,1,0,0,0,1,1,1,0,1,0,0,0,0,0,0,1,1,0,1,1,0,0,1,1,1,1,0,1	1,1,1,1,0,1,0,1,1,0,1,1,0,0,0,0,0,1,0,0,1,0,1,0,0,0,1,1,1,0,1,0,0,0,0,0,0,1,0,0,1,1,0,0,1,1,1,1,0,1	1,1,1,1,0,1,0,1,1,0,1,1,0,1,0,0,1,1,0,0,1,0,1,0,0,0,1,1,1,0,1,0,1,0,0,0,0,1,0,0,1,1,0,0,1,1,1,1,0,1	1,1,1,1,0,1,0,1,1,0,1,1,0,0,0,0,1,1,0,0,0,0,1,0,0,0,1,1,1,0,1,0,1,0,0,0,0,1,0,0,1,1,0,0,1,1,1,1,0,1	1,1,1,1,0,1,0,1,1,0,1,1,0,0,0,0,1,1,0,0,1,0,1,0,0,0,1,1,1,0,1,0,1,0,0,0,0,1,0,0,1,1,0,0,1,1,1,1,0,1	3,3,3,3,3,3,3,3,3,3,3,3,3,3,3,3,3,3,3,3,3,3,3,3,3,3,3,3,3,3,3,3,3,3,3,3,3,3,3,3,3,3,3,3,3,3,3,3,3,3	3,3,3,3,3,3,3,3,3,3,3,3,3,3,3,3,3,3,3,3,3,3,3,3,3,3,3,3,3,3,3,3,3,3,3,3,3,3,3,3,3,3,3,3,3,3,3,3,3,3	2,2,2,2,2,2,2,2,2,2,2,2,2,2,2,2,2,2,2,2,2,2,2,2,2,2,2,2,2,2,2,2,2,2,2,2,2,2,2,2,2,2,2,2,2,2,2,2,2,2	2,2,2,2,2,2,2,2,2,2,2,2,2,2,2,2,2,2,2,2,2,2,2,2,2,2,2,2,2,2,2,2,2,2,2,2,2,2,2,2,2,2,2,2,2,2,2,2,2,2	2,2,2,2,2,2,2,2,2,2,2,2,2,2,2,2,2,2,2,2,2,2,2,2,2,2,2,2,2,2,2,2,2,2,2,2,2,2,2,2,2,2,2,2,2,2,2,2,2,2	3,3,3,3,3,3,3,3,3,3,3,3,3,3,3,3,3,3,3,3,3,3,3,3,3,3,3,3,3,3,3,3,3,3,3,3,3,3,3,3,3,3,3,3,3,3,3,3,3,3	3,3,3,3,3,3,3,3,3,3,3,3,3,3,3,3,3,3,3,3,3,3,3,3,3,3,3,3,3,3,3,3,3,3,3,3,3,3,3,3,3,3,3,3,3,3,3,3,3,3	1,1,1,1,0,1,0,1,1,0,1,1,0,0,0,0,1,1,0,0,1,0,1,0,0,0,1,1,1,0,1,0,1,0,0,0,0,1,0,0,1,1,0,0,1,1,1,1,0,1	1,1,1,1,0,1,0,1,1,0,1,1,0,0,0,0,1,1,0,0,1,0,1,0,0,0,1,1,1,0,1,0,1,0,0,0,0,1,0,0,1,1,0,0,1,1,1,1,0,1	3,3,2,3,3,3,3,3,3,2,3,0,2,3,2,3,3,3,0,2,2,1,3,0,3,2,2,1,3,3,3,3,2,3,1,3,0,2,3,3,3,3,1,2,3,3,0,1,3,3	2,2,2,2,2,2,2,2,2,2,2,2,2,2,2,2,2,2,2,2,2,2,2,2,2,2,2,2,2,2,2,2,2,2,2,2,2,2,2,2,2,2,2,2,2,2,2,2,2,2	3,3,3,3,3,3,3,3,3,3,3,3,3,3,3,3,3,3,3,3,3,3,3,3,3,3,3,3,3,3,3,3,3,3,3,3,3,3,3,3,3,3,3,3,3,3,3,3,3,3	1,1,1,1,0,1,0,1,1,0,1,1,0,0,0,0,0,1,0,0,1,0,1,0,0,0,1,1,1,0,1,0,0,0,0,0,0,1,0,0,1,1,0,0,1,1,1,1,0,1	1,1,1,1,0,1,1,1,1,0,1,1,0,0,0,0,0,1,0,0,1,0,1,0,0,0,1,1,1,0,1,0,0,0,0,0,0,1,0,0,1,1,0,0,1,1,1,1,0,1	1,1,1,1,0,1,0,1,1,0,1,1,0,0,0,0,0,1,0,0,1,0,1,0,0,0,1,1,1,0,1,0,0,0,0,0,0,1,0,0,1,1,0,0,1,1,1,1,0,1	1,1,1,1,0,1,0,1,1,0,1,1,0,0,0,0,1,1,0,0,1,0,1,0,0,0,1,1,1,0,1,0,1,0,0,0,0,1,0,0,1,1,0,0,1,1,1,1,0,1
110000	2,2,2,2,2,2,2,2,2,2,2,2,2,2,2,2,2,2,2,2,2,2,2,2,2,2,2,2,2,2,2,2,2,2,2,2,2,2,2,2,2,2,2,2,2,2,2,2,2,2	2,2,2,2,2,2,2,2,2,2,2,2,2,2,2,2,2,2,2,2,2,2,2,2,2,2,2,2,2,2,2,2,2,2,2,2,2,2,2,2,2,2,2,2,2,2,2,2,2,2	3,3,3,3,3,3,3,3,3,3,3,3,3,3,3,3,3,3,3,3,3,3,3,3,3,3,3,3,3,3,3,3,3,3,3,3,3,3,3,3,3,3,3,3,3,3,3,3,3,3	3,3,3,3,3,3,3,3,3,3,3,3,3,3,3,3,3,3,3,3,3,3,3,3,3,3,3,3,3,3,3,3,3,3,3,3,3,3,3,3,3,3,3,3,3,3,3,3,3,3	0,1,1,0,1,1,1,1,1,0,0,1,0,0,0,1,1,1,1,0,1,0,1,0,0,0,1,0,0,0,1,1,0,0,0,1,0,1,0,1,1,1,1,0,1,0,0,1,1,1	0,1,0,0,1,1,1,1,1,0,0,1,1,0,1,1,1,0,1,0,1,0,1,0,0,0,1,0,0,0,1,1,0,0,1,1,0,0,0,1,0,1,1,0,1,0,1,1,1,1	0,1,0,0,1,0,1,1,1,0,0,1,1,0,1,1,1,0,1,0,1,0,1,0,0,0,1,0,0,0,1,1,0,0,1,1,0,0,0,1,0,1,1,1,1,0,1,0,1,1	0,1,0,0,1,0,1,1,1,0,0,1,1,0,1,1,1,0,1,0,1,0,1,0,0,0,1,0,0,0,1,1,0,0,1,1,0,0,0,1,0,1,1,0,1,0,1,0,1,1	0,1,0,0,1,0,1,1,0,0,0,1,1,0,1,1,1,0,1,0,1,0,1,0,0,0,1,0,0,0,1,1,0,0,1,1,0,0,0,1,0,1,1,0,1,0,1,0,1,1	0,1,0,0,0,0,1,1,1,0,1,1,1,0,1,1,1,0,1,0,1,0,1,0,0,0,1,0,0,0,0,1,0,0,1,1,0,0,0,1,0,1,1,0,1,0,1,0,1,1	3,3,3,3,3,3,3,3,3,3,3,3,3,3,3,3,3,3,3,3,3,3,3,3,3,3,3,3,3,3,3,3,3,3,3,3,3,3,3,3,3,3,3,3,3,3,3,3,3,3	3,3,3,3,3,3,3,3,3,3,3,3,3,3,3,3,3,3,3,3,3,3,3,3,3,3,3,3,3,3,3,3,3,3,3,3,3,3,3,3,3,3,3,3,3,3,3,3,3,3	2,2,2,2,2,2,2,2,2,2,2,2,2,2,2,2,2,2,2,2,2,2,2,2,2,2,2,2,2,2,2,2,2,2,2,2,2,2,2,2,2,2,2,2,2,2,2,2,2,2	2,2,2,2,2,2,2,2,2,2,2,2,2,2,2,2,2,2,2,2,2,2,2,2,2,2,2,2,2,2,2,2,2,2,2,2,2,2,2,2,2,2,2,2,2,2,2,2,2,2	2,2,2,2,2,2,2,2,2,2,2,2,2,2,2,2,2,2,2,2,2,2,2,2,2,2,2,2,2,2,2,2,2,2,2,2,2,2,2,2,2,2,2,2,2,2,2,2,2,2	3,3,3,3,3,3,3,3,3,3,3,3,3,3,3,3,3,3,3,3,3,3,3,3,3,3,3,3,3,3,3,3,3,3,3,3,3,3,3,3,3,3,3,3,3,3,3,3,3,3	3,3,3,3,3,3,3,3,3,3,3,3,3,3,3,3,3,3,3,3,3,3,3,3,3,3,3,3,3,3,3,3,3,3,3,3,3,3,3,3,3,3,3,3,3,3,3,3,3,3	0,1,0,0,1,0,1,1,1,0,1,1,1,0,1,1,1,0,1,0,1,0,1,0,0,0,1,0,0,0,0,1,0,0,1,1,0,0,0,1,0,1,1,0,1,0,1,0,1,1	0,1,0,0,1,0,1,1,1,0,0,1,1,0,1,1,1,0,1,0,1,0,1,0,0,0,1,0,0,0,1,1,0,0,1,1,0,0,0,1,0,1,1,0,1,0,1,0,1,1	3,0,2,0,2,2,2,1,0,3,2,1,3,2,2,2,2,2,1,3,0,3,1,2,3,3,2,0,3,1,2,0,2,0,0,2,0,3,2,3,0,0,0,3,0,1,2,2,3,2	2,2,2,2,2,2,2,2,2,2,2,2,2,2,2,2,2,2,2,2,2,2,2,2,2,2,2,2,2,2,2,2,2,2,2,2,2,2,2,2,2,2,2,2,2,2,2,2,2,2	3,3,3,3,3,3,3,3,3,3,3,3,3,3,3,3,3,3,3,3,3,3,3,3,3,3,3,3,3,3,3,3,3,3,3,3,3,3,3,3,3,3,3,3,3,3,3,3,3,3	0,1,0,0,1,1,1,1,1,0,0,1,1,0,1,1,1,1,1,0,1,0,1,0,0,0,1,0,0,0,1,1,0,0,0,1,0,0,0,1,1,1,1,0,1,0,1,1,1,1	0,1,0,0,1,1,1,1,1,0,0,1,1,0,1,1,1,0,1,0,1,0,1,0,0,0,1,0,0,0,1,1,0,0,1,1,0,0,0,1,0,1,1,0,1,0,1,1,1,1	0,1,0,0,1,0,1,1,1,0,0,1,1,0,1,1,1,0,1,0,1,0,1,0,0,0,1,0,0,0,1,1,0,0,1,1,0,0,0,1,0,1,1,0,1,0,1,1,1,1	0,1,0,0,1,0,1,1,1,0,0,1,1,0,1,1,1,0,1,0,1,0,1,0,0,0,1,0,0,0,1,1,0,0,1,1,0,0,0,1,0,1,1,0,1,0,1,0,1,1
110100	2,2,2,2,2,2,2,2,2,2,2,2,2,2,2,2,2,2,2,2,2,2,2,2,2,2,2,2,2,2,2,2,2,2,2,2,2,2,2,2,2,2,2,2,2,2,2,2,2,2	2,2,2,2,2,2,2,2,2,2,2,2,2,2,2,2,2,2,2,2,2,2,2,2,2,2,2,2,2,2,2,2,2,2,2,2,2,2,2,2,2,2,2,2,2,2,2,2,2,2	3,3,3,3,3,3,3,3,3,3,3,3,3,3,3,3,3,3,3,3,3,3,3,3,3,3,3,3,3,3,3,3,3,3,3,3,3,3,3,3,3,3,3,3,3,3,3,3,3,3	3,3,3,3,3,3,3,3,3,3,3,3,3,3,3,3,3,3,3,3,3,3,3,3,3,3,3,3,3,3,3,3,3,3,3,3,3,3,3,3,3,3,3,3,3,3,3,3,3,3	1,1,0,0,1,1,1,0,1,0,1,1,1,0,1,1,0,0,0,0,1,1,0,1,0,1,1,1,0,0,1,1,0,1,0,0,1,0,0,1,0,1,0,1,1,1,1,1,1,0	1,1,1,0,1,1,1,1,1,0,1,1,1,0,1,1,0,0,0,0,1,1,0,1,0,1,1,1,0,0,1,1,0,1,1,0,1,0,0,1,0,1,0,1,0,1,1,1,1,0	1,1,1,0,1,1,1,1,1,0,1,1,1,0,1,1,0,0,0,0,1,1,0,1,0,1,1,1,0,0,1,1,0,1,1,0,1,0,0,1,0,1,0,1,0,1,1,1,1,0	1,1,1,0,1,1,1,1,1,0,1,1,1,0,1,1,0,0,0,0,0,0,0,1,0,1,1,1,0,0,1,1,0,1,1,0,1,0,0,0,0,1,0,1,0,1,1,1,1,1	1,1,1,0,1,1,0,1,1,0,1,1,1,0,1,1,1,0,0,0,1,0,0,1,0,1,1,1,0,0,1,1,0,0,1,0,1,0,0,0,0,1,0,1,0,1,1,1,1,1	1,1,1,0,1,1,0,1,1,0,1,1,1,0,1,1,0,0,0,0,1,0,0,1,0,1,1,1,0,0,1,1,0,0,1,0,1,0,0,0,0,1,0,1,0,1,1,1,1,1	3,3,3,3,3,3,3,3,3,3,3,3,3,3,3,3,3,3,3,3,3,3,3,3,3,3,3,3,3,3,3,3,3,3,3,3,3,3,3,3,3,3,3,3,3,3,3,3,3,3	3,3,3,3,3,3,3,3,3,3,3,3,3,3,3,3,3,3,3,3,3,3,3,3,3,3,3,3,3,3,3,3,3,3,3,3,3,3,3,3,3,3,3,3,3,3,3,3,3,3	2,2,2,2,2,2,2,2,2,2,2,2,2,2,2,2,2,2,2,2,2,2,2,2,2,2,2,2,2,2,2,2,2,2,2,2,2,2,2,2,2,2,2,2,2,2,2,2,2,2	2,2,2,2,2,2,2,2,2,2,2,2,2,2,2,2,2,2,2,2,2,2,2,2,2,2,2,2,2,2,2,2,2,2,2,2,2,2,2,2,2,2,2,2,2,2,2,2,2,2	2,2,2,2,2,2,2,2,2,2,2,2,2,2,2,2,2,2,2,2,2,2,2,2,2,2,2,2,2,2,2,2,2,2,2,2,2,2,2,2,2,2,2,2,2,2,2,2,2,2	3,3,3,3,3,3,3,3,3,3,3,3,3,3,3,3,3,3,3,3,3,3,3,3,3,3,3,3,3,3,3,3,3,3,3,3,3,3,3,3,3,3,3,3,3,3,3,3,3,3	3,3,3,3,3,3,3,3,3,3,3,3,3,3,3,3,3,3,3,3,3,3,3,3,3,3,3,3,3,3,3,3,3,3,3,3,3,3,3,3,3,3,3,3,3,3,3,3,3,3	1,1,1,0,1,1,0,1,1,0,1,1,1,0,1,1,0,0,0,0,1,0,0,1,0,1,1,1,0,0,1,1,0,0,1,0,1,0,0,0,0,1,0,1,0,1,1,1,1,1	1,1,1,0,1,1,0,1,1,0,1,1,1,0,1,1,0,0,0,0,1,0,0,1,0,1,1,1,0,0,1,1,0,0,1,0,1,0,0,0,0,1,0,1,0,1,1,1,1,1	2,2,2,2,2,3,3,0,0,2,2,3,3,2,2,2,2,3,1,1,2,1,2,3,2,3,2,2,2,0,3,2,2,2,3,2,3,3,3,3,2,2,0,3,2,1,3,3,2,0	2,2,2,2,2,2,2,2,2,2,2,2,2,2,2,2,2,2,2,2,2,2,2,2,2,2,2,2,2,2,2,2,2,2,2,2,2,2,2,2,2,2,2,2,2,2,2,2,2,2	3,3,3,3,3,3,3,3,3,3,3,3,3,3,3,3,3,3,3,3,3,3,3,3,3,3,3,3,3,3,3,3,3,3,3,3,3,3,3,3,3,3,3,3,3,3,3,3,3,3	1,1,1,0,1,1,1,1,1,0,1,1,1,0,1,1,0,0,0,0,1,1,0,1,0,1,1,1,0,0,1,1,0,1,1,0,1,0,0,1,0,1,0,1,0,1,1,1,1,0	1,1,1,0,1,1,1,1,1,0,1,1,1,0,1,1,0,0,0,0,1,1,0,1,0,1,1,1,0,0,1,1,0,1,1,0,1,0,0,1,0,1,0,1,0,1,1,1,1,0	1,1,1,0,1,1,1,1,1,0,1,1,1,0,1,1,0,0,0,0,1,1,0,1,0,1,1,1,0,0,1,1,0,1,1,0,1,0,0,1,0,1,0,1,0,1,1,1,1,0	1,1,1,0,1,1,1,1,1,0,1,1,1,0,1,1,0,0,0,0,1,0,0,1,0,1,1,1,0,0,1,1,0,1,1,0,1,0,0,0,0,1,0,1,0,1,1,1,1,1
110200	2,2,2,2,2,2,2,2,2,2,2,2,2,2,2,2,2,2,2,2,2,2,2,2,2,2,2,2,2,2,2,2,2,2,2,2,2,2,2,2,2,2,2,2,2,2,2,2,2,2	2,2,2,2,2,2,2,2,2,2,2,2,2,2,2,2,2,2,2,2,2,2,2,2,2,2,2,2,2,2,2,2,2,2,2,2,2,2,2,2,2,2,2,2,2,2,2,2,2,2	3,3,3,3,3,3,3,3,3,3,3,3,3,3,3,3,3,3,3,3,3,3,3,3,3,3,3,3,3,3,3,3,3,3,3,3,3,3,3,3,3,3,3,3,3,3,3,3,3,3	3,3,3,3,3,3,3,3,3,3,3,3,3,3,3,3,3,3,3,3,3,3,3,3,3,3,3,3,3,3,3,3,3,3,3,3,3,3,3,3,3,3,3,3,3,3,3,3,3,3	0,1,0,0,1,1,0,1,1,0,1,0,1,1,0,1,1,0,0,0,1,1,0,1,1,1,0,0,0,1,0,1,1,0,0,1,1,0,0,1,0,0,0,0,1,1,1,1,0,1	0,1,0,0,1,1,0,1,1,0,1,0,1,1,0,1,1,0,0,0,1,1,0,1,1,1,0,0,0,1,0,1,1,0,0,1,0,0,1,1,0,0,0,0,1,1,1,1,0,1	0,1,0,0,1,1,0,1,1,0,1,0,1,0,0,1,1,0,0,0,1,1,0,1,1,1,0,0,0,1,0,1,1,0,0,1,1,0,0,1,0,0,0,0,1,1,1,1,0,1	0,1,0,0,1,1,0,1,1,0,1,0,1,0,0,1,1,0,0,0,1,1,0,1,1,1,0,0,0,1,0,1,1,0,0,1,1,0,0,1,0,0,0,0,1,1,1,1,0,1	0,1,0,0,1,1,0,1,1,0,1,0,1,0,0,1,1,0,0,0,1,1,0,1,1,1,0,0,0,1,0,1,1,0,0,1,1,0,0,1,0,0,0,0,1,1,1,1,0,1	0,1,0,0,1,1,0,1,1,0,1,0,0,0,0,1,1,0,0,0,1,1,0,1,1,1,0,0,0,1,0,1,1,0,0,1,1,0,0,1,0,0,0,0,1,0,1,1,0,1	3,3,3,3,3,3,3,3,3,3,3,3,3,3,3,3,3,3,3,3,3,3,3,3,3,3,3,3,3,3,3,3,3,3,3,3,3,3,3,3,3,3,3,3,3,3,3,3,3,3	3,3,3,3,3,3,3,3,3,3,3,3,3,3,3,3,3,3,3,3,3,3,3,3,3,3,3,3,3,3,3,3,3,3,3,3,3,3,3,3,3,3,3,3,3,3,3,3,3,3	2,2,2,2,2,2,2,2,2,2,2,2,2,2,2,2,2,2,2,2,2,2,2,2,2,2,2,2,2,2,2,2,2,2,2,2,2,2,2,2,2,2,2,2,2,2,2,2,2,2	2,2,2,2,2,2,2,2,2,2,2,2,2,2,2,2,2,2,2,2,2,2,2,2,2,2,2,2,2,2,2,2,2,2,2,2,2,2,2,2,2,2,2,2,2,2,2,2,2,2	2,2,2,2,2,2,2,2,2,2,2,2,2,2,2,2,2,2,2,2,2,2,2,2,2,2,2,2,2,2,2,2,2,2,2,2,2,2,2,2,2,2,2,2,2,2,2,2,2,2	3,3,3,3,3,3,3,3,3,3,3,3,3,3,3,3,3,3,3,3,3,3,3,3,3,3,3,3,3,3,3,3,3,3,3,3,3,3,3,3,3,3,3,3,3,3,3,3,3,3	3,3,3,3,3,3,3,3,3,3,3,3,3,3,3,3,3,3,3,3,3,3,3,3,3,3,3,3,3,3,3,3,3,3,3,3,3,3,3,3,3,3,3,3,3,3,3,3,3,3	0,1,0,0,1,1,0,1,1,0,1,0,0,0,0,1,1,0,0,0,1,1,0,1,1,1,0,0,0,1,0,1,1,0,0,1,1,0,0,1,0,0,0,0,1,0,1,1,0,1	0,1,0,0,1,1,0,1,1,0,1,0,1,0,0,1,1,0,0,0,1,1,0,1,1,1,0,0,0,1,0,1,1,0,0,1,1,0,0,1,0,0,0,0,1,1,1,1,0,1	2,0,0,0,3,1,0,1,1,0,2,0,0,2,2,1,1,1,0,1,3,1,3,3,3,1,3,2,2,2,3,1,1,2,1,1,1,1,0,2,3,1,1,0,3,1,1,2,2,3	2,2,2,2,2,2,2,2,2,2,2,2,2,2,2,2,2,2,2,2,2,2,2,2,2,2,2,2,2,2,2,2,2,2,2,2,2,2,2,2,2,2,2,2,2,2,2,2,2,2	3,3,3,3,3,3,3,3,3,3,3,3,3,3,3,3,3,3,3,3,3,3,3,3,3,3,3,3,3,3,3,3,3,3,3,3,3,3,3,3,3,3,3,3,3,3,3,3,3,3	0,1,0,0,1,1,0,1,1,0,1,0,1,1,0,1,1,0,0,0,1,1,0,1,1,1,0,0,0,1,0,1,1,0,0,1,1,0,0,1,0,0,0,0,1,1,1,1,0,1	0,1,0,0,1,1,0,1,1,0,1,0,1,1,0,1,1,0,0,0,1,1,0,1,1,1,0,0,0,1,0,1,1,0,0,1,1,0,0,1,0,0,0,0,1,1,1,1,0,1	0,1,0,0,1,1,0,1,1,0,1,0,1,0,0,1,1,0,0,0,1,1,0,1,1,1,0,0,0,1,0,1,1,0,0,1,1,0,0,1,0,0,0,0,1,1,1,1,0,1	0,1,0,0,1,1,0,1,1,0,1,0,1,0,0,1,1,0,0,0,1,1,0,1,1,1,0,0,0,1,0,1,1,0,0,1,1,0,0,1,0,0,0,0,1,1,1,1,0,1
110300	2,2,2,2,2,2,2,2,2,2,2,2,2,2,2,2,2,2,2,2,2,2,2,2,2,2,2,2,2,2,2,2,2,2,2,2,2,2,2,2,2,2,2,2,2,2,2,2,2,2	2,2,2,2,2,2,2,2,2,2,2,2,2,2,2,2,2,2,2,2,2,2,2,2,2,2,2,2,2,2,2,2,2,2,2,2,2,2,2,2,2,2,2,2,2,2,2,2,2,2	3,3,3,3,3,3,3,3,3,3,3,3,3,3,3,3,3,3,3,3,3,3,3,3,3,3,3,3,3,3,3,3,3,3,3,3,3,3,3,3,3,3,3,3,3,3,3,3,3,3	3,3,3,3,3,3,3,3,3,3,3,3,3,3,3,3,3,3,3,3,3,3,3,3,3,3,3,3,3,3,3,3,3,3,3,3,3,3,3,3,3,3,3,3,3,3,3,3,3,3	0,0,1,0,1,0,0,0,0,0,0,1,1,0,1,1,1,0,0,0,0,0,0,1,1,1,0,1,0,0,1,0,0,0,1,0,0,1,1,0,0,1,1,0,0,1,1,0,0,0	0,0,1,0,1,0,0,0,0,0,0,1,1,0,1,1,1,0,0,0,0,0,0,1,1,0,0,1,0,0,1,0,0,0,1,0,0,1,1,0,0,1,1,1,0,1,1,0,0,0	0,0,1,0,1,0,0,0,0,0,0,1,1,0,1,1,1,0,0,0,0,0,0,1,1,0,0,1,0,0,1,0,0,0,1,0,0,1,1,0,0,1,1,1,0,1,1,0,0,0	0,0,1,0,1,0,0,0,0,1,0,1,1,0,1,1,1,0,0,0,0,1,1,1,0,0,0,1,0,0,1,0,1,0,1,0,0,1,1,0,0,1,1,1,0,0,1,0,0,0	0,0,1,0,1,0,0,0,0,1,0,1,1,0,1,1,1,0,0,0,0,1,0,1,0,0,0,0,0,0,1,0,1,0,1,0,0,1,1,0,0,1,0,1,0,0,1,0,0,0	0,0,1,0,1,0,0,0,0,1,0,1,1,0,1,1,1,0,0,0,0,1,0,1,0,0,0,1,0,1,1,0,1,0,1,0,0,1,1,0,0,1,0,1,1,0,1,0,0,0	3,3,3,3,3,3,3,3,3,3,3,3,3,3,3,3,3,3,3,3,3,3,3,3,3,3,3,3,3,3,3,3,3,3,3,3,3,3,3,3,3,3,3,3,3,3,3,3,3,3	3,3,3,3,3,3,3,3,3,3,3,3,3,3,3,3,3,3,3,3,3,3,3,3,3,3,3,3,3,3,3,3,3,3,3,3,3,3,3,3,3,3,3,3,3,3,3,3,3,3	2,2,2,2,2,2,2,2,2,2,2,2,2,2,2,2,2,2,2,2,2,2,2,2,2,2,2,2,2,2,2,2,2,2,2,2,2,2,2,2,2,2,2,2,2,2,2,2,2,2	2,2,2,2,2,2,2,2,2,2,2,2,2,2,2,2,2,2,2,2,2,2,2,2,2,2,2,2,2,2,2,2,2,2,2,2,2,2,2,2,2,2,2,2,2,2,2,2,2,2	2,2,2,2,2,2,2,2,2,2,2,2,2,2,2,2,2,2,2,2,2,2,2,2,2,2,2,2,2,2,2,2,2,2,2,2,2,2,2,2,2,2,2,2,2,2,2,2,2,2	3,3,3,3,3,3,3,3,3,3,3,3,3,3,3,3,3,3,3,3,3,3,3,3,3,3,3,3,3,3,3,3,3,3,3,3,3,3,3,3,3,3,3,3,3,3,3,3,3,3	3,3,3,3,3,3,3,3,3,3,3,3,3,3,3,3,3,3,3,3,3,3,3,3,3,3,3,3,3,3,3,3,3,3,3,3,3,3,3,3,3,3,3,3,3,3,3,3,3,3	0,0,1,0,1,0,0,0,0,1,0,1,1,0,1,1,1,0,0,0,0,1,0,1,0,0,0,1,0,0,1,0,1,0,1,0,0,1,1,0,0,1,0,1,0,0,1,0,0,0	0,0,1,0,1,0,0,0,0,1,0,1,1,0,1,1,1,0,0,0,0,1,0,1,0,0,0,1,0,0,1,0,1,0,1,0,0,1,1,0,0,1,0,1,0,0,1,0,0,0	3,1,3,2,3,2,1,3,3,3,2,0,3,2,0,3,1,1,0,2,3,1,2,0,0,3,2,3,0,2,3,3,3,3,0,0,3,3,3,0,3,1,3,2,2,0,0,3,3,0	2,2,2,2,2,2,2,2,2,2,2,2,2,2,2,2,2,2,2,2,2,2,2,2,2,2,2,2,2,2,2,2,2,2,2,2,2,2,2,2,2,2,2,2,2,2,2,2,2,2	3,3,3,3,3,3,3,3,3,3,3,3,3,3,3,3,3,3,3,3,3,3,3,3,3,3,3,3,3,3,3,3,3,3,3,3,3,3,3,3,3,3,3,3,3,3,3,3,3,3	0,0,1,0,1,0,0,0,0,0,0,1,1,0,1,1,1,0,0,0,0,0,0,1,1,0,0,1,0,0,1,0,0,0,1,0,0,1,1,0,0,1,1,1,0,1,1,0,0,0	0,0,1,0,1,0,0,0,0,0,0,1,1,0,1,1,1,0,0,0,0,0,0,1,1,0,0,1,0,0,1,0,0,0,1,0,0,1,1,0,0,1,1,1,0,1,1,0,0,0	0,0,1,0,1,0,0,0,0,0,0,1,1,0,1,1,1,0,0,0,0,0,0,1,1,0,0,1,0,0,1,0,0,0,1,0,0,1,1,0,0,1,1,1,0,1,1,0,0,0	0,0,1,0,1,0,0,0,0,1,0,1,1,0,1,1,1,0,0,0,0,1,0,1,0,0,0,1,0,0,1,0,1,0,1,0,0,1,1,0,0,1,1,1,0,0,1,0,0,0
110400	2,2,2,2,2,2,2,2,2,2,2,2,2,2,2,2,2,2,2,2,2,2,2,2,2,2,2,2,2,2,2,2,2,2,2,2,2,2,2,2,2,2,2,2,2,2,2,2,2,2	2,2,2,2,2,2,2,2,2,2,2,2,2,2,2,2,2,2,2,2,2,2,2,2,2,2,2,2,2,2,2,2,2,2,2,2,2,2,2,2,2,2,2,2,2,2,2,2,2,2	3,3,3,3,3,3,3,3,3,3,3,3,3,3,3,3,3,3,3,3,3,3,3,3,3,3,3,3,3,3,3,3,3,3,3,3,3,3,3,3,3,3,3,3,3,3,3,3,3,3	3,3,3,3,3,3,3,3,3,3,3,3,3,3,3,3,3,3,3,3,3,3,3,3,3,3,3,3,3,3,3,3,3,3,3,3,3,3,3,3,3,3,3,3,3,3,3,3,3,3	0,0,0,0,0,1,0,0,0,1,0,0,0,1,1,1,1,0,1,1,0,1,1,0,0,1,1,1,1,1,1,1,0,1,0,1,1,1,0,0,1,0,1,1,0,0,0,1,1,0	0,0,0,0,0,1,0,0,0,1,0,0,0,1,1,1,1,0,1,1,0,1,1,0,0,1,1,1,1,1,1,1,0,1,0,1,1,1,0,0,1,0,1,1,0,0,0,1,1,0	1,0,0,0,0,0,0,0,0,1,0,0,0,1,1,0,1,0,1,1,0,0,1,0,0,1,1,1,1,1,1,1,0,1,0,1,1,1,0,0,1,0,1,1,0,0,0,1,1,0	0,0,0,0,0,1,0,0,0,1,0,0,0,1,1,0,1,0,1,1,0,0,1,0,0,1,1,1,1,1,0,1,0,1,0,1,1,1,0,0,1,0,1,1,0,0,0,0,1,0	1,0,0,0,0,1,0,0,0,1,0,0,0,1,1,0,1,0,1,1,0,0,1,0,0,1,1,1,1,1,0,1,0,1,0,1,1,1,0,0,1,0,1,1,0,0,0,0,1,0	0,0,0,0,0,1,0,0,0,1,0,0,0,1,1,1,1,0,1,1,0,0,1,0,0,1,1,1,1,1,0,1,0,1,0,0,1,1,0,0,1,0,1,1,0,0,0,0,0,0	3,3,3,3,3,3,3,3,3,3,3,3,3,3,3,3,3,3,3,3,3,3,3,3,3,3,3,3,3,3,3,3,3,3,3,3,3,3,3,3,3,3,3,3,3,3,3,3,3,3	3,3,3,3,3,3,3,3,3,3,3,3,3,3,3,3,3,3,3,3,3,3,3,3,3,3,3,3,3,3,3,3,3,3,3,3,3,3,3,3,3,3,3,3,3,3,3,3,3,3	2,2,2,2,2,2,2,2,2,2,2,2,2,2,2,2,2,2,2,2,2,2,2,2,2,2,2,2,2,2,2,2,2,2,2,2,2,2,2,2,2,2,2,2,2,2,2,2,2,2	2,2,2,2,2,2,2,2,2,2,2,2,2,2,2,2,2,2,2,2,2,2,2,2,2,2,2,2,2,2,2,2,2,2,2,2,2,2,2,2,2,2,2,2,2,2,2,2,2,2	2,2,2,2,2,2,2,2,2,2,2,2,2,2,2,2,2,2,2,2,2,2,2,2,2,2,2,2,2,2,2,2,2,2,2,2,2,2,2,2,2,2,2,2,2,2,2,2,2,2	3,3,3,3,3,3,3,3,3,3,3,3,3,3,3,3,3,3,3,3,3,3,3,3,3,3,3,3,3,3,3,3,3,3,3,3,3,3,3,3,3,3,3,3,3,3,3,3,3,3	3,3,3,3,3,3,3,3,3,3,3,3,3,3,3,3,3,3,3,3,3,3,3,3,3,3,3,3,3,3,3,3,3,3,3,3,3,3,3,3,3,3,3,3,3,3,3,3,3,3	0,0,0,0,0,1,0,0,0,1,0,0,0,1,1,1,1,0,1,1,0,0,1,0,0,1,1,1,1,1,0,1,0,1,0,0,1,1,0,0,1,0,1,1,0,0,0,0,1,0	0,0,0,0,0,1,0,0,0,1,0,0,0,1,1,0,1,0,1,1,0,0,1,0,0,1,1,1,1,1,0,1,0,1,0,1,1,1,0,0,1,0,1,1,0,0,0,0,1,0	3,1,1,0,3,3,3,3,3,1,0,3,3,0,3,3,3,3,3,3,1,2,1,2,1,0,3,3,2,3,1,2,0,3,3,3,2,1,2,3,0,0,3,0,1,0,3,2,1,1	2,2,2,2,2,2,2,2,2,2,2,2,2,2,2,2,2,2,2,2,2,2,2,2,2,2,2,2,2,2,2,2,2,2,2,2,2,2,2,2,2,2,2,2,2,2,2,2,2,2	3,3,3,3,3,3,3,3,3,3,3,3,3,3,3,3,3,3,3,3,3,3,3,3,3,3,3,3,3,3,3,3,3,3,3,3,3,3,3,3,3,3,3,3,3,3,3,3,3,3	0,0,0,0,0,1,0,0,0,1,0,0,0,1,1,1,1,0,1,1,0,1,1,0,0,1,1,1,1,1,1,1,0,1,0,1,1,1,0,0,1,0,1,1,0,0,0,1,1,0	0,0,0,0,0,1,0,0,0,1,0,0,0,1,1,1,1,0,1,1,0,1,1,0,0,1,1,1,1,1,1,1,0,1,0,1,1,1,0,0,1,0,1,1,0,0,0,1,1,0	0,0,0,0,0,1,0,0,0,1,0,0,0,1,1,0,1,0,1,1,0,0,1,0,0,1,1,1,1,1,1,1,0,1,0,1,1,1,0,0,1,0,1,1,0,0,0,1,1,0	0,0,0,0,0,1,0,0,0,1,0,0,0,1,1,0,1,0,1,1,0,0,1,0,0,1,1,1,1,1,0,1,0,1,0,1,1,1,0,0,1,0,1,1,0,0,0,0,1,0
110500	2,2,2,2,2,2,2,2,2,2,2,2,2,2,2,2,2,2,2,2,2,2,2,2,2,2,2,2,2,2,2,2,2,2,2,2,2,2,2,2,2,2,2,2,2,2,2,2,2,2	2,2,2,2,2,2,2,2,2,2,2,2,2,2,2,2,2,2,2,2,2,2,2,2,2,2,2,2,2,2,2,2,2,2,2,2,2,2,2,2,2,2,2,2,2,2,2,2,2,2	3,3,3,3,3,3,3,3,3,3,3,3,3,3,3,3,3,3,3,3,3,3,3,3,3,3,3,3,3,3,3,3,3,3,3,3,3,3,3,3,3,3,3,3,3,3,3,3,3,3	3,3,3,3,3,3,3,3,3,3,3,3,3,3,3,3,3,3,3,3,3,3,3,3,3,3,3,3,3,3,3,3,3,3,3,3,3,3,3,3,3,3,3,3,3,3,3,3,3,3	0,0,1,1,0,1,1,0,1,0,0,1,0,0,1,1,1,0,1,1,0,0,1,1,1,1,0,1,1,1,0,1,1,1,1,1,1,0,0,1,0,0,1,1,1,0,1,1,0,1	0,0,1,1,0,1,1,0,1,0,0,1,0,0,1,1,1,0,1,0,0,0,1,0,1,1,0,1,1,1,0,1,1,1,1,1,1,0,0,1,0,0,1,1,1,0,1,1,0,1	0,0,1,1,0,1,1,0,1,0,0,1,0,0,1,1,1,0,1,0,0,0,1,0,1,1,0,1,1,1,0,1,1,1,1,1,0,0,0,1,0,0,1,1,1,0,1,1,0,1	0,0,1,1,1,0,1,0,1,0,0,1,0,0,1,1,1,0,1,0,0,0,1,0,1,1,0,1,1,0,1,1,1,1,1,1,0,1,0,1,0,0,1,1,1,0,1,1,0,1	0,0,0,1,1,0,1,0,1,0,0,1,0,0,1,1,1,0,1,0,0,0,1,0,0,1,0,1,1,1,1,1,1,1,1,0,0,1,0,1,0,0,1,1,1,0,1,1,0,1	0,0,0,1,1,1,1,0,1,0,0,1,0,0,1,1,1,0,1,0,0,0,1,0,0,1,1,1,0,1,1,1,1,1,1,1,0,1,0,1,0,0,1,1,1,0,1,1,0,1	3,3,3,3,3,3,3,3,3,3,3,3,3,3,3,3,3,3,3,3,3,3,3,3,3,3,3,3,3,3,3,3,3,3,3,3,3,3,3,3,3,3,3,3,3,3,3,3,3,3	3,3,3,3,3,3,3,3,3,3,3,3,3,3,3,3,3,3,3,3,3,3,3,3,3,3,3,3,3,3,3,3,3,3,3,3,3,3,3,3,3,3,3,3,3,3,3,3,3,3	2,2,2,2,2,2,2,2,2,2,2,2,2,2,2,2,2,2,2,2,2,2,2,2,2,2,2,2,2,2,2,2,2,2,2,2,2,2,2,2,2,2,2,2,2,2,2,2,2,2	2,2,2,2,2,2,2,2,2,2,2,2,2,2,2,2,2,2,2,2,2,2,2,2,2,2,2,2,2,2,2,2,2,2,2,2,2,2,2,2,2,2,2,2,2,2,2,2,2,2	2,2,2,2,2,2,2,2,2,2,2,2,2,2,2,2,2,2,2,2,2,2,2,2,2,2,2,2,2,2,2,2,2,2,2,2,2,2,2,2,2,2,2,2,2,2,2,2,2,2	3,3,3,3,3,3,3,3,3,3,3,3,3,3,3,3,3,3,3,3,3,3,3,3,3,3,3,3,3,3,3,3,3,3,3,3,3,3,3,3,3,3,3,3,3,3,3,3,3,3	3,3,3,3,3,3,3,3,3,3,3,3,3,3,3,3,3,3,3,3,3,3,3,3,3,3,3,3,3,3,3,3,3,3,3,3,3,3,3,3,3,3,3,3,3,3,3,3,3,3	0,0,0,1,1,0,1,0,1,0,0,1,0,0,1,1,1,0,1,0,0,0,1,0,0,1,0,1,1,1,1,1,1,1,1,0,0,1,0,1,0,0,1,1,1,0,1,1,0,1	0,0,0,1,1,0,1,0,1,0,0,1,0,0,1,1,1,0,1,0,0,0,1,0,0,1,0,1,1,1,1,1,1,1,1,0,0,1,0,1,0,0,1,1,1,0,1,1,0,1	2,0,2,3,1,3,0,2,2,3,3,1,2,2,2,0,1,2,1,2,3,1,2,3,2,1,0,3,2,0,3,3,0,2,1,0,3,3,0,3,3,2,2,1,1,0,3,1,3,1	2,2,2,2,2,2,2,2,2,2,2,2,2,2,2,2,2,2,2,2,2,2,2,2,2,2,2,2,2,2,2,2,2,2,2,2,2,2,2,2,2,2,2,2,2,2,2,2,2,2	3,3,3,3,3,3,3,3,3,3,3,3,3,3,3,3,3,3,3,3,3,3,3,3,3,3,3,3,3,3,3,3,3,3,3,3,3,3,3,3,3,3,3,3,3,3,3,3,3,3	0,0,1,1,0,1,1,0,1,0,0,1,0,0,1,1,1,0,1,1,0,0,1,0,1,1,0,1,1,1,0,1,1,1,1,1,1,0,0,1,0,0,1,1,1,0,1,1,0,1	0,0,1,1,0,1,1,0,1,0,0,1,0,0,1,1,1,0,1,0,0,0,1,0,1,1,0,1,1,1,0,1,1,1,1,1,1,0,0,1,0,0,1,1,1,0,1,1,0,1	0,0,1,1,0,1,1,0,1,0,0,1,0,0,1,1,1,0,1,0,0,0,1,0,1,1,0,1,1,1,0,1,1,1,1,1,1,0,0,1,0,0,1,1,1,0,1,1,0,1	0,0,1,1,1,0,1,0,1,0,0,1,0,0,1,1,1,0,1,0,0,0,1,0,1,1,0,1,1,1,1,1,1,1,1,1,0,1,0,1,0,0,1,1,1,0,1,1,0,1
110600	2,2,2,2,2,2,2,2,2,2,2,2,2,2,2,2,2,2,2,2,2,2,2,2,2,2,2,2,2,2,2,2,2,2,2,2,2,2,2,2,2,2,2,2,2,2,2,2,2,2	2,2,2,2,2,2,2,2,2,2,2,2,2,2,2,2,2,2,2,2,2,2,2,2,2,2,2,2,2,2,2,2,2,2,2,2,2,2,2,2,2,2,2,2,2,2,2,2,2,2	3,3,3,3,3,3,3,3,3,3,3,3,3,3,3,3,3,3,3,3,3,3,3,3,3,3,3,3,3,3,3,3,3,3,3,3,3,3,3,3,3,3,3,3,3,3,3,3,3,3	3,3,3,3,3,3,3,3,3,3,3,3,3,3,3,3,3,3,3,3,3,3,3,3,3,3,3,3,3,3,3,3,3,3,3,3,3,3,3,3,3,3,3,3,3,3,3,3,3,3	0,0,1,1,1,0,0,0,1,1,1,1,0,0,0,1,1,1,0,0,0,0,1,0,0,1,1,0,1,0,1,0,1,0,0,1,1,0,0,0,1,1,1,1,0,0,0,1,1,1	0,0,1,1,1,0,0,0,1,1,1,1,0,0,0,1,1,1,0,0,0,0,1,0,0,1,1,0,1,0,1,0,1,0,0,1,1,0,0,0,1,1,1,1,0,0,0,1,1,1	0,0,1,1,1,0,0,0,1,1,0,1,0,0,0,1,1,1,1,0,0,0,0,0,0,1,1,0,1,1,1,0,1,0,0,1,1,0,0,0,1,1,1,1,0,0,0,1,1,1	0,0,1,1,1,0,0,0,1,1,0,1,0,0,0,1,1,0,1,0,0,0,0,0,0,1,1,0,1,1,1,0,1,0,1,1,1,1,0,0,1,1,1,1,0,1,0,1,1,1	0,0,1,1,1,0,0,0,1,1,0,1,0,0,0,1,1,0,1,0,0,0,0,1,0,1,1,0,1,1,1,0,1,0,1,1,1,0,0,0,1,1,1,1,0,1,0,1,1,1	0,0,0,1,1,0,0,0,1,1,0,1,0,0,0,1,1,0,0,0,1,0,0,1,0,1,1,1,1,1,1,0,1,0,0,1,1,0,0,0,1,1,1,1,0,1,0,1,1,1	3,3,3,3,3,3,3,3,3,3,3,3,3,3,3,3,3,3,3,3,3,3,3,3,3,3,3,3,3,3,3,3,3,3,3,3,3,3,3,3,3,3,3,3,3,3,3,3,3,3	3,3,3,3,3,3,3,3,3,3,3,3,3,3,3,3,3,3,3,3,3,3,3,3,3,3,3,3,3,3,3,3,3,3,3,3,3,3,3,3,3,3,3,3,3,3,3,3,3,3	2,2,2,2,2,2,2,2,2,2,2,2,2,2,2,2,2,2,2,2,2,2,2,2,2,2,2,2,2,2,2,2,2,2,2,2,2,2,2,2,2,2,2,2,2,2,2,2,2,2	2,2,2,2,2,2,2,2,2,2,2,2,2,2,2,2,2,2,2,2,2,2,2,2,2,2,2,2,2,2,2,2,2,2,2,2,2,2,2,2,2,2,2,2,2,2,2,2,2,2	2,2,2,2,2,2,2,2,2,2,2,2,2,2,2,2,2,2,2,2,2,2,2,2,2,2,2,2,2,2,2,2,2,2,2,2,2,2,2,2,2,2,2,2,2,2,2,2,2,2	3,3,3,3,3,3,3,3,3,3,3,3,3,3,3,3,3,3,3,3,3,3,3,3,3,3,3,3,3,3,3,3,3,3,3,3,3,3,3,3,3,3,3,3,3,3,3,3,3,3	3,3,3,3,3,3,3,3,3,3,3,3,3,3,3,3,3,3,3,3,3,3,3,3,3,3,3,3,3,3,3,3,3,3,3,3,3,3,3,3,3,3,3,3,3,3,3,3,3,3	0,0,0,1,1,0,0,0,1,1,0,1,0,0,0,1,1,0,0,0,1,0,0,1,0,1,1,1,1,1,1,0,1,0,0,1,1,0,0,0,1,1,1,1,0,1,0,1,1,1	0,0,1,1,1,0,0,0,1,1,0,1,0,0,0,1,1,0,1,0,0,0,0,1,0,1,1,0,1,1,1,0,1,0,1,1,1,0,0,0,1,1,1,1,0,1,0,1,1,1	0,2,2,0,3,0,2,0,3,3,2,2,0,2,3,0,1,2,1,2,3,2,2,0,2,0,1,0,0,1,0,0,1,1,2,3,2,3,2,2,0,2,0,1,0,3,2,3,0,0	2,2,2,2,2,2,2,2,2,2,2,2,2,2,2,2,2,2,2,2,2,2,2,2,2,2,2,2,2,2,2,2,2,2,2,2,2,2,2,2,2,2,2,2,2,2,2,2,2,2	3,3,3,3,3,3,3,3,3,3,3,3,3,3,3,3,3,3,3,3,3,3,3,3,3,3,3,3,3,3,3,3,3,3,3,3,3,3,3,3,3,3,3,3,3,3,3,3,3,3	0,0,1,1,1,0,0,0,1,1,1,1,0,0,0,1,1,1,0,0,0,0,1,0,0,1,1,0,1,0,1,0,1,0,0,1,1,0,0,0,1,1,1,1,0,0,0,1,1,1	0,0,1,1,1,0,0,0,1,1,1,1,0,0,0,1,1,1,0,0,0,0,1,0,0,1,1,0,1,0,1,0,1,0,0,1,1,0,0,0,1,1,1,1,0,0,0,1,1,1	0,0,1,1,1,0,0,0,1,1,0,1,0,0,0,1,1,1,1,0,0,0,0,0,0,1,1,0,1,1,1,0,1,0,0,1,1,0,0,0,1,1,1,1,0,0,0,1,1,1	0,0,1,1,1,0,0,0,1,1,0,1,0,0,0,1,1,0,1,0,0,0,0,0,0,1,1,0,1,1,1,0,1,0,1,1,1,0,0,0,1,1,1,1,0,1,0,1,1,1
110700	2,2,2,2,2,2,2,2,2,2,2,2,2,2,2,2,2,2,2,2,2,2,2,2,2,2,2,2,2,2,2,2,2,2,2,2,2,2,2,2,2,2,2,2,2,2,2,2,2,2	2,2,2,2,2,2,2,2,2,2,2,2,2,2,2,2,2,2,2,2,2,2,2,2,2,2,2,2,2,2,2,2,2,2,2,2,2,2,2,2,2,2,2,2,2,2,2,2,2,2	3,3,3,3,3,3,3,3,3,3,3,3,3,3,3,3,3,3,3,3,3,3,3,3,3,3,3,3,3,3,3,3,3,3,3,3,3,3,3,3,3,3,3,3,3,3,3,3,3,3	3,3,3,3,3,3,3,3,3,3,3,3,3,3,3,3,3,3,3,3,3,3,3,3,3,3,3,3,3,3,3,3,3,3,3,3,3,3,3,3,3,3,3,3,3,3,3,3,3,3	0,0,1,1,0,1,0,1,0,1,0,0,1,0,0,0,0,1,0,0,0,0,1,1,0,0,0,1,0,1,1,1,0,0,1,1,1,1,1,1,1,1,1,0,0,0,0,1,1,1	0,0,1,1,0,0,0,1,0,1,0,0,1,0,1,0,0,1,0,0,0,1,1,1,0,0,0,1,1,1,1,1,0,1,1,0,1,1,1,1,1,0,0,0,0,0,0,1,1,1	0,1,1,1,0,1,0,1,0,1,0,0,1,0,0,0,0,1,0,0,0,0,1,1,0,0,0,1,0,1,1,1,0,0,1,1,1,1,1,1,1,1,1,0,0,0,0,1,1,1	0,0,1,1,0,1,0,1,0,1,0,0,1,0,0,0,0,1,0,0,0,1,1,1,0,0,0,1,0,1,1,1,0,0,1,1,1,1,1,1,1,1,0,0,0,0,0,1,1,1	1,0,1,1,0,1,0,1,0,1,0,0,1,0,0,0,0,1,0,0,0,0,1,1,0,0,0,1,0,1,1,1,1,0,1,1,0,1,1,1,1,1,0,1,0,0,0,1,1,1	0,0,1,1,0,1,0,0,0,1,0,0,1,0,0,0,0,1,0,0,0,0,1,1,0,1,0,1,1,1,1,1,1,0,1,1,1,1,1,1,1,1,0,1,0,0,0,1,1,1	3,3,3,3,3,3,3,3,3,3,3,3,3,3,3,3,3,3,3,3,3,3,3,3,3,3,3,3,3,3,3,3,3,3,3,3,3,3,3,3,3,3,3,3,3,3,3,3,3,3	3,3,3,3,3,3,3,3,3,3,3,3,3,3,3,3,3,3,3,3,3,3,3,3,3,3,3,3,3,3,3,3,3,3,3,3,3,3,3,3,3,3,3,3,3,3,3,3,3,3	2,2,2,2,2,2,2,2,2,2,2,2,2,2,2,2,2,2,2,2,2,2,2,2,2,2,2,2,2,2,2,2,2,2,2,2,2,2,2,2,2,2,2,2,2,2,2,2,2,2	2,2,2,2,2,2,2,2,2,2,2,2,2,2,2,2,2,2,2,2,2,2,2,2,2,2,2,2,2,2,2,2,2,2,2,2,2,2,2,2,2,2,2,2,2,2,2,2,2,2	2,2,2,2,2,2,2,2,2,2,2,2,2,2,2,2,2,2,2,2,2,2,2,2,2,2,2,2,2,2,2,2,2,2,2,2,2,2,2,2,2,2,2,2,2,2,2,2,2,2	3,3,3,3,3,3,3,3,3,3,3,3,3,3,3,3,3,3,3,3,3,3,3,3,3,3,3,3,3,3,3,3,3,3,3,3,3,3,3,3,3,3,3,3,3,3,3,3,3,3	3,3,3,3,3,3,3,3,3,3,3,3,3,3,3,3,3,3,3,3,3,3,3,3,3,3,3,3,3,3,3,3,3,3,3,3,3,3,3,3,3,3,3,3,3,3,3,3,3,3	1,0,1,1,0,1,0,1,0,1,0,0,1,0,0,0,0,1,0,0,0,0,1,1,0,1,0,1,0,1,1,1,1,0,1,1,1,1,1,1,1,1,0,1,0,0,0,1,1,1	1,0,1,1,0,1,0,1,0,1,0,0,1,0,0,0,0,1,0,0,0,0,1,1,0,0,0,1,0,1,1,1,1,0,1,1,1,1,1,1,1,1,0,1,0,0,0,1,1,1	2,3,0,2,3,2,2,2,2,2,2,2,2,3,2,2,2,2,2,2,2,2,2,2,1,2,2,2,2,3,1,2,2,2,2,2,3,3,2,0,3,0,0,2,0,2,2,0,2,2	2,2,2,2,2,2,2,2,2,2,2,2,2,2,2,2,2,2,2,2,2,2,2,2,2,2,2,2,2,2,2,2,2,2,2,2,2,2,2,2,2,2,2,2,2,2,2,2,2,2	3,3,3,3,3,3,3,3,3,3,3,3,3,3,3,3,3,3,3,3,3,3,3,3,3,3,3,3,3,3,3,3,3,3,3,3,3,3,3,3,3,3,3,3,3,3,3,3,3,3	0,0,1,1,0,1,0,1,0,1,0,0,1,0,0,0,0,1,0,0,0,1,1,1,0,0,0,1,0,1,1,1,0,0,1,1,1,1,1,1,1,1,1,0,0,0,0,1,1,1	0,0,1,1,0,1,0,1,0,1,0,0,1,0,0,0,0,1,0,0,0,1,1,1,0,0,0,1,0,1,1,1,0,0,1,1,1,1,1,1,1,1,1,0,0,0,0,1,1,1	0,0,1,1,0,1,0,1,0,1,0,0,1,0,0,0,0,1,0,0,0,1,1,1,0,0,0,1,0,1,1,1,0,0,1,1,1,1,1,1,1,1,1,0,0,0,0,1,1,1	0,0,1,1,0,1,0,1,0,1,0,0,1,0,0,0,0,1,0,0,0,1,1,1,0,0,0,1,0,1,1,1,0,0,1,1,1,1,1,1,1,1,0,0,0,0,0,1,1,1
110800	2,2,2,2,2,2,2,2,2,2,2,2,2,2,2,2,2,2,2,2,2,2,2,2,2,2,2,2,2,2,2,2,2,2,2,2,2,2,2,2,2,2,2,2,2,2,2,2,2,2	2,2,2,2,2,2,2,2,2,2,2,2,2,2,2,2,2,2,2,2,2,2,2,2,2,2,2,2,2,2,2,2,2,2,2,2,2,2,2,2,2,2,2,2,2,2,2,2,2,2	3,3,3,3,3,3,3,3,3,3,3,3,3,3,3,3,3,3,3,3,3,3,3,3,3,3,3,3,3,3,3,3,3,3,3,3,3,3,3,3,3,3,3,3,3,3,3,3,3,3	3,3,3,3,3,3,3,3,3,3,3,3,3,3,3,3,3,3,3,3,3,3,3,3,3,3,3,3,3,3,3,3,3,3,3,3,3,3,3,3,3,3,3,3,3,3,3,3,3,3	1,1,1,1,1,0,0,0,1,1,1,0,1,0,0,0,1,1,0,1,1,0,1,0,0,1,1,0,0,0,1,0,0,0,1,0,0,0,0,0,1,0,0,0,0,1,1,1,1,1	1,1,1,1,1,0,0,0,1,1,1,0,1,0,0,0,0,1,0,1,1,0,1,0,0,1,1,0,0,0,1,0,0,0,1,0,0,0,0,0,1,0,0,0,0,1,1,1,1,1	1,1,1,1,1,0,0,0,1,1,1,0,1,0,0,0,1,1,0,1,1,0,1,0,0,1,1,0,0,0,1,0,0,0,1,0,0,0,0,1,1,0,0,0,0,1,1,1,1,1	1,1,1,1,1,0,0,0,1,1,1,0,1,0,0,0,1,1,0,1,1,0,1,0,1,1,1,0,0,0,1,0,1,1,1,0,0,0,0,0,1,0,0,0,0,1,1,1,1,1	1,1,1,1,1,0,0,0,1,1,1,0,1,0,0,0,1,0,0,0,1,0,1,0,1,1,1,0,0,0,1,0,1,0,1,0,0,0,0,0,1,0,0,0,0,1,1,1,1,1	1,1,1,1,1,0,0,0,1,1,1,0,1,0,0,0,1,1,0,0,1,0,0,0,1,1,1,0,0,0,1,0,1,0,1,0,0,0,0,0,1,0,0,0,0,1,1,1,1,1	3,3,3,3,3,3,3,3,3,3,3,3,3,3,3,3,3,3,3,3,3,3,3,3,3,3,3,3,3,3,3,3,3,3,3,3,3,3,3,3,3,3,3,3,3,3,3,3,3,3	3,3,3,3,3,3,3,3,3,3,3,3,3,3,3,3,3,3,3,3,3,3,3,3,3,3,3,3,3,3,3,3,3,3,3,3,3,3,3,3,3,3,3,3,3,3,3,3,3,3	2,2,2,2,2,2,2,2,2,2,2,2,2,2,2,2,2,2,2,2,2,2,2,2,2,2,2,2,2,2,2,2,2,2,2,2,2,2,2,2,2,2,2,2,2,2,2,2,2,2	2,2,2,2,2,2,2,2,2,2,2,2,2,2,2,2,2,2,2,2,2,2,2,2,2,2,2,2,2,2,2,2,2,2,2,2,2,2,2,2,2,2,2,2,2,2,2,2,2,2	2,2,2,2,2,2,2,2,2,2,2,2,2,2,2,2,2,2,2,2,2,2,2,2,2,2,2,2,2,2,2,2,2,2,2,2,2,2,2,2,2,2,2,2,2,2,2,2,2,2	3,3,3,3,3,3,3,3,3,3,3,3,3,3,3,3,3,3,3,3,3,3,3,3,3,3,3,3,3,3,3,1,3,3,3,3,3,3,3,3,3,3,3,3,3,3,3,3,3,3	3,3,3,3,3,3,3,3,3,3,3,3,3,3,3,3,3,3,3,3,3,3,3,3,3,3,3,3,3,3,3,1,3,3,3,3,3,3,3,3,3,3,3,3,3,3,3,3,3,3	1,1,1,1,1,0,0,0,1,1,1,0,1,0,0,0,1,1,0,0,1,0,1,0,1,1,1,0,0,0,1,0,1,0,1,0,0,0,0,0,1,0,0,0,0,1,1,1,1,1	1,1,1,1,1,0,0,0,1,1,1,0,1,0,0,0,1,1,0,0,1,0,1,0,1,1,1,0,0,0,1,0,1,0,1,0,0,0,0,0,1,0,0,0,0,1,1,1,1,1	2,2,2,2,2,2,2,2,2,2,2,2,2,2,2,2,2,2,2,2,2,2,2,2,2,2,2,2,2,2,2,2,2,2,2,2,2,2,2,2,2,2,2,2,2,2,2,2,2,2	2,2,2,2,2,2,2,2,2,2,2,2,2,2,2,2,2,2,2,2,2,2,2,2,2,2,2,2,2,2,2,2,2,2,2,2,2,2,2,2,2,2,2,2,2,2,2,2,2,2	3,3,3,3,3,3,3,3,3,3,3,3,3,3,3,3,3,3,3,3,3,3,3,3,3,3,3,3,3,3,3,3,3,3,3,3,3,3,3,3,3,3,3,3,3,3,3,3,3,3	1,1,1,1,1,0,0,0,1,1,1,0,1,0,0,0,1,1,0,1,1,0,1,0,0,1,1,0,0,0,1,0,0,0,1,0,0,0,0,0,1,0,0,0,0,1,1,1,1,1	1,1,1,1,1,0,0,0,1,1,1,0,1,0,0,0,1,1,0,1,1,0,1,0,0,1,1,0,0,0,1,0,0,0,1,0,0,0,0,0,1,0,0,0,0,1,1,1,1,1	1,1,1,1,1,0,0,0,1,1,1,0,1,0,0,0,1,1,0,1,1,0,1,0,0,1,1,0,0,0,1,0,0,0,1,0,0,0,0,0,1,0,0,0,0,1,1,1,1,1	1,1,1,1,1,0,0,0,1,1,1,0,1,0,0,0,1,1,0,1,1,0,1,0,1,1,1,0,0,0,1,0,1,0,1,0,0,0,0,0,1,0,0,0,0,1,1,1,1,1
110900	2,2,2,2,2,2,2,2,2,2,2,2,2,2,2,2,2,2,2,2,2,2,2,2,2,2,2,2,2,2,2,2,2,2,2,2,2,2,2,2,2,2,2,2,2,2,2,2,2,2	2,2,2,2,2,2,2,2,2,2,2,2,2,2,2,2,2,2,2,2,2,2,2,2,2,2,2,2,2,2,2,2,2,2,2,2,2,2,2,2,2,2,2,2,2,2,2,2,2,2	3,3,3,3,3,3,3,3,3,3,3,3,3,3,3,3,3,3,3,3,3,3,3,3,3,3,3,3,3,3,3,3,3,3,3,3,3,3,3,3,3,3,3,3,3,3,3,3,3,3	3,3,3,3,3,3,3,3,3,3,3,3,3,3,3,3,3,3,3,3,3,3,3,3,3,3,3,3,3,3,3,3,3,3,3,3,3,3,3,3,3,3,3,3,3,3,3,3,3,3	1,0,0,0,0,1,1,0,0,1,1,0,0,1,0,1,1,0,1,0,0,1,1,0,1,1,1,1,0,0,1,0,0,1,0,0,0,1,0,0,0,1,0,0,0,1,0,1,0,1	0,0,0,0,0,1,1,0,0,1,1,0,0,1,0,1,1,1,0,0,0,1,1,0,1,1,1,1,0,0,1,0,0,1,0,1,0,1,0,0,0,1,0,0,0,1,0,1,0,0	0,0,0,0,0,1,1,1,0,1,1,0,0,1,0,1,1,1,0,0,0,1,1,0,1,1,1,1,0,0,1,0,0,1,0,1,0,1,0,0,1,1,0,0,0,1,0,1,0,0	0,0,0,0,0,1,1,0,0,1,1,0,0,1,0,1,1,1,0,0,0,1,1,0,1,1,1,1,0,0,1,0,0,1,0,1,0,1,0,0,0,1,0,0,0,1,0,1,0,0	0,0,0,1,0,1,1,0,1,1,1,0,0,1,0,1,1,1,0,0,0,1,1,0,1,1,1,1,0,0,1,0,0,1,0,1,0,1,0,0,0,1,0,0,0,1,0,1,0,0	0,0,0,1,0,1,1,0,1,1,1,1,0,1,0,0,1,1,0,0,0,1,1,0,1,1,1,0,0,0,1,0,0,1,0,1,1,1,0,0,0,1,0,0,0,1,0,0,0,0	3,3,3,3,3,3,3,3,3,3,3,3,3,3,3,3,3,3,3,3,3,3,3,3,3,3,3,3,3,3,3,3,3,3,3,3,3,3,3,3,3,3,3,3,3,3,3,3,3,3	3,3,3,3,3,3,3,3,3,3,3,3,3,3,3,3,3,3,3,3,3,3,3,3,3,3,3,3,3,3,3,3,3,3,3,3,3,3,3,3,3,3,3,3,3,3,3,3,3,3	2,2,2,2,2,2,2,2,2,2,2,2,2,2,2,2,2,2,2,2,2,2,2,2,2,2,2,2,2,2,2,2,2,2,2,2,2,2,2,2,2,2,2,2,2,2,2,2,2,2	2,2,2,2,2,2,2,2,2,2,2,2,2,2,2,2,2,2,2,2,2,2,2,2,2,2,2,2,2,2,2,2,2,2,2,2,2,2,2,2,2,2,2,2,2,2,2,2,2,2	2,2,2,2,2,2,2,2,2,2,2,2,2,2,2,2,2,2,2,2,2,2,2,2,2,2,2,2,2,2,2,2,2,2,2,2,2,2,2,2,2,2,2,2,2,2,2,2,2,2	3,3,3,3,3,3,3,3,3,3,3,3,3,3,3,3,3,3,3,3,3,3,3,3,3,3,3,3,3,3,3,3,3,3,3,3,3,3,3,3,3,3,3,3,3,3,3,3,3,3	3,3,3,3,3,3,3,3,3,3,3,3,3,3,3,3,3,3,3,3,3,3,3,3,3,3,3,3,3,3,3,3,3,3,3,3,3,3,3,3,3,3,3,3,3,3,3,3,3,3	0,0,0,1,0,1,1,0,1,1,1,0,0,1,0,0,1,1,0,0,0,1,1,0,1,1,1,0,0,0,1,0,0,1,0,1,0,1,0,0,0,1,0,0,0,1,0,0,0,0	0,0,0,1,0,1,1,0,1,1,1,0,0,1,0,1,1,1,0,0,0,1,1,0,1,1,1,1,0,0,1,0,0,1,0,1,0,1,0,0,0,1,0,0,0,1,0,1,0,0	3,2,2,0,3,2,2,0,2,0,0,2,2,3,2,3,2,0,2,0,2,2,2,3,1,3,2,0,1,3,0,2,3,2,3,2,2,2,2,3,3,2,1,2,3,2,0,3,0,2	2,2,2,2,2,2,2,2,2,2,2,2,2,2,2,2,2,2,2,2,2,2,2,2,2,2,2,2,2,2,2,2,2,2,2,2,2,2,2,2,2,2,2,2,2,2,2,2,2,2	3,3,3,3,3,3,3,3,3,3,3,3,3,3,3,3,3,3,3,3,3,3,3,3,3,3,3,3,3,3,3,3,3,3,3,3,3,3,3,3,3,3,3,3,3,3,3,3,3,3	0,0,0,0,0,1,1,0,0,1,1,0,0,1,0,1,1,1,0,0,0,1,1,0,0,1,1,1,0,0,1,0,0,1,0,1,0,1,0,0,0,1,0,0,0,1,0,1,0,1	0,0,0,0,0,1,1,0,0,1,1,0,0,1,0,1,1,1,0,0,0,1,1,0,1,1,1,1,0,0,1,0,0,1,0,1,0,1,0,0,0,1,0,0,0,1,0,1,0,0	0,0,0,0,0,1,1,0,0,1,1,0,0,1,0,1,1,1,0,0,0,1,1,0,1,1,1,1,0,0,1,0,0,1,0,1,0,1,0,0,0,1,0,0,0,1,0,1,0,0	0,0,0,0,0,1,1,0,0,1,1,0,0,1,0,1,1,1,0,0,0,1,1,0,1,1,1,1,0,0,1,0,0,1,0,1,0,1,0,0,0,1,0,0,0,1,0,1,0,0
111000	2,2,2,2,2,2,2,2,2,2,2,2,2,2,2,2,2,2,2,2,2,2,2,2,2,2,2,2,2,2,2,2,2,2,2,2,2,2,2,2,2,2,2,2,2,2,2,2,2,2	2,2,2,2,2,2,2,2,2,2,2,2,2,2,2,2,2,2,2,2,2,2,2,2,2,2,2,2,2,2,2,2,2,2,2,2,2,2,2,2,2,2,2,2,2,2,2,2,2,2	3,3,3,3,3,3,3,3,3,3,3,3,3,3,3,3,3,3,3,3,3,3,3,3,3,3,3,3,3,3,3,3,3,3,3,3,3,3,3,3,3,3,3,3,3,3,3,3,3,3	3,3,3,3,3,3,3,3,3,3,3,3,3,3,3,3,3,3,3,3,3,3,3,3,3,3,3,3,3,3,3,3,3,3,3,3,3,3,3,3,3,3,3,3,3,3,3,3,3,3	1,0,0,1,0,0,0,1,1,1,0,1,1,1,0,0,1,0,1,1,1,0,0,1,1,0,1,0,1,0,0,1,0,1,0,1,0,0,0,0,0,1,1,1,1,1,0,0,1,0	1,0,0,1,0,0,0,1,1,1,0,1,1,1,0,0,1,0,1,1,1,0,0,1,1,0,1,0,1,0,0,1,0,1,0,1,0,0,1,0,0,1,1,1,1,1,0,0,1,0	1,0,0,1,0,0,0,1,1,1,0,1,1,1,0,0,1,0,1,1,1,0,0,1,1,0,1,0,1,0,0,1,0,1,0,1,0,0,0,0,0,1,1,1,1,1,0,0,1,0	1,0,0,1,0,0,0,1,1,1,0,1,1,1,0,1,1,0,1,1,1,0,0,1,1,0,1,0,1,0,0,1,0,1,0,1,0,0,0,0,0,1,1,1,1,1,0,0,1,0	1,0,0,1,0,0,0,1,1,1,0,1,1,1,0,0,1,0,0,1,1,0,0,1,0,0,1,0,1,0,0,1,0,1,0,1,0,0,1,0,0,1,1,1,1,1,0,0,1,1	1,0,0,1,0,0,0,0,1,1,0,1,1,1,0,0,1,0,0,1,1,0,0,0,0,0,1,0,1,0,0,1,0,0,0,0,0,0,1,0,0,1,1,1,1,1,0,0,1,1	3,3,3,3,3,3,3,3,3,3,3,3,3,3,3,3,3,3,3,3,3,3,3,3,3,3,3,3,3,3,3,3,3,3,3,3,3,3,3,3,3,3,3,3,3,3,3,3,3,3	3,3,3,3,3,3,3,3,3,3,3,3,3,3,3,3,3,3,3,3,3,3,3,3,3,3,3,3,3,3,3,3,3,3,3,3,3,3,3,3,3,3,3,3,3,3,3,3,3,3	2,2,2,2,2,2,2,2,2,2,2,2,2,2,2,2,2,2,2,2,2,2,2,2,2,2,2,2,2,2,2,2,2,2,2,2,2,2,2,2,2,2,2,2,2,2,2,2,2,2	2,2,2,2,2,2,2,2,2,2,2,2,2,2,2,2,2,2,2,2,2,2,2,2,2,2,2,2,2,2,2,2,2,2,2,2,2,2,2,2,2,2,2,2,2,2,2,2,2,2	2,2,2,2,2,2,2,2,2,2,2,2,2,2,2,2,2,2,2,2,2,2,2,2,2,2,2,2,2,2,2,2,2,2,2,2,2,2,2,2,2,2,2,2,2,2,2,2,2,2	3,3,3,3,3,3,3,3,3,3,3,3,3,3,3,3,3,3,3,3,3,3,3,3,3,3,3,3,3,3,3,3,3,3,3,3,3,3,3,3,3,3,3,3,3,3,3,3,3,3	3,3,3,3,3,3,3,3,3,3,3,3,3,3,3,3,3,3,3,3,3,3,3,3,3,3,3,3,3,3,3,3,3,3,3,3,3,3,3,3,3,3,3,3,3,3,3,3,3,3	1,0,0,1,0,0,0,0,1,1,0,1,1,1,0,0,1,0,0,1,1,0,0,1,0,0,1,0,1,0,0,1,0,0,0,0,0,0,1,0,0,1,1,1,1,1,0,0,1,1	1,0,0,1,0,0,0,1,1,1,0,1,1,1,0,0,1,0,0,1,1,0,0,1,0,0,1,0,1,0,0,1,0,1,0,1,0,0,1,0,0,1,1,1,1,1,0,0,1,1	2,2,0,1,2,0,2,2,1,2,2,2,2,3,1,2,2,0,2,0,2,2,0,2,3,3,1,2,0,2,2,3,3,3,2,3,2,0,2,2,2,2,2,2,0,2,2,0,2,1	2,2,2,2,2,2,2,2,2,2,2,2,2,2,2,2,2,2,2,2,2,2,2,2,2,2,2,2,2,2,2,2,2,2,2,2,2,2,2,2,2,2,2,2,2,2,2,2,2,2	3,3,3,3,3,3,3,3,3,3,3,3,3,3,3,3,3,3,3,3,3,3,3,3,3,3,3,3,3,3,3,3,3,3,3,3,3,3,3,3,3,3,3,3,3,3,3,3,3,3	1,0,0,1,0,0,0,1,1,1,0,1,1,1,0,0,1,0,1,1,1,0,0,1,1,0,1,0,1,0,0,1,0,1,0,1,0,0,0,0,0,1,1,1,1,1,0,0,1,0	1,0,0,1,0,0,0,1,1,1,0,1,1,1,0,0,1,0,1,1,1,0,0,1,1,0,1,0,1,0,0,1,0,1,0,1,0,0,0,0,0,1,1,1,1,1,0,0,1,0	1,0,0,1,0,0,0,1,1,1,0,1,1,1,0,0,1,0,1,1,1,0,0,1,1,0,1,0,1,0,0,1,0,1,0,1,0,0,0,0,0,1,1,1,1,1,0,0,1,0	1,0,0,1,0,0,0,1,1,1,0,1,1,1,0,0,1,0,1,1,1,0,0,1,1,0,1,0,1,0,0,1,0,1,0,1,0,0,0,0,0,1,1,1,1,1,0,0,1,0
111100	2,2,2,2,2,2,2,2,2,2,2,2,2,2,2,2,2,2,2,2,2,2,2,2,2,2,2,2,2,2,2,2,2,2,2,2,2,2,2,2,2,2,2,2,2,2,2,2,2,2	2,2,2,2,2,2,2,2,2,2,2,2,2,2,2,2,2,2,2,2,2,2,2,2,2,2,2,2,2,2,2,2,2,2,2,2,2,2,2,2,2,2,2,2,2,2,2,2,2,2	3,3,3,3,3,3,3,3,3,3,3,3,3,3,3,3,3,3,3,3,3,3,3,3,3,3,3,3,3,3,3,3,3,3,3,3,3,3,3,3,3,3,3,3,3,3,3,3,3,3	3,3,3,3,3,3,3,3,3,3,3,3,3,3,3,3,3,3,3,3,3,3,3,3,3,3,3,3,3,3,3,3,3,3,3,3,3,3,3,3,3,3,3,3,3,3,3,3,3,3	0,0,1,1,1,1,1,0,1,1,1,0,1,0,1,0,1,0,1,0,0,0,0,0,0,0,0,1,1,0,1,1,1,0,1,0,0,0,1,0,1,0,0,0,1,1,0,0,0,1	0,0,1,1,1,1,1,0,1,1,1,0,1,0,1,0,1,0,0,0,0,0,0,0,0,0,0,1,1,0,1,1,1,0,1,0,0,0,1,0,1,0,0,0,1,1,0,0,0,0	0,0,1,1,1,1,1,0,1,1,1,0,1,0,1,0,1,0,0,0,0,0,0,0,0,0,0,1,1,0,1,1,1,0,1,0,0,0,1,0,1,0,0,0,1,1,0,1,0,1	0,0,1,1,1,1,1,0,1,1,1,0,1,0,1,0,1,0,0,0,0,0,0,0,0,0,0,1,1,0,1,1,1,0,1,0,0,0,1,0,1,0,0,0,1,1,0,1,0,1	0,0,1,1,1,1,1,0,1,1,1,0,1,0,1,0,1,0,0,0,0,0,0,0,0,0,0,1,1,0,1,1,1,0,1,0,0,0,1,0,1,0,0,0,1,1,0,1,0,1	0,0,1,1,1,1,1,0,1,1,1,0,1,0,1,0,0,0,0,0,0,0,0,0,0,0,0,1,1,0,1,1,1,0,1,1,0,0,1,0,1,0,0,0,1,1,0,1,0,1	3,3,3,3,3,3,3,3,3,3,3,3,3,3,3,3,3,3,3,3,3,3,3,3,3,3,3,3,3,3,3,3,3,3,3,3,3,3,3,3,3,3,3,3,3,3,3,3,3,3	3,3,3,3,3,3,3,3,3,3,3,3,3,3,3,3,3,3,3,3,3,3,3,3,3,3,3,3,3,3,3,3,3,3,3,3,3,3,3,3,3,3,3,3,3,3,3,3,3,3	2,2,2,2,2,2,2,2,2,2,2,2,2,2,2,2,2,2,2,2,2,2,2,2,2,2,2,2,2,2,2,2,2,2,2,2,2,2,2,2,2,2,2,2,2,2,2,2,2,2	2,2,2,2,2,2,2,2,2,2,2,2,2,2,2,2,2,2,2,2,2,2,2,2,2,2,2,2,2,2,2,2,2,2,2,2,2,2,2,2,2,2,2,2,2,2,2,2,2,2	2,2,2,2,2,2,2,2,2,2,2,2,2,2,2,2,2,2,2,2,2,2,2,2,2,2,2,2,2,2,2,2,2,2,2,2,2,2,2,2,2,2,2,2,2,2,2,2,2,2	3,3,3,3,3,3,3,3,3,3,3,3,3,3,3,3,3,3,3,3,3,3,3,3,3,3,3,3,3,3,3,3,3,3,3,3,3,3,3,3,3,3,3,3,3,3,3,3,3,3	3,3,3,3,3,3,3,3,3,3,3,3,3,3,3,3,3,3,3,3,3,3,3,3,3,3,3,3,3,3,3,3,3,3,3,3,3,3,3,3,3,3,3,3,3,3,3,3,3,3	0,0,1,1,1,1,1,0,1,1,1,0,1,0,1,0,1,0,0,0,0,0,0,0,0,0,0,1,1,0,1,1,1,0,1,0,0,0,1,0,1,0,0,0,1,1,0,1,0,1	0,0,1,1,1,1,1,0,1,1,1,0,1,0,1,0,1,0,0,0,0,0,0,0,0,0,0,1,1,0,1,1,1,0,1,0,0,0,1,0,1,0,0,0,1,1,0,1,0,1	2,3,3,0,0,0,2,0,3,1,2,2,3,2,2,2,3,2,2,2,0,2,2,0,3,1,0,2,3,2,1,0,1,3,3,3,1,0,3,2,1,0,3,3,1,3,1,0,2,0	2,2,2,2,2,2,2,2,2,2,2,2,2,2,2,2,2,2,2,2,2,2,2,2,2,2,2,2,2,2,2,2,2,2,2,2,2,2,2,2,2,2,2,2,2,2,2,2,2,2	3,3,3,3,3,3,3,3,3,3,3,3,3,3,3,3,3,3,3,3,3,3,3,3,3,3,3,3,3,3,3,3,3,3,3,3,3,3,3,3,3,3,3,3,3,3,3,3,3,3	0,0,1,1,1,1,1,0,1,1,1,0,1,0,1,0,1,0,0,0,0,0,0,0,0,0,0,1,1,0,1,1,1,0,1,0,0,0,1,0,1,0,0,0,1,1,0,0,0,1	0,0,1,1,1,1,1,0,1,1,1,0,1,0,1,0,1,0,0,0,0,0,0,0,0,0,0,1,1,0,1,1,1,0,1,0,0,0,1,0,1,0,0,0,1,1,0,0,0,1	0,0,1,1,1,1,1,0,1,1,1,0,1,0,1,0,1,0,0,0,0,0,0,0,0,0,0,1,1,0,1,1,1,0,1,0,0,0,1,0,1,0,0,0,1,1,0,1,0,1	0,0,1,1,1,1,1,0,1,1,1,0,1,0,1,0,1,0,0,0,0,0,0,0,0,0,0,1,1,0,1,1,1,0,1,0,0,0,1,0,1,0,0,0,1,1,0,1,0,1
111200	2,2,2,2,2,2,2,2,2,2,2,2,2,2,2,2,2,2,2,2,2,2,2,2,2,2,2,2,2,2,2,2,2,2,2,2,2,2,2,2,2,2,2,2,2,2,2,2,2,2	2,2,2,2,2,2,2,2,2,2,2,2,2,2,2,2,2,2,2,2,2,2,2,2,2,2,2,2,2,2,2,2,2,2,2,2,2,2,2,2,2,2,2,2,2,2,2,2,2,2	3,3,3,3,3,3,3,3,3,3,3,3,3,3,3,3,3,3,3,3,3,3,3,3,3,3,3,3,3,3,3,3,3,3,3,3,3,3,3,3,3,3,3,3,3,3,3,3,3,3	3,3,3,3,3,3,3,3,3,3,3,3,3,3,3,3,3,3,3,3,3,3,3,3,3,3,3,3,3,3,3,3,3,3,3,3,3,3,3,3,3,3,3,3,3,3,3,3,3,3	0,0,1,0,0,0,1,0,1,1,1,0,0,1,0,1,1,1,0,0,1,1,1,0,1,0,1,0,0,0,1,1,1,1,1,0,0,1,1,1,1,0,1,0,1,0,0,0,0,0	0,0,1,0,0,0,1,0,1,1,1,0,0,1,0,0,1,1,0,0,1,1,1,0,1,0,1,0,0,0,1,1,1,1,1,0,0,1,1,1,1,0,1,0,1,0,0,0,0,0	0,0,1,0,0,0,1,0,1,1,1,0,1,1,0,0,1,1,0,0,1,1,1,0,1,0,1,0,0,0,1,1,1,1,1,0,0,1,1,1,1,0,1,0,1,0,0,0,0,1	0,0,1,0,1,0,1,0,1,1,0,0,0,1,1,0,1,1,0,0,1,0,1,0,1,0,1,0,0,0,1,1,1,1,1,0,0,1,1,1,0,0,1,0,1,0,0,0,0,1	0,0,1,0,1,1,1,0,1,1,0,0,0,1,1,0,1,1,0,0,1,0,1,0,1,0,0,0,0,0,1,1,1,1,1,0,0,1,1,1,0,0,1,0,1,0,0,0,0,1	0,0,1,0,1,0,1,0,1,1,0,0,0,1,1,0,1,1,0,0,1,0,1,1,1,0,1,1,0,0,1,1,1,1,1,0,0,1,1,1,0,0,1,0,1,0,0,0,0,1	3,3,3,3,3,3,3,3,3,3,3,3,3,3,3,3,3,3,3,3,3,3,3,3,3,3,3,3,3,3,3,3,3,3,3,3,3,3,3,3,3,3,3,3,3,3,3,3,3,3	3,3,3,3,3,3,3,3,3,3,3,3,3,3,3,3,3,3,3,3,3,3,3,3,3,3,3,3,3,3,3,3,3,3,3,3,3,3,3,3,3,3,3,3,3,3,3,3,3,3	2,2,2,2,2,2,2,2,2,2,2,2,2,2,2,2,2,2,2,2,2,2,2,2,2,2,2,2,2,2,2,2,2,2,2,2,2,2,2,2,2,2,2,2,2,2,2,2,2,2	2,2,2,2,2,2,2,2,2,2,2,2,2,2,2,2,2,2,2,2,2,2,2,2,2,2,2,2,2,2,2,2,2,2,2,2,2,2,2,2,2,2,2,2,2,2,2,2,2,2	2,2,2,2,2,2,2,2,2,2,2,2,2,2,2,2,2,2,2,2,2,2,2,2,2,2,2,2,2,2,2,2,2,2,2,2,2,2,2,2,2,2,2,2,2,2,2,2,2,2	3,3,3,3,3,3,3,3,3,3,3,3,3,3,3,3,3,3,3,3,3,3,3,3,3,3,3,3,3,3,3,3,3,3,3,3,3,3,3,3,3,3,3,3,3,3,3,3,3,3	3,3,3,3,3,3,3,3,3,3,3,3,3,3,3,3,3,3,3,3,3,3,3,3,3,3,3,3,3,3,3,3,3,3,3,3,3,3,3,3,3,3,3,3,3,3,3,3,3,3	0,0,1,0,1,0,1,0,1,1,0,0,0,1,1,0,1,1,0,0,1,0,1,0,1,0,1,0,0,0,1,1,1,1,1,0,0,1,1,1,0,0,1,0,1,0,0,0,0,1	0,0,1,0,1,0,1,0,1,1,0,0,0,1,1,0,1,1,0,0,1,0,1,0,1,0,1,0,0,0,1,1,1,1,1,0,0,1,1,1,0,0,1,0,1,0,0,0,0,1	0,0,3,1,0,2,3,1,2,2,1,3,1,1,1,3,0,2,3,2,3,3,2,0,3,1,0,0,3,2,1,2,0,3,1,0,1,0,0,1,0,1,2,2,3,0,3,2,0,3	2,2,2,2,2,2,2,2,2,2,2,2,2,2,2,2,2,2,2,2,2,2,2,2,2,2,2,2,2,2,2,2,2,2,2,2,2,2,2,2,2,2,2,2,2,2,2,2,2,2	3,3,3,3,3,3,3,3,3,3,3,3,3,3,3,3,3,3,3,3,3,3,3,3,3,3,3,3,3,3,3,3,3,3,3,3,3,3,3,3,3,3,3,3,3,3,3,3,3,3	0,0,1,0,0,0,1,0,1,1,1,0,0,1,0,1,1,1,0,0,1,1,1,0,1,0,1,0,0,0,1,1,1,1,1,0,0,1,1,1,1,0,1,0,1,0,0,0,0,0	0,0,1,0,0,0,1,0,1,1,1,0,0,1,0,0,1,1,0,0,1,1,1,0,1,0,1,0,0,0,1,1,1,1,1,0,0,1,1,1,1,0,1,0,1,0,0,0,0,0	0,0,1,0,0,0,1,0,1,1,1,0,0,1,0,0,1,1,0,0,1,1,1,0,1,0,1,0,0,0,1,1,1,1,1,0,0,1,1,1,1,0,1,0,1,0,0,0,0,1	0,0,1,0,1,0,1,0,1,1,0,0,0,1,1,0,1,1,0,0,1,0,1,0,1,0,1,0,0,0,1,1,1,1,1,0,0,1,1,1,0,0,1,0,1,0,0,0,0,1
111300	2,2,2,2,2,2,2,2,2,2,2,2,2,2,2,2,2,2,2,2,2,2,2,2,2,2,2,2,2,2,2,2,2,2,2,2,2,2,2,2,2,2,2,2,2,2,2,2,2,2	2,2,2,2,2,2,2,2,2,2,2,2,2,2,2,2,2,2,2,2,2,2,2,2,2,2,2,2,2,2,2,2,2,2,2,2,2,2,2,2,2,2,2,2,2,2,2,2,2,2	3,3,3,3,3,3,3,3,3,3,3,3,3,3,3,3,3,3,3,3,3,3,3,3,3,3,3,3,3,3,3,3,3,3,3,3,3,3,3,3,3,3,3,3,3,3,3,3,3,3	3,3,3,3,3,3,3,3,3,3,3,3,3,3,3,3,3,3,3,3,3,3,3,3,3,3,3,3,3,3,3,3,3,3,3,3,3,3,3,3,3,3,3,3,3,3,3,3,3,3	0,0,1,0,0,0,0,1,0,1,1,0,0,1,1,1,0,0,0,1,0,0,1,1,0,1,0,0,1,1,1,0,1,1,0,0,1,0,1,1,1,0,1,0,0,1,1,0,1,0	0,0,1,0,0,0,0,1,0,1,1,0,0,1,1,1,0,0,1,1,0,0,1,1,0,1,0,0,1,1,1,0,1,1,0,0,1,0,1,1,1,0,0,0,0,1,1,0,1,0	0,0,1,0,0,0,0,1,0,1,1,0,0,1,1,1,0,0,1,1,0,0,1,1,0,1,0,0,1,1,1,0,0,1,0,0,1,0,1,1,1,0,1,0,0,1,1,0,1,0	0,0,1,0,0,0,0,1,0,1,1,0,0,1,1,1,0,0,1,1,0,0,1,1,0,1,0,0,1,1,1,0,1,1,0,0,1,0,1,1,1,0,1,0,0,1,1,0,1,0	0,0,1,0,0,0,0,1,0,1,1,0,0,1,1,1,0,0,1,1,0,0,1,1,0,1,0,0,1,1,1,1,1,1,0,0,1,0,1,1,1,0,1,0,0,1,1,0,1,0	0,0,1,0,1,0,0,1,0,1,1,0,0,1,1,1,0,0,1,1,0,0,1,1,0,1,0,0,1,1,1,1,0,1,0,0,1,0,1,1,1,0,1,0,0,1,1,0,1,0	3,3,3,3,3,3,3,3,3,3,3,3,3,3,3,3,3,3,3,3,3,3,3,3,3,3,3,3,3,3,3,3,3,3,3,3,3,3,3,3,3,3,3,3,3,3,3,3,3,3	3,3,3,3,3,3,3,3,3,3,3,3,3,3,3,3,3,3,3,3,3,3,3,3,3,3,3,3,3,3,3,3,3,3,3,3,3,3,3,3,3,3,3,3,3,3,3,3,3,3	2,2,2,2,2,2,2,2,2,2,2,2,2,2,2,2,2,2,2,2,2,2,2,2,2,2,2,2,2,2,2,2,2,2,2,2,2,2,2,2,2,2,2,2,2,2,2,2,2,2	2,2,2,2,2,2,2,2,2,2,2,2,2,2,2,2,2,2,2,2,2,2,2,2,2,2,2,2,2,2,2,2,2,2,2,2,2,2,2,2,2,2,2,2,2,2,2,2,2,2	2,2,2,2,2,2,2,2,2,2,2,2,2,2,2,2,2,2,2,2,2,2,2,2,2,2,2,2,2,2,2,2,2,2,2,2,2,2,2,2,2,2,2,2,2,2,2,2,2,2	3,3,3,3,3,3,3,3,3,3,3,3,3,3,3,3,3,3,3,3,3,3,3,3,3,3,3,3,3,3,3,3,3,3,3,3,3,3,3,3,3,3,3,3,3,3,3,3,3,3	3,3,3,3,3,3,3,3,3,3,3,3,3,3,3,3,3,3,3,3,3,3,3,3,3,3,3,3,3,3,3,3,3,3,3,3,3,3,3,3,3,3,3,3,3,3,3,3,3,3	0,0,1,0,1,0,0,1,0,1,1,0,0,1,1,1,0,0,1,1,0,0,1,1,0,1,0,0,1,1,1,1,1,1,0,0,1,0,1,1,1,0,1,0,0,1,1,0,1,0	0,0,1,0,0,0,0,1,0,1,1,0,0,1,1,1,0,0,1,1,0,0,1,1,0,1,0,0,1,1,1,1,1,1,0,0,1,0,1,1,1,0,1,0,0,1,1,0,1,0	2,3,3,2,0,2,0,2,1,2,0,2,1,2,0,3,2,0,1,1,2,0,1,2,3,0,3,0,1,0,1,2,1,0,3,1,2,2,0,1,2,2,1,3,0,1,1,1,3,0	2,2,2,2,2,2,2,2,2,2,2,2,2,2,2,2,2,2,2,2,2,2,2,2,2,2,2,2,2,2,2,2,2,2,2,2,2,2,2,2,2,2,2,2,2,2,2,2,2,2	3,3,3,3,3,3,3,3,3,3,3,3,3,3,3,3,3,3,3,3,3,3,3,3,3,3,3,3,3,3,3,3,3,3,3,3,3,3,3,3,3,3,3,3,3,3,3,3,3,3	0,0,1,0,0,0,0,1,0,1,1,0,0,1,1,1,0,0,0,1,0,0,1,1,0,1,0,0,1,1,1,0,1,1,0,0,1,0,1,1,1,0,1,0,0,1,1,0,1,0	0,0,1,0,0,0,0,1,0,1,1,0,0,1,1,1,0,0,1,1,0,0,1,1,0,1,0,0,1,1,1,0,1,1,0,0,1,0,1,1,1,0,1,0,0,1,1,0,1,0	0,0,1,0,0,0,0,1,0,1,1,0,0,1,1,1,0,0,1,1,0,0,1,1,0,1,0,0,1,1,1,0,1,1,0,0,1,0,1,1,1,0,1,0,0,1,1,0,1,0	0,0,1,0,0,0,0,1,0,1,1,0,0,1,1,1,0,0,1,1,0,0,1,1,0,1,0,0,1,1,1,0,1,1,0,0,1,0,1,1,1,0,1,0,0,1,1,0,1,0
111400	2,2,2,2,2,2,2,2,2,2,2,2,2,2,2,2,2,2,2,2,2,2,2,2,2,2,2,2,2,2,2,2,2,2,2,2,2,2,2,2,2,2,2,2,2,2,2,2,2,2	2,2,2,2,2,2,2,2,2,2,2,2,2,2,2,2,2,2,2,2,2,2,2,2,2,2,2,2,2,2,2,2,2,2,2,2,2,2,2,2,2,2,2,2,2,2,2,2,2,2	3,3,3,3,3,3,3,3,3,3,3,3,3,3,3,3,3,3,3,3,3,3,3,3,3,3,3,3,3,3,3,3,3,3,3,3,3,3,3,3,3,3,3,3,3,3,3,3,3,3	3,3,3,3,3,3,3,3,3,3,3,3,3,3,3,3,3,3,3,3,3,3,3,3,3,3,3,3,3,3,3,3,3,3,3,3,3,3,3,3,3,3,3,3,3,3,3,3,3,3	0,0,0,1,0,1,0,0,1,0,1,0,0,1,1,0,1,0,0,1,1,1,0,1,0,0,0,1,1,1,1,0,1,0,1,0,0,0,1,1,0,0,0,1,0,1,1,0,0,1	0,0,0,1,0,1,0,0,1,0,1,0,0,1,1,0,1,0,0,1,1,1,1,1,0,0,0,1,1,1,1,0,1,0,1,0,0,0,1,1,0,0,0,0,0,1,1,0,0,1	0,0,0,1,0,1,0,0,0,0,1,0,0,1,1,0,1,0,0,1,1,1,0,1,1,0,1,1,1,1,1,0,1,0,1,0,0,0,1,1,0,0,0,1,0,1,1,0,0,1	0,0,0,1,0,1,0,0,0,0,1,0,0,1,1,0,1,0,0,1,1,1,0,1,1,0,1,1,1,1,1,0,1,0,1,0,0,0,1,1,0,0,0,1,0,1,1,0,0,1	0,1,0,1,0,1,0,0,1,0,1,0,1,1,1,0,1,1,0,1,1,1,0,1,0,0,0,1,1,1,1,0,1,0,1,0,0,0,1,1,1,0,0,1,0,1,1,0,0,1	0,0,1,1,0,1,1,0,1,0,1,0,0,1,1,0,1,1,0,1,1,1,0,1,0,0,0,1,1,1,1,0,0,0,1,0,0,0,1,1,1,0,0,1,0,1,1,1,0,1	3,3,3,3,3,3,3,3,3,3,3,3,3,3,3,3,3,3,3,3,3,3,3,3,3,3,3,3,3,3,3,3,3,3,3,3,3,3,3,3,3,3,3,3,3,3,3,3,3,3	3,3,3,3,3,3,3,3,3,3,3,3,3,3,3,3,3,3,3,3,3,3,3,3,3,3,3,3,3,3,3,3,3,3,3,3,3,3,3,3,3,3,3,3,3,3,3,3,3,3	2,2,2,2,2,2,2,2,2,2,2,2,2,2,2,2,2,2,2,2,2,2,2,2,2,2,2,2,2,2,2,2,2,2,2,2,2,2,2,2,2,2,2,2,2,2,2,2,2,2	2,2,2,2,2,2,2,2,2,2,2,2,2,2,2,2,2,2,2,2,2,2,2,2,2,2,2,2,2,2,2,2,2,2,2,2,2,2,2,2,2,2,2,2,2,2,2,2,2,2	2,2,2,2,2,2,2,2,2,2,2,2,2,2,2,2,2,2,2,2,2,2,2,2,2,2,2,2,2,2,2,2,2,2,2,2,2,2,2,2,2,2,2,2,2,2,2,2,2,2	3,3,3,3,3,3,3,3,3,3,3,3,3,3,3,3,3,3,3,3,3,3,3,3,3,3,3,3,3,3,3,3,3,3,3,3,3,3,3,3,3,3,3,3,3,3,3,3,3,3	3,3,3,3,3,3,3,3,3,3,3,3,3,3,3,3,3,3,3,3,3,3,3,3,3,3,3,3,3,3,3,3,3,3,3,3,3,3,3,3,3,3,3,3,3,3,3,3,3,3	0,0,0,1,0,1,0,0,1,0,1,0,0,1,1,0,1,1,0,1,1,1,0,1,0,0,0,1,1,1,1,0,1,0,1,0,0,0,1,1,1,0,0,1,0,1,1,0,0,1	0,0,0,1,0,1,0,0,1,0,1,0,0,1,1,0,1,1,0,1,1,1,0,1,0,0,0,1,1,1,1,0,1,0,1,0,0,0,1,1,1,0,0,1,0,1,1,0,0,1	2,2,2,2,2,1,2,0,3,0,2,2,2,2,0,3,2,2,2,2,3,0,3,0,2,2,3,0,2,0,2,2,2,3,2,3,1,2,2,0,3,0,2,2,2,2,3,3,3,3	2,2,2,2,2,2,2,2,2,2,2,2,2,2,2,2,2,2,2,2,2,2,2,2,2,2,2,2,2,2,2,2,2,2,2,2,2,2,2,2,2,2,2,2,2,2,2,2,2,2	3,3,3,3,3,3,3,3,3,3,3,3,3,3,3,3,3,3,3,3,3,3,3,3,3,3,3,3,3,3,3,3,3,3,3,3,3,3,3,3,3,3,3,3,3,3,3,3,3,3	0,0,0,1,0,1,0,0,1,0,1,0,0,1,1,0,1,0,0,1,1,1,0,1,0,0,0,1,1,1,1,0,1,0,1,0,0,0,1,1,0,0,0,1,0,1,1,0,0,1	0,0,0,1,0,1,0,0,1,0,1,0,0,1,1,0,1,0,0,1,1,1,0,1,0,0,0,1,1,1,1,0,1,0,1,0,0,0,1,1,0,0,0,1,0,1,1,0,0,1	0,0,0,1,0,1,0,0,0,0,1,0,0,1,1,0,1,0,0,1,1,1,0,1,1,0,1,1,1,1,1,0,1,0,1,0,0,0,1,1,0,0,0,1,0,1,1,0,0,1	0,0,0,1,0,1,0,0,0,0,1,0,0,1,1,0,1,0,0,1,1,1,0,1,1,0,1,1,1,1,1,0,1,0,1,0,0,0,1,1,0,0,0,1,0,1,1,0,0,1
111500	2,2,2,2,2,2,2,2,2,2,2,2,2,2,2,2,2,2,2,2,2,2,2,2,2,2,2,2,2,2,2,2,2,2,2,2,2,2,2,2,2,2,2,2,2,2,2,2,2,2	2,2,2,2,2,2,2,2,2,2,2,2,2,2,2,2,2,2,2,2,2,2,2,2,2,2,2,2,2,2,2,2,2,2,2,2,2,2,2,2,2,2,2,2,2,2,2,2,2,2	3,3,3,3,3,3,3,3,3,3,3,3,3,3,3,3,3,3,3,3,3,3,3,3,3,3,3,3,3,3,3,3,3,3,3,3,3,3,3,3,3,3,3,3,3,3,3,3,3,3	3,3,3,3,3,3,3,3,3,3,3,3,3,3,3,3,3,3,3,3,3,3,3,3,3,3,3,3,3,3,3,3,3,3,3,3,3,3,3,3,3,3,3,3,3,3,3,3,3,3	1,1,1,1,0,0,0,1,1,1,0,1,1,0,0,0,0,1,1,1,0,0,0,1,0,1,0,0,1,1,1,0,0,1,0,1,0,1,1,1,1,0,1,1,1,1,0,0,1,1	1,1,1,1,0,0,0,0,1,1,0,1,1,0,0,0,0,1,1,1,0,0,0,1,0,0,0,0,1,1,0,0,0,1,0,1,0,1,1,1,1,0,1,1,1,1,0,0,1,1	1,1,1,1,0,0,0,0,1,1,0,1,1,0,0,0,0,1,1,1,0,0,0,1,0,0,0,0,1,1,1,0,0,1,0,1,0,1,1,1,1,0,1,1,1,1,0,0,1,1	1,1,1,1,0,0,0,0,1,1,0,1,1,1,0,0,0,1,1,1,0,1,0,1,0,0,0,0,1,1,1,0,0,1,0,1,0,0,1,1,1,0,1,1,1,1,0,0,1,1	1,1,1,1,0,0,0,0,1,1,0,1,1,0,0,0,0,1,1,1,0,1,0,1,0,0,0,0,1,1,1,0,0,1,0,1,0,0,1,1,1,0,1,1,1,1,0,0,1,1	1,1,1,1,0,1,0,0,1,1,1,1,1,0,0,0,0,1,1,1,0,1,0,1,0,0,0,0,1,1,1,0,0,1,0,1,0,1,1,1,1,0,1,1,1,1,0,0,1,1	3,3,3,3,3,3,3,3,3,3,3,3,3,3,3,3,3,3,3,3,3,3,3,3,3,3,3,3,3,3,3,3,3,3,3,3,3,3,3,3,3,3,3,3,3,3,3,3,3,3	3,3,3,3,3,3,3,3,3,3,3,3,3,3,3,3,3,3,3,3,3,3,3,3,3,3,3,3,3,3,3,3,3,3,3,3,3,3,3,3,3,3,3,3,3,3,3,3,3,3	2,2,2,2,2,2,2,2,2,2,2,2,2,2,2,2,2,2,2,2,2,2,2,2,2,2,2,2,2,2,2,2,2,2,2,2,2,2,2,2,2,2,2,2,2,2,2,2,2,2	2,2,2,2,2,2,2,2,2,2,2,2,2,2,2,2,2,2,2,2,2,2,2,2,2,2,2,2,2,2,2,2,2,2,2,2,2,2,2,2,2,2,2,2,2,2,2,2,2,2	2,2,2,2,2,2,2,2,2,2,2,2,2,2,2,2,2,2,2,2,2,2,2,2,2,2,2,2,2,2,2,2,2,2,2,2,2,2,2,2,2,2,2,2,2,2,2,2,2,2	3,3,3,3,3,3,3,3,3,3,3,3,3,3,3,3,3,3,3,3,3,3,3,3,3,3,3,3,3,3,3,3,3,3,3,3,3,3,3,3,3,3,3,3,3,3,3,3,3,3	3,3,3,3,3,3,3,3,3,3,3,3,3,3,3,3,3,3,3,3,3,3,3,3,3,3,3,3,3,3,3,3,3,3,3,3,3,3,3,3,3,3,3,3,3,3,3,3,3,3	1,1,1,1,0,0,0,0,1,1,1,1,1,0,0,0,0,1,1,1,0,1,0,1,0,0,0,0,1,1,1,0,0,1,0,1,0,1,1,1,1,0,1,1,1,1,0,0,1,1	1,1,1,1,0,0,0,0,1,1,0,1,1,0,0,0,0,1,1,1,0,1,0,1,0,0,0,0,1,1,1,0,0,1,0,1,0,0,1,1,1,0,1,1,1,1,0,0,1,1	3,3,3,2,0,1,1,0,3,3,2,0,2,0,2,0,1,1,0,1,2,2,3,1,2,1,3,3,0,1,1,1,3,2,3,0,2,0,2,2,2,2,1,2,2,2,3,1,3,1	2,2,2,2,2,2,2,2,2,2,2,2,2,2,2,2,2,2,2,2,2,2,2,2,2,2,2,2,2,2,2,2,2,2,2,2,2,2,2,2,2,2,2,2,2,2,2,2,2,2	3,3,3,3,3,3,3,3,3,3,3,3,3,3,3,3,3,3,3,3,3,3,3,3,3,3,3,3,3,3,3,3,3,3,3,3,3,3,3,3,3,3,3,3,3,3,3,3,3,3	1,1,1,1,0,0,0,0,1,1,0,1,1,0,0,0,0,1,1,1,0,0,0,1,0,0,0,0,1,1,1,0,0,1,0,1,0,1,1,1,1,0,1,1,1,1,0,0,1,1	1,1,1,1,0,0,0,0,1,1,0,1,1,0,0,0,0,1,1,1,0,0,0,1,0,0,0,0,1,1,1,0,0,1,0,1,0,1,1,1,1,0,1,1,1,1,0,0,1,1	1,1,1,1,0,0,0,0,1,1,0,1,1,0,0,0,0,1,1,1,0,0,0,1,0,0,0,0,1,1,1,0,0,1,0,1,0,1,1,1,1,0,1,1,1,1,0,0,1,1	1,1,1,1,0,0,0,0,1,1,0,1,1,0,0,0,0,1,1,1,0,1,0,1,0,0,0,0,1,1,1,0,0,1,0,1,0,0,1,1,1,0,1,1,1,1,0,0,1,1
111600	2,2,2,2,2,2,2,2,2,2,2,2,2,2,2,2,2,2,2,2,2,2,2,2,2,2,2,2,2,2,2,2,2,2,2,2,2,2,2,2,2,2,2,2,2,2,2,2,2,2	2,2,2,2,2,2,2,2,2,2,2,2,2,2,2,2,2,2,2,2,2,2,2,2,2,2,2,2,2,2,2,2,2,2,2,2,2,2,2,2,2,2,2,2,2,2,2,2,2,2	3,3,3,3,3,3,3,3,3,3,3,3,3,3,3,3,3,3,3,3,3,3,3,3,3,3,3,3,3,3,3,3,3,3,3,3,3,3,3,3,3,3,3,3,3,3,3,3,3,3	3,3,3,3,3,3,3,3,3,3,3,3,3,3,3,3,3,3,3,3,3,3,3,3,3,3,3,3,3,3,3,3,3,3,3,3,3,3,3,3,3,3,3,3,3,3,3,3,3,3	1,1,0,0,1,0,0,0,0,0,1,0,0,1,1,1,0,1,1,1,1,1,1,1,1,0,0,0,1,1,0,1,1,0,0,1,1,0,1,0,1,0,1,1,1,0,0,0,0,0	1,1,0,0,1,0,0,0,0,0,0,0,0,1,1,1,0,1,1,1,1,1,1,1,1,0,0,0,1,1,0,1,1,0,0,1,1,0,1,0,1,0,1,1,1,0,0,0,0,0	1,1,0,0,1,0,0,0,0,0,0,0,0,1,1,0,0,1,1,1,1,1,1,1,1,0,0,0,1,1,0,1,1,0,0,1,1,0,1,0,1,0,1,1,1,0,0,0,0,0	1,1,0,0,1,0,0,0,0,0,0,0,0,1,1,0,0,1,1,1,1,1,1,1,1,0,0,0,1,1,0,1,1,0,0,1,1,0,1,0,0,0,1,1,1,0,0,0,0,0	1,1,0,0,1,0,0,0,0,0,0,0,0,1,1,0,1,1,1,1,1,1,1,1,1,0,1,0,1,1,0,1,1,0,0,1,1,0,1,1,0,0,1,1,1,0,0,0,0,0	1,1,0,0,1,0,0,0,0,0,0,0,0,1,1,0,1,1,1,1,1,1,1,1,1,0,1,0,1,1,0,1,1,0,0,1,1,0,1,1,0,0,1,1,1,0,0,0,0,0	3,3,3,3,3,3,3,3,3,3,3,3,3,3,3,3,3,3,3,3,3,3,3,3,3,3,3,3,3,3,3,3,3,3,3,3,3,3,3,3,3,3,3,3,3,3,3,3,3,3	3,3,3,3,3,3,3,3,3,3,3,3,3,3,3,3,3,3,3,3,3,3,3,3,3,3,3,3,3,3,3,3,3,3,3,3,3,3,3,3,3,3,3,3,3,3,3,3,3,3	2,2,2,2,2,2,2,2,2,2,2,2,2,2,2,2,2,2,2,2,2,2,2,2,2,2,2,2,2,2,2,2,2,2,2,2,2,2,2,2,2,2,2,2,2,2,2,2,2,2	2,2,2,2,2,2,2,2,2,2,2,2,2,2,2,2,2,2,2,2,2,2,2,2,2,2,2,2,2,2,2,2,2,2,2,2,2,2,2,2,2,2,2,2,2,2,2,2,2,2	2,2,2,2,2,2,2,2,2,2,2,2,2,2,2,2,2,2,2,2,2,2,2,2,2,2,2,2,2,2,2,2,2,2,2,2,2,2,2,2,2,2,2,2,2,2,2,2,2,2	3,3,3,3,3,3,3,3,3,3,3,3,3,3,3,3,3,3,3,3,3,3,3,3,3,3,3,3,3,3,3,3,3,3,3,3,3,3,3,3,3,3,3,3,3,3,3,3,3,3	3,3,3,3,3,3,3,3,3,3,3,3,3,3,3,3,3,3,3,3,3,3,3,3,3,3,3,3,3,3,3,3,3,3,3,3,3,3,3,3,3,3,3,3,3,3,3,3,3,3	1,1,0,0,1,0,0,0,0,0,0,0,0,1,1,0,1,1,1,1,1,1,1,1,1,0,1,0,1,1,0,1,1,0,0,1,1,0,1,1,0,0,1,1,1,0,0,0,0,0	1,1,0,0,1,0,0,0,0,0,0,0,0,1,1,0,1,1,1,1,1,1,1,1,1,0,1,0,1,1,0,1,1,0,0,1,1,0,1,1,0,0,1,1,1,0,0,0,0,0	2,2,2,2,2,2,2,2,2,2,2,2,2,2,2,2,2,2,2,2,2,2,2,2,2,2,2,2,2,2,2,2,2,2,2,2,2,2,2,2,2,2,2,2,2,2,2,2,2,2	0,2,2,0,1,3,1,1,1,1,2,1,0,2,1,3,0,0,1,3,2,0,3,0,0,2,2,3,0,3,1,0,0,1,3,3,1,1,0,0,3,0,1,3,2,0,2,2,1,2	3,3,3,3,3,3,3,3,3,3,3,3,3,3,3,3,3,3,3,3,3,3,3,3,3,3,3,3,3,3,3,3,3,3,3,3,3,3,3,3,3,3,3,3,3,3,3,3,3,3	1,1,0,0,1,0,0,0,0,0,1,0,0,1,1,1,0,1,1,1,1,1,1,1,1,0,0,0,1,1,0,1,1,0,0,1,1,0,1,0,1,0,1,1,1,0,0,0,0,0	1,1,0,0,1,0,0,0,0,0,1,0,0,1,1,1,0,1,1,1,1,1,1,1,1,0,0,0,1,1,0,1,1,0,0,1,1,0,1,0,1,0,1,1,1,0,0,0,0,0	1,1,0,0,1,0,0,0,0,0,0,0,0,1,1,0,0,1,1,1,1,1,1,1,1,0,0,0,1,1,0,1,1,0,0,1,1,0,1,0,1,0,1,1,1,0,0,0,0,0	1,1,0,0,1,0,0,0,0,0,0,0,0,1,1,0,0,1,1,1,1,1,1,1,1,0,0,0,1,1,0,1,1,0,0,1,1,0,1,0,0,0,1,1,1,0,0,0,0,0
111700	2,2,2,2,2,2,2,2,2,2,2,2,2,2,2,2,2,2,2,2,2,2,2,2,2,2,2,2,2,2,2,2,2,2,2,2,2,2,2,2,2,2,2,2,2,2,2,2,2,2	2,2,2,2,2,2,2,2,2,2,2,2,2,2,2,2,2,2,2,2,2,2,2,2,2,2,2,2,2,2,2,2,2,2,2,2,2,2,2,2,2,2,2,2,2,2,2,2,2,2	3,3,3,3,3,3,3,3,3,3,3,3,3,3,3,3,3,3,3,3,3,3,3,3,3,3,3,3,3,3,3,3,3,3,3,3,3,3,3,3,3,3,3,3,3,3,3,3,3,3	3,3,3,3,3,3,3,3,3,3,3,3,3,3,3,3,3,3,3,3,3,3,3,3,3,3,3,3,3,3,3,3,3,3,3,3,3,3,3,3,3,3,3,3,3,3,3,3,3,3	1,1,1,0,1,1,0,1,1,0,1,1,1,0,0,1,0,0,0,1,1,1,1,0,1,1,0,1,1,0,1,0,0,0,1,0,0,1,0,0,0,0,0,0,0,1,0,0,1,1	1,1,1,0,1,1,0,1,1,0,1,1,1,0,0,1,0,0,0,1,1,1,1,0,1,1,0,1,1,0,1,0,0,0,1,0,0,1,0,0,0,0,0,0,0,1,0,0,1,1	1,1,1,0,1,1,1,0,1,0,1,1,1,0,0,1,0,0,0,1,1,1,1,0,1,1,0,0,1,0,1,0,0,0,1,0,0,1,0,0,0,0,0,0,0,1,0,0,1,1	1,1,1,0,1,1,1,0,1,0,1,1,1,0,0,1,0,0,0,1,1,1,1,0,1,1,0,0,1,1,1,0,0,0,1,0,0,1,0,0,0,0,0,0,0,1,0,0,1,1	1,1,1,0,1,0,1,0,1,0,1,1,1,0,0,1,0,0,0,1,1,1,1,0,1,1,0,0,1,1,1,0,0,0,0,0,0,1,0,0,0,0,0,0,0,1,0,0,1,1	1,1,1,0,1,0,1,0,1,0,1,0,1,0,0,1,0,0,0,1,1,1,1,0,0,1,0,0,1,1,1,0,0,0,0,0,0,1,0,1,0,0,0,0,0,1,0,0,1,1	3,3,3,3,3,3,3,3,3,3,3,3,3,3,3,3,3,3,3,3,3,3,3,3,3,3,3,3,3,3,3,3,3,3,3,3,3,3,3,3,3,3,3,3,3,3,3,3,3,3	3,3,3,3,3,3,3,3,3,3,3,3,3,3,3,3,3,3,3,3,3,3,3,3,3,3,3,3,3,3,3,3,3,3,3,3,3,3,3,3,3,3,3,3,3,3,3,3,3,3	2,2,2,2,2,2,2,2,2,2,2,2,2,2,2,2,2,2,2,2,2,2,2,2,2,2,2,2,2,2,2,2,2,2,2,2,2,2,2,2,2,2,2,2,2,2,2,2,2,2	2,2,2,2,2,2,2,2,2,2,2,2,2,2,2,2,2,2,2,2,2,2,2,2,2,2,2,2,2,2,2,2,2,2,2,2,2,2,2,2,2,2,2,2,2,2,2,2,2,2	2,2,2,2,2,2,2,2,2,2,2,2,2,2,2,2,2,2,2,2,2,2,2,2,2,2,2,2,2,2,2,2,2,2,2,2,2,2,2,2,2,2,2,2,2,2,2,2,2,2	3,3,3,3,3,3,3,3,3,3,3,3,3,3,3,3,3,3,3,3,3,3,3,3,3,3,3,3,3,3,3,3,3,3,3,3,3,3,3,3,3,3,3,3,3,3,3,3,3,3	3,3,3,3,3,3,3,3,3,3,3,3,3,3,3,3,3,3,3,3,3,3,3,3,3,3,3,3,3,3,3,3,3,3,3,3,3,3,3,3,3,3,3,3,3,3,3,3,3,3	1,1,1,0,1,0,1,0,1,0,1,1,1,0,0,1,0,0,0,1,1,1,1,0,1,1,0,0,1,1,1,0,0,0,0,0,0,1,0,0,0,0,0,0,0,1,0,0,1,1	1,1,1,0,1,0,1,0,1,0,1,1,1,0,0,1,0,0,0,1,1,1,1,0,1,1,0,0,1,1,1,0,0,0,0,0,0,1,0,0,0,0,0,0,0,1,0,0,1,1	2,2,2,2,2,2,2,2,2,2,2,2,2,2,2,2,2,2,2,2,2,2,2,2,2,2,2,2,2,2,2,2,2,2,2,2,2,2,2,2,2,2,2,2,2,2,2,2,2,2	1,3,3,0,2,1,2,3,1,0,3,1,3,3,1,1,1,3,1,0,3,0,3,3,3,3,1,0,1,3,3,3,1,2,3,0,3,1,2,2,2,2,0,3,1,2,3,3,2,3	3,3,3,3,3,3,3,3,3,3,3,3,3,3,3,3,3,3,3,3,3,3,3,3,3,3,3,3,3,3,3,3,3,3,3,3,3,3,3,3,3,3,3,3,3,3,3,3,3,3	1,1,1,0,1,1,0,1,1,0,1,1,1,0,0,1,0,0,0,1,1,1,1,0,1,1,0,1,1,0,1,0,0,0,1,0,0,1,0,0,0,0,0,0,0,1,0,0,1,1	1,1,1,0,1,1,0,1,1,0,1,1,1,0,0,1,0,0,0,1,1,1,1,0,1,1,0,1,1,0,1,0,0,0,1,0,0,1,0,0,0,0,0,0,0,1,0,0,1,1	1,1,1,0,1,1,1,0,1,0,1,1,1,0,0,1,0,0,0,1,1,1,1,0,1,1,0,0,1,0,1,0,0,0,1,0,0,1,0,0,0,0,0,0,0,1,0,0,1,1	1,1,1,0,1,1,1,0,1,0,1,1,1,0,0,1,0,0,0,1,1,1,1,0,1,1,0,0,1,1,1,0,0,0,1,0,0,1,0,0,0,0,0,0,0,1,0,0,1,1
111800	2,2,2,2,2,2,2,2,2,2,2,2,2,2,2,2,2,2,2,2,2,2,2,2,2,2,2,2,2,2,2,2,2,2,2,2,2,2,2,2,2,2,2,2,2,2,2,2,2,2	2,2,2,2,2,2,2,2,2,2,2,2,2,2,2,2,2,2,2,2,2,2,2,2,2,2,2,2,2,2,2,2,2,2,2,2,2,2,2,2,2,2,2,2,2,2,2,2,2,2	3,3,3,3,3,3,3,3,3,3,3,3,3,3,3,3,3,3,3,3,3,3,3,3,3,3,3,3,3,3,3,3,3,3,3,3,3,3,3,3,3,3,3,3,3,3,3,3,3,3	3,3,3,3,3,3,3,3,3,3,3,3,3,3,3,3,3,3,3,3,3,3,3,3,3,3,3,3,3,3,3,3,3,3,3,3,3,3,3,3,3,3,3,3,3,3,3,3,3,3	1,1,0,1,1,1,0,1,0,0,1,0,1,0,0,1,0,0,1,0,0,1,1,1,1,0,1,0,1,0,0,1,0,1,1,0,0,1,1,1,0,1,1,0,1,0,0,1,1,1	1,1,1,1,1,1,0,1,0,0,1,0,1,0,0,1,0,0,1,0,1,1,1,1,1,0,1,0,1,0,0,1,0,1,1,1,0,1,1,1,0,1,1,0,1,0,0,1,1,1	1,1,1,1,1,1,0,1,0,0,1,0,1,0,0,1,0,0,1,0,1,1,1,1,1,0,1,0,1,0,0,1,0,1,1,1,0,1,1,1,0,1,1,0,1,0,0,1,1,1	1,1,1,1,1,1,0,1,0,0,1,0,1,0,0,1,0,0,1,0,1,1,1,1,1,0,1,0,1,0,0,1,0,1,0,1,0,1,1,1,0,1,1,0,1,0,0,1,1,1	1,1,1,1,0,1,0,0,0,0,1,0,1,1,0,1,1,0,1,0,1,1,1,1,1,0,1,0,1,0,0,1,0,1,1,0,0,1,0,1,0,1,1,0,1,0,0,1,1,1	1,1,1,1,0,1,0,0,0,0,1,0,1,0,0,1,0,0,1,0,1,1,1,1,1,0,1,0,1,1,0,1,0,1,1,0,0,1,0,1,0,1,1,0,1,0,0,1,1,1	3,3,3,3,3,3,3,3,3,3,3,3,3,3,3,3,3,3,3,3,3,3,3,3,3,3,3,3,3,3,3,3,3,3,3,3,3,3,3,3,3,3,3,3,3,3,3,3,3,3	3,3,3,3,3,3,3,3,3,3,3,3,3,3,3,3,3,3,3,3,3,3,3,3,3,3,3,3,3,3,3,3,3,3,3,3,3,3,3,3,3,3,3,3,3,3,3,3,3,3	2,2,2,2,2,2,2,2,2,2,2,2,2,2,2,2,2,2,2,2,2,2,2,2,2,2,2,2,2,2,2,2,2,2,2,2,2,2,2,2,2,2,2,2,2,2,2,2,2,2	2,2,2,2,2,2,2,2,2,2,2,2,2,2,2,2,2,2,2,2,2,2,2,2,2,2,2,2,2,2,2,2,2,2,2,2,2,2,2,2,2,2,2,2,2,2,2,2,2,2	2,2,2,2,2,2,2,2,2,2,2,2,2,2,2,2,2,2,2,2,2,2,2,2,2,2,2,2,2,2,2,2,2,2,2,2,2,2,2,2,2,2,2,2,2,2,2,2,2,2	3,3,3,3,3,3,3,3,3,3,3,3,3,3,3,3,3,3,3,3,3,3,3,3,3,3,3,3,3,3,3,3,3,3,3,3,3,3,3,3,3,3,3,3,3,3,3,3,3,3	3,3,3,3,3,3,3,3,3,3,3,3,3,3,3,3,3,3,3,3,3,3,3,3,3,3,3,3,3,3,3,3,3,3,3,3,3,3,3,3,3,3,3,3,3,3,3,3,3,3	1,1,1,1,0,1,0,0,0,0,1,0,1,0,0,1,0,0,1,0,1,1,1,1,1,0,1,0,1,0,0,1,0,1,1,0,0,1,0,1,0,1,1,0,1,0,0,1,1,1	1,1,1,1,0,1,0,0,0,0,1,0,1,0,0,1,0,0,1,0,1,1,1,1,1,0,1,0,1,0,0,1,0,1,1,0,0,1,0,1,0,1,1,0,1,0,0,1,1,1	2,2,2,2,2,2,2,2,2,2,2,2,2,2,2,2,2,2,2,2,2,2,2,2,2,2,2,2,2,2,2,2,2,2,2,2,2,2,2,2,2,2,2,2,2,2,2,2,2,2	1,3,1,0,0,1,1,2,3,1,2,1,2,3,0,0,2,0,0,0,2,1,0,2,3,2,2,1,0,3,3,1,2,1,1,1,3,2,3,2,3,3,3,2,3,1,0,2,0,3	3,3,3,3,3,3,3,3,3,3,3,3,3,3,3,3,3,3,3,3,3,3,3,3,3,3,3,3,3,3,3,3,3,3,3,3,3,3,3,3,3,3,3,3,3,3,3,3,3,3	1,1,0,1,1,1,0,1,0,0,1,0,1,0,0,1,0,0,1,0,0,1,1,1,1,0,1,0,1,0,0,1,0,1,1,0,0,1,1,1,0,1,1,0,1,0,0,1,1,1	1,1,1,1,1,1,0,1,0,0,1,0,1,0,0,1,0,0,1,0,1,1,1,1,1,0,1,0,1,0,0,1,0,1,1,1,0,1,1,1,0,1,1,0,1,0,0,1,1,1	1,1,1,1,1,1,0,1,0,0,1,0,1,0,0,1,0,0,1,0,1,1,1,1,1,0,1,0,1,0,0,1,0,1,1,1,0,1,1,1,0,1,1,0,1,0,0,1,1,1	1,1,1,1,1,1,0,1,0,0,1,0,1,0,0,1,0,0,1,0,1,1,1,1,1,0,1,0,1,0,0,1,0,1,1,1,0,1,1,1,0,1,1,0,1,0,0,1,1,1
111900	2,2,2,2,2,2,2,2,2,2,2,2,2,2,2,2,2,2,2,2,2,2,2,2,2,2,2,2,2,2,2,2,2,2,2,2,2,2,2,2,2,2,2,2,2,2,2,2,2,2	2,2,2,2,2,2,2,2,2,2,2,2,2,2,2,2,2,2,2,2,2,2,2,2,2,2,2,2,2,2,2,2,2,2,2,2,2,2,2,2,2,2,2,2,2,2,2,2,2,2	3,3,3,3,3,3,3,3,3,3,3,3,3,3,3,3,3,3,3,3,3,3,3,3,3,3,3,3,3,3,3,3,3,3,3,3,3,3,3,3,3,3,3,3,3,3,3,3,3,3	3,3,3,3,3,3,3,3,3,3,3,3,3,3,3,3,3,3,3,3,3,3,3,3,3,3,3,3,3,3,3,3,3,3,3,3,3,3,3,3,3,3,3,3,3,3,3,3,3,3	1,1,1,0,1,0,0,0,1,0,1,0,1,1,1,0,0,1,1,0,0,1,0,0,0,1,0,1,1,1,0,1,1,1,1,1,1,1,0,0,1,1,1,0,0,1,1,0,0,0	1,1,1,0,1,0,0,0,1,0,0,0,1,1,1,0,0,1,1,0,0,1,0,0,0,1,0,1,1,1,0,1,1,1,1,1,1,1,0,1,1,1,1,0,0,1,1,0,0,0	1,1,1,0,0,1,0,0,1,0,0,0,1,1,1,0,0,1,0,0,0,1,0,0,0,1,0,1,1,1,1,1,1,1,1,1,1,1,0,1,1,0,0,0,0,1,1,0,0,0	1,1,1,0,0,1,0,0,1,0,0,0,0,1,1,0,0,1,0,0,0,1,0,0,0,1,0,1,1,1,0,1,1,1,1,1,1,1,0,1,1,1,0,0,0,1,1,0,0,0	1,1,1,0,0,1,0,0,1,0,0,0,1,1,1,0,0,1,0,0,0,1,0,0,0,1,0,1,1,1,1,1,1,0,1,1,1,1,0,1,1,1,0,0,0,1,1,0,0,0	0,1,1,0,0,1,0,0,1,0,0,0,1,1,1,0,0,1,0,0,0,1,0,0,0,1,0,1,1,0,0,1,1,0,1,1,1,1,1,1,1,1,0,0,0,1,1,0,0,0	3,3,3,3,3,3,3,3,3,3,3,3,3,3,3,3,3,3,3,3,3,3,3,3,3,3,3,3,3,3,3,3,3,3,3,3,3,3,3,3,3,3,3,3,3,3,3,3,3,3	3,3,3,3,3,3,3,3,3,3,3,3,3,3,3,3,3,3,3,3,3,3,3,3,3,3,3,3,3,3,3,3,3,3,3,3,3,3,3,3,3,3,3,3,3,3,3,3,3,3	2,2,2,2,2,2,2,2,2,2,2,2,2,2,2,2,2,2,2,2,2,2,2,2,2,2,2,2,2,2,2,2,2,2,2,2,2,2,2,2,2,2,2,2,2,2,2,2,2,2	2,2,2,2,2,2,2,2,2,2,2,2,2,2,2,2,2,2,2,2,2,2,2,2,2,2,2,2,2,2,2,2,2,2,2,2,2,2,2,2,2,2,2,2,2,2,2,2,2,2	2,2,2,2,2,2,2,2,2,2,2,2,2,2,2,2,2,2,2,2,2,2,2,2,2,2,2,2,2,2,2,2,2,2,2,2,2,2,2,2,2,2,2,2,2,2,2,2,2,2	3,3,3,3,3,3,3,3,3,3,3,3,3,3,3,3,3,3,3,3,3,3,3,3,3,3,3,3,3,3,3,3,3,3,3,3,3,3,3,3,3,3,3,3,3,3,3,3,3,3	3,3,3,3,3,3,3,3,3,3,3,3,3,3,3,3,3,3,3,3,3,3,3,3,3,3,3,3,3,3,3,3,3,3,3,3,3,3,3,3,3,3,3,3,3,3,3,3,3,3	0,1,1,0,0,1,0,0,1,0,0,0,1,1,1,0,0,1,0,0,0,1,0,0,0,1,0,1,1,1,0,1,1,0,1,1,1,1,1,1,1,1,0,0,0,1,1,0,0,0	1,1,1,0,0,1,0,0,1,0,0,0,1,1,1,0,0,1,0,0,0,1,0,0,0,1,0,1,1,1,0,1,1,0,1,1,1,1,0,1,1,1,0,0,0,1,1,0,0,0	2,2,2,2,2,2,2,2,2,2,2,2,2,2,2,2,2,2,2,2,2,2,2,2,2,2,2,2,2,2,2,2,2,2,2,2,2,2,2,2,2,2,2,2,2,2,2,2,2,2	3,3,0,1,3,3,1,1,2,1,3,0,3,2,0,3,2,0,2,3,1,3,3,0,2,2,2,2,2,2,1,0,2,2,1,0,3,0,0,2,0,0,3,2,2,2,3,0,1,1	3,3,3,3,3,3,3,3,3,3,3,3,3,3,3,3,3,3,3,3,3,3,3,3,3,3,3,3,3,3,3,3,3,3,3,3,3,3,3,3,3,3,3,3,3,3,3,3,3,3	1,1,1,0,1,0,0,0,1,0,1,0,1,1,1,0,0,1,1,0,0,1,0,0,0,1,0,1,1,1,0,1,1,1,1,1,1,1,0,0,1,1,1,0,0,1,1,0,0,0	1,1,1,0,1,0,0,0,1,0,0,0,1,1,1,0,0,1,1,0,0,1,0,0,0,1,0,1,1,1,0,1,1,1,1,1,1,1,0,1,1,1,1,0,0,1,1,0,0,0	1,1,1,0,0,1,0,0,1,0,0,0,1,1,1,0,0,1,1,0,0,1,0,0,0,1,0,1,1,1,0,1,1,1,1,1,1,1,0,1,1,1,0,0,0,1,1,0,0,0	1,1,1,0,0,1,0,0,1,0,0,0,1,1,1,0,0,1,0,0,0,1,0,0,0,1,0,1,1,1,0,1,1,1,1,1,1,1,0,1,1,1,0,0,0,1,1,0,0,0
112000	2,2,2,2,2,2,2,2,2,2,2,2,2,2,2,2,2,2,2,2,2,2,2,2,2,2,2,2,2,2,2,2,2,2,2,2,2,2,2,2,2,2,2,2,2,2,2,2,2,2	2,2,2,2,2,2,2,2,2,2,2,2,2,2,2,2,2,2,2,2,2,2,2,2,2,2,2,2,2,2,2,2,2,2,2,2,2,2,2,2,2,2,2,2,2,2,2,2,2,2	3,3,3,3,3,3,3,3,3,3,3,3,3,3,3,3,3,3,3,3,3,3,3,3,3,3,3,3,3,3,3,3,3,3,3,3,3,3,3,3,3,3,3,3,3,3,3,3,3,3	3,3,3,3,3,3,3,3,3,3,3,3,3,3,3,3,3,3,3,3,3,3,3,3,3,3,3,3,3,3,3,3,3,3,3,3,3,3,3,3,3,3,3,3,3,3,3,3,3,3	1,1,0,1,1,1,0,0,1,1,1,1,1,0,0,0,0,0,0,1,0,1,0,1,1,0,1,1,0,1,0,1,1,1,0,1,0,1,0,0,0,1,0,0,0,1,1,0,0,0	1,1,0,1,1,1,0,0,1,1,1,0,1,0,0,0,1,0,0,1,0,1,0,1,1,0,1,1,0,0,0,1,1,1,0,1,0,1,0,0,0,1,0,0,0,1,1,0,0,0	1,1,0,1,1,0,0,1,1,1,1,0,1,0,0,0,0,0,0,1,0,1,0,1,1,0,1,1,0,0,0,1,1,1,0,1,0,0,0,0,0,1,0,0,0,1,1,0,0,0	1,1,0,1,1,0,0,0,1,1,1,0,1,0,0,0,0,0,0,1,0,1,0,1,1,0,1,1,0,0,0,1,1,1,0,1,0,0,0,0,0,1,0,0,0,1,1,1,0,0	1,1,0,1,1,0,0,0,1,1,1,0,1,0,0,0,0,0,0,1,0,1,0,1,1,0,1,1,0,0,0,1,1,1,0,1,1,0,0,0,0,1,0,0,0,1,1,1,0,0	1,0,0,1,1,0,0,0,1,1,1,0,1,0,0,0,0,0,0,1,0,1,0,1,0,0,1,0,0,0,0,1,1,1,0,1,1,0,0,0,0,1,0,0,0,1,1,1,1,0	3,3,3,3,3,3,3,3,3,3,3,3,3,3,3,3,3,3,3,3,3,3,3,3,3,3,3,3,3,3,3,3,3,3,3,3,3,3,3,3,3,3,3,3,3,3,3,3,3,3	3,3,3,3,3,3,3,3,3,3,3,3,3,3,3,3,3,3,3,3,3,3,3,3,3,3,3,3,3,3,3,3,3,3,3,3,3,3,3,3,3,3,3,3,3,3,3,3,3,3	2,2,2,2,2,2,2,2,2,2,2,2,2,2,2,2,2,2,2,2,2,2,2,2,2,2,2,2,2,2,2,2,2,2,2,2,2,2,2,2,2,2,2,2,2,2,2,2,2,2	2,2,2,2,2,2,2,2,2,2,2,2,2,2,2,2,2,2,2,2,2,2,2,2,2,2,2,2,2,2,2,2,2,2,2,2,2,2,2,2,2,2,2,2,2,2,2,2,2,2	2,2,2,2,2,2,2,2,2,2,2,2,2,2,2,2,2,2,2,2,2,2,2,2,2,2,2,2,2,2,2,2,2,2,2,2,2,2,2,2,2,2,2,2,2,2,2,2,2,2	3,3,3,3,3,3,3,3,3,3,3,3,3,3,3,3,3,3,3,3,3,3,3,3,3,3,3,3,3,3,3,3,3,3,3,3,3,3,3,3,3,3,3,3,3,3,3,3,3,3	3,3,3,3,3,3,3,3,3,3,3,3,3,3,3,3,3,3,3,3,3,3,3,3,3,3,3,3,3,3,3,3,3,3,3,3,3,3,3,3,3,3,3,3,3,3,3,3,3,3	1,1,0,1,1,0,0,0,1,1,1,0,1,0,0,0,0,0,0,1,0,1,0,1,1,0,1,0,0,0,0,1,1,1,0,1,1,0,0,0,0,1,0,0,0,1,1,1,0,0	1,1,0,1,1,0,0,0,1,1,1,0,1,0,0,0,0,0,0,1,0,1,0,1,1,0,1,1,0,0,0,1,1,1,0,1,1,0,0,0,0,1,0,0,0,1,1,1,0,0	2,2,2,2,2,2,2,2,2,2,2,2,2,2,2,2,2,2,2,2,2,2,2,2,2,2,2,2,2,2,2,2,2,2,2,2,2,2,2,2,2,2,2,2,2,2,2,2,2,2	0,2,2,2,2,2,1,3,2,2,2,1,0,2,2,2,2,0,2,2,2,2,3,3,2,2,3,2,2,2,2,0,2,2,2,2,0,2,0,1,2,2,2,2,0,3,3,2,2,0	3,3,3,3,3,3,3,3,3,3,3,3,3,3,3,3,3,3,3,3,3,3,3,3,3,3,3,3,3,3,3,3,3,3,3,3,3,3,3,3,3,3,3,3,3,3,3,3,3,3	1,1,0,1,1,1,0,0,1,1,1,1,1,0,0,0,0,0,0,1,0,1,0,1,1,0,1,1,0,1,0,1,1,1,0,1,0,1,0,0,0,1,0,0,0,1,1,0,0,0	1,1,0,1,1,1,0,0,1,1,1,0,1,0,0,0,0,0,0,1,0,1,0,1,1,0,1,1,0,0,0,1,1,1,0,1,0,1,0,0,0,1,0,0,0,1,1,0,0,0	1,1,0,1,1,0,0,0,1,1,1,0,1,0,0,0,0,0,0,1,0,1,0,1,1,0,1,1,0,0,0,1,1,1,0,1,0,0,0,0,0,1,0,0,0,1,1,0,0,0	1,1,0,1,1,0,0,0,1,1,1,0,1,0,0,0,0,0,0,1,0,1,0,1,1,0,1,1,0,0,0,1,1,1,0,1,0,0,0,0,0,1,0,0,0,1,1,1,0,0
112100	2,2,2,2,2,2,2,2,2,2,2,2,2,2,2,2,2,2,2,2,2,2,2,2,2,2,2,2,2,2,2,2,2,2,2,2,2,2,2,2,2,2,2,2,2,2,2,2,2,2	2,2,2,2,2,2,2,2,2,2,2,2,2,2,2,2,2,2,2,2,2,2,2,2,2,2,2,2,2,2,2,2,2,2,2,2,2,2,2,2,2,2,2,2,2,2,2,2,2,2	3,3,3,3,3,3,3,3,3,3,3,3,3,3,3,3,3,3,3,3,3,3,3,3,3,3,3,3,3,3,3,3,3,3,3,3,3,3,3,3,3,3,3,3,3,3,3,3,3,3	3,3,3,3,3,3,3,3,3,3,3,3,3,3,3,3,3,3,3,3,3,3,3,3,3,3,3,3,3,3,3,3,3,3,3,3,3,3,3,3,3,3,3,3,3,3,3,3,3,3	1,0,1,0,1,1,0,1,0,1,1,1,0,1,1,0,0,1,1,1,1,1,1,1,1,0,0,0,1,0,0,0,0,1,1,1,0,1,0,0,0,0,1,0,0,1,0,1,0,1	1,0,1,0,1,1,0,1,0,1,1,1,0,1,1,0,0,1,1,1,1,1,1,1,1,0,0,0,1,0,0,0,0,1,1,1,0,1,0,0,0,0,1,0,0,1,0,1,0,0	1,0,1,0,1,1,0,1,0,1,1,1,0,0,1,0,0,1,1,1,1,1,1,1,1,0,0,0,1,0,0,0,0,1,1,1,0,1,0,0,0,0,1,0,0,1,0,1,0,1	1,0,1,0,1,0,0,1,0,1,1,1,0,1,0,0,0,1,1,1,1,1,1,1,1,0,0,0,1,0,0,0,0,1,1,1,0,1,0,0,0,0,1,0,0,1,0,1,0,1	1,0,1,0,1,0,0,1,0,1,1,1,0,1,0,0,1,1,1,1,1,1,1,1,1,0,0,0,1,0,0,0,0,1,1,1,0,1,0,0,0,0,1,0,0,1,0,1,0,1	1,0,1,0,1,0,0,1,0,1,1,1,0,1,0,0,1,1,1,1,1,1,1,1,1,0,0,0,1,0,0,0,0,1,1,1,0,1,0,0,0,0,1,0,0,1,0,1,0,1	3,3,3,3,3,3,3,3,3,3,3,3,3,3,3,3,3,3,3,3,3,3,3,3,3,3,3,3,3,3,3,3,3,3,3,3,3,3,3,3,3,3,3,3,3,3,3,3,3,3	3,3,3,3,3,3,3,3,3,3,3,3,3,3,3,3,3,3,3,3,3,3,3,3,3,3,3,3,3,3,3,3,3,3,3,3,3,3,3,3,3,3,3,3,3,3,3,3,3,3	2,2,2,2,2,2,2,2,2,2,2,2,2,2,2,2,2,2,2,2,2,2,2,2,2,2,2,2,2,2,2,2,2,2,2,2,2,2,2,2,2,2,2,2,2,2,2,2,2,2	2,2,2,2,2,2,2,2,2,2,2,2,2,2,2,2,2,2,2,2,2,2,2,2,2,2,2,2,2,2,2,2,2,2,2,2,2,2,2,2,2,2,2,2,2,2,2,2,2,2	2,2,2,2,2,2,2,2,2,2,2,2,2,2,2,2,2,2,2,2,2,2,2,2,2,2,2,2,2,2,2,2,2,2,2,2,2,2,2,2,2,2,2,2,2,2,2,2,2,2	3,3,3,3,3,3,3,3,3,3,3,3,3,3,3,3,3,3,3,3,3,3,3,3,3,3,3,3,3,3,3,3,3,3,3,3,3,3,3,3,3,3,3,3,3,3,3,3,3,3	3,3,3,3,3,3,3,3,3,3,3,3,3,3,3,3,3,3,3,3,3,3,3,3,3,3,3,3,3,3,3,3,3,3,3,3,3,3,3,3,3,3,3,3,3,3,3,3,3,3	1,0,1,0,1,0,0,1,0,1,1,1,0,1,0,0,1,1,1,1,1,1,1,1,1,0,0,0,1,0,0,0,0,1,1,1,0,1,0,0,0,0,1,0,0,1,0,1,0,1	1,0,1,0,1,0,0,1,0,1,1,1,0,1,0,0,1,1,1,1,1,1,1,1,1,0,0,0,1,0,0,0,0,1,1,1,0,1,0,0,0,0,1,0,0,1,0,1,0,1	2,2,2,2,2,2,2,2,2,2,2,2,2,2,2,2,2,2,2,2,2,2,2,2,2,2,2,2,2,2,2,2,2,2,2,2,2,2,2,2,2,2,2,2,2,2,2,2,2,2	0,0,3,3,3,2,2,3,2,3,2,3,0,3,3,1,3,3,3,2,2,2,0,3,0,2,3,3,1,2,3,3,3,3,0,1,2,3,3,2,3,2,3,1,3,0,0,2,1,0	3,3,3,3,3,3,3,3,3,3,3,3,3,3,3,3,3,3,3,3,3,3,3,3,3,3,3,3,3,3,3,3,3,3,3,3,3,3,3,3,3,3,3,3,3,3,3,3,3,3	1,0,1,0,1,1,0,1,0,1,1,1,0,1,1,0,0,1,1,1,1,1,1,1,1,0,0,0,1,0,0,0,0,1,1,1,0,1,0,0,0,0,1,0,0,1,0,1,0,1	1,0,1,0,1,1,0,1,0,1,1,1,0,1,1,0,0,1,1,1,1,1,1,1,1,0,0,0,1,0,0,0,0,1,1,1,0,1,0,0,0,0,1,0,0,1,0,1,0,1	1,0,1,0,1,1,0,1,0,1,1,1,0,1,1,0,0,1,1,1,1,1,1,1,1,0,0,0,1,0,0,0,0,1,1,1,0,1,0,0,0,0,1,0,0,1,0,1,0,1	1,0,1,0,1,0,0,1,0,1,1,1,0,1,0,0,0,1,1,1,1,1,1,1,1,0,0,0,1,0,0,0,0,1,1,1,0,1,0,0,0,0,1,0,0,1,0,1,0,1
112200	2,2,2,2,2,2,2,2,2,2,2,2,2,2,2,2,2,2,2,2,2,2,2,2,2,2,2,2,2,2,2,2,2,2,2,2,2,2,2,2,2,2,2,2,2,2,2,2,2,2	2,2,2,2,2,2,2,2,2,2,2,2,2,2,2,2,2,2,2,2,2,2,2,2,2,2,2,2,2,2,2,2,2,2,2,2,2,2,2,2,2,2,2,2,2,2,2,2,2,2	3,3,3,3,3,3,3,3,3,3,3,3,3,3,3,3,3,3,3,3,3,3,3,3,3,3,3,3,3,3,3,3,3,3,3,3,3,3,3,3,3,3,3,3,3,3,3,3,3,3	3,3,3,3,3,3,3,3,3,3,3,3,3,3,3,3,3,3,3,3,3,3,3,3,3,3,3,3,3,3,3,3,3,3,3,3,3,3,3,3,3,3,3,3,3,3,3,3,3,3	0,0,1,0,0,1,0,0,0,0,1,1,0,1,1,1,0,0,1,1,0,0,1,0,1,0,0,0,0,0,1,1,1,1,0,1,1,0,0,0,1,1,1,0,0,1,1,1,0,0	0,0,1,0,0,1,0,0,0,0,1,1,0,1,1,1,0,0,1,1,0,0,1,0,1,0,0,0,0,1,1,1,1,1,0,1,1,0,0,0,1,1,1,0,0,1,1,1,0,0	0,0,1,0,0,1,0,0,0,0,1,1,0,1,1,1,0,0,1,1,0,0,1,0,1,1,0,0,0,1,1,1,1,1,0,1,1,0,0,0,1,1,1,0,0,1,1,1,0,0	0,0,1,0,0,1,0,0,0,0,1,1,0,1,1,1,0,0,1,1,0,0,1,0,1,0,0,0,1,1,1,1,1,0,0,1,1,0,0,0,1,1,1,0,0,1,1,1,0,0	0,0,1,0,0,1,0,0,0,0,1,1,0,0,1,1,0,0,1,1,0,0,1,0,1,0,0,0,1,1,1,1,1,0,0,1,1,0,0,0,1,1,1,0,0,1,1,1,0,0	0,0,1,0,0,1,0,0,0,0,1,1,0,1,1,1,0,0,1,1,0,0,1,0,1,0,0,0,1,1,1,1,1,0,0,1,1,0,0,0,1,1,1,0,0,1,1,1,0,0	3,3,3,3,3,3,3,3,3,3,3,3,3,3,3,3,3,3,3,3,3,3,3,3,3,3,3,3,3,3,3,3,3,3,3,3,3,3,3,3,3,3,3,3,3,3,3,3,3,3	3,3,3,3,3,3,3,3,3,3,3,3,3,3,3,3,3,3,3,3,3,3,3,3,3,3,3,3,3,3,3,3,3,3,3,3,3,3,3,3,3,3,3,3,3,3,3,3,3,3	2,2,2,2,2,2,2,2,2,2,2,2,2,2,2,2,2,2,2,2,2,2,2,2,2,2,2,2,2,2,2,2,2,2,2,2,2,2,2,2,2,2,2,2,2,2,2,2,2,2	2,2,2,2,2,2,2,2,2,2,2,2,2,2,2,2,2,2,2,2,2,2,2,2,2,2,2,2,2,2,2,2,2,2,2,2,2,2,2,2,2,2,2,2,2,2,2,2,2,2	2,2,2,2,2,2,2,2,2,2,2,2,2,2,2,2,2,2,2,2,2,2,2,2,2,2,2,2,2,2,2,2,2,2,2,2,2,2,2,2,2,2,2,2,2,2,2,2,2,2	3,3,3,3,3,3,3,3,3,3,3,3,3,3,3,3,3,3,3,3,3,3,3,3,3,3,3,3,3,3,3,3,3,3,3,3,3,3,3,3,3,3,3,3,3,3,3,3,3,3	3,3,3,3,3,3,3,3,3,3,3,3,3,3,3,3,3,3,3,3,3,3,3,3,3,3,3,3,3,3,3,3,3,3,3,3,3,3,3,3,3,3,3,3,3,3,3,3,3,3	0,0,1,0,0,1,0,0,0,0,1,1,0,1,1,1,0,0,1,1,0,0,1,0,1,0,0,0,1,1,1,1,1,0,0,1,1,0,0,0,1,1,1,0,0,1,1,1,0,0	0,0,1,0,0,1,0,0,0,0,1,1,0,1,1,1,0,0,1,1,0,0,1,0,1,0,0,0,1,1,1,1,1,0,0,1,1,0,0,0,1,1,1,0,0,1,1,1,0,0	2,2,2,2,2,2,2,2,2,2,2,2,2,2,2,2,2,2,2,2,2,2,2,2,2,2,2,2,2,2,2,2,2,2,2,2,2,2,2,2,2,2,2,2,2,2,2,2,2,2	2,3,3,1,0,2,0,2,0,1,3,0,2,1,2,0,3,0,1,1,1,2,2,0,0,1,3,3,1,2,2,3,0,3,0,3,0,0,0,0,0,3,0,1,3,3,1,0,0,3	3,3,3,3,3,3,3,3,3,3,3,3,3,3,3,3,3,3,3,3,3,3,3,3,3,3,3,3,3,3,3,3,3,3,3,3,3,3,3,3,3,3,3,3,3,3,3,3,3,3	0,0,1,0,0,1,0,0,0,0,1,1,0,1,1,1,0,0,1,1,0,0,1,0,1,0,0,0,0,1,1,1,1,1,0,1,1,0,0,0,1,1,1,0,0,1,1,1,0,0	0,0,1,0,0,1,0,0,0,0,1,1,0,1,1,1,0,0,1,1,0,0,1,0,1,0,0,0,0,1,1,1,1,1,0,1,1,0,0,0,1,1,1,0,0,1,1,1,0,0	0,0,1,0,0,1,0,0,0,0,1,1,0,1,1,1,0,0,1,1,0,0,1,0,1,0,0,0,0,1,1,1,1,1,0,1,1,0,0,0,1,1,1,0,0,1,1,1,0,0	0,0,1,0,0,1,0,0,0,0,1,1,0,1,1,1,0,0,1,1,0,0,1,0,1,0,0,0,1,1,1,1,1,0,0,1,1,0,0,0,1,1,1,0,0,1,1,1,0,0
112300	2,2,2,2,2,2,2,2,2,2,2,2,2,2,2,2,2,2,2,2,2,2,2,2,2,2,2,2,2,2,2,2,2,2,2,2,2,2,2,2,2,2,2,2,2,2,2,2,2,2	2,2,2,2,2,2,2,2,2,2,2,2,2,2,2,2,2,2,2,2,2,2,2,2,2,2,2,2,2,2,2,2,2,2,2,2,2,2,2,2,2,2,2,2,2,2,2,2,2,2	3,3,3,3,3,3,3,3,3,3,3,3,3,3,3,3,3,3,3,3,3,3,3,3,3,3,3,3,3,3,3,3,3,3,3,3,3,3,3,3,3,3,3,3,3,3,3,3,3,3	3,3,3,3,3,3,3,3,3,3,3,3,3,3,3,3,3,3,3,3,3,3,3,3,3,3,3,3,3,3,3,3,3,3,3,3,3,3,3,3,3,3,3,3,3,3,3,3,3,3	1,0,0,0,0,1,0,1,1,1,1,1,0,1,0,0,1,1,1,1,1,0,0,0,0,1,0,1,0,0,1,0,0,1,0,1,0,1,0,1,1,1,0,0,0,0,0,1,1,1	1,0,0,0,0,1,0,1,1,1,1,1,0,1,0,0,1,1,1,1,1,0,0,0,0,1,0,1,0,0,1,0,0,1,0,1,0,1,0,1,1,1,1,0,0,0,0,1,1,1	1,0,0,0,0,0,0,1,1,1,1,1,0,1,0,0,1,1,1,1,1,0,0,0,0,1,0,1,0,0,1,0,0,1,0,0,0,1,0,1,1,1,0,0,0,0,0,0,1,1	1,0,0,0,0,0,0,1,1,1,1,0,0,1,0,0,1,1,1,1,1,0,0,0,0,1,0,1,0,0,1,0,0,1,0,0,0,1,0,1,1,1,0,1,0,0,0,0,1,1	1,0,0,0,0,0,0,1,1,1,1,0,0,1,0,0,1,1,1,1,1,0,0,0,0,1,0,1,0,1,1,0,0,1,0,0,0,1,0,1,1,1,0,1,0,0,0,0,1,1	1,0,0,0,0,0,0,1,1,1,1,0,0,1,0,0,1,1,1,1,1,0,0,0,0,0,1,0,0,1,1,0,0,1,0,0,0,1,0,1,1,1,0,1,0,0,0,0,1,1	3,3,3,3,3,3,3,3,3,3,3,3,3,3,3,3,3,3,3,3,3,3,3,3,3,3,3,3,3,3,3,3,3,3,3,3,3,3,3,3,3,3,3,3,3,3,3,3,3,3	3,3,3,3,3,3,3,3,3,3,3,3,3,3,3,3,3,3,3,3,3,3,3,3,3,3,3,3,3,3,3,3,3,3,3,3,3,3,3,3,3,3,3,3,3,3,3,3,3,3	2,2,2,2,2,2,2,2,2,2,2,2,2,2,2,2,2,2,2,2,2,2,2,2,2,2,2,2,2,2,2,2,2,2,2,2,2,2,2,2,2,2,2,2,2,2,2,2,2,2	2,2,2,2,2,2,2,2,2,2,2,2,2,2,2,2,2,2,2,2,2,2,2,2,2,2,2,2,2,2,2,2,2,2,2,2,2,2,2,2,2,2,2,2,2,2,2,2,2,2	2,2,2,2,2,2,2,2,2,2,2,2,2,2,2,2,2,2,2,2,2,2,2,2,2,2,2,2,2,2,2,2,2,2,2,2,2,2,2,2,2,2,2,2,2,2,2,2,2,2	3,3,3,3,3,3,3,3,3,3,3,3,3,3,3,3,3,3,3,3,3,3,3,3,3,3,3,3,3,3,3,3,3,3,3,3,3,3,3,3,3,3,3,3,3,3,3,3,3,3	3,3,3,3,3,3,3,3,3,3,3,3,3,3,3,3,3,3,3,3,3,3,3,3,3,3,3,3,3,3,3,3,3,3,3,3,3,3,3,3,3,3,3,3,3,3,3,3,3,3	1,0,0,0,0,0,0,1,1,1,1,0,0,1,0,0,1,1,1,1,1,0,0,0,0,1,1,1,0,1,1,0,0,1,0,0,0,1,0,1,1,1,0,1,0,0,0,0,1,1	1,0,0,0,0,0,0,1,1,1,1,0,0,1,0,0,1,1,1,1,1,0,0,0,0,1,0,1,0,1,1,0,0,1,0,0,0,1,0,1,1,1,0,1,0,0,0,0,1,1	2,2,2,2,2,2,2,2,2,2,2,2,2,2,2,2,2,2,2,2,2,2,2,2,2,2,2,2,2,2,2,2,2,2,2,2,2,2,2,2,2,2,2,2,2,2,2,2,2,2	2,0,3,0,3,2,2,2,2,1,0,2,1,0,1,0,0,2,0,1,2,3,3,0,0,2,3,2,3,1,0,1,1,0,0,2,0,3,2,0,2,0,2,2,3,2,2,0,3,0	3,3,3,3,3,3,3,3,3,3,3,3,3,3,3,3,3,3,3,3,3,3,3,3,3,3,3,3,3,3,3,3,3,3,3,3,3,3,3,3,3,3,3,3,3,3,3,3,3,3	1,0,0,0,0,1,0,1,1,1,1,1,0,1,0,0,1,1,1,1,1,0,0,0,0,1,0,1,0,0,1,0,0,1,0,1,0,1,0,1,1,1,0,0,0,0,0,1,1,1	1,0,0,0,0,1,0,1,1,1,1,1,0,1,0,0,1,1,1,1,1,0,0,0,0,1,0,1,0,0,1,0,0,1,0,1,0,1,0,1,1,1,0,0,0,0,0,1,1,1	1,0,0,0,0,0,0,1,1,1,1,1,0,1,0,0,1,1,1,1,1,0,0,0,0,1,0,1,0,0,1,0,0,1,0,0,0,1,0,1,1,1,0,0,0,0,0,0,1,1	1,0,0,0,0,0,0,1,1,1,1,0,0,1,0,0,1,1,1,1,1,0,0,0,0,1,0,1,0,0,1,0,0,1,0,0,0,1,0,1,1,1,0,1,0,0,0,0,1,1
112400	2,2,2,2,2,2,2,2,2,2,2,2,2,2,2,2,2,2,2,2,2,2,2,2,2,2,2,2,2,2,2,2,2,2,2,2,2,2,2,2,2,2,2,2,2,2,2,2,2,2	2,2,2,2,2,2,2,2,2,2,2,2,2,2,2,2,2,2,2,2,2,2,2,2,2,2,2,2,2,2,2,2,2,2,2,2,2,2,2,2,2,2,2,2,2,2,2,2,2,2	3,3,3,3,3,3,3,3,3,3,3,3,3,3,3,3,3,3,3,3,3,3,3,3,3,3,3,3,3,3,3,3,3,3,3,3,3,3,3,3,3,3,3,3,3,3,3,3,3,3	3,3,3,3,3,3,3,3,3,3,3,3,3,3,3,3,3,3,3,3,3,3,3,3,3,3,3,3,3,3,3,3,3,3,3,3,3,3,3,3,3,3,3,3,3,3,3,3,3,3	0,1,0,0,0,1,1,1,1,0,0,1,0,1,1,1,0,0,1,1,1,0,0,1,0,1,1,1,1,0,1,1,0,1,0,1,1,0,1,1,1,0,0,0,1,1,0,1,1,0	0,1,0,0,0,1,1,1,1,0,1,1,0,0,1,1,0,1,1,1,1,0,0,1,0,0,1,1,1,0,1,1,0,1,0,1,1,0,1,1,1,1,0,1,1,1,0,1,1,0	0,1,0,0,0,1,0,1,1,0,1,1,0,0,1,1,0,1,1,1,1,0,0,1,0,0,1,1,1,0,1,1,0,1,0,1,1,0,1,1,1,1,0,1,1,1,0,1,1,0	0,0,0,0,0,1,0,1,1,0,1,1,1,0,1,1,0,1,1,1,1,0,0,1,0,0,1,1,1,0,0,1,0,1,0,1,1,0,1,1,1,1,0,0,0,1,0,1,1,0	0,0,0,0,0,1,0,1,1,0,1,1,1,0,1,1,0,1,1,1,1,0,0,1,0,0,1,1,1,0,0,1,0,1,0,1,1,0,1,1,1,1,0,0,0,1,0,1,1,0	0,0,0,0,0,1,0,1,1,0,1,1,1,0,1,1,0,1,1,1,1,0,0,1,0,1,1,1,1,0,0,1,0,1,0,1,1,0,1,1,1,1,0,0,0,1,0,1,1,0	3,3,3,3,3,3,3,3,3,3,3,3,3,3,3,3,3,3,3,3,3,3,3,3,3,3,3,3,3,3,3,3,3,3,3,3,3,3,3,3,3,3,3,3,3,3,3,3,3,3	3,3,3,3,3,3,3,3,3,3,3,3,3,3,3,3,3,3,3,3,3,3,3,3,3,3,3,3,3,3,3,3,3,3,3,3,3,3,3,3,3,3,3,3,3,3,3,3,3,3	2,2,2,2,2,2,2,2,2,2,2,2,2,2,2,2,2,2,2,2,2,2,2,2,2,2,2,2,2,2,2,2,2,2,2,2,2,2,2,2,2,2,2,2,2,2,2,2,2,2	2,2,2,2,2,2,2,2,2,2,2,2,2,2,2,2,2,2,2,2,2,2,2,2,2,2,2,2,2,2,2,2,2,2,2,2,2,2,2,2,2,2,2,2,2,2,2,2,2,2	2,2,2,2,2,2,2,2,2,2,2,2,2,2,2,2,2,2,2,2,2,2,2,2,2,2,2,2,2,2,2,2,2,2,2,2,2,2,2,2,2,2,2,2,2,2,2,2,2,2	3,3,3,3,3,3,3,3,3,3,3,3,3,3,3,3,3,3,3,3,3,3,3,3,3,3,3,3,3,3,3,3,3,3,3,3,3,3,3,3,3,3,3,3,3,3,3,3,3,3	3,3,3,3,3,3,3,3,3,3,3,3,3,3,3,3,3,3,3,3,3,3,3,3,3,3,3,3,3,3,3,3,3,3,3,3,3,3,3,3,3,3,3,3,3,3,3,3,3,3	0,0,0,0,0,1,0,1,1,0,1,1,1,0,1,1,0,1,1,1,1,0,0,1,0,1,1,1,1,0,0,1,0,1,0,1,1,0,1,1,1,1,0,0,0,1,0,1,1,0	0,0,0,0,0,1,0,1,1,0,1,1,1,0,1,1,0,1,1,1,1,0,0,1,0,0,1,1,1,0,0,1,0,1,0,1,1,0,1,1,1,1,0,0,0,1,0,1,1,0	2,2,2,2,2,2,2,2,2,2,2,2,2,2,2,2,2,2,2,2,2,2,2,2,2,2,2,2,2,2,2,2,2,2,2,2,2,2,2,2,2,2,2,2,2,2,2,2,2,2	3,2,1,1,0,1,3,1,3,0,3,3,2,3,1,1,3,3,3,2,2,2,3,3,1,3,1,2,3,3,3,2,1,3,2,3,3,3,1,2,2,3,1,3,2,1,1,3,3,3	3,3,3,3,3,3,3,3,3,3,3,3,3,3,3,3,3,3,3,3,3,3,3,3,3,3,3,3,3,3,3,3,3,3,3,3,3,3,3,3,3,3,3,3,3,3,3,3,3,3	0,1,0,0,0,1,1,1,1,0,1,1,0,0,1,1,0,1,1,1,1,0,0,1,0,0,1,1,1,0,1,1,0,1,0,1,1,0,1,1,1,1,0,1,1,1,0,1,1,0	0,1,0,0,0,1,1,1,1,0,1,1,0,0,1,1,0,1,1,1,1,0,0,1,0,0,1,1,1,0,1,1,0,1,0,1,1,0,1,1,1,1,0,1,1,1,0,1,1,0	0,1,0,0,0,1,0,1,1,0,1,1,0,0,1,1,0,1,1,1,1,0,0,1,0,0,1,1,1,0,1,1,0,1,0,1,1,0,1,1,1,1,0,1,1,1,0,1,1,0	0,0,0,0,0,1,0,1,1,0,1,1,1,0,1,1,0,1,1,1,1,0,0,1,0,0,1,1,1,0,0,1,0,1,0,1,1,0,1,1,1,1,0,0,0,1,0,1,1,0
112500	2,2,2,2,2,2,2,2,2,2,2,2,2,2,2,2,2,2,2,2,2,2,2,2,2,2,2,2,2,2,2,2,2,2,2,2,2,2,2,2,2,2,2,2,2,2,2,2,2,2	2,2,2,2,2,2,2,2,2,2,2,2,2,2,2,2,2,2,2,2,2,2,2,2,2,2,2,2,2,2,2,2,2,2,2,2,2,2,2,2,2,2,2,2,2,2,2,2,2,2	3,3,3,3,3,3,3,3,3,3,3,3,3,3,3,3,3,3,3,3,3,3,3,3,3,3,3,3,3,3,3,3,3,3,3,3,3,3,3,3,3,3,3,3,3,3,3,3,3,3	3,3,3,3,3,3,3,3,3,3,3,3,3,3,3,3,3,3,3,3,3,3,3,3,3,3,3,3,3,3,3,3,3,3,3,3,3,3,3,3,3,3,3,3,3,3,3,3,3,3	0,0,1,0,1,0,0,0,0,1,0,0,0,1,0,0,0,1,0,0,1,1,0,1,0,1,0,0,0,0,0,1,1,1,0,0,0,0,0,1,1,1,0,1,0,0,0,1,0,1	0,0,1,0,1,1,0,0,0,1,0,0,0,1,0,0,0,1,0,1,1,1,0,1,0,1,0,0,1,0,0,1,1,0,0,0,0,0,0,1,1,1,1,1,0,1,0,1,0,1	0,0,1,0,1,1,0,1,0,1,0,0,0,1,0,0,0,0,0,1,1,1,0,1,0,1,0,0,1,1,0,1,1,0,0,0,1,0,0,1,1,1,1,1,0,1,0,1,0,1	0,1,0,0,1,1,0,1,0,1,0,1,0,1,0,0,0,0,0,1,1,1,0,1,0,1,0,0,0,1,1,1,0,0,0,0,1,0,0,1,1,1,0,1,0,1,0,1,0,1	0,1,0,0,1,1,0,1,0,1,0,1,0,0,0,0,0,0,0,1,1,1,0,1,0,1,0,0,1,1,1,0,0,0,0,0,1,0,0,1,1,1,0,1,0,1,0,1,0,1	0,1,0,0,1,1,0,1,0,1,0,1,0,0,0,0,0,0,0,1,1,1,0,1,0,1,0,0,1,1,1,0,0,0,0,0,1,0,0,1,1,1,0,1,0,1,0,1,0,1	3,3,3,3,3,3,3,3,3,3,3,3,3,3,3,3,3,3,3,3,3,3,3,3,3,3,3,3,3,3,3,3,3,3,3,3,3,3,3,3,3,3,3,3,3,3,3,3,3,3	3,3,3,3,3,3,3,3,3,3,3,3,3,3,3,3,3,3,3,3,3,3,3,3,3,3,3,3,3,3,3,3,3,3,3,3,3,3,3,3,3,3,3,3,3,3,3,3,3,3	2,2,2,2,2,2,2,2,2,2,2,2,2,2,2,2,2,2,2,2,2,2,2,2,2,2,2,2,2,2,2,2,2,2,2,2,2,2,2,2,2,2,2,2,2,2,2,2,2,2	2,2,2,2,2,2,2,2,2,2,2,2,2,2,2,2,2,2,2,2,2,2,2,2,2,2,2,2,2,2,2,2,2,2,2,2,2,2,2,2,2,2,2,2,2,2,2,2,2,2	2,2,2,2,2,2,2,2,2,2,2,2,2,2,2,2,2,2,2,2,2,2,2,2,2,2,2,2,2,2,2,2,2,2,2,2,2,2,2,2,2,2,2,2,2,2,2,2,2,2	3,3,3,3,3,3,3,3,3,3,3,3,3,3,3,3,3,3,3,3,3,3,3,3,3,3,3,3,3,3,3,3,3,3,3,3,3,3,3,3,3,3,3,3,3,3,3,3,3,3	3,3,3,3,3,3,3,3,3,3,3,3,3,3,3,3,3,3,3,3,3,3,3,3,3,3,3,3,3,3,3,3,3,3,3,3,3,3,3,3,3,3,3,3,3,3,3,3,3,3	0,1,0,0,1,1,0,1,0,1,0,1,0,0,0,0,0,0,0,1,1,1,0,1,0,1,0,0,1,1,1,0,0,0,0,0,1,0,0,1,1,1,0,1,0,1,0,1,0,1	0,1,0,0,1,1,0,1,0,1,0,1,0,0,0,0,0,0,0,1,1,1,0,1,0,1,0,0,1,1,1,0,0,0,0,0,1,0,0,1,1,1,0,1,0,1,0,1,0,1	2,2,2,2,2,2,2,2,2,2,2,2,2,2,2,2,2,2,2,2,2,2,2,2,2,2,2,2,2,2,2,2,2,2,2,2,2,2,2,2,2,2,2,2,2,2,2,2,2,2	2,0,3,3,1,2,3,3,2,3,1,2,1,3,0,3,0,2,3,1,0,1,0,0,1,1,2,3,1,0,0,2,1,3,3,0,2,2,1,0,2,3,1,1,3,0,1,2,0,2	3,3,3,3,3,3,3,3,3,3,3,3,3,3,3,3,3,3,3,3,3,3,3,3,3,3,3,3,3,3,3,3,3,3,3,3,3,3,3,3,3,3,3,3,3,3,3,3,3,3	0,0,1,0,1,1,0,0,0,1,0,0,0,1,0,0,0,1,0,1,1,1,0,1,0,1,0,0,0,0,0,1,1,1,0,0,0,0,0,1,1,1,1,1,0,0,0,1,0,1	0,0,1,0,1,1,0,0,0,1,0,0,0,1,0,0,0,1,0,1,1,1,0,1,0,1,0,0,1,0,0,1,1,0,0,0,0,0,0,1,1,1,1,1,0,1,0,1,0,1	0,0,1,0,1,1,0,1,0,1,0,0,0,1,0,0,0,0,0,1,1,1,0,1,0,1,0,0,1,1,0,1,1,0,0,0,1,0,0,1,1,1,1,1,0,1,0,1,0,1	0,1,0,0,1,1,0,1,0,1,0,1,0,1,0,0,0,0,0,1,1,1,0,1,0,1,0,0,1,1,1,1,0,0,0,0,1,0,0,1,1,1,0,1,0,1,0,1,0,1
112600	2,2,2,2,2,2,2,2,2,2,2,2,2,2,2,2,2,2,2,2,2,2,2,2,2,2,2,2,2,2,2,2,2,2,2,2,2,2,2,2,2,2,2,2,2,2,2,2,2,2	2,2,2,2,2,2,2,2,2,2,2,2,2,2,2,2,2,2,2,2,2,2,2,2,2,2,2,2,2,2,2,2,2,2,2,2,2,2,2,2,2,2,2,2,2,2,2,2,2,2	3,3,3,3,3,3,3,3,3,3,3,3,3,3,3,3,3,3,3,3,3,3,3,3,3,3,3,3,3,3,3,3,3,3,3,3,3,3,3,3,3,3,3,3,3,3,3,3,3,3	3,3,3,3,3,3,3,3,3,3,3,3,3,3,3,3,3,3,3,3,3,3,3,3,3,3,3,3,3,3,3,3,3,3,3,3,3,3,3,3,3,3,3,3,3,3,3,3,3,3	1,1,0,0,0,0,0,1,1,0,1,1,1,1,0,0,0,1,0,0,1,0,0,0,1,0,0,1,1,1,0,1,1,0,0,1,0,1,0,1,1,1,1,1,1,1,1,1,1,0	1,1,0,0,0,0,0,0,1,0,1,1,1,1,0,0,0,1,0,0,1,0,0,0,1,0,0,1,1,0,0,1,1,0,0,1,0,1,0,1,1,1,1,1,0,1,1,0,1,0	1,1,0,0,0,0,0,0,1,0,1,1,1,1,0,0,0,1,0,0,1,0,0,0,1,0,0,1,1,0,0,1,1,0,1,1,0,1,0,1,1,1,1,1,1,1,1,0,1,0	1,1,0,0,0,0,0,0,1,0,1,1,1,1,0,0,0,1,0,0,1,0,0,0,1,0,0,1,1,0,0,1,1,0,0,1,0,1,0,1,1,1,1,0,1,1,1,0,1,0	1,1,0,0,0,0,0,0,1,0,1,1,1,1,0,1,0,1,0,0,1,0,0,0,1,0,0,1,1,0,0,1,1,0,0,1,0,1,0,1,1,1,1,0,1,1,1,0,1,0	1,1,0,0,0,0,0,0,1,0,1,1,1,1,0,0,0,1,0,0,1,0,0,0,1,0,0,1,1,0,0,1,1,0,0,1,0,1,0,1,1,1,1,0,1,1,1,0,1,0	3,3,3,3,3,3,3,3,3,3,3,3,3,3,3,3,3,3,3,3,3,3,3,3,3,3,3,3,3,3,3,3,3,3,3,3,3,3,3,3,3,3,3,3,3,3,3,3,3,3	3,3,3,3,3,3,3,3,3,3,3,3,3,3,3,3,3,3,3,3,3,3,3,3,3,3,3,3,3,3,3,3,3,3,3,3,3,3,3,3,3,3,3,3,3,3,3,3,3,3	2,2,2,2,2,2,2,2,2,2,2,2,2,2,2,2,2,2,2,2,2,2,2,2,2,2,2,2,2,2,2,2,2,2,2,2,2,2,2,2,2,2,2,2,2,2,2,2,2,2	2,2,2,2,2,2,2,2,2,2,2,2,2,2,2,2,2,2,2,2,2,2,2,2,2,2,2,2,2,2,2,2,2,2,2,2,2,2,2,2,2,2,2,2,2,2,2,2,2,2	2,2,2,2,2,2,2,2,2,2,2,2,2,2,2,2,2,2,2,2,2,2,2,2,2,2,2,2,2,2,2,2,2,2,2,2,2,2,2,2,2,2,2,2,2,2,2,2,2,2	3,3,3,3,3,3,3,3,3,3,3,3,3,3,3,3,3,3,3,3,3,3,3,3,3,3,3,3,3,3,3,3,3,3,3,3,3,3,3,3,3,3,3,3,3,3,3,3,3,3	3,3,3,3,3,3,3,3,3,3,3,3,3,3,3,3,3,3,3,3,3,3,3,3,3,3,3,3,3,3,3,3,3,3,3,3,3,3,3,3,3,3,3,3,3,3,3,3,3,3	1,1,0,0,0,0,0,0,1,0,1,1,1,1,0,0,0,1,0,0,1,0,0,0,1,0,0,1,1,0,0,1,1,0,0,1,0,1,0,1,1,1,1,0,1,1,1,0,1,0	1,1,0,0,0,0,0,0,1,0,1,1,1,1,0,0,0,1,0,0,1,0,0,0,1,0,0,1,1,0,0,1,1,0,0,1,0,1,0,1,1,1,1,0,1,1,1,0,1,0	2,2,2,2,2,2,2,2,2,2,2,2,2,2,2,2,2,2,2,2,2,2,2,2,2,2,2,2,2,2,2,2,2,2,2,2,2,2,2,2,2,2,2,2,2,2,2,2,2,2	1,3,2,2,3,1,3,0,2,2,2,3,2,3,2,2,2,1,0,0,0,2,2,3,1,1,2,3,1,3,3,3,2,3,3,3,0,3,2,1,2,1,1,3,1,0,2,1,1,3	3,3,3,3,3,3,3,3,3,3,3,3,3,3,3,3,3,3,3,3,3,3,3,3,3,3,3,3,3,3,3,3,3,3,3,3,3,3,3,3,3,3,3,3,3,3,3,3,3,3	1,1,0,0,0,0,0,0,1,0,1,1,1,1,0,0,0,1,0,0,1,0,0,0,1,0,0,1,1,1,0,1,1,0,0,1,0,1,0,1,1,1,1,1,1,1,1,1,1,0	1,1,0,0,0,0,0,0,1,0,1,1,1,1,0,0,0,1,0,0,1,0,0,0,1,0,0,1,1,0,0,1,1,0,0,1,0,1,0,1,1,1,1,1,1,1,1,0,1,0	1,1,0,0,0,0,0,0,1,0,1,1,1,1,0,0,0,1,0,0,1,0,0,0,1,0,0,1,1,0,0,1,1,0,0,1,0,1,0,1,1,1,1,1,1,1,1,0,1,0	1,1,0,0,0,0,0,0,1,0,1,1,1,1,0,0,0,1,0,0,1,0,0,0,1,0,0,1,1,0,0,1,1,0,0,1,0,1,0,1,1,1,1,0,1,1,1,0,1,0
112700	2,2,2,2,2,2,2,2,2,2,2,2,2,2,2,2,2,2,2,2,2,2,2,2,2,2,2,2,2,2,2,2,2,2,2,2,2,2,2,2,2,2,2,2,2,2,2,2,2,2	2,2,2,2,2,2,2,2,2,2,2,2,2,2,2,2,2,2,2,2,2,2,2,2,2,2,2,2,2,2,2,2,2,2,2,2,2,2,2,2,2,2,2,2,2,2,2,2,2,2	3,3,3,3,3,3,3,3,3,3,3,3,3,3,3,3,3,3,3,3,3,3,3,3,3,3,3,3,3,3,3,3,3,3,3,3,3,3,3,3,3,3,3,3,3,3,3,3,3,3	3,3,3,3,3,3,3,3,3,3,3,3,3,3,3,3,3,3,3,3,3,3,3,3,3,3,3,3,3,3,3,3,3,3,3,3,3,3,3,3,3,3,3,3,3,3,3,3,3,3	1,0,1,0,1,0,1,0,0,1,1,0,0,1,1,0,1,1,0,1,0,1,1,0,1,0,0,0,1,1,0,1,0,1,1,0,0,1,0,0,0,0,1,0,1,1,0,0,1,1	1,0,1,0,1,0,1,0,0,1,1,0,0,1,1,0,1,1,0,1,0,1,1,0,1,0,0,0,1,1,0,1,0,1,1,0,0,1,0,0,0,0,1,0,1,1,0,0,1,1	1,0,1,0,1,0,1,0,0,0,1,0,0,1,1,0,1,1,0,1,0,1,1,0,1,0,0,0,1,1,0,1,0,1,1,0,0,1,0,0,0,0,1,0,1,1,0,0,1,1	1,0,1,0,1,1,1,0,0,0,1,0,0,1,1,0,1,1,0,1,0,1,1,0,1,0,0,0,1,1,0,1,0,1,1,1,0,1,0,0,0,0,1,0,1,1,0,0,1,1	1,0,1,0,1,1,1,0,0,0,1,0,0,1,1,1,1,1,0,1,1,1,1,0,1,0,0,0,0,1,0,1,0,1,0,1,0,1,0,0,0,0,1,0,1,1,0,0,1,1	1,0,1,1,1,1,1,1,0,0,1,0,0,1,0,1,1,1,0,1,1,1,1,0,1,0,0,0,0,1,0,1,0,1,0,1,0,1,0,0,0,0,1,0,1,1,0,0,1,1	3,3,3,3,3,3,3,3,3,3,3,3,3,3,3,3,3,3,3,3,3,3,3,3,3,3,3,3,3,3,3,3,3,3,3,3,3,3,3,3,3,3,3,3,3,3,3,3,3,3	3,3,3,3,3,3,3,3,3,3,3,3,3,3,3,3,3,3,3,3,3,3,3,3,3,3,3,3,3,3,3,3,3,3,3,3,3,3,3,3,3,3,3,3,3,3,3,3,3,3	2,2,2,2,2,2,2,2,2,2,2,2,2,2,2,2,2,2,2,2,2,2,2,2,2,2,2,2,2,2,2,2,2,2,2,2,2,2,2,2,2,2,2,2,2,2,2,2,2,2	2,2,2,2,2,2,2,2,2,2,2,2,2,2,2,2,2,2,2,2,2,2,2,2,2,2,2,2,2,2,2,2,2,2,2,2,2,2,2,2,2,2,2,2,2,2,2,2,2,2	2,2,2,2,2,2,2,2,2,2,2,2,2,2,2,2,2,2,2,2,2,2,2,2,2,2,2,2,2,2,2,2,2,2,2,2,2,2,2,2,2,2,2,2,2,2,2,2,2,2	3,3,3,3,3,3,3,3,3,3,3,3,3,3,3,3,3,3,3,3,3,3,3,3,3,3,3,3,3,3,3,3,3,3,3,3,3,3,3,3,3,3,3,3,3,3,3,3,3,3	3,3,3,3,3,3,3,3,3,3,3,3,3,3,3,3,3,3,3,3,3,3,3,3,3,3,3,3,3,3,3,3,3,3,3,3,3,3,3,3,3,3,3,3,3,3,3,3,3,3	1,0,1,1,1,1,1,0,0,0,1,0,0,1,0,1,1,1,0,1,1,1,1,0,1,0,0,0,0,1,0,1,0,1,0,1,0,1,0,0,0,0,1,0,1,1,0,0,1,1	1,0,1,0,1,1,1,0,0,0,1,0,0,1,1,1,1,1,0,1,1,1,1,0,1,0,0,0,0,1,0,1,0,1,0,1,0,1,0,0,0,0,1,0,1,1,0,0,1,1	2,2,2,2,2,2,2,2,2,2,2,2,2,2,2,2,2,2,2,2,2,2,2,2,2,2,2,2,2,2,2,2,2,2,2,2,2,2,2,2,2,2,2,2,2,2,2,2,2,2	0,3,3,2,1,2,3,3,1,1,3,3,0,0,0,0,1,3,1,1,2,1,3,3,2,3,1,3,2,0,3,1,1,0,2,0,2,0,1,3,2,3,0,3,1,3,1,1,0,1	3,3,3,3,3,3,3,3,3,3,3,3,3,3,3,3,3,3,3,3,3,3,3,3,3,3,3,3,3,3,3,3,3,3,3,3,3,3,3,3,3,3,3,3,3,3,3,3,3,3	1,0,1,0,1,0,1,0,0,1,1,0,0,1,1,0,1,1,0,1,0,1,1,0,1,0,0,0,1,1,0,1,0,1,1,0,0,1,0,0,0,0,1,0,1,1,0,0,1,1	1,0,1,0,1,0,1,0,0,1,1,0,0,1,1,0,1,1,0,1,0,1,1,0,1,0,0,0,1,1,0,1,0,1,1,0,0,1,0,0,0,0,1,0,1,1,0,0,1,1	1,0,1,0,1,0,1,0,0,0,1,0,0,1,1,0,1,1,0,1,0,1,1,0,1,0,0,0,1,1,0,1,0,1,1,0,0,1,0,0,0,0,1,0,1,1,0,0,1,1	1,0,1,0,1,1,1,0,0,0,1,0,0,1,1,0,1,1,0,1,0,1,1,0,1,0,0,0,1,1,0,1,0,1,1,1,0,1,0,0,0,0,1,0,1,1,0,0,1,1
112800	2,2,2,2,2,2,2,2,2,2,2,2,2,2,2,2,2,2,2,2,2,2,2,2,2,2,2,2,2,2,2,2,2,2,2,2,2,2,2,2,2,2,2,2,2,2,2,2,2,2	2,2,2,2,2,2,2,2,2,2,2,2,2,2,2,2,2,2,2,2,2,2,2,2,2,2,2,2,2,2,2,2,2,2,2,2,2,2,2,2,2,2,2,2,2,2,2,2,2,2	3,3,3,3,3,3,3,3,3,3,3,3,3,3,3,3,3,3,3,3,3,3,3,3,3,3,3,3,3,3,3,3,3,3,3,3,3,3,3,3,3,3,3,3,3,3,3,3,3,3	3,3,3,3,3,3,3,3,3,3,3,3,3,3,3,3,3,3,3,3,3,3,3,3,3,3,3,3,3,3,3,3,3,3,3,3,3,3,3,3,3,3,3,3,3,3,3,3,3,3	1,1,1,1,1,1,0,0,0,0,1,0,1,0,1,0,1,1,0,0,0,0,1,1,1,1,1,1,1,1,1,1,1,1,0,1,0,1,0,1,1,1,1,0,0,1,0,1,0,0	1,1,1,1,1,1,0,0,0,0,1,0,1,0,1,0,1,1,0,0,0,0,1,1,1,0,1,1,1,1,1,1,1,1,0,1,0,1,0,1,1,1,1,0,0,1,0,1,0,0	1,1,1,1,1,1,0,0,0,0,1,0,1,0,1,0,1,1,0,0,1,0,1,1,1,0,0,0,1,1,1,1,1,1,0,1,0,1,0,1,1,1,1,0,0,1,0,1,0,0	1,1,1,1,1,1,0,0,0,0,1,0,1,0,1,0,1,1,0,0,1,1,1,1,1,0,0,0,1,1,1,1,1,1,0,0,0,1,0,1,0,0,1,0,0,1,0,1,0,0	1,1,1,0,1,1,0,0,0,0,1,0,1,0,1,0,1,1,0,0,0,1,1,1,1,0,0,0,1,1,1,1,1,1,0,0,0,1,0,1,1,1,1,0,0,1,0,1,0,0	1,1,1,1,1,1,0,0,0,0,1,0,1,0,1,0,1,1,0,0,0,1,1,1,1,0,0,0,0,1,1,1,1,1,0,0,0,1,0,1,1,1,1,0,0,1,0,1,0,0	3,3,3,3,3,3,3,3,3,3,3,3,3,3,3,3,3,3,3,3,3,3,3,3,3,3,3,3,3,3,3,3,3,3,3,3,3,3,3,3,3,3,3,3,3,3,3,3,3,3	3,3,3,3,3,3,3,3,3,3,3,3,3,3,3,3,3,3,3,3,3,3,3,3,3,3,3,3,3,3,3,3,3,3,3,3,3,3,3,3,3,3,3,3,3,3,3,3,3,3	2,2,2,2,2,2,2,2,2,2,2,2,2,2,2,2,2,2,2,2,2,2,2,2,2,2,2,2,2,2,2,2,2,2,2,2,2,2,2,2,2,2,2,2,2,2,2,2,2,2	2,2,2,2,2,2,2,2,2,2,2,2,2,2,2,2,2,2,2,2,2,2,2,2,2,2,2,2,2,2,2,2,2,2,2,2,2,2,2,2,2,2,2,2,2,2,2,2,2,2	2,2,2,2,2,2,2,2,2,2,2,2,2,2,2,2,2,2,2,2,2,2,2,2,2,2,2,2,2,2,2,2,2,2,2,2,2,2,2,2,2,2,2,2,2,2,2,2,2,2	3,3,3,3,3,3,3,3,3,3,3,3,3,3,3,3,3,3,3,3,3,3,3,3,3,3,3,3,3,3,3,3,3,3,3,3,3,3,3,3,3,3,3,3,3,3,3,3,3,3	3,3,3,3,3,3,3,3,3,3,3,3,3,3,3,3,3,3,3,3,3,3,3,3,3,3,3,3,3,3,3,3,3,3,3,3,3,3,3,3,3,3,3,3,3,3,3,3,3,3	1,1,1,1,1,1,0,0,0,0,1,0,1,0,1,0,1,1,0,0,0,1,1,1,1,0,0,0,1,1,1,1,1,1,0,0,0,1,0,1,1,1,1,0,0,1,0,1,0,0	1,1,1,1,1,1,0,0,0,0,1,0,1,0,1,0,1,1,0,0,0,1,1,1,1,0,0,0,1,1,1,1,1,1,0,0,0,1,0,1,1,1,1,0,0,1,0,1,0,0	2,2,2,2,2,2,2,2,2,2,2,2,2,2,2,2,2,2,2,2,2,2,2,2,2,2,2,2,2,2,2,2,2,2,2,2,2,2,2,2,2,2,2,2,2,2,2,2,2,2	2,2,0,3,2,3,2,2,2,1,3,1,2,0,3,1,3,1,3,3,0,2,2,2,3,0,1,3,3,1,0,1,2,1,3,2,0,3,2,3,3,2,3,1,3,0,0,0,0,3	3,3,3,3,3,3,3,3,3,3,3,3,3,3,3,3,3,3,3,3,3,3,3,3,3,3,3,3,3,3,3,3,3,3,3,3,3,3,3,3,3,3,3,3,3,3,3,3,3,3	1,1,1,1,1,1,0,0,0,0,1,0,1,0,1,0,1,1,0,0,0,0,1,1,1,1,1,1,1,1,1,1,1,1,0,1,0,1,0,1,1,1,1,0,0,1,0,1,0,0	1,1,1,1,1,1,0,0,0,0,1,0,1,0,1,0,1,1,0,0,0,0,1,1,1,0,1,1,1,1,1,1,1,1,0,1,0,1,0,1,1,1,1,0,0,1,0,1,0,0	1,1,1,1,1,1,0,0,0,0,1,0,1,0,1,0,1,1,0,0,1,0,1,1,1,0,0,0,1,1,1,1,1,1,0,1,0,1,0,1,1,1,1,0,0,1,0,1,0,0	1,1,1,1,1,1,0,0,0,0,1,0,1,0,1,0,1,1,0,0,1,1,1,1,1,0,0,0,1,1,1,1,1,1,0,0,0,1,0,1,0,1,1,0,0,1,0,1,0,0
112900	2,2,2,2,2,2,2,2,2,2,2,2,2,2,2,2,2,2,2,2,2,2,2,2,2,2,2,2,2,2,2,2,2,2,2,2,2,2,2,2,2,2,2,2,2,2,2,2,2,2	2,2,2,2,2,2,2,2,2,2,2,2,2,2,2,2,2,2,2,2,2,2,2,2,2,2,2,2,2,2,2,2,2,2,2,2,2,2,2,2,2,2,2,2,2,2,2,2,2,2	3,3,3,3,3,3,3,3,3,3,3,3,3,3,3,3,3,3,3,3,3,3,3,3,3,3,3,3,3,3,3,3,3,3,3,3,3,3,3,3,3,3,3,3,3,3,3,3,3,3	3,3,3,3,3,3,3,3,3,3,3,3,3,3,3,3,3,3,3,3,3,3,3,3,3,3,3,3,3,3,3,3,3,3,3,3,3,3,3,3,3,3,3,3,3,3,3,3,3,3	0,0,1,1,1,1,0,1,1,0,0,0,0,0,1,1,1,0,1,1,1,1,0,1,0,1,0,0,1,0,0,0,1,1,0,0,0,0,0,0,0,1,0,0,0,0,1,0,1,1	0,0,1,1,1,1,0,1,1,0,1,0,0,0,1,1,1,0,1,1,1,1,0,1,0,1,0,0,1,0,0,0,1,1,0,0,1,0,0,0,0,1,0,0,0,0,1,0,1,0	0,0,1,1,1,1,0,1,1,0,1,0,0,0,1,1,1,0,1,1,1,1,0,1,0,1,0,0,1,0,0,0,1,1,0,0,1,0,0,0,0,1,0,0,0,0,1,0,1,0	0,0,0,0,1,0,0,1,1,0,1,0,0,0,0,1,1,0,1,1,1,1,0,1,0,1,0,0,1,0,0,0,1,1,0,0,1,0,0,0,0,1,0,0,0,0,1,0,1,0	0,0,0,1,1,0,0,1,1,0,1,0,0,0,0,1,1,0,1,1,1,1,0,1,0,1,0,0,0,0,0,0,1,1,0,0,1,0,0,0,0,1,0,0,0,0,1,0,1,0	0,0,0,1,1,0,0,1,1,0,1,1,0,0,0,1,1,0,1,1,1,1,0,1,0,1,0,0,0,0,0,0,1,1,0,0,1,0,0,0,0,0,0,0,0,0,1,0,1,0	3,3,3,3,3,3,3,3,3,3,3,3,3,3,3,3,3,3,3,3,3,3,3,3,3,3,3,3,3,3,3,3,3,3,3,3,3,3,3,3,3,3,3,3,3,3,3,3,3,3	3,3,3,3,3,3,3,3,3,3,3,3,3,3,3,3,3,3,3,3,3,3,3,3,3,3,3,3,3,3,3,3,3,3,3,3,3,3,3,3,3,3,3,3,3,3,3,3,3,3	2,2,2,2,2,2,2,2,2,2,2,2,2,2,2,2,2,2,2,2,2,2,2,2,2,2,2,2,2,2,2,2,2,2,2,2,2,2,2,2,2,2,2,2,2,2,2,2,2,2	2,2,2,2,2,2,2,2,2,2,2,2,2,2,2,2,2,2,2,2,2,2,2,2,2,2,2,2,2,2,2,2,2,2,2,2,2,2,2,2,2,2,2,2,2,2,2,2,2,2	2,2,2,2,2,2,2,2,2,2,2,2,2,2,2,2,2,2,2,2,2,2,2,2,2,2,2,2,2,2,2,2,2,2,2,2,2,2,2,2,2,2,2,2,2,2,2,2,2,2	3,3,3,3,3,3,3,3,3,3,3,3,3,3,3,3,3,3,3,3,3,3,3,3,3,3,3,3,3,3,3,3,3,3,3,3,3,3,3,3,3,3,3,3,3,3,3,3,3,3	3,3,3,3,3,3,3,3,3,3,3,3,3,3,3,3,3,3,3,3,3,3,3,3,3,3,3,3,3,3,3,3,3,3,3,3,3,3,3,3,3,3,3,3,3,3,3,3,3,3	0,0,0,1,1,0,0,1,1,0,1,0,0,0,0,1,1,0,1,1,1,1,0,1,0,1,0,0,0,0,0,0,1,1,0,0,1,0,0,0,0,0,0,0,0,0,1,0,1,0	0,0,0,1,1,0,0,1,1,0,1,0,0,0,0,1,1,0,1,1,1,1,0,1,0,1,0,0,0,0,0,0,1,1,0,0,1,0,0,0,0,1,0,0,0,0,1,0,1,0	2,2,2,2,2,2,2,2,2,2,2,2,2,2,2,2,2,2,2,2,2,2,2,2,2,2,2,2,2,2,2,2,2,2,2,2,2,2,2,2,2,2,2,2,2,2,2,2,2,2	3,3,3,3,3,0,3,2,2,2,3,3,1,2,1,2,3,3,1,3,2,0,0,0,3,2,2,2,2,2,1,0,2,2,1,3,1,3,1,0,3,2,1,2,3,3,1,3,2,3	3,3,3,3,3,3,3,3,3,3,3,3,3,3,3,3,3,3,3,3,3,3,3,3,3,3,3,3,3,3,3,3,3,3,3,3,3,3,3,3,3,3,3,3,3,3,3,3,3,3	0,0,1,1,1,1,0,1,1,0,0,0,0,0,1,1,1,0,1,1,1,1,0,1,0,1,0,0,1,0,0,0,1,1,0,0,1,0,0,0,0,1,0,0,0,0,1,0,1,0	0,0,1,1,1,1,0,1,1,0,1,0,0,0,1,1,1,0,1,1,1,1,0,1,0,1,0,0,1,0,0,0,1,1,0,0,1,0,0,0,0,1,0,0,0,0,1,0,1,0	0,0,1,1,1,1,0,1,1,0,1,0,0,0,1,1,1,0,1,1,1,1,0,1,0,1,0,0,1,0,0,0,1,1,0,0,1,0,0,0,0,1,0,0,0,0,1,0,1,0	0,0,0,1,1,0,0,1,1,0,1,0,0,0,0,1,1,0,1,1,1,1,0,1,0,1,0,0,1,0,0,0,1,1,0,0,1,0,0,0,0,1,0,0,0,0,1,0,1,0
113000	2,2,2,2,2,2,2,2,2,2,2,2,2,2,2,2,2,2,2,2,2,2,2,2,2,2,2,2,2,2,2,2,2,2,2,2,2,2,2,2,2,2,2,2,2,2,2,2,2,2	2,2,2,2,2,2,2,2,2,2,2,2,2,2,2,2,2,2,2,2,2,2,2,2,2,2,2,2,2,2,2,2,2,2,2,2,2,2,2,2,2,2,2,2,2,2,2,2,2,2	3,3,3,3,3,3,3,3,3,3,3,3,3,3,3,3,3,3,3,3,3,3,3,3,3,3,3,3,3,3,3,3,3,3,3,3,3,3,3,3,3,3,3,3,3,3,3,3,3,3	3,3,3,3,3,3,3,3,3,3,3,3,3,3,3,3,3,3,3,3,3,3,3,3,3,3,3,3,3,3,3,3,3,3,3,3,3,3,3,3,3,3,3,3,3,3,3,3,3,3	1,0,1,0,0,1,0,0,0,0,1,1,1,1,1,0,0,0,0,1,1,1,0,0,1,1,0,1,0,0,0,0,1,0,0,1,1,0,0,0,0,0,1,0,1,1,1,1,0,1	1,0,1,0,0,1,0,0,0,0,0,1,1,1,1,0,0,0,0,1,1,1,0,0,1,1,1,1,0,1,0,0,1,0,0,1,1,0,0,1,0,1,0,0,1,1,1,0,0,1	1,0,1,0,0,1,0,0,0,0,0,1,1,1,1,0,0,0,0,1,1,1,0,0,1,1,1,1,0,0,0,0,1,0,0,1,1,0,0,1,0,1,0,0,1,1,1,0,0,1	1,0,1,0,0,1,0,0,0,0,0,1,1,1,1,0,0,0,0,1,1,1,0,0,1,1,1,1,0,1,0,0,1,0,0,1,1,0,0,1,0,1,0,1,1,1,1,0,0,1	1,0,0,0,0,0,0,0,0,0,0,1,1,1,0,0,0,0,0,1,1,1,0,0,1,1,1,1,0,1,0,0,1,0,0,1,0,1,0,1,0,1,0,1,1,0,1,0,0,1	1,0,0,0,0,1,0,0,0,0,1,1,1,1,1,0,0,0,0,1,1,1,0,0,1,1,1,1,0,1,0,0,1,0,0,1,0,1,0,1,0,1,0,1,1,0,1,0,0,1	3,3,3,3,3,3,3,3,3,3,3,3,3,3,3,3,3,3,3,3,3,3,3,3,3,3,3,3,3,3,3,3,3,3,3,3,3,3,3,3,3,3,3,3,3,3,3,3,3,3	3,3,3,3,3,3,3,3,3,3,3,3,3,3,3,3,3,3,3,3,3,3,3,3,3,3,3,3,3,3,3,3,3,3,3,3,3,3,3,3,3,3,3,3,3,3,3,3,3,3	2,2,2,2,2,2,2,2,2,2,2,2,2,2,2,2,2,2,2,2,2,2,2,2,2,2,2,2,2,2,2,2,2,2,2,2,2,2,2,2,2,2,2,2,2,2,2,2,2,2	2,2,2,2,2,2,2,2,2,2,2,2,2,2,2,2,2,2,2,2,2,2,2,2,2,2,2,2,2,2,2,2,2,2,2,2,2,2,2,2,2,2,2,2,2,2,2,2,2,2	2,2,2,2,2,2,2,2,2,2,2,2,2,2,2,2,2,2,2,2,2,2,2,2,2,2,2,2,2,2,2,2,2,2,2,2,2,2,2,2,2,2,2,2,2,2,2,2,2,2	3,3,3,3,3,3,3,3,3,3,3,3,3,3,3,3,3,3,3,3,3,3,3,3,3,3,3,3,3,3,3,3,3,3,3,3,3,3,3,3,3,3,3,3,3,3,3,3,3,3	3,3,3,3,3,3,3,3,3,3,3,3,3,3,3,3,3,3,3,3,3,3,3,3,3,3,3,3,3,3,3,3,3,3,3,3,3,3,3,3,3,3,3,3,3,3,3,3,3,3	1,0,0,0,0,1,0,0,0,0,1,1,1,1,1,0,0,0,0,1,1,1,0,0,1,1,1,1,0,1,0,0,1,0,0,1,0,1,0,1,0,1,0,1,1,0,1,0,0,1	1,0,0,0,0,1,0,0,0,0,0,1,1,1,1,0,0,0,0,1,1,1,0,0,1,1,1,1,0,1,0,0,1,0,0,1,0,1,0,1,0,1,0,1,1,0,1,0,0,1	2,2,2,2,2,2,2,2,2,2,2,2,2,2,2,2,2,2,2,2,2,2,2,2,2,2,2,2,2,2,2,2,2,2,2,2,2,2,2,2,2,2,2,2,2,2,2,2,2,2	3,0,0,2,2,2,3,2,0,3,2,2,1,0,0,2,0,2,1,1,0,2,0,2,2,3,1,3,0,3,0,1,0,3,3,0,3,0,2,3,0,2,0,3,2,0,2,0,1,2	3,3,3,3,3,3,3,3,3,3,3,3,3,3,3,3,3,3,3,3,3,3,3,3,3,3,3,3,3,3,3,3,3,3,3,3,3,3,3,3,3,3,3,3,3,3,3,3,3,3	1,0,1,0,0,1,0,0,0,0,0,1,1,1,1,0,0,0,0,1,1,1,0,0,1,1,1,1,0,0,0,0,1,0,0,1,1,0,0,0,0,1,0,0,1,1,1,0,0,1	1,0,1,0,0,1,0,0,0,0,0,1,1,1,1,0,0,0,0,1,1,1,0,0,1,1,1,1,0,1,0,0,1,0,0,1,1,0,0,1,0,1,0,0,1,1,1,0,0,1	1,0,1,0,0,1,0,0,0,0,0,1,1,1,1,0,0,0,0,1,1,1,0,0,1,1,1,1,0,1,0,0,1,0,0,1,1,0,0,1,0,1,0,0,1,1,1,0,0,1	1,0,1,0,0,1,0,0,0,0,0,1,1,1,1,0,0,0,0,1,1,1,0,0,1,1,1,1,0,1,0,0,1,0,0,1,1,0,0,1,0,1,0,1,1,1,1,0,0,1
113100	2,2,2,2,2,2,2,2,2,2,2,2,2,2,2,2,2,2,2,2,2,2,2,2,2,2,2,2,2,2,2,2,2,2,2,2,2,2,2,2,2,2,2,2,2,2,2,2,2,2	2,2,2,2,2,2,2,2,2,2,2,2,2,2,2,2,2,2,2,2,2,2,2,2,2,2,2,2,2,2,2,2,2,2,2,2,2,2,2,2,2,2,2,2,2,2,2,2,2,2	3,3,3,3,3,3,3,3,3,3,3,3,3,3,3,3,3,3,3,3,3,3,3,3,3,3,3,3,3,3,3,3,3,3,3,3,3,3,3,3,3,3,3,3,3,3,3,3,3,3	3,3,3,3,3,3,3,3,3,3,3,3,3,3,3,3,3,3,3,3,3,3,3,3,3,3,3,3,3,3,3,3,3,3,3,3,3,3,3,3,3,3,3,3,3,3,3,3,3,3	1,1,0,1,0,1,0,0,1,0,0,1,1,1,0,0,0,1,1,1,1,0,1,0,1,1,1,0,1,0,1,1,1,0,0,1,1,0,1,0,1,0,0,0,1,0,0,1,0,0	1,1,0,1,0,1,0,0,1,0,0,1,1,1,0,0,0,1,1,1,1,0,1,0,1,1,1,0,1,0,1,1,1,1,0,1,1,0,1,0,1,0,0,0,1,0,1,1,0,0	1,1,0,1,0,1,0,0,1,0,0,1,1,1,0,0,0,1,1,1,1,0,1,0,1,1,1,0,1,0,1,1,1,1,0,1,1,0,1,0,1,0,0,0,1,0,0,1,0,0	1,1,0,1,0,1,0,0,1,0,0,1,1,1,0,0,0,1,1,1,1,0,1,0,1,1,1,0,1,0,1,1,1,1,0,1,1,0,1,0,1,0,0,0,1,0,0,1,0,0	1,1,0,1,0,1,0,0,1,0,0,1,1,1,0,0,0,1,1,1,1,0,1,0,1,1,1,0,1,0,1,1,1,1,0,1,1,0,1,0,1,0,0,0,1,0,0,1,0,0	1,1,0,1,0,1,0,0,1,0,0,1,1,1,0,0,0,1,1,1,1,0,1,1,1,1,1,0,1,0,1,1,1,1,0,1,1,0,1,0,1,1,0,0,1,0,0,1,0,0	3,3,3,3,3,3,3,3,3,3,3,3,3,3,3,3,3,3,3,3,3,3,3,3,3,3,3,3,3,3,3,3,3,3,3,3,3,3,3,3,3,3,3,3,3,3,3,3,3,3	3,3,3,3,3,3,3,3,3,3,3,3,3,3,3,3,3,3,3,3,3,3,3,3,3,3,3,3,3,3,3,3,3,3,3,3,3,3,3,3,3,3,3,3,3,3,3,3,3,3	2,2,2,2,2,2,2,2,2,2,2,2,2,2,2,2,2,2,2,2,2,2,2,2,2,2,2,2,2,2,2,2,2,2,2,2,2,2,2,2,2,2,2,2,2,2,2,2,2,2	2,2,2,2,2,2,2,2,2,2,2,2,2,2,2,2,2,2,2,2,2,2,2,2,2,2,2,2,2,2,2,2,2,2,2,2,2,2,2,2,2,2,2,2,2,2,2,2,2,2	2,2,2,2,2,2,2,2,2,2,2,2,2,2,2,2,2,2,2,2,2,2,2,2,2,2,2,2,2,2,2,2,2,2,2,2,2,2,2,2,2,2,2,2,2,2,2,2,2,2	3,3,3,3,3,3,3,3,3,3,3,3,3,3,3,3,3,3,3,3,3,3,3,3,3,3,3,3,3,3,3,3,3,3,3,3,3,3,3,3,3,3,3,3,3,3,3,3,3,3	3,3,3,3,3,3,3,3,3,3,3,3,3,3,3,3,3,3,3,3,3,3,3,3,3,3,3,3,3,3,3,3,3,3,3,3,3,3,3,3,3,3,3,3,3,3,3,3,3,3	1,1,0,1,0,1,0,0,1,0,0,1,1,1,0,0,0,1,1,1,1,0,1,0,1,1,1,0,1,0,1,1,1,1,0,1,1,0,1,0,1,0,0,0,1,0,0,1,0,0	1,1,0,1,0,1,0,0,1,0,0,1,1,1,0,0,0,1,1,1,1,0,1,0,1,1,1,0,1,0,1,1,1,1,0,1,1,0,1,0,1,0,0,0,1,0,0,1,0,0	2,2,2,2,2,2,2,2,2,2,2,2,2,2,2,2,2,2,2,2,2,2,2,2,2,2,2,2,2,2,2,2,2,2,2,2,2,2,2,2,2,2,2,2,2,2,2,2,2,2	0,2,2,1,2,3,2,1,1,1,2,3,2,2,0,0,2,0,3,3,1,3,1,1,2,2,3,2,2,2,2,1,1,2,3,2,2,1,3,3,2,3,1,1,1,1,2,3,1,0	3,3,3,3,3,3,3,3,3,3,3,3,3,3,3,3,3,3,3,3,3,3,3,3,3,3,3,3,3,3,3,3,3,3,3,3,3,3,3,3,3,3,3,3,3,3,3,3,3,3	1,1,0,1,0,1,0,0,1,0,0,1,1,1,0,0,0,1,1,1,1,0,1,0,1,1,1,0,1,0,1,1,1,1,0,1,1,0,1,0,1,0,0,0,1,0,0,1,0,0	1,1,0,1,0,1,0,0,1,0,0,1,1,1,0,0,0,1,1,1,1,0,1,0,1,1,1,0,1,0,1,1,1,1,0,1,1,0,1,0,1,0,0,0,1,0,0,1,0,0	1,1,0,1,0,1,0,0,1,0,0,1,1,1,0,0,0,1,1,1,1,0,1,0,1,1,1,0,1,0,1,1,1,1,0,1,1,0,1,0,1,0,0,0,1,0,0,1,0,0	1,1,0,1,0,1,0,0,1,0,0,1,1,1,0,0,0,1,1,1,1,0,1,0,1,1,1,0,1,0,1,1,1,1,0,1,1,0,1,0,1,0,0,0,1,0,0,1,0,0
113200	2,2,2,2,2,2,2,2,2,2,2,2,2,2,2,2,2,2,2,2,2,2,2,2,2,2,2,2,2,2,2,2,2,2,2,2,2,2,2,2,2,2,2,2,2,2,2,2,2,2	2,2,2,2,2,2,2,2,2,2,2,2,2,2,2,2,2,2,2,2,2,2,2,2,2,2,2,2,2,2,2,2,2,2,2,2,2,2,2,2,2,2,2,2,2,2,2,2,2,2	3,3,3,3,3,3,3,3,3,3,3,3,3,3,3,3,3,3,3,3,3,3,3,3,3,3,3,3,3,3,3,3,3,3,3,3,3,3,3,3,3,3,3,3,3,3,3,3,3,3	3,3,3,3,3,3,3,3,3,3,3,3,3,3,3,3,3,3,3,3,3,3,3,3,3,3,3,3,3,3,3,3,3,3,3,3,3,3,3,3,3,3,3,3,3,3,3,3,3,3	1,1,1,0,1,1,1,0,1,0,0,1,1,1,0,0,1,0,0,1,0,0,0,0,0,1,0,1,0,1,1,1,1,0,1,1,1,1,1,0,0,0,0,1,1,1,0,1,1,0	1,1,1,0,1,1,1,0,1,0,0,1,1,1,0,0,1,0,0,0,0,0,0,0,0,1,0,1,0,1,1,1,1,0,1,1,1,1,1,0,0,0,0,1,1,1,0,1,0,0	1,1,1,0,1,0,1,0,1,0,0,1,1,1,0,0,1,0,0,1,0,0,0,1,0,1,0,1,0,1,1,1,1,0,1,1,1,1,1,0,0,0,0,1,1,1,0,1,0,0	1,1,1,0,1,1,1,0,1,0,0,1,1,1,0,0,1,0,1,1,0,0,0,0,0,1,0,1,1,1,1,1,1,0,1,1,1,1,1,0,0,0,1,1,1,1,1,1,0,0	1,0,0,0,1,1,1,0,1,0,0,1,1,1,0,0,1,0,0,1,0,0,0,0,0,1,0,1,0,1,1,1,1,0,1,1,1,1,1,0,0,0,1,1,1,1,0,1,0,0	1,1,0,0,1,1,1,0,1,0,0,1,1,1,0,0,1,0,0,1,0,0,0,0,0,0,0,1,0,1,1,1,1,0,1,1,1,1,1,0,0,0,1,1,1,1,0,1,0,0	3,3,3,3,3,3,3,3,3,3,3,3,3,3,3,3,3,3,3,3,3,3,3,3,3,3,3,3,3,3,3,3,3,3,3,3,3,3,3,3,3,3,3,3,3,3,3,3,3,3	3,3,3,3,3,3,3,3,3,3,3,3,3,3,3,3,3,3,3,3,3,3,3,3,3,3,3,3,3,3,3,3,3,3,3,3,3,3,3,3,3,3,3,3,3,3,3,3,3,3	2,2,2,2,2,2,2,2,2,2,2,2,2,2,2,2,2,2,2,2,2,2,2,2,2,2,2,2,2,2,2,2,2,2,2,2,2,2,2,2,2,2,2,2,2,2,2,2,2,2	2,2,2,2,2,2,2,2,2,2,2,2,2,2,2,2,2,2,2,2,2,2,2,2,2,2,2,2,2,2,2,2,2,2,2,2,2,2,2,2,2,2,2,2,2,2,2,2,2,2	2,2,2,2,2,2,2,2,2,2,2,2,2,2,2,2,2,2,2,2,2,2,2,2,2,2,2,2,2,2,2,2,2,2,2,2,2,2,2,2,2,2,2,2,2,2,2,2,2,2	3,3,3,3,3,3,3,3,3,3,3,3,3,3,3,3,3,3,3,3,3,3,3,3,3,3,3,3,3,3,3,3,3,3,3,3,3,3,3,3,3,3,3,3,3,3,3,3,3,3	3,3,3,3,3,3,3,3,3,3,3,3,3,3,3,3,3,3,3,3,3,3,3,3,3,3,3,3,3,3,3,3,3,3,3,3,3,3,3,3,3,3,3,3,3,3,3,3,3,3	1,1,0,0,1,1,1,0,1,0,0,1,1,1,0,0,1,0,0,1,0,0,0,0,0,1,0,1,0,1,1,1,1,0,1,1,1,1,1,0,0,0,1,1,1,1,0,1,0,0	1,1,0,0,1,1,1,0,1,0,0,1,1,1,0,0,1,0,0,1,0,0,0,0,0,1,0,1,0,1,1,1,1,0,1,1,1,1,1,0,0,0,1,1,1,1,0,1,0,0	2,2,2,2,2,2,2,2,2,2,2,2,2,2,2,2,2,2,2,2,2,2,2,2,2,2,2,2,2,2,2,2,2,2,2,2,2,2,2,2,2,2,2,2,2,2,2,2,2,2	1,3,3,0,0,1,0,1,0,3,1,3,1,1,0,2,1,0,0,0,2,2,0,0,2,1,0,3,0,2,0,1,1,1,1,1,3,0,3,2,2,0,0,1,2,1,3,2,0,3	3,3,3,3,3,3,3,3,3,3,3,3,3,3,3,3,3,3,3,3,3,3,3,3,3,3,3,3,3,3,3,3,3,3,3,3,3,3,3,3,3,3,3,3,3,3,3,3,3,3	1,1,1,0,1,1,1,0,1,0,0,1,1,1,0,0,1,0,0,1,0,0,0,0,0,1,0,1,0,1,1,1,1,0,1,1,1,1,1,0,0,0,0,1,1,1,0,1,1,0	1,1,1,0,1,1,1,0,1,0,0,1,1,1,0,0,1,0,0,1,0,0,0,0,0,1,0,1,0,1,1,1,1,0,1,1,1,1,1,0,0,0,0,1,1,1,0,1,0,0	1,1,1,0,1,1,1,0,1,0,0,1,1,1,0,0,1,0,0,1,0,0,0,0,0,1,0,1,0,1,1,1,1,0,1,1,1,1,1,0,0,0,0,1,1,1,0,1,0,0	1,1,1,0,1,1,1,0,1,0,0,1,1,1,0,0,1,0,0,1,0,0,0,0,0,1,0,1,0,1,1,1,1,0,1,1,1,1,1,0,0,0,1,1,1,1,0,1,0,0
113300	2,2,2,2,2,2,2,2,2,2,2,2,2,2,2,2,2,2,2,2,2,2,2,2,2,2,2,2,2,2,2,2,2,2,2,2,2,2,2,2,2,2,2,2,2,2,2,2,2,2	2,2,2,2,2,2,2,2,2,2,2,2,2,2,2,2,2,2,2,2,2,2,2,2,2,2,2,2,2,2,2,2,2,2,2,2,2,2,2,2,2,2,2,2,2,2,2,2,2,2	3,3,3,3,3,3,3,3,3,3,3,3,3,3,3,3,3,3,3,3,3,3,3,3,3,3,3,3,3,3,3,3,3,3,3,3,3,3,3,3,3,3,3,3,3,3,3,3,3,3	3,3,3,3,3,3,3,3,3,3,3,3,3,3,3,3,3,3,3,3,3,3,3,3,3,3,3,3,3,3,3,3,3,3,3,3,3,3,3,3,3,3,3,3,3,3,3,3,3,3	1,0,0,1,1,0,0,1,0,0,1,0,0,1,0,1,0,1,0,1,1,1,0,0,1,0,1,1,1,0,1,0,1,0,1,1,1,1,0,1,1,1,1,1,1,0,1,0,1,1	1,0,0,1,1,0,1,1,0,0,1,0,0,1,0,1,0,1,1,1,1,1,0,0,1,0,1,1,1,0,1,0,1,0,1,1,1,1,0,1,1,1,1,1,1,0,1,0,1,1	1,0,0,1,1,0,1,1,0,0,1,0,0,1,0,1,0,1,0,1,0,1,0,0,1,0,1,1,1,0,1,0,1,0,1,1,1,1,0,1,1,1,1,1,1,0,1,0,1,1	1,0,0,0,1,0,1,1,0,0,1,0,0,1,0,1,0,1,0,1,0,1,1,0,1,0,1,1,1,0,0,0,1,0,1,1,1,1,0,1,1,1,1,1,1,0,1,0,1,1	1,0,0,0,1,0,1,1,0,0,1,0,0,1,0,1,0,1,0,1,0,1,1,0,1,0,1,1,1,0,0,0,1,0,1,1,1,1,0,1,1,1,1,1,1,0,1,0,1,1	1,0,1,0,1,0,1,1,0,0,1,0,0,1,0,1,0,0,0,1,0,1,1,0,1,0,1,1,1,0,0,0,1,0,1,1,1,1,0,1,1,1,1,1,1,0,1,0,1,1	3,3,3,3,3,3,3,3,3,3,3,3,3,3,3,3,3,3,3,3,3,3,3,3,3,3,3,3,3,3,3,3,3,3,3,3,3,3,3,3,3,3,3,3,3,3,3,3,3,3	3,3,3,3,3,3,3,3,3,3,3,3,3,3,3,3,3,3,3,3,3,3,3,3,3,3,3,3,3,3,3,3,3,3,3,3,3,3,3,3,3,3,3,3,3,3,3,3,3,3	2,2,2,2,2,2,2,2,2,2,2,2,2,2,2,2,2,2,2,2,2,2,2,2,2,2,2,2,2,2,2,2,2,2,2,2,2,2,2,2,2,2,2,2,2,2,2,2,2,2	2,2,2,2,2,2,2,2,2,2,2,2,2,2,2,2,2,2,2,2,2,2,2,2,2,2,2,2,2,2,2,2,2,2,2,2,2,2,2,2,2,2,2,2,2,2,2,2,2,2	2,2,2,2,2,2,2,2,2,2,2,2,2,2,2,2,2,2,2,2,2,2,2,2,2,2,2,2,2,2,2,2,2,2,2,2,2,2,2,2,2,2,2,2,2,2,2,2,2,2	3,3,3,3,3,3,3,3,3,3,3,3,3,3,3,3,3,3,3,3,3,3,3,3,3,3,3,3,3,3,3,3,3,3,3,3,3,3,3,3,3,3,3,3,3,3,3,3,3,3	3,3,3,3,3,3,3,3,3,3,3,3,3,3,3,3,3,3,3,3,3,3,3,3,3,3,3,3,3,3,3,3,3,3,3,3,3,3,3,3,3,3,3,3,3,3,3,3,3,3	1,0,1,0,1,0,1,1,0,0,1,0,0,1,0,1,0,0,0,1,0,1,1,0,1,0,1,1,1,0,0,0,1,0,1,1,1,1,0,1,1,1,1,1,1,0,1,0,1,1	1,0,0,0,1,0,1,1,0,0,1,0,0,1,0,1,0,1,0,1,0,1,1,0,1,0,1,1,1,0,0,0,1,0,1,1,1,1,0,1,1,1,1,1,1,0,1,0,1,1	2,2,2,2,2,2,2,2,2,2,2,2,2,2,2,2,2,2,2,2,2,2,2,2,2,2,2,2,2,2,2,2,2,2,2,2,2,2,2,2,2,2,2,2,2,2,2,2,2,2	0,2,1,3,2,1,0,2,3,1,2,0,3,1,1,2,1,2,0,1,3,2,2,0,1,1,2,2,2,2,0,2,0,2,1,2,2,2,1,3,0,2,0,1,3,0,1,0,1,1	3,3,3,3,3,3,3,3,3,3,3,3,3,3,3,3,3,3,3,3,3,3,3,3,3,3,3,3,3,3,3,3,3,3,3,3,3,3,3,3,3,3,3,3,3,3,3,3,3,3	1,0,0,1,1,0,0,1,0,0,1,0,0,1,0,1,0,1,0,1,1,1,0,0,1,0,1,1,1,0,1,0,1,0,1,1,1,1,0,1,1,1,1,1,1,0,1,0,1,1	1,0,0,1,1,0,1,1,0,0,1,0,0,1,0,1,0,1,0,1,1,1,0,0,1,0,1,1,1,0,1,0,1,0,1,1,1,1,0,1,1,1,1,1,1,0,1,0,1,1	1,0,0,1,1,0,1,1,0,0,1,0,0,1,0,1,0,1,0,1,0,1,0,0,1,0,1,1,1,0,1,0,1,0,1,1,1,1,0,1,1,1,1,1,1,0,1,0,1,1	1,0,0,0,1,0,1,1,0,0,1,0,0,1,0,1,0,1,0,1,0,1,1,0,1,0,1,1,1,0,0,0,1,0,1,1,1,1,0,1,1,1,1,1,1,0,1,0,1,1
113400	2,2,2,2,2,2,2,2,2,2,2,2,2,2,2,2,2,2,2,2,2,2,2,2,2,2,2,2,2,2,2,2,2,2,2,2,2,2,2,2,2,2,2,2,2,2,2,2,2,2	2,2,2,2,2,2,2,2,2,2,2,2,2,2,2,2,2,2,2,2,2,2,2,2,2,2,2,2,2,2,2,2,2,2,2,2,2,2,2,2,2,2,2,2,2,2,2,2,2,2	3,3,3,3,3,3,3,3,3,3,3,3,3,3,3,3,3,3,3,3,3,3,3,3,3,3,3,3,3,3,3,3,3,3,3,3,3,3,3,3,3,3,3,3,3,3,3,3,3,3	3,3,3,3,3,3,3,3,3,3,3,3,3,3,3,3,3,3,3,3,3,3,3,3,3,3,3,3,3,3,3,3,3,3,3,3,3,3,3,3,3,3,3,3,3,3,3,3,3,3	1,0,1,0,0,0,1,1,0,0,1,0,1,1,1,0,0,1,0,0,0,1,1,1,0,0,0,0,1,0,0,0,1,1,1,0,1,1,1,1,0,1,0,1,0,1,0,1,0,0	1,0,1,0,0,0,1,1,0,0,1,0,1,1,1,0,0,1,0,0,0,1,1,1,0,0,0,0,1,0,0,0,1,1,1,0,1,1,1,1,0,1,0,1,0,1,0,0,0,0	1,0,1,0,0,1,1,1,0,0,1,0,1,1,1,0,0,1,0,0,1,1,1,1,0,0,0,0,1,0,0,0,1,1,1,0,1,1,1,1,0,1,0,1,0,1,0,1,0,0	1,0,1,0,0,1,1,1,0,0,1,0,1,1,1,1,0,1,0,0,1,1,1,0,0,0,0,0,1,0,0,0,1,0,1,0,1,1,0,1,0,0,0,1,0,1,0,1,0,0	1,0,0,0,0,1,1,1,0,1,1,0,1,1,1,1,0,1,0,0,0,1,1,0,0,0,0,0,1,0,0,0,1,0,1,1,1,1,0,1,0,0,0,0,0,1,0,1,0,0	1,0,1,0,0,1,1,1,0,1,1,0,1,1,1,1,0,1,0,0,0,1,1,0,0,0,0,0,1,0,0,0,1,0,1,1,1,1,0,1,0,0,0,0,0,1,0,1,0,0	3,3,3,3,3,3,3,3,3,3,3,3,3,3,3,3,3,3,3,3,3,3,3,3,3,3,3,3,3,3,3,3,3,3,3,3,3,3,3,3,3,3,3,3,3,3,3,3,3,3	3,3,3,3,3,3,3,3,3,3,3,3,3,3,3,3,3,3,3,3,3,3,3,3,3,3,3,3,3,3,3,3,3,3,3,3,3,3,3,3,3,3,3,3,3,3,3,3,3,3	2,2,2,2,2,2,2,2,2,2,2,2,2,2,2,2,2,2,2,2,2,2,2,2,2,2,2,2,2,2,2,2,2,2,2,2,2,2,2,2,2,2,2,2,2,2,2,2,2,2	2,2,2,2,2,2,2,2,2,2,2,2,2,2,2,2,2,2,2,2,2,2,2,2,2,2,2,2,2,2,2,2,2,2,2,2,2,2,2,2,2,2,2,2,2,2,2,2,2,2	2,2,2,2,2,2,2,2,2,2,2,2,2,2,2,2,2,2,2,2,2,2,2,2,2,2,2,2,2,2,2,2,2,2,2,2,2,2,2,2,2,2,2,2,2,2,2,2,2,2	3,3,3,3,3,3,3,3,3,3,3,3,3,3,3,3,3,3,3,3,3,3,3,3,3,3,3,3,3,3,3,3,3,3,3,3,3,3,3,3,3,3,3,3,3,3,3,3,3,3	3,3,3,3,3,3,3,3,3,3,3,3,3,3,3,3,3,3,3,3,3,3,3,3,3,3,3,3,3,3,3,3,3,3,3,3,3,3,3,3,3,3,3,3,3,3,3,3,3,3	1,0,1,0,0,1,1,1,0,1,1,0,1,1,1,1,0,1,0,0,0,1,1,0,0,0,0,0,1,0,0,0,1,0,1,1,1,1,0,1,0,0,0,0,0,1,0,1,0,0	1,0,1,0,0,1,1,1,0,1,1,0,1,1,1,1,0,1,0,0,0,1,1,0,0,0,0,0,1,0,0,0,1,0,1,1,1,1,0,1,0,0,0,0,0,1,0,1,0,0	2,2,2,2,2,2,2,2,2,2,2,2,2,2,2,2,2,2,2,2,2,2,2,2,2,2,2,2,2,2,2,2,2,2,2,2,2,2,2,2,2,2,2,2,2,2,2,2,2,2	1,2,2,1,0,2,3,3,0,3,1,1,1,3,0,2,3,3,2,2,1,1,2,2,1,1,3,0,0,3,2,0,2,3,1,2,2,1,0,2,2,0,3,3,1,3,1,1,3,1	3,3,3,3,3,3,3,3,3,3,3,3,3,3,3,3,3,3,3,3,3,3,3,3,3,3,3,3,3,3,3,3,3,3,3,3,3,3,3,3,3,3,3,3,3,3,3,3,3,3	1,0,1,0,0,0,1,1,0,0,1,0,1,1,1,0,0,1,0,0,0,1,1,1,0,0,0,0,1,0,0,0,1,1,1,0,1,1,1,1,0,1,0,1,0,1,0,1,0,0	1,0,1,0,0,0,1,1,0,0,1,0,1,1,1,0,0,1,0,0,0,1,1,1,0,0,0,0,1,0,0,0,1,1,1,0,1,1,1,1,0,1,0,1,0,1,0,1,0,0	1,0,1,0,0,1,1,1,0,0,1,0,1,1,1,0,0,1,0,0,1,1,1,1,0,0,0,0,1,0,0,0,1,1,1,0,1,1,1,1,0,1,0,1,0,1,0,1,0,0	1,0,1,0,0,1,1,1,0,0,1,0,1,1,1,1,0,1,0,0,1,1,1,0,0,0,0,0,1,0,0,0,1,0,1,0,1,1,0,1,0,0,0,1,0,1,0,1,0,0
113500	2,2,2,2,2,2,2,2,2,2,2,2,2,2,2,2,2,2,2,2,2,2,2,2,2,2,2,2,2,2,2,2,2,2,2,2,2,2,2,2,2,2,2,2,2,2,2,2,2,2	2,2,2,2,2,2,2,2,2,2,2,2,2,2,2,2,2,2,2,2,2,2,2,2,2,2,2,2,2,2,2,2,2,2,2,2,2,2,2,2,2,2,2,2,2,2,2,2,2,2	3,3,3,3,3,3,3,3,3,3,3,3,3,3,3,3,3,3,3,3,3,3,3,3,3,3,3,3,3,3,3,3,3,3,3,3,3,3,3,3,3,3,3,3,3,3,3,3,3,3	3,3,3,3,3,3,3,3,3,3,3,3,3,3,3,3,3,3,3,3,3,3,3,3,3,3,3,3,3,3,3,3,3,3,3,3,3,3,3,3,3,3,3,3,3,3,3,3,3,3	1,1,1,1,0,1,0,1,1,1,0,1,0,1,1,0,0,0,1,0,1,0,1,1,1,1,0,1,0,0,1,1,1,1,0,1,0,1,0,1,1,0,1,1,1,0,1,0,1,0	1,1,1,1,0,0,0,1,1,1,0,1,0,1,1,0,0,0,1,0,1,0,1,1,1,1,0,1,0,0,1,1,0,1,0,1,0,1,0,1,1,0,1,1,1,0,1,0,1,0	1,1,1,1,0,1,0,1,1,1,0,1,0,1,1,0,0,0,1,0,1,0,1,1,1,1,0,1,0,0,1,1,1,1,0,1,0,1,0,1,1,0,1,1,1,0,1,0,1,0	1,1,1,1,0,1,0,1,1,0,0,1,0,1,1,0,0,1,1,0,1,0,1,1,1,1,0,1,0,0,1,1,1,1,0,1,0,1,0,1,1,0,1,1,1,0,1,0,1,0	1,1,0,1,0,1,0,1,1,0,0,1,0,1,1,0,0,0,1,0,1,0,1,1,1,1,1,1,0,0,1,1,1,1,0,1,0,1,0,1,1,0,1,1,1,0,1,0,1,0	1,1,0,1,0,1,0,1,1,0,0,1,0,1,1,0,0,0,1,0,1,0,1,1,1,1,0,1,0,0,1,1,1,1,0,1,0,1,0,1,1,0,1,1,1,0,1,0,1,0	3,3,3,3,3,3,3,3,3,3,3,3,3,3,3,3,3,3,3,3,3,3,3,3,3,3,3,3,3,3,3,3,3,3,3,3,3,3,3,3,3,3,3,3,3,3,3,3,3,3	3,3,3,3,3,3,3,3,3,3,3,3,3,3,3,3,3,3,3,3,3,3,3,3,3,3,3,3,3,3,3,3,3,3,3,3,3,3,3,3,3,3,3,3,3,3,3,3,3,3	2,2,2,2,2,2,2,2,2,2,2,2,2,2,2,2,2,2,2,2,2,2,2,2,2,2,2,2,2,2,2,2,2,2,2,2,2,2,2,2,2,2,2,2,2,2,2,2,2,2	2,2,2,2,2,2,2,2,2,2,2,2,2,2,2,2,2,2,2,2,2,2,2,2,2,2,2,2,2,2,2,2,2,2,2,2,2,2,2,2,2,2,2,2,2,2,2,2,2,2	2,2,2,2,2,2,2,2,2,2,2,2,2,2,2,2,2,2,2,2,2,2,2,2,2,2,2,2,2,2,2,2,2,2,2,2,2,2,2,2,2,2,2,2,2,2,2,2,2,2	3,3,3,3,3,3,3,3,3,3,3,3,3,3,3,3,3,3,3,3,3,3,3,3,3,3,3,3,3,3,3,3,3,3,3,3,3,3,3,3,3,3,3,3,3,3,3,3,3,3	3,3,3,3,3,3,3,3,3,3,3,3,3,3,3,3,3,3,3,3,3,3,3,3,3,3,3,3,3,3,3,3,3,3,3,3,3,3,3,3,3,3,3,3,3,3,3,3,3,3	1,1,0,1,0,1,0,1,1,0,0,1,0,1,1,0,0,0,1,0,1,0,1,1,1,1,0,1,0,0,1,1,1,1,0,1,0,1,0,1,1,0,1,1,1,0,1,0,1,0	1,1,0,1,0,1,0,1,1,0,0,1,0,1,1,0,0,0,1,0,1,0,1,1,1,1,0,1,0,0,1,1,1,1,0,1,0,1,0,1,1,0,1,1,1,0,1,0,1,0	2,2,2,2,2,2,2,2,2,2,2,2,2,2,2,2,2,2,2,2,2,2,2,2,2,2,2,2,2,2,2,2,2,2,2,2,2,2,2,2,2,2,2,2,2,2,2,2,2,2	1,0,1,2,3,1,2,2,1,1,3,1,1,0,1,1,3,3,2,3,1,1,3,3,0,3,2,3,3,3,0,1,0,0,0,0,2,3,1,1,1,2,2,2,3,2,1,3,3,2	3,3,3,3,3,3,3,3,3,3,3,3,3,3,3,3,3,3,3,3,3,3,3,3,3,3,3,3,3,3,3,3,3,3,3,3,3,3,3,3,3,3,3,3,3,3,3,3,3,3	1,1,1,1,0,1,0,1,1,1,0,1,0,1,1,0,0,0,1,0,1,0,1,1,1,1,0,1,0,0,1,1,1,1,0,1,0,1,0,1,1,0,1,1,1,0,1,0,1,0	1,1,1,1,0,1,0,1,1,1,0,1,0,1,1,0,0,0,1,0,1,0,1,1,1,1,0,1,0,0,1,1,1,1,0,1,0,1,0,1,1,0,1,1,1,0,1,0,1,0	1,1,1,1,0,1,0,1,1,1,0,1,0,1,1,0,0,0,1,0,1,0,1,1,1,1,0,1,0,0,1,1,1,1,0,1,0,1,0,1,1,0,1,1,1,0,1,0,1,0	1,1,1,1,0,1,0,1,1,0,0,1,0,1,1,0,0,1,1,0,1,0,1,1,1,1,0,1,0,0,1,1,1,1,0,1,0,1,0,1,1,0,1,1,1,0,1,0,1,0
113600	2,2,2,2,2,2,2,2,2,2,2,2,2,2,2,2,2,2,2,2,2,2,2,2,2,2,2,2,2,2,2,2,2,2,2,2,2,2,2,2,2,2,2,2,2,2,2,2,2,2	2,2,2,2,2,2,2,2,2,2,2,2,2,2,2,2,2,2,2,2,2,2,2,2,2,2,2,2,2,2,2,2,2,2,2,2,2,2,2,2,2,2,2,2,2,2,2,2,2,2	3,3,3,3,3,3,3,3,3,3,3,3,3,3,3,3,3,3,3,3,3,3,3,3,3,3,3,3,3,3,3,3,3,3,3,3,3,3,3,3,3,3,3,3,3,3,3,3,3,3	3,3,3,3,3,3,3,3,3,3,3,3,3,3,3,3,3,3,3,3,3,3,3,3,3,3,3,3,3,3,3,3,3,3,3,3,3,3,3,3,3,3,3,3,3,3,3,3,3,3	0,0,0,1,0,1,1,1,1,1,1,1,1,1,0,0,1,1,1,0,1,0,0,1,1,0,1,0,1,0,1,0,0,0,0,1,0,0,1,1,1,0,1,1,0,0,0,1,1,1	0,0,0,1,0,0,1,1,1,1,1,1,1,1,0,0,1,1,1,0,1,0,0,1,1,0,1,0,1,0,1,0,0,0,0,1,0,0,1,1,1,0,1,1,0,0,0,1,1,1	0,0,0,1,0,0,1,1,1,1,1,1,1,1,0,0,1,1,1,0,1,0,0,1,1,0,1,0,1,0,1,0,0,0,0,1,0,0,0,1,1,0,1,1,0,0,0,1,1,1	0,0,0,1,0,0,1,1,1,1,1,1,1,1,0,0,1,1,1,0,1,0,0,1,1,0,1,0,1,0,1,0,0,0,0,0,0,0,0,1,1,0,1,1,0,0,0,1,1,1	0,0,0,1,0,0,1,1,1,1,1,1,1,1,0,0,1,1,1,0,1,0,0,1,1,1,1,0,1,0,1,0,0,0,0,0,0,0,0,1,1,0,1,1,0,0,0,1,1,1	0,0,1,1,0,1,1,1,1,1,1,0,1,1,0,0,1,1,1,0,1,0,0,1,1,1,1,0,1,0,1,0,0,1,0,0,1,0,0,1,1,0,1,1,0,0,0,1,1,1	3,3,3,3,3,3,3,3,3,3,3,3,3,3,3,3,3,3,3,3,3,3,3,3,3,3,3,3,3,3,3,3,3,3,3,3,3,3,3,3,3,3,3,3,3,3,3,3,3,3	3,3,3,3,3,3,3,3,3,3,3,3,3,3,3,3,3,3,3,3,3,3,3,3,3,3,3,3,3,3,3,3,3,3,3,3,3,3,3,3,3,3,3,3,3,3,3,3,3,3	2,2,2,2,2,2,2,2,2,2,2,2,2,2,2,2,2,2,2,2,2,2,2,2,2,2,2,2,2,2,2,2,2,2,2,2,2,2,2,2,2,2,2,2,2,2,2,2,2,2	2,2,2,2,2,2,2,2,2,2,2,2,2,2,2,2,2,2,2,2,2,2,2,2,2,2,2,2,2,2,2,2,2,2,2,2,2,2,2,2,2,2,2,2,2,2,2,2,2,2	2,2,2,2,2,2,2,2,2,2,2,2,2,2,2,2,2,2,2,2,2,2,2,2,2,2,2,2,2,2,2,2,2,2,2,2,2,2,2,2,2,2,2,2,2,2,2,2,2,2	3,3,3,3,3,3,3,3,3,3,3,3,3,3,3,3,3,3,3,3,3,3,3,3,3,3,3,3,3,3,3,3,3,3,3,3,3,3,3,3,3,3,3,3,3,3,3,3,3,3	3,3,3,3,3,3,3,3,3,3,3,3,3,3,3,3,3,3,3,3,3,3,3,3,3,3,3,3,3,3,3,3,3,3,3,3,3,3,3,3,3,3,3,3,3,3,3,3,3,3	0,0,0,1,0,1,1,1,1,1,1,0,1,1,0,0,1,1,1,0,1,0,0,1,1,1,1,0,1,0,1,0,0,0,0,0,1,0,0,1,1,0,1,1,0,0,0,1,1,1	0,0,0,1,0,0,1,1,1,1,1,1,1,1,0,0,1,1,1,0,1,0,0,1,1,1,1,0,1,0,1,0,0,0,0,0,0,0,0,1,1,0,1,1,0,0,0,1,1,1	2,2,2,2,2,2,2,2,2,2,2,2,2,2,2,2,2,2,2,2,2,2,2,2,2,2,2,2,2,2,2,2,2,2,2,2,2,2,2,2,2,2,2,2,2,2,2,2,2,2	0,1,2,2,3,3,1,1,0,3,2,0,0,2,3,0,3,2,2,1,1,0,3,1,1,3,2,3,1,0,1,2,1,1,2,1,3,1,0,3,3,3,1,2,2,1,3,2,3,0	3,3,3,3,3,3,3,3,3,3,3,3,3,3,3,3,3,3,3,3,3,3,3,3,3,3,3,3,3,3,3,3,3,3,3,3,3,3,3,3,3,3,3,3,3,3,3,3,3,3	0,0,0,1,0,1,1,1,1,1,1,1,1,1,0,0,1,1,1,0,1,0,0,1,1,0,1,0,1,0,1,0,0,0,0,1,0,0,1,1,1,0,1,1,0,0,0,1,1,1	0,0,0,1,0,0,1,1,1,1,1,1,1,1,0,0,1,1,1,0,1,0,0,1,1,0,1,0,1,0,1,0,0,0,0,1,0,0,1,1,1,0,1,1,0,0,0,1,1,1	0,0,0,1,0,0,1,1,1,1,1,1,1,1,0,0,1,1,1,0,1,0,0,1,1,0,1,0,1,0,1,0,0,0,0,1,0,0,0,1,1,0,1,1,0,0,0,1,1,1	0,0,0,1,0,0,1,1,1,1,1,1,1,1,0,0,1,1,1,0,1,0,0,1,1,0,1,0,1,0,1,0,0,0,0,0,0,0,0,1,1,0,1,1,0,0,0,1,1,1
113700	2,2,2,2,2,2,2,2,2,2,2,2,2,2,2,2,2,2,2,2,2,2,2,2,2,2,2,2,2,2,2,2,2,2,2,2,2,2,2,2,2,2,2,2,2,2,2,2,2,2	2,2,2,2,2,2,2,2,2,2,2,2,2,2,2,2,2,2,2,2,2,2,2,2,2,2,2,2,2,2,2,2,2,2,2,2,2,2,2,2,2,2,2,2,2,2,2,2,2,2	3,3,3,3,3,3,3,3,3,3,3,3,3,3,3,3,3,3,3,3,3,3,3,3,3,3,3,3,3,3,3,3,3,3,3,3,3,3,3,3,3,3,3,3,3,3,3,3,3,3	3,3,3,3,3,3,3,3,3,3,3,3,3,3,3,3,3,3,3,3,3,3,3,3,3,3,3,3,3,3,3,3,3,3,3,3,3,3,3,3,3,3,3,3,3,3,3,3,3,3	1,1,0,1,0,1,0,0,1,0,1,1,0,1,1,0,1,1,0,0,1,1,0,0,0,0,0,1,1,0,0,0,1,0,0,0,1,1,0,1,0,1,0,1,1,0,1,1,0,1	1,0,0,1,0,1,0,0,1,0,1,1,1,1,0,0,1,0,0,0,0,1,0,1,0,0,0,1,1,0,0,0,0,0,0,0,1,1,0,1,0,1,0,1,1,0,1,1,0,0	1,0,0,1,0,1,0,0,1,0,1,1,1,1,0,0,1,0,0,0,0,1,0,1,0,0,0,1,1,0,0,0,0,0,0,0,1,1,0,1,0,1,0,1,1,0,1,1,0,0	1,0,0,1,0,1,0,0,1,0,1,1,1,1,0,0,1,0,0,0,0,1,0,1,0,0,0,1,1,0,0,0,0,0,0,0,1,1,0,1,0,1,0,1,1,0,1,1,0,0	1,0,0,1,0,1,0,0,1,0,1,1,1,1,0,0,1,0,0,0,0,1,0,1,0,0,0,1,1,0,0,0,0,0,0,0,1,1,0,1,0,1,0,1,1,0,1,1,0,0	1,0,0,1,0,1,0,0,1,0,1,1,1,1,0,0,1,0,0,0,0,1,0,1,1,0,0,1,1,0,0,0,0,0,0,0,1,1,0,1,1,1,0,1,1,0,1,1,0,0	3,3,3,3,3,3,3,3,3,3,3,3,3,3,3,3,3,3,3,3,3,3,3,3,3,3,3,3,3,3,3,3,3,3,3,3,3,3,3,3,3,3,3,3,3,3,3,3,3,3	3,3,3,3,3,3,3,3,3,3,3,3,3,3,3,3,3,3,3,3,3,3,3,3,3,3,3,3,3,3,3,3,3,3,3,3,3,3,3,3,3,3,3,3,3,3,3,3,3,3	2,2,2,2,2,2,2,2,2,2,2,2,2,2,2,2,2,2,2,2,2,2,2,2,2,2,2,2,2,2,2,2,2,2,2,2,2,2,2,2,2,2,2,2,2,2,2,2,2,2	2,2,2,2,2,2,2,2,2,2,2,2,2,2,2,2,2,2,2,2,2,2,2,2,2,2,2,2,2,2,2,2,2,2,2,2,2,2,2,2,2,2,2,2,2,2,2,2,2,2	2,2,2,2,2,2,2,2,2,2,2,2,2,2,2,2,2,2,2,2,2,2,2,2,2,2,2,2,2,2,2,2,2,2,2,2,2,2,2,2,2,2,2,2,2,2,2,2,2,2	3,3,3,3,3,3,3,3,3,3,3,3,3,3,3,3,3,3,3,3,3,3,3,3,3,3,3,3,3,3,3,3,3,3,3,3,3,3,3,3,3,3,3,3,3,3,3,3,3,3	3,3,3,3,3,3,3,3,3,3,3,3,3,3,3,3,3,3,3,3,3,3,3,3,3,3,3,3,3,3,3,3,3,3,3,3,3,3,3,3,3,3,3,3,3,3,3,3,3,3	1,0,0,1,0,1,0,0,1,0,1,1,1,1,0,0,1,0,0,0,0,1,0,1,1,0,0,1,1,0,0,0,0,0,0,0,1,1,0,1,1,1,0,1,1,0,1,1,0,0	1,0,0,1,0,1,0,0,1,0,1,1,1,1,0,0,1,0,0,0,0,1,0,1,0,0,0,1,1,0,0,0,0,0,0,0,1,1,0,1,0,1,0,1,1,0,1,1,0,0	2,2,2,2,2,2,2,2,2,2,2,2,2,2,2,2,2,2,2,2,2,2,2,2,2,2,2,2,2,2,2,2,2,2,2,2,2,2,2,2,2,2,2,2,2,2,2,2,2,2	2,0,0,1,3,1,3,3,3,3,2,1,1,0,2,1,3,3,3,3,3,0,0,1,0,1,3,0,1,3,2,0,3,3,1,2,0,1,2,2,1,3,3,0,2,2,1,0,1,1	3,3,3,3,3,3,3,3,3,3,3,3,3,3,3,3,3,3,3,3,3,3,3,3,3,3,3,3,3,3,3,3,3,3,3,3,3,3,3,3,3,3,3,3,3,3,3,3,3,3	1,0,0,1,0,1,0,0,1,0,1,1,0,1,0,0,1,1,0,0,0,1,0,1,0,0,0,1,1,0,0,0,0,0,0,0,1,1,0,1,0,1,0,1,1,0,1,1,0,1	1,0,0,1,0,1,0,0,1,0,1,1,1,1,0,0,1,0,0,0,0,1,0,1,0,0,0,1,1,0,0,0,0,0,0,0,1,1,0,1,0,1,0,1,1,0,1,1,0,0	1,0,0,1,0,1,0,0,1,0,1,1,1,1,0,0,1,0,0,0,0,1,0,1,0,0,0,1,1,0,0,0,0,0,0,0,1,1,0,1,0,1,0,1,1,0,1,1,0,0	1,0,0,1,0,1,0,0,1,0,1,1,1,1,0,0,1,0,0,0,0,1,0,1,0,0,0,1,1,0,0,0,0,0,0,0,1,1,0,1,0,1,0,1,1,0,1,1,0,0
113800	2,2,2,2,2,2,2,2,2,2,2,2,2,2,2,2,2,2,2,2,2,2,2,2,2,2,2,2,2,2,2,2,2,2,2,2,2,2,2,2,2,2,2,2,2,2,2,2,2,2	2,2,2,2,2,2,2,2,2,2,2,2,2,2,2,2,2,2,2,2,2,2,2,2,2,2,2,2,2,2,2,2,2,2,2,2,2,2,2,2,2,2,2,2,2,2,2,2,2,2	3,3,3,3,3,3,3,3,3,3,3,3,3,3,3,3,3,3,3,3,3,3,3,3,3,3,3,3,3,3,3,3,3,3,3,3,3,3,3,3,3,3,3,3,3,3,3,3,3,3	3,3,3,3,3,3,3,3,3,3,3,3,3,3,3,3,3,3,3,3,3,3,3,3,3,3,3,3,3,3,3,3,3,3,3,3,3,3,3,3,3,3,3,3,3,3,3,3,3,3	0,1,1,1,0,1,1,1,0,1,1,0,1,0,1,0,1,0,0,0,0,0,1,0,0,1,1,1,0,1,1,1,1,1,1,0,0,0,1,0,1,0,0,0,1,0,0,0,0,0	0,1,1,1,0,1,1,1,0,1,1,0,1,0,1,1,1,0,0,0,1,0,1,0,1,1,1,1,1,1,1,1,1,1,1,0,0,0,1,0,1,0,0,0,1,0,0,0,0,0	0,1,1,1,0,1,1,1,0,1,1,0,1,0,1,1,1,0,0,0,1,0,1,0,1,1,1,1,1,1,1,1,1,1,1,0,0,1,1,0,1,0,0,0,1,0,0,0,0,0	0,0,1,1,1,1,1,1,0,1,1,0,1,0,1,1,1,0,0,0,1,0,1,0,1,1,1,1,1,1,1,1,1,1,1,0,0,1,1,1,1,0,0,0,1,0,0,0,0,0	1,1,1,1,1,1,1,1,0,1,1,0,1,0,1,1,1,0,0,0,1,0,1,0,1,1,1,1,1,1,1,1,1,1,1,0,0,1,1,0,1,0,0,0,1,0,0,0,0,0	1,0,0,1,1,1,1,1,0,1,1,0,1,0,1,1,1,0,0,0,1,0,1,0,1,1,1,1,1,1,1,1,1,1,1,0,0,1,1,0,1,0,0,0,1,0,0,0,0,0	3,3,3,3,3,3,3,3,3,3,3,3,3,3,3,3,3,3,3,3,3,3,3,3,3,3,3,3,3,3,3,3,3,3,3,3,3,3,3,3,3,3,3,3,3,3,3,3,3,3	3,3,3,3,3,3,3,3,3,3,3,3,3,3,3,3,3,3,3,3,3,3,3,3,3,3,3,3,3,3,3,3,3,3,3,3,3,3,3,3,3,3,3,3,3,3,3,3,3,3	2,2,2,2,2,2,2,2,2,2,2,2,2,2,2,2,2,2,2,2,2,2,2,2,2,2,2,2,2,2,2,2,2,2,2,2,2,2,2,2,2,2,2,2,2,2,2,2,2,2	2,2,2,2,2,2,2,2,2,2,2,2,2,2,2,2,2,2,2,2,2,2,2,2,2,2,2,2,2,2,2,2,2,2,2,2,2,2,2,2,2,2,2,2,2,2,2,2,2,2	2,2,2,2,2,2,2,2,2,2,2,2,2,2,2,2,2,2,2,2,2,2,2,2,2,2,2,2,2,2,2,2,2,2,2,2,2,2,2,2,2,2,2,2,2,2,2,2,2,2	3,3,3,3,3,3,3,3,3,3,3,3,3,3,3,3,3,3,3,3,3,3,3,3,3,3,3,3,3,3,3,3,3,3,3,3,3,3,3,3,3,3,3,3,3,3,3,3,3,3	3,3,3,3,3,3,3,3,3,3,3,3,3,3,3,3,3,3,3,3,3,3,3,3,3,3,3,3,3,3,3,3,3,3,3,3,3,3,3,3,3,3,3,3,3,3,3,3,3,3	1,1,1,1,1,1,1,1,0,1,1,0,1,0,1,1,1,0,0,0,1,0,1,0,1,1,1,1,1,1,1,1,1,1,1,0,0,1,1,0,1,0,0,0,1,0,0,0,0,0	1,1,1,1,1,1,1,1,0,1,1,0,1,0,1,1,1,0,0,0,1,0,1,0,1,1,1,1,1,1,1,1,1,1,1,0,0,1,1,0,1,0,0,0,1,0,0,0,0,0	2,2,2,2,2,2,2,2,2,2,2,2,2,2,2,2,2,2,2,2,2,2,2,2,2,2,2,2,2,2,2,2,2,2,2,2,2,2,2,2,2,2,2,2,2,2,2,2,2,2	0,1,1,2,3,3,2,1,0,1,0,1,1,0,0,3,1,3,3,0,1,0,1,2,0,1,0,1,2,1,1,0,3,3,3,0,2,0,1,0,1,2,0,2,3,1,3,0,0,0	3,3,3,3,3,3,3,3,3,3,3,3,3,3,3,3,3,3,3,3,3,3,3,3,3,3,3,3,3,3,3,3,3,3,3,3,3,3,3,3,3,3,3,3,3,3,3,3,3,3	0,1,1,1,0,1,1,1,0,1,1,0,1,0,1,0,1,0,0,0,0,0,1,0,0,1,1,1,0,1,1,1,1,1,1,0,0,0,1,0,1,0,0,0,1,0,0,0,0,0	0,1,1,1,0,1,1,1,0,1,1,0,1,0,1,1,1,0,0,0,1,0,1,0,1,1,1,1,1,1,1,1,1,1,1,0,0,0,1,0,1,0,0,0,1,0,0,0,0,0	0,1,1,1,0,1,1,1,0,1,1,0,1,0,1,1,1,0,0,0,1,0,1,0,1,1,1,1,1,1,1,1,1,1,1,0,0,1,1,0,1,0,0,0,1,0,0,0,0,0	0,1,1,1,1,1,1,1,0,1,1,0,1,0,1,1,1,0,0,0,1,0,1,0,1,1,1,1,1,1,1,1,1,1,1,0,0,1,1,0,1,0,0,0,1,0,0,0,0,0
113900	2,2,2,2,2,2,2,2,2,2,2,2,2,2,2,2,2,2,2,2,2,2,2,2,2,2,2,2,2,2,2,2,2,2,2,2,2,2,2,2,2,2,2,2,2,2,2,2,2,2	2,2,2,2,2,2,2,2,2,2,2,2,2,2,2,2,2,2,2,2,2,2,2,2,2,2,2,2,2,2,2,2,2,2,2,2,2,2,2,2,2,2,2,2,2,2,2,2,2,2	3,3,3,3,3,3,3,3,3,3,3,3,3,3,3,3,3,3,3,3,3,3,3,3,3,3,3,3,3,3,3,3,3,3,3,3,3,3,3,3,3,3,3,3,3,3,3,3,3,3	3,3,3,3,3,3,3,3,3,3,3,3,3,3,3,3,3,3,3,3,3,3,3,3,3,3,3,3,3,3,3,3,3,3,3,3,3,3,3,3,3,3,3,3,3,3,3,3,3,3	0,0,0,1,0,1,1,1,1,0,0,0,0,0,0,1,0,1,0,1,0,0,1,1,0,1,1,1,0,0,1,1,0,1,0,1,1,0,1,1,1,1,0,0,0,1,0,0,1,0	1,0,0,1,0,1,1,1,1,0,0,0,0,0,0,1,0,1,0,1,0,0,0,1,0,1,1,1,0,0,1,1,0,1,0,1,1,0,1,1,1,1,0,0,0,1,0,0,1,0	1,0,0,1,0,1,1,1,1,0,0,0,1,0,0,1,0,1,0,1,0,0,0,1,0,1,1,1,0,0,1,1,0,1,0,1,1,0,1,1,1,1,0,0,0,1,0,0,1,0	1,0,0,1,0,1,1,1,1,0,0,0,0,0,0,0,0,1,0,1,0,0,0,1,0,1,1,1,0,0,1,1,0,1,0,1,1,0,1,1,1,1,0,0,0,1,0,0,1,0	1,0,0,1,0,1,1,1,1,0,0,0,0,0,0,0,0,1,0,1,0,0,0,1,0,1,1,1,0,0,0,1,0,1,0,0,1,0,0,1,1,1,0,1,0,1,0,0,1,0	1,0,0,1,0,1,1,1,1,0,0,0,0,0,0,0,0,1,0,1,0,0,0,1,0,1,1,1,0,0,1,1,1,1,0,0,1,0,0,1,1,1,0,1,0,1,0,0,1,0	3,3,3,3,3,3,3,3,3,3,3,3,3,3,3,3,3,3,3,3,3,3,3,3,3,3,3,3,3,3,3,3,3,3,3,3,3,3,3,3,3,3,3,3,3,3,3,3,3,3	3,3,3,3,3,3,3,3,3,3,3,3,3,3,3,3,3,3,3,3,3,3,3,3,3,3,3,3,3,3,3,3,3,3,3,3,3,3,3,3,3,3,3,3,3,3,3,3,3,3	2,2,2,2,2,2,2,2,2,2,2,2,2,2,2,2,2,2,2,2,2,2,2,2,2,2,2,2,2,2,2,2,2,2,2,2,2,2,2,2,2,2,2,2,2,2,2,2,2,2	2,2,2,2,2,2,2,2,2,2,2,2,2,2,2,2,2,2,2,2,2,2,2,2,2,2,2,2,2,2,2,2,2,2,2,2,2,2,2,2,2,2,2,2,2,2,2,2,2,2	2,2,2,2,2,2,2,2,2,2,2,2,2,2,2,2,2,2,2,2,2,2,2,2,2,2,2,2,2,2,2,2,2,2,2,2,2,2,2,2,2,2,2,2,2,2,2,2,2,2	3,3,3,3,3,3,3,3,3,3,3,3,3,3,3,3,3,3,3,3,3,3,3,3,3,3,3,3,3,3,3,3,3,3,3,3,3,3,3,3,3,3,3,3,3,3,3,3,3,3	3,3,3,3,3,3,3,3,3,3,3,3,3,3,3,3,3,3,3,3,3,3,3,3,3,3,3,3,3,3,3,3,3,3,3,3,3,3,3,3,3,3,3,3,3,3,3,3,3,3	1,0,0,1,0,1,1,1,1,0,0,0,0,0,0,0,0,1,0,1,0,0,0,1,0,1,1,1,0,0,1,1,1,1,0,0,1,0,0,1,1,1,0,1,0,1,0,0,1,0	1,0,0,1,0,1,1,1,1,0,0,0,0,0,0,0,0,1,0,1,0,0,0,1,0,1,1,1,0,0,1,1,0,1,0,0,1,0,0,1,1,1,0,1,0,1,0,0,1,0	2,2,2,2,2,2,2,2,2,2,2,2,2,2,2,2,2,2,2,2,2,2,2,2,2,2,2,2,2,2,2,2,2,2,2,2,2,2,2,2,2,2,2,2,2,2,2,2,2,2	2,2,1,1,1,0,3,0,3,3,3,0,2,1,0,2,2,1,1,2,2,3,2,2,3,1,0,2,1,2,2,1,3,1,2,3,3,1,3,2,3,1,2,2,1,0,0,1,3,0	3,3,3,3,3,3,3,3,3,3,3,3,3,3,3,3,3,3,3,3,3,3,3,3,3,3,3,3,3,3,3,3,3,3,3,3,3,3,3,3,3,3,3,3,3,3,3,3,3,3	0,0,0,1,0,1,1,1,1,0,0,0,0,0,0,1,0,1,0,1,0,0,0,1,0,1,1,1,0,0,1,1,0,1,0,1,1,0,1,1,1,1,0,0,0,1,0,0,1,0	1,0,0,1,0,1,1,1,1,0,0,0,0,0,0,1,0,1,0,1,0,0,0,1,0,1,1,1,0,0,1,1,0,1,0,1,1,0,1,1,1,1,0,0,0,1,0,0,1,0	1,0,0,1,0,1,1,1,1,0,0,0,0,0,0,1,0,1,0,1,0,0,0,1,0,1,1,1,0,0,1,1,0,1,0,1,1,0,1,1,1,1,0,0,0,1,0,0,1,0	1,0,0,1,0,1,1,1,1,0,0,0,0,0,0,0,0,1,0,1,0,0,0,1,0,1,1,1,0,0,1,1,0,1,0,1,1,0,1,1,1,1,0,0,0,1,0,0,1,0
114000	2,2,2,2,2,2,2,2,2,2,2,2,2,2,2,2,2,2,2,2,2,2,2,2,2,2,2,2,2,2,2,2,2,2,2,2,2,2,2,2,2,2,2,2,2,2,2,2,2,2	2,2,2,2,2,2,2,2,2,2,2,2,2,2,2,2,2,2,2,2,2,2,2,2,2,2,2,2,2,2,2,2,2,2,2,2,2,2,2,2,2,2,2,2,2,2,2,2,2,2	3,3,3,3,3,3,3,3,3,3,3,3,3,3,3,3,3,3,3,3,3,3,3,3,3,3,3,3,3,3,3,3,3,3,3,3,3,3,3,3,3,3,3,3,3,3,3,3,3,3	3,3,3,3,3,3,3,3,3,3,3,3,3,3,3,3,3,3,3,3,3,3,3,3,3,3,3,3,3,3,3,3,3,3,3,3,3,3,3,3,3,3,3,3,3,3,3,3,3,3	0,0,0,0,0,0,0,0,0,0,0,0,0,0,1,1,0,1,1,0,0,0,1,0,0,1,0,0,1,0,0,1,1,0,1,0,1,1,0,1,0,0,0,0,1,0,1,0,0,1	0,0,0,0,0,0,0,0,0,0,0,0,0,0,1,1,0,1,1,0,0,0,1,0,0,1,0,0,1,0,0,1,1,0,1,0,1,1,0,1,0,0,0,0,1,0,1,0,0,1	0,0,0,0,0,0,0,0,0,0,0,0,0,0,1,1,0,1,1,0,0,0,1,0,0,1,0,0,1,0,0,1,1,0,1,0,1,1,0,1,0,0,0,0,1,0,1,0,0,1	0,1,0,0,0,0,0,0,1,0,0,0,0,0,1,1,0,1,1,0,0,0,1,0,0,1,0,0,1,0,0,1,1,0,1,0,1,1,0,1,0,0,0,0,1,0,1,0,0,0	0,1,0,0,0,0,0,0,1,0,0,0,0,0,1,1,0,1,1,0,0,0,1,0,0,1,0,0,1,0,0,1,1,0,1,0,1,1,0,1,0,0,0,0,1,0,1,0,0,0	0,1,0,0,0,0,0,0,1,0,0,0,0,0,1,1,0,1,1,0,0,0,1,0,0,1,0,0,1,0,0,1,1,0,1,0,1,1,0,1,0,0,0,0,1,0,1,0,0,0	3,3,3,3,3,3,3,3,3,3,3,3,3,3,3,3,3,3,3,3,3,3,3,3,3,3,3,3,3,3,3,3,3,3,3,3,3,3,3,3,3,3,3,3,3,3,3,3,3,3	3,3,3,3,3,3,3,3,3,3,3,3,3,3,3,3,3,3,3,3,3,3,3,3,3,3,3,3,3,3,3,3,3,3,3,3,3,3,3,3,3,3,3,3,3,3,3,3,3,3	2,2,2,2,2,2,2,2,2,2,2,2,2,2,2,2,2,2,2,2,2,2,2,2,2,2,2,2,2,2,2,2,2,2,2,2,2,2,2,2,2,2,2,2,2,2,2,2,2,2	2,2,2,2,2,2,2,2,2,2,2,2,2,2,2,2,2,2,2,2,2,2,2,2,2,2,2,2,2,2,2,2,2,2,2,2,2,2,2,2,2,2,2,2,2,2,2,2,2,2	2,2,2,2,2,2,2,2,2,2,2,2,2,2,2,2,2,2,2,2,2,2,2,2,2,2,2,2,2,2,2,2,2,2,2,2,2,2,2,2,2,2,2,2,2,2,2,2,2,2	3,3,3,3,3,3,3,3,3,3,3,3,3,3,3,3,3,3,3,3,3,3,3,3,3,3,3,3,3,3,3,3,3,3,3,3,3,3,3,3,3,3,3,3,3,3,3,3,3,3	3,3,3,3,3,3,3,3,3,3,3,3,3,3,3,3,3,3,3,3,3,3,3,3,3,3,3,3,3,3,3,3,3,3,3,3,3,3,3,3,3,3,3,3,3,3,3,3,3,3	0,1,0,0,0,0,0,0,1,0,0,0,0,0,1,1,0,1,1,0,0,0,1,0,0,1,0,0,1,0,0,1,1,0,1,0,1,1,0,1,0,0,0,0,1,0,1,0,0,0	0,1,0,0,0,0,0,0,1,0,0,0,0,0,1,1,0,1,1,0,0,0,1,0,0,1,0,0,1,0,0,1,1,0,1,0,1,1,0,1,0,0,0,0,1,0,1,0,0,0	2,2,2,2,2,2,2,2,2,2,2,2,2,2,2,2,2,2,2,2,2,2,2,2,2,2,2,2,2,2,2,2,2,2,2,2,2,2,2,2,2,2,2,2,2,2,2,2,2,2	2,1,0,0,2,1,0,2,0,2,1,2,0,2,1,0,2,1,3,3,0,3,0,2,1,0,2,2,1,1,0,3,2,3,1,1,2,0,0,3,3,2,1,1,2,2,0,0,1,2	3,3,3,3,3,3,3,3,3,3,3,3,3,3,3,3,3,3,3,3,3,3,3,3,3,3,3,3,3,3,3,3,3,3,3,3,3,3,3,3,3,3,3,3,3,3,3,3,3,3	0,0,0,0,0,0,0,0,0,0,0,0,0,0,1,1,0,1,1,0,0,0,1,0,0,1,0,0,1,0,0,1,1,0,1,0,1,1,0,1,0,0,0,0,1,0,1,0,0,1	0,0,0,0,0,0,0,0,0,0,0,0,0,0,1,1,0,1,1,0,0,0,1,0,0,1,0,0,1,0,0,1,1,0,1,0,1,1,0,1,0,0,0,0,1,0,1,0,0,1	0,0,0,0,0,0,0,0,0,0,0,0,0,0,1,1,0,1,1,0,0,0,1,0,0,1,0,0,1,0,0,1,1,0,1,0,1,1,0,1,0,0,0,0,1,0,1,0,0,1	0,1,0,0,0,0,0,0,1,0,0,0,0,0,1,1,0,1,1,0,0,0,1,0,0,1,0,0,1,0,0,1,1,0,1,0,1,1,0,1,0,0,0,0,1,0,1,0,0,0
114100	2,2,2,2,2,2,2,2,2,2,2,2,2,2,2,2,2,2,2,2,2,2,2,2,2,2,2,2,2,2,2,2,2,2,2,2,2,2,2,2,2,2,2,2,2,2,2,2,2,2	2,2,2,2,2,2,2,2,2,2,2,2,2,2,2,2,2,2,2,2,2,2,2,2,2,2,2,2,2,2,2,2,2,2,2,2,2,2,2,2,2,2,2,2,2,2,2,2,2,2	3,3,3,3,3,3,3,3,3,3,3,3,3,3,3,3,3,3,3,3,3,3,3,3,3,3,3,3,3,3,3,3,3,3,3,3,3,3,3,3,3,3,3,3,3,3,3,3,3,3	3,3,3,3,3,3,3,3,3,3,3,3,3,3,3,3,3,3,3,3,3,3,3,3,3,3,3,3,3,3,3,3,3,3,3,3,3,3,3,3,3,3,3,3,3,3,3,3,3,3	1,0,0,1,0,1,1,1,0,1,0,1,0,1,0,1,0,1,0,1,0,1,1,0,1,1,0,1,0,0,0,1,1,1,1,1,1,0,0,0,1,1,0,0,1,1,0,0,0,0	1,0,0,1,0,1,1,1,0,1,0,1,0,1,0,1,0,1,0,1,0,1,1,0,1,1,0,1,0,0,0,1,1,1,1,1,1,1,0,0,1,1,0,0,1,1,0,0,0,0	1,0,0,1,0,1,1,1,0,1,0,1,0,1,0,1,0,1,0,1,0,1,1,0,1,1,0,1,1,0,0,1,1,1,1,1,1,1,0,0,1,1,0,0,1,1,0,0,0,0	1,0,0,1,0,1,1,0,0,1,0,1,0,1,0,1,0,1,0,1,0,1,1,0,1,1,0,0,0,0,0,1,1,1,1,1,1,1,0,0,1,1,0,0,1,1,0,0,0,1	1,0,0,1,0,1,1,0,0,1,0,1,0,1,0,1,0,1,0,1,0,1,1,0,1,1,0,0,0,0,0,1,1,1,1,1,1,1,0,0,1,1,0,0,1,1,1,0,0,1	1,0,0,0,0,1,1,0,0,1,0,1,0,1,0,1,0,0,0,1,0,1,1,0,1,0,0,0,0,0,0,1,1,1,1,1,1,1,0,0,1,1,1,0,1,1,1,0,0,1	3,3,3,3,3,3,3,3,3,3,3,3,3,3,3,3,3,3,3,3,3,3,3,3,3,3,3,3,3,3,3,3,3,3,3,3,3,3,3,3,3,3,3,3,3,3,3,3,3,3	3,3,3,3,3,3,3,3,3,3,3,3,3,3,3,3,3,3,3,3,3,3,3,3,3,3,3,3,3,3,3,3,3,3,3,3,3,3,3,3,3,3,3,3,3,3,3,3,3,3	2,2,2,2,2,2,2,2,2,2,2,2,2,2,2,2,2,2,2,2,2,2,2,2,2,2,2,2,2,2,2,2,2,2,2,2,2,2,2,2,2,2,2,2,2,2,2,2,2,2	2,2,2,2,2,2,2,2,2,2,2,2,2,2,2,2,2,2,2,2,2,2,2,2,2,2,2,2,2,2,2,2,2,2,2,2,2,2,2,2,2,2,2,2,2,2,2,2,2,2	2,2,2,2,2,2,2,2,2,2,2,2,2,2,2,2,2,2,2,2,2,2,2,2,2,2,2,2,2,2,2,2,2,2,2,2,2,2,2,2,2,2,2,2,2,2,2,2,2,2	3,3,3,3,3,3,3,3,3,3,3,3,3,3,3,3,3,3,3,3,3,3,3,3,3,3,3,3,3,3,3,3,3,3,3,3,3,3,3,3,3,3,3,3,3,3,3,3,3,3	3,3,3,3,3,3,3,3,3,3,3,3,3,3,3,3,3,3,3,3,3,3,3,3,3,3,3,3,3,3,3,3,3,3,3,3,3,3,3,3,3,3,3,3,3,3,3,3,3,3	1,0,0,1,0,1,1,0,0,1,0,1,0,1,0,1,0,1,0,1,0,1,1,0,1,1,0,0,0,0,0,1,1,1,1,1,1,1,0,0,1,1,0,0,1,1,1,0,0,1	1,0,0,1,0,1,1,0,0,1,0,1,0,1,0,1,0,1,0,1,0,1,1,0,1,1,0,0,0,0,0,1,1,1,1,1,1,1,0,0,1,1,0,0,1,1,1,0,0,1	2,2,2,2,2,2,2,2,2,2,2,2,2,2,2,2,2,2,2,2,2,2,2,2,2,2,2,2,2,2,2,2,2,2,2,2,2,2,2,2,2,2,2,2,2,2,2,2,2,2	0,1,1,1,1,2,3,3,2,1,1,0,0,1,3,3,0,2,0,2,1,3,2,3,2,3,0,1,2,3,1,2,3,3,2,3,0,1,3,1,1,3,1,3,0,0,2,1,3,2	3,3,3,3,3,3,3,3,3,3,3,3,3,3,3,3,3,3,3,3,3,3,3,3,3,3,3,3,3,3,3,3,3,3,3,3,3,3,3,3,3,3,3,3,3,3,3,3,3,3	1,0,0,1,0,1,1,1,0,1,0,1,0,1,0,1,0,1,0,1,0,1,1,0,1,1,0,1,0,0,0,1,1,1,1,1,1,1,0,0,1,1,0,0,1,1,0,0,0,0	1,0,0,1,0,1,1,1,0,1,0,1,0,1,0,1,0,1,0,1,0,1,1,0,1,1,0,1,0,0,0,1,1,1,1,1,1,1,0,0,1,1,0,0,1,1,0,0,0,0	1,0,0,1,0,1,1,1,0,1,0,1,0,1,0,1,0,1,0,1,0,1,1,0,1,1,0,1,0,0,0,1,1,1,1,1,1,1,0,0,1,1,0,0,1,1,0,0,0,0	1,0,0,1,0,1,1,0,0,1,0,1,0,1,0,1,0,1,0,1,0,1,1,0,1,1,0,0,0,0,0,1,1,1,1,1,1,1,0,0,1,1,0,0,1,1,0,0,0,1
114200	2,2,2,2,2,2,2,2,2,2,2,2,2,2,2,2,2,2,2,2,2,2,2,2,2,2,2,2,2,2,2,2,2,2,2,2,2,2,2,2,2,2,2,2,2,2,2,2,2,2	2,2,2,2,2,2,2,2,2,2,2,2,2,2,2,2,2,2,2,2,2,2,2,2,2,2,2,2,2,2,2,2,2,2,2,2,2,2,2,2,2,2,2,2,2,2,2,2,2,2	3,3,3,3,3,3,3,3,3,3,3,3,3,3,3,3,3,3,3,3,3,3,3,3,3,3,3,3,3,3,3,3,3,3,3,3,3,3,3,3,3,3,3,3,3,3,3,3,3,3	3,3,3,3,3,3,3,3,3,3,3,3,3,3,3,3,3,3,3,3,3,3,3,3,3,3,3,3,3,3,3,3,3,3,3,3,3,3,3,3,3,3,3,3,3,3,3,3,3,3	0,1,1,0,1,1,1,0,1,0,0,0,1,0,0,1,1,1,0,0,0,1,1,1,1,1,0,0,0,0,0,1,1,0,0,1,0,0,0,1,0,1,1,1,1,0,1,0,0,1	0,1,1,0,1,1,1,0,1,0,0,0,1,0,0,1,1,1,0,0,0,1,1,1,1,1,0,0,0,0,0,1,1,0,0,1,0,0,0,1,0,1,1,1,1,0,1,0,0,1	0,1,1,0,1,1,1,0,1,0,0,0,1,0,0,1,1,1,0,0,0,1,1,1,1,1,0,0,0,0,0,1,1,0,0,1,0,0,0,1,0,1,1,1,1,0,1,0,0,1	0,1,1,0,1,1,1,0,1,1,0,0,1,0,0,1,1,1,0,0,1,1,1,1,1,1,0,0,0,0,0,1,1,0,0,1,0,0,0,1,0,1,1,1,1,0,1,0,0,1	0,1,1,0,1,1,1,0,1,1,0,0,1,0,0,0,1,1,0,0,1,1,1,1,1,1,0,0,0,0,0,1,1,0,0,1,0,0,0,1,0,1,1,1,1,0,1,1,0,1	0,1,1,0,1,1,1,0,1,1,0,0,1,0,0,1,1,1,0,0,1,1,1,1,1,1,0,0,0,0,0,1,1,0,0,1,0,0,0,1,0,1,1,1,1,0,1,1,0,1	3,3,3,3,3,3,3,3,3,3,3,3,3,3,3,3,3,3,3,3,3,3,3,3,3,3,3,3,3,3,3,3,3,3,3,3,3,3,3,3,3,3,3,3,3,3,3,3,3,3	3,3,3,3,3,3,3,3,3,3,3,3,3,3,3,3,3,3,3,3,3,3,3,3,3,3,3,3,3,3,3,3,3,3,3,3,3,3,3,3,3,3,3,3,3,3,3,3,3,3	2,2,2,2,2,2,2,2,2,2,2,2,2,2,2,2,2,2,2,2,2,2,2,2,2,2,2,2,2,2,2,2,2,2,2,2,2,2,2,2,2,2,2,2,2,2,2,2,2,2	2,2,2,2,2,2,2,2,2,2,2,2,2,2,2,2,2,2,2,2,2,2,2,2,2,2,2,2,2,2,2,2,2,2,2,2,2,2,2,2,2,2,2,2,2,2,2,2,2,2	2,2,2,2,2,2,2,2,2,2,2,2,2,2,2,2,2,2,2,2,2,2,2,2,2,2,2,2,2,2,2,2,2,2,2,2,2,2,2,2,2,2,2,2,2,2,2,2,2,2	3,3,3,3,3,3,3,3,3,3,3,3,3,3,3,3,3,3,3,3,3,3,3,3,3,3,3,3,3,3,3,3,3,3,3,3,3,3,3,3,3,3,3,3,3,3,3,3,3,3	3,3,3,3,3,3,3,3,3,3,3,3,3,3,3,3,3,3,3,3,3,3,3,3,3,3,3,3,3,3,3,3,3,3,3,3,3,3,3,3,3,3,3,3,3,3,3,3,3,3	0,1,1,0,1,1,1,0,1,1,0,0,1,0,0,1,1,1,0,0,1,1,1,1,1,1,0,0,0,0,0,1,1,0,0,1,0,0,0,1,0,1,1,1,1,0,1,1,0,1	0,1,1,0,1,1,1,0,1,1,0,0,1,0,0,1,1,1,0,0,1,1,1,1,1,1,0,0,0,0,0,1,1,0,0,1,0,0,0,1,0,1,1,1,1,0,1,1,0,1	2,2,2,2,2,2,2,2,2,2,2,2,2,2,2,2,2,2,2,2,2,2,2,2,2,2,2,2,2,2,2,2,2,2,2,2,2,2,2,2,2,2,2,2,2,2,2,2,2,2	2,1,3,3,1,1,3,3,3,2,0,3,0,2,1,1,0,1,2,0,2,2,0,1,1,2,3,0,1,1,3,3,3,3,2,2,2,0,1,1,1,1,0,3,3,0,0,2,1,0	3,3,3,3,3,3,3,3,3,3,3,3,3,3,3,3,3,3,3,3,3,3,3,3,3,3,3,3,3,3,3,3,3,3,3,3,3,3,3,3,3,3,3,3,3,3,3,3,3,3	0,1,1,0,1,1,1,0,1,0,0,0,1,0,0,1,1,1,0,0,0,1,1,1,1,1,0,0,0,0,0,1,1,0,0,1,0,0,0,1,0,1,1,1,1,0,1,0,0,1	0,1,1,0,1,1,1,0,1,0,0,0,1,0,0,1,1,1,0,0,0,1,1,1,1,1,0,0,0,0,0,1,1,0,0,1,0,0,0,1,0,1,1,1,1,0,1,0,0,1	0,1,1,0,1,1,1,0,1,0,0,0,1,0,0,1,1,1,0,0,0,1,1,1,1,1,0,0,0,0,0,1,1,0,0,1,0,0,0,1,0,1,1,1,1,0,1,0,0,1	0,1,1,0,1,1,1,0,1,1,0,0,1,0,0,1,1,1,0,0,1,1,1,1,1,1,0,0,0,0,0,1,1,0,0,1,0,0,0,1,0,1,1,1,1,0,1,0,0,1
114300	2,2,2,2,2,2,2,2,2,2,2,2,2,2,2,2,2,2,2,2,2,2,2,2,2,2,2,2,2,2,2,2,2,2,2,2,2,2,2,2,2,2,2,2,2,2,2,2,2,2	2,2,2,2,2,2,2,2,2,2,2,2,2,2,2,2,2,2,2,2,2,2,2,2,2,2,2,2,2,2,2,2,2,2,2,2,2,2,2,2,2,2,2,2,2,2,2,2,2,2	3,3,3,3,3,3,3,3,3,3,3,3,3,3,3,3,3,3,3,3,3,3,3,3,3,3,3,3,3,3,3,3,3,3,3,3,3,3,3,3,3,3,3,3,3,3,3,3,3,3	3,3,3,3,3,3,3,3,3,3,3,3,3,3,3,3,3,3,3,3,3,3,3,3,3,3,3,3,3,3,3,3,3,3,3,3,3,3,3,3,3,3,3,3,3,3,3,3,3,3	0,0,1,1,0,1,0,1,1,1,0,1,1,1,0,1,1,1,1,0,1,0,1,1,1,1,0,1,0,0,1,1,0,1,1,1,1,0,0,1,0,1,1,1,0,1,0,1,1,0	0,0,1,1,0,1,0,1,1,1,0,1,1,1,0,1,1,1,1,0,1,0,1,1,0,1,0,1,0,0,1,1,0,1,1,1,1,0,0,1,0,1,1,1,0,1,0,1,1,0	0,0,1,1,0,1,0,1,1,1,0,0,1,1,0,1,1,1,1,0,1,0,1,1,0,1,0,1,0,0,1,1,0,1,1,1,1,0,1,1,0,1,1,1,0,1,0,1,1,0	0,0,1,1,0,0,0,1,1,1,0,0,1,1,0,1,1,1,1,0,1,0,1,1,0,1,0,1,0,0,1,1,0,1,1,1,1,0,0,1,0,1,1,1,0,1,0,1,1,0	0,0,1,1,0,0,0,1,1,1,0,0,1,1,0,1,1,1,1,0,1,0,1,1,0,1,0,1,0,0,1,1,0,1,1,1,1,0,0,1,0,1,1,1,0,1,0,1,1,0	0,0,1,1,0,0,0,1,1,1,0,0,1,1,0,1,1,1,1,0,1,0,1,1,0,1,0,1,0,0,1,1,0,1,1,1,1,0,0,1,0,1,1,1,1,1,0,1,1,0	3,3,3,3,3,3,3,3,3,3,3,3,3,3,3,3,3,3,3,3,3,3,3,3,3,3,3,3,3,3,3,3,3,3,3,3,3,3,3,3,3,3,3,3,3,3,3,3,3,3	3,3,3,3,3,3,3,3,3,3,3,3,3,3,3,3,3,3,3,3,3,3,3,3,3,3,3,3,3,3,3,3,3,3,3,3,3,3,3,3,3,3,3,3,3,3,3,3,3,3	2,2,2,2,2,2,2,2,2,2,2,2,2,2,2,2,2,2,2,2,2,2,2,2,2,2,2,2,2,2,2,2,2,2,2,2,2,2,2,2,2,2,2,2,2,2,2,2,2,2	2,2,2,2,2,2,2,2,2,2,2,2,2,2,2,2,2,2,2,2,2,2,2,2,2,2,2,2,2,2,2,2,2,2,2,2,2,2,2,2,2,2,2,2,2,2,2,2,2,2	2,2,2,2,2,2,2,2,2,2,2,2,2,2,2,2,2,2,2,2,2,2,2,2,2,2,2,2,2,2,2,2,2,2,2,2,2,2,2,2,2,2,2,2,2,2,2,2,2,2	3,3,3,3,3,3,3,3,3,3,3,3,3,3,3,3,3,3,3,3,3,3,3,3,3,3,3,3,3,3,3,3,3,3,3,3,3,3,3,3,3,3,3,3,3,3,3,3,3,3	3,3,3,3,3,3,3,3,3,3,3,3,3,3,3,3,3,3,3,3,3,3,3,3,3,3,3,3,3,3,3,3,3,3,3,3,3,3,3,3,3,3,3,3,3,3,3,3,3,3	0,0,1,1,0,0,0,1,1,1,0,0,1,1,0,1,1,1,1,0,1,0,1,1,0,1,0,1,0,0,1,1,0,1,1,1,1,0,0,1,0,1,1,1,0,1,0,1,1,0	0,0,1,1,0,0,0,1,1,1,0,0,1,1,0,1,1,1,1,0,1,0,1,1,0,1,0,1,0,0,1,1,0,1,1,1,1,0,0,1,0,1,1,1,0,1,0,1,1,0	2,2,2,2,2,2,2,2,2,2,2,2,2,2,2,2,2,2,2,2,2,2,2,2,2,2,2,2,2,2,2,2,2,2,2,2,2,2,2,2,2,2,2,2,2,2,2,2,2,2	1,1,0,0,3,0,2,1,0,1,3,2,2,2,3,2,2,3,0,2,2,0,1,1,1,3,2,0,0,2,2,3,2,1,3,1,3,3,2,3,1,3,3,1,1,3,3,0,3,3	3,3,3,3,3,3,3,3,3,3,3,3,3,3,3,3,3,3,3,3,3,3,3,3,3,3,3,3,3,3,3,3,3,3,3,3,3,3,3,3,3,3,3,3,3,3,3,3,3,3	0,0,1,1,0,1,0,1,1,1,0,1,1,1,0,1,1,1,1,0,1,0,1,1,0,1,0,1,0,0,1,1,0,1,1,1,1,0,0,1,0,1,1,1,0,1,0,1,1,0	0,0,1,1,0,1,0,1,1,1,0,1,1,1,0,1,1,1,1,0,1,0,1,1,0,1,0,1,0,0,1,1,0,1,1,1,1,0,0,1,0,1,1,1,0,1,0,1,1,0	0,0,1,1,0,1,0,1,1,1,0,0,1,1,0,1,1,1,1,0,1,0,1,1,0,1,0,1,0,0,1,1,0,1,1,1,1,0,0,1,0,1,1,1,0,1,0,1,1,0	0,0,1,1,0,0,0,1,1,1,0,0,1,1,0,1,1,1,1,0,1,0,1,1,0,1,0,1,0,0,1,1,0,1,1,1,1,0,0,1,0,1,1,1,0,1,0,1,1,0
114400	2,2,2,2,2,2,2,2,2,2,2,2,2,2,2,2,2,2,2,2,2,2,2,2,2,2,2,2,2,2,2,2,2,2,2,2,2,2,2,2,2,2,2,2,2,2,2,2,2,2	2,2,2,2,2,2,2,2,2,2,2,2,2,2,2,2,2,2,2,2,2,2,2,2,2,2,2,2,2,2,2,2,2,2,2,2,2,2,2,2,2,2,2,2,2,2,2,2,2,2	3,3,3,3,3,3,3,3,3,3,3,3,3,3,3,3,3,3,3,3,3,3,3,3,3,3,3,3,3,3,3,3,3,3,3,3,3,3,3,3,3,3,3,3,3,3,3,3,3,3	3,3,3,3,3,3,3,3,3,3,3,3,3,3,3,3,3,3,3,3,3,3,3,3,3,3,3,3,3,3,3,3,3,3,3,3,3,3,3,3,3,3,3,3,3,3,3,3,3,3	1,0,1,1,1,1,0,0,0,1,1,1,1,0,0,0,0,1,1,1,0,1,1,1,0,0,0,1,0,1,0,1,0,1,1,1,0,0,1,1,0,1,1,0,0,0,0,0,0,1	1,0,1,1,1,1,0,0,0,1,1,1,1,0,0,0,0,1,1,1,0,0,1,1,0,0,0,1,0,1,0,1,0,1,1,1,0,0,1,1,1,1,1,0,0,0,1,0,0,1	1,0,1,0,1,0,0,0,0,0,1,1,1,0,0,0,0,1,0,1,0,0,1,1,1,0,1,1,0,1,0,1,0,1,1,1,0,0,1,1,0,1,1,0,0,1,1,0,0,1	1,0,1,1,1,1,0,0,0,0,1,1,1,0,0,0,0,1,0,1,0,0,1,1,1,1,1,1,0,0,0,1,0,0,0,1,0,0,0,1,0,1,1,0,0,1,1,0,0,1	1,0,0,1,1,1,0,0,0,0,1,1,1,0,0,0,0,1,0,1,0,0,1,1,1,1,1,1,0,0,0,1,0,0,0,1,0,0,1,1,0,1,1,0,0,1,1,0,0,1	1,0,0,1,1,1,0,0,0,0,0,1,1,0,0,0,0,1,0,1,0,0,1,1,1,1,1,1,0,0,0,1,0,0,1,1,0,0,1,1,0,1,1,0,0,1,1,0,0,1	3,3,3,3,3,3,3,3,3,3,3,3,3,3,3,3,3,3,3,3,3,3,3,3,3,3,3,3,3,3,3,3,3,3,3,3,3,3,3,3,3,3,3,3,3,3,3,3,3,3	3,3,3,3,3,3,3,3,3,3,3,3,3,3,3,3,3,3,3,3,3,3,3,3,3,3,3,3,3,3,3,3,3,3,3,3,3,3,3,3,3,3,3,3,3,3,3,3,3,3	2,2,2,2,2,2,2,2,2,2,2,2,2,2,2,2,2,2,2,2,2,2,2,2,2,2,2,2,2,2,2,2,2,2,2,2,2,2,2,2,2,2,2,2,2,2,2,2,2,2	2,2,2,2,2,2,2,2,2,2,2,2,2,2,2,2,2,2,2,2,2,2,2,2,2,2,2,2,2,2,2,2,2,2,2,2,2,2,2,2,2,2,2,2,2,2,2,2,2,2	2,2,2,2,2,2,2,2,2,2,2,2,2,2,2,2,2,2,2,2,2,2,2,2,2,2,2,2,2,2,2,2,2,2,2,2,2,2,2,2,2,2,2,2,2,2,2,2,2,2	3,3,3,3,3,3,3,3,3,3,3,3,3,3,3,3,3,3,3,3,3,3,3,3,3,3,3,3,3,3,3,3,3,3,3,3,3,3,3,3,3,3,3,3,3,3,3,3,3,3	3,3,3,3,3,3,3,3,3,3,3,3,3,3,3,3,3,3,3,3,3,3,3,3,3,3,3,3,3,3,3,3,3,3,3,3,3,3,3,3,3,3,3,3,3,3,3,3,3,3	1,0,0,1,1,1,0,0,0,0,1,1,1,0,0,0,0,1,0,1,0,0,1,1,1,1,1,1,0,0,0,1,0,0,1,1,0,0,1,1,0,1,1,0,0,1,1,0,0,1	1,0,0,1,1,1,0,0,0,0,1,1,1,0,0,0,0,1,0,1,0,0,1,1,1,1,1,1,0,0,0,1,0,0,0,1,0,0,1,1,0,1,1,0,0,1,1,0,0,1	2,2,2,2,2,2,2,2,2,2,2,2,2,2,2,2,2,2,2,2,2,2,2,2,2,2,2,2,2,2,2,2,2,2,2,2,2,2,2,2,2,2,2,2,2,2,2,2,2,2	1,0,0,1,3,1,1,3,1,0,0,2,2,1,3,2,2,3,2,2,3,3,0,3,0,1,1,3,1,3,0,0,3,1,0,2,1,0,0,1,0,1,1,1,2,3,3,3,0,2	3,3,3,3,3,3,3,3,3,3,3,3,3,3,3,3,3,3,3,3,3,3,3,3,3,3,3,3,3,3,3,3,3,3,3,3,3,3,3,3,3,3,3,3,3,3,3,3,3,3	1,1,1,1,1,1,0,0,0,1,1,1,1,0,0,0,0,1,1,1,0,1,1,1,0,0,0,1,0,1,0,1,0,1,1,1,0,0,1,1,0,1,1,0,0,0,0,0,0,1	1,0,1,1,1,1,0,0,0,1,1,1,1,0,0,0,0,1,1,1,0,0,1,1,0,0,0,1,0,1,0,1,0,1,1,1,0,0,1,1,0,1,1,0,0,0,1,0,0,1	1,0,1,1,1,0,0,0,0,0,1,1,1,0,0,0,0,1,0,1,0,0,1,1,1,0,1,1,0,1,0,1,0,1,1,1,0,0,1,1,0,1,1,0,0,1,1,0,0,1	1,0,1,1,1,1,0,0,0,0,1,1,1,0,0,0,0,1,0,1,0,0,1,1,1,1,1,1,0,0,0,1,0,0,0,1,0,0,1,1,0,1,1,0,0,1,1,0,0,1
114500	2,2,2,2,2,2,2,2,2,2,2,2,2,2,2,2,2,2,2,2,2,2,2,2,2,2,2,2,2,2,2,2,2,2,2,2,2,2,2,2,2,2,2,2,2,2,2,2,2,2	2,2,2,2,2,2,2,2,2,2,2,2,2,2,2,2,2,2,2,2,2,2,2,2,2,2,2,2,2,2,2,2,2,2,2,2,2,2,2,2,2,2,2,2,2,2,2,2,2,2	3,3,3,3,3,3,3,3,3,3,3,3,3,3,3,3,3,3,3,3,3,3,3,3,3,3,3,3,3,3,3,3,3,3,3,3,3,3,3,3,3,3,3,3,3,3,3,3,3,3	3,3,3,3,3,3,3,3,3,3,3,3,3,3,3,3,3,3,3,3,3,3,3,3,3,3,3,3,3,3,3,3,3,3,3,3,3,3,3,3,3,3,3,3,3,3,3,3,3,3	1,1,1,1,1,0,1,0,0,0,0,1,0,1,1,1,0,1,1,0,1,0,1,1,1,1,1,0,0,0,0,0,0,0,0,0,0,1,1,0,1,1,0,0,0,0,1,1,0,0	1,1,1,1,1,0,1,0,0,0,0,1,1,1,1,1,0,1,1,0,1,0,1,1,1,1,1,0,0,0,0,0,0,0,1,0,0,1,1,0,1,1,0,1,0,0,1,1,0,0	1,1,1,1,1,0,1,0,0,0,0,1,1,1,1,1,0,1,1,0,1,0,1,1,1,1,1,0,0,0,0,1,0,0,1,0,0,1,1,0,1,1,0,1,0,0,1,1,0,0	1,1,1,1,1,0,1,0,0,0,0,1,1,1,1,1,0,1,1,0,1,0,1,1,1,1,1,0,0,0,0,0,0,0,1,0,0,1,1,0,1,1,0,1,0,0,1,1,0,0	1,1,1,1,1,0,1,0,0,0,0,1,1,1,1,1,0,1,1,0,1,0,1,1,1,1,1,0,0,0,0,0,0,0,1,0,0,1,1,0,1,1,0,1,0,0,1,1,0,0	1,1,1,1,1,0,1,0,0,0,0,1,1,1,1,1,0,1,1,0,1,0,1,1,1,1,1,0,0,0,0,0,0,0,1,0,0,1,1,0,1,1,0,1,0,0,1,1,0,0	3,3,3,3,3,3,3,3,3,3,3,3,3,3,3,3,3,3,3,3,3,3,3,3,3,3,3,3,3,3,3,3,3,3,3,3,3,3,3,3,3,3,3,3,3,3,3,3,3,3	3,3,3,3,3,3,3,3,3,3,3,3,3,3,3,3,3,3,3,3,3,3,3,3,3,3,3,3,3,3,3,3,3,3,3,3,3,3,3,3,3,3,3,3,3,3,3,3,3,3	2,2,2,2,2,2,2,2,2,2,2,2,2,2,2,2,2,2,2,2,2,2,2,2,2,2,2,2,2,2,2,2,2,2,2,2,2,2,2,2,2,2,2,2,2,2,2,2,2,2	2,2,2,2,2,2,2,2,2,2,2,2,2,2,2,2,2,2,2,2,2,2,2,2,2,2,2,2,2,2,2,2,2,2,2,2,2,2,2,2,2,2,2,2,2,2,2,2,2,2	2,2,2,2,2,2,2,2,2,2,2,2,2,2,2,2,2,2,2,2,2,2,2,2,2,2,2,2,2,2,2,2,2,2,2,2,2,2,2,2,2,2,2,2,2,2,2,2,2,2	3,3,3,3,3,3,3,3,3,3,3,3,3,3,3,3,3,3,3,3,3,3,3,3,3,3,3,3,3,3,3,3,3,3,3,3,3,3,3,3,3,3,3,3,3,3,3,3,3,3	3,3,3,3,3,3,3,3,3,3,3,3,3,3,3,3,3,3,3,3,3,3,3,3,3,3,3,3,3,3,3,3,3,3,3,3,3,3,3,3,3,3,3,3,3,3,3,3,3,3	1,1,1,1,1,0,1,0,0,0,0,1,1,1,1,1,0,1,1,0,1,0,1,1,1,1,1,0,0,0,0,0,0,0,1,0,0,1,1,0,1,1,0,1,0,0,1,1,0,0	1,1,1,1,1,0,1,0,0,0,0,1,1,1,1,1,0,1,1,0,1,0,1,1,1,1,1,0,0,0,0,0,0,0,1,0,0,1,1,0,1,1,0,1,0,0,1,1,0,0	2,2,2,2,2,2,2,2,2,2,2,2,2,2,2,2,2,2,2,2,2,2,2,2,2,2,2,2,2,2,2,2,2,2,2,2,2,2,2,2,2,2,2,2,2,2,2,2,2,2	0,1,0,1,2,0,2,1,3,2,1,1,3,0,0,3,2,2,3,2,2,3,3,0,3,0,2,3,2,2,1,1,2,0,2,1,2,2,3,1,1,0,3,3,2,2,1,2,3,2	3,3,3,3,3,3,3,3,3,3,3,3,3,3,3,3,3,3,3,3,3,3,3,3,3,3,3,3,3,3,3,3,3,3,3,3,3,3,3,3,3,3,3,3,3,3,3,3,3,3	1,1,1,1,1,0,1,0,0,0,0,1,1,1,1,1,0,1,1,0,1,0,1,1,1,1,1,0,0,0,0,0,0,0,1,0,0,1,1,0,1,1,0,1,0,0,1,1,0,0	1,1,1,1,1,0,1,0,0,0,0,1,1,1,1,1,0,1,1,0,1,0,1,1,1,1,1,0,0,0,0,0,0,0,1,0,0,1,1,0,1,1,0,1,0,0,1,1,0,0	1,1,1,1,1,0,1,0,0,0,0,1,1,1,1,1,0,1,1,0,1,0,1,1,1,1,1,0,0,0,0,0,0,0,1,0,0,1,1,0,1,1,0,1,0,0,1,1,0,0	1,1,1,1,1,0,1,0,0,0,0,1,1,1,1,1,0,1,1,0,1,0,1,1,1,1,1,0,0,0,0,0,0,0,1,0,0,1,1,0,1,1,0,1,0,0,1,1,0,0
114600	2,2,2,2,2,2,2,2,2,2,2,2,2,2,2,2,2,2,2,2,2,2,2,2,2,2,2,2,2,2,2,2,2,2,2,2,2,2,2,2,2,2,2,2,2,2,2,2,2,2	2,2,2,2,2,2,2,2,2,2,2,2,2,2,2,2,2,2,2,2,2,2,2,2,2,2,2,2,2,2,2,2,2,2,2,2,2,2,2,2,2,2,2,2,2,2,2,2,2,2	3,3,3,3,3,3,3,3,3,3,3,3,3,3,3,3,3,3,3,3,3,3,3,3,3,3,3,3,3,3,3,3,3,3,3,3,3,3,3,3,3,3,3,3,3,3,3,3,3,3	3,3,3,3,3,3,3,3,3,3,3,3,3,3,3,3,3,3,3,3,3,3,3,3,3,3,3,3,3,3,3,3,3,3,3,3,3,3,3,3,3,3,3,3,3,3,3,3,3,3	0,0,1,0,0,1,0,1,1,1,0,0,1,0,0,0,1,1,1,1,0,0,0,1,0,1,0,1,1,0,0,0,0,1,1,1,1,0,0,0,1,1,1,0,1,1,1,1,0,0	0,0,1,0,0,1,0,1,0,1,0,0,1,0,0,1,1,1,1,1,0,0,0,1,0,1,0,1,1,0,0,0,0,1,0,1,1,0,0,0,1,1,1,0,1,1,1,1,0,0	0,0,1,0,0,1,0,1,0,1,0,0,1,0,0,1,1,1,1,1,0,0,0,1,0,1,0,1,1,0,0,0,0,1,0,1,1,0,0,0,1,1,1,0,1,1,1,1,0,0	0,0,1,0,0,1,0,1,0,1,0,0,1,0,0,1,1,1,1,1,0,1,0,1,0,1,0,0,1,0,0,0,0,1,0,1,1,1,0,0,1,1,1,0,1,1,0,1,0,0	0,0,1,0,0,1,0,1,0,1,0,0,1,0,0,1,1,1,1,1,0,0,0,1,0,1,0,1,1,0,0,0,0,1,0,1,1,1,0,0,1,1,1,0,1,1,1,1,0,0	0,0,1,0,0,1,0,1,0,1,0,0,1,0,0,1,1,1,1,1,0,0,0,1,0,1,0,1,1,0,0,0,0,1,0,1,1,1,0,0,1,1,1,0,1,1,1,1,0,0	3,3,3,3,3,3,3,3,3,3,3,3,3,3,3,3,3,3,3,3,3,3,3,3,3,3,3,3,3,3,3,3,3,3,3,3,3,3,3,3,3,3,3,3,3,3,3,3,3,3	3,3,3,3,3,3,3,3,3,3,3,3,3,3,3,3,3,3,3,3,3,3,3,3,3,3,3,3,3,3,3,3,3,3,3,3,3,3,3,3,3,3,3,3,3,3,3,3,3,3	2,2,2,2,2,2,2,2,2,2,2,2,2,2,2,2,2,2,2,2,2,2,2,2,2,2,2,2,2,2,2,2,2,2,2,2,2,2,2,2,2,2,2,2,2,2,2,2,2,2	2,2,2,2,2,2,2,2,2,2,2,2,2,2,2,2,2,2,2,2,2,2,2,2,2,2,2,2,2,2,2,2,2,2,2,2,2,2,2,2,2,2,2,2,2,2,2,2,2,2	2,2,2,2,2,2,2,2,2,2,2,2,2,2,2,2,2,2,2,2,2,2,2,2,2,2,2,2,2,2,2,2,2,2,2,2,2,2,2,2,2,2,2,2,2,2,2,2,2,2	3,3,3,3,3,3,3,3,3,3,3,3,3,3,3,3,3,3,3,3,3,3,3,3,3,3,3,3,3,3,3,3,3,3,3,3,3,3,3,3,3,3,3,3,3,3,3,3,3,3	3,3,3,3,3,3,3,3,3,3,3,3,3,3,3,3,3,3,3,3,3,3,3,3,3,3,3,3,3,3,3,3,3,3,3,3,3,3,3,3,3,3,3,3,3,3,3,3,3,3	0,0,1,0,0,1,0,1,0,1,0,0,1,0,0,1,1,1,1,1,0,0,0,1,0,1,0,1,1,0,0,0,0,1,0,1,1,1,0,0,1,1,1,0,1,1,1,1,0,0	0,0,1,0,0,1,0,1,0,1,0,0,1,0,0,1,1,1,1,1,0,0,0,1,0,1,0,1,1,0,0,0,0,1,0,1,1,1,0,0,1,1,1,0,1,1,1,1,0,0	2,2,2,2,2,2,2,2,2,2,2,2,2,2,2,2,2,2,2,2,2,2,2,2,2,2,2,2,2,2,2,2,2,2,2,2,2,2,2,2,2,2,2,2,2,2,2,2,2,2	0,0,2,2,2,2,2,3,2,2,2,0,0,2,0,2,3,3,2,2,0,2,0,0,2,2,0,2,2,0,2,2,2,2,2,2,2,2,2,2,0,3,3,3,0,3,3,2,2,2	3,3,3,3,3,3,3,3,3,3,3,3,3,3,3,3,3,3,3,3,3,3,3,3,3,3,3,3,3,3,3,3,3,3,3,3,3,3,3,3,3,3,3,3,3,3,3,3,3,3	0,0,1,0,0,1,0,1,1,1,0,0,1,0,0,0,1,1,1,1,0,0,0,1,0,1,0,1,1,0,0,0,0,1,0,1,1,0,0,0,1,1,1,0,1,1,1,1,0,0	0,0,1,0,0,1,0,1,0,1,0,0,1,0,0,1,1,1,1,1,0,0,0,1,0,1,0,1,1,0,0,0,0,1,0,1,1,0,0,0,1,1,1,0,1,1,1,1,0,0	0,0,1,0,0,1,0,1,0,1,0,0,1,0,0,1,1,1,1,1,0,0,0,1,0,1,0,1,1,0,0,0,0,1,0,1,1,0,0,0,1,1,1,0,1,1,1,1,0,0	0,0,1,0,0,1,0,1,0,1,0,0,1,0,0,1,1,1,1,1,0,0,0,1,0,1,0,1,1,0,0,0,0,1,0,1,1,1,0,0,1,1,1,0,1,1,1,1,0,0
114700	2,2,2,2,2,2,2,2,2,2,2,2,2,2,2,2,2,2,2,2,2,2,2,2,2,2,2,2,2,2,2,2,2,2,2,2,2,2,2,2,2,2,2,2,2,2,2,2,2,2	2,2,2,2,2,2,2,2,2,2,2,2,2,2,2,2,2,2,2,2,2,2,2,2,2,2,2,2,2,2,2,2,2,2,2,2,2,2,2,2,2,2,2,2,2,2,2,2,2,2	3,3,3,3,3,3,3,3,3,3,3,3,3,3,3,3,3,3,3,3,3,3,3,3,3,3,3,3,3,3,3,3,3,3,3,3,3,3,3,3,3,3,3,3,3,3,3,3,3,3	3,3,3,3,3,3,3,3,3,3,3,3,3,3,3,3,3,3,3,3,3,3,3,3,3,3,3,3,3,3,3,3,3,3,3,3,3,3,3,3,3,3,3,3,3,3,3,3,3,3	0,0,1,1,0,0,1,0,1,0,0,0,1,0,0,1,0,0,1,1,1,0,0,0,0,0,0,0,1,1,1,1,0,0,1,1,0,1,1,0,1,1,1,1,1,0,0,0,0,1	0,0,1,1,0,0,1,0,1,0,0,0,1,0,0,1,0,0,1,1,1,1,1,0,0,0,0,0,1,1,1,1,0,0,1,1,0,1,1,0,1,1,1,1,1,0,0,0,0,1	0,0,1,1,0,0,1,0,1,0,0,0,1,0,0,1,0,0,1,1,1,0,0,0,0,0,0,0,1,1,0,1,1,0,1,1,0,1,1,0,1,1,1,1,1,0,0,0,0,1	1,0,1,1,0,0,1,0,1,0,0,0,1,0,0,1,0,0,1,1,1,0,0,0,0,0,0,0,1,1,0,1,1,0,1,1,0,1,1,0,1,1,1,1,1,0,0,0,0,1	1,0,1,1,0,0,1,0,1,0,0,0,1,0,0,1,0,0,1,1,1,0,0,0,0,0,0,0,1,1,0,1,1,0,1,1,0,1,1,0,1,1,1,1,1,0,0,0,0,1	1,0,1,1,0,0,1,0,1,0,0,0,1,0,0,1,0,0,1,1,1,0,0,0,0,0,0,0,1,1,0,1,1,0,1,1,0,1,1,0,1,1,1,1,1,0,0,0,0,1	3,3,3,3,3,3,3,3,3,3,3,3,3,3,3,3,3,3,3,3,3,3,3,3,3,3,3,3,3,3,3,3,3,3,3,3,3,3,3,3,3,3,3,3,3,3,3,3,3,3	3,3,3,3,3,3,3,3,3,3,3,3,3,3,3,3,3,3,3,3,3,3,3,3,3,3,3,3,3,3,3,3,3,3,3,3,3,3,3,3,3,3,3,3,3,3,3,3,3,3	2,2,2,2,2,2,2,2,2,2,2,2,2,2,2,2,2,2,2,2,2,2,2,2,2,2,2,2,2,2,2,2,2,2,2,2,2,2,2,2,2,2,2,2,2,2,2,2,2,2	2,2,2,2,2,2,2,2,2,2,2,2,2,2,2,2,2,2,2,2,2,2,2,2,2,2,2,2,2,2,2,2,2,2,2,2,2,2,2,2,2,2,2,2,2,2,2,2,2,2	2,2,2,2,2,2,2,2,2,2,2,2,2,2,2,2,2,2,2,2,2,2,2,2,2,2,2,2,2,2,2,2,2,2,2,2,2,2,2,2,2,2,2,2,2,2,2,2,2,2	3,3,3,3,3,3,3,3,3,3,3,3,3,3,3,3,3,3,3,3,3,3,3,3,3,3,3,3,3,3,3,3,3,3,3,3,3,3,3,3,3,3,3,3,3,3,3,3,3,3	3,3,3,3,3,3,3,3,3,3,3,3,3,3,3,3,3,3,3,3,3,3,3,3,3,3,3,3,3,3,3,3,3,3,3,3,3,3,3,3,3,3,3,3,3,3,3,3,3,3	1,0,1,1,0,0,1,0,1,0,0,0,1,0,0,1,0,0,1,1,1,0,0,0,0,0,0,0,1,1,0,1,1,0,1,1,0,1,1,0,1,1,1,1,1,0,0,0,0,1	1,0,1,1,0,0,1,0,1,0,0,0,1,0,0,1,0,0,1,1,1,0,0,0,0,0,0,0,1,1,0,1,1,0,1,1,0,1,1,0,1,1,1,1,1,0,0,0,0,1	2,2,2,2,2,2,2,2,2,2,2,2,2,2,2,2,2,2,2,2,2,2,2,2,2,2,2,2,2,2,2,2,2,2,2,2,2,2,2,2,2,2,2,2,2,2,2,2,2,2	0,3,3,1,3,2,1,1,0,0,2,2,3,0,0,2,0,3,3,1,1,3,1,1,2,0,2,0,1,3,2,2,3,1,1,1,2,2,1,2,3,0,0,3,2,3,2,0,0,1	3,3,3,3,3,3,3,3,3,3,3,3,3,3,3,3,3,3,3,3,3,3,3,3,3,3,3,3,3,3,3,3,3,3,3,3,3,3,3,3,3,3,3,3,3,3,3,3,3,3	0,0,1,1,0,0,1,0,1,0,0,0,1,0,0,1,0,0,1,1,1,0,0,0,0,0,0,0,1,1,1,1,0,0,1,1,0,1,1,0,1,1,1,1,1,0,0,0,0,1	0,0,1,1,0,0,1,0,1,0,0,0,1,0,0,1,0,0,1,1,1,0,0,0,0,0,0,0,1,1,1,1,0,0,1,1,0,1,1,0,1,1,1,1,1,0,0,0,0,1	0,0,1,1,0,0,1,0,1,0,0,0,1,0,0,1,0,0,1,1,1,0,0,0,0,0,0,0,1,1,0,1,1,0,1,1,0,1,1,0,1,1,1,1,1,0,0,0,0,1	1,0,1,1,0,0,1,0,1,0,0,0,1,0,0,1,0,0,1,1,1,0,0,0,0,0,0,0,1,1,0,1,1,0,1,1,0,1,1,0,1,1,1,1,1,0,0,0,0,1
114800	2,2,2,2,2,2,2,2,2,2,2,2,2,2,2,2,2,2,2,2,2,2,2,2,2,2,2,2,2,2,2,2,2,2,2,2,2,2,2,2,2,2,2,2,2,2,2,2,2,2	2,2,2,2,2,2,2,2,2,2,2,2,2,2,2,2,2,2,2,2,2,2,2,2,2,2,2,2,2,2,2,2,2,2,2,2,2,2,2,2,2,2,2,2,2,2,2,2,2,2	3,3,3,3,3,3,3,3,3,3,3,3,3,3,3,3,3,3,3,3,3,3,3,3,3,3,3,3,3,3,3,3,3,3,3,3,3,3,3,3,3,3,3,3,3,3,3,3,3,3	3,3,3,3,3,3,3,3,3,3,3,3,3,3,3,3,3,3,3,3,3,3,3,3,3,3,3,3,3,3,3,3,3,3,3,3,3,3,3,3,3,3,3,3,3,3,3,3,3,3	1,1,1,1,0,1,1,0,0,0,0,1,1,1,0,1,1,0,1,1,0,0,1,1,1,1,1,0,1,0,1,0,1,1,0,1,1,1,1,1,0,1,0,1,1,1,1,0,0,0	1,1,1,1,0,1,1,0,0,0,0,1,1,1,0,1,1,0,1,1,0,0,1,1,1,1,1,0,1,0,1,0,1,1,0,1,1,1,1,1,0,1,0,1,1,1,1,0,0,0	1,1,1,0,0,1,1,0,0,0,0,1,1,1,0,1,1,0,1,1,0,0,1,1,1,1,1,0,1,0,1,0,1,1,0,1,1,1,0,1,0,1,0,1,1,1,1,0,0,0	1,1,1,0,0,1,1,0,0,0,0,1,1,1,0,1,1,0,1,1,0,0,1,1,1,1,1,0,1,0,1,0,0,1,0,1,1,1,0,1,0,1,0,1,1,1,1,0,0,0	1,1,1,1,0,1,1,0,0,0,0,1,1,1,0,1,1,0,1,1,0,0,1,1,1,1,0,0,1,0,1,0,1,1,0,1,1,1,0,1,0,1,0,1,1,1,1,1,0,0	1,1,1,1,0,1,1,0,0,0,0,1,1,1,0,1,1,0,1,0,0,0,1,1,1,1,0,0,1,0,1,0,1,1,0,1,1,1,0,1,0,1,0,1,1,1,1,1,0,1	3,3,3,3,3,3,3,3,3,3,3,3,3,3,3,3,3,3,3,3,3,3,3,3,3,3,3,3,3,3,3,3,3,3,3,3,3,3,3,3,3,3,3,3,3,3,3,3,3,3	3,3,3,3,3,3,3,3,3,3,3,3,3,3,3,3,3,3,3,3,3,3,3,3,3,3,3,3,3,3,3,3,3,3,3,3,3,3,3,3,3,3,3,3,3,3,3,3,3,3	2,2,2,2,2,2,2,2,2,2,2,2,2,2,2,2,2,2,2,2,2,2,2,2,2,2,2,2,2,2,2,2,2,2,2,2,2,2,2,2,2,2,2,2,2,2,2,2,2,2	2,2,2,2,2,2,2,2,2,2,2,2,2,2,2,2,2,2,2,2,2,2,2,2,2,2,2,2,2,2,2,2,2,2,2,2,2,2,2,2,2,2,2,2,2,2,2,2,2,2	2,2,2,2,2,2,2,2,2,2,2,2,2,2,2,2,2,2,2,2,2,2,2,2,2,2,2,2,2,2,2,2,2,2,2,2,2,2,2,2,2,2,2,2,2,2,2,2,2,2	3,3,3,3,3,3,3,3,3,3,3,3,3,3,3,3,3,3,3,3,3,3,3,3,3,3,3,3,3,3,3,3,3,3,3,3,3,3,3,3,3,3,3,3,3,3,3,3,3,3	3,3,3,3,3,3,3,3,3,3,3,3,3,3,3,3,3,3,3,3,3,3,3,3,3,3,3,3,3,3,3,3,3,3,3,3,3,3,3,3,3,3,3,3,3,3,3,3,3,3	1,1,1,1,0,1,1,0,0,0,0,1,1,1,0,1,1,0,1,1,0,0,1,1,1,1,0,0,1,0,1,0,1,1,0,1,1,1,0,1,0,1,0,1,1,1,1,1,0,1	1,1,1,1,0,1,1,0,0,0,0,1,1,1,0,1,1,0,1,1,0,0,1,1,1,1,0,0,1,0,1,0,1,1,0,1,1,1,0,1,0,1,0,1,1,1,1,1,0,0	2,2,2,2,2,2,2,2,2,2,2,2,2,2,2,2,2,2,2,2,2,2,2,2,2,2,2,2,2,2,2,2,2,2,2,2,2,2,2,2,2,2,2,2,2,2,2,2,2,2	2,0,1,3,2,1,2,0,1,2,2,1,0,3,0,1,1,3,2,3,1,1,0,0,3,3,1,2,2,1,3,2,0,2,3,0,0,0,2,2,3,0,3,2,3,2,0,2,0,2	3,3,3,3,3,3,3,3,3,3,3,3,3,3,3,3,3,3,3,3,3,3,3,3,3,3,3,3,3,3,3,3,3,3,3,3,3,3,3,3,3,3,3,3,3,3,3,3,3,3	1,1,1,1,0,1,1,0,0,0,0,1,1,1,0,1,1,0,1,1,0,0,1,1,1,1,1,0,1,0,1,0,1,1,0,1,1,1,1,1,0,1,0,1,1,1,1,0,0,0	1,1,1,1,0,1,1,0,0,0,0,1,1,1,0,1,1,0,1,1,0,0,1,1,1,1,1,0,1,0,1,0,1,1,0,1,1,1,1,1,0,1,0,1,1,1,1,0,0,0	1,1,1,1,0,1,1,0,0,0,0,1,1,1,0,1,1,0,1,1,0,0,1,1,1,1,1,0,1,0,1,0,1,1,0,1,1,1,0,1,0,1,0,1,1,1,1,0,0,0	1,1,1,1,0,1,1,0,0,0,0,1,1,1,0,1,1,0,1,1,0,0,1,1,1,1,1,0,1,0,1,0,1,1,0,1,1,1,0,1,0,1,0,1,1,1,1,0,0,0
```
