## Supplementary material for "Integration of anatomy ontologies and evo-devo using structured Markov models suggests a new framework for modeling discrete phenotypic traits": Tail_L_50char.log (part 1 of 3)

```
Iteration	Posterior	Likelihood	Prior	br_lens[1]	br_lens[2]	br_lens[3]	br_lens[4]	br_lens[5]	br_lens[6]	br_lens[7]	br_lens[8]	br_lens[9]	br_lens[10]	br_lens[11]	br_lens[12]	br_lens[13]	br_lens[14]	br_lens[15]	br_lens[16]	br_lens[17]	br_lens[18]	br_lens[19]	br_lens[20]	br_lens[21]	br_lens[22]	br_lens[23]	br_lens[24]	br_lens[25]	TL
0	-491.027	-420.461	-70.5662	0.00424691	0.00328313	0.00385521	0.0153627	0.0272543	0.0050367	0.0185573	0.0196065	0.0110694	0.0175009	0.0204775	0.0162076	0.00486976	0.000518087	3.69244	0.0187485	10.8694	0.040328	0.00209437	2.58959	9.40255	8.0634	0.00817828	0.0212699	0.0542096	34.93001
100	-501.627	-433.263	-68.3641	0.00074606	0.00484083	0.000670987	0.0191334	0.0382236	0.0647469	0.0627776	0.00484526	0.00292491	0.0730635	0.0346327	0.0117804	0.00974325	0.00584732	2.19455	0.0255654	6.07694	0.0301287	0.0848768	1.91848	2.29586	10.6541	0.0295083	0.12919	0.146098	23.91926
200	-501.487	-425.198	-76.2885	0.00387449	0.0255683	0.0212632	0.010566	0.0083157	0.0280259	0.0300808	0.019363	0.0239699	0.028143	0.00787843	0.0123169	0.0217703	0.0101102	11.2884	0.0278986	10.6599	0.0127431	0.0094569	28.4319	10.0846	2.69107	0.00574595	0.0249867	0.0537753	63.54172
300	-501.553	-428.999	-72.5536	0.0105049	0.024178	0.0111801	0.017115	0.00269144	0.0518961	0.0233282	0.0176908	0.015236	0.00386052	0.00506276	0.0245682	0.000886317	0.0659688	10.0997	0.00291727	6.59484	0.0664752	0.00722223	9.02435	1.37641	17.2593	0.047134	0.0342818	0.0802651	44.86707
400	-494.768	-426.359	-68.409	0.0031879	0.0255291	0.00408176	0.00678331	0.0239513	0.0109621	0.00757027	0.078377	0.0171867	0.0633874	0.00793627	0.0266342	0.00527029	0.0241094	3.66481	0.000721872	6.07092	0.0015072	0.0692567	6.00031	6.08476	1.82176	0.00386633	0.00677848	0.114392	24.14406
500	-500.498	-429.753	-70.7449	0.0477631	0.000934989	0.0007311	0.0225583	0.0195619	0.00926303	0.0288759	0.00279695	0.0424069	0.0737707	0.0451132	0.0174937	0.0123555	0.01344	11.9308	0.0170449	13.4379	0.0326953	0.0548255	2.08361	0.262412	7.57775	0.00607726	0.0601324	0.0233002	35.82366
600	-503.767	-432.811	-70.9554	0.0139805	0.00905065	0.028355	0.00971029	0.0662568	0.00836223	0.0044243	0.00740342	0.0235116	0.016731	0.109787	0.0258204	0.0106304	0.0112068	11.5588	0.0179116	8.29175	0.026609	0.0583706	1.33061	7.62847	7.3794	0.00916255	0.0929011	0.136783	36.87596
700	-501.567	-432.259	-69.3079	0.0196382	0.0145415	0.0117073	0.0242204	0.0105747	0.0211644	0.0165279	0.00733127	0.0255654	0.113123	0.0253598	0.0904945	0.00323789	0.0287023	3.56105	0.00937762	7.91264	0.000601036	0.0633229	1.90413	1.86309	12.7666	0.0132522	0.0537874	0.0784466	28.63848
800	-497.568	-427.431	-70.1367	0.037359	0.0191052	0.00884754	0.0190328	0.0338748	0.0281033	0.0217442	0.00332231	0.0461995	0.00600916	0.0021769	0.0238661	0.0247417	0.00485431	9.06252	0.0302296	7.12511	0.0382972	0.0170101	9.73135	5.03171	1.37834	0.0211038	0.0270125	0.0404938	32.78241
900	-495.214	-425.456	-69.7574	0.00311209	0.00478472	0.00104383	0.0628908	0.0196834	0.0170398	0.00347096	0.0215395	0.0316015	0.0113196	0.0141086	0.0330832	0.0155058	0.00808479	4.84141	0.000923405	5.44019	0.0401241	0.0243401	6.25349	13.2492	0.643023	0.0417074	0.0443748	0.0598074	30.88583
1000	-511.823	-439.717	-72.1066	0.0299822	0.0168725	0.0684062	0.0410838	0.00594722	0.0168062	0.0915977	0.0107929	0.0107386	0.0672032	0.0230654	0.00768524	0.0104111	0.0150478	21.8848	0.000172761	4.66971	0.0957098	0.112465	1.50889	11.2553	2.5286	0.0222519	0.0449978	0.0932381	42.63178
1100	-498.145	-427.155	-70.9899	0.00368223	0.00805537	0.0215399	0.00263254	0.000204849	0.00317628	0.017044	0.0604611	0.102761	0.0223245	0.00599162	0.0178896	0.0115256	4.75996e-05	5.5274	0.00605442	13.3716	0.0421677	0.00163207	9.84967	1.89804	5.85458	0.0768221	0.0571089	0.0862649	37.0487
1200	-495.324	-426.186	-69.1377	0.0104809	0.0380421	0.00625194	0.0415057	0.0891019	0.00408143	0.00339538	0.00741936	0.0278131	0.00611029	0.00296434	0.00599356	0.025833	0.0022189	4.77971	0.0300957	6.59326	0.00677574	0.0237274	9.83291	3.65511	2.49936	0.0109045	0.0268048	0.0577028	27.78757
1300	-496.269	-423.292	-72.9771	0.0369822	0.0353924	0.00346988	0.0110082	0.0133522	0.0227302	0.00308672	0.00982355	0.0115812	0.011976	0.0166785	0.0178821	0.00347998	0.000509671	16.0115	0.00727201	10.5442	0.0106413	0.0244988	3.10221	1.02729	15.8851	0.0247735	0.0626608	0.0861533	46.9843
1400	-499.514	-428.296	-71.2186	0.00626775	0.0486053	0.0150846	0.0123538	0.00079277	0.0438377	0.0280341	0.0355963	0.0275621	0.00109186	0.00770369	0.00562349	0.0130399	0.00395522	7.63761	0.0512169	6.53671	0.0183464	0.0446941	8.02973	14.3827	1.12814	0.0410547	0.0412313	0.031083	38.19204
1500	-509.006	-439.691	-69.3147	0.0259333	0.0207535	0.0257879	0.0162221	0.0053138	0.0116035	0.0942612	0.00500563	0.0178921	0.0470119	0.0583987	0.0291198	0.0261802	0.0496466	5.8844	0.00520468	7.82208	0.0350877	0.0790434	10.6585	1.63497	1.93323	0.0734796	0.0875593	0.0255656	28.67226
1600	-503.757	-428.525	-75.2316	0.00295569	0.00978245	0.0128523	0.000696489	0.108219	0.0195403	0.0327602	0.0433426	0.00486723	0.0164321	0.0224068	0.00539064	0.0221469	0.0461236	8.97945	0.00775198	6.41601	0.0269769	0.0348311	33.6268	5.4265	3.27724	0.045039	0.0379134	0.0309457	58.25695
1700	-498.735	-427.263	-71.4727	0.0138795	0.019092	0.0171186	0.00452406	0.0697141	0.0276676	0.0104312	0.00371781	0.0190763	0.0172072	0.00504054	0.0249325	0.0201301	0.017144	3.70875	0.0243425	5.21249	0.0292886	0.0377459	6.06172	2.46838	21.5335	0.0581015	0.0357685	0.022576	39.46237
1800	-499.07	-430.516	-68.5539	0.00275141	0.00326437	0.00248407	0.000689677	0.0734968	0.013469	0.0117857	0.045545	0.00447462	0.026718	0.0156378	0.00992528	0.0775217	0.025941	7.32915	0.00330828	4.45405	0.0173188	0.0725825	8.64247	0.345248	3.51074	0.0018397	0.113443	0.0644494	24.8683
1900	-499.856	-430.398	-69.458	0.0410634	0.0025609	0.00139909	0.0292077	0.0083875	0.00692274	0.13771	0.0632305	0.00289113	0.0122828	0.0192357	0.00281068	0.00218442	0.0273097	3.35287	0.0132237	6.15996	0.0400489	0.0467794	7.20921	11.6346	0.469962	0.0176779	0.00989924	0.0775746	29.38897
2000	-493.979	-425.988	-67.9908	0.00480652	0.00466263	0.00366045	0.0157332	0.0381418	0.00882567	0.0310393	0.0166221	0.0362207	0.0580563	0.0173673	0.00429109	0.0114521	0.00563928	2.5461	0.00909389	5.18006	0.0425169	0.0375839	2.29627	8.18677	3.30358	0.0396699	0.0959018	0.0588936	22.05296
2100	-501.417	-432.232	-69.1856	0.0030671	0.0187063	0.0104997	0.00724624	0.0388873	0.0180269	0.00968077	0.0403057	0.0644392	0.0530895	0.0252206	0.0392485	0.00739742	0.00790877	4.26116	0.0101027	4.74077	0.00872523	0.160458	2.49357	2.85864	12.9871	0.0613317	0.0108725	0.0906488	28.02709
2200	-499.596	-426.845	-72.7511	0.00642525	0.0105952	0.0198366	0.0188849	0.015641	0.00953641	0.00970804	0.0122536	0.0394402	0.0629517	0.0224359	0.000960227	0.0113104	0.0231058	15.1651	0.0487458	14.5423	0.00325734	0.0336176	6.67189	2.91704	6.06185	0.017433	0.0844812	0.0457916	45.85461
2300	-504.912	-428.745	-76.1665	0.0379578	0.023293	0.0244872	0.00142682	0.0633366	0.0142059	0.0176332	0.0235243	0.022049	0.0365014	0.0331523	0.034788	0.00647493	0.00122517	3.15297	0.0073373	28.5978	0.00665454	0.0197726	3.09145	2.69871	24.8997	0.0257694	0.0745919	0.0165211	62.9313
2400	-498.072	-423.639	-74.4323	0.000818645	0.0210508	0.000852269	0.00276179	0.0184914	0.00612627	0.013371	0.00547796	0.00913089	0.0244055	0.0078964	0.0141465	0.0635183	0.0129185	4.08888	0.0267139	14.4375	0.00272214	0.0269316	8.25511	0.852623	26.2923	0.0412955	0.015885	0.0197869	54.26066
2500	-506.818	-434.648	-72.1695	0.0056138	0.0445288	0.0111693	0.0016926	0.000122448	0.0215602	0.0462759	0.0331039	0.0252783	0.0404219	0.00625026	0.0626246	0.0137997	0.0159484	1.53152	0.0287873	8.51035	0.126302	0.031605	25.2729	3.06774	3.91265	0.0222024	0.0510515	0.0631339	42.94665
2600	-501.807	-432.564	-69.243	0.0448569	0.00215429	0.0788008	0.0132848	0.0487628	0.00109883	0.00542612	0.0222835	0.0235053	0.0705969	0.00270848	0.0188475	0.0498807	0.000839033	3.82037	0.0227214	7.29001	0.00903498	0.0374551	5.77683	7.34566	3.51762	0.0475998	0.00935565	0.0542419	28.31395
2700	-504.456	-435.163	-69.2933	0.0417918	0.0068463	0.0183816	0.00397773	0.00885839	0.00565974	0.0310555	0.0541947	0.00219826	0.0302275	0.0304176	0.0654629	0.00994484	0.0011924	16.3865	0.0439778	5.97381	0.0216633	0.0540574	3.03004	0.962966	1.64699	0.0533873	0.0509385	0.031027	28.56559
2800	-497.555	-426.069	-71.4854	0.0236094	0.00462544	0.00847743	0.00564427	0.047852	0.0804132	0.0207856	0.00662378	0.00108872	0.0319284	0.0430344	0.0234055	0.00540239	0.0128923	5.52026	0.00265913	7.68184	0.00397086	0.038889	14.6108	2.93106	8.26505	0.0362048	0.0405544	0.0790422	39.52608
2900	-505.754	-435.65	-70.1043	0.0110979	0.00376253	0.0501513	0.00610685	0.0102517	0.0600483	0.0132451	0.0707058	0.0282934	0.032985	0.013216	0.0390236	0.00796026	0.00903165	5.44246	0.0207947	4.93256	0.0117059	0.0117364	0.824853	11.3351	9.35075	0.175829	0.00164784	0.15717	32.62047
3000	-496.688	-422.547	-74.1406	0.0205565	0.00994358	0.00736117	0.00608442	0.0209788	0.00895839	0.0144021	0.000639357	0.0217344	0.021178	0.0238201	0.0032462	0.0482397	0.00866183	4.08062	0.00163521	22.8711	0.00907321	0.02169	4.12671	11.8338	9.5217	0.0105276	0.0276096	0.0818936	52.80213
3100	-507.456	-431.465	-75.9904	0.0123956	0.0304967	0.046925	0.00242793	0.00875006	0.0759669	0.00469113	0.0846368	0.0160728	0.0376564	0.00439194	0.00204822	0.0275272	0.0221715	4.04095	0.0136039	11.85	0.0173846	0.0554478	1.63615	34.8455	9.1256	0.0219669	0.0198467	0.048472	62.05115
3200	-503.063	-433.214	-69.8491	0.00670317	0.0285432	0.0278831	0.00592039	0.0441046	0.0659488	0.0495338	0.0154646	0.000831482	0.00988778	0.000119154	0.028522	0.00989726	0.0384698	2.86066	0.0304271	10.8251	0.00670679	0.0131421	5.00188	0.492788	11.5059	0.0389367	0.0901102	0.14679	31.34426
3300	-504.515	-428.922	-75.5924	0.0523898	0.00879127	0.00120129	0.0291751	0.0078156	0.0204096	0.00106867	0.0118632	0.0159708	0.0450971	0.0209373	0.0093067	0.00421562	0.000344039	4.62992	0.055913	21.9166	0.0571633	0.0723313	9.06392	0.688243	23.2059	0.00270098	0.0655565	0.0741485	60.06091
3400	-495.056	-426.01	-69.0461	0.0260343	0.0324673	0.0107463	0.000752522	0.000860258	0.0143786	0.0311501	0.0269222	0.00885679	0.0351081	0.00317944	0.0205705	0.00436463	0.00891017	1.92372	0.00631021	5.84433	0.00500073	0.00857246	12.4864	6.48326	0.131977	0.0231271	0.0171596	0.175215	27.32941
3500	-498.203	-426.678	-71.5248	0.00390912	0.0257283	0.000274383	0.0206039	0.0701562	0.0406227	0.0128581	0.0186298	0.0501609	0.00935982	0.00283227	0.0134647	0.00566622	0.00746025	7.08883	0.0137659	10.3606	0.0718036	0.0262565	7.06542	10.3236	4.3595	0.0304787	0.00593806	0.0950654	39.72293
3600	-498.234	-427.32	-70.9141	0.0244706	0.0345068	0.000655432	0.0031338	0.0430259	0.0119584	0.033394	0.0598442	0.0362217	0.0377944	0.00782755	0.0572072	0.000597164	0.00279803	9.697	0.0164268	10.4166	0.0157851	0.0227725	9.44565	0.482062	6.14668	0.00654857	0.0331927	0.0333134	36.66948
3700	-504.342	-434.368	-69.974	0.0131122	0.00202643	0.0196366	0.0462387	0.0139239	0.00287248	0.0165715	0.105425	0.0641034	0.0657987	0.00140825	0.00309034	0.00743483	0.0225774	1.33395	0.0178446	9.46391	0.0196287	0.0991382	2.41321	8.80951	9.33997	0.0129574	0.0509748	0.0234692	31.96879
3800	-498.777	-429.594	-69.1832	0.0232497	0.00328085	0.00959338	0.0080298	0.04433	0.0136085	0.00149122	0.0054611	0.0518837	0.136709	0.000161756	0.0241448	0.00895714	0.00208811	2.24525	0.0154598	10.3947	0.0982215	0.0399002	0.817335	2.39668	11.5496	0.0196441	0.078635	0.0265652	28.01494
3900	-493.807	-422.692	-71.1152	0.00260079	0.00114083	0.00414608	0.0176007	0.0193132	0.033988	0.0211219	0.0152446	0.000209256	0.042418	0.0268327	0.00269198	0.00525371	0.000762185	14.6547	0.00907021	11.8996	0.0144224	0.0171951	2.64684	3.96032	4.02974	0.0353683	0.0450602	0.169398	37.67498
4000	-500.052	-431.841	-68.2108	0.00842617	0.0407423	0.023852	0.0208137	0.067381	0.0241035	0.0178509	0.0301578	0.00743229	0.0837517	0.0304262	0.00415036	0.000377483	0.0244454	3.76762	0.0306125	7.61379	0.0124569	0.0272081	1.39161	1.59202	8.19734	0.0811879	0.00819241	0.0471102	23.15307
4100	-498.31	-426.926	-71.3843	0.00799398	0.00875788	0.0139905	0.0235341	0.0335807	0.0132908	0.0215689	0.0127698	0.102649	0.0271553	0.0200073	0.0155001	0.00230308	0.000961506	3.10838	0.0162548	3.94784	0.0491769	0.0069285	12.6275	13.8795	4.99093	0.0119227	0.0357174	0.0424662	39.02065
4200	-500.487	-430.431	-70.0568	0.0130527	0.0164102	0.00855485	0.0508355	0.0451712	0.0187002	0.0201562	0.0321157	0.0353951	0.0194465	0.00727142	0.0100566	0.000914368	0.05777	1.8871	0.00288347	10.6944	0.0315826	0.0240862	7.56833	10.2333	1.52723	0.00794261	0.0540174	0.0161389	32.38283
4300	-504.329	-430.92	-73.409	0.0366599	0.000441305	0.0217588	0.0287986	0.0361228	0.00124453	0.0138752	0.0133181	0.119673	0.0531263	0.000553984	0.0252151	0.0152654	0.0135705	23.3386	0.00990718	9.7394	0.0317301	0.041399	8.45125	6.51532	0.483021	0.0136285	0.0712144	0.0691077	49.14416
4400	-496.015	-426.174	-69.8406	0.0130134	0.00504035	0.00559907	0.00119133	0.0152635	0.0127782	0.0952003	0.0533496	0.0267715	0.0104626	0.028617	0.00313948	0.0016843	0.00350505	3.47761	0.0230095	16.3712	0.0107136	0.031138	5.88416	4.10093	0.995564	0.0736383	0.0107029	0.0475001	31.30183
4500	-507.037	-430.229	-76.8082	0.0164409	0.00836737	0.0333714	0.0139844	0.0790666	0.00403868	0.0053228	0.00528811	0.000120895	0.0148167	0.0624674	0.0304073	0.00665789	0.00905934	15.0049	0.0386019	7.11797	0.00110487	0.0167055	12.0874	25.9318	5.42183	0.0408617	0.0920692	0.0973945	66.14002
4600	-504.599	-430.885	-73.7145	0.0147975	0.0191275	0.0602692	0.0128378	0.0143233	0.0383389	0.0148739	0.0827323	0.00479126	0.0331395	0.00465105	0.0301288	0.000557916	0.00642555	9.00146	0.00971901	20.3658	0.0209686	0.0323579	11.1221	7.28387	2.36998	0.098798	0.00982512	0.0195194	50.67141
4700	-506.588	-436.117	-70.4713	0.00604856	0.0582169	0.0340474	0.0264368	0.0738554	0.0121301	0.0292875	0.00545496	0.0221619	0.0693892	0.00953955	0.0310629	0.0114569	0.0869508	8.02788	0.0138772	10.6084	0.0153162	0.0592695	7.99265	5.47818	1.6903	0.0120299	0.0230375	0.0583526	34.4553
4800	-498.073	-429.038	-69.0351	0.00719898	0.00173503	0.0251724	0.0380099	0.00307101	0.0431845	0.00395556	0.0267519	0.0233918	0.0109778	0.0149328	0.00765057	0.0162247	0.0096052	1.50585	0.000689948	5.97211	0.0249474	0.0628877	4.84602	13.9138	0.518787	0.0701848	0.0814582	0.0459045	27.27454
4900	-503.134	-430.086	-73.0479	0.00100857	0.0717342	0.00918657	0.0235679	0.07105	0.00922321	0.0201734	0.0042645	0.00307182	0.0669122	0.00852906	0.0150969	0.00644278	0.0150717	8.34532	0.00223505	18.7299	0.00700868	0.0559525	13.0401	4.78437	1.8143	0.0558023	0.0178507	0.160316	47.33847
5000	-497.978	-426.581	-71.3966	0.00299797	0.0151479	0.0163459	0.0091503	0.017553	0.0136461	0.0259686	0.0489878	0.0284065	0.0575189	0.0105083	0.044132	0.00367247	0.0151071	4.46501	0.0275782	19.141	0.00115863	0.0355305	0.123641	6.34677	8.55079	0.0391455	0.0115546	0.0308858	39.08216
5100	-506.957	-437.59	-69.3674	0.00194644	0.0320814	0.000459546	0.00140013	0.0426876	0.0958975	0.0566904	0.0674426	0.015415	0.0559729	0.096032	0.0220714	0.00456182	0.0324446	5.44621	0.0154802	7.7204	0.0466645	0.0121574	3.6187	1.41376	10.0159	0.0689251	0.0148425	0.0376875	28.93578
5200	-491.49	-423.3	-68.1902	0.000276374	0.00372131	0.012623	0.0105729	0.0914265	0.0022104	0.00278749	0.0932422	0.0112929	0.00409309	0.0238808	0.00356851	0.00566892	0.00941683	4.05132	0.000404334	7.49109	0.0427723	0.0229685	5.27663	2.37014	3.41887	0.0135058	0.0387997	0.0484871	23.04978
5300	-496.282	-426.591	-69.6905	0.0010732	0.016555	0.0148549	0.00651042	0.0360552	0.0117076	0.00456063	0.00138281	0.0242718	0.0715974	0.0185671	0.00330362	0.00584522	0.0299149	1.87821	0.0354985	8.79039	0.0102413	0.0324507	10.8715	5.45227	3.02852	0.0485074	0.0876101	0.0700642	30.55151
5400	-500.9	-432.462	-68.4378	0.00526009	0.000468121	0.0156437	0.0131694	0.0292606	0.0151563	0.0657535	0.0169965	0.0243621	0.0918258	0.00587555	0.0262329	0.0193878	0.0263585	9.12095	0.00774236	4.88337	0.0312417	0.0676044	0.116212	5.90984	3.63723	0.0169792	0.124549	0.0163206	24.28779
5500	-501.686	-428.221	-73.4647	0.00612313	0.000743103	0.0120076	0.00249979	0.00596167	0.0138041	0.0569835	0.00416376	0.0457026	0.0250715	0.00356378	0.000712754	0.0240575	0.0619916	25.4761	0.0249281	8.95022	0.0336125	0.04588	2.34962	9.27128	2.83209	0.0587194	0.0253644	0.0914004	49.42257
5600	-502.391	-430.048	-72.3435	0.0385214	0.00134534	0.00863736	0.0146327	0.011961	0.0228454	0.0375699	0.0790439	0.0107774	0.0658434	0.00774767	0.00266254	0.00906419	0.0235868	7.5993	0.0217652	7.17718	0.0158122	0.0588231	5.9722	20.1886	2.25112	0.0378615	0.0467704	0.11259	43.81629
5700	-495.69	-426.932	-68.7578	0.0112071	0.00657068	0.000438311	0.015955	0.092381	0.020406	0.00696792	0.000103268	0.0762134	0.0353398	0.0463588	0.00629687	0.0127145	0.00360022	3.70699	0.000474992	13.5308	0.00263359	0.0508733	0.90857	0.947257	6.26244	0.000524372	0.00783092	0.135221	25.88816
5800	-497.375	-423.519	-73.8566	0.0148995	0.0198289	0.0149152	0.0104271	0.00169292	0.00643517	0.000270744	0.0142936	0.0319334	0.0629529	0.0205724	8.61582e-05	0.00633267	0.0271541	5.58315	0.00490398	19.2765	0.0224604	0.0296129	7.75602	7.47816	10.8709	0.0227755	0.0341001	0.071918	51.38223
5900	-501.58	-433.794	-67.7862	0.0150666	0.0218456	0.0738119	0.000950399	0.0185388	0.00698401	0.0168071	0.00625533	0.0214055	0.0381814	0.0191	0.0680635	0.00386296	0.0241222	2.5075	0.0334176	6.50814	0.0588151	0.0640723	4.02271	0.579947	6.76758	0.0403223	0.0498871	0.062354	21.02974
6000	-500.139	-428.936	-71.2033	0.0125529	0.0138665	0.00212081	0.00455268	0.0161211	0.00191028	0.0532306	0.0077482	0.00421509	0.0123629	0.0715028	0.0197945	0.00204688	0.0110773	2.94765	0.000215508	3.48143	0.149538	0.0171015	6.99508	14.674	9.49638	0.0478191	0.0418334	0.0315027	38.11562
6100	-496.39	-426.254	-70.1355	0.0103952	0.0317384	0.00780795	0.00436709	0.0380132	0.00263734	0.0181779	0.0206599	0.01688	0.0227188	0.0172602	0.00149384	0.0158203	0.011159	2.58368	0.0233855	9.29784	0.0583977	0.00144647	6.03424	7.70239	6.73779	0.0529603	0.00518935	0.0599654	32.77642
6200	-491.902	-424.08	-67.8221	0.000544758	0.00368975	0.0194723	0.00293955	0.0645759	0.021743	0.0498353	0.0183163	0.027577	0.0166376	0.0148787	0.0263269	0.00192479	0.000966299	2.88028	0.0118258	3.37666	0.0104126	0.0237084	7.64322	3.51213	3.43324	0.00355036	0.0157796	0.0291186	21.20935
6300	-495.352	-425.34	-70.0127	0.0164219	0.00596826	0.00175489	0.0282272	0.0101534	0.0491925	0.0334509	0.0223292	0.0298995	0.0349697	0.0163785	0.024225	0.0010719	0.0207623	3.67853	0.00177958	15.2409	0.0132185	0.0391622	1.33753	5.95836	5.49369	0.0248637	0.0266385	0.0531989	32.16263
6400	-497.87	-430.566	-67.304	0.00415569	0.0114255	0.0210913	0.00770318	0.0166816	0.0467528	0.00462687	0.00696046	0.0111136	0.00727196	0.0101102	0.00197728	0.00534238	0.00577632	2.7384	0.0540719	4.7912	0.0429155	0.0860872	1.81092	2.43902	6.23259	0.224405	0.000246813	0.0379884	18.61885
6500	-511.734	-440.949	-70.7856	0.0115631	0.00892682	0.0189397	0.0338779	0.0255613	0.00932009	0.048979	0.189385	0.0196113	0.0817529	0.0516337	0.0117103	0.0454986	0.00553229	2.88336	0.00608158	8.76172	0.00918614	0.074329	9.98811	10.2	3.30918	0.0352681	0.00388306	0.193296	36.02675
6600	-509.521	-437.539	-71.9819	0.0503037	0.0206349	0.00346789	0.0112749	0.0506789	0.0217961	0.0239175	0.069175	0.109811	0.0772059	0.00431163	0.0228731	0.0101476	0.00951738	3.82484	0.0404677	8.75733	0.0813202	0.00389549	19.6035	5.21612	3.84031	0.0445555	0.00670253	0.104217	42.00838
6700	-499.086	-425.218	-73.8677	0.00531432	0.00708173	0.00787442	0.00894833	0.0422011	0.0702605	0.00499778	0.0314484	0.013943	0.00792585	0.000592022	0.036892	0.00376356	0.00520131	10.3933	0.0362955	18.2045	0.0231254	0.0310995	2.9216	13.4939	5.92521	0.00624293	0.0906732	0.0649389	51.43726
6800	-494.029	-425.169	-68.8601	0.00139338	0.00858432	0.00259029	0.00631306	0.0072274	0.0302604	0.00287444	0.000956172	0.00191909	0.0379494	0.0292644	0.0330188	0.0244031	0.0219739	3.3832	0.00610819	6.31361	0.0290952	0.03652	6.5319	1.09426	8.59861	0.112342	0.00629493	0.0789377	26.3996
6900	-497.48	-424.963	-72.5176	0.0503893	0.00253804	0.000414347	0.0134295	0.0293978	0.00662155	0.0258259	0.000789833	0.0096951	0.0027738	0.00501903	0.0057161	0.00778027	0.0198419	12.8425	0.0207502	5.90098	0.0495589	0.0132258	12.9675	11.02	1.47988	0.0117116	0.0561704	0.144362	44.6869
7000	-506.817	-435.35	-71.4666	0.0151039	0.00782636	0.0334409	0.0277392	0.0126521	0.0512983	0.0214541	0.0933569	0.0334596	0.00211088	0.0509441	0.00163545	0.0348826	0.0100917	6.634	0.00610131	3.88462	0.105997	0.0166291	6.32106	3.69516	18.2512	0.0194958	0.0494149	0.0524756	39.43212
7100	-498.508	-425.391	-73.1169	0.0222465	0.00160599	0.00534039	0.000737826	0.0102607	0.00339627	0.00881462	0.0208923	0.000139474	0.0403826	0.00432278	0.0340224	0.00584522	0.0153244	10.2659	0.00256506	15.1544	0.0589078	0.0393661	4.83191	15.3575	1.52013	0.045949	0.157897	0.0754688	47.68328
7200	-498.137	-430.759	-67.3787	0.00268464	0.00101865	0.0135131	0.014735	0.00320491	0.0372534	0.0150079	0.0238054	0.0151543	0.0107692	0.014819	0.00868635	0.00613735	0.013411	4.42658	0.0193926	4.40471	0.063466	0.017224	3.82924	0.0950912	5.6019	0.087687	0.229326	0.0375972	18.99241
7300	-503.576	-433.428	-70.1481	0.0400831	0.0172897	0.000988385	0.0130893	0.0581842	0.00896284	0.00685152	0.0163437	0.0206421	0.1369	0.00274553	0.00973142	0.00162497	0.0240473	17.8303	0.00377307	7.06887	0.00174833	0.1449	2.66362	0.167688	4.38332	0.0715322	0.0157524	0.130531	32.83956
7400	-499.211	-431.705	-67.5063	0.00777039	0.0103754	0.0159326	0.00555983	0.00502759	0.00674747	0.0316662	0.00435332	0.0787121	0.0102026	0.0980523	0.000118737	0.000570764	0.0469486	5.57292	0.0358315	6.11488	0.0587217	0.0122067	2.69171	1.61399	3.08426	0.033007	0.0343244	0.0565721	19.63047
7500	-498.477	-428.946	-69.5309	0.029128	0.00969005	0.0168464	0.0155551	0.00353632	0.0434827	0.000624394	0.0718793	0.0394457	0.0113897	0.0178832	0.0239277	0.0128485	0.0347583	5.93198	0.00450712	5.84451	0.0187854	0.0214941	9.05614	0.018817	8.44328	0.0114249	0.0300163	0.0414078	29.75334
7600	-501.918	-434.883	-67.0352	0.0208591	0.0221517	0.0294428	0.0134892	0.00796487	0.002582	0.00921959	0.012145	0.0259925	0.0854821	0.0132218	0.0415339	0.0187315	0.00281065	5.10527	0.0337058	6.75341	0.0108132	0.0393535	1.2378	1.81797	1.72971	0.0137476	0.0630061	0.164412	17.27482
7700	-497.277	-425.583	-71.6947	0.00508636	0.0126914	0.0336785	0.0174518	0.0790735	0.00907118	0.0081305	0.000253361	0.0035432	0.0147368	0.0268155	0.0240487	0.00985289	0.00878414	9.74747	0.00325754	9.13939	0.0425595	0.0604772	6.52487	12.5395	2.1943	0.00866169	0.0478707	0.0110451	40.57264
7800	-499.454	-430.391	-69.0631	0.0171218	0.00360168	0.0121282	0.00643849	0.153891	0.0437241	0.00921805	0.00366009	0.00723975	0.0110714	0.0375699	0.0464431	0.00838861	0.00175056	6.29764	0.00396194	5.83586	0.0182329	0.120171	2.07284	1.58129	10.9529	0.00660572	0.0272325	0.135467	27.41441
7900	-498.702	-429.764	-68.9374	0.00265367	0.0034471	0.0173391	0.013465	0.0272514	0.0492344	0.0475962	0.0406449	0.0301274	0.000961604	0.00142651	0.0438938	0.00450196	0.0272305	6.71005	0.0271534	11.4812	0.0304785	0.00420848	1.76648	4.4624	1.92451	0.024631	0.00434286	0.0405511	26.78582
8000	-495.139	-424.914	-70.2246	0.00816483	0.00385995	0.00933683	0.00325199	0.00404804	0.0175825	0.0167703	0.0151911	0.0185279	0.0232408	0.019519	0.00784808	0.0167192	0.0182587	5.50115	0.00891511	6.39245	0.0906811	0.0381904	10.3303	7.00097	3.472	0.0593972	0.0521494	0.0936225	33.2222
8100	-502.075	-431.269	-70.8054	0.0474967	0.00843012	0.00781258	0.00300815	0.00101672	0.0748148	0.0258105	0.0706702	0.00617595	0.00700479	0.00286854	0.043149	0.0166231	0.018199	8.5679	0.0107448	18.3523	0.0161368	0.0225461	4.022	0.668434	3.93136	0.0452921	0.013056	0.143257	36.12605
8200	-502.871	-430.276	-72.5946	0.0104147	0.00132278	0.03447	0.0247166	0.0321281	0.000749341	0.00358699	0.088546	0.0426245	0.0485929	0.00122723	0.00369879	0.023273	0.00842929	8.12258	0.0544162	16.5139	0.0112055	0.0866301	7.54465	9.66484	2.64351	0.00912244	0.0636586	0.0337177	45.07198
8300	-498.415	-422.387	-76.0278	0.00635172	0.00099663	0.00263572	0.0102186	0.0030666	0.0554799	0.0135059	0.0136336	0.0158165	0.0306049	0.0150169	0.00945135	0.0063955	0.00612147	3.2184	0.0236514	25.8107	0.0225856	0.0363289	22.1334	4.59174	6.08167	0.0186477	0.0824915	0.0293099	62.23819
8400	-501.461	-432.673	-68.7877	0.0477555	0.0198653	0.0350075	0.00521516	0.0242141	0.0433804	0.0630852	0.00222018	0.0394272	0.0463586	0.000294837	0.0125779	0.0227517	0.010935	3.44547	0.00526358	6.00722	0.0455645	0.0272581	5.34809	10.1102	0.49679	0.0568926	0.030419	0.091049	26.03733
8500	-496.648	-424.314	-72.3338	0.0107213	0.0106614	0.0159527	0.0308078	0.03122	0.00885726	0.0153083	0.0101892	0.00765686	0.00640609	0.00914583	0.00490236	0.0058614	0.00438954	11.9446	0.0237375	11.8057	0.0369823	0.0166162	10.7147	7.12773	1.74255	0.075081	0.0768263	0.0312102	43.76781
8600	-499.179	-428.688	-70.4906	0.00625836	0.0160041	0.0353192	0.00237951	0.0245394	0.0076283	0.00946738	0.0516874	0.0255255	0.0170876	0.00546106	0.0310956	0.0186558	0.00941922	8.46208	0.00604895	6.58266	0.0247212	0.0773841	1.78543	9.85864	7.30829	0.0967435	0.0629463	0.0265639	34.55203
8700	-498.441	-424.707	-73.7341	0.000167601	0.0108476	0.00840231	0.0131145	0.0408076	0.0200396	0.000300579	0.0422162	0.00242879	0.0480872	0.0170025	0.00168441	0.039	6.31326e-05	26.6679	0.0328736	6.60805	0.000431817	0.0458447	9.22883	5.68968	2.13979	0.0645109	0.0140508	0.0333514	50.76946
8800	-502.874	-431.432	-71.4417	0.0282746	0.0413584	0.0122682	0.00498698	0.0607985	0.0187111	0.0164836	0.0533824	0.0145567	0.00911413	0.0374185	0.0245256	0.00634973	0.0105799	7.04061	0.0537493	11.2305	0.0275069	0.0477992	1.52451	9.25816	9.71224	0.00825136	0.00227234	0.0628716	39.30724
8900	-504.312	-432.44	-71.8719	0.0122548	0.0038995	0.00443685	0.00152455	0.0231994	0.0109818	0.00617599	0.0269216	0.0265422	0.276186	0.0216799	0.0270359	0.00257983	0.0180566	5.90591	0.00363417	12.5825	0.0129101	0.0733353	5.45955	0.469173	16.3032	0.0654551	0.00618477	0.115137	41.4584
9000	-490.033	-422.525	-67.508	0.00239793	0.000366692	0.00260587	0.0015636	0.00909843	0.0165346	0.0832853	0.00351999	0.00543045	0.00735767	0.000683846	0.0142444	0.000604007	0.0268159	3.94108	0.0330183	5.37548	0.000325786	0.0270214	1.62892	1.6156	6.72598	0.0110665	0.075147	0.030772	19.63893
9100	-496.761	-426.337	-70.4242	0.0104919	0.0134154	0.000300192	0.0101809	0.0730977	0.00210674	0.0273707	0.0105108	0.0377187	0.00943849	0.0422881	0.0313616	0.00186969	0.00406134	4.86216	0.031518	7.78154	0.0121704	0.0410545	8.80851	7.59137	4.67123	0.019301	0.0851991	0.0418125	34.22008
9200	-501.74	-428.31	-73.4299	0.00443162	0.00844086	0.00251727	0.018002	0.0530276	0.0183583	0.0394313	0.0186333	0.0168051	0.00337114	0.0278696	0.0137075	0.0231378	0.00348057	32.5107	0.0225863	6.09841	0.0140183	0.000175393	0.634934	2.52351	7.03992	0.0234835	0.101867	0.0277868	49.24856
9300	-500.124	-429.959	-70.1652	0.0216879	0.0169082	0.0316053	0.0126682	0.0655529	0.0280715	0.000679256	0.00673209	0.0149268	0.0830828	0.00842964	0.0129572	0.0277235	0.0205111	4.66866	0.00501297	7.18841	0.0302501	0.037762	6.66547	12.5582	1.29099	0.0605735	0.00461899	0.0634124	32.92486
9400	-502.117	-427.775	-74.3418	0.0111042	0.0233373	0.010223	0.0252875	0.00214338	0.020993	0.010474	0.0481674	0.00584044	0.0980044	0.0228649	0.0315234	0.000301169	0.003389	6.2663	0.0251863	8.56743	0.000414541	0.0292595	9.44602	8.88621	20.1044	0.0726955	0.0533271	0.042917	53.80783
9500	-497.191	-427.289	-69.9025	0.0158873	0.00341902	0.00819501	0.0324407	0.026936	0.0115512	0.0161467	0.0527016	0.038915	0.0596829	0.0143645	0.00782057	0.0052828	0.00314666	4.51299	0.0213905	10.2298	0.00516436	0.00598456	10.0551	1.99756	4.27355	0.0519521	0.0169022	0.144362	31.61133
9600	-508.496	-439.921	-68.5743	0.00591123	0.0316499	0.0287453	0.0183222	0.00179251	0.105248	0.00810375	0.028052	0.0451398	0.0654295	0.0216644	0.042562	0.0259544	0.0166703	7.24569	0.0180861	5.87014	0.0130955	0.028308	2.45758	5.41095	3.22011	0.0767172	0.168986	0.0157125	24.97063
9700	-503.788	-430.971	-72.8169	0.0155276	0.0039799	0.00762711	0.0361744	0.0191692	0.0365681	0.00704349	0.0280194	0.0293349	0.00455153	0.000703146	0.0841276	4.79872e-05	0.0105617	3.05937	0.00350484	11.2604	0.0461305	0.0260743	1.94615	15.4256	13.9756	0.0886779	0.0630927	0.00561514	46.18363
9800	-494.839	-425.601	-69.2375	0.000562929	0.00497883	0.00282116	0.00147077	0.0631191	0.00814401	0.00955196	0.0144063	0.0202616	0.0555174	0.0219567	0.0521047	0.0121539	0.00880613	7.35552	0.0318805	8.40999	0.00366431	0.0200365	0.99748	2.81735	8.24211	0.0119539	0.000790541	0.119616	28.28625
9900	-493.324	-424.545	-68.7798	0.00405988	0.00562494	0.00873094	0.00685093	0.0272507	0.00995372	0.00986477	0.0638755	0.0107809	0.0124944	0.00526725	0.0141216	0.00361404	4.55626e-05	4.15102	0.0615854	3.25948	0.0178537	0.024696	2.33235	11.9772	3.88327	0.023242	0.00923463	0.0753909	25.99784
10000	-499.303	-429.746	-69.5574	0.00780511	0.0296741	0.0115364	0.0154219	0.0609854	0.00693305	0.00689281	0.0153963	0.0386297	0.0234259	0.00244953	0.00466175	0.0587221	0.000118799	6.63596	0.031053	8.82475	0.0054346	0.115136	5.92846	4.87967	3.03908	0.0522057	0.0313305	0.0603876	29.88612
10100	-497.052	-426.145	-70.906	0.0175697	0.0221575	1.83078e-05	0.000781553	0.04318	0.00492902	0.00963631	0.0150752	0.0124	0.0644423	0.0125661	0.00760674	0.0226975	0.0103251	13.0726	0.0193629	3.8538	0.00434551	0.134306	0.0740933	8.77397	10.3781	0.012153	0.0339611	0.0291036	36.62916
10200	-496.155	-424.808	-71.3473	0.0146851	0.00436391	0.0178453	0.0306954	0.0369539	0.00444146	0.049042	0.00788773	0.0108648	0.0337147	0.00747147	0.0275384	0.00197051	0.00305452	6.43141	0.0161302	19.822	0.00801719	0.0196808	1.15074	5.24581	5.75434	0.0131253	0.0998845	0.023834	38.83549
10300	-496.003	-426.581	-69.4223	0.00614248	0.00021138	0.00206546	0.00486682	0.0341321	0.00547142	0.0334184	0.00475132	0.099979	0.0832609	0.00606629	0.00494487	0.0315302	0.0254349	6.99355	0.0241347	6.94395	0.0162468	0.0142492	7.0259	0.849318	6.88393	0.0126532	0.0303727	0.0741442	29.21074
10400	-502.903	-432.097	-70.8058	0.0210586	0.0114138	0.0035771	0.0195781	0.0155142	0.00645511	0.0872683	0.0113931	0.0420003	0.0368208	0.0283687	0.011495	0.0576681	0.00412472	4.19015	0.000228162	20.432	0.0570093	0.0164695	2.42363	1.55992	6.99365	0.0437515	0.049111	0.0051177	36.12774
10500	-505.18	-433.647	-71.5336	0.0166949	0.024728	0.0109803	0.0163447	0.023806	0.0217143	0.0749963	0.00879021	0.0173138	0.0176947	0.0199525	0.0146643	0.0471571	0.0154266	4.70286	0.0221347	3.94659	0.0158988	0.0365363	0.653732	7.65641	22.1411	0.0253734	0.0544954	0.181741	39.76708
10600	-506.874	-432.404	-74.4702	0.0198498	0.00503815	0.030605	0.0014712	0.0193665	0.0429782	0.0375108	0.000933482	0.0403021	0.0238145	0.00955644	0.00522641	0.0324	0.0269951	24.1442	0.0213611	11.6562	0.0331165	0.0533793	9.55518	4.37432	4.05834	0.159495	0.0239208	0.0741274	54.44975
10700	-497.316	-426.44	-70.8761	0.0202733	0.0198267	0.016997	0.00630563	0.0432695	0.00173477	0.0898857	0.0148086	0.0123949	0.050602	0.013106	0.00930298	0.00308691	0.00344177	6.7982	0.0231964	8.73493	0.017199	0.0156211	0.13306	9.33094	10.9753	0.0503899	0.038177	0.0575012	36.47956
10800	-502.995	-430.374	-72.6204	0.0150877	0.00422228	0.00522421	0.00211503	0.00206845	0.0163589	0.0853889	0.0127866	0.0208882	0.0766834	0.0235617	0.036696	0.00451591	0.020621	12.9839	0.00531773	4.43731	0.0634647	0.0233769	5.0916	4.2685	17.7866	0.0201641	0.107097	0.0874251	45.2009
10900	-499.757	-431.517	-68.2407	0.0340039	0.0343778	0.00460019	0.023339	0.00111318	0.00313726	0.00492147	0.00223582	0.00108293	0.00901929	0.0132029	0.0475733	0.00691839	0.0943204	4.49588	0.01922	4.36601	0.0152287	0.0395374	5.1506	6.0409	2.77011	0.0405993	0.0573299	0.0272382	23.30249
11000	-500.659	-432.872	-67.7862	0.0245312	0.0134025	0.0139715	0.013681	0.063988	0.0198953	0.0515394	0.0286354	0.0300331	0.00361518	0.0240718	0.00184589	0.0454074	0.00295798	4.16336	0.000772594	6.42488	0.0372721	0.0315626	2.39805	4.43227	3.05239	0.0333306	0.116855	0.00180105	21.03012
11100	-500.247	-425.695	-74.5517	0.00188532	0.00902281	0.0365986	0.00329081	0.0557822	0.0149589	0.00233636	0.00959092	0.0334858	0.0153154	0.0148939	0.0239513	0.00250871	0.00158013	10.7689	0.0471636	18.3714	0.0556897	0.0113448	9.03631	7.92458	8.27664	0.0491725	0.0136745	0.0772208	54.8573
11200	-500.352	-430.024	-70.3287	0.0467737	0.029702	0.0076579	0.00047892	0.0327311	0.0257423	0.0304855	0.00614236	0.0684012	0.0357109	0.0219942	0.00136026	0.00665967	0.0367903	4.67881	0.0105763	7.15911	0.019628	0.0343295	2.93475	6.85968	11.5537	0.0443498	0.0522859	0.0448661	33.74273
11300	-496.074	-427.77	-68.3045	0.0313226	0.0172267	0.00499394	0.0027646	0.0351544	0.00497026	0.0081962	0.000180495	0.026679	0.0764636	0.0311123	0.0072322	0.00253323	0.0422103	6.01906	0.0404791	9.95086	0.0172502	0.030225	0.0982357	2.19275	4.84122	0.0192689	0.0510151	0.0699454	23.62134
11400	-496.301	-428.672	-67.6286	0.00319984	0.0336417	0.0391046	0.00467157	0.0176089	0.0332185	0.00447078	0.0164346	0.0122411	0.0165061	0.00263674	0.00947053	0.00537946	0.0120281	2.04819	0.0495104	8.24867	0.0463868	0.0177458	3.26677	5.69874	0.462378	0.0284231	0.0442495	0.120362	20.24204
11500	-499.996	-430.573	-69.423	0.0161897	0.00510774	0.0146824	0.00630196	0.00339383	0.0102105	0.0194414	0.0293219	0.0225963	0.0475612	0.00809668	0.0331008	0.0626786	0.00466142	12.5659	0.00757678	5.11366	0.0770689	0.0487284	1.09789	3.65969	6.19318	0.0164215	0.0060505	0.144601	29.21414
11600	-494.564	-426.392	-68.1719	0.019131	0.0343952	0.010829	0.0226764	0.0187855	0.00226405	0.00411401	0.000193938	0.00118043	0.0773978	0.0158918	0.003223	0.000963432	0.0537642	2.47646	0.0174978	4.52276	0.0249617	0.03221	3.12027	0.142459	12.2713	0.00664617	0.0227704	0.0564316	22.95856
11700	-501.256	-429.707	-71.5493	0.0192417	0.00393273	0.0107423	0.0286799	0.0682222	0.0107354	0.00892076	0.013423	0.063749	0.00923686	0.00291867	0.0247405	0.0131155	0.013984	8.00586	0.0370703	9.76718	0.0223042	0.0982797	4.4736	5.51559	11.4735	0.00676503	0.0878291	0.0658447	39.8455
11800	-492.367	-424.046	-68.3216	0.00594916	0.00375732	0.0213423	0.0175163	0.00262258	0.0737923	0.0108366	0.020818	0.0171612	0.027869	0.0168862	0.0118164	0.00279565	0.00115473	2.01932	0.00470848	12.1385	0.0020473	0.0543047	4.00996	3.05602	2.07571	0.00856466	0.0468909	0.0563761	23.70676
11900	-497.328	-427.246	-70.0821	0.053396	0.00654921	0.0192867	0.00130586	0.0226141	0.0401069	0.00311247	0.0822053	0.0251053	0.0461556	0.00799642	0.0167702	0.0123243	0.00440995	5.54672	0.011873	9.14076	0.00491946	0.0176134	6.17719	3.50569	7.65279	0.018947	0.0290341	0.0624241	32.5093
12000	-490.562	-422.554	-68.0081	0.00904377	0.00191308	0.00837977	0.0208306	0.0445383	0.00770218	0.0158443	0.0289641	0.0140139	0.000504607	0.000690326	0.0285714	0.00820405	0.0004152	3.06043	0.0226466	4.23627	0.0237955	0.0664507	1.56443	7.62249	5.27632	0.0134095	0.0200359	0.0436767	22.13957
12100	-498.064	-429.546	-68.5174	0.00608806	0.0430411	0.000170481	0.0083415	0.00014182	0.0539229	0.0260948	0.00026268	0.012293	0.0466915	0.00066214	0.0451847	0.00774889	0.00402945	4.12628	0.0328072	3.67053	0.0662657	0.0119709	10.424	3.05397	2.87123	0.0161197	0.0797775	0.0784565	24.68606
12200	-498.417	-427.809	-70.6082	0.00470017	0.000926939	0.0166642	0.0158471	0.0362854	0.010993	0.0516408	0.00429772	0.00976473	0.0359897	0.0778135	0.00721415	0.0126142	0.00505701	2.41134	0.00870996	18.2727	0.00202346	0.0438811	0.939332	6.17631	6.82901	0.029081	0.121567	0.0162611	35.14004
12300	-497.355	-428.397	-68.9587	0.00104313	0.000110134	0.000430364	0.0107212	0.0350466	0.0194222	0.0636696	0.0119209	0.0327541	0.01431	0.00293525	0.0417216	0.0115299	0.0346158	5.99986	0.0131875	5.57581	0.0113825	0.0966034	9.86817	0.153263	4.75767	0.0416569	0.0714242	0.0233495	26.89262
12400	-497.051	-423.792	-73.2596	0.0128982	0.0174917	0.0220055	0.00201964	0.0262652	0.00725178	0.0153034	0.0067725	0.00904237	0.0233831	0.00472872	0.027951	0.0140884	0.00256413	6.64275	0.0153651	5.27059	0.0175208	0.0615815	5.75972	21.4477	8.8086	0.0211968	0.0879311	0.072184	48.39696
12500	-500.249	-426.868	-73.3802	0.00576279	0.0308851	0.000142149	0.00360772	0.00466239	0.0245201	0.00835225	0.00574166	0.0608874	0.0396715	0.042958	0.000476726	0.000787332	0.0114462	7.36812	0.00395193	13.2462	0.0504909	0.0320578	10.3659	12.9883	4.50304	0.130401	0.0439544	0.027802	49.00015
12600	-508.71	-434.843	-73.8667	0.0673208	0.0115004	0.0318931	0.0152304	0.010662	0.0304576	0.0138943	0.00484889	0.0103507	0.0343767	0.0268674	0.0461843	0.00914189	0.00941661	17.9234	0.00750527	10.8099	0.00114802	0.0964174	15.303	1.10848	5.57795	0.00363965	0.0576192	0.221446	51.43264
12700	-496.431	-425.444	-70.9873	0.00612452	0.0166817	0.0032724	0.0285239	0.0323392	0.027172	0.0494415	0.0388698	0.00375896	0.014263	0.000142723	0.00293658	0.00541104	0.0116475	6.16763	0.0273201	8.74808	0.00334108	0.0588755	17.1625	0.159894	4.33514	0.0102063	0.0608738	0.0611483	37.03562
12800	-496.933	-427.682	-69.2514	0.00721999	0.00115101	0.00463645	0.00640527	0.0285361	0.0639317	0.00142844	0.037268	0.00945142	0.0634845	0.0744693	0.0155714	0.000679807	0.00301209	4.36481	0.0109964	9.31638	0.0176172	0.0647408	6.26048	6.56046	1.25053	0.0550918	0.0214483	0.116037	28.35583
12900	-507.281	-434.213	-73.0685	0.0211697	0.0247008	0.0179721	0.00273821	0.0288028	0.0411681	0.0251599	0.0323353	0.0246195	0.0245547	0.0311202	0.0162294	0.0353816	0.00243909	25.1545	0.00386089	10.9236	0.115079	0.0742411	1.20404	5.71744	3.8116	0.0862907	0.00411256	0.0183935	47.44163
13000	-494.423	-422.952	-71.4717	0.0223775	0.0120417	0.00277444	0.000716426	0.0358743	0.00265509	0.0234684	0.0494558	0.0166572	0.0221814	0.00776803	0.00396743	0.00122522	0.0198981	5.01352	0.00131488	13.1219	0.00722705	0.00662022	4.84006	0.923393	15.1423	0.0169971	0.0217807	0.141417	39.45752
13100	-498.653	-429.624	-69.0291	0.00808218	0.0146037	0.0138125	0.0385375	0.0583526	0.0189465	0.0225809	0.0053491	0.014916	0.00362261	0.00567646	0.0129542	0.0067379	0.0158333	3.09873	0.0311762	11.0921	0.0615806	0.0793714	0.0188394	6.04859	6.34922	0.0528032	0.055549	0.116362	27.24429
13200	-500.997	-427.442	-73.5551	0.0126363	0.00966907	0.000263615	0.000112396	0.0631663	0.0156714	0.00961555	0.00300227	0.100269	0.0248747	0.0209627	0.00999464	0.0212131	0.0076836	8.39029	0.051797	14.5114	0.0472318	0.0335625	3.79429	6.02146	16.5987	0.00912467	0.0241814	0.093411	49.87459
13300	-497.462	-427.062	-70.4005	0.0136436	0.0202741	0.00251034	0.0325032	0.00029324	0.0488846	0.0060718	0.0270186	0.00890646	0.0500892	0.0189738	0.00924902	0.00731212	0.00336129	3.82571	0.00320786	9.82057	0.0139496	0.0870081	6.61639	6.61147	6.67889	0.103924	0.0398533	0.0513722	34.10144
13400	-500.343	-430.352	-69.9911	0.00167911	0.00940672	0.0102372	0.0380482	0.122557	0.00341903	0.0192709	0.00221205	0.0483822	0.0283507	0.0195227	0.00162362	0.00520114	0.0343866	6.74776	0.00619762	11.3668	0.0316235	0.00441526	9.43292	1.71827	2.21965	0.0183405	0.0996498	0.0645495	32.05451
13500	-497.947	-428.869	-69.0776	0.00206578	0.0121209	0.062435	0.0145614	0.0528287	0.0305984	0.000142359	0.0549601	0.0111108	0.0154412	0.00726178	0.0139768	0.00337388	0.00100188	1.77424	0.00805894	3.62946	0.0724352	0.0225355	14.5535	1.36993	5.68329	0.0091495	0.0517231	0.0307494	27.48699
13600	-499.791	-429.288	-70.5034	0.00940714	0.0370362	0.00587933	0.00417898	0.0251972	0.000957323	0.0371414	0.0499483	0.00100143	0.0537273	0.015497	0.0113599	0.00335888	0.00224225	5.23962	0.00959484	3.33369	0.00560029	0.125305	0.195492	1.79935	23.4599	0.0584723	0.0467796	0.0850324	34.61579
13700	-496.662	-425.941	-70.721	0.00342836	0.0236355	0.00904713	0.00151722	0.0505213	0.0192715	0.00481679	0.0161989	0.0250472	0.0238237	0.0365418	0.00960795	0.030519	0.0195639	2.65198	0.00584625	17.1863	0.0116714	0.0229712	2.34928	5.61275	7.47217	0.0541324	0.0420864	0.0211147	35.70383
13800	-501.083	-430.588	-70.4944	0.00143432	0.0110893	0.00414818	0.0030274	0.00523338	0.0160986	0.00540953	0.0029294	0.0613682	0.00806606	0.0213415	0.112214	0.019286	0.0062357	12.2685	0.0403658	4.71802	0.0688859	0.0286172	1.88985	5.71723	9.52375	0.0029226	0.00418143	0.0306531	34.57086
13900	-505.519	-432.243	-73.2763	0.0258014	0.00351489	0.0393727	0.024609	0.0189902	0.0567934	0.00611734	0.00267233	0.0113518	0.0506378	0.0469685	0.0189091	0.0065584	0.00154623	4.95692	0.0744045	14.9011	0.0319821	0.0324963	10.9391	11.4744	5.6521	0.00137367	0.0808024	0.0220535	48.48061
14000	-506.371	-436.6	-69.7714	6.45776e-05	0.00993702	0.0191616	0.00750484	0.00669803	0.0633898	0.00505186	0.00205052	0.141347	0.00772222	0.012729	0.00881245	0.0427307	0.0335977	13.5774	0.0393818	7.5445	0.0745667	0.035799	2.80603	1.81655	4.42619	0.0883373	0.0593058	0.127172	30.956
14100	-503.009	-430.472	-72.5376	0.00954077	0.00205299	0.00382242	0.0215722	0.0949363	0.00798471	0.0318218	0.00470687	0.00163027	0.0597556	0.0969034	0.00448462	0.00429656	0.0170665	16.4484	0.00131722	12.5436	0.0490275	0.0829681	5.22243	0.839432	9.08835	0.0116701	0.00378533	0.135456	44.78704
14200	-494.812	-425.466	-69.3466	0.0169086	0.0148813	0.00389927	0.00318819	0.022667	0.0128867	0.00945248	0.0531684	0.00226509	0.0169669	0.000547764	0.0275575	0.0316601	0.00599493	1.97702	0.047496	8.81424	0.0175994	0.0498558	0.184185	11.7345	5.69659	0.021214	0.0170228	0.0499846	28.83179
14300	-501.54	-432.113	-69.4269	0.0330854	0.0220309	0.0228958	0.0129459	0.0360833	0.0258253	0.0223861	0.051448	0.00669831	0.0209876	0.0192911	0.0355845	0.0191771	0.00832865	4.80671	0.00886793	9.34592	0.0112563	0.01912	6.10907	2.00359	6.35103	0.118886	0.0091412	0.113149	29.23351
14400	-488.991	-420.837	-68.1545	0.000968235	0.0161173	0.00624618	0.00455932	0.00675249	0.00061118	0.00864775	0.0270084	0.00455708	0.0674848	0.00255545	0.0101662	0.00812087	0.000775809	4.86174	0.020161	5.031	0.0120016	0.0176856	0.426532	6.22354	5.93078	0.0526005	0.0654514	0.0653704	22.87143
14500	-499.303	-430.051	-69.2523	0.014301	0.00131147	0.00775548	0.00485695	0.0319389	0.108423	0.0865707	0.00142438	0.00969578	0.0268177	0.00535457	0.0520854	0.00143527	0.00678975	4.47302	0.0348827	4.63057	0.0317374	0.0495009	7.9678	1.61835	9.05828	0.0334278	0.0185077	0.0856201	28.36046
14600	-500.342	-432.046	-68.296	0.0597218	0.000777236	0.00124509	0.0201273	0.0431549	0.0134808	0.0305569	0.00095504	0.13792	0.0118916	0.0367312	0.0107091	0.0137412	0.00250508	2.09987	0.0204022	4.64504	0.0358993	0.0124172	2.27903	7.95108	6.00431	0.00750724	0.0356228	0.104327	23.57903
14700	-499.521	-425.613	-73.9085	0.00412836	0.0166987	0.0167171	0.00443566	0.0138302	0.00694693	0.0220362	0.00733373	0.0176288	0.0270005	0.0208993	0.00908636	0.00833565	0.0478218	21.3754	0.0198358	9.57133	0.060213	0.0133844	7.43593	9.26496	3.52301	0.0249137	0.0544692	0.0753476	51.64169
14800	-501.343	-432.122	-69.221	0.000720401	0.00632448	0.00972365	0.0574165	0.02112	0.0143093	0.0844617	0.0329496	0.0583432	0.0476458	0.041887	0.00170481	0.00119943	0.00134822	2.11892	0.0320234	11.3107	0.0216021	0.0848174	8.1795	2.85598	3.11184	0.027518	0.0480571	0.0339668	28.20406
14900	-498.089	-424.399	-73.6902	0.0177478	0.000424477	0.00186238	0.00130456	0.0813839	0.00826622	0.0415941	0.00634947	0.0120722	0.0625997	0.016955	0.00912862	0.0157111	0.0181005	1.90999	0.00107044	14.1152	0.00386272	0.0357877	5.8721	18.1784	9.97561	0.000405243	0.0239476	0.140059	50.54989
15000	-503.4	-429.258	-74.1412	0.0232593	0.0395811	0.0155357	0.00817774	0.00102596	0.027258	0.003586	0.022999	0.00769022	0.0185893	0.0210485	0.00180198	0.021303	0.00898191	18.3173	0.00961825	9.62767	0.137821	0.0341459	10.6745	12.3158	1.33618	0.00695577	0.0791018	0.0448251	52.8048
15100	-502.711	-430.736	-71.9757	0.000970802	0.00409314	0.0253482	0.0137064	0.013871	0.00133897	0.0224375	0.00396742	0.0174697	0.0163674	0.0402847	0.0399391	0.0654568	0.00281147	4.7799	0.00328767	8.63216	0.00283972	0.0176146	7.41111	7.86375	12.6815	0.0940791	0.0528993	0.170051	41.9773
15200	-497.588	-425.778	-71.8098	0.00690231	0.00568166	8.97684e-05	0.00315391	0.0485283	0.00958647	0.0302575	0.00162066	0.00294907	0.0296338	0.0220378	0.0205175	0.0378212	0.00619683	6.93366	0.0221849	17.1536	0.058998	0.037454	0.77404	8.32288	7.45111	0.0883512	0.0126599	0.0682205	41.14811
15300	-497.483	-426.682	-70.8006	0.00660225	0.0286617	0.0256001	0.0181177	0.0333381	0.0266825	0.0279247	0.00382569	0.00779849	0.0161601	0.0129255	0.0124288	0.0103837	0.00853088	3.89678	0.00782854	10.2667	0.0070843	0.0426037	3.12849	7.52337	10.791	0.0107935	0.144846	0.043568	36.10198
15400	-490.823	-421.69	-69.1331	0.00679151	0.000438662	0.00341787	0.00078178	0.0199426	0.0214353	0.00355703	0.0061401	0.0034297	0.0548407	0.000298579	0.0364476	0.0212735	0.00870016	8.42541	0.000470488	3.90721	0.0170417	0.00241202	4.38816	2.30099	8.39918	0.00514669	0.0315616	0.099507	27.76458
15500	-493.967	-426.321	-67.6466	0.00575045	0.00772778	0.0349425	0.00724698	0.0132997	0.0132473	0.00293503	0.0166868	0.0688289	0.014348	0.0349755	0.0131906	0.00621647	0.00435421	2.71632	0.00436936	7.04499	0.0368269	0.0322946	3.44289	5.67286	0.960256	0.0548756	0.0731832	0.049205	20.33181
15600	-495.704	-422.62	-73.0839	0.00305362	0.00675878	0.00769935	0.00361034	0.0101284	0.0151496	0.0230764	0.00402385	0.0234764	0.0387857	0.014069	0.00600177	0.00598239	0.0427302	10.842	0.0016918	14.8589	0.0347872	0.0240823	3.43468	10.6797	7.31345	0.0642073	0.0186915	0.0418316	47.51859
15700	-495.724	-425.615	-70.1085	0.00976433	0.00122183	0.016723	0.0108657	0.0587115	0.0404519	0.00656071	0.0126856	0.00493404	0.0455713	0.00809999	0.0498076	0.0093684	0.0103084	3.8743	0.0149419	3.93114	0.0430481	0.0249317	8.87057	4.8024	10.6899	0.0101898	0.0227512	0.072321	32.64152
15800	-494.271	-426.177	-68.0941	0.0187267	0.0112875	0.0481371	0.0114505	0.0418966	0.0151329	0.0552795	0.0112344	0.00108239	0.00778494	0.0249803	0.00705888	9.80272e-05	0.00311637	3.95553	0.0111971	8.19255	0.025291	0.0202065	6.07661	0.661154	3.18552	8.62612e-05	0.0877491	0.0961908	22.56935
15900	-500.208	-426.719	-73.4883	0.0122527	0.0230286	0.000154278	0.012497	0.0190365	0.0165464	0.0230935	0.0122487	0.0480048	0.00633239	0.0347567	0.0226064	0.0136227	0.0199606	12.0595	0.0202157	5.49417	0.0164883	0.0442427	0.320921	11.1778	20.0287	0.0417417	0.0110906	0.0617136	49.54068
16000	-498.769	-432.213	-66.5558	0.0138787	0.00836906	0.00910906	0.000924661	0.00970247	0.0582858	0.0077225	0.00077209	0.0693489	0.14608	0.0304396	0.00489139	0.0417856	0.000946695	1.58022	0.0187751	4.32685	0.0218205	0.0367332	5.43639	1.78281	1.21368	0.0260545	0.0101796	0.0219818	14.87775
16100	-503.492	-435.394	-68.0981	0.0204912	0.0110234	0.0393619	0.00674099	0.0179113	0.0662794	0.015686	0.00834732	0.0280488	0.0438422	0.0142693	0.0455185	0.0264291	0.00298657	4.17276	0.0460367	7.65686	0.0307096	0.0365063	6.92001	1.74877	1.3999	0.173916	0.00925104	0.0476896	22.58935
16200	-492.169	-422.249	-69.9197	0.00243546	0.00175487	0.00823577	0.000230579	0.0280844	0.00875643	0.0497787	0.00333032	0.0147704	0.0350029	0.0108115	0.00101526	0.0292563	0.0186656	6.50662	0.0149829	11.0806	0.032471	0.0233678	0.392379	5.83097	7.49911	0.0350769	0.0134821	0.0560964	31.69729
16300	-494.637	-426.765	-67.8714	0.0203022	0.0296044	0.0264301	0.0168021	0.0337202	0.00707273	0.0199252	0.0238394	0.0169423	0.0350271	0.00771547	0.0250241	0.0117013	0.0113326	3.00216	0.0150273	3.70172	0.00345995	0.0368886	4.90161	1.44642	7.99352	0.0073238	0.0222938	0.0399561	21.45582
16400	-498.48	-428.876	-69.6041	0.0264863	0.0280645	0.0256385	0.00984334	0.0032599	0.000334805	0.0483841	0.0137783	0.00774905	0.0296446	0.0101672	0.00029017	0.00075147	0.0235288	2.9553	0.0481383	3.67621	0.0460494	0.0472446	4.18608	1.98918	16.8262	0.0246305	0.05708	0.0356566	30.11965
16500	-498.563	-425.764	-72.7981	0.00104728	0.00608434	0.0240454	0.0535591	0.0197093	0.0257067	0.00032426	0.0207409	0.0126519	0.0104417	0.0159287	0.00359651	0.0109727	0.0396141	12.5894	0.0118737	17.4368	0.00801078	0.0415396	9.5858	5.67439	0.416455	0.00280534	0.0478768	0.0300174	46.08941
16600	-495.839	-427.891	-67.9481	0.00611996	0.0021245	0.0266723	0.0196346	0.0111352	0.023148	0.0167406	0.00932283	0.00651648	0.0780599	0.00939033	0.00276213	0.00554392	0.0382581	2.28702	0.00769986	5.24466	0.0686025	0.0570315	4.93157	2.75134	6.09361	0.00669356	0.0177553	0.118114	21.83952
16700	-499.835	-427.012	-72.8234	0.0324876	0.0153943	0.0223405	0.00214476	0.0117304	0.00237189	0.00997105	0.00903723	0.0110637	0.0338505	0.00833943	0.0598491	0.0345971	0.00507489	10.6004	0.00333165	11.2123	0.0671592	0.043	5.37689	5.79722	12.7338	0.0325454	0.0179189	0.0732326	46.2161
16800	-495.7	-425.778	-69.9222	0.00724541	0.0196853	0.00148016	0.0266386	0.00267495	0.00659058	0.028477	0.0037049	0.100819	0.039838	0.00203901	0.00773151	0.0111488	0.0165826	4.69548	0.0057866	7.2185	0.0289382	0.00822372	4.5486	5.91157	8.95196	0.00423653	0.0171138	0.0449738	31.71004
16900	-511.428	-439.11	-72.3181	0.0251345	0.00731647	0.00136527	0.023372	0.089449	0.0820775	0.000832864	0.0408728	0.0675181	0.0977473	0.0537597	0.0607298	0.00277124	0.00613191	2.46287	0.0923848	8.6808	0.00127867	0.0179518	17.5571	10.1662	4.08485	0.00832025	0.00636162	0.0520654	43.68933
17000	-500.468	-428.404	-72.0638	0.0232622	0.00929208	0.0164639	0.00128439	0.00430839	0.0093894	0.038979	0.0173112	0.0277979	0.0229598	0.0134979	0.017439	0.013568	0.0367595	8.34783	0.010019	25.573	0.0224021	0.0601474	1.4452	3.40752	3.10858	0.0797204	0.0179713	0.093154	42.41786
17100	-493.211	-425.431	-67.7805	0.0134766	0.0321505	0.00506486	0.0073166	0.0130201	0.030663	0.0177179	0.0301619	0.0176778	0.00833779	0.00479391	0.00125581	0.00203364	0.0111441	4.17105	0.0472386	8.29409	0.02803	0.0342316	2.01975	3.00632	3.04443	0.00594648	0.0613508	0.0941974	21.00145
17200	-486.279	-418.465	-67.814	0.0129522	0.000580481	0.00050552	0.00491795	0.0114879	0.00334381	0.0046075	0.0249434	0.0154317	0.0318585	0.00982892	0.00198852	0.00340184	0.0108871	2.91024	0.00235689	5.88273	0.0167525	0.0269986	8.06245	1.60842	2.38445	0.00816888	0.0395351	0.0899817	21.16883
17300	-504.812	-433.191	-71.621	0.00528837	0.0140317	0.00639646	0.0025412	0.085904	0.00178503	0.0399809	0.0223441	0.0633296	0.0682863	0.00576972	0.02632	0.0236662	0.0125935	7.20939	0.063194	8.35942	0.0088851	0.0304606	1.10525	7.31621	15.5168	0.119936	0.0299984	0.0660417	40.20379
17400	-510	-435.619	-74.3811	0.0157239	0.0160661	0.0128423	0.025068	0.137316	0.00065662	0.0159755	0.0673368	0.0116989	0.0494156	0.0626974	0.00395583	0.00653591	0.00841138	14.9294	0.0258497	8.20086	0.0216515	0.0640485	1.62544	7.64804	20.8357	0.0735018	0.10507	0.0412805	54.00452
17500	-499.126	-429.39	-69.7357	0.0242937	0.0179141	0.0124691	0.00814161	0.00421642	0.00360673	0.0191503	0.0100842	0.0567617	0.0309302	0.0182203	0.00311615	0.0271515	0.0420221	4.72648	0.0388463	12.3103	0.0452788	0.0299001	5.27307	2.42759	5.50285	0.048765	0.0223282	0.0742455	30.77769
17600	-507.036	-433.795	-73.2406	0.000748805	0.0344041	0.0395904	0.0267372	0.0109297	0.0379569	0.0296312	0.0127707	0.0223371	0.0310473	0.0363165	0.0263476	0.00125931	0.00556168	26.1174	0.071431	6.44097	0.039898	0.0097535	0.00364522	8.6857	6.4633	0.0571699	0.0697706	0.0274478	48.30216
17700	-496.774	-427.212	-69.5618	0.00181395	0.0101736	0.00781832	0.0017051	0.0599187	0.00632688	0.0428466	0.0310926	0.0225541	0.0053742	0.0126948	0.00570809	0.0120509	0.00676078	1.87193	0.0554431	12.8145	0.0254362	0.0522043	10.8559	1.42137	2.4021	0.0831566	0.0275091	0.0715264	29.90798
17800	-500.956	-431.771	-69.1844	0.0409394	0.00110581	0.0401685	0.0106409	0.0443416	0.015919	0.00266143	0.00710632	0.0443113	0.0408905	0.0580603	0.0576321	0.00549194	0.0216024	3.28829	0.000368323	3.47868	0.0204728	0.0339655	11.1987	9.02237	0.525033	0.00125081	0.0111488	0.0499518	28.02112
17900	-497.127	-426.11	-71.0169	0.00803406	0.0100125	0.0127072	0.00573506	0.0207231	0.00668481	0.0502705	0.00434905	0.00396665	0.0216436	0.00688436	0.00424967	0.018378	0.0147004	7.62797	0.0261447	5.43724	0.0308038	0.0663983	16.2428	6.93506	0.392169	0.000880716	0.0997544	0.135819	37.18336
18000	-506.132	-435.592	-70.5402	0.00828891	0.0359312	0.0571054	0.0144982	0.0495449	0.0287625	0.0816159	0.00302544	0.0497705	0.0553538	0.00299233	0.0305466	0.000329917	0.0016574	3.72399	0.00183347	6.77269	0.00417059	0.102724	0.742277	17.9375	4.86713	0.107342	0.0296986	0.091263	34.80005
18100	-495.765	-427.565	-68.2006	0.000828949	0.0241575	0.0137395	0.0443742	0.0476863	0.0105619	0.00608352	0.00382543	0.0438717	0.05219	0.0150491	0.00172354	0.00970957	0.0184873	2.26587	0.000212576	4.56028	0.0150974	0.0315502	6.04606	5.11013	4.60219	0.00355685	0.0927075	0.0820534	23.102
18200	-499.632	-425.175	-74.4568	0.00279475	0.0307918	0.0133356	0.0349343	0.0243153	0.00406889	0.00202236	0.00595924	0.000910566	0.0265934	0.0319868	0.0431506	0.00131991	0.0161901	6.51032	0.0250767	8.88868	0.00319025	0.0204437	20.9109	16.5931	1.05844	0.0418882	0.0272943	0.0650239	54.38275
18300	-490.63	-420.407	-70.2227	0.000146332	0.00144499	0.00255729	0.00108968	0.0160248	0.00265534	0.00811471	0.014619	0.0396517	0.0489865	0.010248	0.000891193	0.00749788	0.00306053	16.5766	0.0404623	8.83291	0.0025145	0.0021386	0.58243	4.5362	2.39683	0.0413949	0.00968405	0.0344652	33.21261
18400	-499.206	-429.469	-69.7363	0.0274079	0.00310897	0.0247377	0.0311225	0.0653668	0.00849736	0.015056	0.0144215	0.0144668	0.0254578	0.001781	0.0750494	0.00182108	0.00603761	3.59031	0.00691534	7.77205	0.00766444	0.137193	13.0148	3.04563	2.78848	0.00181752	0.0614113	0.0401075	30.78073
18500	-514.026	-444.387	-69.6392	0.0701505	0.0179303	0.0460554	0.0121509	0.0696822	0.0919394	0.0392756	0.0160586	0.0264229	0.0696328	0.0565109	0.0171864	0.0150888	0.0140212	2.08723	0.0346709	7.54232	0.0691399	0.0571379	11.7525	2.65348	5.34462	0.0464843	0.0215575	0.123859	30.29512
18600	-498.553	-429.495	-69.0583	0.00931544	0.0111624	0.0350569	0.00952983	0.0120064	0.020614	0.0200838	0.00274189	0.0103149	0.0130445	0.0036923	0.00553747	0.00700736	1.28388e-05	4.11601	0.0699123	7.28605	0.0834474	0.0406453	6.7126	3.48667	5.15651	0.00641676	0.125382	0.146614	27.39037
18700	-502.114	-427.991	-74.1223	0.00291428	0.0114359	0.0325998	0.0335368	0.00611644	0.0403891	0.0151861	0.00602698	0.00659085	0.00217325	0.105655	0.0132203	0.00346037	0.00796516	26.6197	0.00177898	17.2402	0.0243886	0.0238671	1.08515	4.87028	2.47192	0.0151427	0.0481954	0.0224859	52.71038
18800	-503.727	-432.811	-70.916	0.0112738	0.0550601	0.0263403	0.0136493	0.0624126	0.0324238	0.0301341	0.0107188	0.0062926	0.0141231	0.0299211	0.0120246	0.0342667	0.00183107	10.0487	0.00959609	14.0722	0.0277932	0.0888684	2.59896	7.98566	1.30948	0.0390799	0.0893896	0.0689591	36.67914
18900	-497.732	-425.675	-72.0565	0.016456	0.00659861	0.00361119	0.00248741	0.0104326	0.00493619	0.0583172	0.0349593	0.00600186	0.00369711	0.00993338	0.00201749	0.00476828	0.020664	10.0718	0.0353489	21.2607	0.0256382	0.0284919	4.40712	2.70805	3.42936	0.000814036	0.0895085	0.139887	42.38159
19000	-495.698	-425.478	-70.2193	0.00072985	0.000259506	0.0125433	0.00210436	0.0115501	0.0322703	0.014334	0.0304358	0.00238901	0.0121013	0.0157143	0.00829001	0.00780391	0.0335472	2.74009	0.00614904	4.2241	0.137892	0.00558273	9.72621	4.18131	11.9007	0.00689481	0.0382713	0.0440447	33.19534
19100	-510.644	-436.067	-74.577	0.00245397	0.0152772	0.0618083	0.0191999	0.00172932	0.0807821	0.162832	0.00181296	0.0283809	0.106034	0.00442586	0.019166	0.00163099	0.00819576	5.06599	0.012168	17.8802	0.0125512	0.025153	5.11469	17.8094	8.3661	0.0237436	0.080233	0.079927	54.98386
19200	-504.349	-433.722	-70.6265	0.0210828	0.0190323	0.0116021	0.0211541	0.0346242	0.0743075	0.0249679	0.000101876	0.00709457	0.0979736	0.0331904	0.0229983	0.013378	0.0333199	3.6794	0.0277273	8.21452	0.0258186	0.0439824	2.50636	2.56132	17.6039	0.0507799	0.0134572	0.0894328	35.2315
19300	-498.835	-428.814	-70.0214	0.0202009	0.0195459	0.00523866	0.0590206	0.0213213	0.0202291	0.0269651	0.0193748	0.000683151	0.0341318	0.00272378	0.00363688	0.0289742	0.0330198	2.20774	0.0052499	15.3077	0.0262492	0.0150967	3.14219	8.65612	2.51581	0.00103923	0.0138028	0.0200411	32.20607
19400	-508.216	-438.946	-69.2698	0.0601864	0.00137475	0.0658494	0.0664786	0.0049344	0.0118367	0.0384381	0.00255517	0.0227269	0.00981417	0.007986	0.00650914	0.0486409	0.00295901	8.23697	0.0373611	8.50004	0.0331734	0.0568074	2.74777	4.87979	3.35386	0.0540967	0.143785	0.0542534	28.4482
19500	-493.1	-421.408	-71.6917	0.0315314	9.41196e-05	0.000346279	0.0155171	0.00329307	0.00341693	0.0295677	0.00887548	0.0112288	0.0114855	0.00584801	0.00294872	0.0023296	0.0148324	9.19658	0.0072284	5.27184	0.0343736	0.0126114	7.6531	14.114	4.03007	0.0272044	0.0534431	0.0157425	40.5575
19600	-502.807	-432.245	-70.5618	0.0369856	0.00552242	0.0167896	0.0311474	0.00554171	0.00643693	0.0365332	0.000737765	0.0446803	0.0120631	0.0012379	0.0732576	0.00564791	0.00451841	7.73595	0.0351146	4.75018	0.000183082	0.102591	4.17342	6.41442	11.3328	0.00860515	0.0638281	0.00997438	34.90812
19700	-497.986	-427.738	-70.248	0.00884787	0.0219377	0.00254834	0.0252467	0.0335078	0.0109099	0.00732621	0.0651629	0.0137225	0.0468241	0.00864801	0.00751112	0.00113435	0.00398723	5.87572	0.00842604	17.9158	0.0669329	0.052627	0.193721	6.22926	2.60958	0.0298837	0.0894561	0.0100263	33.33876
19800	-501.729	-428.613	-73.116	0.00910068	0.0192349	0.00672701	0.0356238	0.0433346	0.0165012	0.0740291	0.0282535	0.0698536	0.0248306	0.00013649	0.00706435	0.00444627	0.00588625	11.9322	0.000978723	9.90593	0.0367117	0.0398762	0.249096	19.6589	5.41181	0.0242225	0.0426051	0.0318459	47.67914
19900	-496.892	-426.337	-70.5554	0.008047	0.00737923	0.0205172	0.0167177	0.0147156	0.00438212	0.0169624	0.00225767	0.0053106	0.0297601	0.0105776	0.0247731	0.0259697	0.00927927	9.04322	0.0291079	10.5403	0.0439774	0.0605626	3.11862	7.62971	4.00843	0.00488391	0.0651243	0.135501	34.87604
20000	-494.178	-421.89	-72.2881	1.76849e-05	0.00104153	0.0068172	0.00466961	0.000911316	0.00356303	0.0171969	0.0192002	0.0106713	0.0202766	0.00201979	0.0126433	0.0268104	0.0079555	8.30735	0.00407779	21.3094	0.0182363	0.119986	2.14436	2.79345	8.56778	0.0248044	0.0520607	0.0641415	43.53941
20100	-500.194	-430.239	-69.955	0.0472197	0.000595341	0.0100557	0.000543294	0.099092	0.0257155	0.0141809	0.00287444	0.00957761	0.0864513	0.00934882	0.00475827	0.000467776	0.0223983	2.5159	0.0207811	15.6769	0.004747	0.0633817	3.90365	0.291711	8.8616	0.112021	0.0305855	0.0596052	31.87415
20200	-498.445	-429.551	-68.8943	0.00854726	0.0202084	0.0182205	0.00925594	0.0964879	0.00260078	0.00829097	0.0464318	0.00686814	0.0187157	0.00947851	0.0101559	0.00217825	0.0413211	6.52572	0.0118623	6.75609	0.0898353	0.0701619	4.89378	2.03621	5.83554	0.0268603	0.00767656	0.017786	26.57028
20300	-501.634	-429.518	-72.1157	0.0120513	0.0121449	0.0142288	0.00298829	0.00886912	0.00139596	0.010392	0.0362787	0.0755309	0.158076	0.0224687	0.00370603	0.0143325	0.0076633	4.49835	0.00877234	11.1707	0.0406228	0.0421772	5.6468	13.0855	7.6689	0.017634	0.078989	0.0388251	42.67738
20400	-501.705	-433.689	-68.0163	0.00390884	0.0445748	0.0010069	0.0170335	0.0472849	0.0131123	0.0221686	0.0131845	0.0269883	0.138839	0.074596	0.0151098	0.00786363	0.00195152	2.83492	0.0372592	4.08942	0.0239838	0.0716133	4.6003	4.22615	5.79419	0.0167778	0.0308936	0.0274683	22.1806
20500	-499.911	-423.394	-76.5165	5.84274e-05	0.0112327	0.0165543	0.0150392	0.0209048	0.0211463	0.0125535	0.012268	0.00377985	0.0482997	0.0753581	0.00806266	0.00625062	0.00536901	7.39694	0.000158346	41.0739	0.0185888	0.0104007	4.98768	3.8749	6.93866	0.0208256	0.0500597	0.0524342	64.6814
20600	-500.867	-429.478	-71.3888	0.00101479	0.00010986	0.019454	0.0027841	0.0575322	0.0437927	0.0129894	0.028303	0.000220956	0.0249254	0.0226943	0.017373	0.036624	0.0240769	7.52679	0.0206371	6.60583	0.0399793	0.0880272	10.9419	1.95819	11.3921	0.00507807	0.112558	0.060233	39.04322
20700	-504.978	-433.43	-71.5477	0.0260392	0.0429302	0.0142612	0.00684729	0.0384704	0.00595408	0.0186144	0.0120422	0.0820679	0.00384487	0.00607373	0.0322108	0.00387938	0.0156108	9.40722	0.0377161	13.0426	0.0449243	0.152	3.00287	10.3205	3.37655	0.0405922	0.0285612	0.0751368	39.83749
20800	-505.161	-431.651	-73.5092	0.00400757	0.019598	0.0102943	0.00826206	0.00585352	0.00569878	0.0466337	0.0493389	0.118441	0.0501173	0.0169388	0.0181009	0.0424734	0.00148865	15.8645	0.0154784	5.5962	0.0430651	0.0359893	14.6748	0.66876	12.266	0.0158338	0.0439812	0.0233762	49.64521
20900	-499.831	-425.128	-74.7026	0.04629	0.00399062	0.00420818	0.0113647	0.0372426	0.0125559	0.0395973	0.00188094	0.0140874	0.102371	0.000394411	0.00514863	0.00819155	0.00531443	25.8309	0.0114317	19.4363	0.0185247	0.0589485	2.23808	3.11383	4.56908	0.000265179	0.00945827	0.0327467	55.61216
21000	-503.258	-433.959	-69.2984	0.0567028	0.0554302	0.00799924	0.00897852	0.0359515	0.00502841	0.0040317	0.0199185	0.000471746	0.0192261	0.0379318	0.0356352	0.0138351	0.00902614	8.69947	0.0305846	7.40187	0.0308313	0.170232	0.303185	6.15021	5.41714	0.00914473	0.00914517	0.0592454	28.59123
21100	-490.356	-422.346	-68.0094	0.00765106	4.22694e-05	0.00636774	0.010214	0.0269252	0.0267844	0.00738606	0.0765413	0.011031	0.0457486	0.00377629	0.0016918	0.000475813	0.00370297	7.16836	0.00426184	5.31518	0.00195834	0.0360479	2.03117	5.77322	1.42834	0.0549589	0.031625	0.0724663	22.14593
21200	-513.731	-442.075	-71.6557	0.0106585	0.0265277	0.0402581	0.0373758	0.0149044	0.0109338	0.0302656	0.00314744	0.0474007	0.0680507	0.0247149	0.0652501	0.0158835	0.0116766	1.9148	0.0818102	11.0867	0.0346496	0.0822768	7.48444	1.17178	17.9354	0.107351	0.00139766	0.0699125	40.37753
21300	-499.209	-430.097	-69.1122	0.00830422	0.0123889	0.0208662	0.000201129	0.0245181	0.0438512	0.0761844	0.0048108	0.00434234	0.0123582	0.007297	0.0100369	0.0244648	0.0391692	3.39113	0.0196885	3.56021	0.046237	0.060928	9.72138	0.442006	9.98196	0.000489645	0.0328522	0.114353	27.66003
21400	-492.916	-421.95	-70.9659	0.00769908	0.0166257	0.00534944	0.00309592	0.0875206	0.0171451	0.0181662	0.0235636	0.000165838	0.000252461	0.00290315	0.00831488	0.00390918	0.00182884	2.7173	0.0336761	8.53953	0.00941868	0.023476	2.6195	22.7029	0.00714502	0.01747	0.0145263	0.0467864	36.92826
21500	-498.563	-428.525	-70.0381	0.00623209	0.0454959	0.00539106	0.00846992	0.0280267	0.0287124	0.00180958	0.0197011	0.00784745	0.0178983	0.0136494	0.00813662	0.00888221	0.0140332	2.94509	0.0170166	6.48699	0.00858264	0.0516198	0.246418	13.5564	8.55947	0.0484542	0.144948	0.0100118	32.28927
21600	-497.15	-428.565	-68.585	0.00151282	0.0240903	0.00719765	0.00276878	0.0182594	0.0501166	0.00866069	0.0172075	0.00162639	0.0297215	0.0214087	0.0101065	0.053178	0.0219787	3.63488	0.0590511	6.13012	0.00942908	0.0148001	0.746887	10.192	3.89945	0.0333115	0.00314507	0.0331273	25.02405
21700	-501.175	-426.404	-74.7711	0.0317421	0.000842531	0.0126669	0.00295932	0.0212212	0.00142793	0.0663532	0.000941862	0.00926792	0.0172223	0.0303542	0.0273278	0.0157171	0.0064719	24.0186	0.0132772	8.5183	0.0949511	0.0535473	9.35812	11.6502	1.91699	0.00745451	0.0439692	0.034427	55.95438
21800	-502.501	-435.59	-66.9116	0.00719843	0.0158193	0.00421096	0.0502273	0.0235755	0.0567445	0.0398111	0.00867882	0.0288297	0.0164582	0.0338207	0.0144158	0.0134671	0.0132629	6.60416	0.00262167	2.58273	0.0056303	0.102587	0.15176	4.36472	2.34084	0.06309	0.00861802	0.103564	16.65685
21900	-502.221	-428.708	-73.5135	0.00493263	0.00837722	0.00552558	0.0170307	0.00972001	0.0114429	0.0458697	0.00507462	0.00175471	0.0869482	0.00911303	0.0008635	0.0197051	0.0123738	17.1254	0.0152447	3.62967	0.0775378	0.052989	3.51765	2.25938	22.5671	0.073939	0.0684221	0.0404735	49.66648
22000	-497.631	-427.593	-70.0386	0.0307898	0.00632715	0.00198265	0.00378054	0.0206013	0.00913151	0.0402497	0.0056217	0.021643	0.076137	0.00186573	0.0428743	0.0132105	0.00812321	10.3606	0.0423572	8.17356	0.00203508	0.0842963	1.84435	6.00285	5.38738	0.0263115	0.00253432	0.0832352	32.29182
22100	-491.928	-423.251	-68.6776	0.0018052	0.0114005	0.00135081	0.0058981	0.0406138	0.03055	0.000343373	0.0369783	0.0426005	0.028551	0.0133778	0.0302614	0.00609768	0.0069559	1.8646	0.0172785	8.66991	0.0136636	0.00916684	4.83606	4.95298	4.81586	0.00607001	0.0115739	0.0332281	25.48717
22200	-499.028	-429.939	-69.0892	0.00359688	0.00478173	0.00113814	0.00418621	0.0686785	0.0876645	0.0506626	0.014856	0.00300527	0.0733885	0.0490568	0.0185755	0.0435392	0.0146245	5.0041	1.96072e-05	9.0829	0.00382038	0.00220007	3.7459	5.55854	3.61535	0.00887728	0.0321728	0.0533833	27.54503
22300	-488.855	-421.482	-67.3736	0.00304076	0.000628028	0.00621041	0.00134814	0.0213502	0.0066122	0.0331213	0.0363968	0.0541063	0.0021191	0.0107553	0.0118937	0.0030615	0.0019414	2.78103	0.00442239	5.9641	0.0390081	0.0489154	1.97309	6.2787	1.53977	0.0254652	0.0364281	0.0836313	18.96715
22400	-497.198	-428.26	-68.9379	0.0176095	0.00617798	0.0123137	0.101843	0.00878803	0.00949503	0.013358	0.00791442	0.00439682	0.026727	0.0117777	0.000381079	0.0193285	0.000169196	3.21149	0.0126228	6.59685	0.00265263	0.0403598	0.73481	6.33107	9.45144	0.0971581	0.0446525	0.0253481	26.78873
22500	-501.459	-431.66	-69.7984	0.0174412	0.00340771	0.0307685	0.000538311	0.0330189	0.0125153	0.024187	0.0254575	0.00522184	0.0486762	0.10465	0.0109329	0.00963479	0.0309183	4.03428	0.0146287	15.6236	0.0493715	0.00783437	2.50017	8.14963	0.199579	0.0050496	0.0879554	0.06159	31.09104
22600	-496.157	-428.858	-67.2995	0.0275819	0.0147793	0.0329623	0.0139196	0.0239103	0.0174629	0.00953604	0.00336314	0.0334587	0.0114824	0.00448052	0.00667184	0.00153473	0.00194876	3.03608	0.0613367	5.25213	0.0268524	0.0240302	2.32548	5.0498	2.35765	0.083243	0.0580861	0.11845	18.59624
22700	-496.042	-428.159	-67.8834	0.000819859	0.000213407	0.00198897	0.0292553	0.0703368	0.0523594	0.00300777	0.0544801	0.00434254	0.0281476	0.00432992	0.0260005	0.0126385	0.00782507	5.48598	0.00374605	4.69648	0.0494304	0.0204393	6.45267	0.207113	4.21487	0.0625853	0.0164195	0.0102845	21.51577
22800	-501.712	-427.418	-74.294	0.0214847	0.00283227	0.00637054	0.0138413	0.0884268	0.0136459	0.032616	0.00670251	0.0153217	0.0224432	0.00921306	0.0127085	0.00873761	0.0016408	17.0806	0.00023421	12.077	0.0403855	0.0134328	3.07823	14.5876	6.14815	0.0832483	0.0900116	0.114076	53.56887
22900	-494.113	-425.109	-69.0036	0.00416312	0.0336954	0.0123716	0.00520112	0.00736386	0.0144004	0.00379876	0.0158096	0.026605	0.0992302	0.000608963	0.00831801	0.00870595	0.0178981	2.89159	0.00419103	8.61022	0.00610285	0.0287588	5.10324	1.93133	8.10368	0.0857925	0.0312248	0.062756	27.11705
23000	-495.721	-427.682	-68.0387	0.0235899	0.00385982	0.00232372	0.00175997	0.0107538	0.0288127	0.0106729	0.0695384	0.0658899	0.00892511	0.00244444	0.00171063	0.0121858	0.00879974	2.20446	0.037443	7.22849	0.0306365	0.0377381	3.33728	8.03434	0.966547	0.0753305	0.00398804	0.0849435	22.29247
23100	-498.424	-427.334	-71.0899	0.0161524	0.0349953	0.021549	0.000652876	0.0049904	0.0062928	0.0533174	0.0190199	0.038745	0.00019752	0.019114	0.0281246	0.00847628	0.024531	21.1028	0.00168773	6.07882	0.0360072	0.0383199	2.60902	7.29414	0.0570909	0.0165432	0.00744816	0.0303585	37.54842
23200	-497.113	-426.491	-70.6219	0.00314304	0.0234556	0.000344866	0.00403006	0.0779841	0.0116525	0.0128489	0.0122535	0.0264614	0.0133316	0.00291818	0.0215202	0.0596949	0.000279304	5.11344	0.00634589	12.8134	0.0185529	0.0937364	3.01671	4.50748	9.22483	0.00215802	0.0771331	0.0646899	35.20837
23300	-497.059	-425.827	-71.232	0.013332	0.000504867	0.00174294	0.0381473	0.0128784	0.0637706	0.00240983	0.0190209	0.00812469	0.00986687	0.0178859	0.0164611	0.0036968	0.00165902	5.70982	0.0163151	7.15994	0.056398	0.0322924	2.44715	16.3559	6.04269	0.0350908	0.0853419	0.108569	38.25902
23400	-497.742	-426.862	-70.8794	0.0185806	0.00844277	0.0239223	0.0275523	0.0350399	0.00171831	0.00554373	0.0135325	0.0113253	0.110259	0.00493193	0.011946	0.0015368	0.0118698	5.80665	0.00342856	10.1715	0.00215018	0.145752	10.2863	5.24541	4.48056	0.0150963	0.0254031	0.0274201	36.49587
23500	-498.068	-429.906	-68.162	0.0381958	0.0320081	0.00588446	0.0125918	0.00743168	0.01747	0.00368022	0.00706286	0.0310272	0.00824717	0.0029408	0.000146173	0.0171607	0.0717668	2.34558	0.023912	7.22998	0.0164076	0.0367888	5.4383	0.531305	6.88232	0.0813201	0.0250625	0.042305	22.90891
23600	-497.751	-426.307	-71.4433	0.000390493	0.00761984	0.0102217	0.028714	0.0266805	0.00912995	0.028417	0.0265491	0.0550942	0.0218364	0.0268647	0.00186548	0.0136798	0.00614031	6.26384	0.0401397	20.8043	0.0227273	0.0540605	0.104098	4.25566	7.42149	0.0122606	0.0245013	0.0490862	39.31534
23700	-502.099	-428.172	-73.9262	0.00162166	0.00770892	0.00594429	0.0158053	0.0163077	0.0202888	0.00343836	0.0330377	0.00595843	0.0484822	0.0311513	0.0169973	0.0663645	0.0304887	2.85173	0.0147601	7.19146	0.020306	0.0372248	28.2853	12.1439	0.755695	0.0241192	0.0124682	0.0896882	51.7302
23800	-510.411	-432.562	-77.8486	0.0190947	0.011647	0.0158136	0.064119	0.0321198	0.00390833	0.00970353	0.0583263	0.063781	0.0202227	0.0165423	0.00756058	0.00672959	0.0109629	8.92521	0.0360669	6.90437	0.0240147	0.067438	17.547	33.5165	3.79267	0.0275266	0.0311171	0.129751	71.34218
23900	-499.04	-430.145	-68.8948	0.0423651	0.00243865	0.0155215	0.000332899	0.0696418	0.0079111	0.0286803	0.188263	0.0173855	0.00323178	0.0152906	0.0053489	0.00317046	0.0150329	4.74124	0.00451441	7.0839	0.00987838	0.00493185	3.52391	3.30085	7.42101	0.012427	0.0196358	0.0359009	26.57282
24000	-504.085	-435.62	-68.4651	0.0101342	0.0136624	0.00532654	0.0510563	0.0900792	0.00185813	0.0423187	0.0196736	0.0446638	0.0418127	0.011244	0.0254966	0.0104544	0.000614423	2.18425	0.0279382	3.46098	0.0322675	0.0783475	1.67155	7.11703	9.23671	0.0362249	0.025775	0.185012	24.42448
24100	-502.317	-429.337	-72.9802	0.00824654	0.0135639	0.0340184	0.0243211	0.0423009	0.015892	0.0136851	0.0138555	0.0680761	0.0264483	0.0176116	0.00730601	0.0115172	0.0107692	4.18639	0.036405	15.1919	0.015295	0.0054574	5.52367	8.22145	13.3426	0.0515226	0.0171827	0.100474	46.99997
24200	-508.163	-438.846	-69.3173	0.0110827	0.0282094	0.00212955	0.0636567	0.0124896	0.0138717	0.0158916	0.00849787	0.0100159	0.031589	0.038313	0.0400782	0.0847989	0.0623436	4.15758	0.0197595	6.88617	0.070998	0.0498824	3.83828	2.69533	10.4544	0.0210761	0.041397	0.0278115	28.68565
24300	-499.781	-428.177	-71.604	0.0316303	0.0157611	0.0102584	0.018092	0.0228674	0.00267018	0.075079	0.00931464	0.0293767	0.00413291	0.0264637	0.0298535	0.0154333	0.00538651	8.58239	0.000353901	8.19258	0.0169491	0.0373628	0.219462	14.8393	7.80762	0.061128	0.000881135	0.0645366	40.11891
24400	-503.561	-435.952	-67.609	0.0241232	0.00357792	0.0375059	0.0143294	0.0204433	0.00661116	0.00142201	0.0118609	0.0372935	0.118212	0.0316082	0.0140784	0.0638325	0.00184862	2.01287	0.00931606	5.36487	0.00984821	0.0881168	2.86573	2.91644	6.33603	0.118243	0.00418837	0.031764	20.14416
24500	-500.234	-430	-70.2345	0.000986988	0.00342888	0.0022798	0.00335157	0.00677879	0.0429778	0.0048572	0.0268412	0.0464458	0.00215828	0.0154575	0.00249774	0.0336223	0.0214983	4.97124	0.042003	15.0581	0.120455	0.0541958	7.39124	2.1608	3.07468	0.00724716	0.01829	0.160204	33.27163
24600	-496.486	-426.994	-69.4921	0.0221554	0.040702	0.00950055	0.0128287	0.0192938	0.00610416	0.0106424	0.0182706	0.00557433	0.0634282	0.04255	0.00706508	0.00481175	0.00193023	7.28225	0.0207656	8.86332	0.0249453	0.0239793	1.86252	8.90633	2.10948	0.0700032	0.034617	0.0962965	29.55936
24700	-501.048	-431.445	-69.6031	0.00518078	0.00662504	0.00225541	0.0143095	0.0713422	0.0565847	0.0419928	0.0771791	0.078753	0.0153118	0.00439893	0.0330511	0.0244797	0.00713597	5.15438	0.0228779	5.02865	0.026921	0.00898142	9.63532	4.06585	5.63961	0.0161574	0.0233192	0.0538903	30.11456
24800	-500.965	-431.02	-69.9442	0.0121137	0.0274611	0.00970041	0.00996798	0.102306	0.0378996	0.0182378	0.0633335	0.038844	0.0347009	0.00639573	0.0173015	0.00265075	0.0250686	7.05538	0.0408529	7.52601	0.023974	0.0423489	0.702369	13.2626	2.64445	0.00428578	0.0209003	0.0906782	31.81981
24900	-493.434	-423.966	-69.4682	0.00937036	0.000267766	0.0276183	0.00581952	0.015874	0.0100526	0.00789982	0.0442436	0.000307061	0.0238189	0.021603	0.000240691	0.00521736	0.0336065	8.21811	0.0201928	12.3091	0.0151604	0.0129208	2.31238	3.3619	2.85853	0.0572684	0.0410536	0.0276701	29.44021
25000	-501.122	-427.644	-73.4779	0.00189524	0.0250079	0.0149726	0.0142002	0.00697614	0.0266905	0.0344108	0.110038	0.0077731	0.0128792	0.0108051	0.0195929	0.00132147	0.0217977	18.528	0.0137508	6.77628	0.0152159	0.0150709	1.24108	13.9881	8.44011	0.0251666	0.0222687	0.115062	49.48846
25100	-496.791	-426.875	-69.916	0.0200182	0.0419532	0.0144075	0.000976761	0.0476016	0.0133338	0.0217244	0.0127084	0.00627982	0.0482968	0.0113925	0.00262459	0.00971294	0.00462794	5.25412	0.0361636	4.84474	0.026107	0.0525595	12.9612	3.54135	4.55398	0.00425281	0.0959464	0.0532065	31.67923
25200	-506.816	-433.717	-73.0987	0.0174719	0.000801784	0.00500252	0.0178005	0.0190257	0.047609	0.0019582	0.0188008	0.0948095	0.0606443	0.0199472	0.113048	0.0243202	0.0031777	9.61134	0.0103218	8.1656	0.0380085	0.044282	5.1705	15.5547	8.41926	0.00400949	0.0468443	0.0833207	47.59256
25300	-503.128	-433.243	-69.8857	0.030406	0.0162455	0.013813	0.0401466	0.0476212	0.0322813	0.0250215	0.0183212	0.0196197	0.012199	0.0165546	0.0375543	0.00865786	0.00413943	4.17751	0.0182236	2.88412	0.0435168	0.0498513	6.21932	3.41699	14.2345	0.0128383	0.0922733	0.0556504	31.52737
25400	-493.17	-421.145	-72.0243	0.0144877	0.00710765	0.00670267	0.0168196	0.00781531	0.0012117	0.0145995	0.00600394	0.00119224	0.00745089	0.0204511	0.0189875	0.00871329	0.0041737	14.3693	0.0263689	8.71757	0.0349914	0.0525978	9.38317	8.69803	0.693895	0.0137653	0.05733	0.037839	42.2206
25500	-492.543	-423.389	-69.154	0.0106511	0.00440256	0.0121972	0.00737901	0.0179188	0.00594633	0.00382778	0.0283604	0.0363733	0.0391666	0.0162993	0.00893633	0.00739332	0.00763965	5.74656	0.0145198	10.0493	0.0227573	0.0268701	1.1979	4.51467	5.93381	0.00906724	0.112405	0.0346362	27.86898
25600	-497.439	-426.007	-71.4312	0.00583889	0.00685254	0.00579371	0.00339427	0.0166449	0.0213701	0.0461932	0.0105403	0.00803628	0.0307383	0.011231	0.0237798	0.00378852	0.0106801	6.5834	0.0462031	11.8763	0.0542585	0.0146212	5.66742	7.05183	7.58179	0.0380063	0.109723	0.0264279	39.25489
25700	-502.551	-431.994	-70.557	0.0151984	0.00246676	0.0188205	0.00954864	0.0689654	0.0618337	0.0607107	0.0584502	0.00126864	0.00393619	0.0570352	0.0173881	0.0244747	0.0328861	12.4751	0.004068	8.85993	0.0145728	0.0319002	2.65574	9.08081	1.20662	0.00578527	0.0298691	0.0867281	34.88411
25800	-495.82	-425.172	-70.6482	0.0130301	0.0100789	0.00546486	0.00293263	0.0151764	0.0093985	0.000727957	0.0220503	0.0257743	0.0777592	0.0183423	0.0145328	0.00728619	0.0335633	7.47968	0.00385844	4.57679	0.0128271	0.021381	10.1752	9.8484	2.78385	0.0902327	0.0359899	0.0557189	35.34003
25900	-495.389	-426.812	-68.5778	0.0237931	0.00908682	0.00284497	0.0120438	0.0799771	0.02748	0.0567154	0.00888178	0.0013166	0.0345436	0.0239612	0.000705952	0.0016023	0.0048346	6.30204	0.0293313	5.69955	0.0105078	0.0670279	7.676	0.944079	3.81886	0.0228258	0.0086384	0.1213	24.98794
26000	-501.659	-431.824	-69.8349	0.00164339	0.00234176	0.00291566	0.00205514	0.0708237	0.0361172	0.00676069	0.187954	0.000384364	0.0537363	0.0260903	0.00607827	0.00447614	0.00241061	4.09442	0.0852241	16.3442	0.0238163	0.034939	4.51366	5.53742	0.113209	0.0332023	0.0404005	0.0491939	31.27347
26100	-496.61	-424.724	-71.8864	0.00994639	0.000780642	0.0207108	0.00378571	0.00720141	0.00444332	0.00357204	0.0226721	0.0259325	0.00105851	0.0083907	0.0194439	0.00768549	0.0136149	16.024	0.0039076	9.46382	0.116614	0.0997701	1.66846	5.93134	7.93095	0.0521817	0.0345478	0.0560175	41.5308
26200	-494.321	-425.535	-68.786	0.0150345	0.0209153	0.0315456	0.000219465	0.114882	0.0312866	0.0322337	0.00137528	0.000797777	0.00108086	0.0262928	2.12195e-05	0.00949276	0.00359174	3.79236	0.0165625	11.7239	0.0259798	0.00771073	1.84981	6.58142	1.64876	0.0196614	0.0127764	0.0613635	26.02907
26300	-501.787	-433.533	-68.2538	0.00746369	0.0505173	0.00113707	0.0135414	0.12994	0.00243484	0.00860902	0.0389854	0.05075	0.0385971	0.00338515	0.00554333	0.00846896	0.00955655	2.25305	0.0192881	4.22206	0.0411669	0.0373175	9.13986	5.42614	1.59889	0.0155454	0.123308	0.122464	23.36802
26400	-494.035	-424.068	-69.9673	0.00676138	0.0269104	0.0014185	0.00413743	0.0258388	0.011919	0.0070925	0.00325394	0.0468926	0.0389442	0.0183379	0.0302835	0.0203901	0.00156066	11.8583	0.0033905	5.60628	0.0311818	0.027172	4.40066	7.44385	2.15405	0.00761101	0.0730004	0.0863837	31.93561
26500	-495.751	-424.624	-71.1272	0.00167906	0.0199525	6.6202e-05	0.0130264	0.0190341	0.00329437	0.00775994	0.0140469	0.0206664	0.0260701	0.00989948	0.00541216	0.02298	0.00129749	5.69454	0.0730209	5.3797	0.00869183	0.084959	4.34162	1.98533	19.9173	0.0239646	0.00662957	0.0542651	37.73522
26600	-495.848	-425.239	-70.609	0.00332949	0.00879308	0.00956275	0.00706012	0.03595	0.00330711	0.0282626	0.00996819	0.0344133	0.0129764	0.0422439	0.00221914	0.000354209	0.0168391	5.15405	0.00131553	5.58524	0.084821	0.0102276	14.6648	5.8313	3.38464	0.0510044	0.0677464	0.0933897	35.14381
26700	-499.05	-430.372	-68.6783	0.0260825	0.0113254	0.0326533	0.000379849	0.0501288	0.00611591	0.000534907	0.00822969	0.00852264	0.0387756	0.00946136	0.00126349	0.0115635	0.00716459	2.67676	0.00204507	13.2373	0.015867	0.152761	1.92247	2.57985	4.41169	0.037412	0.0275064	0.214705	25.49054
26800	-500.571	-432.017	-68.5541	0.00441567	0.013049	0.00811924	0.0154293	0.102587	0.00945365	0.0452414	0.0331505	0.017629	0.00252403	0.0565135	0.0128279	0.0179854	0.00415388	3.63004	0.0478071	5.87291	0.0513902	0.00824721	6.59431	6.28916	1.85255	0.0679577	0.0334979	0.0784941	24.86944
26900	-502.113	-433.517	-68.5962	0.0109625	0.012359	0.00768485	0.0627128	0.0479403	0.0473285	0.00618122	0.0101601	0.0271568	0.0456271	0.0445334	0.01512	0.0150352	0.0158687	2.52988	0.011799	6.83676	0.100814	0.0073834	5.44193	4.70094	4.92723	0.0146283	0.0119375	0.128092	25.08006
27000	-500.347	-429.305	-71.0419	0.0122327	0.0191436	0.00147437	0.0191877	0.0194166	0.0256206	0.0116604	0.0398124	0.0493671	0.0259044	0.00437597	0.013644	0.0245925	0.0138263	8.25061	0.0129529	4.19529	0.0330604	0.00791272	11.5067	6.65868	6.12298	0.0311506	0.07624	0.132525	37.30833
27100	-508.024	-436.123	-71.901	0.0100401	0.0109461	0.0178236	0.00209297	0.0140473	0.0820825	0.0593555	0.0229916	0.0321759	0.0823632	0.0201631	0.0108509	0.0497234	0.00882686	2.81907	0.00372618	12.4554	0.142387	0.0255784	4.77221	0.553113	20.2464	0.0373829	0.0605095	0.0647839	41.60406
27200	-503.548	-431.418	-72.1303	0.00635827	0.000618741	0.0189123	0.013531	0.144545	0.039315	0.00847479	0.016215	0.0361492	0.129843	0.0137151	0.00165087	0.00488976	0.0161259	14.9878	0.0108421	3.15502	0.00397529	0.0325136	5.80869	17.0705	1.14196	0.0410392	0.00323191	0.0443553	42.75024
27300	-505.894	-437.369	-68.5255	0.0197362	0.0364851	0.0124935	5.85589e-05	0.00110894	0.0192311	0.0700002	0.0998009	0.00155801	0.0702653	0.0398166	0.00619488	0.0108982	0.00233056	3.33461	0.0141645	7.30407	0.0430769	0.0468863	3.33181	4.19618	5.68488	0.0768071	0.0865345	0.217312	24.7263
27400	-498.022	-426.546	-71.476	0.00366819	0.00480526	0.0341871	0.00663858	0.064224	0.0522266	0.00649373	0.012605	0.00405716	0.0855146	0.0231461	0.000160604	0.0085148	7.00728e-05	6.13622	0.000129754	9.14833	0.0265038	0.000295278	1.38326	5.73082	16.5815	0.00812975	0.0707247	0.0869746	39.47919
27500	-494.1	-424.454	-69.6455	0.0006671	0.00119973	0.00137193	0.0166633	0.00445276	0.0383722	0.0127967	0.0105729	0.0299106	0.0666125	0.0138807	0.00739213	0.00347795	0.00446038	6.22526	0.0060904	6.81828	0.0447961	0.0270614	4.27577	5.26978	7.21823	0.0194726	0.0145223	0.195584	30.32668
27600	-496.976	-425.899	-71.077	0.0374404	0.00392073	0.00562752	0.000236849	0.0100125	0.00825917	0.0799976	0.0537309	0.00222106	0.0081597	0.0123219	0.00248484	0.0224698	0.00308399	3.61383	0.0164122	7.25891	0.0378065	0.0628682	0.253002	21.3829	4.48439	0.0279142	0.0476786	0.0483553	37.48405
27700	-501.201	-431.003	-70.1987	0.0154056	0.0120307	0.0105486	0.00608102	0.0651627	0.00436382	0.0142724	0.118203	0.0616045	0.0192662	0.00954068	0.0240398	0.0285292	0.00559121	5.60958	0.00882962	11.6932	0.0182781	0.0521779	6.55462	1.76263	6.83516	0.0579821	0.0385527	0.0669716	33.09259
27800	-496.914	-425.707	-71.2066	0.0120255	0.0088362	0.0171588	0.000203687	0.00900777	0.0386455	0.0216369	0.0244904	0.0105597	0.0447675	0.0184623	0.0262237	0.000523203	0.012234	15.1095	0.0433146	6.73186	0.00107648	0.0920846	1.38716	9.70443	4.73984	0.0142306	0.0312604	0.0325799	38.13209
27900	-493.53	-422.838	-70.692	0.00665029	0.0188877	0.0161496	0.00645066	0.0167403	0.0107354	0.0581136	0.034374	0.0143323	0.00386693	0.00271963	0.00124909	0.00603853	0.00266802	3.61728	0.0127759	16.883	0.00924897	0.0115932	6.42561	5.99471	2.27517	0.0417952	0.0431212	0.0458395	35.55912
28000	-498.64	-429.883	-68.7569	0.00865273	0.00548496	0.0211183	0.0429731	0.0193156	0.00307376	0.0657828	0.026459	0.00741307	0.0185549	0.00747683	0.00793275	0.000340162	0.0130723	7.36659	0.0130542	5.86468	0.0674013	0.13373	1.21143	5.5071	5.31617	0.0356409	0.00838095	0.111673	25.8835
28100	-495.762	-425.944	-69.8182	0.0158071	0.00271466	0.000425897	0.000177769	0.08082	0.0428355	0.00594937	0.00117363	0.000530728	0.0450288	0.0289599	0.00388859	0.0336656	0.0136601	7.79698	0.0492785	12.0945	0.00151895	0.0759092	6.09347	1.90026	2.83695	0.0110848	0.0183675	0.0358844	31.18983
28200	-498.802	-430.206	-68.5959	0.00976277	0.0317393	0.00113485	0.055413	0.0311045	0.0166319	0.00617964	0.0197325	0.0400515	0.0175972	0.0128125	0.0402363	0.00905476	0.0294055	2.98005	0.0153986	5.20236	0.0378728	0.0100477	2.11433	11.8838	2.42682	0.0191242	0.00358159	0.064201	25.07843
28300	-504.762	-431.9	-72.862	0.00727589	0.0154916	0.00596523	0.00468467	0.00295647	0.0723513	0.032438	0.0107101	0.00477376	0.0584533	0.00175858	0.00730631	0.0334794	0.00243775	1.12316	0.0534804	4.35884	0.031052	0.0579822	16.9071	5.26931	18.2359	0.0439826	0.0441229	0.0241938	46.40923
28400	-500.762	-429.919	-70.8431	0.0266706	0.0180445	0.0548103	0.00642478	0.0178017	0.0169397	0.00432059	0.0121081	0.010823	0.00891796	0.0151593	0.0360548	0.0172883	0.046314	7.2023	0.0381633	9.07589	0.0205952	0.011416	0.113589	8.38193	11.0994	0.00450114	0.0206902	0.0544808	36.31463
28500	-507.66	-438.796	-68.864	0.0347659	0.0118173	0.0609867	0.0201196	0.0250519	0.0205573	0.030744	0.0461352	0.013442	0.0123325	0.0427038	0.0746752	0.0361031	0.0418346	9.27459	0.0131355	8.63614	0.00149948	0.0627802	2.51417	3.45817	1.94367	0.00421463	0.00934932	0.0300178	26.41901
28600	-495.837	-425.511	-70.3265	0.0183991	0.00614762	0.00254396	0.027888	0.00285667	0.0251118	0.0300118	0.0226701	0.0165111	0.020748	0.010268	0.0165406	0.000887175	0.00458141	8.86427	0.0393183	3.87561	0.0575867	0.0211682	3.30623	6.25269	11.0104	0.0245169	0.0397388	0.0348833	33.73161
28700	-499.398	-428.578	-70.8201	0.0138397	0.0364003	0.00283621	0.00334675	0.00323361	0.0246325	0.0138174	0.0132666	0.0530879	0.0332623	0.0149666	0.0127787	0.00690904	0.00922638	3.66749	0.005511	7.95419	0.0680175	0.00525503	8.68108	1.57651	13.7524	0.0474045	0.144388	0.0557447	36.19961
28800	-492.294	-423.584	-68.7095	0.00186324	0.0084787	0.00311927	0.0111314	0.0317798	0.00483223	0.0128394	0.093615	0.00593469	0.0021527	0.00016501	0.0450602	0.00831049	0.00197065	6.52995	0.00100148	4.38294	0.026677	0.0192204	9.79284	0.120909	4.41304	0.0243223	0.00924768	0.095319	25.64671
28900	-497.295	-425.209	-72.0861	0.0162558	0.00490457	0.00875521	0.00544368	0.00330251	0.0281809	0.0117174	0.0466478	0.0172581	0.0369025	0.00680408	0.0175613	0.00749257	0.00742386	22.5319	0.00159553	4.51154	0.00835267	0.0787941	2.21985	1.07101	11.7611	0.0184586	0.0397343	0.0685451	42.52956
29000	-510.341	-439.244	-71.0968	0.00999188	0.0172659	0.0380491	0.00576783	0.120327	0.0115926	0.0626585	0.0225798	0.00469115	0.0938896	0.0280627	0.0485448	0.0141416	0.00157919	14.9654	0.0151266	9.78396	0.171339	0.0539216	6.63727	1.83031	3.47556	0.0114673	0.0667935	0.0924891	37.58278
29100	-503.859	-432.483	-71.3755	0.019816	0.0438949	0.0189065	0.000782073	0.00586257	0.00145413	0.000431485	0.0371992	0.077369	0.121974	0.00219828	0.0142565	0.013712	0.00444447	1.48605	0.0340513	14.8586	0.00808416	0.0549302	3.94382	9.87969	8.16446	0.0362254	0.0535761	0.0947054	38.97655
29200	-497.879	-425.114	-72.7651	0.013468	0.0242575	0.00294753	0.0268326	0.0296006	0.00931257	0.00574182	0.0555592	0.0157653	0.032577	0.0114907	0.00894793	0.0142146	0.00457255	7.34919	0.009416	8.52963	0.0335574	0.0156501	21.5753	1.39723	6.61194	0.0523088	0.0240346	0.070816	45.92433
29300	-502.222	-430.784	-71.4372	0.00610212	0.0206816	0.0118717	0.00747057	0.0455064	0.0137761	0.0459628	0.00691896	0.000234526	0.0608071	0.0352574	0.011293	0.00210747	0.0142222	5.69768	0.00431022	18.7657	0.0537915	0.126875	0.706447	10.0834	3.3155	0.0701297	0.0289793	0.149769	39.2848
29400	-493.45	-421.425	-72.0247	0.00494011	0.020777	0.00370024	0.00412706	0.0117147	0.021713	0.00340738	0.00888663	0.000783455	0.0336068	0.00100476	0.00501495	0.00960818	0.0313372	10.9966	0.00353916	14.5641	0.00422047	0.0789757	6.34898	5.6382	4.32288	0.0373376	0.0114828	0.0557973	42.2227
29500	-499.483	-432.349	-67.1338	0.00350777	0.0187794	0.00789467	0.0162514	0.00156671	0.028365	0.00605123	0.00287266	0.0290022	0.0492255	0.0382643	0.0245355	0.00343477	0.00946889	3.47798	0.109635	3.34199	0.0266267	0.0128365	2.89788	1.27226	6.24063	0.0367633	0.0170621	0.0948939	17.76778
29600	-505.308	-434.692	-70.6158	0.0497297	0.0251116	0.000686839	0.0127162	0.169181	0.00533408	0.0099755	0.00387837	0.0249279	0.00496511	0.0123986	0.0320252	0.00809726	0.00481102	4.63749	0.0848206	6.42345	0.028531	0.0247574	18.2844	1.81933	3.33192	0.0329093	0.0914789	0.0548235	35.17777
29700	-501.934	-429.59	-72.3444	0.0134887	0.00765602	0.0222038	0.000652904	0.0322726	0.0285404	0.0008577	0.00397129	0.0449831	0.0306212	0.0279023	0.0293514	0.00851244	0.00358981	11.4749	0.0284278	2.93557	0.0239441	0.0926413	10.4729	14.6165	3.78741	0.0579519	0.0310871	0.0452176	43.82113
29800	-498.95	-430.726	-68.224	0.00158844	0.00616079	0.0227875	0.00448302	0.0698869	0.0899246	0.00959104	0.0177296	0.0485808	0.0121842	0.00608996	0.0187123	0.0266129	0.0137654	5.47314	0.0123866	3.78975	0.0361032	0.0161852	7.19339	0.319212	5.8359	0.00405673	0.0236496	0.167067	23.21894
29900	-498.963	-429.416	-69.5462	0.00980725	0.0179175	0.00125285	0.00823726	0.0371177	0.0134209	0.0245927	0.0246508	0.069304	0.0852892	0.0387426	0.000537904	0.0282166	0.00624578	1.59248	0.017468	8.97767	0.0266428	0.0357811	5.00831	8.87362	4.8462	0.0186472	0.0378602	0.030068	29.83009
30000	-500.087	-431.349	-68.7377	0.035189	0.0627147	0.00340239	0.0271662	0.0231913	0.0160703	0.0599024	0.0366868	0.0185939	0.0221813	0.00429682	0.0171907	0.00182694	0.027925	4.71602	0.0212144	12.5934	0.0151326	0.00903738	0.705925	4.62152	2.65146	0.023547	0.00641811	0.0675616	25.7876
30100	-506.645	-437.089	-69.5559	0.0086013	0.0027496	0.0386525	0.00504856	0.133782	0.0705089	0.00235254	0.0465344	0.0562379	0.0254798	0.0165307	0.0540687	0.0230492	0.0132059	3.23437	0.00756467	7.66443	0.0225764	0.0375242	4.21343	12.3354	1.69882	0.0739718	0.0764881	0.0169708	29.87831
30200	-504.459	-433.348	-71.1108	0.0130511	0.00162856	0.00547974	0.0683072	0.0619741	0.0654732	0.00996967	0.0234323	0.0220337	0.0107099	0.00674064	0.0181175	0.0309783	0.0204665	7.49823	0.00208803	15.9186	0.0139371	0.0843601	4.27856	5.19783	4.16865	0.0715656	0.0481481	0.0128657	37.65318
30300	-501.312	-429.248	-72.0638	0.00657809	0.0280815	0.00571594	0.0143795	0.0724294	0.00334971	0.0465449	0.00295824	0.00331372	0.00483294	0.0163513	0.0605149	0.0191292	0.00233635	16.8964	0.00100216	4.93994	0.0064593	0.0222149	2.38782	2.83797	14.8482	0.0816916	0.0867486	0.0231749	42.4181
30400	-496.995	-427.428	-69.5673	0.000390755	0.00245651	0.015526	0.00253461	0.0641039	0.00986091	0.0474049	0.00837427	0.0203287	0.00612313	7.69091e-05	0.0236506	0.00933023	0.00718469	3.34903	0.0498173	5.74473	0.0267967	0.102016	10.2639	1.29479	8.67639	0.0379362	0.0336553	0.139224	29.93563
30500	-498.863	-427.877	-70.9855	0.0308508	0.00508942	0.0177402	0.0109826	0.105016	0.0106842	0.0197116	0.00399794	0.0117175	0.00119071	0.00842417	0.024077	0.00755333	0.00150778	14.7484	0.0103277	7.46634	0.060375	0.0970758	7.33562	3.90551	2.99867	0.0443519	0.0686538	0.0326733	37.02652
30600	-495.981	-427.367	-68.6146	0.0109912	0.0232296	0.00273755	0.00934588	0.00395226	0.0179813	0.0415874	0.0147618	0.0236758	0.0204781	0.0442731	0.0039621	0.0113808	0.03685	1.94691	0.0140949	12.3457	0.0172684	0.0338311	4.64119	4.79093	0.954837	0.0285191	0.0269121	0.106855	25.17223
30700	-501.66	-431.74	-69.9195	0.013347	0.000721527	0.0534775	0.009918	0.0170464	0.0846997	0.0303639	0.0395386	0.0039723	0.0369265	0.00908902	0.00417326	0.00458364	0.0330184	4.50771	0.0105947	5.18885	0.0180494	0.136323	3.12715	10.6245	7.63614	0.0178065	0.0203587	0.0682804	31.69665
30800	-499.801	-424.997	-74.8038	0.0178575	0.00687863	0.0053392	0.0109736	0.00753061	0.0256797	0.00850417	0.0528195	0.00919703	0.0369339	0.0154224	0.0328196	0.000344397	0.00136405	10.5858	0.0235099	10.8184	0.0373137	0.0567677	23.7773	1.08607	9.34008	0.052139	0.0489951	0.0599937	56.11795
30900	-507.405	-439.65	-67.755	0.0124725	3.48539e-05	0.0703493	0.00174649	0.0103647	0.00875533	0.00854202	0.117665	0.0227174	0.0120928	0.0274427	0.0693651	0.013216	0.0613128	3.6635	0.00428718	3.56554	0.0223921	0.0943212	3.42953	6.25571	3.29479	0.0760661	0.0282665	0.00364855	20.87413
31000	-494.387	-425.828	-68.5597	0.00292322	0.000231287	0.00442113	0.0168062	0.0236659	0.00596535	0.00105194	0.0271971	0.0035567	0.0411043	0.0284751	0.00831143	0.0018738	0.00642191	9.02877	0.0228767	5.78109	0.0182146	0.0291357	0.0962419	7.51597	1.95842	0.146053	0.0970644	0.0316597	24.89751
31100	-501.097	-425.926	-75.1711	0.00644191	0.00374011	0.00756014	0.00081959	0.0200813	0.011248	0.0302817	0.0168485	0.00158188	0.105798	0.00221618	0.000177346	0.0175909	0.00920433	3.27007	0.0302257	17.5007	0.00141971	0.0147903	4.97687	24.7501	6.87749	0.0603796	0.0895042	0.149389	57.95458
31200	-499.602	-428.168	-71.434	0.0146744	0.0160123	0.00255766	0.00978681	0.0327807	0.0354473	0.0270031	0.0560933	0.00150898	0.0818145	0.00263772	0.015109	0.00297352	0.0157829	2.73533	0.0332033	5.93906	0.0766502	0.0289797	12.09	10.7398	7.22569	0.0251894	0.0185751	0.0421931	39.26885
31300	-499.686	-430.656	-69.0305	0.0208051	0.025287	0.032393	0.00532971	0.0548243	0.0592337	0.000406121	0.0341761	0.0202584	0.0372027	0.0362843	0.0150595	0.00228731	0.00406013	5.52728	0.0203845	4.26166	0.0880447	0.0277529	3.6405	4.94789	8.30256	0.0194515	0.0200135	0.0481954	27.25134
31400	-497.23	-424.406	-72.8242	0.0105403	0.00566809	0.023387	0.010423	0.0055666	0.00788904	0.00630433	0.0036045	0.0165766	0.0050304	0.00633902	0.0412838	0.0230338	0.0160043	3.48302	0.00323965	15.3205	0.00265483	0.0198258	7.35041	10.4961	9.14335	0.0640213	0.0375193	0.117727	46.22
31500	-503.147	-433.233	-69.9145	0.00422865	0.00297844	0.00832497	0.00894783	0.0930133	0.00558847	0.0478008	0.0210471	0.00725105	0.0223692	0.0348408	0.0236493	0.00188946	0.0126145	4.01442	0.0422055	9.04913	0.175466	0.0217681	0.301471	7.61173	9.98536	0.0705693	0.0742531	0.0305475	31.67147
31600	-493.532	-424.767	-68.7649	0.00141681	0.00342806	0.000994898	0.00458034	0.0696562	0.0208252	0.023661	0.0122476	0.0242206	0.00212773	0.0379041	0.00704215	0.00449312	0.0176982	1.28162	0.0131325	7.44372	0.0169271	0.0120596	7.58116	5.07447	4.16797	0.0149575	0.0533119	0.0338665	25.92349
31700	-498.684	-430.291	-68.3931	0.00177282	0.0140952	0.0196152	0.0313848	0.028076	0.0277273	0.00648463	0.0437368	0.0132751	0.00230339	0.0192228	0.0195485	0.0472975	0.0303622	8.23963	0.0290488	6.71518	0.0594829	0.0144585	0.0498098	6.06063	2.51496	0.00768061	0.00832481	0.0603645	24.06446
31800	-496.106	-424.668	-71.4373	0.00579949	0.00843982	0.0120609	0.0073405	0.020546	0.00792059	0.00508953	0.0135	0.0201715	0.0637932	0.00155077	0.0383129	0.00804764	0.00231271	3.10686	0.0461192	6.17686	0.0100818	0.0128164	6.66352	2.61533	20.2513	0.0524072	0.0842879	0.0511303	39.2856
31900	-499.037	-425.693	-73.3443	0.00738767	0.00368978	0.013203	0.00902498	0.0109752	0.00990296	0.0615257	0.00829476	0.00290862	0.0403522	0.00615733	0.0612908	0.00631897	0.00431492	14.7468	0.0370691	9.19789	0.0108141	0.0582163	4.50274	15.4851	4.41652	0.0567328	0.00632811	0.0567094	48.82026
32000	-508.447	-438.928	-69.5195	0.0155202	0.0338089	0.0425904	0.0160828	0.0302085	0.114771	0.0328547	0.0152215	0.0430427	0.0252711	0.0515849	0.00123986	0.0223061	0.0576255	5.28043	0.0169635	7.10615	0.0118559	0.0466355	6.15493	2.45687	7.99806	0.022016	0.0748853	0.0258093	29.69673
32100	-493.191	-426.356	-66.835	0.00976593	0.0260814	0.000973503	0.0382836	0.0269707	0.0139585	0.0198641	0.00076659	0.0059422	0.0541797	0.0225151	0.000235882	0.0132774	0.0330534	2.16506	0.000775226	6.60264	0.0359211	0.0125624	0.221946	4.65142	2.20145	0.00183334	0.0462461	0.068064	16.27379
32200	-494.572	-425.515	-69.0568	0.0111683	0.00856205	0.00917309	0.0106336	0.0179697	0.0261796	0.0226616	0.0133586	0.0150508	0.0747285	0.00827434	0.0113821	0.0289426	0.00209071	2.14828	0.021921	6.39631	0.0231167	0.00333835	8.66525	6.78893	2.9676	0.0314876	0.043283	0.0335083	27.3832
32300	-496.916	-426.505	-70.4108	0.0037359	0.0414757	4.04939e-05	2.21873e-05	0.00951324	0.00305451	0.0110162	0.0326607	0.00989711	0.144577	0.00342689	0.0403987	0.00732142	0.0111445	2.26121	0.0180354	15.3426	0.00449662	0.035372	9.07525	2.44574	4.49705	0.0470645	0.0207254	0.0868923	34.15276
32400	-498.386	-428.109	-70.2777	0.00403962	0.00975872	0.0157527	0.00784295	0.0273437	0.0315306	0.0102651	0.00662704	0.0248224	0.0200466	0.0102731	0.00865875	0.0186066	0.00296018	5.66929	0.0163005	7.01011	0.152565	0.0460586	6.9812	11.1861	2.00786	0.0259489	0.0727267	0.120997	33.48764
32500	-492.128	-423.58	-68.5487	0.0107872	0.0181741	0.0128669	0.00544547	0.0435269	0.00664365	0.0115616	0.0098959	0.00447477	0.0213132	0.016155	0.00428276	0.0135613	0.00400737	5.76912	0.0128566	5.21818	0.000444083	0.0274235	10.2062	2.57424	0.736379	0.0607115	0.00778629	0.0466444	24.84265
32600	-491.738	-422.103	-69.6349	0.0248123	0.00387458	0.00124524	0.000307704	0.0866662	0.016996	0.0244034	0.0217528	0.0037903	0.000778877	0.0139902	0.00939516	0.00309381	0.00239634	2.97763	0.00400812	7.76013	0.0338673	0.0156376	12.6692	5.10699	1.36496	0.0595845	0.0290788	0.0387928	30.2734
32700	-498.426	-426.619	-71.8068	0.0131414	0.00739762	0.0111709	0.0186831	0.0120544	0.0694964	0.0156635	0.00643923	0.000832736	0.0563683	0.0017482	0.00839372	0.0169085	0.00461649	2.68137	0.0187466	19.9989	0.0403051	0.0440391	7.40653	9.91378	0.596523	0.0791783	0.00656137	0.104001	41.13286
32800	-498.205	-430.376	-67.8291	0.0097986	0.00456433	0.0240076	0.0276318	0.0110092	0.0114969	0.0324541	0.0077862	0.0391919	0.0140654	0.0493394	0.0141624	0.0139274	0.000257007	7.86388	0.000267757	4.32939	0.0700078	0.00370688	2.85756	3.26634	2.44106	0.0731836	0.0701234	0.00948546	21.2447
32900	-501.952	-430.194	-71.7579	0.00168208	0.0537712	0.0256425	0.0108035	0.0479281	0.0352502	0.00912645	0.0239735	0.0678183	0.0115188	0.0248448	0.00668329	0.0105693	0.00304954	3.23599	0.0354986	15.2645	0.00799382	0.0815757	11.2104	4.66353	5.95087	0.000747746	0.0141046	0.0905881	40.88848
33000	-506.52	-438.278	-68.243	0.00329398	0.034886	0.0231381	0.032552	0.0589797	0.0374738	0.0334421	0.0420736	0.0166262	0.0173904	0.0212705	0.0589116	0.0195209	0.0117519	3.32909	0.00255317	5.00745	0.0359477	0.0285893	3.65521	8.13658	2.37024	0.114653	0.0200646	0.202103	23.31379
33100	-502.335	-429.844	-72.4913	0.00345719	0.00657973	0.000520644	0.000233855	0.112366	0.0182624	0.0241259	0.0407228	0.0746045	0.0266103	0.0058491	0.0359323	0.030377	0.0218316	16.4358	0.0162051	9.91554	0.0173652	0.0177488	11.7793	5.67952	0.147031	0.000287744	0.0945564	0.0505086	44.55527
33200	-499.085	-427.352	-71.7336	0.0095264	0.00157805	0.0218038	0.0477965	0.00250612	0.0439763	0.00790705	0.000230424	0.04868	0.00256016	0.0333379	0.0081662	0.00305601	0.0152865	18.1404	0.0134911	4.05943	0.0147497	0.0317712	4.15926	7.2157	6.7311	0.0189216	0.0259535	0.109902	40.76711
33300	-504.759	-432.414	-72.3448	0.0384774	0.00630218	0.0353732	0.0265574	0.047314	0.0109767	0.0159652	0.0132061	0.00853778	0.053506	0.0216198	0.0161771	0.000457282	0.0205578	3.62128	0.0251854	11.9882	0.0221351	0.126806	5.19681	11.8161	10.5413	0.0754931	0.0187794	0.0760484	43.8232
33400	-503.01	-432.8	-70.2106	0.00080521	0.0116522	0.00194757	0.0039221	0.0601357	0.147508	0.0316531	0.0582183	0.0197838	0.000211169	0.0232002	0.0482154	0.00888438	0.0188071	4.99015	0.0157553	14.2465	0.0108923	0.081119	4.22153	4.97195	4.06122	0.0331602	0.0181266	0.0664203	33.15179
33500	-499.999	-431.563	-68.4359	0.0258864	0.0242597	0.0198272	0.0107174	0.00815321	0.0336914	0.0243017	0.000672132	0.0235623	0.0199429	0.0317462	0.00836536	0.00260563	0.0264905	3.76759	0.0710336	12.5264	0.0166418	0.120391	1.95289	4.72531	0.753734	0.00932623	0.0287823	0.0460122	24.27833
33600	-490.783	-422.501	-68.2813	0.00750916	0.000774267	0.0177027	0.0269858	0.00392868	0.00436275	0.00753471	0.0107899	0.0362875	0.0829996	0.0216274	0.000209834	0.00237095	0.00698402	3.95161	0.00604443	5.61336	0.0107603	0.0303433	4.14761	3.83125	5.53931	0.029781	0.0222406	0.0930795	23.50546
33700	-503.28	-432.266	-71.0133	0.00778512	0.00327657	0.0585037	0.000495136	0.0349169	0.0342872	0.0335351	0.00688735	0.000470654	0.0997701	0.0307776	0.00831498	0.00277245	0.0414519	4.21171	0.0152377	12.8319	0.0188213	0.0625505	3.38172	15.2678	0.789761	0.0173556	0.0093049	0.195921	37.1654
33800	-507.778	-433.341	-74.4374	0.0439811	0.022887	0.00827168	0.00956639	0.034437	0.0568224	0.0451621	0.0508536	0.0283126	0.0574691	0.0329998	0.0438075	0.00119811	0.00152097	7.86726	0.00820683	4.47549	0.000313155	0.0912454	2.61776	8.57661	30.1614	0.00322511	0.0369012	0.0102651	54.28593
33900	-499.613	-431.648	-67.9652	0.0366958	0.00847466	0.00895409	0.0275664	0.0315331	0.00247587	0.00198669	0.0102068	0.051855	0.0661484	0.00949211	0.0122921	0.0781972	0.0101195	3.3188	0.00930926	5.45605	0.00938864	0.0923169	2.68731	7.88639	1.99064	0.0138266	0.0165701	0.0882355	21.92483
34000	-499.395	-426.91	-72.4848	0.00831335	0.0118126	0.0275227	0.0117142	0.00356838	0.0320149	0.0312972	0.0526797	0.000387064	0.0078909	0.00774671	0.0244999	0.0195564	0.0297266	21.0994	0.0153922	8.88981	0.0292891	0.0358862	2.68012	7.75463	3.66294	0.00643612	0.0211298	0.0590222	44.52277
34100	-499.494	-430.852	-68.6424	0.00437136	0.0659712	0.00436008	0.00610331	0.0348032	0.0472977	0.016121	0.0023703	0.00457572	0.0150992	0.0229819	0.00707773	0.0293054	0.0025141	2.82022	0.0319195	13.5787	0.122421	0.0286747	3.82398	3.12169	1.44334	0.04426	0.0109386	0.0220711	25.31122
34200	-505.493	-430.874	-74.6185	0.00622353	0.0176712	0.013684	0.0148334	0.0395342	0.00572644	0.0142967	0.0634528	0.0584924	0.111242	0.0107243	0.0367183	0.00199061	0.0140361	5.79744	0.00420272	5.14344	0.00937937	0.0234249	6.28651	21.2291	16.1162	0.0118496	0.12848	0.0329409	55.19166
34300	-499.269	-427.743	-71.526	0.00316204	0.0297574	0.0170939	0.0137363	0.0447334	0.013608	0.0371086	0.00191436	0.000476288	0.0548099	0.0109871	0.0444961	0.00843134	0.0223243	5.53987	0.0308871	10.5368	0.00930624	0.0219023	12.296	0.00286673	10.823	0.0317233	0.0173512	0.116512	39.72889
34400	-488.09	-419.998	-68.092	0.00510477	0.00584324	0.00158652	0.0155789	0.00403653	0.0101885	0.0074388	0.000306011	0.00969854	0.0570379	0.0445476	0.0149365	0.00878458	0.00271667	4.83794	0.00162311	6.46496	0.0177837	0.028988	0.693726	6.97834	3.28651	0.00980864	0.01003	0.041476	22.559
34500	-500.052	-429.074	-70.9781	0.00297481	0.00811762	0.0201416	0.000781538	0.0646895	0.0176209	0.0295301	0.0772487	0.034152	0.00118649	0.0150296	0.0620014	0.00930725	0.00494536	7.78139	0.0340426	13.6766	0.0159243	0.0482162	3.21787	10.4795	1.30491	0.0230024	0.013231	0.0471288	36.98953
34600	-499.923	-430.368	-69.5544	0.0024354	0.00740859	0.0213777	0.00303372	0.00603075	0.0192161	0.0972001	0.0129276	0.0216745	0.0381786	0.0308235	0.0185556	0.0141452	0.0107718	7.96627	0.0138981	6.61687	0.0686137	0.0215893	6.97393	0.665495	6.98741	0.0595404	0.059978	0.133729	29.8711
34700	-513.273	-439.964	-73.3092	0.0268982	0.00327422	0.0403545	0.0270519	0.025085	0.00106133	0.131709	0.0139681	0.0101957	0.174419	0.0132921	0.0507493	0.0031582	0.0218626	3.31676	0.0169408	27.5043	0.0276044	0.0828937	6.33797	5.19232	5.41299	0.0105183	0.00997139	0.18952	48.64489
34800	-498.02	-430.388	-67.6319	0.0227053	0.0107359	0.0229	0.0238032	0.00737002	0.00296356	0.00820174	0.0380863	0.0140546	0.0461409	0.01784	0.0400279	0.0458934	0.0121842	2.81056	0.0211712	4.79726	0.00514936	0.0217504	4.3162	5.66747	2.12076	0.0155825	0.0613578	0.108482	20.25866
34900	-492.931	-422.061	-70.869	0.00538609	0.00302579	0.00209218	0.0137602	0.0073	0.00355596	0.0204245	0.0125114	0.0368411	0.0170372	0.0198699	0.00912734	0.00686308	0.0216135	3.60537	0.0110859	5.49605	0.0120479	0.0514779	8.76638	6.12744	12.0505	0.00705165	0.0552433	0.0821327	36.4442
35000	-503.922	-432.584	-71.3382	0.00272023	0.032638	0.0193238	0.0291572	0.0609056	0.00211475	0.0535925	0.000965352	0.0290767	0.0468054	0.00943606	0.022275	0.0378565	0.0103155	12.2215	0.00692916	5.10578	0.0432096	0.114481	5.68489	1.97013	13.1996	0.0387017	0.0178096	0.0298627	38.79008
35100	-504.989	-434.631	-70.3581	0.0342171	0.00208412	0.0333479	0.00416656	0.071491	0.0865047	0.00919135	0.0293224	0.086117	0.0647576	0.00321884	0.00307304	0.0387729	0.00198595	6.64185	0.0155591	9.54179	0.0426736	0.00944818	4.4631	6.07413	6.47517	0.0197746	0.0818719	0.0560429	33.88965
35200	-497.999	-428.26	-69.739	0.0479939	0.00514735	0.00896151	0.00501874	0.049632	0.029171	0.0233163	0.0117272	0.0185766	0.0113615	0.00884045	0.0782849	0.00252037	0.00576853	11.725	0.0263408	4.85966	0.0138917	0.0632839	1.18082	4.18507	8.35739	0.0120485	0.0191941	0.0451997	30.79419
35300	-497.042	-426.392	-70.6493	0.0270824	0.00202606	0.00210206	0.00149052	0.0202417	0.00570773	0.0140205	0.00175172	0.0119018	0.0429304	0.0397582	0.0243675	0.00497373	0.0168388	3.00419	0.00149417	12.1887	0.0104645	0.114866	2.35743	6.50482	10.7133	0.0988271	0.0434501	0.092654	35.34542
35400	-500.649	-427.638	-73.0114	0.00679	0.012047	0.00943993	0.0277068	0.0269553	0.0280233	0.0112705	0.0876059	0.00165308	0.0423431	0.00705612	0.00753434	0.030252	0.00199586	10.1333	0.0281975	23.0759	0.000390827	0.0315556	5.77669	5.88922	1.74636	0.00283468	0.100242	0.0706021	47.15601
35500	-503.054	-433.336	-69.7172	0.0076337	0.00059023	0.0240548	0.000262598	0.00959398	0.0354155	0.0174545	0.029141	0.0277595	0.0152233	0.00341294	0.00299429	0.00896055	0.0299218	8.3504	0.0162088	3.53493	0.0446221	0.0267548	4.56912	4.19456	9.31223	0.00823152	0.0300522	0.385353	30.68488
35600	-492.652	-423.281	-69.3718	0.0330326	0.0113303	0.00210654	0.0114259	0.0190722	0.0114815	0.000860704	0.00217846	0.034069	0.0128351	0.0304938	0.0131463	0.0214923	0.0104749	2.70898	0.00910995	10.5257	0.00625967	0.00970611	1.79923	7.59414	5.98243	0.0273179	0.0364163	0.0448247	28.95813
35700	-497.489	-427.393	-70.0964	0.0130528	0.0110754	0.00659946	0.00499645	0.0870055	0.0147349	0.0132245	0.0192453	0.0346745	0.0367922	0.00264219	0.0129879	0.0319472	0.039989	3.49566	0.00803439	9.85526	0.0347487	0.055591	1.60805	11.2247	5.88216	0.0109718	0.0351044	0.0419728	32.58119
35800	-494.016	-423.567	-70.4482	0.0230454	0.00218613	0.00116884	0.0143718	0.00451512	0.0174997	0.0134387	0.0138467	0.00764126	0.0392092	0.0352915	0.0183289	0.00357683	0.0136221	5.03152	0.0021068	9.15823	0.0253888	0.108577	4.34722	5.14421	10.2337	0.0245221	0.0164288	0.0403508	34.34005
35900	-494.314	-426.958	-67.3559	0.0280905	0.00123487	0.00825769	0.0167209	0.0219412	0.00578321	0.024377	0.0131161	0.0210887	0.0971553	0.0187821	0.0386904	0.00957859	0.0253164	2.82569	0.0209285	5.43979	0.00517302	0.0193065	3.29976	2.5465	4.31169	0.0106735	0.0281986	0.0407634	18.87861
36000	-509.197	-436.534	-72.6626	0.0150376	0.0346178	0.0215445	0.0155067	0.10961	0.00425349	0.00468256	0.0583864	0.00772813	0.00248848	0.0322608	0.0266628	0.000680683	0.0117408	16.9379	0.0065854	4.62631	0.0260765	0.020687	0.768072	6.35978	15.9089	0.103044	0.109065	0.200577	45.41216
36100	-495.693	-428.012	-67.6814	0.00604771	0.00415096	0.000851514	0.044836	0.0358517	0.00494996	0.0219092	0.000650006	0.00511517	0.0204671	0.0184536	0.0209651	0.00233828	0.0538536	2.81608	0.0101938	4.01028	0.00580305	0.0706098	1.75916	5.53464	5.84864	0.0223285	0.0349875	0.152725	20.50588
36200	-505.22	-432.369	-72.8503	0.0641907	0.00577086	0.0333362	0.00524458	0.0342608	0.0446457	0.00488049	0.0117907	0.0694992	0.0291855	0.00306222	0.0377022	0.0222148	0.00963604	3.12763	0.00180873	5.69556	0.0263425	0.0317527	2.65788	28.8966	5.33455	0.0330404	0.0435626	0.126464	46.35063
36300	-508.054	-438.123	-69.9305	0.0123378	0.0252069	0.0875843	0.00973603	0.12605	0.00969784	0.0973038	0.000601901	0.0117961	0.0289218	0.0326894	0.00756163	0.028134	0.0386236	11.2235	0.00339129	10.316	0.0126914	0.00569016	3.00612	4.85508	1.67143	0.0370068	0.0622881	0.0421156	31.75155
36400	-504.832	-433.01	-71.8221	0.110136	0.00189057	0.0269218	0.00916814	0.111856	0.0482787	0.0199268	0.0174957	0.0184754	0.0413536	0.000640891	0.0107597	0.00743906	0.0048054	2.22704	0.0185595	4.99459	0.00887395	0.050562	8.42369	10.9907	13.99	0.0208198	0.00674039	0.048702	41.20938
36500	-499.912	-432.305	-67.6073	0.0563177	0.0230305	0.0210249	0.0199107	0.0488297	0.00985466	0.0218107	0.0264901	0.0405087	0.0147198	0.015032	0.00840112	0.000229066	0.00707023	5.5713	0.0105201	4.95298	0.0852127	0.00539768	4.98778	0.777429	3.25646	0.059085	0.0407098	0.0752652	20.13538
36600	-503.129	-431.729	-71.4006	0.0043457	0.000515929	0.0112553	0.00112919	0.0330711	0.00923499	0.0579036	0.0135261	0.0376458	0.00129948	0.0492823	0.00891532	0.0095013	0.0917179	4.63209	0.0106045	8.33309	0.115231	0.0276611	2.41429	19.0715	4.11034	0.000412404	0.045111	0.0124559	39.10212
36700	-499.707	-431.367	-68.3393	0.0189748	0.0277075	0.00361762	0.0167653	0.0111538	0.0573847	0.00293121	0.00432194	0.00130039	0.0570365	0.0272619	0.0373858	0.00581042	0.00832717	7.684	0.000844279	2.20554	0.0489095	0.0106056	3.50063	7.52484	2.49026	0.00115432	0.0150915	0.0336893	23.79554
36800	-500.632	-426.249	-74.3835	0.000911572	0.00507702	0.00659529	0.0150019	0.0130695	0.0169837	0.0143591	0.0339962	0.017709	0.0440021	0.0104424	0.0148114	0.0082969	0.00513368	4.52465	0.00219696	36.6536	0.088863	0.019859	5.83076	2.60463	3.85962	0.0387984	0.14543	0.041789	54.01655
36900	-500.69	-430.826	-69.8639	0.0195465	0.0466063	0.00380822	0.0410625	0.12485	0.0151915	0.00501685	0.0175446	0.0191666	0.00628845	0.0121468	0.033208	0.00235213	0.00170687	4.11861	0.0413897	9.70272	0.043072	0.00699683	7.94869	4.05791	5.01235	0.00306747	0.0609677	0.0740987	31.41838
37000	-502.979	-430.261	-72.718	0.0515049	0.0172244	0.00843527	0.014042	0.00590837	0.0213647	0.00763305	0.00505998	0.0682154	0.00709581	0.0133118	0.0234501	0.0129917	0.00493032	9.82068	0.0382799	14.9241	0.040158	0.032027	5.04287	13.1588	2.14333	0.0664233	0.0727149	0.0886519	45.6892
37100	-502.759	-429.625	-73.1336	0.0224133	0.00445292	0.0118848	0.00805069	0.0499232	0.0332933	0.0435485	0.0236109	0.0121186	0.0884088	0.048272	0.014111	0.000790914	0.028994	9.53801	0.00104478	14.7118	0.00834896	0.063259	6.84047	15.7574	0.305532	0.0196236	0.0834884	0.0482396	47.76704
37200	-499.288	-430.079	-69.2096	0.00377184	0.0065505	0.0268954	0.000911218	0.0296162	0.0386363	0.00273014	0.080642	0.0541147	0.0354951	0.00741064	0.0266471	0.00572681	0.0245491	4.06217	0.00636299	8.896	0.0275492	0.010422	2.68613	2.26653	9.64498	0.0986745	0.0104797	0.0939515	28.14694
37300	-499.668	-430.114	-69.5548	0.00537411	0.0589012	0.0286294	0.0170704	0.0296241	0.0511788	0.005671	0.0312857	0.00528811	0.0144356	0.00622168	0.0135379	0.00448245	0.0156039	5.47601	0.000463746	9.66832	0.0533482	0.0121627	5.7429	5.98134	2.48589	0.0548058	0.0878964	0.0227775	29.87322
37400	-500.719	-432.267	-68.4517	0.0547795	0.022229	0.00351214	0.000309002	0.00199453	0.00722682	0.0359749	0.041319	0.0136805	0.00926491	0.0233378	0.0178807	0.00652626	0.0511782	8.92627	0.0191363	6.2804	0.0193222	0.00440029	5.36956	2.12861	1.11782	0.0352281	0.039955	0.127669	24.35758
37500	-500.719	-428.929	-71.79	0.021436	0.0138901	0.0245308	0.00410392	0.00111192	0.0151339	0.0701724	0.0413491	0.0254565	0.0391569	0.00725308	0.0345773	0.00062301	0.0317686	13.4537	0.004519	12.6429	0.0160338	0.0358617	2.701	10.5848	1.10977	0.0679839	0.0440153	0.0578798	41.04905
37600	-502.693	-434.857	-67.836	0.00502711	0.0182699	0.00652312	0.0310383	0.0247688	0.0135927	0.109744	0.0796412	0.00520065	0.024234	0.0168826	0.0359555	0.0135356	0.0139477	3.39863	0.0356453	3.76561	0.023877	0.0198724	5.02534	6.06124	2.33821	0.0612926	0.033832	0.117232	21.27913
37700	-512.08	-437.334	-74.7463	0.0275056	0.0578879	0.0093141	0.0294551	0.0427078	0.0162372	0.00816556	0.0327789	0.0366331	0.00345606	0.0485428	0.0103956	0.0310493	0.0773997	15.1692	0.0177089	10.4664	0.0527779	0.0433295	8.65387	8.64646	12.2752	0.0152458	0.00534032	0.053581	55.83067
37800	-495.944	-426.571	-69.3735	0.0691819	0.0058476	0.0282218	0.0108979	0.0205675	0.0139357	0.00108235	0.036627	0.00410183	0.0472459	0.0187702	0.0172507	0.00623825	0.00776616	4.32094	0.00207908	9.68601	0.00113541	0.00248828	4.71546	1.73384	8.09815	0.0380021	0.0199309	0.0605434	28.9663
37900	-504.535	-434.901	-69.6335	0.0335926	0.0461798	0.00194216	0.00845611	0.0102654	0.0128583	0.0285459	0.000244899	0.00617769	0.125252	0.0166227	0.0155007	0.00614272	0.0196391	1.92494	0.0196501	10.8986	0.00509706	0.00746781	6.15109	6.04485	4.53814	0.15961	0.117018	0.0685048	30.26636
38000	-497.187	-426.212	-70.9747	0.00482015	0.00705165	0.00968805	0.0173077	0.00946552	0.00062154	0.0655207	0.00516547	0.000172614	0.0238553	0.0221939	0.000219579	0.0301901	0.0268961	6.09224	0.00131636	8.76077	0.0398511	0.0277618	2.86721	12.9148	5.81763	0.0165616	0.0284923	0.18289	36.97266
38100	-494.113	-425.795	-68.3177	0.0105774	0.0124222	0.0105375	0.0254906	0.0216983	0.0094657	0.0147662	0.0180949	0.00244521	0.0124558	0.0171229	0.034735	0.00651632	0.00413808	9.01972	0.0111745	6.05957	0.0187513	0.0157424	1.86948	3.91379	2.32206	0.0451989	0.0183722	0.192932	23.68726
38200	-509.962	-439.411	-70.5505	0.034288	0.0401771	0.0443577	0.00234174	0.0246584	0.0161244	0.0537783	0.0117509	0.0219365	0.026358	0.00241137	0.123471	0.00755586	0.0119921	2.89135	0.0249946	8.39604	0.0654416	0.0905421	5.22285	13.1283	4.42219	0.0398181	0.0096267	0.138908	34.85129
38300	-492.816	-424.495	-68.3205	0.0286918	0.010585	0.00362414	0.0124785	0.0155575	0.000298377	0.00519541	0.00399872	0.00247528	0.0240415	0.00661634	0.0104154	0.00113409	0.0191577	5.83831	0.0414207	3.51701	0.0212151	0.0590787	2.84375	7.77789	3.28735	0.0649782	0.0564444	0.0497069	23.70142
38400	-502.765	-428.53	-74.2355	0.00207308	0.0222998	0.0229486	0.0217809	0.082091	0.014207	0.0787027	0.018917	0.0374345	0.0223058	0.00289877	0.0060092	0.0082619	0.00010256	5.36413	0.0459745	9.43731	0.0128566	0.0217482	23.4865	6.39367	8.0389	0.0254026	0.0274535	0.0825614	53.27658
38500	-499.717	-431.222	-68.4943	0.0091616	0.0191453	0.000397899	0.00829678	0.000720209	0.0353253	0.0354766	0.0252673	0.0161905	0.0871679	0.0166501	0.00899819	0.0126296	0.022482	1.91758	0.104724	5.37872	0.00246074	0.00866403	2.93032	11.1306	2.68875	0.0398346	0.0359156	0.0347693	24.57026
38600	-493.894	-425.678	-68.2161	0.00295431	0.0108628	0.0458681	0.00453188	0.00720871	0.0493745	0.00641101	0.015404	0.00214159	0.0395034	0.00408464	0.0164226	0.00525244	0.0350677	2.70479	0.0050334	3.56766	0.00597728	0.0335875	1.85957	13.0702	1.57997	0.00680799	0.0440107	0.0567827	23.17946
38700	-498.494	-427.262	-71.2326	0.0266113	0.00981144	0.00139803	0.000494015	0.0303872	0.00118647	0.0368193	0.000173812	0.0145788	0.0135442	0.0127515	0.0343177	0.014248	0.0263406	2.01985	0.06536	8.56161	0.0532921	0.0203865	5.42792	13.988	7.77462	0.0145763	0.039613	0.0743	38.26214
38800	-503.259	-431.262	-71.9968	0.00845881	0.00136342	0.0360933	0.078957	0.0316041	0.00660189	0.0201095	0.0159535	0.0330003	0.0132304	0.00216711	0.0043657	0.0322862	0.00261591	5.60907	0.00732552	12.4616	0.0177329	0.100601	6.36777	1.25862	15.7801	0.0486006	0.050883	0.0939012	42.08306
38900	-496.05	-426.981	-69.0686	0.0157374	0.0347853	0.00953222	0.00909463	0.137541	0.00712144	0.0122617	0.00557187	0.000819097	0.0106018	0.01755	0.0433536	0.00466879	0.00179017	2.89689	0.000615083	8.68522	0.0364485	0.0270887	7.11273	6.39363	1.78825	0.00571219	0.089016	0.0961084	27.44213
39000	-495.597	-424.172	-71.4259	0.00374461	0.0326048	0.00569476	0.0126805	0.0638728	0.00097137	0.0167087	0.00404137	0.0504788	0.0943858	0.0114061	0.00696123	0.0217835	0.00020579	6.24119	0.00394794	9.35807	0.00950888	0.0153092	5.24601	11.9361	6.00267	0.00360434	0.023635	0.0627157	39.22832
39100	-497.442	-423.425	-74.0174	0.01302	0.0113884	0.00359553	0.015078	0.00508787	0.000135114	0.0194844	0.0393537	0.00694235	0.0804863	0.00127901	0.0108915	0.00760392	0.00346025	8.87811	0.0203361	17.4476	0.0383082	0.0285764	16.5845	5.79314	3.01087	0.0278102	0.0612558	0.0776463	52.18601
39200	-494.632	-426.607	-68.0253	0.00223882	0.0406714	0.00430422	0.0196293	0.01838	0.0349438	0.00675129	0.0664357	0.0314212	0.0395415	0.00260889	0.00423863	0.00309576	0.00817108	3.13841	0.00249896	9.734	0.0263986	0.00132843	0.56041	5.68256	2.69143	0.0350094	0.0373853	0.0336027	22.22547
39300	-497.228	-427.447	-69.7801	0.00941886	0.0083971	0.0133991	0.00246492	0.0457086	0.0235488	0.0354515	0.00290313	0.0202455	0.0520595	0.0081421	0.0122559	0.0448222	0.00181933	15.4232	0.0379334	6.75602	0.0177609	0.0293952	1.56631	2.21423	4.52802	0.0218445	0.0600352	0.0641674	30.99961
39400	-501.32	-428.209	-73.1116	0.00665657	0.00828425	0.0104972	0.00899575	0.0581333	0.0228944	0.00559547	0.0533584	0.0500753	0.0267487	0.00282301	0.0096042	0.0340757	0.00435403	6.73179	0.0775272	6.63191	0.0245066	0.0121757	21.1261	1.87835	10.7847	0.0071684	0.0163632	0.064211	47.65685
39500	-503.451	-433.11	-70.3416	0.0135547	0.0205928	0.00497259	0.00988209	0.0569791	0.0430072	0.00947423	0.0122804	0.0802383	0.068873	0.0202427	0.0219842	0.0214981	0.0222003	14.2263	0.0441715	8.6053	0.0442174	0.00795299	2.56149	4.794	2.94158	0.00391828	0.0582636	0.113837	33.80678
39600	-502.855	-432.039	-70.8157	0.0233689	0.0310229	0.00628874	0.0126052	0.0225853	0.11552	0.00910301	0.0140042	0.0119408	0.0811682	0.000877111	0.00811023	0.0085702	0.00343097	4.285	0.065091	5.29393	0.0721626	0.0249749	8.83714	3.33252	13.7885	0.0129095	0.0412578	0.0754156	36.17747
39700	-493.911	-425.054	-68.8565	0.00498832	0.00155772	0.016005	0.0139165	0.0213396	0.0198069	0.00895979	0.0318575	0.0857165	0.00711495	0.00245689	0.0258452	0.00234215	0.0230173	5.30479	0.0141243	4.56947	0.0171944	0.0256093	4.26157	11.3569	0.452232	0.0186194	0.0280845	0.068073	26.38159
39800	-498.444	-428.033	-70.4111	0.0116411	0.00154558	0.0200593	0.0100814	0.0082546	0.0456855	0.0176924	0.00378538	0.024093	0.0907186	0.0517592	0.0170267	0.00873411	0.00449855	8.08485	0.000981356	15.1241	0.0676076	0.0633774	5.18218	4.74514	0.463572	0.0356602	0.0173363	0.0538358	34.15424
39900	-488.697	-421.769	-66.9273	0.00393369	0.0134889	0.000629006	0.0172074	0.00455894	0.0151381	0.0122737	0.00665997	0.00146195	0.0163174	0.0145165	0.00875182	0.0226311	0.00957356	1.79392	0.00409027	8.69537	0.00552583	0.030441	1.20716	4.22255	0.53997	0.0350012	0.0223142	0.0318238	16.73531
40000	-500.997	-427.813	-73.184	0.00301906	0.0173211	0.0233814	0.0118511	0.000973069	0.00907525	0.00887966	0.0144757	0.0158311	0.0388107	0.0202059	0.00128944	0.00869946	0.00574909	12.7636	0.0285808	3.47187	0.105005	0.0273546	6.56015	0.615937	24.1582	0.0768619	0.00529694	0.0264748	48.0189
40100	-501.303	-425.655	-75.6475	0.0396286	0.00276214	0.000848695	0.0143018	0.00956793	0.0116432	0.00267528	0.00244578	0.0111677	0.0243346	0.0389147	0.00901185	0.00981888	0.0193164	12.2875	0.00192557	16.3706	0.0313121	0.0210259	23.278	4.43364	3.44772	0.0195827	0.0769509	0.171874	60.3366
40200	-503.887	-435.119	-68.7687	0.0439267	0.0148129	0.0160496	0.0352857	0.00676806	0.0812036	0.0382641	0.010942	0.0306801	0.0711911	0.00857036	0.00466605	0.00206936	0.0166853	4.44778	0.0498815	9.80207	0.0568885	0.0615005	0.379722	6.88156	3.74547	0.0080028	0.0143539	0.11397	25.94232
40300	-496.87	-428.423	-68.4466	0.00487517	0.0241238	0.00315752	0.0188912	0.0184572	0.0161707	0.098704	0.00745458	0.00289746	0.0581554	0.0176213	0.00459133	0.00145664	0.00442554	6.94237	0.0133466	3.3195	0.00809583	0.102813	0.0964851	10.075	3.33523	0.0356012	0.0169616	0.105557	24.33196
40400	-501.174	-432.538	-68.6358	0.0359253	0.0151142	0.00236091	0.0904736	0.077135	0.00300312	0.0171035	0.0271271	0.00271491	0.00209844	0.0324634	0.0123355	0.0145785	0.00316162	2.80197	0.0496994	8.45472	0.0098895	0.0307432	5.81617	0.693659	6.93985	0.0215421	0.0427897	0.0815904	25.27822
40500	-498.684	-427.381	-71.3023	0.00747509	0.0622434	0.00919615	0.0480098	0.0184945	0.0151967	0.0236596	0.0246401	0.0165383	0.00501913	0.0174822	0.00640929	0.00442379	0.00164808	3.82557	0.0227165	4.50595	0.0323572	0.0352519	0.254257	16.908	12.6948	0.00257966	0.033122	0.0353746	38.61033
40600	-505.705	-435.135	-70.5701	0.0069129	0.0013772	0.0412658	0.0604355	0.0381235	0.00372832	0.0624976	0.0130997	0.0358463	0.0118111	0.00757128	0.0109394	0.00437859	0.0163403	7.04183	0.00789507	5.86221	0.0562729	0.0359254	1.90335	3.70618	15.6787	0.00316365	0.152716	0.186745	34.94937
40700	-506.301	-434.3	-72.0005	0.0581498	0.0196268	0.0205028	0.00868741	0.0154702	0.0353345	0.0388711	0.0533892	0.0229253	0.000920765	0.00231149	0.00667598	0.0408056	0.021402	6.63079	0.0152677	7.49661	0.0391945	0.015041	7.1947	3.96649	16.1682	0.0991083	0.026367	0.104778	42.10159
40800	-506.043	-436.761	-69.2819	0.00635523	0.0299623	0.0298265	0.0315167	0.025564	0.0102044	0.0116636	0.00652712	0.0073669	0.0536712	0.0839346	0.0605528	0.017445	0.00695689	1.4696	0.00622015	7.66152	0.000860413	0.0804952	7.32316	10.5056	0.894433	0.0861747	0.0745314	0.0244978	28.5086
40900	-497.71	-426.804	-70.9065	0.0118177	0.000282004	0.00265529	0.00607084	0.0168082	0.0289092	0.0040387	0.013908	0.0257914	0.00568476	0.0378379	0.011418	0.0171263	0.000724139	5.27667	0.0331874	13.8486	0.0137555	0.0661607	5.96892	8.40143	2.57802	0.118262	0.0823786	0.061178	36.63161
41000	-498.578	-430.944	-67.6342	0.00159813	0.00739663	0.00714146	0.00738188	0.00905625	0.079072	0.0123184	0.00493694	0.0771557	0.0423842	0.0189447	0.041867	0.0032016	0.00379837	4.10376	0.0349839	3.9971	0.0319687	0.0303203	7.07649	1.48547	2.98385	0.0186095	0.029136	0.162264	20.2702
41100	-499.548	-431.083	-68.4652	0.00346186	0.0329535	0.0160057	0.00849573	0.00893633	0.00918957	0.0123491	0.0159772	0.0561166	0.0229123	0.00649295	0.0130365	0.01422	0.0168963	7.23589	0.0311115	6.94646	0.021484	0.0582216	0.977444	6.99949	1.59291	0.0904526	0.111148	0.123381	24.42503
41200	-499.073	-426.892	-72.1809	0.0269297	0.00517364	0.0225308	0.0442084	0.0562392	0.00763305	0.0171611	0.0248674	0.0304521	0.0271862	0.000660383	0.0079716	0.0147647	0.0190152	5.89824	0.00307986	5.42291	0.000339157	0.00891057	6.34779	7.02836	17.8841	0.0101231	0.0210544	0.0738466	43.00351
41300	-499.782	-429.58	-70.2028	0.00854609	0.00789899	0.0215063	0.00251779	0.0853552	0.0382319	0.00943085	0.000915921	0.026383	0.000480695	0.0138354	0.00200527	0.0385409	0.0126698	2.00677	0.00537141	7.68755	0.071776	0.0256548	1.7272	7.04023	14.0262	0.0151902	0.0952411	0.143259	33.11279
41400	-506.173	-437.822	-68.3517	0.0388049	0.0106423	0.0129435	0.0116193	0.00838984	0.00348582	0.031838	0.0906868	0.00451168	0.0362157	0.037189	0.0022647	0.00750086	0.098523	2.8005	0.0438035	3.3098	0.0228735	0.0444206	11.8388	4.85253	0.463122	0.0522589	0.0157414	0.019195	23.85769
41500	-495.614	-427.426	-68.1876	0.0029222	0.0128526	0.0165423	0.00356603	0.00356576	0.0218563	0.0133873	0.00543007	0.00799363	0.00377407	0.0361163	0.0160769	0.0267114	0.035752	6.34728	0.0103787	6.18924	0.0358469	0.0334878	2.54923	0.642527	6.83914	0.0406547	0.0304969	0.112219	23.03705
41600	-497.135	-426.046	-71.0889	0.0131983	0.00264539	0.00214653	0.000960357	0.0192806	0.00632226	0.0251539	0.0450251	0.0885453	0.0283467	0.0107711	0.00848642	0.0147652	0.00364384	3.29204	0.0084239	6.90443	0.0374517	0.0302035	5.91316	15.7819	5.14946	0.0875611	0.0416586	0.0279435	37.5435
41700	-504.988	-429.194	-75.7938	0.0104844	0.0336791	0.00464632	0.00793731	0.0821411	9.27249e-05	0.0348905	0.0222348	0.00193827	0.0105396	0.0449318	0.00307842	0.0244419	0.00123251	21.7059	0.059209	5.48379	0.0322679	0.0111723	14.3451	0.0273754	18.9894	0.0425516	0.0538231	0.0352504	61.06822
41800	-496.983	-427.321	-69.6625	0.0359525	0.0288728	0.0125648	0.00296045	0.0196478	0.0584785	0.00496789	0.035117	0.0355969	0.0562776	0.00664027	0.00971055	0.00112988	0.00826041	4.63565	0.0245077	12.6736	0.0086047	0.0631827	2.55603	5.60391	4.42576	0.0134014	0.0327144	0.0578961	30.41141
41900	-494.566	-423.862	-70.7043	0.00516126	0.0140874	0.0187275	0.0045833	0.00364382	0.0500224	0.032156	0.00316064	0.00642	0.00280521	0.0203337	0.0144847	0.0165724	0.00739767	8.30564	0.0195435	6.4261	0.0103582	0.0220819	10.1389	3.1337	7.21909	0.0165347	0.0187598	0.110167	35.62044
42000	-495.676	-426.749	-68.9264	0.0543786	0.00807333	0.00484447	0.0240154	0.0217653	0.0149287	0.0200667	0.017732	0.0164348	0.00861542	0.0134428	0.0291743	0.00775045	0.000560474	3.10547	0.0093013	8.49632	0.0591573	0.0346905	3.53898	3.91458	7.15985	0.0563107	0.0438067	0.0708743	26.73112
42100	-495.97	-425.528	-70.4419	0.0182062	0.00140798	0.00210758	0.00629109	0.0568767	2.34094e-05	0.0107957	0.0432455	0.0206184	0.00642449	0.00651648	0.0140254	0.00773195	0.0228625	8.00405	0.0102897	16.6995	0.0209207	0.0182805	4.46789	0.304415	4.35303	0.0977186	0.0448419	0.070296	34.30838
42200	-500.876	-429.163	-71.7138	0.0162075	0.0283626	0.0454874	0.0268787	0.0148354	0.00350176	0.00171531	0.0261921	0.032604	0.0133103	0.00398729	0.00561711	0.0180441	0.00070335	8.57195	0.0367561	6.48397	0.00639209	0.0748012	4.93901	12.7931	7.32079	0.041502	0.0459353	0.116516	40.66815
42300	-513.916	-444.949	-68.967	0.000776893	0.0395063	0.00825065	0.0125737	0.0498735	0.0950455	0.157198	0.0187331	0.0110167	0.00796598	0.00480785	0.00703588	0.0922737	0.00723811	3.50854	0.0654947	6.04536	0.0442954	0.0388059	1.89872	11.8581	2.64007	0.00943312	0.0210951	0.291627	26.93387
42400	-505.296	-438.146	-67.1498	0.0104998	0.101951	0.0104654	0.0252475	0.0638725	0.00823867	0.02264	0.0208087	0.0272939	0.0470832	0.0139253	0.00393786	0.00542189	0.00807508	1.09227	0.00582896	3.41249	0.0473052	0.0764576	0.269914	3.94026	8.50469	0.00461964	0.0341789	0.0907085	17.84819
42500	-504.492	-434.084	-70.4084	0.00764597	0.0165353	0.0257022	0.0233341	0.0439913	0.0727404	0.00242612	0.00843953	0.0367886	0.00719905	0.015795	0.0381927	0.0152274	0.0147001	2.66239	0.0452109	12.4478	0.0260993	0.0350559	6.6637	6.71425	4.94937	0.00392451	0.0374024	0.226938	34.14087
42600	-501.072	-431.291	-69.7813	0.0158099	0.0146058	0.0158422	0.00521977	0.0838474	0.0348671	0.038621	0.0618029	0.0134719	0.0596813	0.0155084	0.0278797	0.00437056	0.0336093	2.27009	0.000757464	5.9704	0.00514953	0.0135616	10.8436	10.4399	0.841917	0.0173917	0.0780462	0.099692	31.00572
42700	-506.391	-436.373	-70.0179	0.0111018	0.00641435	0.0137029	0.0463591	0.00685304	0.0529452	0.0501973	0.0234136	0.0325447	0.0151173	0.0151427	0.0342955	0.0476899	0.0157811	6.6826	0.0195888	7.81022	0.00873967	0.00181154	7.28435	0.271808	9.47345	0.144564	0.0239982	0.0959715	32.18866
42800	-492.456	-422.081	-70.3753	0.00256471	0.0215799	0.0110025	0.00767292	0.0153195	0.0078625	0.0042299	0.0389349	0.00595354	0.00183843	0.0145868	0.00397027	0.013169	0.003641	4.66018	0.031213	15.3088	0.0570263	0.0258541	6.44318	3.34716	3.80928	0.0272413	0.0544767	0.0584937	33.97525
42900	-494.044	-418.668	-75.3754	0.012806	0.00119221	0.0141369	0.000741202	0.0110137	0.0116478	0.00770131	0.00274059	0.00929284	0.0450744	0.0160819	0.00272627	0.00945481	0.00164968	25.3818	0.0116149	20.9476	0.0242002	0.0153595	6.18214	4.91332	1.23087	0.0250762	0.0360764	0.0618033	58.97612
43000	-495.872	-427.281	-68.5906	0.0103009	0.000937394	0.00470449	0.00352669	0.0164289	0.0119913	0.0612631	0.00600068	0.00637762	0.0013321	0.0331477	0.00775877	0.0399973	0.0157596	3.15717	0.0167327	8.27449	0.0946366	0.0141989	2.72211	3.48036	6.89335	0.0525793	0.00585369	0.121199	25.05221
43100	-502.288	-428.203	-74.0848	0.00205239	0.00294902	0.0231949	0.0239282	0.0254906	0.0320152	0.0139949	0.0171752	0.00396481	0.0344494	0.00611319	0.00526511	0.00512737	0.0328484	12.1484	0.0463774	8.12299	0.0403854	0.0556041	6.38597	4.15956	21.1166	0.0796162	0.0372046	0.101811	52.52307
43200	-494.94	-425.187	-69.7527	0.00508099	0.0102463	0.0361313	0.00123675	0.0459922	0.0135976	0.0032137	0.0324634	0.0304149	0.0237707	0.0333965	0.00481353	0.00274017	0.0091055	9.24953	0.00775892	7.43576	0.0781227	0.0505503	2.64978	10.199	0.871018	0.00939337	0.00570894	0.0534638	30.86229
43300	-498.703	-429.078	-69.6252	0.0315119	0.018494	0.00864193	0.00870714	0.0361199	0.0144285	0.00689361	0.0100855	0.0287345	0.0156886	0.000528458	0.0136139	0.0181909	0.00438045	12.6774	0.0280324	10.6746	0.0461357	0.0671857	2.10083	3.35378	0.822236	0.0263315	0.0188801	0.193341	30.22475
43400	-495.852	-427.689	-68.1638	0.0246176	0.00774429	0.00717506	0.0123537	0.00713774	0.0130139	0.0525945	0.0275682	0.00500554	0.0681112	0.00114035	0.0294537	0.0118373	0.031331	2.15081	0.0144101	9.17338	0.0247599	0.0233961	3.60949	3.0109	4.44983	0.023375	0.0531043	0.0853978	22.91793
43500	-499.353	-425.126	-74.2266	0.00839967	0.00211961	0.00329551	0.0154065	0.0740317	0.0614342	0.00294878	0.0546009	0.013395	0.00942256	0.0200778	0.0133581	0.00505743	0.00804343	26.7073	0.00410854	5.80115	0.00728145	0.0695614	4.63897	10.636	5.01434	0.0282161	0.0123351	0.0212979	53.23215
43600	-497.859	-431.34	-66.5186	0.0361099	0.0310495	0.00637254	0.0324265	0.061807	0.00516139	0.0339688	0.00141524	0.00245877	0.0138904	0.0256825	0.002168	0.00237248	0.0103582	2.27159	0.051544	3.0814	0.00810748	0.0205643	3.95075	2.85339	2.09768	0.0383378	0.0374917	0.0156945	14.69179
43700	-499.861	-429.538	-70.3232	0.00222865	0.00184963	0.00582934	0.012691	0.0017843	0.0436546	0.023227	0.109668	0.0822829	0.0308341	0.000491391	0.0213819	0.00767376	0.000288266	20.2709	0.0118391	4.02157	0.0334586	0.00973421	1.76804	6.79759	0.273344	0.0234463	0.039078	0.122143	33.715
43800	-501.178	-433.952	-67.226	0.00636807	0.00373254	0.00282266	0.0228921	0.0857006	0.0288638	0.0495152	0.000816506	0.0154896	0.0348604	0.0308681	0.0497059	0.00805898	0.0496341	1.72592	0.0205967	5.14147	0.0180826	0.018172	2.67094	0.792641	7.27879	0.0142353	0.055715	0.102989	18.22887
43900	-506.771	-435.227	-71.5442	0.00359782	0.0177145	0.00902074	0.0316608	0.00170601	0.0183529	0.0287267	0.00870464	0.0416845	0.0225147	0.00930405	0.00366084	0.00337296	0.037205	10.7366	0.0494161	3.92321	0.0223099	0.0819804	13.6536	4.7553	6.01472	0.110772	0.174174	0.06044	39.81978
44000	-494.564	-425.988	-68.5759	0.00942676	0.00165665	0.0360689	0.00804765	0.0717136	0.00604445	0.0135208	0.0469453	0.0103271	0.0327346	0.010925	0.025143	0.00462628	0.00202782	4.32295	0.00354893	8.92626	0.0390981	0.0686635	4.87622	3.43701	2.87771	0.0432499	0.0531203	0.051496	24.97854
44100	-501.133	-430.612	-70.5202	0.0141937	0.00674889	0.0489525	0.0171056	0.0243713	0.0135041	0.00456471	0.030199	0.0580293	0.0242622	0.0386277	0.00972811	0.0232406	0.0156583	5.4183	0.00986341	12.093	0.00730724	0.0136752	1.32821	13.7392	1.54179	0.0614842	0.0545828	0.103339	34.6999
44200	-507.533	-435.125	-72.4086	0.00666931	0.0407971	0.0365604	0.00377456	0.018876	0.108954	0.0349809	0.0182218	0.00519486	0.0491831	0.000285302	0.0294128	0.00779872	0.00172129	2.05942	0.00508269	25.8399	0.0440281	0.0057737	3.86108	5.56634	6.09029	0.00463352	0.013561	0.289316	44.14187
44300	-516.517	-445.02	-71.4976	0.00949289	0.00313275	0.0223487	0.0096347	0.0147513	0.0669871	0.0370046	0.0289926	0.00486231	0.00887803	0.0663079	0.143137	0.00730463	0.0130258	7.23521	0.0490692	3.87208	0.045713	0.164937	0.685313	17.9411	8.9328	0.130185	0.0263559	0.068171	39.58678
44400	-501.021	-428.037	-72.9846	0.0264779	0.0140421	0.00337367	0.00100172	0.00902181	0.00827141	0.0569533	0.0165157	0.0193481	0.00280974	0.00590076	0.0607821	0.00154007	0.0650765	9.93236	0.00163741	17.3104	0.0361031	0.00932773	3.42634	2.45082	13.443	0.0483087	0.0226872	0.0499853	47.02201
44500	-499.486	-427.462	-72.0243	0.00969086	0.00894484	0.0237801	0.00111423	0.0518271	0.0272753	0.00313321	0.0774186	0.00180015	0.0492844	0.0228813	0.00332181	0.0183529	0.0109744	5.48708	0.0217465	9.122	0.00408305	0.0132332	10.0878	0.373532	16.5786	0.00759928	0.0278812	0.187005	42.22035
44600	-497.974	-428.702	-69.2721	0.0107055	0.0337772	0.0181823	0.0048829	0.00582023	0.0829788	0.00239056	0.00128935	0.00927292	0.0119038	0.00756023	0.0501296	0.040214	0.0218608	10.9537	0.0073343	8.24038	0.0213825	0.0289928	0.59444	6.97802	1.25417	0.0158953	0.0164892	0.0474829	28.45928
44700	-498.682	-429.685	-68.9969	0.00871889	0.0443873	0.00780313	9.02751e-05	0.0936644	0.0212733	0.0133999	0.0243403	0.0220277	0.0366057	0.0472389	0.0126462	0.0142057	0.0140201	10.8099	0.00290789	5.9175	0.0827388	0.0345053	0.447189	6.42108	2.88218	0.00920295	0.0493869	0.0666103	27.08361
44800	-506.236	-435.301	-70.935	0.0021652	0.00271112	0.0096253	0.02077	0.0622635	0.0617285	0.0640497	1.38486e-05	0.0347862	0.0183288	0.0405333	0.0399876	0.0394816	0.0493551	10.0344	0.0166168	4.76048	0.0183114	0.0459949	5.24002	0.0459636	16.0656	0.0525947	0.0160945	0.0321073	36.7739
44900	-503.197	-431.898	-71.2986	0.055974	0.0315194	0.00290841	0.0153979	0.0396535	0.0485942	0.0335705	0.00870152	0.048376	0.0176364	0.00682074	0.00199749	0.0226768	0.00101557	13.2746	0.03447	9.74092	0.0943318	0.0358924	6.11751	0.970733	7.86322	0.0135333	0.0334231	0.0785522	38.59206
45000	-503.057	-431.354	-71.7027	0.0141608	0.0278697	0.00718397	0.00127346	0.0370711	0.0427199	0.0215329	0.0200617	0.0456163	0.109529	0.00520645	0.00612267	0.0184152	0.00785466	3.46505	0.0393507	16.6108	0.00508783	0.102184	7.39579	6.84315	5.60734	0.0284472	0.0361484	0.11449	40.61245
45100	-495.64	-426.245	-69.395	0.0292716	0.0102142	0.00416987	0.00684236	0.0468486	0.000542739	0.0247513	0.0256534	0.0093159	0.0268178	0.0131519	0.0026193	0.023227	0.0194528	11.274	0.0132705	5.50384	0.0273539	0.00704859	2.89012	8.81973	0.0948475	0.0529295	0.0243253	0.123843	29.07415
45200	-500.677	-430.703	-69.9748	0.0301764	0.00323257	0.00527933	0.0199075	0.0491216	0.0302943	0.0116073	0.00798285	0.0188785	0.0309423	0.00691869	0.0927939	0.00662735	0.0238051	8.73761	0.00594902	5.49076	0.0203824	0.0157422	12.4945	2.84396	1.91094	0.026906	0.0774672	0.0112872	31.9731
45300	-503.904	-433.594	-70.3096	0.0308485	0.0145648	0.00746405	0.0557797	0.00322392	0.0152852	0.00172659	0.0510931	0.0101226	0.0879761	0.0186939	0.00547304	0.0258459	0.0041033	3.60875	0.0364767	4.40686	0.010073	0.0130947	16.8383	7.40521	0.717554	0.043124	0.0313951	0.203753	33.64677
45400	-496.919	-425.939	-70.9801	0.0114746	0.00334426	0.00458471	0.00963202	0.0249554	0.0157916	0.0246014	0.0101698	0.034884	0.0365534	0.0200405	0.0306469	0.0104651	0.0119585	7.86133	0.0343979	6.99039	0.036873	0.0496773	5.37748	7.17429	9.08862	0.00156414	0.0828249	0.0528674	36.99941
45500	-498.74	-428.827	-69.9136	0.00882395	0.00680229	0.00612852	0.0052762	0.071523	0.075656	0.00223505	0.0151698	0.0127435	0.0712002	0.0066844	0.0337105	0.0133392	0.0196296	16.5758	0.021767	4.05708	0.0147549	0.0755324	2.46961	6.24603	1.72587	0.0181238	0.0189023	0.0948718	31.66724
45600	-504.665	-431.973	-72.6916	0.0152774	0.00849839	0.0140875	0.00933433	0.126973	0.0148853	0.0244652	0.015019	0.00339609	0.0133669	0.0119304	0.0271101	0.0135568	0.0493489	9.75467	0.0582056	13.7132	0.00616247	0.0449049	7.73688	12.9358	0.814332	0.0209634	0.0895151	0.0353217	45.55712
45700	-506.639	-436.839	-69.8004	0.0713205	0.0144122	0.00341264	0.00945686	0.0313529	0.124462	0.0144713	0.000343338	0.0299125	0.0252444	0.0420174	0.00887486	0.0195551	0.00935905	7.25885	0.078875	5.73191	0.0173754	0.0435942	11.9536	0.477286	4.99004	0.0254675	0.0742664	0.0455191	31.101
45800	-497.884	-428.655	-69.2284	0.0274885	0.0107975	0.0100378	0.0250801	0.0785981	0.00322988	0.0391712	0.0069671	0.0456293	0.0301849	0.000415252	0.0179235	0.00116388	0.00593996	1.68683	0.000125968	5.19141	0.0240327	0.0903239	2.54172	11.5012	6.7855	0.0450645	0.0167426	0.0556062	28.24118
45900	-499.238	-430.83	-68.408	0.0103299	0.0163262	0.0174031	0.00992683	0.152894	0.0083833	0.0386334	0.0100648	0.0114052	0.0156287	0.00333913	0.0332559	0.00436221	0.0229788	2.6948	0.000176653	6.72374	0.0590345	0.0116178	3.80342	5.3869	4.88057	0.00764301	0.00487615	0.211364	24.13907
46000	-498.961	-429.407	-69.5536	0.0382722	0.0207364	0.00258419	0.00364217	0.0414129	0.00838428	0.0164871	0.00217527	0.00423729	0.00229774	0.000322828	0.0501196	0.0222462	0.0150758	5.3765	0.00090926	5.2189	0.0295419	0.176055	6.59277	1.94931	10.1189	0.0262452	0.0500252	0.0995709	29.86675
46100	-501.313	-426.097	-75.2158	0.000980603	0.00658676	0.00666736	0.00703887	0.041612	0.0112562	0.0300356	0.00903007	0.0209579	0.02217	0.0433164	0.000458643	0.00984145	0.00577387	17.1625	0.00107012	12.5531	0.112839	0.102571	3.39204	17.8936	6.59419	0.000494402	0.0795869	0.0705971	58.17823
46200	-493.962	-426.121	-67.8416	0.00145716	0.0110266	0.00246941	0.00621238	0.00686936	0.0336746	0.00350583	0.0396615	0.0261693	0.0418714	0.0245608	0.0223537	0.0195446	0.0255508	3.25238	0.0199213	6.17152	0.000581422	0.041088	4.23575	1.65852	5.56186	0.0123972	0.00259184	0.0852565	21.3068
46300	-498.532	-422.976	-75.5561	0.00774205	0.0095235	0.00767311	0.00501549	0.0312396	0.00432123	0.018655	0.0193367	0.0541508	0.0153569	0.00594388	0.0101999	0.0466138	0.000168093	5.19745	0.000186233	8.0967	0.0192728	0.0249026	24.43	19.764	1.99293	0.0100813	0.044603	0.063652	59.87966
46400	-502.164	-432.411	-69.753	0.036162	0.0280458	0.00522543	0.0115414	0.108759	0.0338699	0.0137859	0.0810757	0.00443128	0.00251321	0.0188813	0.00953231	0.0109518	0.00984523	6.96395	0.0617648	5.81333	0.0165565	0.00422758	4.24103	8.89616	4.36935	0.0193053	0.00848227	0.0954178	30.86419
46500	-498.925	-425.79	-73.1358	0.00231122	0.0296821	0.0198359	0.0112666	0.0125918	0.028457	0.00969859	0.0156914	0.0246305	0.021422	0.0141633	0.039754	0.00199282	0.0107566	17.0255	0.00749183	14.8222	0.0455233	0.0535507	5.24731	8.04852	2.16361	0.0638383	0.0112821	0.046863	47.77791
46600	-499.105	-429.536	-69.5699	0.0113204	0.00160948	0.00205946	0.0503548	0.0656273	0.0120505	0.00696515	0.027041	0.0138166	0.0165011	0.0254725	0.0130185	0.0180209	0.0548097	3.14066	0.0235154	6.49652	0.0441389	0.0274856	1.83896	13.386	4.54828	0.0170226	0.0587189	0.0484809	29.94849
46700	-492.226	-422.656	-69.5697	0.00585343	0.00503301	0.00414942	0.00581151	0.0122724	0.00597858	0.0212918	0.013813	0.0237813	0.0249503	0.0146851	0.000451167	0.0115214	0.012905	9.96942	0.0150576	6.68261	0.044904	0.110031	3.2893	6.53038	3.02588	0.0179312	0.0453415	0.0539327	29.94728
46800	-496.63	-428.121	-68.5095	0.000424739	0.00454603	0.0501496	0.0032685	0.0157075	0.078876	0.0361132	0.00126065	0.0221306	0.00611487	0.0160898	0.0154112	0.00929759	0.00198136	3.50092	0.0209258	3.62129	0.0391579	0.0337802	11.718	3.56484	1.79981	0.0121985	0.0591264	0.0149472	24.6464
46900	-496.137	-427.029	-69.108	0.0168299	0.0271025	0.0060189	0.0266665	0.0781694	0.0125051	0.00387282	0.00996195	0.000430786	0.0263771	0.00940264	0.00448265	0.0091399	0.00331942	2.9807	0.0438063	6.24513	0.0194557	0.00982055	2.12111	8.94001	6.85603	0.039576	0.106931	0.0421555	27.639
47000	-498.344	-424.202	-74.1423	0.000533097	0.0163786	0.00391049	0.00909925	0.0185575	0.00853385	0.0103649	0.0511027	0.00552126	0.00509767	0.0106108	0.00474585	0.00631521	0.017332	3.59619	0.0356523	7.25877	0.000623783	0.0420857	9.46405	22.7978	9.29339	0.0384422	0.00296692	0.112187	52.81028
47100	-504.815	-431.903	-72.9119	0.0120903	0.0336039	0.0198933	0.0227994	0.0427323	0.00901324	0.0345398	0.00169443	0.0334218	0.102678	0.000979484	0.00411583	0.00653039	0.00881016	2.19603	0.0105642	25.5641	0.0267338	0.0386499	2.23329	11.2662	4.71923	0.113198	0.0585029	0.0988772	46.65829
47200	-495.91	-428.316	-67.5945	0.015832	0.00531544	0.00762624	0.011667	0.0360206	0.00222345	0.00403833	0.0428064	0.0259868	0.0644938	0.00112488	0.0148757	0.00707128	0.00567058	4.83537	0.0249809	4.96906	0.0826711	0.0727712	1.70515	2.7578	5.23005	0.057774	0.00860706	0.082752	20.07174
47300	-509.614	-438.933	-70.681	0.0557896	0.0226827	0.00636137	0.0240281	0.0453081	0.0212559	0.0498402	0.0260658	0.00523235	0.0756946	0.0334098	0.109026	0.00840636	0.00180049	6.68914	0.00397066	7.96476	0.036848	0.0230186	6.61265	0.604597	12.8329	0.0641939	0.111101	0.0757995	35.50392
47400	-499.419	-425.716	-73.703	0.0237206	0.00450541	0.0138913	0.00387169	0.0393246	0.00170506	0.0304576	0.00964038	0.01606	0.0039998	0.00935691	0.0228701	0.0664283	0.00569495	9.10592	0.00192499	7.34524	0.038727	0.0439752	21.9878	6.14938	5.61116	0.0311369	0.00918809	0.0378974	50.6139
47500	-497.459	-429.662	-67.797	0.0202069	0.0282206	0.00297377	0.00383392	0.0510248	0.00191311	0.0720095	0.00136533	0.000620598	0.0367126	0.0405254	0.00311363	0.000645072	0.0194676	4.0478	0.00978754	3.24773	0.0101957	0.0965347	9.27169	1.55097	2.41647	0.0193255	0.071862	0.0588927	21.0839
47600	-504.247	-433.379	-70.8682	0.0434031	0.0229515	0.00613509	0.000416205	0.0348186	0.00162483	0.00821298	0.00321844	0.00873208	0.10935	0.050748	0.0375205	0.00642651	0.000237751	3.70555	0.00694322	15.1008	0.0254644	0.169456	4.51877	3.81778	8.57374	0.0923729	0.0507955	0.0443664	36.43987
47700	-504.675	-436.024	-68.6513	0.0159365	0.0297506	0.00665283	0.0263399	0.0767882	0.0647306	0.0500133	0.0416826	0.0527976	0.0151283	0.02454	0.0199054	0.0123988	0.00219723	4.23646	0.0549757	3.54896	0.0520267	0.0332073	2.72292	4.13689	10.0699	0.00109081	0.0369456	0.0230938	25.35532
47800	-502.136	-433.931	-68.2053	0.00475191	0.00804454	0.00277817	0.00586032	0.0436372	0.0498009	0.0346102	0.0305918	0.00694852	0.0156701	0.0528736	0.0140953	0.0484586	0.001229	11.3901	0.0221088	3.93974	0.0520883	0.126957	2.46008	2.28123	2.41567	0.071014	0.00781659	0.0394755	23.12561
47900	-503.079	-428.328	-74.7509	0.0148177	0.00415829	0.0071765	0.0222188	0.00639668	0.00560451	0.0949546	0.00502356	0.0201628	0.0209981	0.0672782	0.0307577	0.00422225	0.0122788	3.32337	0.0035281	7.64342	0.0157358	0.0117751	4.55605	14.7197	25.0997	0.049318	0.00306242	0.111674	55.85337
48000	-492.309	-424.499	-67.8098	0.0163077	0.00628739	0.00430641	0.0287713	0.0371331	0.0175553	0.0176952	0.0149348	0.0203609	0.00932873	0.0025934	0.000980261	0.00287419	0.0227398	2.99686	0.0113678	5.50152	0.0635749	0.04052	4.05633	4.59976	3.52452	0.0308549	0.0416389	0.0792665	21.14808
48100	-497.667	-425.842	-71.824	0.000904319	0.00222421	0.00889702	0.0262375	0.032991	0.00461525	0.00583301	0.0217456	0.0710897	0.00913343	0.00293766	0.0226155	0.0118432	0.0472326	4.11335	0.00251208	12.1131	0.0214292	0.0386212	10.6056	3.65496	10.2986	0.0446362	0.00929704	0.0487822	41.21922
48200	-502.003	-433.37	-68.6329	0.0272241	0.0138984	0.0693065	0.00399637	0.0513167	0.0076522	0.0224251	0.0149492	0.0905645	0.0558391	0.0166876	0.00122295	0.0049651	0.0311505	2.27235	0.0165202	8.83581	0.0588329	0.0216352	1.36865	8.53304	3.61427	0.0183643	0.0442573	0.0685326	25.26347
48300	-492.449	-422.486	-69.9632	0.00701112	0.00989917	0.000923778	0.0143865	0.0126636	0.0432643	0.00214226	0.00197033	0.0395656	0.00951302	0.00284568	0.00215847	0.00531721	0.00105667	11.4418	0.00169961	8.23266	0.0191791	0.0259407	2.70798	6.32849	2.7906	0.00935988	0.13056	0.0741455	31.91517
48400	-505.489	-432.194	-73.2954	0.00804895	0.0438271	0.0358253	0.0181099	0.0421163	0.00156574	0.0286438	0.036817	0.0108175	0.0581373	0.00129658	0.0201207	0.0179586	0.0167957	12.3678	0.00479902	8.21024	0.0700403	0.0811227	20.6425	4.23146	2.48238	0.0547312	0.0227363	0.0680228	48.57586
48500	-503.934	-434.648	-69.286	0.0156409	0.019905	0.00422811	0.0305239	0.0381739	0.00727355	0.0159806	0.0217661	0.0276516	0.010883	0.0779772	0.0142842	0.00420541	0.00875343	6.58212	0.00476799	7.21315	0.0956932	0.0270835	4.83941	8.08836	1.05856	0.165639	0.0153733	0.141799	28.52919
48600	-496.164	-424.034	-72.1292	0.00869504	0.0104565	0.00881592	0.0212761	0.0164866	0.033837	0.00306232	0.0241905	0.0293106	0.0196591	0.0330924	0.00024636	0.0107908	0.00922746	5.93356	0.0129784	15.0453	0.0387208	0.0582664	7.32186	13.331	0.676042	0.0261027	0.0189817	0.0529207	42.74494
48700	-498.026	-428.336	-69.6899	0.0197279	0.0154988	0.00829748	0.00565727	0.0192737	0.0418021	0.0247095	0.0179928	0.0603955	0.0241493	0.00250946	0.0374478	0.00777096	0.0221153	6.36774	0.0053248	14.2022	0.0198469	0.0234689	2.5195	2.22601	4.7059	0.0669798	0.0606522	0.0435174	30.54849
48800	-498.319	-428.139	-70.1806	0.0182692	0.000987313	0.0204077	0.00255043	0.120713	0.00129163	0.00859143	0.122738	0.000569136	0.0176761	0.0128825	0.00703352	0.00774584	0.000166799	14.6726	0.051317	6.07384	0.0127568	0.00153619	3.5713	7.16356	0.967423	0.00786864	0.0578826	0.0804491	33.00218
48900	-491.466	-422.156	-69.3102	0.00431947	0.00260074	0.0046083	0.00698007	0.0188981	0.0254528	0.0357464	0.0118077	0.00498601	0.0372707	0.0148827	0.00732256	0.00354529	0.0176455	5.15173	0.00359687	14.7644	0.0139924	0.0955927	2.44188	3.19356	2.68581	0.0323439	0.0106516	0.0604187	28.65009
49000	-502.293	-430.96	-71.3335	0.000159735	0.0181052	0.00261114	0.0172064	0.0254557	0.0404586	0.00988982	0.0285815	0.0385075	0.0202742	0.0212133	0.0520322	0.00557882	0.0303368	3.17903	0.0146491	26.7318	0.0239242	0.0780683	1.98959	4.76674	1.47822	0.000193577	0.139232	0.0548814	38.76674
49100	-501.883	-429.592	-72.2908	0.0429061	0.0267949	0.0315692	0.00679859	0.0133768	0.000821032	0.0750324	0.000399637	0.00793555	0.00427302	0.0065848	0.0294608	0.00857376	0.00831474	8.46701	0.00493254	11.7187	0.0393219	0.0959643	2.15578	17.7144	2.90097	0.0343458	0.0577641	0.101204	43.55318
49200	-495.542	-425.007	-70.5353	0.0287349	0.00362993	0.0018606	0.00328372	0.0448881	0.0252911	0.0266375	0.00728765	0.0105468	0.0327245	0.0328296	0.00525768	0.00244671	0.0173841	2.2818	0.0451779	18.6899	0.00628381	0.0189429	2.25895	4.54651	6.53848	0.0214694	0.0155523	0.109823	34.7757
49300	-505.309	-432.01	-73.2994	3.50849e-05	0.00309925	0.0683767	0.0119056	0.0206613	0.019809	0.00632028	0.00118247	0.0124216	0.0235941	0.0515935	0.0584072	0.00579382	0.0429699	4.80644	0.0208001	15.0612	0.0388287	0.0531805	15.514	4.66451	7.95053	0.0546572	0.0235182	0.0823078	48.59619
49400	-496.308	-422.616	-73.6917	0.0121498	0.00541843	0.00202006	0.0155294	0.0513696	0.0125417	0.0135248	0.0484479	0.00819877	0.0262079	0.00396262	0.0327827	0.000108127	0.0151886	15.3106	0.00493826	7.01769	0.0218924	0.0396129	4.04185	20.2782	3.49602	0.0249962	0.0397542	0.0343448	50.55728
49500	-498.197	-427.411	-70.7858	0.0174983	0.0046503	0.0278842	0.00074898	0.0566196	0.00869398	0.0425558	0.0199074	0.0263146	0.00621373	0.00251866	0.0122377	0.00796713	0.00794041	4.31778	0.0585793	15.3864	0.0112561	0.0373916	7.74632	3.91609	4.15452	0.0647348	0.0058747	0.0874644	36.02815
49600	-495.289	-423.17	-72.1191	0.0077919	0.00551986	0.00177533	0.0132	0.00961295	0.00463973	0.0602549	0.0111216	0.0126005	0.0522007	0.00950714	0.00418956	0.0016696	0.0207744	13.8351	0.0330909	5.92544	0.0253029	0.0307139	1.33551	14.6217	6.53172	0.0195007	0.0515969	0.0701267	42.69465
49700	-495.855	-427.483	-68.3718	0.00586724	0.00330586	0.0252216	0.0188597	2.42775e-05	0.0578142	0.00583594	0.00481807	0.0125615	0.0554874	0.010803	0.0313243	0.0163693	0.000183214	4.7181	0.0536189	4.02599	0.00124419	0.037126	2.90303	10.1503	1.68129	0.0191724	0.0785528	0.0412724	23.95817
49800	-497.664	-427.752	-69.9124	0.00671067	0.0799446	0.00138846	0.020378	0.0149788	0.0103836	0.0452728	0.0047515	0.000898427	0.00738369	0.048768	0.00578139	0.00315019	0.00289978	11.503	0.014253	9.28319	0.0730401	0.0352479	1.54564	7.43553	1.40468	0.0465936	0.0106624	0.0567378	31.66121
49900	-503.799	-436.368	-67.4316	0.00989793	0.0422722	0.0064051	0.00366999	0.00516551	0.0377198	0.0314628	0.0403208	0.0211317	0.0418673	0.00881953	0.00467116	0.0338726	0.0766477	4.15899	0.0742787	4.88908	0.0411388	0.0171699	0.11254	5.96831	3.46971	0.021018	0.0176783	0.122951	19.25679
50000	-494.172	-425.662	-68.5099	0.00106316	0.00103617	0.000618686	0.00165099	0.0249254	0.00157867	0.0167104	0.020758	0.00474208	0.199656	0.0107324	0.0430138	0.0145631	0.00239227	5.67204	0.00134787	6.12145	0.00577074	0.0249699	3.11178	2.10842	7.15745	0.00707972	0.0818134	0.0128927	24.64845
50100	-497.882	-423.117	-74.7651	0.036383	0.000122396	0.00233328	0.0178057	0.101651	0.0366374	0.000305811	0.0217033	0.0237768	0.00311944	0.00946503	0.00870584	0.000231191	0.000389481	15.762	0.00112252	10.5017	0.0299841	0.0467296	24.3109	2.05889	2.877	0.00495854	0.0234229	0.0451559	55.92459
50200	-496.554	-428.009	-68.5454	0.00917095	0.00450456	0.035241	0.00735301	0.120678	0.0105999	0.0461622	0.00181383	0.024788	0.0182968	0.000452322	0.00510223	0.0103645	0.0113298	4.473	0.00725344	5.03391	0.0149261	0.00205323	1.49909	9.32574	4.01859	0.0592268	0.0356993	0.05053	24.82587
50300	-502.158	-431.091	-71.0667	0.00638965	0.0626432	0.0256986	0.0136966	0.0463196	0.00083894	0.0785469	0.0128451	0.0503563	0.041738	0.00421387	0.0215906	0.0199153	0.00572246	5.13623	0.0076812	11.4157	0.00567409	0.00781217	2.53253	15.4952	2.30265	0.0249756	0.0734089	0.0400945	37.43241
50400	-497.467	-429.096	-68.3712	0.0418249	0.0310995	0.00641298	0.0170586	0.0308975	0.0203049	0.0364646	0.031096	0.00540638	0.0513613	0.0375941	0.00865897	0.0201207	0.00604024	5.32806	0.0295156	7.46701	0.00605566	0.0118979	1.99049	5.49408	3.19095	0.0216893	0.0302263	0.0407741	23.95509
50500	-503.974	-430.917	-73.0569	0.00497196	0.0229385	0.0387351	0.0356001	0.01639	0.0332136	0.00693743	0.058237	0.034484	0.0172041	0.00618077	0.012864	0.00765841	0.00255496	3.03811	0.0271916	19.5001	0.0420811	0.133589	4.94082	18.9564	0.353446	0.0162798	0.024749	0.0528049	47.3835
50600	-504.402	-433.269	-71.1337	0.0205398	0.060608	0.0356787	0.0495399	0.036369	0.00275807	0.0341725	0.0278049	0.0215199	0.0562611	0.0127232	0.0139901	0.0122263	0.00113515	9.55252	0.0324977	7.53318	0.0157794	0.0277876	4.38845	3.93007	11.7368	0.0247927	0.0536171	0.0867357	37.76757
50700	-493.836	-423.967	-69.8692	0.0260105	0.005022	0.0152436	0.0258153	0.0366464	0.0138682	0.00171854	0.0103893	0.0247009	0.0461066	0.0105015	0.0185098	0.000345399	0.000382411	6.57067	0.0125094	7.80179	0.0140612	0.00840853	10.1787	6.01999	0.437205	0.0451526	0.0643871	0.0567559	31.44489
50800	-511.947	-434.86	-77.0868	0.0481803	0.0141242	0.0298394	0.00798559	0.0917734	0.036448	0.00807393	0.0514531	0.000496214	0.0725267	0.0144264	0.00312436	0.00956688	0.0463594	3.32863	0.0239909	44.6184	0.00905629	0.00750181	10.3938	7.82272	0.671731	0.0114996	0.104774	0.106632	67.53308
50900	-503.885	-435.025	-68.8602	0.033158	0.00857752	0.012678	0.0552125	0.0162703	0.0242419	0.00025269	0.146765	0.0575879	0.0264026	0.0454078	0.00582454	0.00696883	0.0177917	3.03288	0.00355801	4.60914	0.0124668	0.0400308	2.09371	10.4694	5.55825	0.0494365	0.0399485	0.0340432	26.39995
51000	-495.877	-426.661	-69.2159	0.000133864	0.0357132	0.00800074	0.00930887	0.0346861	0.00126368	0.0128335	0.00680795	0.0104788	0.0318767	0.0159004	0.0123651	0.0126223	0.037748	7.90975	0.0373874	4.47317	0.0629161	0.0355718	8.99407	5.15946	1.18987	0.00432239	0.0537777	0.0286839	28.17873
51100	-493.004	-423.818	-69.186	0.00311408	0.00656505	0.000950554	0.0423571	0.0165315	0.0939335	0.0154733	0.00576796	0.0444985	0.016436	0.00156749	0.00322017	0.000104623	0.000396603	2.71209	0.00864075	5.08719	0.0151802	0.0252443	2.6757	9.93364	7.24445	0.00205598	0.0341978	0.0399233	28.02922
51200	-504.105	-431.302	-72.8037	0.00172634	0.0550243	0.0153673	0.00239163	0.0419741	0.0392657	0.0070536	0.0103284	0.00673779	0.0261086	0.0072557	0.047432	0.00212904	6.02688e-05	21.4238	0.0605801	7.59518	0.032132	0.114923	7.84591	6.67552	1.95199	0.0178767	0.00378055	0.132843	46.11735
51300	-499.625	-430.776	-68.8495	0.000240065	0.0286636	0.00737245	0.0274872	0.0977335	0.00198599	0.0473856	0.0603251	0.013654	0.0205074	0.0177871	0.00395816	0.0246008	0.0131748	2.94136	0.015398	9.36086	0.0289777	0.0177108	2.37407	7.04383	4.00884	0.00394309	0.12309	0.0635385	26.3465
51400	-502.097	-431.98	-70.1165	0.00509182	0.0216661	0.0172063	0.0155475	0.0488281	0.02008	0.0847783	0.00323633	0.0511711	0.0213911	0.0112448	0.0228226	0.00326819	0.0273807	9.55819	0.0299632	7.59111	0.0172557	0.0524165	8.87855	3.67693	2.30606	0.0519612	0.0369411	0.128287	32.68137
51500	-499.247	-427.411	-71.8361	0.00882894	0.00265608	0.0358658	0.00226252	0.0591135	0.00201271	0.0121412	0.0115485	0.0557024	0.0409311	0.0212424	0.0202732	0.0362623	0.00355706	4.25429	0.00143153	6.77975	0.0243207	0.0249402	9.44353	10.7709	9.46847	0.0272581	0.0643385	0.107597	41.27924
51600	-501.563	-430.831	-70.7321	0.0451692	0.00541723	0.00872368	0.0111037	0.025991	0.0258213	0.0325048	0.0851815	0.0139488	0.0160626	0.0411784	0.00823475	0.0185639	0.0180752	7.84038	0.0111735	5.07555	0.0230565	0.0351061	12.9564	1.46246	7.84546	0.0527626	0.0477545	0.0531301	35.75925
51700	-498.565	-425.34	-73.2246	0.0150485	0.00167766	0.00964286	0.0100508	0.0181381	0.00534655	0.00486906	0.0190009	0.00356841	0.0335286	0.00313642	0.00390571	0.0303079	0.000990492	11.3292	0.0580625	3.73547	0.0424243	0.0831939	6.81822	24.1237	1.76983	0.0423497	0.0289502	0.0311711	48.22179
51800	-496.338	-424.6	-71.738	0.00155055	0.0147035	0.0117801	0.00676596	0.0198519	0.0277313	0.0682921	0.0160154	0.00294947	0.00910926	0.00394695	0.0147556	0.014857	0.00910118	3.84571	0.000394869	6.6243	0.0461911	0.060342	5.16067	15.3662	9.29096	0.01531	0.0303304	0.127007	40.78884
51900	-498.228	-428.279	-69.9488	0.00411327	0.0284655	0.0509774	0.0183153	0.00356239	0.00669782	0.019167	0.000578968	0.0292204	0.0601514	0.000479191	0.016866	0.0346684	0.00980355	7.40558	0.00627655	7.62474	0.0303941	0.019462	2.90758	2.49633	10.9199	0.013769	0.0658417	0.0703074	31.84321
52000	-504.772	-433.617	-71.1542	0.00833541	0.0434064	0.000801251	0.00556252	0.0452832	0.0997242	0.035504	0.0275769	0.077424	0.0497544	0.00438369	0.00415993	0.00859167	0.0117388	7.43251	0.00731951	6.75864	0.0120251	0.0166458	1.92525	18.9259	2.12429	0.00883136	0.159843	0.076538	37.87008
52100	-506.185	-434.909	-71.2762	0.033553	0.00450415	0.00953381	0.0153231	0.12091	0.044547	0.0165615	0.0294978	0.00646955	0.0542591	0.0123288	0.0199631	0.0311642	0.0271944	5.45478	0.0762281	7.14591	0.00627624	0.0501379	9.90754	13.4696	1.80116	0.00675515	0.00969052	0.125891	38.47981
52200	-500.839	-432.061	-68.7778	0.00606369	0.0176917	0.00469469	0.0452866	0.156375	0.00993479	0.000178422	0.00153853	0.0177321	0.0474256	0.00323682	0.0164628	0.0304204	0.0206147	9.79279	0.0287225	3.91488	0.00928116	0.0919303	6.13979	1.78873	3.72261	0.00891532	0.0164797	0.0960306	25.98781
52300	-502.909	-431.573	-71.3361	0.00987048	0.00557466	0.0260778	0.00135971	0.0468342	0.00747765	0.121285	0.0280243	0.045206	0.0137657	0.0309739	0.0154751	0.00857685	0.0148464	9.97506	0.0129554	6.67292	0.0647654	0.0169805	0.81316	13.9144	6.79652	0.0720388	0.000563007	0.0646651	38.77938
52400	-499.258	-428.224	-71.0342	0.0135216	6.10688e-05	0.0176184	0.00772653	0.061083	0.03496	0.00100814	0.0208134	0.0541116	0.0392677	0.0146816	0.0187923	8.48745e-05	0.00825664	4.2929	0.0233604	9.91021	0.0318776	0.0437876	11.0487	4.45513	6.95594	0.105821	0.0177106	0.0924601	37.26986
52500	-499.66	-426.234	-73.4258	0.00417576	0.000532743	0.000929936	0.000424921	0.0108076	0.0183849	0.0105509	0.0689436	0.0198052	0.0293677	0.00311364	0.0461963	0.0337806	0.0193362	14.8168	0.00597479	9.13489	0.0209706	0.0614724	13.567	3.53872	7.62835	0.0279641	0.0767958	0.0824395	49.22777
52600	-495.195	-424.693	-70.5028	0.0018967	0.00269686	0.00378032	0.0144785	0.00105898	0.0218991	0.0168377	0.0245414	0.0674976	0.0479775	0.03176	0.00144679	0.00357633	0.0116646	7.69417	0.000186588	8.45421	0.000617217	0.00662079	1.06179	8.38816	8.53552	0.0112504	0.079206	0.130199	34.61304
52700	-497.32	-428.64	-68.6807	0.00509781	0.00763658	0.0311751	0.0063967	0.0453821	0.0168169	0.0289433	0.0068769	0.0106641	0.020392	0.0594711	0.0177292	0.0217103	0.00492386	2.26926	0.00479736	10.7343	0.0533784	0.012302	7.49715	0.701614	3.74927	0.0461509	0.0367766	0.114299	25.50253
52800	-503.137	-432.415	-70.7218	0.0136315	0.0280804	0.00700772	0.0021532	0.0403941	0.00208703	0.0359391	0.00112977	0.15012	0.0784481	0.0122739	0.00499683	0.00196862	0.0173279	12.2284	0.00364665	9.70412	0.125542	0.0110988	5.98578	2.72648	4.39876	0.0646747	0.0304361	0.0335945	35.70808
52900	-508.917	-439.981	-68.9354	0.0243661	0.0290857	0.0188064	0.0183582	0.0399798	0.00932367	0.0526415	0.0126432	0.00598583	0.0774213	0.0429419	0.0353515	0.0282752	0.0266576	4.11865	0.0965605	6.26046	0.0754722	0.0522148	3.20481	10.5397	1.89162	0.0370338	0.0348313	0.0429485	26.77613
53000	-499.667	-428.692	-70.9746	0.032787	0.00499393	0.00638497	0.0212431	0.00993335	0.0203675	0.0337571	0.0325007	0.0394788	0.03913	0.0433954	0.00311688	0.000709959	0.000658911	20.086	0.0218511	4.26927	0.0166499	0.0467665	4.46399	2.76245	4.81158	0.0497031	0.0650181	0.0903337	36.97205
53100	-498.575	-430.834	-67.7417	0.0435201	0.0107158	0.00410138	0.026188	0.0676565	0.00266146	0.0161845	0.00158702	0.0107333	0.0408738	0.0112278	0.0335397	0.00523097	0.0591173	2.15412	0.0140992	4.76235	0.0016174	0.0537759	6.17804	5.04602	2.10429	0.0602701	0.0393199	0.0601754	20.80742
53200	-496.804	-426.2	-70.6046	0.0013556	0.0135945	0.00569895	0.026242	0.0459683	0.00840722	0.0671403	0.00946026	0.0124695	0.0522745	0.0196312	0.032282	0.0142426	0.0150274	1.82347	0.0107927	12.4876	0.00388422	0.0287101	4.99478	13.2983	2.04447	0.00423503	0.0211077	0.0808083	35.12203
53300	-512.68	-432.473	-80.2077	0.0592802	0.0108521	0.00197064	0.0486778	0.0676137	0.069993	0.0378123	0.0200437	0.0147836	0.0471805	0.00123322	0.00388194	0.000832542	0.0350005	27.5058	0.00680282	22.6458	0.0471264	0.023157	8.23259	4.4656	19.7235	0.00967839	0.00973805	0.0483403	83.13737
53400	-506.106	-432.6	-73.5059	0.00522006	0.00715634	0.0063607	0.00617892	0.00521024	0.0229618	0.021756	0.0196258	0.035291	0.0857379	0.0602562	0.0256656	0.012559	0.0206895	5.49984	0.00212082	3.71573	0.0286356	0.0682954	14.4756	24.3232	0.934641	0.00445673	0.0952008	0.146188	49.62862
53500	-508.096	-429.405	-78.6916	0.0214392	0.0200362	0.00399151	0.00215552	0.0330522	0.0519269	0.0268583	0.00494404	0.0128706	0.00828483	0.0125328	0.0310882	0.00971802	0.0290526	5.7316	0.0343062	25.3701	0.0630024	0.0642207	11.2542	2.37978	30.2575	0.0758988	0.0131054	0.0451168	75.55679
53600	-502.653	-430.607	-72.0467	0.00298284	0.000576635	0.00175506	0.00593756	0.0247607	0.0127463	0.0534067	0.00985949	0.130882	0.0389715	0.0353922	0.00176892	0.0200779	0.00200013	2.05672	0.066324	12.9852	0.0331726	0.0714335	5.01643	18.2386	3.44486	0.0167797	0.0245884	0.0372706	42.33249
53700	-495.437	-425.133	-70.3046	0.00279855	0.00475639	0.012673	0.0082355	0.0232805	0.00288503	0.0103909	0.00684993	0.00896269	0.0572785	0.00987846	0.000915129	0.00417968	0.00691728	11.7543	0.0456474	9.12191	0.0169185	0.0149776	0.00476429	3.17236	9.101	0.0553222	0.0232314	0.151591	33.62198
53800	-498.209	-429.655	-68.5534	0.00571681	0.0335905	0.00127989	0.00029265	0.0229765	0.0973086	0.0121494	0.0773123	0.00348799	0.00981562	0.0124262	0.0286476	0.00184869	0.0287802	9.09318	0.03904	5.21058	0.014881	0.0214066	2.2773	6.528	1.22695	0.0449946	0.0253729	0.0486595	24.866
53900	-498.356	-431.356	-67.0002	0.00180113	0.0110531	0.0125691	0.0217866	0.126473	0.00930642	0.0629343	0.000418289	0.0379254	0.00430053	0.00356234	0.0644479	0.00895779	0.0186593	3.76894	0.00721638	5.04439	0.00634502	0.0892338	3.52268	2.63838	1.52317	0.00101649	0.0522119	0.0623828	17.10017
54000	-502.012	-427.38	-74.6315	0.0294153	0.00223135	0.0176215	0.00773768	0.039232	0.0326344	0.00927049	0.00879066	0.0109096	0.0159479	0.0549982	0.00174882	0.0113894	0.00708883	13.5151	0.00407907	14.0849	0.0271672	0.0904239	1.05229	14.6354	11.516	0.00479122	0.0708986	0.00625757	55.2564
54100	-495.07	-425.816	-69.2543	0.00649953	0.0781682	0.00109771	0.0242856	0.0139934	0.0119894	0.00244611	0.00402181	0.0289863	0.00753531	0.00316649	0.0115575	0.00172943	0.0028032	8.59221	0.0117009	6.40494	0.0677753	0.012208	6.91793	4.69488	1.3169	0.0661624	0.0147282	0.0727028	28.37041
54200	-497.122	-427.166	-69.9557	0.0596263	0.00475638	0.00512052	0.00935828	0.0567994	0.0169976	0.00727581	0.0172126	0.00498097	0.0278371	0.003592	0.00819678	0.0147193	0.0146205	10.5771	0.0259788	3.56666	0.0384203	0.0530497	1.3002	14.9713	1.00217	0.0220004	0.0171433	0.0524554	31.87757
54300	-514.06	-441.813	-72.2478	0.0234216	0.0234651	0.0204893	0.0153412	0.0844805	0.0089128	0.0553054	0.0377039	0.000799775	0.147843	0.0611124	0.0146042	0.0289507	0.0252635	14.9962	0.0252289	8.28623	0.0877427	0.00246387	0.575128	15.1577	3.4593	0.0264885	0.0865206	0.087293	43.338
54400	-502.338	-426.655	-75.6833	0.00256133	0.00776597	0.0435782	0.00321454	0.0369564	0.00586931	0.013375	0.0279046	0.037557	0.051616	0.0568281	0.00624252	0.00156813	0.000642307	19.0682	0.0209455	15.6476	0.0110403	0.0555756	8.66858	9.432	7.19284	0.0496802	0.0434524	0.0298694	60.51542
54500	-494.924	-424.734	-70.1901	0.0169296	0.00201721	0.00315412	0.00474847	0.0329422	0.00777914	0.0162101	0.00698719	0.0114817	0.171843	0.0151815	0.019318	0.0141168	0.0040783	8.90555	0.00987581	6.36117	0.0176143	0.0450227	11.9299	3.41222	1.93977	0.011694	0.0409485	0.0490317	33.04958
54600	-497.965	-428.343	-69.6226	0.0319826	0.0159671	0.011135	0.00117486	0.0409682	0.0296348	0.0557082	0.00955837	0.0147711	0.0327939	0.0330106	0.00355383	0.0109015	0.0140539	1.44892	0.0148965	15.1389	0.0126743	0.0245053	5.39865	7.1254	0.599412	0.0248613	0.0126409	0.105837	30.2119
54700	-512.076	-438.509	-73.5671	0.0140587	0.00271562	0.0288769	0.0198257	0.00331049	0.0211623	0.0746754	0.0315203	0.0238038	0.102181	0.00819709	0.0489521	0.00733034	0.00533844	2.6079	0.0131124	4.80744	0.0696055	0.0896553	19.5558	16.9161	5.16571	0.0852628	0.13217	0.100049	49.9347
54800	-502.361	-427.576	-74.7855	0.00819936	0.00430799	0.00016045	0.0141658	0.00900685	0.00446533	0.121928	0.0326594	0.0932048	0.020362	0.00258977	0.0211148	0.00594065	0.00519303	14.0435	0.00323409	13.9109	0.0179929	0.0524569	11.4388	14.9344	1.13111	0.0232403	0.0356863	0.09181	56.02647
54900	-501.845	-430.672	-71.1729	0.0402171	0.0313673	0.00285393	0.0798663	0.0190404	0.030642	0.00237654	0.0264058	0.0249407	0.00115676	0.00178771	0.00481888	0.00809984	0.011995	3.27265	0.00256657	9.66899	0.029572	0.0129226	10.79	12.4258	1.29835	0.0058601	0.0992919	0.0718026	37.96331
55000	-491.137	-422.823	-68.3135	0.0229846	0.000902937	0.00130872	0.0131309	0.00220002	0.0357503	0.00717423	0.000944519	0.0157005	0.01266	0.0162046	0.0244534	0.00199584	0.0126229	4.46688	0.0108406	9.72431	0.00147509	0.0969619	3.95966	1.03734	4.10159	0.023399	0.033295	0.042665	23.66646
55100	-502.935	-430.787	-72.1485	0.0382999	0.000926448	0.0312869	0.000481252	0.0039833	0.0113125	0.000733029	0.0153395	0.0336596	0.0637701	0.00644294	0.00693106	0.0610317	0.00319205	11.416	0.00725455	8.96927	0.0889949	0.011547	9.73878	0.530631	11.6098	0.0827288	0.0684171	0.0408535	42.84163
55200	-502.595	-431.515	-71.0797	0.0149543	0.0115823	0.0120857	0.00628469	0.0427029	0.101613	0.0218537	0.00305058	0.0299005	0.0337454	0.0121034	0.0835326	0.0164322	0.0157504	4.6039	0.0155466	10.0012	0.00993486	0.00926245	15.2219	2.329	4.76073	0.0398412	0.0473543	0.0530164	37.4973
55300	-497.332	-425.327	-72.0056	0.0273328	0.00115102	0.0105052	0.00256188	0.0201615	0.0369216	0.0324238	0.0136161	0.0120522	0.0682256	0.0343102	0.0184829	0.00721092	0.0244674	10.8748	0.00441144	17.1538	0.00584712	0.0106104	7.33624	4.49565	1.82076	0.0324564	0.0274382	0.0554638	42.12687
55400	-504.643	-428.245	-76.3977	0.00271834	0.0713898	0.000798454	0.010515	0.0822155	0.00807146	0.000141934	0.00166103	0.0227313	0.0163	0.0209146	0.0221183	0.00183802	0.00591632	11.0339	0.0190796	16.3062	0.000923497	0.153273	1.24609	17.8299	17.1327	0.0238641	0.0363488	0.038211	64.08772
55500	-492.836	-424.636	-68.1997	0.0201143	0.00157458	0.000526052	0.00474493	0.0677998	0.0221721	0.0063592	0.0268282	0.0197395	0.0430207	0.0385488	0.0370395	0.0265278	0.00328111	6.33557	0.00220345	5.05247	0.00278493	0.0113154	5.03016	5.75636	0.491789	0.000859948	0.0436685	0.0518505	23.09731
55600	-497.05	-428.733	-68.3167	0.00365091	0.0202756	0.00200887	0.0158701	0.0530332	0.00306976	0.0134816	0.0168669	0.00687813	0.0352321	0.0276994	0.00654074	0.00420301	0.000657235	5.86982	0.0389135	6.07223	0.145312	0.0672725	1.85647	6.13907	3.11139	0.0306011	0.0898553	0.0519571	23.68236
55700	-499.744	-426.926	-72.8182	0.0091027	0.00756794	0.00884513	0.0708265	0.0130333	0.0056923	0.00565552	0.0107952	0.0477145	0.0640253	0.0210972	0.013041	0.0221088	0.00202106	20.818	0.00118239	7.9302	0.0108401	0.0245221	6.52838	6.04529	4.36186	0.0317138	0.0366705	0.0997725	46.18998
55800	-501.616	-428.981	-72.6346	0.00392513	0.0133282	0.0407965	0.00173239	0.061604	0.0341259	0.0175661	0.00232841	0.00701397	0.0203975	0.0369815	0.0192034	0.00282419	0.0368018	5.09508	0.0265692	24.4729	0.01999	0.0681166	7.47854	0.922863	6.72969	0.0455376	0.0414427	0.072665	45.27202
55900	-501.275	-429.413	-71.8617	0.0201854	0.00205549	0.00780616	0.0247557	0.0771966	0.0128446	0.0633306	0.0115271	0.0204558	0.0211641	0.0191767	0.0107932	0.041362	0.0146573	5.31808	0.0117642	22.3678	0.00346975	0.0979627	0.946291	4.53837	7.72304	0.0050952	0.023367	0.0248147	41.40735
56000	-504.089	-432.744	-71.3453	0.00821397	0.0154123	0.0104709	0.00309745	0.0534311	0.0606011	0.0377347	0.0078229	0.0559743	0.0131825	0.00732079	0.0133968	0.0102918	0.0716038	3.41272	0.00468786	7.95386	0.0199811	0.160162	18.0905	6.77112	1.99141	0.00390489	0.0221985	0.0264041	38.82554
56100	-507.305	-437.096	-70.2084	0.00599641	0.00274282	0.0279546	0.0550823	0.0361902	0.00734386	0.0134768	0.00337404	0.0110463	0.0704409	0.0527186	0.0110264	0.0172066	0.0210847	8.19847	0.0413677	13.6609	0.0716845	0.0979046	1.16992	1.87129	7.51672	0.0152977	0.0742601	0.0873184	33.1408
56200	-498.403	-427.998	-70.405	0.00831976	0.0122637	0.0151289	0.00193613	0.0193069	0.0495538	0.0138125	0.0861377	0.00379035	0.0358654	0.0109464	0.0166085	0.0179226	0.0229191	14.5517	0.0372847	6.71884	0.0260488	0.0221028	6.53319	2.22447	3.61621	0.00626344	0.00726583	0.0661369	34.12406
56300	-503.942	-433.779	-70.1634	0.0175104	0.0046903	0.00232383	0.0298427	0.0140362	0.0386841	0.00284732	0.0489885	0.047117	0.0277042	0.00910818	0.0232095	0.0160861	0.0124067	2.91207	0.0335152	8.71025	0.000467094	0.0789649	2.30984	6.01975	12.2274	0.0342542	0.177156	0.117832	32.91604
56400	-502.246	-431.441	-70.8048	0.00205409	0.00849042	0.00646253	0.00869773	0.0264499	0.157813	0.0113794	0.0229176	0.0587109	0.0271111	0.0302682	0.0189917	0.0153014	0.00402724	8.28504	0.0339686	11.2125	0.0222948	0.0177313	7.60196	0.935084	7.46336	0.0652929	0.00261046	0.0843606	36.12292
56500	-496.047	-426.732	-69.3148	0.011776	0.0433551	0.00253946	0.000456926	0.0122786	0.0143149	0.0217348	0.0494522	0.0263218	0.058714	0.00212673	0.0116847	0.0106996	0.023043	4.2611	0.0147396	10.3663	0.00851934	0.0440132	2.14274	7.38861	3.99605	0.0638424	0.0294797	0.0689089	28.67276
56600	-502.777	-431.857	-70.9195	0.00367989	0.00126276	0.0286108	0.0308893	0.0538248	0.000114381	0.0615879	0.0726883	0.0125789	0.0375536	0.0221164	0.0324125	0.00344162	0.00265699	19.562	4.21482e-07	3.39896	0.00950377	0.0504411	5.25151	3.5345	4.29629	0.0637193	0.0679365	0.0983096	36.69655
56700	-500.732	-429.049	-71.6828	0.00627039	0.00896368	0.00274281	0.0473618	0.0023246	0.111813	0.0110072	0.0126064	0.0116049	0.00995257	0.00679082	0.0404049	0.0276259	0.0245313	13.3428	0.00940524	16.1126	0.00377573	0.0206642	1.6275	5.49682	3.45341	0.0355108	0.0304801	0.0560826	40.51308
56800	-502.929	-433.286	-69.6436	0.0469934	0.0237839	0.024195	0.00218854	0.0284512	0.0183704	0.0100658	0.0271741	0.0517917	0.0543644	0.030919	0.0495637	0.00886027	0.0096556	9.38296	0.00338669	5.46443	0.00488346	0.114683	3.74909	4.67249	6.37563	0.0523166	0.0383218	0.0723827	30.31696
56900	-500.968	-428.167	-72.8016	0.0094997	0.00833155	0.000184018	0.0038494	0.0017764	0.00155127	0.0273051	0.0283246	0.0423695	0.0630495	0.023303	0.0333414	0.0566091	0.0193773	4.07201	0.00630117	20.2416	0.00755196	0.0841574	7.01247	3.39762	10.8564	0.0378326	0.0238621	0.0484862	46.10717
57000	-504.919	-434.178	-70.7413	0.00131328	0.0453988	0.0524557	0.0194748	0.0070807	0.00159719	0.0148006	0.0943846	0.0172929	0.0827727	0.0157988	0.016104	0.025633	0.0229213	20.5673	0.0227987	5.3631	0.0103346	0.0490193	4.56663	2.54946	2.17188	0.0316655	0.0131881	0.0428867	35.80524
57100	-501.73	-430.37	-71.3602	0.0364264	0.0194567	0.0263434	0.00370117	0.00402051	0.012081	0.0130332	0.0469025	0.000587741	0.0274418	0.0452854	0.0120252	0.00216305	0.0564438	14.2365	0.0374367	6.93923	0.0257611	0.0193429	1.04229	11.4309	4.74989	0.0240063	0.0463183	0.0425185	38.9001
57200	-502.907	-423.465	-79.4421	0.0171082	0.0117329	0.00761681	0.00869264	0.0254295	0.00464095	0.0240802	0.00821338	0.0368414	0.0258686	0.00578126	0.0329416	0.0148013	0.0149836	7.85215	0.0194301	21.2041	0.0165143	0.0474756	1.01066	44.528	4.33578	0.00368418	0.0157576	0.0371944	79.30955
57300	-512.207	-440.824	-71.3827	0.0209507	0.00277981	0.0137119	0.0408422	0.146085	0.137317	0.0830279	0.0686343	0.0204802	0.0384324	0.0406984	0.0218792	0.0278196	0.00728149	4.52803	0.0216024	11.787	0.0217358	0.0361975	0.279388	17.0496	4.54371	0.0101338	0.0267431	0.0384878	39.01262
57400	-498.255	-429.495	-68.7592	0.00894611	0.00112028	0.000414552	0.0399211	0.00989963	0.000555831	0.054048	0.000853732	0.0463795	0.0572875	0.0256082	0.0417492	0.00251453	0.0128243	4.50631	0.0154723	11.9418	0.00512372	0.0700238	0.741173	3.21971	4.88435	0.0693306	0.0371801	0.102488	25.89508
57500	-495.908	-423.282	-72.6252	0.00928618	0.0109339	0.0059523	0.000512291	0.018942	0.00145463	0.0124289	0.0480157	0.0117095	0.0405359	0.0452762	0.0149164	0.00516333	0.00683314	3.95279	0.0160814	4.70166	0.0221337	0.0109023	21.5181	3.53496	11.1088	0.0434707	0.0340117	0.0502033	45.22509
57600	-498.111	-427.31	-70.8007	0.00234533	0.00321949	0.0127477	0.00276494	0.103732	0.0112446	0.0113093	0.0116007	0.0030371	0.0432437	0.0310321	0.00825192	0.004153	0.000689101	5.80871	0.00528931	12.9709	0.216834	0.0222803	3.36802	10.7471	2.61011	0.0159404	0.046743	0.0412164	36.10249
57700	-494.778	-426.791	-67.9867	0.015276	0.0131259	0.00144455	0.00422595	0.00296445	0.0313144	0.0118544	0.0122525	0.025127	0.00851786	0.0500294	0.057996	0.000972622	0.0317049	7.78957	0.00230419	5.10621	0.0277311	0.0416449	1.55042	5.57469	1.57089	0.00754148	0.054391	0.0404079	22.03261
57800	-505.703	-435.085	-70.6183	0.000154544	0.0636395	0.0410329	0.00423475	0.0317185	0.0467602	0.114951	0.00680101	0.0577703	0.00945651	0.0502584	0.00605004	0.00990221	0.010514	11.3842	0.00553475	11.0569	0.0375398	0.00883445	6.66355	2.16905	3.3786	0.00962388	0.00219197	0.0213887	35.19068
57900	-502.497	-433.773	-68.725	0.0133459	0.0302374	0.0202091	0.00845987	0.0267661	0.081584	0.0165556	0.00182523	0.0262053	0.033078	0.0106614	0.0195877	0.0320908	0.0121588	11.4425	0.0508047	2.91596	0.0275762	0.0221558	3.02753	5.13359	2.67097	0.0126557	0.00121196	0.0860759	25.72382
58000	-503.073	-433.359	-69.7134	0.00909232	0.00230104	0.0371984	0.00620214	0.0132055	0.0469532	0.00197324	0.0142469	0.0161348	0.0414713	0.01325	0.0601471	0.0218464	0.0103906	7.34066	0.0340169	8.85495	0.0297052	0.154995	5.03293	5.88874	2.84053	0.0522647	0.0731922	0.0694869	30.66587
58100	-496.579	-428.111	-68.468	0.0113191	0.0238782	0.0112532	0.0248422	0.0128286	0.00378662	0.028033	0.0200625	0.0095977	0.012839	0.016701	0.0115645	0.00473474	0.0218066	5.23142	0.0114211	6.15153	0.00787122	0.0147808	0.448094	11.3666	0.807216	0.0096716	0.00717645	0.170094	24.43911
58200	-505.672	-433.63	-72.0417	0.00498126	0.0126088	0.0329441	0.0179884	0.0372642	0.132391	0.00707366	0.0591935	0.0719767	0.0136118	0.00631397	0.0200777	0.0308751	0.00512394	7.25424	0.018708	12.4148	0.0164931	0.0353773	4.42753	5.18715	12.3998	0.00919769	0.0596567	0.0319425	42.30734
58300	-500.275	-431.922	-68.3533	0.0188876	0.00255401	0.0166973	0.00891197	0.0668974	0.0935409	0.00739919	0.0207758	0.0752328	0.00909132	0.0111257	0.00756908	0.0132102	0.0205691	2.32209	0.0132869	8.4163	0.00958479	0.043008	0.740492	8.33233	3.43811	0.116451	0.00222831	0.058964	23.8653
58400	-496.32	-422.244	-74.0757	0.0117068	0.00195676	0.00652622	0.0191234	0.00678725	0.00894355	0.00476879	0.0271627	0.00270885	0.0626823	0.0202199	0.00093314	0.00213603	0.00586519	11.5673	0.0364454	9.80024	0.0500664	0.0257658	3.91087	4.6548	22.1304	0.0364126	0.0176552	0.0659022	52.47741
58500	-501.136	-429.267	-71.8691	0.0259983	0.0115305	0.0255953	0.01358	0.00256551	0.0193989	0.0171162	0.0126609	0.0119508	0.106906	0.0299449	0.0134863	0.0406728	0.0070107	3.55671	0.0171224	6.0459	0.0126485	0.00817261	15.1174	4.62208	11.5976	0.0540033	0.0178766	0.0563651	41.44433
58600	-513.135	-444.3	-68.8354	0.0133012	0.00902857	0.0146785	0.00400721	0.047885	0.0165324	0.118221	0.042779	0.0126992	0.142592	0.000440572	0.0355581	0.020126	0.0399241	12.3007	0.0441539	4.23899	0.0636969	0.114194	3.36886	3.1831	2.23721	0.13873	0.000269818	0.0681526	26.27585
58700	-498.152	-429.744	-68.4073	0.00844685	0.0244839	0.0167853	0.000625591	0.00188333	0.0540466	0.0078603	0.00108576	0.0303899	0.0697808	0.00812387	0.0454634	0.014948	0.0231403	2.69079	0.0144554	4.61018	0.00545565	0.0494508	7.19774	7.69034	1.3621	0.107781	0.0148769	0.0850895	24.13532
58800	-504.526	-433.617	-70.9091	0.0147421	0.00250612	0.0257492	0.0136399	0.0384587	0.0106576	0.0412475	0.0144169	0.0357058	0.0210811	0.00869477	0.0401331	0.046779	0.0286027	14.7367	0.0285862	7.33731	0.0348791	0.122501	4.24261	0.311044	9.38341	0.026484	0.038776	0.0395991	36.64431
58900	-494.183	-423.942	-70.2408	0.00358455	0.00152322	0.00123162	0.00821304	0.0212022	0.00524384	0.00327672	0.0111391	0.0165937	0.00290236	0.045349	0.0302883	0.0145573	0.0140934	3.39035	0.00744673	5.86199	0.0626314	0.0913646	6.5791	6.00728	10.9924	0.0508941	0.0280986	0.0520147	33.30275
59000	-497.435	-428.273	-69.162	0.0292356	0.0101632	0.00954656	0.0182705	0.0185475	0.00200255	0.00556542	0.0798315	0.00970097	0.0466123	0.00223141	0.0305414	0.0345944	0.0069987	10.5091	0.0160695	9.06022	0.0435065	0.0529427	1.45114	5.00817	1.36342	0.0307647	0.0216574	0.0482971	27.90918
59100	-502.731	-432.011	-70.7197	0.0262317	0.00165381	0.00171618	0.0459431	0.00223104	0.0320531	0.000296874	0.0539936	0.0196297	0.00893118	0.0235793	0.020915	0.0161858	0.00743837	4.84084	0.019121	4.81806	0.0398144	0.0652558	3.6814	8.16906	13.5765	0.0794168	0.125494	0.021524	35.69727
59200	-509.175	-436.841	-72.3349	0.055336	0.00582479	0.0104716	0.006346	0.0160089	0.108145	0.0455081	0.0380241	0.0196246	0.0602082	0.00659789	0.0374718	0.00964785	0.001728	12.8958	0.0699801	16.263	0.00787154	0.0823181	2.20101	2.50516	9.22131	0.0653224	0.0236225	0.0169719	43.77325
59300	-493.828	-424.867	-68.9619	0.0109698	0.00818889	0.0104235	0.0160427	0.00140993	0.00498303	0.0322249	0.0150203	0.00852756	0.0159735	0.013628	0.027954	0.00339604	0.00423568	1.21244	0.00373776	9.50345	0.0483451	0.0196521	5.08602	9.26066	1.51453	0.035795	0.0352616	0.0154331	26.90829
59400	-499.483	-429.096	-70.3865	0.0118963	0.0105194	0.0105684	0.000134502	0.0551241	0.0455752	0.0160539	0.0127536	0.0309511	0.0320464	0.00771682	0.00367016	0.0060315	0.01843	6.32119	0.0808472	6.36965	0.0224915	0.0666672	0.468565	7.67146	12.583	0.0250651	0.0705609	0.0906108	34.03155
59500	-499.996	-429.726	-70.2704	0.0154533	0.00320535	0.00838716	0.00149361	0.162956	0.00288089	0.0596417	0.00143965	0.0135403	0.0345636	0.0070827	0.0247233	0.0122819	0.0147676	6.70649	0.0177264	8.06784	0.0801478	0.0500607	9.72969	4.81441	3.49041	0.0130258	0.00181181	0.117106	33.45113
59600	-493.889	-425.709	-68.1803	0.0208977	0.000839504	0.00233114	0.00665975	0.0348598	0.00937447	0.0231708	0.0106736	0.0201195	0.0707394	0.0234048	0.0314033	0.0147711	0.00952522	2.01279	0.0184079	10.6188	0.0156835	0.0576502	0.971308	4.61323	4.29589	0.0381613	0.0161659	0.0638114	23.00066
59700	-492.057	-423.442	-68.6155	0.036084	0.00583	0.000895439	0.00692972	0.00899609	0.0164222	0.0258229	0.0174781	0.0012662	0.0043259	0.0251453	0.00812964	0.00316861	0.0238808	3.46473	0.0196442	7.26846	0.0175902	0.0728966	5.27167	0.801536	7.96444	0.0196635	0.0285607	0.0630049	25.17657
59800	-502.287	-433.022	-69.2652	0.0133883	0.0355486	0.00404884	3.19979e-05	0.0059915	0.0241789	0.0263127	0.0500045	0.00988832	0.0718484	0.0723633	0.0356359	0.00102397	0.00514609	4.67505	0.0170862	7.76497	0.0363022	0.0843398	5.14409	7.93925	2.20656	0.0431237	0.111744	0.0471289	28.42505
59900	-500.978	-430.649	-70.3291	0.00343354	0.0197073	0.022	0.0258988	0.0474302	0.023671	0.0395862	0.0298334	0.0417437	0.0538322	0.00267491	0.00260086	0.00459311	0.0116579	18.6682	0.030002	6.60775	0.0919642	0.0604125	1.48395	4.768	1.66704	0.0039024	0.0033561	0.0314626	33.74473
60000	-501.898	-432.496	-69.4011	0.0307977	0.00866542	0.00711848	0.0336757	0.167713	0.00652418	0.00160376	0.00727075	0.0112208	0.0312838	0.00378055	0.0552017	0.0103903	0.0565809	2.20461	0.0115295	5.04906	0.0207074	0.0218002	8.17883	12.1235	0.964083	0.022237	0.027424	0.0490181	29.10459
60100	-506.163	-438.39	-67.7731	0.027122	0.0140885	0.00847737	0.0848755	0.110639	0.0527548	0.0731063	0.0586047	0.0278265	0.0191372	0.00137791	0.0210727	0.00560124	0.00413697	2.34691	0.0224256	5.2042	0.0585946	0.0231368	4.7445	3.56197	4.3505	0.0546953	0.0130356	0.0755984	20.96439
60200	-495.149	-424.478	-70.6705	0.000804527	0.0424611	0.0052519	0.0359193	0.0095959	0.00517398	0.0196713	0.0083942	0.000329735	0.00757283	0.0119116	0.00388489	0.0153098	0.0134976	3.36256	0.0122754	7.23436	0.026807	0.00503885	17.4281	5.63316	1.42366	0.0716112	0.0229735	0.051272	35.45158
60300	-501.828	-427.977	-73.8507	4.5228e-05	0.000791922	0.0377678	0.00773265	0.035869	0.00259062	0.0578182	0.00804582	0.0219645	0.00120512	0.0140174	0.0175382	0.0611257	0.00730253	7.12504	0.0122763	18.4265	0.00836339	0.0500248	9.05988	0.126743	16.145	0.0164369	0.0832497	0.0252166	51.35254
60400	-500.274	-432.799	-67.4744	0.00311658	0.0238428	0.00483466	0.000146215	0.098221	0.0149851	0.0451854	0.00731822	0.0238444	0.0407152	0.0103395	0.00867131	0.0207332	0.0068108	4.23564	0.0103487	6.66399	0.00845842	0.0345856	0.110243	2.5696	5.24258	0.0714159	0.00898135	0.206404	19.47102
60500	-497.541	-427.256	-70.2845	0.0260245	0.00461957	0.041774	0.000693305	0.00859219	0.00552989	0.00464323	0.0252118	0.0166339	0.00994609	0.0140915	0.0657499	0.00342824	0.00904276	6.65506	0.0139783	4.84227	0.0271945	0.0256567	9.528	4.95157	7.05867	0.0909856	0.0152267	0.0770762	33.52168
60600	-495.743	-428.178	-67.5643	0.0137117	0.0135527	0.0263468	0.0153362	0.115934	0.0264422	0.00607684	0.0122518	0.00297197	0.0524109	0.0143222	0.00680599	0.00730017	0.0221188	3.52732	0.00780557	5.79971	0.0104066	0.0267144	4.70158	2.15211	3.21743	0.0790461	0.0225921	0.0401908	19.92048
60700	-497.765	-426.351	-71.4141	0.0332868	0.00717239	0.00225616	0.0483605	0.0350545	0.036444	0.0124467	0.0018142	0.00870772	0.0289367	0.0132358	0.0100228	0.0102351	0.0155324	5.02621	0.0311554	20.637	0.00607925	0.00831296	5.01801	1.42784	6.63081	0.000189395	0.0646087	0.0558076	39.16955
60800	-504.566	-434.447	-70.1189	0.0128009	0.103394	0.0174871	0.0345938	0.00338055	0.03377	0.0222514	0.000292532	0.0220422	0.0305708	0.021746	0.0033184	0.00148095	0.00138904	2.57762	0.0235135	7.22691	0.145157	0.017994	5.97877	11.1691	5.09501	0.0241717	0.019706	0.107183	32.69361
60900	-501.202	-434.082	-67.1194	0.0134162	0.0160261	0.00167371	0.0434717	0.100996	0.0161756	0.055853	0.0335404	0.00379636	0.0289759	0.0140622	0.0251536	0.00839415	0.00010333	1.57633	0.0124655	8.65649	0.0239128	0.0102613	1.53073	2.74255	2.60138	0.136369	0.00717741	0.0369332	17.69623
61000	-501.742	-429.851	-71.8908	0.0149373	0.0155934	0.00108738	0.0528261	0.0611929	0.0369482	0.0101326	0.031519	0.00144128	0.00128325	0.00753314	0.0208897	0.00704607	0.0282268	8.09204	0.0177358	12.5628	0.0129314	0.0330551	7.83898	10.8332	1.65046	0.0606263	0.0700807	0.0906646	41.55321
61100	-492.557	-423.25	-69.3062	0.0105632	0.00218591	0.011254	0.00937766	0.016951	0.0336461	0.000577672	0.0220819	0.00338418	0.0321282	0.0239645	0.0100425	0.00786948	0.00218651	1.44663	0.0210937	4.41798	0.0274888	0.0204379	2.58793	7.65151	12.1552	0.0134839	0.0462661	0.055792	28.63006
61200	-503.755	-435.583	-68.1725	0.0289019	0.00967164	0.00916262	0.00216841	0.157986	0.0346807	0.00266725	0.0103711	0.0173363	0.00695925	0.0164563	0.000101577	0.00623152	0.00622978	2.88483	0.0122338	3.57123	0.212822	0.026232	6.03133	0.0736075	9.67549	0.0966292	0.0477538	0.0204837	22.96157
61300	-505.729	-435.161	-70.5685	0.049198	0.00826849	0.0138349	0.0736074	0.000822036	0.0748418	0.0107789	0.0137173	0.00198317	0.0114612	0.0255186	0.00672506	0.020272	0.0136387	10.3185	0.0166486	5.66154	0.0395257	0.00536122	2.37833	6.3512	9.80308	0.0236686	0.0158474	0.00323752	34.94158
61400	-497.13	-428.663	-68.4674	0.0567197	1.5339e-05	0.00460378	0.0168929	0.0428936	0.00184378	0.0344065	0.0136649	0.0577848	0.014828	0.0343142	0.00394751	0.00711015	0.0328453	5.0421	0.00358051	7.02919	0.0154472	0.0402475	0.1601	5.8296	5.90782	0.0191813	0.00121938	0.0655827	24.43594
61500	-494.893	-426.859	-68.0344	0.00833835	0.00581867	0.0154429	0.00164383	0.0394861	0.000645653	0.0337691	0.0379469	0.0549451	0.0141648	0.0113607	0.0234352	0.0130909	0.00312266	8.97871	0.00847089	6.19427	0.0635423	0.0536228	0.33102	3.93266	2.27788	0.00865605	0.0471714	0.11163	22.27085
61600	-498.638	-426.819	-71.8189	0.0030807	0.032158	0.000429811	1.07363e-07	0.0198067	0.0319732	0.0166918	0.00932952	0.0305279	0.0334964	0.0518489	0.0172927	0.00766671	0.000606602	3.37096	0.0103605	5.24556	0.0101214	0.0131785	11.3037	11.3863	9.46833	0.0340939	0.0896487	0.00648715	41.19363
61700	-506.128	-433.762	-72.3662	0.0105133	0.010464	0.00269462	0.00325595	0.0310691	0.00136174	0.0324499	0.00159549	0.0143513	0.0777771	0.0384951	0.0133894	0.0146892	0.0452994	9.74376	0.0394253	4.71812	0.0196669	0.12835	1.76079	21.0623	5.89622	0.0230931	0.11609	0.124952	43.93018
61800	-503.155	-427.42	-75.7354	0.00815654	0.0143451	0.00205329	0.0200388	0.061358	0.045602	0.032089	0.0205565	0.00491688	0.0657288	0.00652208	0.00899372	0.0147504	0.0042648	13.6749	0.0174261	20.9025	0.015661	0.130507	6.16772	17.1741	2.34195	0.00718672	0.00758495	0.0268855	60.77579
61900	-499.555	-430.14	-69.415	0.00298503	0.0166928	0.00816214	0.000857017	0.00328687	0.0350167	0.00538643	0.0479747	0.0846892	0.0218189	0.00913	0.00678571	0.0248279	0.0134765	1.54457	0.0380852	12.6969	0.012957	0.0803484	7.0053	7.34503	0.00641842	0.0465169	0.0184938	0.0984844	29.17423
62000	-503.716	-432.546	-71.1702	0.0511485	0.00913864	0.00391119	0.0180436	0.0707571	0.00820496	0.038814	0.0548802	0.0125099	0.0121319	0.0481788	0.00319967	0.00811039	0.00184583	2.78747	0.0568984	7.43331	0.00518243	0.117597	20.0702	4.87603	2.1925	0.00574709	0.0454525	0.0187051	37.95001
62100	-500.995	-433.661	-67.3336	0.00808283	0.0256398	0.0322461	0.00110586	0.0175328	0.0064491	0.00826208	0.01334	0.0314165	0.0384822	0.0143173	0.0309382	0.0456498	0.0646797	1.98571	0.0106775	3.72506	0.00699006	0.0369216	1.50305	9.91333	1.04262	0.020799	0.0461667	0.137669	18.76713
62200	-510.709	-441.556	-69.153	0.0369042	0.028302	0.00240878	0.0173953	0.089079	0.00715186	0.191706	0.028226	0.0163355	0.0122127	0.0249072	0.095244	0.00182649	0.00775616	8.05266	0.0231679	5.16105	0.0283789	0.00598866	1.45041	8.07265	4.26266	0.0163574	0.0892033	0.142014	27.864
62300	-494.323	-424.222	-70.1007	0.00360766	0.0157605	0.0261904	0.0135407	0.00481581	0.00180804	0.0131624	0.0140251	0.00289813	0.0341538	0.00292839	0.0391492	0.00406521	0.0102779	7.38267	0.0125707	6.90255	0.0340571	0.0953476	11.8325	5.78333	0.243796	0.0543661	0.0330634	0.0416471	32.60227
62400	-495.743	-428.634	-67.1094	0.0124063	0.0371466	0.000330463	0.0127499	0.0473487	0.0293961	0.0013524	0.0324451	0.0354068	0.0316764	0.0586006	0.00569798	0.00022705	0.00277686	3.7299	0.0317108	5.15921	0.0293406	0.0276043	3.51861	4.0974	0.614729	0.0184583	0.0738873	0.0376897	17.6461
62500	-502.821	-433.159	-69.662	0.0189515	0.00221996	0.0223476	0.0164871	0.0166066	0.000529548	0.0386426	0.0147826	0.0142506	0.0634138	0.00804725	0.00029589	0.0759864	0.0273807	3.56634	0.0340053	4.43465	0.00595552	0.0540453	12.4723	2.05873	7.21696	0.0521734	0.0322609	0.161783	30.40913
62600	-494.464	-422.461	-72.0028	0.0252032	0.0016563	0.00242641	0.000633861	0.0698557	0.00159716	0.0264782	0.000429125	0.0223991	0.00263602	0.0363724	0.00382976	0.0220208	0.000657153	23.6637	0.00465181	4.7814	0.0370772	0.0459165	8.25667	2.60198	2.39908	0.011253	0.0165022	0.0783677	42.11282
62700	-498.498	-427.626	-70.8719	0.00209317	0.0338706	0.0052125	0.00258665	0.0162244	0.0403637	0.0451968	0.0109392	0.0110947	0.00549577	0.0184456	0.0398883	0.0177147	0.045579	2.97157	0.00752763	11.0004	0.0402026	0.0322854	1.0678	6.09828	14.8412	0.0289392	0.0182818	0.0574643	36.45868
62800	-502.043	-428.215	-73.8284	0.041939	0.0166472	0.0109266	0.00155551	0.115317	0.0176276	0.0116383	0.0161864	0.00168824	0.0432252	0.00418973	0.0154725	0.0305516	0.00171107	6.02512	0.015459	7.28868	0.0251575	0.0394516	13.5533	8.33365	15.4603	0.0369753	0.0570542	0.0769467	51.24078
62900	-495.227	-426.752	-68.4746	0.0165547	0.00278605	0.0111157	0.00331882	0.0267616	0.00411563	0.00840471	0.0131731	0.0341344	0.0649269	0.0168025	0.0303914	0.00507216	0.00563001	3.65373	0.0293484	10.3778	0.0319538	0.094495	1.94238	2.81843	5.14058	0.0435811	0.00844546	0.0878098	24.47179
63000	-506.09	-435.91	-70.1801	0.00351647	0.00653279	0.0150932	0.0389198	0.040562	0.0553793	0.0249601	0.0208854	0.00697047	0.105569	0.0106961	0.000425795	0.02639	0.0242169	6.46994	0.012568	10.9291	0.0284951	0.0287112	2.92547	11.6974	0.173744	0.092139	0.120632	0.141287	32.99955
63100	-495.075	-424.751	-70.3242	0.0013927	0.0268309	0.00438838	3.21089e-05	0.0526379	0.00399257	0.033271	0.090767	0.0143546	0.00294882	0.00735624	0.0228981	0.00623175	0.00109261	3.92976	0.0145315	14.3204	0.02912	0.00273731	3.9731	5.46923	5.5479	0.0281809	0.040386	0.0965405	33.7201
63200	-498.542	-424.904	-73.6378	0.0359419	0.0319186	0.00232098	0.0062284	0.0130078	0.0262629	0.00685945	0.0119904	0.00793122	0.0116611	0.00684342	0.0234425	0.0150376	0.00661362	8.45837	0.0277809	9.68281	0.0443384	0.0107557	14.4751	15.7678	1.52083	0.0186753	0.0497385	0.0257841	50.28801
63300	-498.051	-427.123	-70.9281	0.00895214	0.00307525	0.00291821	0.0690507	0.0159676	0.0196685	0.0449682	0.003382	0.00403891	0.0297146	0.0245238	0.00737804	0.0126219	0.0028036	3.84999	0.0034656	12.3559	0.00902931	0.121755	2.1512	6.9728	10.8736	0.0151619	0.0591138	0.0783762	36.73946
63400	-497.686	-427.785	-69.9007	0.00293614	0.0116684	0.0383868	0.0163075	0.00169877	0.000381114	0.0339579	0.000668928	0.0190848	0.0152717	0.00158127	0.0413619	0.0260681	0.0121438	10.0773	0.0226127	5.86539	0.0515444	0.0615302	0.71123	6.03674	8.37261	0.0224031	0.0389641	0.120604	31.60246
63500	-496.459	-425.92	-70.539	0.00743473	0.0142884	0.00808969	0.0112575	0.0351583	0.0226577	0.00375999	0.0132076	0.0198942	0.015539	0.0187989	0.0207247	0.0429886	0.00616773	2.64901	0.0171998	4.71786	0.0206056	0.0319547	14.9792	0.161622	11.8603	0.0131633	0.00280196	0.100253	34.79391
63600	-502.19	-431.455	-70.7348	0.0213783	0.0183174	0.00333364	0.0138927	0.0184592	0.026607	0.0550383	0.0179861	0.0232451	0.0555262	0.00846028	0.081911	0.00871612	0.0192195	9.47003	0.00999914	8.30011	0.0126633	0.0427572	1.39157	9.64993	6.4069	0.0843636	0.0124294	0.0199401	35.77278
63700	-492.848	-420.391	-72.4572	0.00394776	0.00452792	0.00378943	0.0187185	0.089152	0.0126085	0.00538936	0.0169841	0.00481441	0.00362433	0.00915474	0.0109176	0.0112583	0.000299757	6.70883	0.00385765	8.29174	0.0577837	0.0188082	18.9328	9.7911	0.27062	0.00435355	0.0431674	0.0666311	44.38484
63800	-498.832	-431.07	-67.7626	0.0320098	0.0102656	0.00338625	0.00494982	0.0522093	0.000981254	0.131204	0.00289158	0.00719195	0.0521912	0.0134239	0.00505078	0.0177168	0.00165107	1.83261	0.0593793	6.26344	0.00930887	0.0570717	4.49512	3.10653	4.62577	0.0311615	0.0794679	0.0170599	20.91205
63900	-488.964	-419.533	-69.4314	0.0128076	0.00174285	0.00829437	0.000495289	0.0569454	0.0130591	0.00498695	0.00959121	0.0021581	0.0156243	0.0146755	0.00273856	0.00947188	0.0215227	3.19124	0.00572365	4.31081	0.0138516	0.0213367	9.72908	11.0437	0.671223	0.00620303	0.0254794	0.063201	29.25599
64000	-495.897	-424.455	-71.4427	0.00236766	5.21732e-05	0.00318186	0.0244811	0.0497942	0.0230407	0.0021763	0.00255134	0.00152586	0.0422338	0.00414289	0.00665664	0.0222003	0.0169965	7.57655	0.0125018	8.46454	0.022945	0.109884	13.3186	1.20627	8.21835	0.00548059	0.0437425	0.131942	39.31225
64100	-499.306	-428.091	-71.215	0.00246907	0.015277	0.0020457	0.00711122	0.0445598	0.00938604	0.0208485	0.0129797	0.0139997	0.000709667	0.0712089	0.0238617	0.0157647	0.000805109	2.62611	0.0367547	5.87484	0.0320245	0.113418	17.9314	5.6673	5.51392	0.0286225	0.0260769	0.0824159	38.17393
64200	-493.803	-424.24	-69.5631	0.00148067	0.0121299	0.00694546	0.0103521	0.0373062	0.0387355	0.0376953	0.00498934	0.0463663	0.0148895	0.0208957	0.019295	0.00693433	0.0190975	3.01836	0.00555446	10.1055	0.00593387	0.0274862	8.78372	1.89863	5.67404	0.00283673	0.061297	0.0537643	29.91426
64300	-495.489	-425.902	-69.587	0.00104531	0.0251817	0.0191671	0.000914588	0.0169663	0.0044537	0.00146884	0.014789	0.040616	0.0130451	0.0251707	0.00232089	0.00415777	0.0365012	4.05877	0.0245125	5.15469	0.0746129	0.0778325	9.79032	5.29572	5.25789	0.00972035	0.0374576	0.0464123	30.03375
64400	-500.987	-431.898	-69.0897	0.0711597	0.0539437	0.011167	0.0150827	0.0204462	0.0267162	0.0192417	0.0221875	0.0176704	0.012292	0.0276301	0.00335662	0.000751375	0.00745428	3.37894	0.000427053	14.1298	0.0148026	0.0672309	4.96508	2.03676	2.48391	0.0931253	0.00487904	0.0632727	27.54735
64500	-511.524	-437.414	-74.1094	0.0101229	0.00485216	0.0338277	0.00485755	0.0512567	0.0441514	0.0484053	0.0182709	0.00475416	0.0117319	0.0397268	0.0169313	0.0327726	0.0834576	8.60999	0.0368448	8.38337	0.0230582	0.0824721	0.368394	11.8691	22.6935	0.0843177	0.0191478	0.070963	52.64623
64600	-497.932	-426.485	-71.447	0.00102114	0.00172909	0.00586043	0.0209116	0.0156783	0.06079	0.0241945	0.0152162	0.0259613	0.0348983	0.0102918	0.00361622	0.0265572	0.0192011	7.71323	0.0103964	14.6898	0.0200278	0.0205888	1.836	8.60979	6.01184	0.0976241	0.0295184	0.0292001	39.33399
64700	-492.774	-424.102	-68.6724	0.0390236	0.00783111	0.00326451	0.000711472	0.0207587	0.0229784	0.031795	0.000267022	0.0186509	0.0447635	0.0312726	0.0102747	0.00167201	0.00190334	3.74205	0.00267723	5.22105	0.0141521	0.003552	7.23774	1.174	7.72167	0.0416472	0.000310725	0.0669094	25.46092
64800	-507.349	-431.575	-75.7737	0.00278376	0.00574804	0.0125302	0.0078359	0.0866073	0.0221638	0.00588644	0.0374941	0.015978	0.144613	0.0149282	0.0483281	0.0148082	0.00167943	7.45066	0.016474	34.3912	0.0745811	0.0381122	5.72992	0.47471	12.2147	0.0226547	0.0188344	0.114389	60.96756
64900	-502.496	-432.831	-69.6653	0.0366864	0.002405	0.10882	0.0205457	0.0181541	0.00298285	0.0071516	0.0533533	0.0271954	0.00361831	0.0325883	0.0126998	0.0138542	0.00749337	2.79704	0.0104462	10.5767	0.0472949	0.0182618	9.37318	3.07875	4.01904	0.0309982	0.021438	0.104744	30.42546
65000	-497.185	-427.828	-69.3576	0.000891086	0.00184958	0.0107465	0.00202818	0.00293856	0.0157323	0.0326502	0.0198364	0.0135427	0.0257688	0.0214261	0.00549985	0.0235226	0.0474483	8.23216	0.0117185	3.87246	0.0460048	0.0157867	2.97665	9.65291	3.63308	0.0101312	0.0886083	0.123666	28.88707
65100	-498.591	-426.24	-72.3508	0.0011368	0.00699759	0.0251603	0.0321891	0.0121998	0.0052363	0.0117379	0.00327304	0.00610402	0.0897096	0.000170032	0.0183182	0.00134012	0.0235152	11.1289	0.0194427	7.41244	0.0548869	0.00800694	1.60485	2.54288	20.6999	0.0125726	0.0239263	0.108001	43.85292
65200	-502.652	-425.952	-76.6997	0.0312496	0.0391973	0.012604	0.00476384	0.0140927	0.0019106	0.0188294	0.00341975	0.0167813	0.0700075	0.0119534	0.00506036	0.00166139	0.0145157	16.6174	0.000827343	9.8633	0.00990755	0.00118777	2.57358	9.11549	26.9888	0.0469252	0.0691496	0.0651049	65.59773
65300	-494.003	-424.201	-69.8017	0.0142148	0.00710239	0.00365005	0.0104634	0.0741993	0.00851069	0.00649107	0.023916	0.0286818	0.0028454	0.0173958	0.023946	0.00448529	0.00027192	5.98323	0.00883474	6.10739	0.0542125	0.0776675	12.0293	5.822	0.652945	0.00305094	0.0178721	0.12477	31.10744
65400	-494.624	-427.323	-67.3013	0.0357352	0.0040677	0.00547109	0.00271872	0.0411067	0.0410887	0.0132481	0.0158762	0.00415465	0.0926696	0.0176813	0.00376512	0.00850695	0.00810871	2.40809	0.0127352	4.7392	0.0224508	0.00314288	6.28973	2.22423	2.4558	0.0499669	0.0500232	0.0558509	18.60542
65500	-503.653	-427.303	-76.3499	0.0352251	0.00339506	0.022281	0.0244834	0.00389451	0.0103211	0.091575	0.00378719	0.0176802	0.000222382	0.0336556	0.00568792	0.0079473	0.0044848	14.9325	0.0090053	11.2362	0.0686452	0.0408434	5.70716	13.9985	17.4659	0.0273489	0.022855	0.0750067	63.84864
65600	-498.025	-424.911	-73.1143	0.0044389	0.0102065	0.0039099	0.0018231	0.0277506	0.00616102	0.000924965	0.0066441	0.0394379	0.0280801	0.0367412	0.00268265	0.0172369	0.0316898	6.52649	0.0195516	7.49065	0.0369769	0.0249819	2.5857	28.7856	1.78492	0.069564	0.0490097	0.0791936	47.6704
65700	-496.753	-429.463	-67.2904	0.00258208	0.0142527	0.00854773	0.000393556	0.0875666	0.0193958	0.0418834	0.0323881	0.00277574	0.0419012	0.0114773	0.0140279	0.0176721	0.0154911	2.28828	0.00987979	6.50349	0.0565656	0.0228645	6.69758	0.737097	1.82683	0.0011216	0.0303142	0.0665094	18.55089
65800	-496.509	-428.679	-67.83	0.00435384	0.0125774	0.0230699	0.00669859	0.0906259	0.0436252	0.0200203	0.003165	0.000242739	0.0224199	0.00446518	0.00301374	0.00188702	0.0157652	7.10247	0.0119457	3.76109	0.00550595	0.013147	4.11268	5.76954	0.0440109	0.00990552	0.105795	0.0608133	21.24883
65900	-506.299	-430.22	-76.0793	0.0127132	0.0161112	0.00301182	0.00503682	0.0079186	0.00277553	0.00294393	0.0426084	0.0466949	0.00110561	0.0460846	0.0161741	0.0192283	0.0309364	12.3749	0.00549748	9.983	0.0588474	0.0634378	0.761082	26.1124	12.641	0.136728	0.0239553	0.0810402	62.49531
66000	-497.652	-428.398	-69.2541	0.00230374	0.0203684	0.0133528	0.00443042	0.0208081	0.0404859	0.00123273	0.0212512	0.0277073	0.0099127	0.00613628	0.0216767	0.00864461	0.0378036	5.18803	0.00296974	7.05481	0.0617121	0.158867	6.18225	7.18523	2.20585	0.00984867	0.0496579	0.0339969	28.36932
66100	-493.995	-422.214	-71.7814	0.00962298	0.000195119	0.00170979	0.0183752	0.00854947	0.0162699	0.0115721	0.0201291	0.00227643	0.013508	0.0144624	0.00783439	0.0198996	0.00624298	2.36565	0.036984	10.9592	0.00642357	0.0253593	4.72877	18.8803	3.67179	0.0292783	0.0667512	0.0845677	41.00577
66200	-495.72	-426.561	-69.1594	0.00758759	0.0223392	0.00462481	0.012192	0.000761413	0.0456454	0.00414146	0.0351773	0.0195736	0.0345395	0.0335797	0.00739337	3.04276e-06	0.00649286	5.36404	0.017639	7.76396	0.0180351	0.0152372	0.328833	7.65535	6.26722	0.0739242	0.114091	0.0435135	27.8959
66300	-501.933	-432.372	-69.561	0.0426979	0.0481887	0.0158746	0.0214758	0.0432626	0.0298412	0.00820724	0.0709265	0.00170562	0.025731	0.0435986	7.91224e-05	0.0164498	0.0328729	9.73994	0.00682612	7.21326	0.0107535	0.0283243	6.81925	3.55655	2.06004	0.0240951	0.0109136	0.0329728	29.90385
66400	-504.111	-428.789	-75.3228	0.00738577	0.000233403	0.00725845	0.0079006	0.0951979	0.0175027	0.0197068	0.0389943	0.00804304	0.00528366	0.0599477	0.0795487	0.0054725	0.0223612	10.6461	0.00178614	19.3655	0.0286515	0.0216895	0.34269	24.376	3.48422	0.0205948	0.0231682	0.0275865	58.71281
66500	-494.823	-425.413	-69.4107	0.0235373	0.0210547	0.00330198	0.0182469	0.0236519	0.019651	0.0125401	0.00433382	0.0126777	0.0224836	0.0227389	0.0125249	0.0255112	0.002186	2.21361	0.00536932	3.7506	0.0224634	0.0603322	0.623406	10.4287	11.7596	0.01115	0.0045074	0.0481765	29.15242
66600	-494.266	-421.343	-72.9235	0.00679176	0.010239	0.00743707	0.00198784	0.0242689	0.0164887	0.00147001	0.00135658	0.00707213	0.0167466	0.0171669	0.0124765	0.0343242	0.00409385	7.1053	0.00777572	5.53585	0.00122951	0.0616013	8.52143	12.9344	12.2502	0.0579394	0.0188023	0.0600622	46.71654
66700	-498.427	-425.974	-72.4524	0.0179443	0.019722	0.0173209	0.000350665	0.112267	0.00761702	0.00530547	0.000301368	0.00315606	0.0436194	0.00490916	0.0190842	0.00476311	0.0198906	13.2363	0.0189823	9.97166	0.0221413	0.0299542	12.1411	1.99258	6.47875	0.000713577	0.120974	0.0716802	44.36113
66800	-493.542	-426.327	-67.2142	0.0130353	0.0209035	0.00248102	0.0127967	0.0260144	0.00451194	0.0213803	0.0367823	0.01836	0.0167732	2.06427e-06	0.0401097	0.0132358	0.00765336	3.08258	0.0103525	7.85709	0.0338299	0.046123	1.78993	4.47747	0.518358	0.0406272	0.0666889	0.0130633	18.17015
66900	-498.684	-429.863	-68.8209	0.00954235	0.00177747	0.00229583	0.00257812	0.00286274	0.0121449	0.0103213	0.00881716	0.0514281	0.0100784	0.0810321	0.0241821	0.0161355	0.0149771	4.03285	0.0136025	5.74752	0.0209	0.123104	8.05036	3.97607	3.7763	0.0885903	0.0630855	0.0630308	26.20359
67000	-500.082	-430.216	-69.8665	0.0319367	0.0104294	0.0193241	0.00367699	0.0456167	0.00743103	0.0106191	0.112875	0.0359979	0.00585641	0.00434375	0.00630583	0.0196475	0.0147651	7.05126	0.0183552	4.26634	0.0101853	0.0369238	9.04164	9.77743	0.767954	0.0234711	0.0813725	0.0274893	31.43125
67100	-497.121	-430.086	-67.0352	0.00282764	0.010813	0.0289181	0.0206274	0.00303483	0.068211	0.0194082	0.0168041	0.0326155	0.0051377	0.00407326	0.0152698	0.00662023	0.000830084	4.92706	0.00804051	4.68476	0.0607061	0.108417	4.01632	0.862291	2.27204	0.00903907	0.0406147	0.0503753	17.27486
67200	-499.74	-428.046	-71.6939	0.00306649	0.00383949	0.0162055	0.00088894	0.00680556	0.0504477	0.000203665	0.0362534	0.00350738	0.00805848	0.0980619	0.00542275	0.018079	0.0071799	3.80694	0.0155214	4.88921	0.0478273	0.0350535	16.6368	11.4519	3.26232	0.0647483	0.00475589	0.0951604	40.56832
67300	-507.451	-434.888	-72.5632	0.00408364	0.00192862	0.00256813	0.000508306	0.0129513	0.0510425	0.00575323	0.0466353	0.00796635	0.077013	0.00560436	0.0179117	0.0116787	0.0500178	3.2168	0.022689	20.9162	0.0584535	0.123232	9.99543	0.496983	9.56313	0.0396986	0.178672	0.00824185	44.91516
67400	-500.085	-429.478	-70.6075	0.0206179	0.0413313	0.00872345	0.00424702	0.0424598	0.022655	0.0216246	0.043157	0.00171321	0.00920016	0.0849159	0.00713139	0.00250652	0.00198964	3.3159	0.0192711	12.0275	0.0590094	0.00807188	6.01463	8.49728	4.7556	0.0504443	0.0312413	0.0454508	35.13671
67500	-501.572	-430.949	-70.623	0.00252008	0.0104121	0.0169687	0.0182634	0.00906074	0.0120232	0.00306464	0.0969811	0.000842736	0.0810087	0.0270351	0.018129	0.0030204	0.0218924	7.23685	0.00348466	8.24011	0.134713	0.0344638	0.3842	13.8171	4.86898	0.051932	0.0389402	0.0819991	35.21404
67600	-498.876	-428.453	-70.4228	0.0293348	0.000366404	0.0134726	0.029781	0.0233144	0.0174081	0.0284537	0.00695435	0.00722471	0.0259301	0.0167904	0.0196244	0.00775821	0.0163956	5.15287	0.0108451	5.18506	0.0153469	0.0217528	1.18687	20.0982	2.05848	0.147666	0.00802848	0.0852116	34.21314
67700	-500.881	-430.531	-70.3498	0.0233552	0.0305134	0.0264147	0.00350933	0.000847735	0.00139386	0.0164447	0.00933403	0.0253324	0.114571	0.0258632	0.0131148	0.0194987	0.0168655	4.22524	0.0225819	9.91782	0.0100692	0.104782	9.93731	6.72215	2.43491	0.0409439	0.0409785	0.0640402	33.84788
67800	-503.875	-433.166	-70.7088	0.056805	0.02872	0.00400519	0.0120282	0.0180268	0.0321515	0.00161314	0.015479	0.111221	0.0335363	0.0103216	0.0221267	0.0134432	0.0041839	8.00978	0.0197911	4.25095	0.0642178	0.0630674	5.5292	1.34144	15.8633	0.0261778	0.0421809	0.0694002	35.64314
67900	-506.569	-436.173	-70.3956	0.0660768	0.000164282	0.0792205	0.0106926	0.0481115	0.023505	0.00836692	0.0133412	0.00807475	0.0194678	0.0104773	0.0104881	0.07431	0.0216813	2.0762	0.00550105	6.19611	0.0543192	0.0481085	3.6119	5.24875	16.305	0.0246949	0.0437995	0.0688285	34.07719
68000	-505.107	-432.528	-72.5784	0.00179122	0.0165625	0.00652032	0.04211	0.0361935	0.11275	0.00726457	0.0269325	0.00681747	0.0909646	0.0195104	0.024222	0.00287515	0.0108635	9.5802	0.0125966	13.723	0.0138547	0.0148171	8.72016	12.1358	0.123434	0.0367126	0.0719531	0.152926	44.99088
68100	-521.299	-440.772	-80.5265	0.0328432	0.0287053	0.0159645	0.0230496	0.0623925	0.0486018	0.0334611	0.00760781	0.0109967	0.070158	0.0263593	0.0707613	0.00444382	0.0535509	16.4454	0.00752823	20.0061	0.0480553	0.0279615	13.7717	2.78081	30.9035	0.139474	0.0643153	0.047602	84.73135
68200	-501.285	-429.48	-71.8044	0.027326	0.0156928	0.00228975	0.00445564	0.0741979	0.00559449	0.000928532	0.00402514	0.071676	0.010358	0.00660151	0.0187921	0.0213191	0.0308956	15.9355	0.0148544	5.52839	0.0439843	0.0132075	5.75742	2.00262	11.2973	0.0289094	0.0810384	0.123544	41.12099
68300	-500.288	-430.458	-69.8303	0.0142856	0.0141178	0.00206873	0.0115547	0.0225925	0.00606819	0.0522565	0.0100131	0.0361794	0.0864918	0.0145522	0.00814781	0.0204476	0.00558552	5.9731	0.0161634	8.55981	0.117273	0.0290892	0.981764	5.62583	9.46261	0.0559922	0.00617301	0.118396	31.25056
68400	-502.971	-433.163	-69.808	0.00342574	0.00260685	0.0394482	0.0270054	0.0218869	0.0053407	0.00219813	0.00608241	0.026224	0.060967	0.0570227	0.00547469	0.0345516	0.0291182	4.5446	0.0125245	9.43883	0.0491424	0.138707	8.55489	7.78054	0.165938	0.00768122	0.0110097	0.113555	31.13877
68500	-500.812	-434.152	-66.6592	0.0133955	0.0242026	0.0147266	0.0560621	0.0647252	0.0722723	0.0102485	0.0194937	0.00246361	0.0838805	0.0059748	0.000537825	0.00366337	0.00616359	1.77994	0.0245282	3.90587	0.0258819	0.00525813	0.521699	5.66359	2.89289	0.0748679	0.0336781	0.088975	15.39499
68600	-494.688	-422.088	-72.6006	0.00212091	0.00603959	0.028202	0.0052615	0.0133314	0.00738236	0.0190591	0.0234074	0.00358168	0.0426382	0.00144658	0.0142106	0.0147506	0.00676641	21.2079	0.0193906	9.35991	0.0315873	0.0366561	2.52311	10.4703	1.18276	0.0256967	0.0381416	0.0182793	45.10189
68700	-498.492	-430.836	-67.6565	0.00334403	0.0328083	0.0104379	0.00536516	0.0481772	0.0872201	0.0182723	0.0116316	0.0043074	0.0087892	0.0226456	0.0400886	0.0237391	0.0159521	2.56627	0.0192514	7.22763	0.00180121	0.00362974	2.94027	5.43306	1.70362	0.0601156	0.00583467	0.0873147	20.38158
68800	-499.23	-429.664	-69.566	0.00667824	0.000411952	0.0459393	0.0414606	0.0949886	0.0378477	0.0127809	0.000785561	0.0137412	0.0960423	0.0269792	0.00337004	0.0128132	0.0122291	11.4348	0.0106944	6.74322	0.0151016	0.019405	7.08341	1.55967	2.57791	0.00291623	0.0376372	0.0381777	29.92905
68900	-501.073	-433.172	-67.9005	0.0574911	0.014117	0.044477	0.00811813	0.0746086	0.00696048	0.0541756	0.0308493	0.0592111	0.00271554	0.0031234	0.0336741	0.0169472	0.00527163	2.83947	0.00026239	6.97153	0.0172161	0.0236495	6.74273	4.21303	0.246595	0.0285326	0.0526268	0.053966	21.60136
69000	-494.746	-424.77	-69.9753	0.00800596	0.000105615	0.0310227	0.00940878	0.0698535	0.0730771	0.00549802	0.0122348	0.0070751	0.0212911	0.00706832	0.0131326	0.00062249	0.0114008	5.47484	0.000226442	10.0266	0.0241654	0.0446165	6.56233	7.00157	2.41449	0.0592863	0.0221118	0.0756191	31.97565
69100	-499.216	-429.859	-69.3569	3.98551e-05	0.00880465	0.00661393	0.0187678	0.0473267	0.0545769	0.0254242	0.00922736	0.0643456	0.0303019	0.0182859	0.0305513	0.0232925	0.00413073	2.5373	0.0325415	9.58874	0.0398554	0.0200315	5.8456	3.80971	6.49652	0.0228595	0.0732666	0.0755323	28.88364
69200	-502.88	-430.75	-72.1303	0.018615	0.00250216	0.00981527	0.015955	0.0484696	0.080451	0.0210208	0.00417718	0.000422156	6.14711e-06	0.00317274	0.027579	0.00831064	0.0391487	20.9401	0.0346537	6.85346	0.052725	0.0581819	6.777	5.67558	1.90764	0.117141	0.00283243	0.0513181	42.7503
69300	-509.94	-438.102	-71.8388	0.0374711	0.00048351	0.0224371	7.21418e-06	0.00431609	0.0552091	0.0812917	0.00210517	0.0125847	0.0084909	0.0846959	0.0106491	0.00197807	0.0300623	2.43808	0.00839344	9.21247	0.0118059	0.0510196	13.7314	12.3824	2.702	0.0396007	0.183989	0.179796	41.29278
69400	-501.667	-432.544	-69.1234	0.0115196	0.0191036	0.0602122	0.00829763	0.0741921	0.0197472	0.0047932	0.0102451	0.0881228	0.0418706	0.0130591	0.0141883	0.0159115	0.00180957	2.11336	0.0427855	6.10819	0.0221754	0.0571677	3.85012	2.35925	12.7271	0.0179568	0.00557663	0.0290951	27.71586
69500	-494.267	-422.345	-71.9226	0.00181331	0.000622538	0.0050816	0.00552153	0.0247035	0.00258487	0.0228159	0.0141921	0.0240384	0.000634499	0.0211639	0.0384774	0.0231803	0.0157314	11.5671	0.00272455	7.8643	0.0440512	0.027477	4.40168	1.44324	16.0535	0.0308415	0.0446998	0.0317015	41.71189
69600	-505.492	-435.335	-70.1571	0.012203	0.033676	0.0206964	0.0122507	0.080765	0.029994	0.00651266	0.0548399	0.0805831	0.00127857	0.00315063	0.05306	0.0372225	0.0129522	2.74908	0.00746489	6.2398	0.0212747	0.032082	0.616797	12.0502	10.5952	0.0273071	0.0873619	0.0188333	32.88462
69700	-496.139	-426.831	-69.308	0.00507434	0.00494418	0.0177886	0.0115133	0.0190891	0.0172693	0.0551695	0.0190386	0.0460128	0.0421343	0.0279245	0.0125197	0.00111647	0.0134346	6.77862	0.00649299	4.42093	0.00200183	0.00208058	0.687812	7.42687	8.85846	0.0501208	0.0676455	0.0447084	28.63877
69800	-502.032	-425.208	-76.8232	0.00435298	0.0186854	0.00953035	0.00399076	0.0025404	0.0278785	0.0579596	0.0341833	0.0109392	0.0107328	0.00914138	0.00146997	0.00565116	0.0129719	21.3111	0.00784242	29.9884	0.0412843	0.0936835	1.69688	8.29672	4.43987	0.0149661	0.0714653	0.0427827	66.21505
69900	-502.062	-424.724	-77.3384	0.00832067	0.00364817	0.00722503	0.00451888	0.038032	0.0130878	0.0286508	0.0162571	0.018025	0.00280684	0.010927	0.0487712	0.0149581	0.0100976	13.1109	0.0224951	25.119	0.0923855	0.0124636	9.42801	9.17626	11.5022	0.00391442	0.0494849	0.0486907	68.79123
70000	-505.626	-432.543	-73.0828	0.00146863	0.010964	0.00212638	0.0228323	0.0921578	0.0226369	0.0154519	0.00665434	0.0271717	0.043279	0.022807	0.0595041	0.0185804	0.00725997	10.036	0.0215638	8.18801	0.0282373	0.136316	15.8773	11.5799	1.11184	0.0314105	0.0209378	0.128485	47.51287
70100	-495.882	-425.853	-70.0287	0.00205765	0.000716664	0.00552897	0.0273557	0.0421763	0.00615815	0.0016367	0.000470662	0.0611702	0.0136401	0.0110486	0.0101826	0.00799734	0.0209708	3.87676	0.0161747	9.07194	0.0213713	0.0834939	5.33762	11.8662	1.5321	0.0373055	0.0830748	0.105391	32.24254
70200	-500.543	-427.648	-72.8945	0.00201947	0.00321842	0.0177727	0.0107275	0.0531604	0.0439303	0.0629179	0.0100716	0.012349	0.0168889	0.06648	0.00570063	0.00663128	0.00866991	17.8585	0.00404687	9.46313	0.0304713	0.0264735	4.57198	9.52798	4.63443	0.0767375	0.000430893	0.0567599	46.57152
70300	-496.803	-425.029	-71.7736	0.000440296	0.0303247	0.00931827	0.0223812	0.0488378	0.0217255	0.0512271	0.0283107	0.000915656	0.0538198	0.0025824	0.00193963	0.0102871	0.00151547	7.09707	0.0187542	18.8312	0.0278702	0.0320918	5.0174	2.7768	6.82983	0.0149775	0.0170186	0.0204148	40.96702
70400	-503.262	-431.434	-71.8278	0.00912953	0.011879	0.00156022	0.00872223	0.0464056	0.00624385	0.0222862	0.0246865	0.0579874	0.0373381	0.0101846	0.00479454	0.00261077	0.0475577	4.00652	0.0119303	10.3225	0.00248911	0.115794	8.46144	1.11595	16.6147	0.0214657	0.0746445	0.19907	41.23789
70500	-495.917	-427.34	-68.577	0.0495576	0.00766633	0.00751117	0.00856513	0.00410436	0.00102437	0.000683911	0.00679151	0.000344266	0.00499121	0.00575111	0.046045	0.011213	0.0177227	4.76078	0.0102389	4.75434	0.013072	0.13632	1.67987	3.62221	9.65427	0.0219211	0.0636241	0.095489	24.98411
70600	-504.685	-434.924	-69.7615	0.00170888	0.00448404	0.0111004	0.00369888	0.0816924	0.0138997	0.0497062	0.0502905	0.00939381	0.0874656	0.00312961	0.0562631	0.0343699	0.0411726	1.35311	0.00114698	6.47939	0.0392378	0.0401068	0.705279	19.9535	1.71871	0.00596681	0.0540865	0.107491	30.90642
70700	-504.68	-431.836	-72.8446	0.0231169	0.0311602	0.022563	0.0018318	0.0195334	0.156266	0.0268881	0.048191	0.0180513	0.0376434	0.012349	0.0149826	0.00175229	0.00329957	13.1514	0.0166854	6.29989	0.0204186	0.016158	18.4097	6.88465	0.94496	0.0176051	0.0227832	0.119913	46.3218
70800	-497.705	-429.407	-68.2975	0.0128649	0.0293078	0.0222116	0.0317737	0.00888007	0.000911409	0.0773789	0.0062047	0.0182301	0.012012	0.0158064	0.0121853	0.0172726	0.00574873	3.99497	0.0142387	5.88716	0.0273664	0.029932	2.12871	5.69239	5.31449	0.0913694	0.0291502	0.106067	23.58663
70900	-496.173	-427.381	-68.792	0.0129969	0.0461346	0.00514358	0.00756192	0.0985798	0.0192048	0.0330994	0.00205557	0.0173672	0.0344417	0.0117704	0.00532304	0.0152154	0.000609636	2.31737	0.00300166	5.05989	0.0793368	0.0374313	0.678811	10.582	6.92995	0.00152641	0.036558	0.023569	26.05897
71000	-493.918	-426.316	-67.6023	0.0189672	0.00223088	0.00125581	0.0186818	0.0174515	0.0150235	0.0252237	0.0433402	0.0782838	0.0251595	0.00547167	0.0118667	0.00475717	0.00638711	6.26938	0.0257406	4.74037	0.0538455	0.00346074	1.77212	5.56653	1.31434	0.0199441	0.0107104	0.0601117	20.11066
71100	-502.444	-432.635	-69.8098	0.036814	0.0134766	0.0101521	0.0260716	0.0573466	0.0420376	0.028497	0.000445122	0.0330632	0.016603	0.0028016	0.00847217	0.0455463	0.0116558	4.57678	0.00706879	8.50351	0.020866	0.120646	2.78377	14.204	0.422165	0.031379	0.0289386	0.116056	31.14818
71200	-506.165	-439.185	-66.9799	0.0490274	0.0110295	0.0185953	0.0373194	0.0358901	0.00221233	0.00525988	0.0326627	0.0490395	0.0596509	9.56305e-05	0.00870709	0.0110767	0.0206648	2.98282	0.0223874	4.24178	0.0386226	0.117535	4.73448	3.66376	0.533189	0.0177061	0.121792	0.183199	16.99851
71300	-498.769	-429.334	-69.4356	0.0269745	0.00804628	0.0354976	0.0321432	0.0148616	0.0203799	0.0092752	0.0120845	0.0270525	0.0331287	0.000710305	0.00167528	0.0459008	0.00327415	6.77491	0.0067394	7.27919	0.0671977	0.0379446	4.54868	6.84037	3.35885	0.0311624	0.00471261	0.0562316	29.277
71400	-504.956	-429.254	-75.7019	0.00693461	0.0246734	0.00735674	0.0165016	0.0554881	0.0525374	0.00762859	0.0180799	0.0476073	0.000952793	0.0132905	0.0524858	0.0100804	0.0116107	5.68683	0.00460487	18.9429	0.0468128	0.0475052	2.32026	31.3137	1.73395	0.0160049	0.0451962	0.125617	60.60862
71500	-496.321	-420.319	-76.002	0.0169037	0.00992335	0.000267405	0.0211103	0.0239311	0.028752	0.0115554	0.00173982	0.00913291	0.00494372	0.0152915	0.00232927	0.00676161	0.00158098	18.1953	0.00130225	12.2103	0.00471941	0.0298677	10.7186	16.1042	4.5467	0.0348532	0.0481764	0.0607854	62.10908
71600	-497.912	-426.541	-71.3706	0.0238684	0.00106598	0.00596518	0.00971001	0.0039283	0.000431822	0.063643	0.0260205	0.018652	0.0117923	0.0201709	0.0326249	0.00896663	0.0120898	2.70359	0.00743085	8.25165	0.0540064	0.00191343	7.13034	1.64207	18.8315	0.0531452	0.0040129	0.0336045	38.95219
71700	-506.631	-435.451	-71.1801	0.0312597	0.00348312	0.0373951	0.0206041	0.106093	0.0098998	0.0375345	0.0119525	0.00850812	0.0558528	0.047518	0.0135151	0.0139676	0.00595097	9.28402	0.0148851	9.85589	0.00644661	0.0334997	0.383744	3.61794	14.1323	0.106639	0.0989348	0.0617409	37.99961
71800	-500.996	-430.804	-70.1915	0.00561452	0.0396691	0.0011978	0.0513469	0.0118678	0.0180531	0.000478937	0.00461265	0.00622185	0.0537327	0.0241571	0.0423954	0.0270382	0.0507924	2.48248	0.0163852	8.93507	0.0168444	0.0349962	15.2069	2.16259	3.7766	0.00113897	0.0216763	0.0647408	33.05665
71900	-490.216	-421.504	-68.7123	0.0123926	0.00308225	0.00668205	0.00247014	0.0277009	0.0115312	0.00724524	0.0527223	0.00865337	0.00104422	0.0180773	0.00461024	0.00519557	0.0100148	5.36459	0.00305395	11.8457	0.0875156	0.00655393	1.57032	3.83899	2.66302	0.00741458	0.0355165	0.0664401	25.66054
72000	-498.873	-427.946	-70.9272	0.00928309	0.00986295	0.00571533	0.00102579	0.0287289	0.0157288	0.00606689	0.125586	0.0105872	0.0228894	0.022892	0.0381924	0.00151731	0.00834475	5.38721	0.0307267	14.3276	0.0208599	0.0675342	0.35053	7.49504	8.59392	0.0499742	0.0311234	0.0740573	36.73494
72100	-495.193	-422.275	-72.9186	0.00925328	0.0131272	0.00315697	0.00874424	0.0287792	0.0079499	0.00204892	0.00196723	0.0100691	0.0304322	0.0418806	0.043316	0.00321301	0.0145142	15.5725	0.0133816	15.1064	0.00968594	0.0320533	6.92877	2.60614	6.11716	0.0353635	0.0177324	0.0345548	46.69212
72200	-501.718	-429.294	-72.4243	0.0153746	0.0113147	0.012355	0.00128449	0.113615	0.0083346	0.0194201	0.00378711	0.003166	0.00415407	0.00552558	0.0216563	0.0311733	0.0278821	6.7267	0.00918898	16.1577	0.0825881	0.12522	0.498691	9.328	10.9165	0.0277503	0.0311744	0.0376993	44.22026
72300	-499.335	-427.99	-71.3448	0.00800177	0.0152376	0.00476733	0.0138573	0.00155357	0.0134782	0.000374242	0.00771725	0.0783314	0.0144439	0.0372437	0.0260085	0.0159693	0.00049553	10.1258	0.0412436	4.87074	0.0669937	0.0417594	6.13755	16.912	0.238271	0.057346	0.023502	0.0705085	38.82318
72400	-493.722	-424.289	-69.4323	0.00145509	0.00667027	0.00837915	0.0049935	0.0225589	0.0129329	0.0386459	0.014424	0.0159389	0.0599729	0.00427249	0.0134403	0.014619	0.00674903	11.2993	0.00282746	4.1154	0.0775741	0.0368652	1.46356	4.93904	6.96471	0.027775	0.0396019	0.0685257	29.26027
72500	-494.863	-421.776	-73.0863	0.0158263	0.00730302	0.000851509	0.00738705	0.0114657	0.0243286	0.0187856	0.006266	0.00745553	0.0851923	0.0116347	0.00266982	0.0112057	0.00240933	12.3031	0.00983323	9.34583	0.0257863	0.0314436	13.3111	1.43102	10.7172	0.040893	0.0140057	0.0873134	47.53031
72600	-500.692	-431.061	-69.6313	0.0244938	0.0276157	0.0265925	0.0446169	0.0897815	0.0180396	0.00099707	0.0267871	0.0316343	0.0295376	0.00706459	0.00423525	0.00149847	0.009878	10.0603	0.0355969	5.23907	0.0393014	0.0544326	3.85286	6.07803	4.45372	0.0411334	0.0166721	0.0414843	30.25536
72700	-500.877	-432.191	-68.6857	0.0225597	0.0077864	0.0072293	0.038619	0.0332696	0.0015039	0.0560633	0.00691245	0.0504096	0.0933764	0.0253183	0.0133828	0.0233779	0.0218618	3.59763	0.0136815	12.8954	0.0534547	0.0332442	0.0128439	5.43211	3.00541	0.0106548	0.00204919	0.0693495	25.52753
72800	-500.015	-430.086	-69.9285	0.00823953	0.00975166	0.01824	0.00271581	0.00837246	0.0179779	0.0011436	0.015799	0.0774967	0.122192	0.00237749	0.0171948	0.0231708	0.0285591	7.12353	0.00663863	6.31544	0.0482736	0.0660539	7.45342	9.61744	0.6387	0.00183601	0.0239203	0.0932225	31.7417
72900	-501.692	-431.532	-70.1604	0.0108259	0.0351008	0.0627386	0.00786398	0.040489	0.0559992	0.00364769	0.0325561	0.0311834	0.0314189	0.0268578	0.0116814	0.0171073	0.0297662	4.28576	0.00136424	5.31219	0.00670681	0.0344287	5.63079	14.7574	2.37315	0.00039692	0.060042	0.041317	32.90082
73000	-501.898	-432.759	-69.1385	0.0270198	0.00056769	0.0361038	0.0225763	0.0470246	0.0317253	0.105215	0.0481296	0.0556422	0.0256622	0.00727619	0.005805	0.00671311	0.00359204	6.65098	0.00977142	3.83689	0.00406306	0.0479742	2.37015	6.80543	7.55799	0.0411263	0.012765	0.0315167	27.79171
73100	-504.412	-430.261	-74.1511	0.00851852	0.00135816	0.000768223	0.0430929	0.0517829	0.0230248	0.036651	0.00315358	0.0228482	0.0211685	0.0206434	0.0163133	0.000404078	0.0162963	6.19824	0.0717472	19.0121	0.022597	0.00653275	0.0765121	4.25393	22.8084	0.0871719	0.0193522	0.0318012	52.85437
73200	-495.938	-427.026	-68.9118	0.0107474	0.0156627	0.005785	0.000585634	0.0335366	0.0158595	0.0186652	0.00377453	0.0737133	0.0100708	0.0207993	0.00237796	0.022251	0.0282006	6.41189	0.0230807	7.92796	0.0598778	0.0457908	6.13569	3.69108	2.05337	0.0178693	0.0064588	0.0229767	26.65808
73300	-502.235	-429.521	-72.7138	0.0216141	0.0194573	0.0403154	0.00543887	0.0470493	0.004597	0.0869986	0.00251479	0.00717916	0.0155641	0.0203523	0.0147184	0.011864	0.0185665	18.0492	0.0298476	9.75235	0.0305328	0.0420015	1.37253	10.3835	5.54974	0.0233332	0.0663208	0.0523088	45.66787
73400	-498.403	-430.238	-68.165	0.00981648	0.0196011	0.0292997	0.00747372	0.0454793	0.0101593	0.10971	0.00489384	0.05371	0.0257037	0.0116568	0.00337214	0.0030133	0.0375174	4.28457	0.0197723	4.80848	0.00788394	0.0501779	2.70502	9.01077	1.55939	0.0177237	0.0477663	0.0409846	22.92394
73500	-496.539	-427.175	-69.3646	0.0076972	0.0151281	0.0297479	0.0259316	0.014087	0.0226053	0.014594	0.0461334	0.00394329	0.0296382	0.00916895	0.014827	0.0131574	0.000724405	3.20351	0.0122811	3.61759	0.0171197	0.0578585	3.11924	17.8292	0.666873	0.0548742	0.0142911	0.081983	28.9222
73600	-500.603	-432.27	-68.3334	0.0324852	0.00829851	0.0100717	0.0117137	0.0192975	0.00851465	0.0493139	0.036402	0.0382415	0.00942111	0.027478	0.0241254	0.00122327	0.0138841	3.65808	0.00407856	3.87114	0.0461602	0.186586	9.69372	2.91897	3.04088	0.0242327	0.0132611	0.0181919	23.76578
73700	-503.151	-433.471	-69.6805	0.0172117	0.0364169	0.00416914	0.0209599	0.00622198	0.0162873	0.0302059	0.0512509	0.00867721	0.00488738	0.00944106	0.00217901	0.0282616	0.00134279	2.53645	0.0631989	4.20973	0.112613	0.0655123	9.44882	12.7675	0.911444	0.0243464	0.00143196	0.123096	30.50167
73800	-494.416	-424.508	-69.9076	0.0197945	0.000551904	0.00844776	0.0400715	0.0216564	0.0103511	0.0387418	0.00120611	0.0243471	0.00735864	0.00139932	0.0089257	0.00223605	0.0132844	13.451	0.00388556	5.28449	0.00549115	0.0203774	5.68526	4.19581	2.62395	0.0898639	0.0201214	0.0584518	31.63712
73900	-497.354	-425.107	-72.2472	0.00392214	0.000263984	0.0164129	0.017371	0.0275886	0.00313679	0.023267	0.00854918	0.0421533	0.113657	0.0119371	0.000778888	0.0281544	0.0164925	10.6568	0.00581831	4.9052	0.00525392	0.0411297	3.13697	5.94262	18.2692	0.00638937	0.0129297	0.039083	43.33512
74000	-495.287	-422.005	-73.2819	0.0100822	0.000849075	0.00908926	0.0234561	0.00551139	0.00146766	0.0157261	0.00904813	0.0221181	0.0333086	0.00887238	0.0219912	0.0240615	0.00569785	9.00055	0.000249917	12.4645	0.00377797	0.0241362	5.87261	15.7156	5.06754	0.0604636	0.0131354	0.0948323	48.50863
74100	-500.487	-430.522	-69.9652	0.0177172	0.0377208	0.000371829	0.0328284	0.0367515	0.0059891	0.0523207	0.0225967	0.0307667	0.0221172	0.0171517	0.0198251	0.0160139	0.00682635	7.76107	0.00834182	9.69321	0.0890176	0.0225706	0.386297	10.1285	3.34127	0.0351547	0.0230596	0.117756	31.92522
74200	-504.191	-432.127	-72.0643	0.0148207	0.0100933	0.00892224	0.00405781	0.0319807	0.0116998	0.023712	0.0609819	0.0377602	0.0737997	0.0120171	0.0258464	0.00288502	0.0674871	10.1264	0.000738058	7.24443	0.0163377	0.129189	8.55818	0.848935	14.9896	0.03334	0.0480774	0.0392605	42.42061
74300	-507.44	-433.45	-73.9903	0.0181348	0.0165035	0.00931194	0.0188593	0.00155707	0.0120578	0.0351553	0.0258938	0.0188565	0.103173	0.0225158	0.0050491	0.0172571	0.0470214	11.802	0.0435498	18.2188	0.0668315	0.012278	8.69702	10.0582	2.73148	0.0289961	0.000626016	0.0393931	52.05055
74400	-494.86	-425.226	-69.6334	0.00864805	0.0130339	0.00780726	0.0305244	0.010138	0.00760556	0.00103936	0.0118537	0.0168383	0.0163534	0.00540386	0.024487	0.0477427	0.00280427	6.56317	0.0130497	15.9029	0.0430158	0.0501533	2.85766	3.92653	0.664664	0.00468934	0.00714984	0.0289491	30.26623
74500	-494.541	-423.852	-70.6889	0.001637	0.011957	0.00210483	0.0130805	0.0591201	0.00227601	0.0111419	0.0432221	0.068175	0.016255	0.0154114	0.0212466	0.00144008	0.003611	8.99756	0.0251027	4.99855	0.021015	0.0148797	8.30514	6.99496	5.86129	0.00150948	0.00626741	0.0466831	35.54364
74600	-493.249	-424.817	-68.4319	0.0055723	0.00201502	0.00207305	0.0288033	0.005054	0.0154054	0.0466406	0.00368584	0.028462	0.00187202	0.0233078	0.00242459	0.00581139	0.000934231	1.81291	0.0443603	4.71138	0.0425117	0.0413315	3.86192	2.41203	11.0352	0.0292586	0.0601664	0.0355829	24.25869
74700	-494.501	-425.4	-69.1006	0.00789354	0.0143306	0.00140257	0.0512959	0.0521393	0.0045463	0.0281532	0.00276206	0.00138378	0.00608631	0.0303138	0.00894769	0.0173811	0.00578294	8.4988	0.0105588	8.53933	0.0332122	0.0053773	3.88449	0.231973	6.11634	0.0141365	0.0114476	0.0237645	27.60185
74800	-498.911	-429.288	-69.6234	0.0151769	0.0110752	0.00536641	0.0107208	0.00775633	0.0185954	0.043783	0.00953501	0.0336461	0.0160863	0.069527	0.000970997	0.00992399	0.0254989	5.56387	0.010293	12.8674	0.00903076	0.0271587	2.92848	4.27711	4.00688	0.06613	0.121394	0.060737	30.21615
74900	-495.538	-424.397	-71.141	0.00130248	0.00357303	0.01131	0.0010423	0.0431568	0.00951888	0.0462719	0.00642202	0.0213739	0.00464472	0.00355248	0.0310873	0.0146946	0.00705577	2.19997	0.0031789	13.1932	0.0430105	0.0531893	12.8077	2.41469	6.71477	0.00836528	0.135145	0.0258089	37.80403
75000	-508.199	-436.206	-71.9933	0.0116488	0.00123551	0.0161865	0.0831755	0.00254335	0.00680598	0.0150867	0.00307343	0.0771215	0.0136403	0.0218501	0.00595815	7.67456e-05	0.0190235	9.2433	0.028349	7.10789	0.198575	0.0724775	13.2852	5.27929	6.38714	0.0783714	0.0166593	0.0906632	42.06534
75100	-500.736	-430.352	-70.3837	0.0220031	0.0157111	0.0141573	0.00342136	0.00418534	0.0637324	0.0797442	0.0206986	0.000529409	0.0318933	0.025477	0.0311944	0.00888041	0.0227851	5.52014	0.0164223	15.1754	0.0245274	0.0357585	0.633328	7.50638	4.57243	0.0372113	0.0523499	0.098959	34.01732
75200	-490.68	-421.199	-69.4806	0.0305785	0.00650496	0.000228522	0.0124071	0.0241121	0.00120777	0.00254835	0.00802803	0.0315309	0.0138546	0.00908608	0.00068604	0.00244007	0.0058683	8.79766	0.0249162	10.9413	0.0141837	0.0533475	0.525826	4.08462	4.84677	0.0291734	0.00877226	0.0264522	29.50208
75300	-491.533	-423.502	-68.0311	0.000898748	0.016938	0.000115825	0.00501707	0.0178594	0.0368343	0.000288504	0.00950039	0.0230595	0.0197698	0.0188199	0.00251366	0.000730118	0.0219118	2.65315	0.0105242	5.72755	0.0325997	0.0118708	2.72464	2.7959	8.00903	0.076976	0.0278374	0.0101757	22.25451
75400	-500.87	-425.912	-74.9579	0.00463023	0.00789988	0.00546392	0.00247738	0.0966612	0.0439448	0.000307152	0.0354918	0.0180837	0.0355426	0.00681467	0.0198319	0.000253026	0.0071461	26.2389	0.00624351	7.04838	0.0362248	0.0637318	12.9378	0.37793	9.69597	0.0628762	0.0416773	0.094337	56.88862
75500	-500.712	-430.696	-70.016	0.0226458	0.00310912	0.0138386	0.0489329	0.157473	0.0152453	0.0118892	0.0345073	0.0200061	0.00437377	0.00618686	0.0357486	0.0140198	0.000952204	11.489	0.0175995	3.98112	0.011942	0.0336061	0.0582094	14.2434	1.87274	0.00290997	0.0205172	0.0590895	32.17912
75600	-503.409	-432.752	-70.657	0.0565204	0.00437397	0.00153447	0.00758259	0.0134146	0.012077	0.0197664	0.00152956	0.0344271	0.0277893	0.018666	0.0586644	0.0130057	0.0427439	5.40155	0.011084	10.4558	0.0718125	0.0559038	3.60329	8.82446	6.4574	0.0231897	0.121198	0.0461556	35.38397
75700	-496.999	-427	-69.9992	0.0190186	0.0329037	0.00181778	0.0166862	0.00768109	0.0170704	0.011162	0.0321518	0.00255771	0.0018144	0.00950294	0.0045663	0.000236535	0.00567788	4.38426	0.0630723	10.5269	0.0210123	0.00470534	9.34598	0.0927928	7.30519	0.08237	0.0781942	0.0275327	32.09486
75800	-492.235	-424.03	-68.2045	0.0238813	0.00179775	0.0338339	0.0107383	0.0262348	3.18824e-05	0.00243994	0.0150598	0.000151501	0.0419278	0.0120554	0.0220347	0.0135428	0.000364662	2.45137	0.0436633	4.32853	5.60506e-05	0.0416339	6.84462	1.00673	8.08457	0.0175274	0.0464574	0.0524512	23.1217
75900	-496.899	-428.337	-68.5623	0.00282643	0.0046553	0.00215028	0.00709076	0.109081	0.0383534	0.00575521	0.0173788	0.00189315	0.078042	0.0139506	0.0354049	0.0465533	0.00122357	5.9023	0.00117952	6.711	0.0006474	0.0193316	5.43206	1.3837	4.87047	0.0562057	0.0598393	0.109419	24.91051
76000	-512.673	-440.365	-72.3076	0.0103887	0.0135358	0.00562801	0.032882	0.00131283	0.0733759	0.0372233	0.00896242	0.0277524	0.115213	0.0312471	0.0232863	0.0628919	0.00318973	14.4179	0.065022	13.754	0.0609385	0.000259955	5.58905	4.78915	4.31727	0.0578219	0.0996993	0.0392456	43.6372
76100	-506.584	-434.582	-72.0015	0.0135085	0.0152777	0.00756749	0.0237316	0.0369382	0.00180235	0.0322971	0.00397152	0.148962	0.0288572	0.0172905	0.0182625	0.0151043	0.00481359	5.78126	0.00436603	18.9525	0.0891784	0.0397686	4.2252	3.37054	8.9833	0.00950173	0.0665828	0.215724	42.10632
76200	-494.973	-421.407	-73.566	0.00788177	0.00746575	0.00603667	0.00694026	0.000799205	0.0452598	0.0161599	0.000699952	0.00766723	0.0110506	0.00636298	0.0139474	7.2879e-05	0.0152573	20.348	0.000440374	14.6426	0.0149005	0.0741351	5.73272	0.734247	8.05043	0.0343235	0.0393065	0.112451	49.92913
76300	-493.041	-423.399	-69.6418	0.00552656	0.00598144	0.00761297	0.00661692	0.0285746	0.00115088	0.0142644	0.0922576	0.000600519	0.0283552	0.00538217	0.0133251	0.0214868	0.00136193	3.33923	0.0063304	9.45846	0.0484969	0.00499977	4.55247	8.59428	3.91286	0.0137594	0.0574127	0.0871763	30.30796
76400	-503.509	-434.452	-69.0574	0.0119156	0.00744878	9.35025e-05	0.0110543	0.0149808	0.0250712	0.00588887	0.0377152	0.00190727	0.0362953	0.0146792	0.00677694	0.00721321	0.00856591	0.835684	0.0298443	5.90164	0.0330138	0.122672	9.44793	6.55152	4.07241	0.0702817	0.00375352	0.127599	27.38595
76500	-493.012	-424.967	-68.0443	0.0195045	0.0115285	0.0325287	0.00475338	0.0134198	0.0119042	0.0145174	0.00158198	0.00834105	0.00473092	0.00496512	0.0224269	0.0127209	0.031654	2.1468	0.00231693	10.7977	0.0343344	0.0747083	2.50402	1.85046	4.65066	0.00956185	0.0219128	0.0336288	22.32071
76600	-498.831	-426.833	-71.9981	0.0101772	0.00463085	0.0108347	0.00362743	0.0142256	0.00656283	0.01924	0.025157	0.00416121	0.0338299	0.0279122	0.0544873	0.0183927	0.0096832	7.94872	0.0132758	10.3619	0.0187381	0.0746171	0.00911754	7.65029	15.7231	0.0290596	0.00779591	0.00965633	42.08925
76700	-494.513	-426.518	-67.9951	0.0234525	0.0132463	0.0235314	0.00601386	0.00217566	0.00462336	0.0229647	0.00434515	0.0284967	0.0377344	0.00308288	0.00494637	0.00113952	0.00402834	4.35073	0.0154599	6.69639	0.0618235	0.0828184	4.34673	5.06044	1.04779	0.0525636	0.0373657	0.142432	22.07433
76800	-501.481	-431.657	-69.8235	0.0147339	0.0212033	0.0177581	0.0233186	0.00925991	0.125383	0.00395792	0.0100874	0.0169614	0.0543281	0.00521071	0.0200033	0.0195188	0.0132259	3.29789	0.0283785	7.24428	0.0109744	0.0473801	8.28953	10.7276	1.02702	0.0280524	0.0990948	0.0615195	31.21667
76900	-503.019	-434.388	-68.6313	0.00593554	0.0145921	0.00869622	0.00918721	0.0392815	0.00060199	0.0251761	0.0212771	0.0825491	0.0195454	0.0141945	0.0146969	0.0113414	0.00197965	12.5783	0.0224135	2.29918	0.0435221	0.0635106	5.53385	4.11084	0.280877	0.0343927	0.01804	0.0013605	25.25535
77000	-500.659	-430.014	-70.6458	0.0106801	0.0211836	0.014161	0.00178075	0.0128757	0.00418253	0.0168106	0.000144981	0.00989981	0.0590707	0.0275688	0.0436588	0.0239409	0.0632282	9.82669	0.0265112	13.4264	0.00336787	0.00335981	5.47063	4.98763	1.13437	0.0592863	0.0353897	0.045201	35.32804
77100	-493.471	-425.585	-67.8854	0.00453542	0.015351	0.00940506	0.00564218	0.00106795	0.0452668	0.00980579	0.105956	0.0111725	0.0583379	0.0107099	0.00536134	0.000845637	0.00232267	7.96313	0.0256382	6.22661	0.0112646	0.0255137	3.51413	2.97095	0.408518	0.0259914	0.0261561	0.0425271	21.52622
77200	-501.787	-431.582	-70.2059	0.00821843	0.00415804	0.0170892	0.030714	0.160832	0.00968266	0.0136139	0.0325151	0.0169948	0.0304933	0.0208199	0.0413496	0.0188025	0.0123713	13.8675	0.00113236	9.1685	0.00886588	0.0284686	2.95882	2.39956	4.07091	0.0281623	0.023851	0.155285	33.12874
77300	-493.954	-423.759	-70.1951	0.00934641	0.00645556	0.00798597	0.0106912	0.0053428	0.00237035	0.00459201	0.00159454	0.0407893	0.00585206	0.0522149	0.00761739	0.0187661	0.017095	4.54836	0.0289357	6.42652	0.0222855	0.0293831	11.7869	4.30774	5.62391	0.00431871	0.0342652	0.0709949	33.07434
77400	-497.279	-428.309	-68.97	0.0040276	0.00357418	0.00222356	0.00746938	0.0669332	0.0353961	0.0359168	0.0482331	0.0163388	0.0127233	0.0249703	0.00769201	0.00777041	0.00518553	9.64111	0.00381765	9.47112	0.0268567	0.0619671	3.88282	0.107865	3.21803	0.00876292	0.0185841	0.229744	26.94914
77500	-492.384	-422.575	-69.809	0.0119958	0.00648336	0.000240299	0.0027098	0.028027	0.0114647	0.0457935	0.0650128	0.00651471	0.000419435	0.0185126	0.00899683	0.0150746	0.0022668	4.66478	0.00499395	16.1663	0.0428582	0.0310608	7.28129	1.14393	1.51911	0.000781681	0.0468175	0.01867	31.14406
77600	-502.55	-430.828	-71.7222	0.0522359	0.0263657	0.0199523	0.00102957	0.0368741	0.00167597	0.0152992	0.0116844	0.0667616	0.0044889	0.031106	0.0058262	0.0156515	0.000346116	4.45246	0.00978859	14.6293	0.0520178	0.0384975	0.410756	15.8201	4.75841	0.0203377	0.0817418	0.147211	40.70991
77700	-503.036	-430.375	-72.6605	0.0218024	0.0113086	0.00480862	0.0322706	0.0522755	0.0116473	0.014968	0.0264659	0.0276214	0.0801808	0.0153354	0.00039989	0.00529497	0.0149943	4.42602	0.0117757	9.76902	0.010573	0.0619532	1.85493	18.9024	9.81703	0.0489417	0.143953	0.0354882	45.40149
77800	-501.175	-429.499	-71.6765	0.0124334	0.00757605	0.00514717	0.00125284	0.0344928	0.00796927	0.0170978	0.101353	0.0251807	0.0535399	0.00490168	0.00246163	0.00178726	0.00980215	11.804	0.10417	11.508	0.0107637	0.0713038	6.29452	10.2577	0.070911	0.00486156	0.05924	0.0111361	40.48158
77900	-497.205	-425.882	-71.3224	0.00532318	0.0235165	0.00760145	0.0112259	0.0935998	0.0633935	0.0064995	0.0421349	0.00456887	0.0164602	0.0116055	0.0217515	0.00294466	0.00247921	2.99276	0.00510364	14.8725	0.0342357	0.0316567	2.9705	2.40658	14.975	0.0347368	0.0389984	0.0360257	38.7112
78000	-501.165	-432.671	-68.4937	0.0189881	0.00923994	0.0138646	0.00549049	0.00239131	0.0651201	0.0372293	0.0161239	0.0055886	0.0436379	0.0287939	0.0313598	0.0321844	0.0301654	3.55434	0.0216101	10.2729	0.0267155	0.054784	3.10063	0.762587	6.2499	0.0427106	0.0720962	0.0692668	24.56768
78100	-503.879	-431.224	-72.6544	0.0386059	0.00589248	0.0344712	0.0122746	0.03119	0.0464773	0.0131489	0.00728785	0.0163555	0.015256	0.0194157	0.0311958	0.0147161	0.00286085	3.93512	0.0388893	14.1307	0.0836002	0.0150945	12.8299	2.34709	11.514	0.0203654	0.030203	0.13682	45.37097
78200	-492.602	-419.524	-73.0787	0.014206	0.00292849	0.00063468	0.000360818	0.0368565	0.000726794	0.0013753	0.010529	0.0260447	0.0485791	0.0162939	0.0149683	0.00437775	0.00807081	2.82818	0.00943974	7.20994	0.0252184	0.0614533	3.03801	11.293	22.7586	0.00528872	0.0204208	0.0568811	47.49245
78300	-492.01	-423.978	-68.0321	0.00376804	0.00492031	0.0082963	0.00433102	0.0239956	0.0240622	0.0230533	0.0174325	0.0128705	0.0362236	0.0100987	0.00879234	0.0267552	0.0315712	5.55148	0.0216057	4.56287	0.0306632	0.0115831	4.62434	4.21311	2.91828	0.00127371	0.0242477	0.0637032	22.25933
78400	-505.902	-434.314	-71.5883	0.0314703	0.0179748	0.0245239	0.0118821	0.100024	0.0016256	0.0557658	0.0717722	0.0132158	0.0230007	0.0174402	0.0409344	0.00120928	0.0102043	2.78571	0.0551245	8.75313	0.038555	0.0491915	10.9901	12.0425	4.76643	0.00329653	0.0287514	0.106693	40.04055
78500	-502.624	-431.156	-71.4676	0.00783387	0.00563396	0.0065597	0.0237691	0.0178674	0.0123757	0.111662	0.029761	0.0144429	0.0137942	0.000941196	0.021908	0.0315769	0.0202056	9.10749	0.0096883	16.5699	0.0395562	0.0366485	1.90522	2.94626	8.34435	0.0353583	0.118745	0.00553051	39.43706
78600	-496.685	-425.002	-71.6824	0.0029603	0.0031753	0.00184938	0.0157358	0.0429609	0.0195561	0.0645126	0.000748943	0.0101525	0.0289434	0.0350516	0.00702119	0.0330608	0.00224848	13.6847	0.015949	6.87792	0.027232	0.0118688	4.99745	9.41132	5.09106	0.0343009	0.0560673	0.0352257	40.51101
78700	-513.656	-443.029	-70.6268	0.0511217	0.058746	0.0118164	0.0190576	0.0765824	0.00378226	0.00346865	0.0262316	0.0529195	0.0355922	0.0268845	0.0943563	0.0147151	0.00145822	10.2351	0.0196324	13.1809	0.020492	0.0858695	3.98589	4.84133	2.08632	0.143779	0.0697721	0.0873366	35.23314
78800	-498.172	-427.766	-70.4057	0.0145832	0.00653088	0.000533795	0.0136615	0.00255237	0.00524528	0.0485448	0.0237469	0.0419662	0.000513449	0.00259006	0.00212923	0.00384179	0.0135836	9.01323	0.0162088	5.75785	0.0221966	0.136434	6.9846	0.0970074	11.7007	0.119673	0.0141692	0.085279	34.12735
78900	-499.74	-428.076	-71.6636	0.0142699	0.00343866	0.00286696	0.0276953	0.0609015	0.0150049	0.0787571	0.0155177	0.00473333	0.00297391	0.00656688	0.0414765	0.0035878	0.0105232	1.89964	0.0339093	26.7384	0.019098	0.022763	3.86942	2.5106	4.8806	0.0413426	0.0500834	0.0630875	40.41722
79000	-496.651	-428.167	-68.4845	0.0265549	0.0102889	0.0124185	0.00629988	0.0586633	0.00277384	0.0577416	0.00248137	0.00331376	0.0589875	0.0693579	0.0116736	0.00429859	0.0101162	5.30005	0.0228714	5.5736	0.0201325	0.0664328	0.306525	8.34305	4.48483	0.00542336	0.0102844	0.0531232	24.52129
79100	-496.638	-428.31	-68.3281	0.0130306	0.00219524	0.00835606	0.0114253	0.112606	0.0198961	0.0112304	0.00361679	0.0317461	0.0699805	0.0285961	0.0185913	0.00283938	0.0393821	3.89763	0.0229182	5.40242	0.0119456	0.0192925	6.90802	4.9617	2.03648	0.0279325	0.0434338	0.0341675	23.73943
79200	-500.693	-428.048	-72.6447	0.00348723	0.0095493	0.0280437	0.0141126	0.0402736	0.0380732	0.0294297	0.00213716	0.00330153	0.110232	0.0246836	0.00691338	0.0313633	0.00767578	15.9548	0.00478471	11.463	0.00138069	0.0799584	9.95037	5.52814	1.83886	0.00345818	0.0390305	0.109589	45.32266
79300	-497.779	-427.689	-70.0903	0.00674457	0.0155316	0.0187315	0.0140996	0.0154091	0.0421876	0.00303975	0.0194641	0.0230048	0.0188188	0.0232172	0.0331786	0.00150029	0.0140452	4.23156	0.0110422	15.0001	0.00657996	0.0241393	2.12679	1.15628	9.5589	0.0740675	0.0588823	0.0529766	32.55026
79400	-501.251	-430.642	-70.6087	0.00876466	0.00692656	0.00536438	0.0032817	0.022023	0.00926182	0.0207715	0.0382381	0.0417052	0.0173247	0.0286466	0.00525904	0.0430659	0.00767523	6.36468	0.0166438	5.42555	0.0169128	0.153474	8.02462	7.284	7.41586	0.106637	0.0154984	0.0600779	35.14226
79500	-506.738	-432.166	-74.5714	0.0106206	0.0251815	0.00572642	0.00945995	0.00993195	0.0460581	0.0126516	0.0619068	0.000506854	0.0992678	0.00654971	0.0534571	0.0103105	0.0416842	13.6736	0.00135524	6.53866	0.00216318	0.0994903	6.69959	21.0026	6.36502	0.0454049	0.0501569	0.0844732	54.95584
79600	-493.258	-424.461	-68.7973	0.0175193	0.0156898	0.00578455	0.00515932	0.0226486	0.011053	0.00150053	0.0152842	0.0118567	0.0406228	0.0139592	0.0229774	0.00689004	0.00679213	9.22737	0.00622768	3.72708	0.000168586	0.0830949	1.50779	2.9195	8.29918	0.0514992	0.00524583	0.0604887	26.08538
79700	-503.256	-434.112	-69.1435	0.0211499	0.0606487	0.0104602	0.00448099	0.0996186	0.0764969	0.00251564	0.0239538	0.00342243	0.049634	0.0311164	0.00790912	0.00691819	0.00653945	11.6971	0.00556166	4.82569	0.121731	0.0145822	4.19281	5.28689	1.13913	0.0467927	0.0112013	0.0703236	27.81668
79800	-495.932	-426.106	-69.8253	0.00154203	0.00813058	0.0063709	0.00161038	0.005609	0.0105679	0.0810112	0.0087213	0.0218236	0.0644349	0.00902887	0.0249494	0.0139794	0.0107934	4.46577	0.0220529	12.5817	0.00860324	0.0272511	3.43775	7.51371	2.6686	0.0341282	0.0375303	0.159967	31.22567
79900	-492.984	-425.132	-67.8528	0.00708554	0.0111356	0.00587813	0.00119609	0.0157744	0.0255587	0.0330913	0.0196656	0.0213544	0.00867838	0.00125362	0.0652787	0.00434439	0.0105033	6.56872	0.0191763	4.44178	0.0124821	0.0838434	3.9314	2.90992	3.09778	0.0023232	0.0353012	0.029215	21.36274
80000	-499.896	-429.405	-70.4917	0.00653603	0.00276019	0.016941	0.00613375	0.00708247	0.0479598	0.0173263	0.0521163	0.0234101	0.0418754	0.0374065	0.0134627	0.0078418	0.0245431	2.49631	0.000856228	17.8724	0.0880067	0.00347662	8.63852	4.8312	0.130097	0.0649258	0.0362916	0.0900315	34.55751
80100	-500.825	-432.182	-68.642	0.0166722	0.0122543	0.0137367	0.0103671	0.0484039	0.0378411	0.0513319	0.0308506	0.116443	0.00445319	0.0177742	0.00176425	0.0132875	0.0153203	1.95604	0.00901504	8.92462	0.0766172	0.0249747	8.435	5.03533	0.318171	0.0316946	0.044244	0.0629271	25.30913
80200	-497.089	-427.056	-70.0327	0.0103419	0.000909424	0.00162686	0.00912716	0.0042628	0.00338165	0.0238527	0.0749032	0.0584921	0.0192023	0.0448059	0.0220075	0.0223763	0.00199769	10.8701	0.00745065	6.46609	0.0251485	0.0595107	10.128	2.31853	1.98698	0.00377429	0.0164468	0.083265	32.26257
80300	-494.092	-422.919	-71.1731	0.000443538	0.00978722	0.00608912	0.0032931	0.0566419	0.0125653	0.0134619	0.00989212	0.00509475	0.0701588	0.00833789	0.0157867	0.0105675	0.019534	2.88229	0.00286125	19.3678	0.0619752	0.0518569	5.96348	6.97983	2.30733	0.0161861	0.0250417	0.0644353	37.96473
80400	-506.996	-430.278	-76.7188	0.0122838	0.0227052	0.00347288	0.00782793	0.00318465	0.0312534	0.00282751	0.0114395	0.0457801	0.0590159	0.0496533	0.0030097	0.0121286	0.0197847	3.18741	0.0603447	33.7051	0.0326265	0.0141292	6.94453	20.538	0.717836	0.0417893	0.0420604	0.124921	65.69312
80500	-502.425	-432.663	-69.7615	0.00262123	0.0240371	0.00448836	0.0343276	0.0400521	0.120542	0.0115469	0.100007	0.0450591	0.00373413	0.00426797	0.0450484	0.00039718	0.000310341	6.8555	0.0130183	7.19487	0.0150196	0.0339948	8.49098	1.20134	6.50031	0.0243857	0.0332156	0.107247	30.90632
80600	-495.517	-428.037	-67.4802	0.0176379	0.0375114	0.0153375	0.0284837	0.00941441	0.0114815	0.0245423	0.0282766	0.0142835	0.0300122	0.0156136	0.0031893	0.00184829	0.00533109	6.80628	0.0139892	3.9245	0.000800008	0.1009	6.51778	0.124154	1.68489	6.06971e-05	0.0365332	0.0469337	19.49979
80700	-505.318	-436.584	-68.7342	0.0142026	0.0016382	0.0201272	0.0349183	0.253627	0.00036193	0.0129822	0.00181076	0.0494837	0.108462	0.0239013	0.0564574	0.00107701	0.00238714	6.00368	0.0223038	4.00104	0.0188442	0.0216165	4.62251	6.36458	4.01139	0.0237975	0.0184216	0.0805155	25.77013
80800	-498.308	-430.205	-68.1031	0.0369624	0.00066564	0.00922681	0.0011714	0.015281	0.00960534	0.0340271	0.0542293	0.0365462	0.0601112	0.0295232	0.0276207	0.00922899	0.00975459	6.29201	0.0155911	5.46044	0.00858535	0.0465628	3.15664	4.12868	2.93943	0.0121711	0.0848513	0.135409	22.61434
80900	-508.19	-438.043	-70.1471	0.00420717	0.0041194	0.0515828	0.0391393	0.0273946	0.0260503	0.000277046	0.00965464	0.0634274	0.00615701	0.0543178	0.0156758	0.0548522	0.00038571	7.13785	0.0270778	5.03301	0.0350375	0.0223067	13.5994	2.40221	3.91773	0.060849	0.00804805	0.233733	32.83447
81000	-500.462	-429.49	-70.9716	0.0120606	0.0207502	0.0107246	0.010166	0.0820868	0.00985373	0.00359694	0.0783378	0.0342035	0.0180867	0.00200478	0.0040626	0.0145451	0.00986763	8.46133	0.0502803	4.23492	0.0134802	0.000493504	2.89081	18.2661	2.58178	0.0289799	0.0548699	0.0635019	36.95687
81100	-492.364	-422.975	-69.3894	0.0455573	0.021465	0.0068692	0.00537838	0.00555388	0.0156597	0.00460615	0.0149322	0.00347582	0.0584229	0.00898834	0.0175846	0.000533875	0.0126251	9.92798	0.0147796	8.0657	0.00749388	0.0395658	5.10942	1.47326	4.10175	0.0141564	0.0375031	0.032531	29.04579
81200	-494.552	-426.061	-68.4917	0.00550821	0.00844295	0.00900938	0.00108971	0.027952	0.0401145	0.020875	0.0327326	0.0266143	0.00609464	0.00467255	0.0257049	0.0088648	0.00776444	5.60002	0.0419131	4.46743	0.00106342	0.0167038	5.90697	1.94971	6.18531	0.02543	0.086128	0.051176	24.5573
81300	-502.906	-431.36	-71.5458	0.00514249	0.0538735	0.00340202	0.00559287	0.0309048	0.0228621	0.0760819	0.037405	0.104726	0.0412895	0.00241856	0.00617071	0.0118678	0.00901208	4.75365	0.0307992	15.2083	6.68274e-05	0.0298938	5.872	10.5654	2.81052	0.0381457	0.0281411	0.0801817	39.82786
81400	-497.828	-430.081	-67.7469	0.0042445	0.0283913	0.0219356	0.00154687	0.013686	0.0169989	0.00435243	0.0951519	0.0463308	0.00595499	0.0216996	0.0194749	0.0172942	0.00804066	5.95405	0.0171346	4.82416	0.0620738	0.00390456	1.74731	2.51115	5.34634	0.0149182	0.00327517	0.044255	20.83367
81500	-497.976	-428.111	-69.8645	0.000993219	0.00178635	0.000211123	0.0331937	0.0150225	0.0487752	0.028933	0.0498418	0.00451172	0.0570273	0.0168327	0.00944635	0.00951545	0.00341193	6.81085	0.0509274	4.84596	0.0108663	0.0822842	12.3494	3.89813	2.9536	0.0536089	0.0405323	0.0459799	31.42164
81600	-497.402	-428.822	-68.5794	0.00572688	0.00218332	8.56139e-06	0.00298394	0.0189052	0.0126547	0.0113007	0.0600871	0.0449788	0.0656314	0.0213952	0.00553742	0.00940804	0.00238698	5.67267	0.108205	4.15005	0.0356138	0.0233645	7.24352	4.59051	2.8193	0.00722627	0.0494671	0.0329585	24.99608
81700	-494.142	-426.792	-67.3495	0.00248259	0.00553199	0.000488842	0.00618698	0.0167515	0.0183478	0.0233744	0.000282924	0.0480286	0.0605576	0.00323038	0.00872791	0.000969037	0.0272182	2.31025	0.0620753	4.73509	0.0822184	0.0197504	4.78374	5.1202	1.36924	0.0270828	0.0412695	0.0731703	18.84626
81800	-504.114	-431.896	-72.2179	0.00357732	0.0218138	0.0453321	0.0152901	0.0237677	0.00151772	0.0111965	0.0477237	0.0468678	0.0372629	0.0456455	0.00638857	0.0229145	0.000450204	2.35016	0.014274	31.2273	0.0150195	0.0492754	7.14633	0.892837	0.959007	0.0520369	0.100371	0.0519111	43.18831
81900	-491.564	-423.461	-68.1024	0.0123382	0.0127369	0.01012	0.016566	0.0134044	0.0481265	0.0124765	0.0145432	0.0129646	0.0106309	0.0183825	0.0162201	0.00717191	0.00924001	3.87351	0.00440292	4.69975	0.00916822	0.0196174	5.35065	4.79625	3.50125	0.053181	0.0367387	0.0514574	22.6109
82000	-504.642	-430.473	-74.1692	0.0137804	0.00803715	0.0227649	0.00217537	0.000579422	0.0164972	0.0222765	0.0119167	0.0783814	0.0308322	0.0201593	0.078587	0.0134932	0.00561974	15.1069	0.0303968	4.26561	0.00567187	0.00617119	12.8017	14.7782	5.56231	0.0193594	0.00263803	0.0408102	52.94487
82100	-501.94	-431.008	-70.9317	0.00682544	0.0519988	0.00995939	0.0235068	0.0142323	0.0383003	0.0840821	0.00767806	1.56922e-05	0.0571468	0.00186949	0.00025987	0.029782	0.00149557	12.1228	0.0749725	13.0476	0.00401781	0.0209466	5.46784	2.7582	2.80308	0.00666816	0.0128114	0.111366	36.75737
82200	-497.697	-427.485	-70.2126	0.0163482	0.000678116	0.00777606	0.00208679	0.0356174	0.031455	0.0506011	0.00973463	0.0108354	0.0762819	7.03804e-05	0.0147549	0.0026122	0.0231713	9.07926	0.0197182	7.52276	0.0440868	0.0594226	8.76823	3.21579	3.98778	0.00581191	0.128204	0.048921	33.16201
82300	-497.437	-422.242	-75.195	0.00137331	0.00449777	0.039621	0.000135374	0.00902975	0.00788372	0.00862872	0.0253094	0.00469795	0.0149301	0.000984651	0.0193189	0.0117762	0.00820156	4.53303	0.0108732	11.0885	0.0269207	0.00212377	8.79318	2.95168	30.3463	0.0711221	0.0294587	0.0644786	58.07407
82400	-502	-429.97	-72.0309	0.0352932	0.00406805	0.00653217	0.000507994	0.016274	0.000967297	0.00674627	0.0415464	0.0172997	0.0313453	0.00273272	0.0196678	0.0163233	0.0413576	3.71568	0.0293584	10.5799	0.0314467	0.109444	0.860782	17.5047	8.9805	0.0193355	0.1269	0.0546151	42.25326
82500	-502.132	-431.483	-70.6492	0.0176254	0.010325	0.0063444	0.0342317	0.0700932	0.0611202	0.019893	0.0220115	0.00451202	0.131603	0.00865266	0.0236475	0.00650631	0.000639265	4.80104	0.0162266	10.366	0.0617315	0.0159278	14.4159	0.748652	4.33513	0.000519303	0.0758191	0.0907748	35.34484
82600	-504.243	-434.749	-69.4949	0.0392652	0.00159787	0.0106385	0.020382	0.0694603	0.0080642	0.0035582	0.0243271	0.0474931	0.00780562	0.0419454	0.0257866	0.00375532	0.0197833	8.62769	0.00926854	12.1548	0.0437843	0.0556924	0.338207	4.14448	3.57784	0.0329997	0.0272218	0.237387	29.57325
82700	-497.658	-429.443	-68.2157	0.00651224	0.0430128	0.0105424	0.0115568	0.00736861	0.00855363	0.0127459	0.00566123	0.0153986	0.088821	0.0377013	0.032381	0.00968502	0.0540137	3.08916	0.000686478	10.2435	0.00563528	0.0115739	4.74482	1.44125	3.15269	0.0201591	0.0789253	0.0450752	23.17741
82800	-495.09	-425.162	-69.9275	0.00247055	0.0349075	0.00268245	0.00476173	0.0134037	0.000156319	0.0589929	0.0015556	0.0229836	0.0262065	0.0118564	0.0226239	0.00036397	0.0146374	8.19085	0.0426077	4.4962	0.0234528	0.0476926	3.4447	9.01103	6.13078	0.0454913	0.0244033	0.0618774	31.73669
82900	-489.902	-421.691	-68.2116	0.000365574	0.00147942	0.0117569	0.0174905	0.00399419	0.0259602	0.013547	4.84259e-06	0.0190963	0.0334345	9.16212e-05	0.00736825	0.0062034	0.017972	3.30169	0.00770819	6.14245	0.0255198	0.03765	4.94815	2.35428	5.99415	0.0363829	0.0246645	0.125672	23.15708
83000	-499.808	-429.428	-70.3799	0.000136602	0.0169914	0.00866646	0.0351712	0.0472525	0.0150764	0.0168858	0.0133634	0.0526024	0.0323049	0.0369204	0.0319119	0.000705627	0.0152767	11.1721	0.0256646	6.89634	0.0494384	0.0427045	2.55128	6.04602	6.77256	0.0170094	0.0719141	0.0302174	33.9985
83100	-494.785	-425.554	-69.2308	0.00704553	0.000466866	0.00931394	0.0118866	0.012245	0.0105193	0.0218099	0.000475318	0.00240499	0.000835361	0.0535298	0.0206419	0.00704967	0.00771171	4.79411	0.00770877	4.84679	0.0165808	0.116292	1.64252	9.03171	7.46859	0.0378244	0.00120012	0.123822	28.25308
83200	-492.614	-421.377	-71.2363	0.00206749	0.00490548	0.00274981	0.0012332	0.0155619	0.00412733	0.00881913	0.0135868	0.0461861	0.00323734	0.0144696	0.00111898	0.00108115	0.00519081	5.49803	0.0304194	14.2154	0.0311512	0.0873685	4.70735	1.27493	12.1339	0.0551772	0.0354584	0.0871617	38.28062
83300	-502.284	-428.332	-73.9522	0.0443681	0.00247171	0.0112661	0.0519557	0.0387425	0.00964397	0.00617189	0.024014	0.00696961	0.00199893	8.45949e-05	0.0722767	0.00248373	0.0213766	27.7468	0.00236211	5.28379	0.0373369	0.074473	12.6421	3.80331	1.91012	0.00464692	0.0224622	0.0387541	51.85989
83400	-493.722	-425.254	-68.4676	0.00644295	0.00125257	0.010374	0.00931593	0.0800389	0.00918945	0.0198079	0.0380135	0.00491774	0.0306839	0.00807897	0.00840719	0.00706619	0.0070268	4.74443	0.0359681	5.00255	0.057369	0.0627509	10.2398	3.63447	0.2859	0.0220576	0.0578418	0.0530864	24.43686
83500	-495.354	-425.185	-70.1683	0.000116251	0.0124767	0.00681896	0.00389671	0.104969	0.0575839	0.00319969	0.0425621	0.00389283	0.00918277	0.0130178	0.00372239	0.00446429	0.00835094	2.72892	0.0385295	10.3492	0.00105178	0.030639	0.0569698	14.1961	5.131	0.00160146	0.0718817	0.0604421	32.94067
83600	-513.839	-441.692	-72.1466	0.0246539	0.0218036	0.0389938	0.0128593	0.0793671	0.075861	0.0135993	0.0178625	0.182989	0.0364441	0.0179677	0.000212715	0.0119665	0.0328878	5.88916	0.0541502	13.3404	0.0260082	0.0143455	7.04265	3.85387	11.8315	0.0117916	0.0622735	0.138496	42.83207
83700	-495.847	-425.389	-70.4583	0.00684683	0.0134163	0.000663883	0.00919661	0.00583566	0.00815471	0.00135687	0.0229637	0.0349622	0.00527136	0.0310813	0.0156011	0.0204355	0.0283263	4.85845	0.0104652	4.34256	0.0340353	0.034454	0.960542	9.68482	14.0689	0.0601035	0.0574245	0.0743859	34.39026
83800	-503.578	-435.848	-67.73	0.0310924	0.0275933	0.0233623	0.0100399	0.0825303	0.00525155	0.0616227	0.0501423	0.0616708	0.0762174	0.000179704	0.0155416	0.0118253	0.0195137	2.34335	0.0296865	5.9973	0.0524054	0.0373067	6.79319	3.30083	1.63465	0.0326166	0.0265964	0.0245145	20.74904
83900	-500.891	-426.179	-74.7117	0.00360049	0.000402745	0.00920717	0.00993929	0.0282023	0.00989047	5.80037e-05	0.0254068	0.00413706	0.0198012	0.0444796	0.000564475	0.00208023	0.0251739	7.67778	0.0510574	27.795	0.0538928	0.0223226	11.6913	2.64201	5.29658	0.0278401	0.0416009	0.175143	55.65746
84000	-499.365	-431.034	-68.3304	0.00417685	0.013177	0.00324099	0.00704273	0.0311686	0.0954639	0.0269934	0.0469716	0.00626779	0.0974711	0.000631965	0.00138424	0.0268344	0.0172541	6.21482	0.0457192	4.42907	0.000886414	0.00716179	6.61451	3.05535	2.85346	0.0121751	0.0996253	0.040218	23.75107
84100	-498.143	-426.835	-71.3079	0.00817935	0.0229809	0.0118738	0.000697347	0.0421689	0.00966541	0.0162149	0.0191202	0.102881	0.0135576	0.0110031	0.00721489	0.00182287	0.00611737	11.366	0.0230654	5.23102	0.0391452	0.0737332	18.0423	1.74194	1.76029	0.0245779	0.00371249	0.059259	38.63862
84200	-502.277	-429.978	-72.2982	0.083453	0.0134293	0.00423763	0.0198211	0.00734727	0.0126847	0.0427199	0.00907697	0.0167254	0.0352995	9.28425e-06	0.0195517	0.0128161	0.0172795	6.89699	0.00107629	11.4121	0.0123097	0.0481313	10.9456	9.38999	4.43112	0.0467789	0.0934746	0.017932	43.59001
84300	-498.011	-424.181	-73.8303	0.00440731	0.00159249	0.00587727	0.00649306	0.0086127	0.0137583	0.00156714	0.00195729	0.0079639	0.0096011	0.00393399	0.0606804	0.0364101	0.00239249	2.04712	0.0248694	10.2065	0.0201243	0.0800489	16.734	3.77319	18.0956	0.0403398	0.0446269	0.0188162	51.25045
84400	-499.112	-429.653	-69.459	0.00225514	0.00172009	0.000968998	0.0016521	0.00796978	0.0666239	0.0167037	0.0100142	0.0718913	0.00335866	0.0178803	0.111496	0.0223676	0.00135661	1.93236	0.00229004	15.8958	0.0366184	0.0449807	7.72082	2.99062	0.296682	0.0115702	0.0649777	0.0612412	29.3942
84500	-508.609	-437.848	-70.7615	0.00754324	0.0101635	0.0322141	0.00695583	0.0561644	0.0830662	0.0619318	0.0249679	0.0247381	0.00184048	0.046769	0.000317081	0.039199	0.0335446	8.98684	0.0631922	14.1153	0.0177174	0.0306691	1.02041	8.00573	3.08251	0.0599013	0.0117972	0.0831957	35.90665
84600	-495.672	-426.324	-69.3484	0.0275159	0.0155266	0.0125739	0.0255173	0.0279288	0.00256388	0.00621632	0.0205349	0.00684406	0.0431366	0.0240208	0.0195486	0.022397	0.0384165	10.3717	0.000604093	7.74387	0.00814652	0.00867199	7.59601	0.174064	2.5519	0.00844239	0.0138808	0.0708324	28.84085
84700	-498.777	-428.269	-70.5074	0.0146476	0.00431758	0.0166546	0.0165696	0.0233658	0.00921667	5.26101e-05	0.0243174	0.0407934	0.00206247	0.0516268	0.00671855	0.00311768	0.00890724	4.133	0.00933304	3.20533	0.0346985	0.0416278	23.6216	0.509559	2.63295	0.000127483	0.100287	0.125054	34.63595
84800	-496.594	-425.434	-71.1598	0.0222462	0.0264743	0.00482689	0.000101343	0.0135201	0.0388495	0.00617284	0.00818159	0.0279387	0.0304006	0.00166254	0.0550309	0.00106058	0.00205392	9.31451	0.0365251	9.69504	0.0123432	0.0488057	2.10844	9.7355	6.55165	0.0281055	0.0572132	0.071377	37.89803
84900	-495.824	-425.79	-70.0339	0.03293	0.00592859	0.0205594	0.00643608	0.017506	0.0532863	0.0729027	0.00179061	0.00449864	0.000311635	0.00740049	0.010406	0.00321256	0.0028766	2.852	0.0151073	9.2264	0.034695	0.0472271	3.63011	7.65568	8.4349	0.0300834	0.0732122	0.0289597	32.26843
85000	-503.008	-434.267	-68.7403	0.0042985	0.00789301	0.00283446	0.00342549	0.136422	0.0179144	0.00273646	0.0211261	0.00533001	0.0390411	0.00964503	0.0953842	0.0416793	0.0898564	2.82928	0.0112311	11.6352	0.0113827	0.0102651	4.73109	2.40968	3.60921	0.0156052	0.0273073	0.0323868	25.80027
85100	-502.007	-430.771	-71.2362	0.0204388	0.00148526	0.00131886	0.00270497	0.0441796	0.0255619	0.0195062	0.00765241	0.0241983	0.122902	0.00998985	0.0818893	0.0320677	0.00984671	14.0738	0.00786261	5.27787	0.00640982	0.0418213	14.5478	0.943831	2.79637	0.0707852	0.0341741	0.0754283	38.27997
85200	-499.241	-431.899	-67.3417	0.00687081	0.0424334	0.00290601	0.0194555	0.0136384	0.0259615	0.00462589	0.014028	0.00691466	0.082273	0.00975964	0.0602789	0.0028695	0.0483906	2.25002	0.00503792	4.45512	0.00340204	0.0273661	6.05332	2.58632	2.89076	0.115666	0.0514908	0.0286576	18.80757
85300	-506.24	-435.028	-71.2127	0.0125265	0.0120718	0.0100257	0.0356978	0.108942	0.0387992	0.00780575	0.0321207	0.00685623	0.0161279	0.0133999	0.00719392	0.0389472	0.0119094	2.17864	0.0125122	22.2282	0.0246666	0.043821	7.84324	1.41285	3.81834	0.178762	0.0473229	0.0218637	38.16269
85400	-502.038	-424.479	-77.5587	0.00270054	0.0364067	0.00609999	0.00470492	0.0106677	0.002964	0.00301103	0.0136409	0.0313878	0.0847093	0.0185216	0.000520004	0.0373396	0.0023451	20.5799	0.00300516	24.5397	0.0177031	0.0581415	4.19311	12.0057	8.11483	0.0417246	0.0354929	0.0479753	69.89235
85500	-506.369	-431.103	-75.2654	0.0230567	0.0151738	0.0261305	0.041311	0.0232922	0.0317715	0.00774222	0.0191423	0.00254122	0.0237983	0.0318113	0.0035302	0.00255688	0.00971712	17.9283	0.00445304	11.584	0.119312	0.128681	8.1999	19.3621	0.7292	0.0360785	0.0220927	0.0506404	58.42624
85600	-496.059	-428.334	-67.7249	0.0271135	0.00144178	0.00280693	0.00942378	0.0538591	0.00112671	0.0219765	0.025534	0.0440335	0.159189	0.0116117	0.0196777	0.0101221	0.0157573	4.29693	0.00770201	8.0656	0.0183098	0.00584086	2.64715	2.27386	2.89895	0.0274194	0.0185462	0.0593393	20.72333
85700	-508.812	-438.831	-69.9815	0.0187316	0.0132827	0.00435865	0.0192003	0.0363278	0.0226209	0.186784	0.0142253	0.0282661	0.000476581	0.0163285	0.0317259	0.000833391	0.0298272	6.7893	0.023985	5.79406	0.0341079	0.0196042	8.35453	0.0320713	10.2216	0.196356	0.0676357	0.0505071	32.00674
85800	-504.744	-433.833	-70.9109	0.0397336	0.0177674	0.0865493	0.0190936	0.0142686	0.0239681	0.00299915	0.00136803	0.00347006	0.0552216	0.0521381	0.0457354	0.00985765	0.000896366	6.73185	0.00109178	10.8393	0.00446371	0.0575933	6.60626	9.47576	2.33884	0.0450081	0.060375	0.119631	36.65326
85900	-501.6	-430.37	-71.2292	0.0253609	0.000533334	0.0393446	0.0219688	0.0220886	0.0106801	0.0891529	0.0384901	0.0696217	0.0236113	0.0021769	0.0448976	0.00389908	0.000834992	6.54035	0.00278997	8.5275	0.0238343	0.0369737	4.99439	10.0358	7.55476	0.0221039	0.0241395	0.0894153	38.24474
86000	-500.693	-431.086	-69.607	0.0146221	0.00980424	0.00792837	0.0150306	0.0846142	0.0141	0.0327024	0.00142476	0.0653197	0.00577381	0.0334572	0.00243316	0.00746098	0.013062	11.6226	0.0673434	8.64687	0.032282	0.05739	6.79095	0.802263	1.69835	0.0597881	0.0250138	0.0232734	30.13381
86100	-505.843	-433.616	-72.2268	0.01275	0.0227645	0.00149174	0.0303428	0.0143585	0.0826244	0.0227314	0.00273487	0.0681361	0.0402893	0.00851437	0.0323573	0.00465653	0.0143492	2.11584	0.0676874	22.6645	0.0218476	0.002286	4.14447	1.89842	11.8409	0.0425662	0.049956	0.0263791	43.23295
86200	-502.824	-433.934	-68.8907	0.0267043	0.00625211	0.000242147	0.0353959	0.0111313	0.000377582	0.0435645	0.146869	0.00106696	0.0337085	0.0248276	0.00338816	0.0350463	0.00851815	3.50857	0.0521391	5.70741	0.0452585	0.024866	2.29777	4.51626	9.87396	0.0606933	0.0397589	0.0485495	26.55234
86300	-496.55	-426.736	-69.8137	0.0219128	0.00348362	0.0357801	0.00325395	0.0713859	0.00873307	0.0195961	0.0161439	0.00547286	0.0119365	0.0282293	0.00209094	0.00508078	0.0222114	13.0424	0.00630627	6.03027	0.0301062	0.0916772	5.17324	1.82579	4.54901	0.0252094	0.0586167	0.0797199	31.16769
86400	-502.085	-430.743	-71.3419	0.0570977	0.0178381	0.000404482	0.00518208	0.0413153	0.00674914	0.00730862	0.0567156	0.0134725	0.0288371	0.0203292	0.0310444	0.00606169	0.0157162	7.26551	0.0331548	4.95688	0.0222527	0.028102	3.42974	8.57754	13.976	0.0565331	0.0879327	0.0666712	38.80842
86500	-500.384	-430.14	-70.2438	0.036757	0.0335977	0.00295154	0.0115899	0.0247229	0.00338961	0.0414871	0.00392261	0.0257956	0.0321918	0.00170939	0.0417371	0.0308561	0.0210833	2.22101	0.024184	13.8128	0.0115823	0.0386538	11.2875	4.84451	0.612747	0.00877941	0.0956982	0.0488779	33.31808
86600	-496.789	-428.441	-68.3483	0.0448518	0.00567592	0.00459241	0.0151058	0.0370884	0.000683274	0.0108688	0.00812586	0.0287571	0.0129973	0.0109928	0.0480718	0.00834636	0.00337017	11.3414	0.0232555	4.387	0.0304532	0.0308118	2.11902	1.31815	4.16383	0.0391707	0.0392664	0.108678	23.84052
86700	-498.05	-427.642	-70.4087	0.0407265	0.00950214	0.011693	0.00477124	0.017994	0.00530176	0.0332675	0.0246418	0.0012993	0.0162205	0.0214029	0.0194246	0.0377856	0.00402281	10.0485	0.00415123	4.33696	0.0189625	0.12076	3.39483	2.92147	12.9502	0.0211223	0.0311606	0.0463241	34.14258
86800	-501.295	-427.709	-73.5853	0.00493573	0.00589676	0.000679426	0.0264607	0.019148	0.00396065	0.0400235	0.0120735	0.0161219	0.0440205	0.0317116	0.0440951	0.0184723	0.0236268	22.0072	0.00816073	7.14977	0.0645804	0.00836727	13.9743	1.36439	5.01021	0.0332225	0.0367253	0.0772761	50.02551
86900	-502.878	-432.594	-70.2841	0.0277676	0.0139943	0.0285039	0.0146109	0.0668377	0.00729049	0.0372303	0.0620727	0.0308489	0.0435666	0.00669928	0.0112741	0.0237216	0.00109081	5.706	0.0302057	3.80819	0.049444	0.0511304	10.1263	10.6211	2.62077	0.011869	0.0141978	0.104519	33.51927
87000	-503.957	-432.481	-71.4765	0.00719848	0.0189719	0.00644264	0.00953068	0.0203171	0.0906316	0.0282896	0.00440608	0.000758915	0.00953619	0.0381603	0.0366157	0.0239406	0.0088313	1.81899	0.00463412	6.59135	0.00893839	0.0151816	10.8752	8.72853	10.8169	0.00887923	0.0962565	0.213061	39.48152
87100	-495.556	-425.501	-70.0553	0.0278191	0.00755834	0.000619493	0.0176564	0.0128124	0.0805267	0.0125936	0.00471771	0.0111664	0.0141878	0.0282152	0.00803201	0.00867096	0.00608907	4.30234	0.0048324	4.10684	0.00574699	0.0678439	13.6434	3.65257	6.20622	0.0431769	0.0321622	0.0695864	32.37534
87200	-504.421	-431.902	-72.5187	0.0232807	0.000717899	0.0205059	0.000806517	0.00553906	0.04608	0.0380732	0.00119081	0.0356182	0.00575739	0.00889254	0.0109876	0.0226156	0.00222822	6.85786	0.0372405	14.9719	0.0776253	0.132706	6.20768	7.03838	8.89434	0.0608619	0.0749295	0.116794	44.69265
87300	-505.053	-431.743	-73.3098	0.0586503	0.00257293	0.00276327	0.00144923	0.0175932	0.124013	0.0157183	0.0208659	0.00811626	0.0393241	0.0191801	0.0124167	0.00674094	0.0235732	3.11057	0.0391056	6.44523	0.0508925	0.00843192	20.4361	8.44234	9.60408	0.0138936	0.0430592	0.101191	48.64785
87400	-510.623	-438.762	-71.8601	0.0719015	0.0110967	0.00480201	0.0353406	0.0948505	0.0315957	0.00221232	0.0173281	0.00179655	0.124776	0.00646073	0.0331436	0.0284812	0.00470163	16.5561	0.0172467	10.3878	0.03185	0.130431	10.3941	3.17061	0.147756	0.0707325	0.00874619	0.0156501	41.39944
87500	-499.52	-431.072	-68.4479	0.00894209	0.00874054	0.00431704	0.0353995	0.0047548	0.0240368	0.0157789	0.0602258	0.00170436	0.148801	0.00456044	0.0303163	0.0125184	0.00194131	3.61593	0.0253497	8.09145	0.0422624	0.00562753	4.14699	2.61926	5.30443	0.0174498	0.000423345	0.107475	24.33868
87600	-499.236	-426.079	-73.1563	0.00379271	0.00516947	0.0109365	0.00851004	0.019297	0.00773464	0.0075726	0.00434574	0.0180432	0.047814	0.0212552	0.0394669	0.00601274	0.0147639	7.55032	0.00418578	20.5785	0.132184	0.0144384	12.7842	5.563	0.876431	0.0578413	0.0570579	0.0474754	47.88031
87700	-500.413	-430.618	-69.7956	0.00514607	0.00580973	0.0284063	0.0297372	0.071134	0.0254309	0.0161601	0.0301816	0.0782555	0.0258246	0.0134769	0.0218813	0.0134162	0.0247499	4.07825	0.00368302	6.65646	0.0179374	0.0434392	2.54304	2.89196	14.3843	0.0202019	0.0337863	0.0142099	31.07688
87800	-498.123	-426.898	-71.2251	0.0119834	0.0216524	0.0168586	0.000158249	0.0106396	0.0188461	0.0320667	0.00921142	0.069668	0.023273	0.014453	0.00523301	0.00476666	0.010365	4.64703	0.000651886	6.37388	0.0297521	0.0058198	8.52217	17.0606	1.08986	0.0838581	0.0341799	0.127273	38.22427
87900	-492.82	-422.149	-70.6709	0.000106185	0.0135682	0.0253708	0.00374041	0.00074384	0.00398687	0.0192116	0.00280837	0.0231368	0.00108325	0.0163241	0.00297477	0.00211587	0.00579296	6.93758	0.0222008	12.7816	0.0317899	0.0246735	4.37132	5.43428	5.51665	0.0876683	0.00809079	0.116644	35.45345
88000	-493.125	-423.403	-69.7215	0.0026292	0.00271389	0.00754411	0.000833511	0.00133194	0.0161026	0.0112395	0.00683631	0.0139208	0.0261831	0.0151032	0.0274215	0.0208918	0.00456527	3.79698	0.0506096	10.8803	0.00277442	0.0325492	11.1745	2.23737	2.25322	0.0202492	0.0866378	0.0141709	30.7066
88100	-499.453	-427.328	-72.1251	0.00146964	0.0199368	0.00615359	0.00442681	0.0340174	0.0203883	0.00176015	0.00860997	0.0446187	0.0150137	0.00366174	0.0249727	0.00621744	0.00602795	6.75635	0.0251617	9.35318	0.0645273	0.0593729	12.2864	7.1704	6.56182	0.113952	0.010335	0.125616	42.72439
88200	-508.167	-435.517	-72.6494	0.0215864	0.0334392	0.0207038	0.105007	0.080635	0.0160698	0.0359612	0.0102512	0.00696782	0.0228626	0.00531954	0.0414979	0.021826	0.00834172	2.62548	0.0102193	13.5879	0.00746633	0.0231169	13.994	4.14995	10.3798	0.0687911	0.0111641	0.0575909	45.34599
88300	-498.472	-429.611	-68.8607	0.00489228	0.00556125	0.0223407	0.0015124	0.0297882	0.03337	0.0490453	0.0161508	0.116606	0.0320915	0.0136216	0.00827109	0.0114399	0.00798644	6.68465	0.0148477	7.18266	0.0164951	0.0725888	1.75666	3.67158	6.48434	0.0480915	0.0416537	0.0761384	26.40238
88400	-498.927	-429.186	-69.7409	0.0146429	0.00374983	0.00997635	0.0106638	0.0825148	0.0669134	0.00306405	0.00642774	0.112095	0.0116753	0.00539392	0.0111193	0.00525085	0.0119002	10.3834	0.0359275	8.57123	0.0129946	0.0158166	4.0588	3.60189	3.59451	0.00287762	0.0586773	0.111794	30.80328
88500	-500.258	-433.026	-67.2322	0.015841	0.0296353	0.00332778	0.0104793	0.000805936	0.0378528	0.0198254	0.00208756	0.0398404	0.020955	0.00222389	0.0180067	0.0149519	0.0117845	2.6367	0.102783	6.38486	0.0890905	0.0317818	5.83009	2.01635	0.722042	0.0485112	0.0390939	0.131305	18.26023
88600	-492.425	-425.525	-66.9004	0.0117343	0.0040126	0.00348188	0.0108913	0.0196219	0.00162601	0.0270376	0.0115896	2.47094e-05	0.0356969	0.00373743	0.0150858	0.00303247	0.00850486	3.61938	0.0233228	3.58151	0.0326125	0.0634489	3.6126	3.69159	1.5567	0.0200712	0.0782453	0.165458	16.60101
88700	-496.934	-428.378	-68.5553	0.0189346	0.0223741	0.0273449	0.0229611	0.0376547	0.00512894	0.00969407	0.0342993	0.014256	0.0313571	0.0046862	0.0170136	0.00351865	0.00224025	4.79877	0.00929264	12.0311	0.0953013	0.0147382	2.42389	2.1204	2.9993	0.0352259	0.0703509	0.0256654	24.87545
88800	-510.797	-440.822	-69.9758	0.0222585	0.000278365	0.0170243	0.0188645	0.0137299	0.0139425	0.0369711	0.100417	0.00219551	0.0831911	0.0233255	0.0198032	0.000988579	0.0120088	3.22956	0.101852	16.9583	0.124889	0.0366892	3.75466	3.79555	3.35571	0.00376456	0.162189	0.0896182	31.97782
88900	-499.076	-430.873	-68.2032	0.0184638	0.0105131	0.0631391	0.012898	0.0620057	0.0643309	0.00157531	0.0078408	0.00134087	0.0405636	0.0220696	0.00323174	0.029811	0.00962259	5.51557	0.0193845	5.84791	0.00761081	0.0165221	1.79552	3.1562	6.24905	0.0737094	0.0173885	0.0689464	23.11522
89000	-503.265	-433.569	-69.6959	0.0108504	0.0345006	0.0229939	0.00172796	0.0302553	0.0127929	0.0350295	0.0287873	0.0726819	0.0668098	0.0142469	0.00514104	0.00670815	0.0295612	5.81852	0.0133648	5.01755	0.0862136	0.0447075	9.57326	5.98282	3.46949	0.0332296	0.055583	0.111669	30.57849
89100	-498.254	-429.271	-68.983	0.0344252	0.0313681	0.0132232	0.00250171	0.0257167	0.040738	0.0139743	0.00334269	0.00377073	0.0106385	0.0282687	0.00855433	0.028094	0.00207738	5.20324	0.0225823	6.22581	0.000738249	0.117886	3.40081	9.17689	2.51012	0.0630727	0.0151156	0.0311428	27.01411
89200	-512.533	-442.688	-69.8453	0.025512	0.00765755	0.00679722	0.0673257	0.0537017	0.0142916	0.00321253	0.0198678	0.0511802	0.0295969	0.0323768	0.0153494	0.00252049	0.00858688	14.0517	0.0221288	6.90087	0.0301774	0.0325833	6.57081	0.282124	2.53244	0.0769784	0.330997	0.156692	31.32547
89300	-497.903	-429.283	-68.6203	0.00571024	0.000896641	0.00622864	0.0104474	0.0116473	0.00898455	0.00469934	0.02993	0.021166	0.0194036	0.0715951	0.00554303	0.00880625	0.0393417	2.02304	0.0882149	7.52747	0.00724366	0.0214905	6.37199	2.72462	6.06882	0.00331752	0.0355445	0.0842393	25.20039
89400	-499.533	-429.84	-69.6937	0.00969132	0.00665763	0.00994974	0.0150587	0.0170507	0.00899215	0.0149425	0.0194706	0.0303609	0.0442854	0.0194376	0.00691594	0.000713169	0.00777323	3.53957	0.0541376	4.61895	0.0182421	0.00494137	3.96375	2.15904	15.6527	0.0732568	0.0982777	0.173188	30.56733
89500	-492.615	-423.792	-68.8239	0.0050613	0.00902114	0.00408058	0.0136724	0.0387479	0.0318099	0.000170132	0.0149354	0.0280227	0.0293144	0.000604028	0.0717526	0.0136968	0.00149225	1.88224	0.000944929	5.42138	0.00651974	0.0310321	3.97175	6.81188	7.74576	0.0105561	0.0471399	0.0268131	26.2184
89600	-505.452	-430.509	-74.9436	0.0054518	0.00549716	0.0448985	0.0114083	0.0320823	0.0106204	0.0317463	0.102611	0.0155211	0.0104829	0.0224344	0.00480021	0.0198424	0.00787426	5.48367	0.0292266	9.44633	0.0596781	0.05756	20.7328	4.49919	16.0922	0.0364517	0.0361311	0.0184147	56.81692
89700	-500.004	-431.346	-68.6577	0.00913114	0.0482981	0.0200229	0.00313499	0.0294477	0.0129434	0.0338377	0.00623081	0.0436786	0.0171864	0.00212573	0.020904	0.00487854	0.00781647	4.57284	0.0420722	10.2903	0.0162318	0.0236124	7.83337	0.240346	1.83207	0.0380912	0.179521	0.0596243	25.38767
89800	-498.252	-427.807	-70.4455	0.0218157	0.0222355	0.00284175	0.0317725	0.00571541	0.0535325	0.0394563	0.0298449	0.00474631	0.0087227	0.00439624	0.00153165	0.0165182	0.0237804	6.14146	0.0241663	7.33249	0.0361736	0.0231806	4.98955	12.9593	2.43313	0.0216267	0.0590916	0.0392544	34.32636
89900	-498.414	-427.02	-71.3936	0.0135562	0.0181957	0.00456113	0.00936922	0.00383021	0.0306386	0.00145655	0.00885964	0.00914335	0.0226961	0.0702239	0.0201587	0.0202531	0.0034417	1.71418	0.0200674	15.2739	0.0274951	0.0231713	3.09707	10.7737	7.79897	0.0345329	0.00201792	0.0652834	39.06678
90000	-492.985	-425.162	-67.8233	0.00838791	0.002617	0.00668488	0.0317413	0.0318961	0.00367904	0.0345979	0.00783918	0.0391147	0.0439244	0.0137513	0.021655	0.006089	0.00033616	7.44754	0.0087445	5.71037	0.0310975	0.00423995	4.88511	1.13029	1.56961	0.0318501	0.0190439	0.125402	21.2156
90100	-497.032	-426.701	-70.3309	0.00826283	0.0140498	0.0571306	0.000671938	0.0640739	0.0162896	0.00732972	0.000530882	0.0408914	0.0276591	0.0136082	0.0094929	0.00422336	0.00559317	7.78898	0.0167744	4.45376	0.04024	0.0552775	6.60227	3.00052	11.3785	0.0151507	0.0540502	0.0781518	33.75351
90200	-500.281	-427.769	-72.5117	0.00241028	0.0166035	0.00111031	0.0164	0.0321949	0.0774749	0.0109665	0.00274928	0.0211393	0.0826631	0.0198534	0.00133553	0.000964351	0.00633029	14.8294	0.0286597	3.44084	0.035533	0.0197904	16.0212	8.9602	0.850735	0.00500127	0.0598429	0.114091	44.6575
90300	-499.183	-425.382	-73.8009	0.0136186	0.0206046	0.00663292	0.016612	0.0243001	0.0128755	0.0417995	0.0248735	0.0240817	0.0164095	0.0081863	0.0117929	0.00625725	0.00569977	10.9381	0.047411	6.39717	0.0112289	0.00817832	8.86498	0.437072	24.0335	0.0232505	0.0543158	0.0543987	51.10338
90400	-494.58	-427.441	-67.1389	0.0247996	0.024849	0.00065421	0.00155039	0.0336962	0.0108561	0.000863802	0.0115309	0.0117064	0.0305615	0.00575971	0.00169964	0.0316888	0.0226608	4.84611	0.0965345	6.19157	0.000977534	0.0237832	3.74964	1.04582	1.54426	0.0242981	0.010919	0.04693	17.79371
90500	-496.268	-425.642	-70.6262	0.00402901	0.00671281	0.00712114	0.00273782	0.0828039	0.00879294	0.0279415	0.00625272	0.0132745	0.0343304	0.00963811	0.0312378	0.00932114	0.0277429	3.65552	0.0482207	12.7141	0.0102433	0.0401509	4.73885	12.3835	1.23627	0.019992	0.0519411	0.0591627	35.22995
90600	-505.244	-434.405	-70.8392	0.00597158	0.00550649	0.0406372	0.0227094	0.0681766	0.0684673	0.0509027	0.00777764	0.0516374	0.00874207	0.0345402	0.00852068	0.000645215	0.0687758	3.88998	0.0163283	4.93857	0.0116007	0.0569788	12.5482	6.23269	8.06072	0.0100978	0.0440749	0.0428098	36.29504
90700	-494.635	-422.569	-72.0666	0.0187997	0.00909243	0.0162775	0.00201893	0.0198878	0.00191119	0.000941351	0.0142307	0.0172589	0.0113545	0.00541731	0.0792213	0.00379251	0.00179826	4.62056	0.00676429	7.79036	0.0401945	0.0359556	7.45722	10.5217	11.6235	0.0147634	0.049108	0.0696504	42.43184
90800	-505.197	-432.132	-73.0646	0.0049295	0.0825843	0.0115616	0.03503	0.039266	0.0217921	0.0205239	0.00544576	0.0630192	0.0164483	0.000915558	0.0445314	0.00283687	0.00855376	11.0317	0.0131078	7.6041	0.0148571	0.0243638	1.34598	14.2549	12.5771	0.0322679	0.0882196	0.0780759	47.42202
90900	-496.407	-426.745	-69.6616	0.0339494	0.00341887	0.00712953	9.8333e-05	0.017982	0.00658595	0.0145796	0.0553897	0.0555355	0.0316662	0.00161182	0.0224161	0.0251498	0.00780556	4.77419	0.0226239	5.76999	0.0619806	0.0251053	5.58687	8.18475	5.6144	0.0197033	0.0181698	0.0459834	30.40708
91000	-504.294	-430.663	-73.631	0.0361107	0.00442206	0.00832777	0.0247845	0.00179437	0.0120796	0.0213045	0.0553965	0.025462	0.0500706	0.0216626	0.0207926	0.0153926	0.0218863	16.694	0.00149394	3.35003	0.0123902	0.0172908	24.5513	0.796642	4.34631	0.00885373	0.0114272	0.144554	50.25378
91100	-498.103	-428.598	-69.5053	0.0374882	0.0136464	0.0116288	0.00793321	0.0311934	0.00476012	0.0366707	0.0311441	0.0333173	0.0071317	0.0399077	0.00276683	0.0122355	0.0345325	5.08353	0.0153669	4.98658	0.034109	0.0597863	3.74633	4.53021	10.7679	0.00369581	0.0243096	0.0695118	29.62565
91200	-499.535	-428.573	-70.9614	0.0210155	0.00844374	0.0187941	0.0232902	0.00804128	0.0158732	0.0391144	0.0155105	0.0598626	0.0381884	0.00646652	0.0138557	0.0158373	0.025137	7.81708	0.0133463	8.06549	0.0414073	0.0166871	14.9184	2.77716	2.82604	0.00139948	0.0406249	0.078761	36.90579
91300	-504.011	-430.586	-73.4258	0.0177844	0.0382503	0.00172628	0.00220099	0.00353876	0.0535035	0.0537858	0.00819046	0.0426768	0.0542537	0.0402712	0.0232137	0.0012041	0.000843795	8.64774	0.00666496	10.6868	0.0172196	0.035788	2.74591	3.61231	22.8852	0.060916	0.112937	0.074914	49.22775
91400	-506.877	-439.23	-67.6473	0.00629062	0.0150739	0.00223669	0.00435705	0.047373	0.109614	0.00788944	0.119693	0.0170325	0.0414536	0.0598618	0.00937884	0.000316012	0.0469952	4.5317	0.0183013	3.54628	0.0305578	0.0973084	7.503	2.56129	1.36389	0.0857786	0.0336219	0.0762495	20.33555
91500	-504.482	-432.073	-72.4085	0.0119676	0.0156188	0.000313198	0.0214594	0.0143587	0.0988141	0.0174158	0.0234655	0.0181394	0.014254	0.00468081	0.0415953	0.00961372	0.00244617	7.67016	0.0162883	13.1738	0.114401	0.0987958	19.6996	0.0399331	2.84977	0.0298867	0.0712595	0.08334	44.14138
91600	-498.815	-427.521	-71.2948	0.0133969	0.0246519	0.0249255	0.00877264	0.0590371	0.0137189	0.0435408	0.038771	0.0292152	0.00470297	0.0413387	0.000713735	0.000189903	0.0026921	4.86018	0.00594589	7.21507	0.0203956	0.0408122	6.71218	9.22321	10.0317	0.023976	0.0902382	0.0437368	38.57312
91700	-488.809	-418.687	-70.1224	0.00383672	0.00980993	0.00200766	0.000695901	0.0378378	0.0201164	0.0139627	0.000725168	0.00804884	0.023976	0.012773	0.00297456	0.00996183	0.00892832	5.18578	0.0052406	17.5073	0.0134632	0.00633012	6.09433	3.42087	0.223896	0.00211399	0.058297	0.0375217	32.71075
91800	-497.195	-426.386	-70.8087	0.0181511	0.0325613	0.000819958	0.00612743	0.0434747	0.00522551	0.0382263	0.0458595	0.0149363	0.0219441	0.0025969	0.0378259	0.00282969	0.00443125	9.58583	0.010574	9.09134	0.0531837	0.0579693	10.9343	5.31945	0.665774	0.0261843	0.0555711	0.0673641	36.14258
91900	-497.946	-428.125	-69.8207	0.022861	0.0130936	0.0055455	0.00703032	0.0503401	0.050267	0.00982312	0.0643646	0.00825488	0.0607873	0.00122576	0.0506826	0.00253835	0.0027901	3.59387	0.0155676	9.17639	0.026243	0.0364132	5.08809	10.5473	2.25241	0.0550703	0.00450586	0.0568821	31.20238
92000	-494.219	-426.947	-67.2722	0.0127127	0.0182214	0.00380314	0.00556271	0.0685124	0.011787	0.0149722	0.0355272	0.00165177	0.110852	0.012064	0.00301682	0.00889306	0.0163519	4.71491	0.0249872	5.39527	0.0205968	0.0699216	2.98669	3.05703	1.82704	0.00533478	0.00808986	0.02639	18.46019
92100	-510.898	-440.796	-70.1021	0.0632195	0.00917332	0.0015693	0.0114916	0.000555956	0.0427362	0.0354971	0.0121692	0.0480258	0.115762	0.00254072	0.0257352	0.0298124	0.0364238	8.3568	0.00401641	15.1465	0.0334187	0.0118332	7.15339	0.0416279	1.11921	0.0622426	0.12325	0.122243	32.60928
92200	-497.149	-429.586	-67.5631	0.000373641	0.0178408	0.00105799	0.0090059	0.00579906	0.000643751	0.0254864	0.0163571	0.050661	0.106868	0.0502598	0.00397828	0.00674583	0.0216976	1.83072	0.0286211	10.346	0.00204819	0.0391829	4.90889	0.706937	1.5416	0.074813	0.0726527	0.0464512	19.91471
92300	-489.645	-420.894	-68.7508	0.0163012	0.00310751	0.002263	0.00658398	0.00931197	0.0162998	0.00734036	0.00210669	0.000305587	0.0205223	0.0100828	0.0263835	0.0121179	0.00711894	1.90848	0.0207473	10.1655	0.0285778	0.0467701	8.91044	3.03842	1.4561	0.0279937	0.0194917	0.0905265	25.85291
92400	-499.335	-430.563	-68.7721	0.0204028	0.00311476	0.00790294	0.000351461	0.0198802	0.0191507	0.0200861	0.0337285	0.00251245	0.0087414	0.0134158	0.0262217	0.00276466	0.0121094	5.11312	0.0747622	5.72745	0.019815	0.0270377	5.15957	2.07629	7.24048	0.166721	0.067767	0.0958471	25.95924
92500	-504.419	-434.442	-69.9772	0.00399982	0.00648297	0.0177716	0.00632695	0.102108	0.0864053	0.0403243	0.0333185	0.0215588	0.0500778	0.0232433	0.0239385	0.0434182	0.0070546	7.74581	0.0329379	4.81407	0.00319542	0.0277521	6.29785	6.50474	6.05306	0.00129282	0.0348084	0.00339972	31.98494
92600	-494.174	-425.893	-68.2814	0.00199408	0.0114554	0.0082715	0.00663809	0.0238454	0.0478108	0.0159516	0.00214575	0.0335591	0.054941	0.0017707	0.0126233	0.0142213	0.0161368	2.26311	0.00883956	8.29324	0.00139699	0.0698043	0.0252204	3.34595	9.12871	0.0366492	0.0450315	0.0369128	23.50623
92700	-495.838	-425.631	-70.2067	0.0121191	0.00377405	0.00125514	0.0136823	0.00224556	0.0173311	0.0190401	0.0720785	0.0222698	0.00778584	0.00856282	0.00575061	0.000116755	0.0236709	2.65225	0.0334756	7.08891	0.0368893	0.0740559	6.21669	11.762	5.01497	0.0124361	0.00387443	0.027269	33.13249
92800	-498.219	-429.8	-68.4187	0.0208714	0.00634755	0.0169811	0.00434595	0.112094	0.00972038	0.0409378	0.0100456	0.0149638	0.0312459	0.011359	0.0295239	0.00637006	0.0120816	1.90978	0.0391664	4.77974	0.0360133	0.046667	2.16218	5.60087	9.15824	0.00200841	0.0940763	0.0368622	24.19249
92900	-502.182	-433.099	-69.0831	0.0120395	0.0377943	0.00117408	0.0133739	0.0144652	0.0187679	0.0687034	0.0250618	0.0196309	0.00662839	0.0389899	0.0678043	0.00126322	0.00565002	8.23525	0.0396018	6.06136	0.062913	0.0515806	4.71233	7.02688	0.844566	0.0370358	0.0761566	0.0356818	27.5147
93000	-497.689	-429.032	-68.6575	0.00279393	0.00779168	0.00798733	0.03068	0.0320416	0.0284641	0.00720405	0.0288756	0.0494212	0.0337665	0.0128133	0.00640476	0.0187374	0.016133	3.60738	0.0135616	6.02464	0.00935367	0.0280527	2.48565	5.26068	7.39564	0.00141045	0.0697415	0.207023	25.38624
93100	-496.628	-422.298	-74.3297	0.00399377	0.0111793	0.00134224	0.000498537	0.0550959	0.00598574	0.0200108	0.00487471	0.00786283	0.0106042	0.0551509	0.0342608	0.00345117	0.00457579	4.80716	0.00257367	11.4008	0.0520696	0.00559964	4.05837	18.03	15.066	0.0281512	0.032846	0.0448213	53.74732
93200	-498.159	-428.108	-70.0505	0.00230817	0.00634954	0.00533076	0.0109933	0.00805884	0.0552497	0.0388013	0.0230747	0.047099	0.0887046	0.0249502	0.0142302	0.0108196	0.00226256	14.3037	0.0021837	9.74052	0.044164	0.0108699	3.65258	2.17399	1.90346	0.064368	0.0581477	0.0590778	32.35127
93300	-498.383	-425.704	-72.6787	0.00141145	0.00424218	0.00588364	0.00571805	0.0612147	0.0102313	0.0318978	0.024056	0.0252092	0.0285212	0.00035556	0.0177374	0.0281656	0.00211921	5.17689	0.0457673	17.4308	0.000735025	0.0552829	3.33504	12.8783	6.18245	0.00543307	0.111464	0.0237456	45.49266
93400	-502.127	-428.868	-73.2596	0.00646229	0.0172435	0.0160104	0.00178266	0.0720934	0.00216424	0.0447484	0.00355366	0.0330645	0.00615603	0.0498129	0.017668	0.0293123	0.0297711	3.0096	0.00231616	13.0129	0.0228986	0.00402375	2.55589	4.69609	24.6093	0.0218342	0.0444115	0.087833	48.39695
93500	-500.752	-429.36	-71.3921	0.00740285	0.0418309	0.000523798	0.0021453	0.0999045	0.0169745	0.00873818	0.0729221	0.0470805	0.00626159	0.00405347	0.00561545	0.00746921	0.0231835	3.06643	0.0156235	11.0223	0.00323017	0.0766832	10.2762	7.9933	6.14185	0.0377752	0.0401111	0.0419263	39.05951
93600	-502.13	-429.055	-73.075	0.00686709	0.00156902	0.0458107	0.0116851	0.0234385	0.0755176	0.0413096	0.0121365	0.0517729	0.04875	0.0015196	0.00873524	0.00263985	0.00914771	3.58095	0.0611388	11.8749	0.00818161	0.0400458	5.64801	3.33026	22.5062	0.00870072	0.0223365	0.0524887	47.47417
93700	-506.444	-427.184	-79.2592	0.0050381	0.0421462	0.019571	0.00232509	0.0539047	0.0112943	0.0184113	0.0181916	0.00985947	0.00226796	0.0503986	0.0113494	0.00112652	0.00923523	34.035	4.72438e-05	12.9017	0.0235902	0.0184351	14.7905	7.45242	8.69803	0.0838448	0.0863744	0.050142	78.39515
93800	-503.126	-434.244	-68.8816	0.0230856	0.00561308	0.00143242	0.0415827	0.0181437	0.124119	0.010928	0.0254552	0.0312005	0.016014	0.00361189	0.00271435	0.00597162	0.0571642	3.34268	0.00607589	5.03043	0.0238294	0.0344522	0.937726	13.3451	3.2385	0.0849327	0.0584745	0.0378976	26.50717
93900	-492.96	-425.007	-67.9529	0.0269375	0.00161278	0.00884231	0.0166847	0.0232994	0.0100368	0.0204936	0.0232517	0.0285273	0.047005	0.00541772	0.00267511	0.00609173	0.00559468	5.42639	0.0270643	7.00042	0.053816	0.0218504	4.08075	4.29065	0.620857	0.0504842	0.0325805	0.0321374	21.86348
94000	-497.012	-426.348	-70.6634	0.00515148	0.00448289	0.0166075	0.0135947	0.00865791	0.0214393	0.0244443	0.0299254	0.018205	0.0228208	0.000951589	0.0257494	0.000970644	0.00048087	12.1586	0.00599074	4.09194	0.0804893	0.0572603	5.44695	3.14425	9.99972	0.0611906	0.0498724	0.126507	35.41622
94100	-501.598	-429.675	-71.9237	0.0157671	0.00911294	0.00991364	0.00741917	0.0432479	0.0653324	0.0501709	0.00130185	0.0636883	0.00180165	0.0257714	0.00453735	0.000456035	0.0103173	6.76284	0.0144944	17.5592	0.00917137	0.0293241	2.56852	9.36214	4.84438	0.0503489	0.0389778	0.16907	41.71731
94200	-493.131	-422.311	-70.8199	0.00278787	0.0295638	0.0135165	0.0109179	0.0168331	0.00493765	0.0217121	0.0218193	0.0216412	0.0177106	0.00199573	0.00876098	0.000610686	0.0207317	12.2274	0.0274005	8.22531	0.0201781	0.0099018	4.64434	6.22067	4.54682	0.00270211	0.0347935	0.0453147	36.19832
94300	-497.253	-429.547	-67.7052	0.00445937	0.00250253	0.0110025	0.00864253	0.000403431	0.0126921	0.0510697	0.0334354	0.0132113	0.0170725	0.113483	0.00130551	0.00661618	0.00651941	2.05441	0.0287999	6.77637	0.00163806	0.0504554	6.02893	4.28983	1.07943	0.012641	0.0140973	0.00621611	20.62524
94400	-508.645	-437.255	-71.3897	0.00589964	0.00581547	0.0158966	0.0258978	0.028179	0.0503534	0.00764788	0.0233637	0.0139695	0.173809	0.0248466	0.0128184	0.000697743	0.0124194	5.06451	0.00758398	5.2328	0.0226586	0.27129	3.46744	6.34576	18.0675	0.0545067	0.0359222	0.0760147	39.04757
94500	-501.862	-430.151	-71.7116	0.00333868	0.0101019	0.0163479	0.0172287	0.014839	0.0053844	0.0290695	0.00688511	0.00612997	0.0309301	0.0283347	0.0451328	0.00034695	0.000121862	4.1272	0.0376683	17.3047	0.122723	0.00948797	2.58826	6.38121	9.65488	0.136313	0.0289847	0.0512883	40.65687
94600	-495.392	-425.987	-69.4052	0.0125347	0.0298491	0.0021526	0.0163625	0.0489878	0.0310412	0.0116724	0.0170171	0.0101362	0.0255901	0.0232366	0.00274232	0.00605077	0.00870837	3.60743	0.00386587	5.46749	0.0418698	0.0526155	0.345796	10.0758	9.16909	0.0789859	0.0106058	0.0255874	29.12522
94700	-506.048	-437.525	-68.5228	0.0290489	0.0887696	0.00785471	0.00269891	0.00298063	0.0527746	0.00220974	0.0112259	0.0280873	0.126546	0.0030867	0.0223878	0.0528248	0.0183002	3.48294	0.0308286	4.53886	0.0209465	0.0196784	10.4511	5.30399	0.349896	0.0168483	0.000702768	0.0482902	24.7129
94800	-501.902	-432.408	-69.494	0.0486502	0.0195549	0.00760345	0.00445723	0.00421536	0.110143	0.0357937	0.0118996	0.00878254	0.0208966	0.0029554	0.0125702	0.0034318	0.014468	8.17533	0.034069	6.61368	0.0317686	0.141939	1.43885	3.0382	9.71416	0.0317279	0.0116079	0.0321605	29.56892
94900	-503.496	-433.208	-70.2873	0.0131982	0.00959652	0.00830803	0.00792196	0.0402914	0.0650089	0.0212121	0.0327994	0.065453	0.0720311	0.0104428	0.0171411	0.0054	0.00186	17.3411	0.015133	7.58244	0.135652	0.0554467	5.56038	0.617887	1.68989	0.0220645	0.075598	0.069421	33.53565
95000	-498.614	-429.35	-69.2634	0.0420151	0.0211731	0.00614999	0.00694923	0.018894	0.00511131	0.00885894	0.00622782	0.0522328	0.112166	0.00528694	0.0372505	0.00745024	0.0234197	4.11083	0.0141304	5.82128	0.0103177	0.0476189	0.189879	12.9385	4.78241	0.0405903	0.0385714	0.0687278	28.41602
95100	-497.041	-427.456	-69.5854	0.00136307	0.0180803	0.00378278	0.0184127	0.0187862	0.0440945	0.00278139	0.0959292	0.00457383	0.0569209	0.00125717	0.00830611	0.0100679	0.0169171	4.45506	0.00127338	4.86198	0.0199954	0.0556254	2.78976	15.7019	1.70629	0.0399371	0.0131528	0.0796871	30.0259
95200	-498.633	-428.354	-70.2796	0.0195354	0.0208277	0.000130092	0.0243112	0.0333091	0.0343425	0.0131387	0.0197421	0.00410828	0.0605985	0.0396485	0.0282609	0.000248365	0.0048153	9.21295	0.0317125	8.13031	0.0865755	0.0161297	12.2459	1.49423	1.88665	0.00274307	0.0362936	0.0504928	33.49698
95300	-494.916	-423.036	-71.8804	0.0141489	0.0012087	0.00236413	0.00454662	0.00658434	0.0194845	0.0493285	0.0207773	0.016708	0.00702664	0.000984642	0.0192034	0.00120515	0.00712714	2.8108	0.0243135	15.5451	0.0201817	0.114981	9.69705	4.56489	8.45511	0.00628827	0.0279145	0.0634465	41.50075
95400	-498.867	-431.156	-67.7109	0.0203407	0.00274327	0.0036622	0.000510582	0.0351553	0.084885	0.0212358	0.0307732	0.0371539	0.0579594	0.0441719	0.00507935	0.00600717	0.0410704	3.17387	0.0319829	7.22874	0.00228709	0.0310046	6.70492	0.450497	2.45782	0.00937854	0.0672482	0.104855	20.65336
95500	-506.044	-437.37	-68.6749	0.0266643	0.015759	0.036743	0.00128382	0.0283045	0.0379047	0.0293903	0.167868	0.0151008	0.0601229	0.0615455	0.0125892	0.000619354	0.00260049	2.87461	0.00172761	4.86385	0.0172508	0.0948042	0.61433	6.69749	9.67047	0.102719	0.00947827	0.0302594	25.47349
95600	-500.676	-432.96	-67.7154	0.00520426	0.0017087	0.0140879	0.0221596	0.135301	0.0121353	0.0454169	0.0149946	0.0254143	3.00264e-05	0.0137922	0.0269423	0.0384127	0.0150985	3.42099	0.0144214	6.62193	0.0327299	0.0904257	6.03365	3.38662	0.487747	0.0037882	0.0478135	0.165223	20.67603
95700	-495.306	-427.738	-67.5675	0.00582824	0.0129129	0.00174379	0.0390254	0.00748942	0.0351866	0.0203849	0.0254536	0.0128841	0.0226963	0.0199177	0.0183108	0.0149952	0.00149618	2.21112	0.0109951	2.83431	0.0166959	0.00262268	6.12132	2.33494	6.08617	0.00403255	0.0287834	0.0469604	19.93627
95800	-499.122	-429.074	-70.0479	0.0179818	0.00528451	0.00832599	0.00411615	0.00457792	0.0501617	0.00723036	0.00244495	0.0537831	0.0127932	0.00819147	0.0287505	0.0157365	0.0406958	2.93642	0.0153287	16.6366	0.055995	0.0468316	5.41775	0.492362	6.27814	0.101036	0.0298761	0.0678513	32.33828
95900	-493.359	-425.356	-68.003	0.00901972	0.00798812	0.00414101	0.00214284	0.0826125	0.00196039	0.00217232	0.033991	0.0159488	0.0666003	0.0176602	0.00999612	0.0236386	0.0166313	3.74928	0.0359459	6.2006	0.0147965	0.00939326	3.16358	4.85538	3.65117	0.00956515	0.0288824	0.100937	22.11404
96000	-505.504	-434.949	-70.5555	0.00542353	0.00496247	0.00994681	0.0070378	0.00718983	0.0120221	0.129997	0.012081	0.0192334	0.108048	0.000431222	0.00630499	0.000452249	0.0052717	5.20344	0.00308547	8.53117	0.0227218	0.209036	1.73419	16.0984	2.58966	0.0940015	0.0590367	0.00356032	34.87673
96100	-506.103	-436.659	-69.4433	0.00918886	0.0149215	0.0120574	0.0664269	0.0318112	0.00695622	0.00821825	0.00147226	0.0218391	0.116712	0.0163211	0.0418498	0.0353111	0.0220763	2.2617	0.0297599	4.79634	0.0157243	0.0843071	4.17182	16.6972	0.721946	0.0120446	0.0979247	0.0216586	29.31558
96200	-495.867	-427.344	-68.5228	0.00524736	0.00033296	0.0117017	0.0060714	0.00629059	0.00837976	0.00853564	0.0190376	0.0233595	0.032246	0.00440035	0.0214278	0.00424391	0.00800932	4.61543	0.0132925	5.18239	0.133885	0.171852	8.93959	4.07174	1.33311	0.0125242	0.0157769	0.0639561	24.71283
96300	-494.492	-424.384	-70.1088	0.00758871	0.0197372	0.014543	0.000236486	0.0114886	0.00517491	0.00366765	0.0365807	0.0285226	0.0107131	0.0130461	0.048885	0.0368812	0.0118477	11.5376	0.00106323	10.912	0.00792251	0.0217135	6.55478	1.74611	1.50673	0.0286429	0.0276274	0.0497819	32.64287
96400	-500.269	-431.449	-68.8203	0.00456684	0.00917641	0.00118478	0.000211787	0.0166699	0.0226044	0.0296745	0.0605461	0.0656316	0.0269943	0.035852	0.0265561	0.0189056	0.000186254	5.57271	0.0123825	8.47341	0.019337	0.0918914	5.84817	2.60528	3.01312	0.0881738	0.0029911	0.154033	26.20025
96500	-499.078	-429.443	-69.6348	0.0325532	0.00922711	0.00854005	0.00648975	0.0403148	0.0271667	0.00126666	0.0138864	0.000842982	0.0542727	0.0485187	0.00668971	0.0301354	0.00386208	2.20355	0.0214226	8.57009	0.014612	0.0923739	10.7825	7.31054	0.782899	0.0133935	0.0539438	0.144037	30.27317
96600	-497.399	-428.294	-69.1047	0.00553405	0.0222151	0.00166851	0.0198864	0.0101006	0.0088117	0.0253241	0.0126663	0.000870469	0.0230463	0.0346424	0.0774595	0.00146968	0.0166117	8.7628	0.0309308	7.46871	0.004588	0.0212914	3.3059	6.33939	1.28493	0.0766784	0.040743	0.0262846	27.62255
96700	-498.4	-428.445	-69.9543	0.060046	0.016009	0.00671111	0.0181102	0.00452032	0.00703498	0.012644	0.00898185	0.0195596	0.00879718	0.0323435	0.0265864	0.000706193	0.0149935	7.28313	0.00641872	4.44299	0.0331612	0.0805929	4.42442	4.54424	10.6765	0.0468164	0.00570943	0.0895015	31.87053
96800	-498.488	-425.147	-73.3417	0.00370104	0.00725135	0.00554746	0.00417673	0.0195154	0.0157713	0.017212	0.0108098	0.0376404	0.0102978	0.0521912	0.00893617	0.0143842	0.00671092	1.81726	9.03735e-05	26.7989	0.0203063	0.0190963	4.00821	7.70334	7.99131	0.00825933	0.106723	0.119883	48.8075
96900	-501.306	-430.968	-70.3381	0.0493047	0.021741	0.00377972	0.0053894	0.0621517	0.022129	0.0127941	0.0244291	0.0158634	0.0161834	0.0908586	0.00391919	0.00240807	0.0240627	6.91548	0.0032994	13.5566	0.0593037	0.025339	7.82941	4.51144	0.360723	0.0302691	0.0500742	0.0927612	33.78972
97000	-500.387	-428.415	-71.9721	0.00165078	0.0343032	0.0146885	0.0530612	0.108012	0.0163032	0.00102681	0.0049403	0.00684136	0.0026021	0.00190071	0.0169061	0.00544035	0.0192114	7.00042	0.0192561	20.9826	0.025708	0.0300951	8.74999	1.00891	3.67861	0.0154983	0.103471	0.0577924	41.95928
97100	-497.278	-426.468	-70.8096	0.0090554	0.0340842	0.0275245	0.0364472	0.00535992	0.000817787	0.0297282	0.0241942	0.0132616	0.00987493	0.0111484	0.0248692	0.000468983	0.01053	3.89422	0.00196797	13.589	0.0432867	0.00329548	0.44998	8.80808	8.99565	0.0085294	0.0601644	0.0555442	36.14708
97200	-501.346	-426.686	-74.66	0.0108466	0.0162428	0.00200847	0.00233787	0.0286907	0.00295432	0.0351265	0.00836545	0.0410359	0.0210713	0.00499626	0.0175601	0.00781497	0.00881663	15.365	0.0503075	7.89265	0.0491418	0.110352	13.4812	2.37638	15.7633	0.044201	0.03069	0.0281832	55.39917
97300	-508.099	-439.168	-68.9313	0.0103783	0.00520681	0.00915106	0.0096831	0.0278764	0.0307627	0.0265156	0.0944935	0.00101632	0.0665667	0.00566522	0.0303109	0.0355546	0.0138546	10.0865	0.00326267	3.5818	0.13073	0.0028435	8.85097	1.18646	2.18189	0.0744946	0.13609	0.153559	26.7556
97400	-493.561	-423.864	-69.6973	0.0158931	0.007134	0.0266226	0.037022	0.00973989	0.00130908	0.00668738	0.0266626	0.00192209	0.00415023	0.002073	0.0554066	0.000856197	0.0015682	5.46953	0.002482	9.03218	0.030601	0.0216923	7.63308	2.0853	6.06071	0.0287461	0.0139101	0.0103564	30.58563
97500	-493.799	-425.377	-68.4214	0.0141051	0.00140339	0.00784297	0.00994601	0.0272154	0.0163505	0.00865022	0.0658398	0.0290364	0.0136551	0.0147208	0.0517096	0.00593303	0.00124862	6.42851	0.0094437	4.14273	0.0121372	0.0205871	2.37146	2.14714	8.67908	0.0316028	0.0351893	0.0603383	24.20588
97600	-493.677	-424.537	-69.1394	0.00110921	0.028469	0.00455805	0.0109181	0.0337806	0.0332211	0.0146384	0.00246099	0.00783861	0.086978	0.0033946	0.000304491	0.0161129	0.000833556	4.20294	0.0149726	13.4463	0.00899586	0.0460861	4.57636	0.732399	4.35742	0.0055249	0.117284	0.0429758	27.79587
97700	-499.368	-426.943	-72.4242	0.0227326	0.00730666	0.00828462	0.0246774	0.0195845	0.0137483	0.00909129	0.0147949	0.00872779	0.121308	0.000371683	0.0309804	0.00609007	0.000943046	3.50705	0.0505195	18.784	0.00985384	0.0242209	13.2612	0.442333	7.71513	0.0166105	0.00725306	0.112993	44.2198
97800	-500.745	-430.901	-69.844	0.00567626	0.0149143	0.0240779	0.00215058	0.0394453	0.0147606	0.0263416	0.00241689	0.018989	0.0136295	0.111584	0.0322651	0.0098309	0.0218806	7.83447	0.0130398	12.9523	0.0170183	0.0946381	6.20598	2.44765	1.28698	0.00968668	0.0501228	0.0693733	31.3192
97900	-498.398	-428.105	-70.2931	0.0104472	0.00324838	0.0161126	0.020857	0.0361608	0.0359694	0.0106199	0.0189835	0.0364593	0.0184193	0.0149192	0.0185457	0.00762462	4.21723e-05	3.14303	0.00270326	10.5564	0.010319	0.117245	13.1344	4.07561	2.08599	0.109755	0.00350965	0.0770069	33.56438
98000	-504.587	-434.485	-70.1022	0.00399392	0.017132	0.0322088	0.0162629	0.0034638	0.0123798	0.0116708	0.00697387	0.012938	0.0873916	0.0383214	0.00506175	0.0103107	0.0722287	8.72433	0.0195639	6.02326	0.0457912	0.0223674	1.53641	8.28155	7.33184	0.0480283	0.109976	0.136497	32.60996
98100	-505.206	-435.224	-69.9821	0.0243647	0.00173909	0.00294087	0.00501562	0.0502253	0.0234453	0.12336	0.0298296	0.0400358	0.0100661	0.0249854	0.0689136	0.00998194	0.0292048	5.29754	0.0173641	13.4255	0.0525935	0.0865103	3.09578	7.81575	1.64823	0.00239808	0.0235201	0.100225	32.00946
98200	-499.511	-428.966	-70.5442	0.0121892	0.0189033	0.0143351	0.0240702	0.0208168	0.00987866	0.052497	0.0155836	0.0698043	0.0287635	0.00941445	0.0343162	0.00806093	0.00580681	2.10055	0.00134308	8.80757	0.0198668	0.0696211	5.64794	10.9162	6.86202	0.0355913	0.0202399	0.0144914	34.81986
98300	-502.263	-433.857	-68.4059	0.00110017	0.0638935	0.0136578	0.00517129	0.0995692	0.0229384	0.000813284	0.0172049	0.00880007	0.0586982	0.0378444	0.0422212	0.00468204	0.0150887	3.17203	0.0169467	10.8373	0.0161347	0.17477	4.6054	1.83148	2.97809	0.00210229	0.0166109	0.0858255	24.12842
98400	-499.289	-428.384	-70.9058	0.0140103	0.00322471	0.0227467	0.0376425	0.0188491	0.0293925	0.0603699	0.0453547	0.0223671	0.0384919	0.000455249	0.00327598	0.0115051	0.00918438	2.67307	0.00751109	4.93784	0.0232576	0.0479705	5.43634	7.3777	15.7233	0.0302068	0.0246459	0.0290138	36.62776
98500	-498.125	-427.387	-70.7383	0.00152025	0.0573801	0.00177416	0.00784536	0.0197132	0.00893075	0.00764594	0.0319219	0.0356758	0.106755	0.0255759	0.00124181	0.0011611	0.015773	9.25116	0.00788181	4.89927	0.0563892	0.0239097	7.36422	2.22234	11.539	0.00561469	0.0200552	0.0776674	35.79038
98600	-497.189	-427.119	-70.0704	0.0140717	0.0274163	0.00950891	0.0142154	0.0112809	0.0567129	0.0199304	0.0576747	0.00547124	0.0376963	0.00199326	0.0118242	0.00243606	0.00135125	4.73742	0.0464712	10.6582	0.0267991	0.0713722	8.20791	6.95349	1.37723	0.0131688	0.0326182	0.0545768	32.45088
98700	-496.894	-425.996	-70.8973	0.00850737	0.00708828	0.0186856	0.00433708	0.0632797	0.024033	0.00263835	0.00577294	0.00611892	0.000866172	0.00832068	0.00856882	0.0185102	0.00392856	5.90495	0.00122683	5.8568	0.00226999	0.128603	5.58518	5.7304	13.0118	0.0283399	0.0141362	0.141206	36.58561
98800	-500.692	-429.372	-71.3199	0.0189607	0.00564959	0.021312	0.0130835	0.0811231	0.0135675	0.0296537	0.0266124	0.0520481	0.0169562	0.0150426	0.00994927	0.0382035	0.00648619	6.11636	0.00456115	5.91158	0.026186	0.0679861	13.0559	0.614702	12.4692	0.02961	0.0052855	0.0487345	38.69869
98900	-498.258	-429.193	-69.0648	0.0104358	0.00993768	0.00106571	0.000244031	0.0176014	0.0191276	0.0266963	0.0173223	0.00396164	0.0666873	0.0551856	0.00413041	0.0432696	0.0168548	3.10295	0.00884443	4.10159	0.0160849	0.00315198	7.70904	6.86312	5.09099	0.0189817	0.0675992	0.148046	27.42292
99000	-508.129	-435.905	-72.2238	0.0334366	0.012412	0.00140134	0.022074	0.0408382	0.0340566	0.0139888	0.013808	0.0122557	0.0273298	0.00269948	0.0606766	0.00226597	0.00859517	11.3077	0.0022327	15.5786	0.0707713	0.0937386	6.41635	0.173251	8.8811	0.00804093	0.112943	0.28741	43.21804
99100	-491.653	-421.858	-69.795	0.00398174	0.000601751	0.0124443	0.00661144	0.00273283	0.00114276	0.00282745	0.0169785	0.000650274	0.0747785	0.0208444	0.00547285	0.00757291	0.0296683	6.02437	0.00553551	3.71962	0.0103455	0.00683578	12.0639	4.47359	4.44005	0.0232058	0.0367078	0.0834828	31.0739
99200	-496.722	-426.506	-70.2161	0.00896229	0.00700878	0.0309641	3.36798e-05	0.0273724	0.00254668	0.0152819	0.0027681	0.0079784	0.0327594	0.00655963	0.0245217	0.000312531	0.0352252	7.20277	0.0343357	6.39613	0.0173986	0.0128937	0.387139	7.30901	11.3932	0.029853	0.15072	0.0436879	33.17945
99300	-500.415	-430.189	-70.2263	0.0310861	0.0237322	0.000425801	0.0183339	0.0421395	0.0105629	0.00117958	0.0697178	0.0126043	0.0285435	0.0108391	0.00415073	0.00314489	0.0251175	3.22285	0.0177205	13.2167	0.0837429	0.109077	7.39959	1.77192	6.98266	0.0213627	0.0398471	0.0836903	33.23071
99400	-496.516	-426.066	-70.4508	0.00101299	0.00148352	0.013223	0.00895159	0.0344506	0.0618785	0.00123678	0.0228369	0.0963957	0.0497225	0.027919	0.00981738	0.00707315	0.00414163	7.08863	0.016678	7.24897	0.0110558	0.0347368	4.06849	7.67576	7.74953	0.0150956	0.0470393	0.0566354	34.35275
99500	-497.204	-428.558	-68.6466	0.0032094	0.018884	0.00652181	0.0173456	0.114138	0.0234584	0.00767751	0.00598238	0.0223061	0.0512247	0.0634593	0.0174583	0.00938291	0.0230564	2.94412	0.00197921	7.83259	0.00689739	0.0207954	2.39175	6.51294	5.07634	0.0152846	0.0668847	0.0785009	25.33219
99600	-514.37	-437.256	-77.1135	0.00283643	0.00565296	0.0779438	0.00958025	0.0221503	0.00562173	0.0138778	0.0223878	0.0834893	0.0385275	0.0297545	0.0620769	0.00681854	0.0235314	10.5036	0.0291832	28.6152	0.0600431	0.0549539	9.02109	6.67095	12.0858	0.0592758	0.0242347	0.138177	67.66674
99700	-501.299	-431.34	-69.9587	0.0301508	0.000908692	0.0252914	0.00260649	0.0287552	0.0331957	0.00682991	0.0123978	0.0234902	0.0110578	0.00575284	0.000679194	0.0403827	0.0417305	4.26086	0.040187	8.87731	0.110094	0.0453095	2.98037	3.96167	11.2329	0.0612169	0.0125967	0.0466117	31.89234
99800	-506.707	-433.397	-73.3102	0.0182186	0.0020046	0.0125598	0.015777	0.0199548	0.022031	0.0193371	0.00263324	0.0358507	0.0806173	0.00322932	0.000388317	0.0224987	0.000190057	1.71421	0.0463031	5.1258	0.00693036	0.27129	19.0528	0.958198	21.0995	0.0236556	0.0430421	0.0528868	48.64985
99900	-499.734	-430.538	-69.1959	0.0166257	0.00316248	0.000828379	0.00106706	0.020106	0.00180837	0.00291065	0.084508	0.00196273	0.0117287	0.0123885	0.00183536	0.0458964	0.054548	1.93693	0.0476565	6.09104	0.0534579	0.0616169	3.94233	9.67112	5.8742	0.00648181	0.0886247	0.0456495	28.07848
100000	-496.798	-426.173	-70.6251	0.00631159	0.000823913	0.0238518	0.0385383	0.0396502	0.00522726	0.00489418	0.0816084	0.0124256	0.0253304	0.0175233	0.00470443	0.0201741	0.00214228	3.93116	0.01018	9.7959	0.0223978	0.0204854	11.7129	2.38346	6.88797	0.00855025	0.0389149	0.129566	35.22468
100100	-497.599	-424.978	-72.6208	0.0198883	0.00794738	0.0288835	0.0030884	0.0797897	0.0267945	0.0170977	0.0331641	0.00305158	0.014049	0.0415631	0.0338447	0.000191666	0.00173966	27.0296	0.00152784	5.92143	0.0147009	0.0194279	8.90756	0.518761	2.39053	0.00632172	0.0109144	0.070891	45.20277
100200	-507.914	-429.339	-78.5756	0.00781749	0.0453716	0.00308207	0.00069009	0.125467	0.0098112	0.0272312	0.00951331	0.000345113	0.128269	0.00480746	0.00838703	0.0084301	0.0068682	24.4012	0.00605411	6.72677	0.0307676	0.0535978	3.83162	30.6419	8.7196	0.0175489	0.0837736	0.0782307	74.9771
100300	-500.821	-432.796	-68.0245	0.0367046	0.0136884	0.0151063	0.0435679	1.85932e-05	0.0342926	0.0204402	0.0233156	0.0613245	0.100124	0.00696087	0.00269998	0.0192857	0.0104014	3.28533	0.0115301	6.81927	0.0501145	0.0151698	7.73281	1.21936	2.58248	0.0654118	0.0233691	0.0288266	22.2216
100400	-499.618	-430.578	-69.0397	0.00407419	0.00873246	0.0386534	0.00743012	0.0108264	0.0662756	0.0310422	0.0399793	0.0467058	0.0309946	0.0216616	0.0044594	0.0145628	0.0222383	11.6154	0.00819122	3.5998	0.0171813	0.0532182	3.89683	4.0966	3.56278	0.0240391	0.0462454	0.0295924	27.29747
100500	-495.158	-427.71	-67.4484	0.0378908	0.00749699	0.016956	0.00134492	0.00414334	0.0152682	0.00478245	0.0382659	0.00124704	0.0146685	0.000593429	0.020239	0.055501	0.0109936	6.28081	0.0178094	4.33852	0.0179976	0.00591418	3.8986	4.41696	0.01269	0.0112359	0.0154557	0.0956731	19.34106
100600	-502.104	-428.571	-73.5335	0.00611935	0.00700849	0.0113456	0.020185	0.0496067	0.0221209	0.0641774	0.000289778	0.0340652	0.00985242	0.0174373	0.0188541	0.00226813	0.003263	5.10701	0.00633985	9.62433	0.116742	0.00373219	27.3125	6.16289	0.986218	0.0847184	0.0131371	0.0824511	49.76665
100700	-500.468	-430.92	-69.5486	0.0163447	0.00702928	0.0301629	0.0131975	0.0415279	0.0186445	0.0739235	0.0205156	0.0556067	0.0527425	0.0230685	0.0314402	0.00853921	0.00659835	6.48148	0.000196435	7.00309	0.00415918	0.031506	6.61177	8.37449	0.750362	0.0898026	0.0373024	0.0585562	29.84206
100800	-494.029	-425.472	-68.5569	0.00600122	0.015065	0.00965461	0.010819	0.0580231	0.0537924	0.00856211	0.0210262	0.00218539	0.0255638	0.00839225	0.0369815	0.00370053	0.00799152	5.52964	0.00877074	12.6106	0.01622	0.00775066	1.65175	2.3198	2.34754	0.012067	0.0533699	0.0582123	24.88349
100900	-511.102	-436.844	-74.2582	0.006012	0.0295671	0.000122523	0.0112612	0.364188	0.00343575	0.0275097	0.0290998	0.0111946	0.0673304	0.00173372	0.0483381	0.0195963	0.00772696	5.67503	0.0124231	19.2383	0.00093476	0.0610193	1.23474	15.2693	11.1217	0.0148383	0.0129474	0.121739	53.3901
101000	-496.715	-424.053	-72.6618	0.00836875	0.00613228	0.00665387	0.000658297	0.0174677	0.00441567	0.0794843	0.0213605	0.00310209	0.0265172	0.0142952	0.0203772	0.00348408	6.27763e-05	8.7835	0.0318178	19.5086	0.0299454	0.0785922	3.83382	11.2765	1.54635	0.0271023	0.0543379	0.0253177	45.40824
101100	-496.941	-426.088	-70.8527	0.0286123	0.00310003	0.00221905	0.0259903	0.0768777	0.014531	0.0346621	0.00791357	0.0287092	0.00702976	0.00692662	0.00330839	0.00656272	0.00734448	4.31873	0.0434875	14.7768	0.0318997	0.025737	7.47435	2.72324	6.55496	0.0340919	0.0333526	0.0919638	36.36241
101200	-506.375	-432.738	-73.6377	0.0445883	0.010043	0.0104504	0.00890185	0.00451571	0.0404716	0.0406446	0.0321318	0.0167591	0.0337853	0.0364208	0.0817502	0.0258112	0.0213318	7.63514	0.0116607	17.6325	0.00161207	0.0292042	13.8108	1.11496	9.53837	0.0399795	0.0197974	0.045703	50.28736
101300	-498.972	-429.445	-69.5273	0.00378398	0.0180355	0.0110866	0.0153886	0.0742974	0.0310643	0.0274795	0.0808753	0.0201912	0.0111312	0.00101776	0.000949933	0.0153796	0.000509295	4.9428	0.0301144	8.96545	0.0729115	0.0762076	4.82507	9.22631	1.14862	0.0263119	0.0489332	0.0614228	29.73533
101400	-495.824	-427.698	-68.1258	0.00926049	0.00190789	0.0185772	0.0092087	0.109001	0.00747768	0.00979127	0.00695675	0.0433086	0.0360686	0.0328018	0.0132745	0.00302664	0.0149226	2.68499	0.00781695	6.06448	0.0342488	0.061361	8.63387	3.91326	0.896966	0.0616154	0.0322815	0.021697	22.72817
101500	-502.609	-429.789	-72.8198	0.004397	0.0310647	0.0237161	0.0132149	0.0379105	0.0215237	0.0982552	0.000534845	0.00265863	0.0015114	0.0252701	0.0176102	0.0145963	0.00339108	15.411	0.0169351	8.25363	0.026447	0.113884	5.49237	3.45158	13.005	0.027108	0.0622436	0.0421288	46.19795
101600	-496.252	-428.726	-67.526	0.00546256	0.00982044	0.0143242	0.00939818	0.00606844	0.00743695	0.00352987	0.00648399	0.0170956	0.00990945	0.0818751	0.00318043	0.0547892	0.0150888	2.61375	0.0239603	3.74381	0.00975447	0.013931	0.0247521	4.48284	8.47446	0.00578105	0.0499617	0.0414617	19.72893
101700	-505.24	-435.522	-69.7177	0.00376403	0.0851052	0.00514488	0.00242111	0.0517646	0.030906	0.0139422	0.0371985	0.0307386	0.0631057	0.0114602	0.0174422	0.0125146	0.0801167	5.26682	0.0154819	3.05266	0.0023721	0.0370593	4.94282	2.82596	14.016	0.00130403	0.0368042	0.0446353	30.68751
101800	-506.746	-435.682	-71.0643	0.000297606	0.00244284	0.0019968	0.059454	0.0390745	0.0328183	0.00953674	0.0243247	0.00240067	0.102771	0.00565315	0.135159	0.0226562	0.0366201	3.58838	0.00109344	12.6399	0.00517758	0.0714065	6.20645	13.6175	0.651357	0.0169715	0.0732332	0.0737393	37.42042
101900	-498.618	-431.204	-67.4143	0.0584502	0.0128281	0.00619657	0.0177862	0.0481405	0.00239092	0.0513739	0.0181854	0.0177893	0.0592113	0.00519388	0.0264852	0.000882757	0.000190866	3.60345	0.0306748	7.0034	0.0287988	0.0471227	2.722	1.56104	3.63862	0.0272968	0.0996714	0.0835129	19.17068
102000	-500.606	-430.638	-69.9679	0.00221779	0.00806286	0.0143272	0.0595512	0.00566794	0.0450717	0.0595127	0.0371727	0.00230212	0.0186174	0.0729302	0.00430179	0.0210002	0.0204431	8.97544	0.00159209	10.4406	0.0126929	0.0224581	3.83859	3.52923	4.6883	0.00803581	0.0227528	0.0278797	31.93871
102100	-496.753	-428.094	-68.6595	0.020759	0.0124475	0.00294494	0.0216703	0.0203144	0.00330106	0.0373458	0.0200768	0.0144294	0.00373752	0.0846643	0.0434992	0.0185311	0.00706867	6.01795	0.00561192	9.69798	0.0135627	0.00961323	4.6617	3.54639	1.03947	0.00898182	0.0236306	0.0609916	25.39667
102200	-502.74	-432.672	-70.0679	0.00819489	0.0257527	0.0132269	0.00327822	0.0468795	0.0276716	0.0244221	0.00895948	0.0358602	0.0685827	0.0429003	0.0338814	0.0124571	0.0083127	7.51531	0.00620308	13.002	0.0924766	0.0333304	0.290773	3.79144	7.15079	0.038761	0.0788252	0.078231	32.43853
102300	-498.685	-429.205	-69.48	0.0114669	0.000729407	0.0140398	0.00407775	0.0549697	0.0317749	0.045532	0.0550025	0.13115	0.0186275	0.0176886	0.00961097	0.00371425	0.00579052	6.04301	0.0123027	7.43545	0.066468	0.0159542	2.8997	3.76762	8.7751	0.000901625	0.0157853	0.0624336	29.49889
102400	-494.35	-425.341	-69.0083	0.00982021	0.016837	0.00455142	0.0122534	0.0279299	0.011845	0.0324026	0.00128608	0.0232803	0.00506607	0.0405011	0.00503776	0.0254073	0.00348288	4.6781	0.00305568	4.99988	0.0185236	0.0413267	9.17078	7.83601	0.0103138	0.00951854	0.105667	0.0478242	27.14071
102500	-498.957	-429.069	-69.8888	0.0010985	0.00605791	0.0278754	0.00273723	0.0351868	0.0313561	0.0327727	0.0298764	0.0436498	0.061384	0.0261312	0.00310977	0.00190908	0.00155004	2.50193	0.0319175	8.24471	0.0446889	0.0345903	13.5568	1.7066	4.89175	0.0750729	0.0339964	0.116389	31.54311
102600	-492.124	-424.809	-67.3152	0.0396705	0.00769806	0.00230566	0.000932349	0.0358653	0.00464748	0.0208893	0.0135921	0.0114497	0.035974	0.0147831	0.00888618	9.66089e-05	0.0147636	4.56464	0.00496516	6.60768	0.0654586	0.0809384	3.9956	2.3848	0.628481	0.032344	0.0300987	0.0683486	18.67491
102700	-508.715	-436.645	-72.0698	0.00261419	0.0564389	0.0145954	0.0109225	0.000404577	0.0478079	0.0725201	0.0180375	0.0367005	0.00189706	0.00544391	0.158998	0.0200615	0.0133943	3.7557	0.00271982	6.30168	0.0204341	0.0105282	27.9743	3.50928	0.305168	0.0172811	0.0136785	0.0775167	42.44809
102800	-501.732	-428.934	-72.7973	0.00962147	0.00748399	0.00909794	0.00474165	0.0447395	0.0158816	0.0146088	0.0113879	0.0320761	0.00828676	0.00677439	0.00538649	0.00221968	0.00358465	16.718	0.0705478	8.15244	0.0241211	0.144734	4.39893	0.0231859	16.1782	0.0662453	0.0794945	0.0537601	46.08562
102900	-496.808	-428.818	-67.99	0.00190075	0.00251126	0.00139393	0.00836738	0.0772622	0.0101117	0.0498567	0.00255433	0.0157369	0.0371879	0.00766631	0.0310147	0.0201656	0.0137451	4.96426	0.0154095	7.1834	0.0961267	0.00523556	6.39399	0.6173	2.27933	0.0193801	0.0128483	0.182269	22.04902
103000	-497.937	-427.996	-69.9407	0.0173518	0.0515869	0.00298965	0.0206088	0.06712	0.00283521	0.0126584	0.00150638	0.0186366	0.0110638	0.00339844	0.0246139	0.00142543	0.00307838	2.87892	0.0100642	11.4053	0.0906264	0.0581442	14.0538	1.21025	1.6969	0.0824317	0.0238226	0.0535429	31.80262
103100	-495.161	-424.396	-70.7645	0.0231033	0.0114146	0.00086528	0.0197125	0.0309678	0.00106359	0.0229346	0.0116168	0.00262745	0.00747091	0.0334653	0.00845541	0.0148451	0.00286813	1.73773	0.00260912	8.63873	0.083338	0.0109128	21.1396	3.70107	0.280231	0.00513749	0.0131986	0.1173	35.92129
103200	-502.337	-432.298	-70.0393	0.0551015	0.0162304	0.0381743	0.00273946	0.0450394	0.00756664	0.0124735	0.00187621	0.0103917	0.13589	0.00932607	0.0302261	0.0172402	0.0244228	3.98699	0.0181141	8.96836	0.0147984	0.058226	1.76663	11.4558	5.50207	0.041453	0.0361389	0.0402612	32.29553
103300	-508.691	-437.777	-70.9141	0.0478044	0.0201431	0.0127215	0.0501751	0.0230769	0.149709	0.0191095	0.0506831	0.00364098	0.0543933	0.0431049	0.00842606	0.0109805	0.0206381	7.66511	0.00934836	10.6224	0.0287816	0.0450515	8.69191	3.57401	5.39464	0.0475993	0.00472644	0.0713134	36.6695
103400	-499.305	-424.994	-74.3108	0.036778	0.0229058	0.0136257	0.00701014	0.0310535	0.00190438	0.000924522	0.00392402	0.0491127	0.0463944	0.000147577	0.0124645	0.0158442	0.00551781	29.0574	0.00759645	5.45487	0.0278055	0.0522402	5.21063	6.5717	6.90072	0.0120489	0.0596745	0.050472	53.65281
103500	-499.033	-427.243	-71.7895	0.00058372	0.0423773	0.00875068	0.0132927	0.0129498	0.0269581	0.00175864	0.00216687	0.00619254	0.0495206	0.0263462	0.0337776	0.000763687	0.0059514	16.721	0.032938	7.79471	0.0208643	0.0374368	4.88475	8.57469	2.5218	0.0868693	0.0785308	0.061409	41.04642
103600	-497.798	-427.784	-70.0148	0.0023905	0.00661299	0.0110975	0.0175366	0.052296	0.00950364	0.00740813	0.0626564	0.0354622	0.00393408	0.0151584	0.00547976	0.0306171	0.0268589	2.38078	0.0121514	7.82006	0.0560832	0.0211551	8.8608	3.94519	8.65737	0.0228098	0.00703435	0.102741	32.17318
103700	-501.817	-430.221	-71.5963	0.000151734	0.0129312	0.00955832	0.00971792	0.0321962	0.00364263	0.0861363	0.00760249	0.00692571	0.00407602	0.00794237	0.0145739	0.0150815	0.0478764	5.62382	0.0199359	3.18841	0.0268842	0.00623419	1.04479	11.7298	17.9839	0.0172213	0.126042	0.0550721	40.08051
103800	-497.539	-427.472	-70.067	0.00802833	0.0045686	0.00381762	0.00992163	0.122658	0.0211781	0.00833393	0.000778215	0.00326514	0.0117569	0.0452072	0.00557132	0.0208775	0.0222515	16.0693	0.0130294	4.0674	0.0509323	0.0645838	7.75005	3.11148	0.944839	0.00883072	0.0497209	0.0157778	32.43417
103900	-492.99	-423.527	-69.4627	0.00896022	0.00244238	0.00635958	0.0314202	0.0113011	0.0146189	0.00631242	0.00105836	0.0444896	0.0361654	0.00899342	0.0370071	0.0091774	0.00269958	7.62359	0.0119997	8.39479	5.48633e-05	0.0116276	6.08366	3.23829	3.63185	0.0372603	0.0502701	0.107943	29.41233
104000	-504.088	-426.919	-77.169	0.023004	0.00727772	0.0163785	0.0262426	0.0101965	0.0254646	0.0394214	0.0293863	0.0102258	0.0720655	0.0104122	0.01854	0.0043248	0.00399891	12.2139	0.0465937	28.6783	0.00634707	0.0161004	19.3926	1.34047	5.8797	0.0136242	0.00670909	0.0526172	67.9439
104100	-505.179	-432.276	-72.9038	0.0111293	0.0283142	0.0416959	0.0238535	0.000918651	0.0100015	0.0361133	0.00304262	0.0210084	0.00692973	0.0179416	0.0338095	0.00730786	0.00881744	17.832	0.0127954	6.00529	0.108669	0.135278	13.2106	4.6054	4.36591	0.0229935	0.0444769	0.0236336	46.61794
104200	-500.707	-432.851	-67.8559	0.0034045	0.00804083	0.00682504	0.0361917	0.0116579	0.0533494	0.0762597	0.00888335	0.0764578	0.0976573	0.00767869	0.0113308	0.0151166	0.016059	3.25824	0.0294718	7.58957	0.031535	0.0361866	5.26931	0.807479	3.83954	0.00999507	0.0576634	0.0206093	21.37851
104300	-500.433	-428.55	-71.883	0.00936443	0.0225529	0.00762247	0.0180618	0.0314729	0.0317441	0.0042235	0.00711806	0.00591272	0.0518184	0.00305095	0.00683589	0.00872915	0.00498082	10.4098	0.106477	13.8872	0.0552935	0.00829949	2.59516	11.0036	3.12961	0.0251275	0.0531599	0.0266071	41.51385
104400	-500.782	-430.577	-70.2056	0.015066	0.0267921	0.0090701	0.00580398	0.00978742	0.0120195	0.0424208	0.00272306	0.0162103	0.0326006	0.000444534	0.0616649	0.013689	0.0317968	8.25805	0.00378593	4.53379	0.082766	0.0786236	1.89062	14.3853	3.46827	0.0136051	0.0767925	0.0552854	33.12693
104500	-497.045	-429.002	-68.0429	0.00394353	0.00961355	0.00424457	0.00258891	0.0910926	0.0474333	0.0135103	0.0629389	0.0115971	0.034594	0.00586973	0.00844892	0.0203203	0.00821434	5.10738	0.052521	6.27496	0.0124191	0.0497812	1.95209	2.41069	5.97321	0.0448667	0.0423622	0.0688702	22.31356
104600	-497.164	-425.532	-71.632	0.0219134	0.0116441	0.000545397	0.0166303	0.0298429	0.03085	0.00767926	0.0569739	0.00409944	0.0493095	0.000589262	0.0186622	0.00738991	0.00991973	7.34394	0.0211983	8.34799	0.0220644	0.0547823	0.391443	16.7685	6.91549	0.0269819	0.0657215	0.0345893	40.25879
104700	-491.775	-424.398	-67.3769	0.0328732	0.0119741	0.00412514	0.000127104	0.0742474	0.0174495	0.0281274	0.00855153	0.0150602	0.0267371	0.0104288	0.0118458	0.00107667	0.0256357	4.90348	0.0170845	5.16025	0.0126289	0.0220554	2.04454	3.36302	3.09036	0.018317	0.0298497	0.0538638	18.98372
104800	-494.944	-426.092	-68.8517	0.00547723	0.00641209	0.00779987	0.0141377	0.0170194	0.0209294	0.0231174	0.00213646	0.057814	0.0374082	0.00172141	0.000607636	0.000381961	0.0124489	4.35439	0.0464007	3.26059	0.0400575	0.0108626	2.37199	3.50059	12.4008	0.029871	0.028336	0.105983	26.35732
104900	-499.163	-426.64	-72.5225	0.000139431	0.00973975	0.0336397	0.00947988	0.0217267	0.0398849	0.0193485	0.026289	0.0279001	0.0548794	4.84463e-05	0.00627237	0.0135791	0.00914462	4.09198	0.00319281	14.1147	0.0211413	0.106515	10.9777	10.7344	4.31927	0.0175983	0.0305187	0.0226576	44.71172
105000	-499.952	-433.098	-66.8538	0.0249557	0.00981509	0.0689709	0.0153407	0.0706825	0.00741784	0.0247905	0.0147703	0.0494051	0.0126075	0.00870109	0.0212452	0.000986242	0.000568412	3.46643	0.0115182	6.0541	0.0676503	0.0466009	1.75139	1.60791	2.92252	0.0524885	0.0351305	0.0221302	16.36812
105100	-505.171	-433.32	-71.8516	0.000990477	0.00914679	0.00602982	0.00243637	0.0624689	0.0544291	0.0152057	0.0856865	0.00822359	0.0751225	0.0237675	0.031265	0.000221029	0.0233178	14.1838	0.0254257	13.8679	0.018104	0.0773128	2.0511	6.88779	3.58928	0.0251465	0.0415745	0.191079	41.35682
105200	-496.562	-423.915	-72.6473	0.000303257	0.00203478	0.026596	0.00755862	0.0449801	0.0149151	0.0106169	0.0149374	0.00636669	0.0554598	0.02083	0.0104455	0.0429784	0.0136018	6.26644	0.0146759	5.02179	0.0100876	0.0355771	22.0842	0.0365039	11.5408	0.00110202	0.0194147	0.0333494	45.33563
105300	-501.979	-432.013	-69.9663	0.00134675	0.0172984	0.00172038	0.0175407	0.0615169	0.0453966	0.0046746	0.0903388	0.00167634	0.0402524	0.010017	0.0121126	0.00153835	0.0272804	2.56356	0.0070143	11.8683	0.00799856	0.0421352	7.10679	0.836336	8.81777	0.0661387	0.0863306	0.195326	31.93041
105400	-497.071	-427.128	-69.9424	0.0140894	0.0244053	0.0128388	0.0063236	0.0208394	0.000102871	0.0166947	0.00444112	0.00177965	0.00681953	0.0170728	0.0351252	0.00599369	0.0174924	7.14227	0.0270081	4.64026	0.000285827	0.0199817	4.20143	6.32562	9.04538	0.0154149	0.162584	0.046557	31.81081
105500	-496.631	-428.135	-68.496	0.00380978	0.00132014	0.0215284	0.0188892	0.0427435	0.0114495	0.0286817	0.0246933	0.0163098	0.0198076	0.032397	0.0455864	0.00945895	0.0077671	3.87756	0.0173013	4.08231	0.0840201	0.02016	11.0198	1.5724	3.50017	0.0115114	0.0155285	0.0936707	24.57883
105600	-499.695	-426.216	-73.4797	0.00323321	0.00784696	0.00156226	0.00348923	0.0218598	0.0418714	0.0199279	0.0107874	0.00242301	0.0268381	0.062569	0.0338516	0.0184886	0.000661689	11.712	0.00179463	11.286	0.0841199	0.011108	16.9063	6.42932	2.66278	0.0632653	0.0122485	0.0734061	49.49773
105700	-508.255	-434.716	-73.5388	0.0258606	0.0394706	0.00844363	0.0181588	0.0201563	0.0382578	0.0512678	0.0312806	0.082772	0.0309339	0.0145748	0.011897	0.00823205	0.00344486	9.24668	0.0523791	7.01822	0.0112201	0.00334294	26.5316	3.00069	3.36801	0.110487	0.0184149	0.0471287	49.79296
105800	-508.026	-439.495	-68.5315	0.0238456	0.0121456	0.0368042	0.000490223	0.00874335	0.00265864	0.00514066	0.0170105	0.0609634	0.036884	0.0519244	0.0814515	0.00924188	0.00516528	4.66404	0.0167039	4.99343	0.151538	0.0148229	8.81017	0.00604139	5.51694	0.0948934	0.00136673	0.133883	24.7563
105900	-500.375	-429.682	-70.6926	0.0198963	0.00661362	0.00893749	0.0158802	0.00452247	0.0811301	0.00237825	0.000208341	0.00773925	0.0545707	0.0194425	0.0192036	0.0133695	0.0377921	1.45181	0.0097584	6.12987	0.0251662	0.0614403	14.0281	1.73179	11.6861	0.0486235	0.0475793	0.050244	35.56212
106000	-500.435	-426.213	-74.2219	0.0216346	0.00702424	0.00804582	0.00978908	0.0540129	0.0566733	0.00498722	0.00880701	0.000340971	0.0188693	0.0149557	0.00950113	0.0324996	0.00502805	25.0903	0.0123913	7.74867	0.0837019	0.018357	0.853916	11.2104	7.87409	0.0308293	0.00135014	0.0322996	53.2085
106100	-497.749	-424.044	-73.7042	0.00702847	0.0168832	0.00297056	0.0225865	0.0928081	0.0180787	0.0111509	0.00468479	0.00209273	0.0183325	0.0375486	0.00138373	0.0176461	0.00178616	2.81376	0.000519765	22.8758	0.0274627	0.0128722	7.36676	16.4258	0.713384	0.0164067	0.0826866	0.0293651	50.61975
106200	-503.624	-432.437	-71.1874	0.038552	0.0330614	0.0144436	0.00294653	0.00807655	0.0167501	0.0205671	0.0822717	0.0265179	0.00671934	0.0326501	0.0156934	0.022365	0.00968626	13.7297	0.0204035	5.09627	0.0562723	0.0154582	5.24432	10.7792	2.59686	0.0493525	0.0041455	0.113752	38.03599
106300	-498.644	-429.288	-69.3566	0.00291729	0.00315225	0.000336291	0.0203837	0.0243974	0.0289199	0.0175571	0.00597833	0.0322171	0.0740149	0.000317489	0.0144826	0.0196194	0.0903495	3.82557	0.0120216	3.49361	0.000995647	0.0181522	4.82357	3.95749	12.2867	0.01793	0.0426577	0.0683706	28.88174
106400	-500.422	-431.267	-69.155	0.00952168	0.0123664	0.017863	0.0393157	0.0372447	5.64392e-05	0.0246592	0.00397011	0.0627124	0.0210068	0.0297384	0.0091929	0.0500072	0.00196687	2.52467	0.0079013	11.5961	0.024187	0.0457712	2.65237	4.53643	5.95327	0.0361404	0.11683	0.0607204	27.87399
106500	-504.044	-429.16	-74.8844	0.0145319	0.0115797	0.0102764	0.0018238	0.075851	0.0100713	0.0273001	0.0019869	0.014064	0.0326657	0.0472278	0.0213697	0.0413963	0.0319116	3.64257	0.000336516	39.9048	0.0432643	0.0527425	6.74948	3.99299	1.65602	0.00607287	0.0113724	0.119511	56.52123
106600	-510.071	-436.419	-73.6521	0.00345729	0.0329048	0.0288077	0.0295504	0.00242791	0.0172568	0.0231479	0.022987	0.0167249	0.0555669	0.0275761	0.00457421	0.0201685	0.0138815	15.9784	0.00935731	5.77742	0.139483	0.0172001	0.997734	6.14081	20.6814	0.0152355	0.0618459	0.241647	50.35957
106700	-501.114	-429.881	-71.2337	0.00377911	0.00130072	0.0288962	0.0222575	0.0602702	0.00564492	0.0356874	0.00778897	0.0284022	0.0237245	0.0168696	0.00968663	0.0501455	0.0109503	10.1383	0.0265965	9.84096	0.0120771	0.00458528	6.01299	0.511824	11.2037	0.0221825	0.080103	0.108657	38.26738
106800	-502.15	-431.925	-70.2252	0.0145344	0.00162272	0.00632399	0.0225758	0.048563	0.0534531	0.0717179	0.0551367	0.0111371	0.0331147	0.0276145	0.0221063	0.0148918	0.0020169	14.2507	0.0541111	6.25641	0.00378889	0.0618177	4.40654	6.58122	1.1048	0.0107153	0.0683159	0.0415379	33.22479
106900	-503.936	-434.563	-69.3732	0.0433233	0.00642963	0.0059094	0.0114042	0.0125847	0.125641	0.0316513	0.0491228	0.000700854	0.00192662	0.0479359	0.0222567	0.000489398	0.0252439	4.42544	0.00538715	3.76646	0.0165486	0.0283864	5.15806	2.7175	12.2214	0.0328554	0.0457194	0.162631	28.96498
107000	-497.602	-429.036	-68.5659	0.0107729	0.0131527	0.016451	0.0111436	0.0107554	0.120872	0.0336664	0.0767319	0.00300871	0.0115917	0.00680487	0.00975826	0.00414973	0.0035046	2.23564	0.0159526	6.21812	0.010715	0.0385669	1.20966	5.49234	9.28696	0.0521857	0.02018	0.0158452	24.92851
107100	-506.427	-436.24	-70.187	0.0900586	0.0105946	0.0330596	0.0143581	0.00283184	0.0151037	0.0219454	0.00768086	0.0210545	0.034932	0.00830207	0.0238687	0.0246662	0.0386097	14.4952	0.00885845	2.96704	0.00152909	0.00583131	3.71363	7.7125	3.57385	0.048382	0.0198927	0.140228	33.03403
107200	-501.92	-431.607	-70.313	0.0170133	0.0218817	0.019847	0.00892115	0.133554	0.00954679	0.0294654	0.0211949	0.00175378	0.0876869	0.0299707	0.00667795	0.00280606	0.00317718	8.00117	0.0220895	10.7679	0.0487041	0.0286314	4.25364	4.15189	5.76824	0.011341	0.0558861	0.16117	33.6642
107300	-501.141	-426.323	-74.8182	0.0102967	0.00202074	0.00509744	0.0082199	0.00482607	0.00781495	0.0235497	0.00378015	0.00910744	0.00719492	0.0340829	0.000912685	0.0272632	0.00322532	2.24984	0.012522	28.5768	0.0560271	0.157213	18.3045	5.82894	0.670111	0.0790306	0.0305299	0.0772739	56.1901
107400	-495.852	-427.151	-68.7013	0.00728508	0.0113071	0.014102	0.0169897	0.0131054	0.0298114	0.00903375	0.00829016	0.0331552	0.0308594	0.0060508	0.00554065	0.044721	0.0127401	3.9822	0.0256413	3.28975	0.0124818	0.0296103	0.970159	12.4676	4.48466	0.0018747	0.0166399	0.0818482	25.60544
107500	-501.01	-427.797	-73.2125	0.00210347	0.0108919	0.043084	0.00562131	0.0388663	0.00303606	0.00356433	0.0521062	0.00979741	0.0818324	0.0328239	0.0154108	0.024832	0.00873869	13.9088	0.000318963	7.8173	0.0227321	0.0566544	16.9128	5.09703	3.85797	0.0147115	0.0227936	0.117854	48.16169
107600	-496.229	-428.616	-67.6137	0.0225512	0.00512722	0.00957049	0.0420228	0.0389626	0.0177548	0.0294778	0.0107898	0.0442852	0.0185413	0.0291961	0.00867661	0.0159707	0.0077378	1.6417	0.0236752	5.6259	0.0222449	0.0405304	5.98199	5.98791	0.492125	0.00720104	0.0206121	0.023162	20.16772
107700	-494.821	-425.115	-69.7061	0.00621503	0.00646582	0.00711389	0.00496621	0.00390593	0.079276	0.0167426	0.00725353	0.0194498	0.0435697	0.012655	0.0133787	0.0165765	0.0135005	14.0305	0.00726784	3.46727	0.0105672	0.0527803	2.89268	3.37113	6.44483	0.0249159	0.035925	0.0406895	30.62962
107800	-493.069	-426.557	-66.5124	0.00200595	0.00433674	0.00604619	0.00995272	0.0316739	0.0715432	0.0212321	0.0283091	0.0241592	0.0124367	0.000363184	0.012272	0.000768415	0.00309027	2.5236	0.00131789	4.55724	0.0629696	0.0744287	4.31005	2.38086	0.334924	0.0152836	0.0263654	0.145904	14.66113
107900	-507.174	-433.976	-73.1984	0.0299288	0.0277053	0.0435541	0.0103905	0.0021772	0.0310922	0.0880599	0.00166639	0.0236344	0.0330835	0.00219369	0.0175002	0.0417537	0.00330812	7.50299	0.00992374	8.6588	0.0167352	0.0590611	3.24975	17.3998	10.6214	0.0718133	0.101233	0.0433048	48.0909
108000	-504.123	-430.537	-73.5864	0.00409532	0.0328	0.0106366	0.0184719	0.00708609	0.0515158	0.000237364	0.0127617	0.0778806	0.0626792	0.0291701	0.0112906	0.00106043	0.00454556	11.905	0.0284537	4.98256	0.00507611	0.0234934	12.7667	19.688	0.0898853	0.0838283	0.00343637	0.130361	50.03108
108100	-503.884	-432.91	-70.9739	0.0172036	0.0162666	0.0550228	0.00466766	0.0155656	0.0496598	0.00384101	0.0651497	0.0407444	0.0711344	0.0239121	0.0235486	0.0145935	0.0198355	10.5852	0.00540801	7.76013	0.0164727	0.0226473	14.562	0.732216	2.74982	0.0109315	0.00210726	0.100271	36.96829
108200	-499.342	-431.86	-67.4821	0.0103805	0.00234108	0.00753104	0.0157724	0.0521926	0.0144453	0.0204782	1.46872e-05	0.0448177	0.100611	0.0452516	0.0175814	0.00482234	0.060853	3.19154	0.00854348	3.57314	0.0483616	0.00574998	4.27814	5.62659	2.27851	0.021679	0.0115784	0.0686615	19.50959
108300	-506.877	-428.215	-78.6621	0.00896876	0.0219653	0.000336736	0.00140445	0.0133627	0.00459126	0.0114438	0.0660067	0.00672509	0.0196171	0.0221419	0.0380984	0.0588733	0.00272805	22.0813	0.00069523	12.9529	0.0428105	0.0433076	4.15265	8.73209	26.9096	0.047578	0.0403217	0.130082	75.40958
108400	-500.965	-429.474	-71.4911	0.0462794	0.000148806	0.0140467	0.0201271	0.0616591	0.0177343	0.0564607	0.00327101	0.0024989	0.0346162	0.00476309	0.0298836	0.00816536	0.00386224	12.2446	0.0105678	12.5224	0.0112903	0.0292941	7.18708	4.91838	2.04785	0.0448693	0.0672789	0.167535	39.55465
108500	-492.883	-424.081	-68.8025	0.0327318	0.0107786	0.00997879	0.0115366	0.100765	0.0214286	0.018389	0.000908937	0.0210211	0.0127786	0.00250849	0.00509874	0.0125408	0.00196127	6.32176	0.00657128	6.50569	0.0102543	0.0549329	2.44504	2.99697	7.42021	0.0130334	0.027416	0.0471719	26.11147
108600	-497.713	-425.024	-72.6891	0.00362856	0.00924287	0.0249832	0.0137933	0.0594872	0.0207567	0.00911114	0.0106073	0.0146121	0.0011719	0.0114197	0.00110631	0.0218951	0.000759288	18.5843	0.00921912	9.77048	0.0636252	0.00023158	12.3518	0.300593	4.17384	0.0185338	0.0484091	0.0210419	45.54467
108700	-500.9	-430.355	-70.5445	0.0202509	0.030816	0.000564106	0.00732584	0.0210383	0.00655556	0.0111858	0.0344888	0.0132067	0.0144422	0.0422403	0.081814	0.000905579	0.0105492	4.38227	0.0192593	7.76841	0.0177121	0.0129127	2.9343	6.90645	12.2334	0.0325911	0.0828362	0.136012	34.82155
108800	-498.703	-423.415	-75.2882	0.0122514	0.00900803	0.00461304	0.000740848	0.0607964	0.0281395	0.0435954	0.0144367	0.00287178	0.0401781	0.00300885	0.00110866	0.0220986	0.00182989	6.24541	0.00211456	10.0653	0.041417	0.011243	17.475	12.7101	11.6121	0.00985037	0.0512828	0.0714033	58.53993
108900	-498.567	-429.421	-69.1461	0.0107789	0.0102034	0.0634259	0.015879	0.000414476	0.00872403	0.0148475	0.0192773	0.0157934	0.0395585	0.0159965	0.0126122	0.00949725	0.00638034	3.04431	0.0266194	7.70839	0.0062794	0.0644488	10.8621	1.87295	3.74891	0.099721	0.0808742	0.0715317	27.82957
109000	-495.155	-426.053	-69.1022	0.0097612	0.0504682	0.000954975	0.0148755	0.0152099	0.00725931	0.0262251	0.0320049	0.000690619	0.0437385	0.015274	0.00195382	0.00913912	0.0299274	6.79205	0.0315176	6.71322	0.00143703	0.0493083	5.87063	5.90402	1.94007	0.0160766	0.00949715	0.0245949	27.6099
109100	-501.831	-430.388	-71.4434	0.014252	0.0703434	0.041411	0.000155117	0.0466543	0.0384397	0.0310316	0.00434651	0.00789539	0.0212286	0.00177694	0.0129964	0.0309007	0.00114466	13.6985	0.0113102	5.03334	0.019977	0.076848	7.26143	2.96288	9.88713	0.00940044	0.016495	0.0163068	39.31618
109200	-502.518	-432.466	-70.0512	0.000508392	0.00649493	0.00447574	0.00209252	0.0451942	0.00902971	0.009015	0.0242838	0.0620161	0.116258	0.0490915	0.0158644	0.0121896	0.024097	9.0129	0.00307923	3.15065	0.0736593	0.0281641	1.48557	12.7584	5.27973	0.0617777	0.0379941	0.0826714	32.35521
109300	-505.691	-434.494	-71.1974	0.0454547	0.0919413	0.00286903	0.00336204	0.0156091	0.0116157	0.00112581	0.0889394	0.042616	0.0232516	0.0342365	0.04089	0.0109591	0.0250225	3.3189	0.000688908	7.67604	0.000350899	0.0359733	4.51238	13.6343	8.34018	0.0376671	0.0213153	0.0704528	38.08612
109400	-503.714	-431.437	-72.2767	0.0555347	0.00742042	0.0193247	0.0175219	0.0403907	0.00514344	0.0429198	0.00711657	0.111445	0.022082	0.00824547	0.0295279	0.00207988	0.00573697	7.07361	0.0230299	7.52185	0.0232247	0.0265091	11.8789	6.16922	10.2259	0.0236848	0.0777254	0.0644033	43.48254
109500	-493.773	-423.989	-69.7838	0.00452038	0.0137895	0.0032972	0.0182326	0.0121665	0.0117381	0.0328726	0.00921451	0.0189033	0.0419903	0.0226132	0.0116669	0.00217686	0.00190163	4.29764	0.0345857	14.8011	0.00268066	0.0450089	4.54328	4.58212	2.30219	0.0725182	0.0390589	0.0928386	31.01807
109600	-496.238	-424.958	-71.2801	0.00198375	0.00117769	0.00699269	0.00801642	0.0193229	0.0217644	0.014841	0.0517202	0.0354384	0.0323489	0.029945	0.00537981	0.00210049	0.0432892	10.8266	0.0145729	12.0463	0.021677	0.00624117	6.96843	5.2735	3.00707	0.0181632	0.00769958	0.0347956	38.49941
109700	-500.233	-431.184	-69.049	0.0115001	0.0950894	0.0317707	0.00223553	0.0138867	0.00356254	0.000853841	0.109299	0.0022767	0.00472622	0.0201046	0.00868052	0.0200327	0.000545224	2.98498	0.0270501	8.28486	0.00738119	0.0242709	6.03734	3.54509	5.97794	0.0437315	0.040028	0.0465904	27.34383
109800	-499.247	-430.273	-68.9742	0.0184244	0.051677	0.000564367	0.00244812	0.0438001	0.0140762	0.0564944	0.0293468	0.0210468	0.0815154	0.0170927	0.00684173	0.0090671	0.00892427	4.79394	0.0403347	10.2958	0.0381537	0.0234827	0.0267925	4.97649	6.28453	0.00189793	0.0141368	0.113305	26.97017
109900	-499.723	-427.807	-71.9161	0.00419867	0.00290797	0.00221738	0.0161114	0.0172988	0.0124581	0.00593401	0.0535809	0.0505437	0.0167151	0.0188236	0.0437542	0.000294452	0.0611267	8.26073	0.0051181	24.1239	0.027027	0.0150477	6.44382	1.80959	0.54381	0.0094343	0.0735633	0.0614453	41.67944
110000	-510.363	-439.778	-70.5849	0.00473302	0.00947039	0.040619	0.0148706	0.214955	0.0140974	0.0558795	0.00448186	0.0638993	0.0396734	0.0146462	0.0516486	0.0247324	0.0419554	4.3527	0.00338828	4.66248	0.0537234	0.0292094	14.0465	1.66945	9.50433	0.0378956	0.0392988	0.0288333	35.02348
110100	-500.538	-432.786	-67.7523	0.00124119	0.0406492	0.00118171	0.00266765	0.124745	0.0127065	0.00675199	0.0322583	0.043895	0.0138691	0.01202	0.0256737	0.0179751	0.0590476	2.55015	0.00169268	6.93656	0.00634667	0.0113464	8.50842	0.832502	1.39754	0.0554927	0.052503	0.113294	20.86052
110200	-497.408	-425.814	-71.5937	0.00264912	0.0129834	0.00196378	0.00464555	0.0501322	0.0472791	0.0208016	0.00241458	0.00286251	0.0337381	0.00682318	0.0499601	0.00486538	0.013292	11.384	0.0191213	12.0451	0.048483	0.0659402	3.59288	5.20146	7.35997	0.0573031	0.0162087	0.0226947	40.06758
110300	-496.61	-428.371	-68.239	0.0020448	5.94067e-05	0.0440075	0.0119131	0.0497669	0.0185277	0.0254134	0.0171862	0.00584055	0.0505807	0.0201415	0.0324039	0.00593387	0.0358046	4.22116	0.00296778	5.91152	0.0184587	0.0532267	7.17896	2.84613	2.54661	0.0125636	0.053693	0.129117	23.29405
110400	-498.017	-428.726	-69.2914	0.0172944	0.00572627	0.022901	0.0269748	0.0297693	0.000470807	0.0693357	0.00849645	0.0691279	0.00884303	0.012493	0.0143702	0.0174736	0.00330345	8.04962	0.00337959	4.99014	0.0506732	0.03222	8.07168	5.464	1.43974	0.00273369	0.0981601	0.0469606	28.55588
110500	-506.162	-435.606	-70.5559	0.00489531	0.0151723	0.00970144	0.000778997	0.0372712	0.0304076	0.018611	0.0424769	0.0410779	0.0898461	0.0382242	0.00904568	0.0249014	0.0281712	12.7513	0.0235128	6.57184	0.011761	0.0471793	4.41878	3.58541	6.77806	0.180367	0.0077891	0.11185	34.87844
110600	-494.876	-427.603	-67.2737	0.0093298	0.00188304	0.0169019	0.023939	0.0217867	0.00457954	0.000383894	0.0486459	0.00726291	0.00877478	0.0136461	0.00864097	0.0137184	0.00390813	2.45911	0.0508658	6.89706	0.0702496	0.0784265	3.46293	1.90418	3.19736	0.0437573	0.0786202	0.0416827	18.46764
110700	-508.666	-438.691	-69.9752	0.00236968	0.0319838	0.0292349	0.0301809	0.00617798	0.0760984	0.0639323	0.0609741	0.0332406	0.0771351	0.0123179	0.0317403	0.0232095	0.00202012	4.88104	0.00585283	8.99349	0.0380629	0.141291	13.8684	0.516579	2.91951	0.0720976	0.012024	0.0459893	31.97492
110800	-502.248	-427.188	-75.0598	0.00176032	0.0223916	0.00474674	0.0030142	0.000926149	0.0349697	0.0393299	0.119744	0.00727528	0.0377726	0.00788709	0.0313415	0.00663314	0.00273258	8.35865	0.00334087	14.0244	0.0113792	0.0387157	28.3564	0.0361301	6.05518	0.0262192	0.0215226	0.145562	57.39804
110900	-498.856	-426.741	-72.1154	0.00144808	0.00197946	0.0193283	0.0314641	0.089126	0.00413529	0.0122634	0.0216219	0.00588194	0.0420739	0.0476389	0.0143313	0.00580866	0.0128313	20.3622	0.021561	5.31207	0.04698	0.041849	13.3725	1.25562	1.89487	0.0105408	0.0151076	0.0326732	42.67586
111000	-500.144	-429.717	-70.4275	0.00701288	0.00732358	0.010302	0.00343064	0.0117642	0.0432101	0.00594087	0.0732104	0.00252213	0.0777319	8.65023e-05	0.0256944	0.00465806	0.0180546	1.71054	0.0365626	18.4782	0.0431657	0.0641719	7.75398	0.853226	4.97556	0.0169941	0.00890759	0.00421626	34.23646
111100	-501.655	-426.974	-74.6811	0.00452812	0.00846698	0.00982227	0.00546308	0.0350304	0.020411	0.00774291	0.0230952	0.0129628	0.0227515	0.0415595	0.0621428	0.0467	0.0158593	3.72057	0.00466994	6.49586	0.0072582	0.0269298	4.74496	38.2511	1.83475	0.0182811	0.0216212	0.0619527	55.50445
111200	-495.129	-425.503	-69.6269	0.000866785	0.00863555	0.00972634	0.00573013	0.0022094	0.00485997	0.018916	0.0258034	0.0262682	0.0209714	0.00549646	0.00710255	0.00213221	0.00967445	1.53251	0.000845617	3.72667	0.0251635	0.0537982	5.74788	7.42161	11.3124	0.0790912	0.0531297	0.132272	30.23372
111300	-499.726	-426.083	-73.6433	0.00392099	0.00845701	0.00190264	0.0164215	0.0652871	0.0145455	0.0242178	0.00417004	0.00976839	0.070721	0.00300708	0.00348775	0.0123396	0.0235834	1.87992	0.0137341	24.4602	0.0294279	0.0370694	10.6434	6.38453	6.45327	0.0724979	0.0480064	0.0315781	50.31549
111400	-511.985	-440.416	-71.5689	0.0132194	0.0408904	0.00613756	0.0314042	0.0034683	0.11076	0.0369261	0.0158203	0.0213215	0.155293	0.0083151	0.0239919	0.00729234	0.0371562	21.7182	0.00746155	7.25941	0.0101793	0.10331	6.51008	0.632862	2.92268	0.0399832	0.0735424	0.153552	39.94331
111500	-499.621	-428.693	-70.9283	0.0122847	0.00965752	0.00156669	0.041103	0.0384134	0.0691474	0.0261379	0.0177771	0.032824	0.0515305	0.0147829	0.0174714	0.00152901	0.00198746	2.46238	0.00484818	12.473	0.0862519	0.0140459	5.0941	13.62	2.55776	0.0384107	0.0119972	0.0416135	36.74065
111600	-492.755	-423.465	-69.2903	0.010044	0.000677502	0.000678381	0.0242212	0.0168249	0.0686494	0.00905199	0.00313551	0.00234744	0.00278789	0.00534557	0.00884783	0.0482158	0.00402879	4.24759	0.0185628	9.55528	0.0127462	0.0411082	5.47812	5.78537	3.09649	0.0266103	0.0280689	0.0555813	28.55039
111700	-491.037	-424.711	-66.3262	0.0102188	0.000273445	0.00509645	0.0110936	0.00102253	0.00138438	0.00373493	0.0196044	0.00539997	0.0194105	0.0192381	0.015854	0.00427005	0.00591288	1.43925	0.0216345	4.54897	0.0592929	0.0390778	4.02981	2.05722	1.27052	0.0114178	0.044252	0.0861834	13.73015
111800	-498.48	-427.677	-70.8037	0.0155145	0.0155776	0.0302862	0.00197093	0.00344794	5.13724e-05	0.00744327	0.052847	0.0122458	0.0562505	0.00894356	0.00545012	0.00924628	0.00471897	2.62208	0.029125	10.3085	0.0213199	0.162646	6.89271	12.1156	3.67115	0.0317722	0.0237844	0.0150625	36.11772
111900	-502.605	-431.696	-70.9084	0.00928986	0.0047804	0.0176656	0.00323604	0.00976142	0.0235198	0.0624567	0.0256186	0.00611988	0.0298476	0.00200708	0.00576078	0.043524	0.00154967	13.4472	0.0632958	3.4485	0.0607945	0.0712468	8.41733	2.38913	8.36636	0.061914	0.0531633	0.0169887	36.64105
112000	-502.322	-429.351	-72.9708	0.0110218	0.0124676	0.0338494	0.0125884	0.0403971	0.01867	0.05234	0.0021607	0.0218161	0.0268352	0.0172955	0.0253261	0.00563112	0.0177732	5.01082	0.0134338	5.56827	0.0330515	0.0269861	3.36029	7.23802	25.1973	0.0722496	0.0839648	0.0506955	46.95323
112100	-499.488	-427.931	-71.5574	0.0510754	0.00680004	0.00526553	0.010381	0.00326637	0.0186207	0.0203038	0.0372288	0.00187704	0.00922663	0.0183124	0.0105763	0.0159701	0.0245258	18.8497	0.018851	8.91208	0.0189423	0.0559721	1.94393	7.91854	1.71542	0.0466297	0.0635914	0.108973	39.8861
112200	-500.315	-423.789	-76.5261	0.00577662	0.00448609	0.00655687	0.0112853	0.0208276	0.0221954	0.01258	0.0162822	0.051635	0.0617681	0.00659688	0.0155236	0.023336	0.0084097	5.23267	0.0296259	14.5845	0.00860724	0.00748046	15.428	16.4236	12.6629	0.0141472	0.0224105	0.0481475	64.72933
112300	-505.056	-434.949	-70.1064	0.00824091	0.00989696	0.0252719	0.046699	0.00111912	0.104809	0.0304249	0.0537048	0.000358454	0.0614287	0.0213911	0.00785201	0.0355059	0.000910007	5.11567	0.00599948	11.034	0.016773	0.128216	1.58449	7.51256	6.66483	0.0239835	0.0507769	0.0862215	32.63118
112400	-499.733	-426.024	-73.7089	0.0164675	0.00519429	0.0159715	0.0183046	0.0437488	0.0109351	0.00519542	0.00273751	0.00356689	0.0174608	0.00494546	0.0119908	0.0129189	0.0231087	8.94117	0.00959821	10.0559	0.0487413	0.00585243	28.131	2.40784	0.717918	0.0359488	0.0620141	0.0348081	50.64326
112500	-496.758	-425.635	-71.1233	0.00685349	0.00426179	0.0507295	0.00397391	0.0421622	0.00576805	0.00937398	0.0592224	0.0056426	0.0198314	0.000259638	0.006465	0.0044476	0.00187796	3.72507	0.00281509	9.05582	0.0205839	0.0327361	2.58978	7.91134	13.9049	0.0442137	0.0806828	0.12677	37.7156
112600	-496.427	-424.4	-72.0274	0.00370248	0.00405069	0.0111746	0.0286756	0.0122862	0.0278663	0.00767945	0.00490079	0.0334712	0.0235002	0.0350984	0.00961819	0.0206295	0.00376804	11.3782	0.0153602	8.51572	0.00861406	0.00904585	5.73907	14.4217	1.83346	0.0391226	0.00174852	0.0476184	42.23599
112700	-498.82	-429.218	-69.6024	0.00695747	0.0267898	0.00113898	0.0318827	0.00118681	0.00372353	0.0252163	0.0276454	0.0190829	0.0169861	0.00526693	0.0316123	8.57398e-05	0.0125404	2.95994	0.0305432	11.1821	0.0389265	0.107843	6.12578	7.4906	1.7541	0.0691006	0.10113	0.0408421	30.11101
112800	-509.468	-437.142	-72.3258	0.00158658	0.0542435	0.0321202	0.0170362	0.000526157	0.0449272	0.0193114	0.0232533	0.0741682	0.106724	0.0317174	0.00749278	0.0108963	0.0441115	5.49564	0.0203428	10.1507	0.00267947	0.0670346	3.41321	11.1251	12.789	0.0332113	0.0403838	0.122826	43.72819
112900	-500.552	-427.411	-73.1411	0.00572403	0.0170431	0.00594702	0.0149394	0.0757721	0.0227289	0.0616587	0.01319	0.0214671	0.0415287	0.0105309	0.021706	0.000649926	0.0311053	7.36727	0.028309	8.51247	0.00932861	0.047834	2.71592	13.2421	15.4253	0.0107984	0.0400706	0.0609855	47.80443
113000	-502.236	-434.884	-67.3516	0.0535936	0.00810059	0.0348276	0.00628296	0.0912942	0.0127737	0.0203144	0.015998	0.0645265	0.0200058	0.00510245	0.0315461	0.00166189	0.0507991	1.65056	0.00422435	4.21144	0.017191	0.0756904	2.03395	3.7527	6.60747	0.019899	0.0113645	0.0557877	18.85711
113100	-499.826	-427.07	-72.7569	0.0060513	0.0144846	0.00320701	0.00653898	0.00284395	0.041968	0.0324632	0.0110492	0.00808402	0.0509449	0.0110728	0.0187049	0.00858463	0.0163058	3.23194	0.0638805	11.3262	0.0660095	0.0140404	4.19427	2.97171	23.6824	0.00700818	0.0264852	0.0673378	45.88357
113200	-499.666	-431.815	-67.8507	0.0101128	0.0306357	0.00497221	0.0401852	0.0559358	0.0813467	0.0315054	0.0320682	0.0110949	0.0434897	0.0356404	0.0145365	0.00688012	0.0189108	5.4484	0.0069665	4.66466	0.0117228	0.0425025	6.11972	1.00991	3.51626	0.0177919	0.0268787	0.0701187	21.35226
113300	-497.547	-426.977	-70.5705	0.000823889	0.00189625	0.00810972	0.0668995	0.0032908	0.0211775	0.0069303	0.0106392	0.00854187	0.00465472	0.0168395	0.0252415	0.00532484	0.00821663	4.08304	0.000291133	17.7974	0.0647632	0.0142775	8.37128	1.93064	2.26352	0.118581	0.0546861	0.0644116	34.95148
113400	-502.489	-433.433	-69.056	0.000904426	0.0101303	0.00409563	0.0803886	0.0331038	0.0314526	0.0206227	0.0074911	0.0362864	0.0151506	0.00064566	0.0159558	0.00416349	0.000657818	5.69859	0.0485835	11.6799	0.0344835	0.120041	3.20888	2.69165	3.36613	0.0139259	0.0998594	0.156088	27.37917
113500	-504.875	-426.348	-78.5279	0.0143211	0.0351762	0.0030975	0.0108124	0.0230759	0.0178758	0.00974753	0.0279969	0.0419771	0.0447954	0.0292098	0.00629144	0.00110052	0.0288637	27.6568	0.0115759	18.221	0.000852054	0.0788497	3.32285	14.8072	10.2553	0.0238636	0.0224115	0.0433529	74.73837
113600	-496.22	-427.335	-68.8856	0.00572351	0.0219208	0.0219717	0.00575583	0.00636767	0.0125126	0.00246976	0.00759011	0.00754322	0.0704459	0.0358031	0.00747859	0.0205255	0.00843902	2.81842	0.0225979	3.38373	0.0301875	0.0529394	4.19067	14.2186	1.52274	0.0283194	0.0099615	0.0145254	26.52723
113700	-501.179	-429.289	-71.89	0.0232139	0.0258902	0.0153091	0.0171555	0.0818138	0.0169205	0.0256821	0.0218069	0.00241834	0.000864387	0.00292088	0.0772442	0.0132267	0.00583128	15.502	0.00974521	6.99521	0.0303327	0.00982281	10.5287	5.05375	2.92828	0.00651136	0.0147376	0.139506	41.54888
113800	-493.753	-424.426	-69.3267	0.0032988	0.00435291	0.00474035	0.00191563	0.0261855	0.00264084	0.0107216	0.104967	0.00601179	0.0430951	0.010593	0.014093	0.00263203	0.00226807	10.8416	0.00915555	6.97458	0.0174908	0.0603466	6.90246	1.42444	2.0953	0.0524416	0.0370921	0.0802081	28.73261
113900	-497.22	-427.805	-69.4154	0.00366113	0.00503534	0.0567214	0.00176587	0.00735205	0.0240787	0.0460457	0.0190898	0.0570893	0.0555585	0.00318558	0.000781317	0.00396529	0.00109382	3.14439	0.0215097	17.0131	0.0115802	0.0929719	3.35075	3.76768	1.34853	0.0210035	0.0553817	0.0635551	29.17588
114000	-490.837	-422.437	-68.3994	0.0227027	0.0181848	0.00098389	0.000635652	0.00860633	0.012786	0.0219536	0.0111344	0.00336121	0.0129125	0.0209524	0.0184909	0.0149676	0.0211985	2.99612	0.00199278	7.97114	0.0280349	0.0292932	4.98521	3.04038	4.69684	0.0249133	0.0437442	0.0894532	24.09599
114100	-503.826	-434.705	-69.1214	0.00534023	0.00864426	0.0282881	0.0177939	0.0690296	0.00748985	0.0327146	0.0181116	0.0326949	0.134586	0.0102212	0.00253338	0.066409	0.0444795	7.6205	0.0276194	4.62589	0.0124362	0.0453095	3.31788	6.9124	4.58157	0.00356651	0.0109264	0.0696959	27.70613
114200	-495.378	-426.568	-68.8107	7.92898e-05	0.00635167	0.020118	0.0196163	0.00531796	0.0526093	0.00936286	0.015823	0.0260411	0.00508646	0.0218297	0.0239051	0.00509326	0.0051245	4.53351	0.00718715	4.69059	0.00485141	0.0519234	4.06114	6.95168	5.4365	0.00240267	0.0231712	0.173154	26.15248
114300	-498.311	-428.271	-70.0399	0.0589362	0.00258705	0.0232471	0.00544685	0.0119692	0.00545958	0.0271677	0.0272258	0.0344111	0.0495041	0.00569571	0.0422351	0.0172399	0.00568437	4.0593	0.0159006	4.65493	0.00204671	0.0571355	1.86373	19.0572	2.18961	0.00065836	0.0276714	0.0536933	32.29864
114400	-518.533	-442.354	-76.179	0.0704594	0.0179255	0.0148965	0.00785631	0.0769585	0.0385398	0.0577916	0.0938652	0.00460393	0.0511661	0.0523835	0.0155956	0.00583761	0.00108771	10.9883	0.013662	27.0602	0.0159311	0.0117322	4.66887	16.9255	2.41299	0.0929053	0.174056	0.120867	62.99398
114500	-498.223	-425.253	-72.9707	0.00978995	0.00146776	0.0173885	0.00865367	0.070846	0.0268552	0.0215588	0.0107696	0.00379761	0.0170096	0.000715434	0.0394848	0.00260461	0.00277307	1.80635	0.0233244	6.84908	0.0851039	0.0288455	22.4456	11.556	3.88822	0.00806696	0.012577	0.0155298	46.95236
114600	-499.251	-428.623	-70.6274	0.00956748	0.0222023	0.00730225	0.0290859	0.0265608	0.00420362	0.00175172	0.0360037	0.042585	0.00351911	0.0359955	0.0194166	0.0058246	0.00332785	8.57126	0.0162874	7.026	0.0622514	0.0242132	5.74604	2.14474	11.171	0.0705845	0.0133241	0.143061	35.2361
114700	-501.285	-425.547	-75.7387	0.0515572	0.0120027	0.0178963	0.0141456	0.0147847	0.0179096	0.0011816	0.0039076	0.020369	0.0594106	0.011992	0.0417036	0.000289457	0.00135118	8.13257	0.0090564	16.1654	0.0101397	0.00448458	3.94524	24.3758	7.74114	0.00780643	0.0547068	0.0775746	60.79243
114800	-502.94	-431.105	-71.835	0.130883	0.00646474	0.0203576	0.00357749	0.00865667	0.0416546	0.00744663	0.0199802	0.00173213	0.00970965	0.0147097	0.00587164	0.0226141	0.0045467	14.2302	0.0223008	9.71701	0.0544102	0.0429681	3.73648	5.18775	7.86493	0.0279247	0.0481403	0.0435464	41.27387
114900	-500.907	-430.693	-70.215	0.00261039	0.0162892	0.0231899	0.00281633	0.0375876	0.155317	0.015492	0.0484987	0.00395589	0.0266265	0.0180057	0.00645913	0.0192562	0.0159046	3.72195	0.0240398	13.8947	0.0380913	0.0639484	6.76104	7.31568	0.878533	0.00530292	0.0164278	0.0621419	33.17385
115000	-501.566	-434.505	-67.0608	0.00372084	0.00925045	0.00857446	0.00625688	0.0312986	0.0236618	0.00743994	0.000887979	0.000511759	0.0183204	0.0218167	0.0168477	0.0472361	0.0108238	9.76693	0.00339574	2.69408	0.105914	0.0441251	1.12175	2.75771	0.506506	0.0143227	0.141865	0.0398099	17.40306
115100	-503.714	-435.052	-68.6616	0.0549021	0.000990767	0.00454737	0.0246208	0.00198633	0.034415	0.0064739	0.00195309	0.0476926	0.0194568	0.0123699	0.000331589	0.015445	0.0174252	6.74834	0.0296692	5.00486	0.0292947	0.0219755	5.05456	3.75477	4.24899	0.16103	0.106552	0.00447916	25.40713
115200	-492.322	-424.453	-67.8687	6.47632e-05	0.00464238	0.00168538	0.00380519	0.00584957	0.00425625	0.00204043	0.00202696	0.0197358	0.00568062	0.0232552	0.00214103	0.0431632	0.038598	4.77478	0.0188781	3.29352	0.0399289	0.00475212	2.48772	5.33636	5.20312	0.024795	0.020085	0.0816261	21.44252
115300	-500.193	-429.558	-70.6351	0.0107736	0.022321	0.0246756	0.0177941	0.0208109	0.0189925	0.0135539	0.00542251	0.0209721	0.0594076	0.00813678	0.0840006	0.00451507	0.010572	9.5542	0.0166943	8.34199	0.0122568	0.00706238	7.29887	1.0756	8.52239	0.00814724	0.0959118	0.019311	35.27438
115400	-492.326	-422.452	-69.8734	0.00376206	0.00633658	0.0100608	0.0239627	0.00809481	0.012017	0.00572849	0.0103238	0.0213702	0.005383	0.0270252	0.00890218	0.0185573	0.00488229	7.47903	0.00316155	9.15202	0.0185463	0.031521	1.47685	10.2859	2.69298	0.0144802	0.106971	0.0382182	31.4661
115500	-508.242	-432.483	-75.7588	0.0695019	0.0257653	0.00407729	0.00956171	0.0106268	0.0511731	0.0379929	0.00161532	0.0782069	0.00482165	0.00938108	0.0347509	0.0214501	0.000649521	10.3862	0.0244891	22.264	0.0153879	0.0121502	8.29639	18.8215	0.586754	0.0456174	0.0531384	0.0279586	60.89321
115600	-489.878	-422.998	-66.8792	0.0121655	0.00284359	0.00178276	0.000176605	0.0953347	0.00465869	0.0325908	0.0228558	0.00573513	0.00634905	0.00457655	0.00621898	0.00691585	0.0010002	5.86067	0.0159181	4.6701	0.0286437	0.00748539	1.47078	3.69859	0.491952	0.00556067	0.0304946	0.0116322	16.49503
115700	-495.187	-424.887	-70.2999	0.00758078	0.0119843	0.000640712	0.000624004	0.0280842	0.0991937	0.00880394	0.00850009	0.0078844	0.00567631	0.00152085	0.0364263	0.00180873	0.00104416	7.85443	0.0534639	7.59049	0.0148823	0.0206889	0.891029	9.50102	7.29827	0.0152732	0.0904802	0.0486165	33.59842
115800	-506.983	-433.853	-73.1305	0.0286329	0.00997777	0.0241179	0.00319198	0.0107771	0.245825	0.00878416	0.0589707	0.0663129	0.00990972	0.0116955	0.00246726	3.53055e-05	0.00265911	2.58512	0.010891	11.7555	0.0248258	0.0176804	9.97837	21.6432	1.16139	0.0146662	0.0449287	0.0313573	47.75131
115900	-500.297	-429.767	-70.5302	0.00766303	0.0146416	0.0144257	0.00338453	0.0657121	0.0396391	0.0107337	0.0110043	0.00548351	0.0354676	0.028779	0.0494699	0.0354879	0.0137025	6.05095	0.0233697	10.9346	0.0389203	0.0241753	0.255892	5.01042	11.9121	0.0127191	0.0720201	0.0790001	34.7498
116000	-501.24	-426.985	-74.2553	0.000646561	0.0111112	0.00438348	0.016789	0.00259539	0.00998792	0.0502284	0.0192941	0.035573	0.0269415	0.0178941	0.0306789	0.0181504	0.0303757	3.16727	0.0299977	7.658	0.0180397	0.0163934	27.4042	11.9263	2.79875	0.0037466	0.015896	0.0624544	53.37561
116100	-500.849	-430.642	-70.2068	0.0203866	0.0077937	0.0103095	0.0693385	0.039365	0.00408764	0.00583391	0.0227634	0.0137551	0.00421775	0.0741624	0.0433131	0.00324916	0.0105887	6.10056	0.00102724	9.04812	0.0806529	0.0501707	11.0581	0.272539	6.08847	0.00867201	0.0378995	0.0578062	33.13316
116200	-513.176	-441.366	-71.8092	0.00522512	0.0179371	0.0291205	0.0128011	0.0449533	0.00423334	0.0365431	0.0101898	0.0399162	0.0438858	0.0294147	0.0432917	0.00942623	0.0281083	5.41896	0.0362159	6.65184	0.219374	0.0558763	7.09226	7.61196	13.447	0.0275602	0.00280734	0.226235	41.14517
116300	-500.109	-428.592	-71.5169	0.0330943	0.0135602	0.00752486	0.018971	0.00245078	0.0281678	0.0227464	0.00100245	0.0314279	0.00554846	0.00533619	0.0550384	0.0266485	0.000337279	1.77668	0.00993767	6.01035	0.0706811	0.0154801	12.5823	13.251	5.57296	0.0142913	0.0615832	0.0663535	39.68344
116400	-496.531	-424.174	-72.3574	0.00117812	0.0075605	0.00658938	0.0286131	0.0235077	0.00441723	0.0124637	0.00203475	0.0273007	0.0247965	0.0526115	0.00124037	0.00338959	0.0116193	17.9288	0.0062537	8.12821	0.00944167	0.116751	1.83874	8.96809	6.55462	0.0297111	0.0563698	0.0418754	43.8862
116500	-493.299	-423.749	-69.5501	0.000960513	0.00251874	0.00139202	0.00422081	0.0571467	0.0179265	0.0579953	0.0112351	0.0119467	0.02372	0.0162236	0.0024161	0.00444781	0.0447953	3.98623	0.0207439	8.11948	0.00604949	0.0348938	7.26273	6.53873	3.47604	0.00147887	0.0229812	0.12324	29.84954
116600	-492.522	-423.429	-69.0938	0.0116758	0.000417628	0.0134347	0.00733942	0.0100738	0.0199267	0.0201972	0.0138496	0.00973089	0.0690589	0.0126541	0.0319205	0.000177402	0.0140043	2.58668	0.00921123	13.6472	0.00821526	0.0274942	3.0092	5.77473	2.06993	0.035496	0.0447538	0.120601	27.56801
116700	-510.151	-440.153	-69.997	0.0375217	0.00141049	0.0826508	0.0182861	0.0915534	0.00744614	0.0416762	0.00217856	0.0119825	0.0128068	0.000196769	0.00613074	0.0226416	0.00436284	3.30108	0.0928571	11.6103	0.0432063	0.0785593	10.2537	0.673432	5.40765	0.130975	0.0226112	0.128875	32.08408
116800	-503.742	-434.206	-69.5357	0.034816	0.0341068	0.014007	0.0280027	0.0684173	0.0289914	0.0221579	0.00666625	0.058839	0.0292575	0.025265	0.00288529	0.00906325	0.0123413	1.87165	0.0444857	17.1101	0.05006	0.0606977	1.43867	7.80662	0.882171	0.00193622	0.058261	0.0779346	29.77745
116900	-503.533	-429.608	-73.9256	0.0306446	0.0161442	0.0230966	0.000132913	0.011789	0.0205421	0.0202912	0.0074293	0.0103258	0.0808294	0.0181385	0.054016	0.00306311	0.0239209	9.4557	0.00921352	9.24645	0.05519	0.0563186	2.92794	4.06322	25.4595	0.0535541	0.013706	0.0660234	51.72716
117000	-497.766	-426.025	-71.7417	0.00502216	0.0221861	0.031474	0.00582691	0.0614591	5.72538e-05	0.00836414	0.000770895	0.0450778	0.0459005	0.00477437	0.0275079	0.00789693	0.00230026	1.8385	0.00465596	10.0499	0.0578214	0.0400554	3.88136	14.6722	9.91413	0.0244108	0.0366129	0.0190215	40.80728
117100	-502.003	-430.231	-71.772	0.00284523	0.0363296	0.0181217	0.0142219	0.0310777	0.00140424	0.0318368	0.0175826	0.0206445	0.0176828	0.0152252	0.000524905	0.0392481	0.0200473	2.26985	0.00874554	15.8466	0.0174065	0.0181796	2.43725	3.48867	16.3325	0.0256485	0.126535	0.120993	40.95916
117200	-495.69	-425.168	-70.5229	0.0394043	0.0128174	0.0161086	0.0166594	0.0810204	0.010259	0.00784495	0.0402733	0.00105644	0.0107179	0.0114079	0.00753479	0.00560829	0.00839847	4.7246	0.00448771	9.27924	0.00974215	0.0359558	2.08692	6.23446	11.9229	0.0149337	0.064055	0.0668315	34.71328
117300	-503.584	-431.885	-71.699	0.00924096	0.00730535	0.00556018	0.0224218	0.0466825	0.0230545	0.111593	0.0054415	0.00467261	0.0115416	0.00239505	0.00815391	0.00313404	0.0850576	4.49957	0.0322744	5.48742	0.0354552	0.0269702	23.6823	5.0256	1.34077	0.0530205	0.0430282	0.0214062	40.59406
117400	-497.518	-427.968	-69.5502	0.0170241	0.0212924	0.0184083	0.00277821	0.0189584	0.0247203	0.000466847	0.0253652	0.013455	0.027976	0.0124811	0.0278751	0.00185827	0.069791	3.91964	0.000410402	7.89424	0.042593	0.0706949	2.74914	4.4572	10.3187	0.0217254	0.0473891	0.0457532	29.84989
117500	-492.665	-423.579	-69.0862	0.0261959	0.00317896	0.0023676	0.00396008	0.004545	0.000853065	0.0326684	0.047335	0.0149217	0.0119095	0.0146046	0.0142221	0.0183551	0.00631055	2.69298	0.00751441	5.94432	0.0417968	0.0123309	1.69874	14.4378	2.36067	0.0527568	0.0490033	0.0303594	27.52974
117600	-504.409	-434.89	-69.5182	0.0013366	0.017669	0.0437245	0.00507913	0.0378165	0.0399596	0.0100286	0.0348329	0.0121359	0.0039457	0.0569042	0.00978147	0.0107367	0.0457737	2.79018	0.052911	11.893	0.0390718	0.00260322	0.000642159	8.85978	5.48347	0.0142503	0.0233212	0.201115	29.69003
117700	-501.781	-433.01	-68.7713	0.0080015	9.27791e-05	0.0139798	0.014582	0.0367448	0.0901887	0.0366557	7.19182e-05	0.0723235	0.0461256	0.0566759	0.0181573	0.0150012	0.0211792	5.19757	0.0372358	6.85724	0.0181698	0.0261948	4.50493	7.13158	1.63422	0.0250205	0.0570961	0.0366267	25.95566
117800	-492.888	-426.088	-66.8004	0.0019318	0.00318256	0.0286053	0.00247806	0.0460055	0.02829	0.00190103	0.0329325	0.0116635	0.0209774	0.0014261	0.0589758	0.00657026	0.0172269	3.27706	0.00562075	4.27094	0.0439923	0.0250463	0.346504	6.44291	1.29267	0.00842434	0.0470354	0.0785682	16.10094
117900	-497.585	-426.487	-71.098	5.8853e-05	0.0136267	0.0116351	3.41379e-05	0.0598708	0.0262999	0.0270468	0.0347212	0.00975245	0.0313267	0.015472	0.00521763	0.0107799	0.00370311	4.04957	0.0402423	4.74652	0.014811	0.039326	8.85463	11.2186	8.28038	0.0377487	0.0521859	0.00541707	37.58899
118000	-501.691	-428.57	-73.1211	0.00820783	0.0498755	0.0257005	0.003565	0.0623693	0.0117355	0.023845	0.0162871	0.00502651	0.0159655	0.0111477	0.0162873	0.0147626	0.0290812	5.7788	0.000732418	20.4991	0.0101188	0.0972418	9.46705	6.04613	5.36588	0.0301213	0.0273214	0.0883162	47.70466
118100	-506.654	-430.407	-76.2461	0.0147615	0.00496045	0.0423946	0.00469957	0.0852191	0.00646144	0.0233354	0.0839105	0.0269904	0.0021621	0.00027832	0.0171644	0.010914	0.0112463	30.8814	0.0045441	8.21833	0.0398349	0.00841175	14.8234	8.52823	0.281651	0.0792587	0.0702361	0.0599413	63.32967
118200	-504.47	-433.767	-70.7034	0.0500964	0.0077797	0.0178998	0.00636254	0.0492863	0.0254662	0.0152072	0.0239497	0.00440339	0.0678525	0.0204695	0.0171251	0.00260274	0.00630743	6.22798	0.00121869	20.6612	0.0232794	0.0274686	0.270501	6.39279	1.32047	0.0407258	0.143293	0.192165	35.61594
118300	-506.389	-433.054	-73.3346	0.000614104	0.0994349	0.00312925	0.0212662	0.0183937	0.0490985	0.0183588	0.101908	0.00771882	0.0815558	0.0156357	0.0186645	0.00187194	0.001596	12.4314	0.00915918	7.99868	0.0198828	0.0233958	6.43567	3.56431	17.7266	0.0567837	0.0324233	0.0345869	48.77206
118400	-501.257	-429.411	-71.8466	0.0105743	0.0384745	0.0167901	0.0234406	0.0160897	0.00775452	0.0673153	0.0148712	0.0666556	0.00417109	0.00844567	0.00160679	0.0393486	0.00358537	10.689	0.00339286	7.85455	0.0506606	0.0351682	11.3428	7.63932	3.3277	0.00180875	0.00974678	0.0588747	41.33213
118500	-494.902	-423.778	-71.1247	0.00102252	0.00230355	0.0320123	0.0289307	0.0224604	0.0345623	0.0125872	0.015437	0.000100223	0.00807749	0.0132187	0.0260181	0.000124965	0.00401229	6.70641	0.0123285	8.05354	0.0483611	0.01918	7.90168	3.5114	11.2135	0.00555076	0.0405127	0.00894269	37.7223
118600	-501.137	-428.187	-72.9497	0.00915026	0.0197594	0.014076	0.00470265	0.0187998	0.0420157	0.0488465	0.020374	0.0201691	0.00562003	0.00913639	0.0287814	0.016107	0.0030221	8.26961	0.0384244	19.8177	0.0202952	0.0672617	11.1548	5.95773	1.10659	0.066051	0.0442432	0.0442294	46.84742
118700	-501.063	-429.12	-71.9432	0.00599249	0.00867134	0.00627183	0.0255263	0.0456705	0.0125114	0.0230721	0.0101625	0.00069385	0.0244421	0.0163935	0.0492033	0.0114099	0.0021168	10.6984	0.0452212	11.6717	0.0317451	0.143626	2.58243	13.6793	2.65386	0.0278809	0.0237541	0.0147295	41.81479
118800	-505.263	-433.866	-71.3967	0.0391824	0.00325093	0.0359781	0.000347582	0.0290811	0.0181311	0.0170746	0.00387996	0.0348409	0.0267254	0.0396607	0.0390597	0.0280725	0.0293751	6.77644	0.0194181	20.9819	0.0741218	0.0724587	2.83994	5.68064	2.18253	0.0312883	0.057897	0.0213129	39.08256
118900	-494.131	-425.576	-68.5549	0.018759	0.0197201	0.0022807	0.0149591	0.0167104	0.01467	0.00574297	0.00359925	0.00595792	0.00518691	0.0192177	0.0566924	0.0152868	0.0139622	1.93774	0.0135271	9.61908	0.019655	0.0215074	2.45345	4.21231	6.20352	0.0405687	0.0506921	0.0888485	24.87364
119000	-495.145	-425.015	-70.1298	0.000669731	0.000301873	0.00716315	0.00201727	0.0147961	0.0080652	0.00699357	0.00976365	0.00926235	0.0341891	0.0131788	0.0557759	0.00917056	0.00340403	4.85735	0.0433027	3.94124	0.00554762	0.0981477	19.6456	1.56828	2.28154	0.0142802	0.0325959	0.0854225	32.74805
119100	-503.881	-431.445	-72.4358	0.00328715	0.000562644	0.0254904	0.0323804	0.0568151	0.0100118	0.0460593	0.050186	0.0259565	0.0271497	0.0496044	0.0167677	0.0426256	0.0139315	5.087	0.0077866	11.1142	0.00423089	0.0292032	8.49723	9.42004	9.64727	0.0368135	0.0161401	0.0171203	44.27784
119200	-507.722	-437.729	-69.9936	0.0306856	0.00744542	0.0155139	0.0214157	0.107485	0.00645968	0.0709208	0.114476	0.0165942	0.00756623	0.0239949	0.0155828	0.00214719	0.0183798	3.0661	0.028443	7.69523	0.0537677	0.00510457	5.63823	5.64372	9.20666	0.00661615	0.153403	0.111066	32.06701
119300	-501.53	-433.737	-67.793	0.0292458	0.0100386	0.0132435	0.00381889	0.0225608	0.0693831	0.0347904	0.0373761	0.0350118	0.0105582	0.0539646	0.0202404	0.00107012	0.00310171	1.54522	0.0158501	7.08164	0.0151889	0.0992093	3.58073	3.17597	4.99236	0.0425186	0.0420264	0.128618	21.06375
119400	-497.723	-428.38	-69.343	0.0010508	0.00516337	0.000334842	0.00196898	0.0831389	0.0106774	0.00475468	0.0189061	0.045297	0.000224741	0.0148467	0.0177294	0.0071742	0.0604576	1.66726	0.00541154	5.92976	0.0498817	0.041334	3.67033	8.21672	8.75825	0.0251328	0.0958327	0.0823162	28.81395
119500	-494.657	-423.955	-70.7025	0.0245	0.00493705	0.00586319	0.0427534	0.0113258	0.00543887	0.0111477	0.0235969	0.0199212	0.00489388	0.00821703	0.0270527	0.00495431	0.0019924	5.38133	0.00846308	7.1336	0.0170196	0.0794258	1.84923	7.06104	13.788	0.042038	0.0135238	0.0411113	35.6114
119600	-493.367	-425.405	-67.9617	0.0238787	0.0106082	0.00853667	0.0177309	0.0511244	0.00741484	0.00792968	0.00726538	0.0504995	0.00467434	0.017782	0.00393232	0.0167297	0.00611935	7.48027	0.011244	6.55139	0.0046815	0.0957965	1.50169	4.49124	1.43922	0.0250689	0.022857	0.0499535	21.90765
119700	-504.266	-432.372	-71.8946	0.00747267	4.44729e-05	0.011763	0.0354457	0.0433098	0.0530297	0.0587676	0.00710593	0.00917428	0.0354474	0.0709706	0.0389688	0.0030754	0.0313177	5.45857	0.0316461	4.7478	0.00438063	0.0115616	11.0744	5.38165	14.3316	0.00251229	0.0435876	0.0785114	41.57219
119800	-499.68	-430.881	-68.7989	0.0101631	0.00165548	0.0167738	0.00035236	0.0515975	0.0256799	0.0355124	0.0121188	0.00637173	0.00827129	0.0343265	0.0197304	0.0390834	0.055154	2.2844	0.0178054	13.8438	0.0298329	0.0340132	2.39047	4.39194	2.64465	0.0520678	0.0672761	0.0204909	26.0935
119900	-496.578	-429.465	-67.113	0.00473869	0.0281931	0.0635202	0.0187634	0.000693487	0.006277	0.0048669	0.0236218	0.0148178	0.00363164	0.046895	0.0257864	0.00749206	0.0135885	2.76709	0.000490147	5.24568	0.0438672	0.0144045	0.183558	7.11307	1.84858	0.0573392	0.0605691	0.0662254	17.66376
120000	-504.028	-431.722	-72.3058	0.00243823	0.0185755	0.00694682	0.00762914	0.0285585	0.043074	0.0247351	0.0457958	0.0481935	0.00522604	0.00376842	0.0395533	0.0290681	0.00911544	5.434	0.0626472	5.41481	0.0332233	0.0121053	3.49667	23.8772	4.79946	0.0669357	0.0461555	0.0720646	43.62791
120100	-498.75	-427.649	-71.1007	0.00799865	0.00887234	0.00725849	0.016423	0.0528973	0.0377085	0.0501123	0.0644211	0.0156829	0.0336807	0.00341487	0.00514974	0.0118267	0.00222384	9.10691	0.00814549	9.71812	0.00122234	0.0353198	2.41432	6.13797	9.66689	0.0772555	0.065576	0.0529996	37.6024
120200	-496.081	-427.684	-68.3963	0.00929682	0.00591638	0.0156975	0.00349391	0.0577741	0.0652885	0.0355631	0.0105489	0.00771187	0.000804108	0.0305848	0.00548327	0.0106347	0.0184318	4.73006	0.0404462	7.23903	0.0274229	0.0552485	0.999531	8.12472	2.43875	0.0308168	0.0134149	0.103865	24.08053
120300	-498.611	-431.838	-66.7729	0.016108	0.000587623	0.00638886	0.008909	0.0774161	0.00930822	0.0432924	0.00556207	0.00800592	0.0317033	0.0298491	0.0585626	0.00304338	0.0485835	4.13163	0.00505745	3.60092	0.0716548	0.0189328	0.599134	3.75735	3.27339	0.00758251	0.0164383	0.134303	15.96371
120400	-497.145	-423.519	-73.6255	0.0113113	0.0155388	0.0149432	0.00381496	0.0225686	0.030633	0.015128	0.048014	0.0062879	0.0507706	0.0217144	0.0273429	0.00982894	0.0072334	12.5572	0.00161663	6.02022	0.00289037	0.0361234	9.80489	6.72218	14.7213	0.0106063	0.0268412	0.0375083	50.22649
120500	-491.517	-423.323	-68.1943	0.00631018	0.0291344	0.00532038	0.000165529	0.0186371	0.000999097	0.0202016	0.00170874	0.0334731	0.00308657	0.021766	0.0188786	0.015311	0.00567848	3.04753	0.0204592	7.79453	0.00626633	0.0488401	6.53768	0.890602	4.41933	0.0399786	0.0511108	0.0335104	23.07051
120600	-492.153	-424.055	-68.0983	0.00826889	0.002037	0.00090055	0.00431697	0.0469603	0.0342233	0.000389854	0.0293218	0.00694483	0.0105894	0.0285216	0.0101504	0.022945	0.00580022	3.76167	0.00239313	7.15694	0.0615446	0.110683	5.82585	2.07091	3.28802	0.0105305	0.0426179	0.0478654	22.5904
120700	-496.269	-422.417	-73.8521	0.00640244	0.0232047	0.015204	0.0109331	0.040533	0.00820234	0.00382478	0.00189702	0.0330409	0.0174744	0.0161801	0.0127149	0.0177381	0.0130685	4.20793	0.0189896	25.5408	0.0090533	0.0247651	2.51087	9.66465	9.0707	0.0076918	0.0204021	0.0630129	51.35925
120800	-495.31	-423.744	-71.5652	0.0106271	0.0217062	0.00653965	0.0105874	0.0326373	0.007099	0.0339954	0.00624733	0.0136641	0.000443958	0.0363687	0.0178864	0.00529165	0.0159224	5.10576	0.00182886	16.7687	0.0321616	0.0339004	1.71103	12.3597	3.56625	0.0537283	0.0411191	0.0317067	39.92494
120900	-493.68	-423.392	-70.288	0.0129221	0.0010821	0.00174671	0.00466009	0.00183744	0.0197126	0.00704408	0.0209647	0.0191543	0.0206022	0.0304593	0.030196	0.00198847	0.013745	1.70185	0.00668253	4.9501	0.0112338	0.0193617	2.79716	5.75719	17.9149	0.0735545	0.0347815	0.0859085	33.53888
121000	-495.73	-423.411	-72.3186	0.00906358	0.00289343	0.036968	0.0296097	0.0344865	0.00457134	0.0101136	0.0101284	0.0336418	0.0392963	0.0151854	0.00111946	0.00177247	0.00674927	9.49162	0.0135672	11.0188	0.0338661	0.0230154	9.86236	3.94642	8.96273	0.0253217	0.0344517	0.0441423	43.69191
121100	-496.267	-427.624	-68.6428	0.0112567	0.00299696	0.00293518	0.00640619	0.0790548	0.0122618	0.0723822	0.00543783	0.00699999	0.0510083	0.000339863	0.0319487	0.00655203	0.00523778	5.58686	0.000663723	10.1927	0.090175	0.0274246	5.91394	1.65947	1.49654	0.0186694	0.00733463	0.0244267	25.31307
121200	-503.312	-432.51	-70.802	0.00509718	0.00818056	0.030163	0.00669221	0.0383227	0.0250967	0.0470258	0.0684848	0.0918648	0.0214665	0.0206865	0.0257978	0.000472353	0.011109	10.4879	0.00826431	6.89039	0.005295	0.126412	2.30858	6.655	9.11097	0.0499808	0.00653801	0.0589585	36.10878
121300	-498.79	-429.364	-69.426	0.00560117	0.0213183	0.00234653	0.000368511	0.0199351	0.0216083	0.0268129	0.0357251	0.0149196	0.132285	0.00326351	0.0327298	0.0127346	0.0237824	3.22635	0.0321587	12.7694	0.0380667	0.0269741	3.207	7.57648	1.94213	0.024091	0.0210886	0.0117492	29.22889
121400	-495.249	-425.13	-70.119	0.0170457	0.0111642	0.00641352	0.0100759	0.0365166	4.41293e-05	0.03266	0.014565	0.0495823	0.00916789	0.00732965	0.0510163	0.00715396	0.00373653	4.04684	0.00911285	7.57827	0.0111951	0.035364	2.96592	2.12389	15.5021	0.000893345	0.075654	0.0883326	32.69405
121500	-504.683	-434.057	-70.6254	0.00743049	0.0096875	0.0118665	0.0572785	0.00189645	0.0293149	0.0147687	0.0772321	0.0205219	0.0787683	0.00930074	0.0210074	0.0221089	0.00155971	4.11145	0.0337414	18.3604	0.0851558	0.058249	6.88942	4.73421	0.454426	0.0531009	0.0125177	0.0706523	35.22604
121600	-497.298	-426.83	-70.4678	0.00644392	0.0337639	0.0190168	0.00910364	0.0231542	0.0160202	0.0118714	0.0103289	0.0401948	0.0295344	0.000583323	0.0119264	0.000720861	0.0358838	12.2414	0.0254231	3.46921	0.0172331	0.0516717	7.61865	5.90099	4.78195	0.0229841	0.0145172	0.0452184	34.43784
121700	-495.18	-425.653	-69.5264	0.00762447	0.00262626	0.00056198	0.00169795	0.0642445	0.0179681	0.0314122	0.000136029	0.0026211	0.0416384	0.0158869	0.0119851	0.0457485	0.0102342	2.13762	0.00509946	3.5825	0.0297456	0.0145962	18.0194	0.523341	5.00427	0.0194941	0.0541562	0.0864519	29.73105
121800	-500.523	-426.754	-73.7697	0.0131929	0.0054133	0.0031427	0.00333736	0.0447575	0.0023546	0.0194876	0.0247436	0.00749439	0.108009	0.0148795	0.0254602	0.0205724	0.0146568	2.76101	0.0195831	28.4018	0.053295	0.049165	2.10739	10.6581	6.51276	0.0203604	0.0353468	0.0213385	50.94758
121900	-493.292	-422.928	-70.3636	0.0120256	0.00931742	0.00442529	0.0118771	0.00311383	0.0153008	0.0159947	0.0103882	0.0505425	0.0249389	0.00947121	0.0121283	0.00037165	0.000629636	5.37222	0.00385686	7.5022	0.00825813	0.0011844	7.09838	11.3576	2.21051	0.00310627	0.0400847	0.139012	33.91695
122000	-499.26	-428.004	-71.2563	0.0107474	0.064038	0.0408148	0.00353708	0.0202069	0.0178975	0.00288026	0.030468	0.0308964	0.0257149	0.00883981	0.00221435	0.0135396	0.0120156	15.264	0.0240053	10.8501	0.00530376	0.0244078	4.04324	6.61952	1.11378	0.0278124	0.0518984	0.072478	38.38027
122100	-500.221	-432.361	-67.86	0.00783592	0.0708976	0.00927261	0.00564061	0.016077	0.0144486	0.00131597	0.0384188	0.0579335	0.0197028	0.0220111	0.0677539	0.0244928	0.00107644	2.1363	0.0298265	7.53259	0.0169459	0.0294998	3.97406	5.3078	1.90955	0.0207513	0.0562258	0.0285088	21.39895
122200	-491.979	-421.735	-70.2439	0.0121803	1.44322e-06	0.000759408	0.00268706	0.0246789	0.0387135	0.00513443	0.0176983	0.0138729	0.0188104	0.0315115	0.00847409	0.0298212	0.000865283	14.5362	0.0235849	5.21094	0.00878361	0.0387653	6.42464	1.72625	5.061	0.00687834	0.0206119	0.0554619	33.31837
122300	-496.524	-429.419	-67.1046	0.0189433	0.0257892	0.00378506	0.0252383	0.0166425	0.000245816	0.013696	0.014867	0.0827357	0.00887737	0.0159624	0.0149356	0.000504957	0.00119739	2.13151	0.00340154	5.51753	0.0226729	0.0246305	0.74415	3.04443	5.63783	0.0413928	0.152683	0.0584231	17.62208
122400	-493.535	-424.511	-69.0247	0.00689802	0.0074925	0.00228188	0.0140454	0.0313412	0.0346743	0.00143595	0.042402	0.0119399	0.00508147	0.013557	0.0207258	0.00937317	0.0132541	3.09789	0.00535476	7.61255	0.0488364	0.0321859	7.98685	7.83252	0.179838	0.0441177	0.0615296	0.10615	27.22233
122500	-499.595	-428.11	-71.485	0.0250142	0.0181704	0.00754168	0.0126687	0.0138097	0.0198911	0.000417028	0.00898303	0.0301817	0.0326841	0.020616	0.00278485	0.0454404	0.00914374	16.2816	0.0032487	5.03578	0.0410273	0.00547828	8.13575	3.86231	5.71569	0.0671233	0.0824554	0.0460369	39.52389
122600	-498.89	-429.796	-69.0946	0.0011485	0.024448	0.0163481	0.00435737	0.00155469	0.078542	0.0454121	0.00458996	0.0386183	0.00788429	0.00782451	0.0193916	0.000150128	0.00159783	2.12963	0.00255303	12.106	0.082355	0.0628644	6.30589	5.81318	0.554508	0.0324997	0.0573451	0.173355	27.57205
122700	-497.79	-425.045	-72.7453	0.00952251	0.0080168	0.00113867	0.0294139	0.000911982	0.00913276	0.00640571	0.0145338	0.0300571	0.0388193	0.0140845	0.0269963	0.00358214	0.0300481	2.20899	0.0149658	12.6105	0.00186466	0.0445802	5.15424	13.8234	11.5997	0.00426135	0.0411943	0.099092	45.8254
122800	-502.509	-432.285	-70.2242	0.00909741	0.0162207	0.00740587	0.0267778	0.0961533	0.00918172	0.0233801	0.00927679	0.0704671	0.0589944	0.0414421	0.0208979	0.00413411	0.0104421	10.0062	0.0328344	9.48398	0.0703164	0.00969534	1.68222	7.51957	3.97765	0.00723446	0.00195246	0.0242408	33.21975
122900	-501.294	-429.72	-71.5741	0.00641111	0.0427934	0.00157245	0.00541386	0.0914694	0.00178837	0.0179587	0.0299497	0.0258641	0.110776	0.00531233	0.0055486	0.0139986	0.00368245	2.66791	0.00163115	19.8689	0.0146963	0.0428952	4.98492	2.56223	9.24404	0.0710482	0.0792151	0.0695598	39.9696
123000	-510.16	-438.431	-71.7295	0.0209221	0.0440602	0.0142302	0.0092236	0.106556	0.0496686	0.00972526	0.0118922	0.00254477	0.0316177	0.0171816	0.0139265	0.00291274	0.0824355	1.76651	0.0587819	15.0141	0.0506837	0.102558	10.3666	8.82785	4.02319	0.00535449	0.0593333	0.0547073	40.74658
123100	-498.846	-429.182	-69.6635	0.0165391	0.00507119	0.0158753	0.00312496	0.0215727	0.0473496	0.0208755	0.0119784	0.00269856	0.0666379	0.0301113	0.018276	0.0236742	0.0107678	3.0407	0.0391597	12.9033	0.0513298	0.023739	3.57553	9.35746	0.954403	0.00828055	0.0904834	0.0775342	30.41645
123200	-504.927	-435.044	-69.8828	0.00706083	0.0272669	0.0180073	0.0149075	0.0863932	0.00705573	0.00520665	0.0509702	0.0344796	0.0237353	0.0398204	0.0512778	0.0331635	0.0114037	2.23107	0.0219902	10.6522	0.0486084	0.0409223	0.833075	4.73965	12.3491	0.0303452	0.0719341	0.0835754	31.51323
123300	-501.589	-432.838	-68.7511	0.0050837	0.00508098	0.0132475	0.00135072	0.0650727	0.0185018	0.00431609	0.0685856	0.0211592	0.015287	0.115699	0.0435506	0.00362984	0.0345284	2.7227	0.00341002	8.91816	0.0572795	0.0144385	6.39254	6.37568	0.877783	0.00529692	0.0554463	0.0166061	25.85443
123400	-501.639	-430.617	-71.0223	0.0149057	0.00103197	0.000701459	0.032114	0.00788224	0.0200683	0.0392869	0.00769426	0.000132283	0.049514	0.00869583	0.00424016	0.0139555	0.0494335	6.17866	0.0479461	8.76394	0.0131969	0.0358209	8.17318	4.73424	8.74534	0.0356137	0.172587	0.0603576	37.21053
123500	-495.316	-426.383	-68.9327	0.000294288	0.00231259	0.00309655	0.0550076	0.00380915	0.0404395	0.00594426	0.00199187	0.0195743	0.015273	0.0227273	0.0330696	0.00243748	0.00397598	5.28342	0.00769608	7.07625	0.00975747	0.0523514	3.87119	7.71525	2.29114	0.0166883	0.0227056	0.205905	26.76231
123600	-496.405	-426.342	-70.0625	0.0081951	0.00156239	0.0197397	0.0176413	0.00831808	0.0214164	0.0125497	0.026971	0.0107003	0.01159	0.0149018	0.0126249	0.00707654	0.00861483	2.31166	0.0319215	5.11156	0.071907	0.091187	8.37011	15.2666	0.830818	0.00941013	0.0510223	0.0832531	32.41131
123700	-497.314	-426.06	-71.2537	0.00105726	0.016155	0.0177388	0.0024823	0.0892947	0.0214857	0.00825492	0.00890419	0.00681198	0.0226272	0.00441666	0.0488355	0.00455195	0.0425242	11.2779	0.0150077	8.43168	0.00471856	0.0233453	2.26898	1.57854	14.4048	0.011983	0.00589265	0.0494062	38.36738
123800	-510.405	-438.809	-71.5964	0.041554	0.0341408	0.00901931	0.009769	0.0411528	0.0116411	0.110147	0.0361714	0.015638	0.0464208	0.0100262	0.0259453	0.0227603	0.0545245	3.28719	0.016707	15.1861	0.0216426	0.144232	5.37653	13.2223	2.22408	0.0127134	0.00759574	0.113139	40.08112
123900	-504.959	-431.14	-73.8184	0.0439048	0.000950976	0.00274619	0.00497413	0.0068538	0.00861368	0.0257432	0.0161866	0.0746114	0.00744434	0.0836152	0.00318248	0.00767193	0.0102817	6.26413	0.0199057	6.96165	0.0581345	0.0686897	27.4173	4.51789	5.38943	0.0836034	0.0406689	0.073107	51.19124
124000	-495.129	-423.204	-71.9244	0.00768364	0.00237884	0.00697248	0.00677404	0.0180578	0.0234364	0.0220662	0.0117228	0.0234005	0.00447673	0.0203369	0.0280006	0.00228409	0.00924479	3.08511	0.0300455	11.2518	0.0619992	0.0242245	2.27404	15.1974	9.46141	0.0296166	0.0455924	0.0730508	41.7211
124100	-492.48	-424.193	-68.2871	0.000827295	0.00720219	0.00357177	0.0160675	0.0234042	0.000118534	0.0503842	0.0032822	0.00989484	0.00490857	0.0188718	0.01007	0.00259295	0.00600547	4.5515	0.02116	3.39914	0.0495296	0.044771	3.24443	4.67035	7.20009	0.0257784	0.0994453	0.0709772	23.53438
124200	-499.303	-426.817	-72.4859	0.00920791	0.0138664	0.0248391	0.00989421	0.00694748	0.0342933	0.0914372	0.0133277	0.0258047	0.000735373	0.0103153	0.0401101	0.00594794	0.00766113	14.9169	0.00188389	10.3358	0.0345541	0.0176946	8.92131	7.09101	2.81454	0.00246781	0.0562143	0.0413977	44.52824
124300	-491.756	-422.52	-69.2355	0.00208993	0.0139632	0.00690193	0.00798045	0.0586888	0.00332145	0.0157628	0.00881716	0.00352338	0.0844763	6.10106e-05	0.00989752	0.00273517	0.00528212	10.0825	0.0167027	8.38923	0.0435583	0.0339473	0.575605	4.15812	4.59562	0.011961	0.0502027	0.0956997	28.27661
124400	-506.725	-434.29	-72.4357	0.00879236	0.00238219	0.0119744	0.0143513	0.00631956	0.0145598	0.00225055	0.00654868	0.0085352	0.0634433	0.00265562	0.0593135	0.0409939	0.038612	2.26802	0.0762055	18.803	0.0482503	0.0158973	8.35737	3.46237	10.7193	0.0772133	0.0190224	0.150186	44.2775
124500	-495.013	-421.651	-73.3619	0.00535943	0.00147114	0.00378689	0.000160166	0.0613998	0.0153678	0.0741625	0.00376262	0.0110208	0.020114	0.0064566	0.00472145	0.00914102	0.016894	11.1446	0.021799	6.72582	0.0200607	0.0263055	18.4371	11.9172	0.334813	0.00464796	0.0205038	0.0217662	48.90849
124600	-494.674	-424.815	-69.8583	0.00374594	0.00366545	0.0048412	0.00805632	0.0221893	0.0638013	0.0171641	0.0172543	0.00103312	0.0197376	0.0325232	0.0175445	0.0187807	0.0106307	4.33223	0.0133846	7.41264	0.0167483	0.00306094	6.78598	8.79895	3.63976	0.00919755	0.00777119	0.129926	31.39063
124700	-497.668	-426.026	-71.6426	0.00582004	0.0320998	0.00657061	0.0192114	0.0766648	0.0196932	0.00575218	0.0434724	0.00466386	0.0390527	0.0259728	0.021247	0.0213761	0.00055581	14.6791	0.00755963	8.05223	0.00505022	0.0360061	4.7573	6.17086	6.1955	0.00831223	0.0549289	0.022692	40.31174
124800	-498.363	-428.757	-69.6053	0.00107995	0.0187305	0.028778	0.00528364	0.0474943	0.0475916	0.0191726	0.0455832	0.0385747	0.0768581	0.00833695	0.00126933	0.00545973	0.0106334	9.75729	0.052273	7.40738	0.0113313	0.0553875	5.05307	2.76101	4.56931	0.00500867	0.0268489	0.0715126	30.12526
124900	-496.038	-427.202	-68.8362	0.00378182	0.0172159	0.00378766	0.000573887	0.10861	0.0103995	0.00201191	0.0200857	0.0646283	0.0153233	0.0151483	0.00341041	0.011289	0.00750649	1.71134	0.00405468	8.53398	0.0406919	0.0846831	5.52559	6.434	3.57258	0.0109423	0.0644215	0.0138722	26.27991
125000	-499.115	-430.512	-68.6031	0.0610467	0.00638674	0.0222049	0.00132284	0.00308831	0.0221403	0.015791	0.00249709	0.00680224	0.0353569	0.0720243	0.0274036	0.000174087	0.00927413	9.56377	0.0212095	4.63631	0.00710829	0.0156196	4.67834	4.97931	0.713277	0.0174891	0.118204	0.0784258	25.11458
125100	-497.517	-428.528	-68.9887	0.00707347	0.0259392	0.00274909	0.0076009	0.0194644	0.0189482	0.00278559	0.042113	0.0220602	0.0561519	0.00223733	0.0389239	0.000839464	0.0469971	3.25562	0.0208874	12.6314	0.0613587	0.00596619	6.49084	0.324391	3.83909	0.0218457	0.0209599	0.0763049	27.04254
125200	-505.036	-435.065	-69.9708	0.000631537	0.0300625	0.0226095	0.0140676	0.0208391	0.0115301	0.052687	0.00720466	0.00938095	0.0217266	0.0376501	0.00203645	0.023984	0.0320164	8.05754	0.0331094	17.4795	0.0894951	0.0919811	1.23197	3.93481	0.556958	0.0871773	0.025826	0.0784428	31.95323
125300	-494.582	-422.683	-71.8995	0.00125152	0.0155313	0.0269962	0.0118599	0.00745752	0.0137074	0.000479133	0.0147707	0.00533845	0.0127086	0.00676097	0.0454028	0.000180914	0.00188119	15.1448	0.00792082	11.3452	0.0146215	0.0331134	6.50771	8.22097	0.0192756	0.0279173	0.0757211	0.0349892	41.59657
125400	-502.845	-430.672	-72.1726	0.0541428	0.00977916	0.0018883	0.00209891	0.0108172	0.00620009	0.00302615	0.0283025	0.0279871	0.0143092	0.0363791	0.00459083	0.0455062	0.00585155	14.8875	0.0838919	13.9708	0.0311138	0.0296088	5.21292	8.27384	0.0675964	0.00617151	0.0544163	0.0932528	42.96196
125500	-502.553	-432.164	-70.3893	0.020607	0.0157541	0.00520467	3.88359e-07	0.0224255	0.0331873	0.0324598	0.0184289	0.00602787	0.0926619	0.00289166	0.0439151	0.0158922	0.00553648	9.12744	0.0189263	7.67118	0.126129	0.0992421	9.7609	2.19866	4.61258	0.0345943	0.0548959	0.025826	34.04536
125600	-508.711	-435.528	-73.1826	0.00111815	0.00759634	0.0245794	0.00641084	0.00259659	0.0258841	0.000557835	0.0264085	0.0223943	0.0400798	0.00826763	0.0576103	0.0342945	0.0246208	4.04728	0.0287095	11.9504	0.0250266	0.00291143	3.06527	12.2236	15.9765	0.0721271	0.18994	0.147709	48.01192
125700	-502.291	-429.822	-72.4682	0.0126796	0.0204707	0.0101719	0.00336439	0.00205894	0.0522218	0.0249862	0.00262658	0.0235269	0.0326974	0.0222131	0.0192874	0.0072255	0.0184629	8.94808	0.0267086	15.2824	0.0408546	0.0973583	1.78771	2.00357	15.8751	0.0288666	0.00119383	0.0961993	44.44013
125800	-496.487	-427.966	-68.5207	0.0369303	0.0221114	0.00620526	0.0037817	0.00663793	0.0141888	0.0119398	0.0441971	0.0061699	0.0431888	0.00557558	0.00852468	0.00278619	0.03552	8.20275	0.0127223	3.70081	0.00317372	0.105608	0.343722	10.4756	1.5493	0.0115956	0.0204643	0.02903	24.7025
125900	-494.441	-426.504	-67.9376	0.00121837	0.00209185	0.0197396	0.00564437	0.00497101	0.0308602	0.0201629	0.0240031	0.00339265	0.0522754	0.00315102	0.00923128	0.0356085	0.00147646	2.49166	0.0148504	9.43565	0.0936476	0.039832	4.72795	0.942038	3.68281	0.0274053	0.0721345	0.045104	21.78691
126000	-499.751	-428.657	-71.0942	0.0219472	0.0090845	0.0426704	0.0157843	0.0759201	0.0130168	0.000400834	0.0137501	0.0178079	0.010364	0.00303838	0.0134657	0.0250835	0.039218	2.5548	0.0106315	12.3384	0.0490003	0.0477682	15.5959	3.69707	2.9091	0.0142576	0.00907784	0.0424982	37.57002
126100	-500.251	-426.676	-73.575	0.00296262	0.0209276	0.00103883	0.0161996	0.0890087	0.00937232	0.0805049	0.0334344	0.00571785	0.0368713	0.000273272	0.00813952	0.00793692	0.00351386	6.29487	0.0242975	15.4987	0.0358281	0.0547931	0.420483	15.8551	11.365	0.0396711	0.0210452	0.0481965	49.97383
126200	-499.455	-431.868	-67.5865	0.0108144	0.0173853	0.0014449	0.0152015	0.0658061	0.0448097	0.0629948	0.0461419	0.00161127	0.0787119	0.0303197	0.00469272	0.0254349	0.00504595	2.60033	0.00462735	9.22736	0.00129666	0.0771031	3.58797	2.07174	1.87302	0.0114285	0.0614914	0.104737	20.03152
126300	-500.773	-425.268	-75.505	0.018875	0.00663423	0.0187754	0.0137758	0.0826207	0.00806277	0.00685796	0.00799116	0.0217854	0.00272545	0.0228458	0.0181	0.0231768	0.0023537	4.09149	0.00194113	5.99918	0.0138615	0.068199	0.561087	7.09611	41.3808	0.0032064	0.0304662	0.122994	59.6239
126400	-500.416	-427.319	-73.0966	0.022675	0.00118112	0.00789925	0.0207093	0.0606081	0.00253821	0.00892949	0.0132148	0.0128769	0.0994518	0.00247421	0.00248623	0.00535687	0.0134471	20.5344	0.00522862	4.47145	0.00157955	0.0071055	0.797962	13.8988	7.395	0.0607067	0.111562	0.0241422	47.58175
126500	-494.879	-424.152	-70.7272	0.00533782	0.0475472	0.00979978	0.00464435	0.00144575	0.00864038	0.0128805	0.00212781	0.00364116	0.0473627	0.00289243	0.0507875	0.00230851	0.00141594	4.50424	0.00662362	18.2721	0.0315945	0.0167378	7.64312	4.35316	0.524454	0.0225382	0.0999301	0.0595584	35.7349
126600	-493.508	-424.93	-68.5783	0.00245713	0.0148549	0.037523	0.0152278	0.0379424	0.000361501	0.0104947	0.0126161	0.0694475	0.0145712	0.0152815	0.00965472	0.00104949	0.00850522	4.17762	0.000970738	7.14471	0.014453	0.0714548	0.286254	9.98794	2.98823	0.0273002	0.0242758	0.0172564	24.99046
126700	-493.761	-421.409	-72.3519	0.00430619	0.00461256	0.000674029	0.0220438	0.00262708	0.00951011	0.00135938	0.0170252	0.0143552	0.00894779	0.0206089	0.0218518	0.00708163	0.0257623	5.261	0.00641182	9.71087	0.010277	0.0586729	7.04311	6.13268	15.3556	0.0351641	0.048222	0.0358577	43.85858
126800	-499.47	-427.309	-72.161	0.0202462	0.0672495	0.00202485	0.0193585	0.0105005	0.00683474	0.00535678	0.00487028	0.0305645	0.00324194	0.0341894	0.0204117	0.000215017	0.0249341	3.06504	0.0198565	15.0632	0.0192433	0.0456783	15.7052	6.99827	1.67089	0.0196573	0.0243028	0.0226622	42.90402
126900	-491.921	-423.334	-68.5874	0.010081	0.00661093	0.00767046	0.00174197	0.0165992	0.0173552	0.00828912	0.00854657	0.0146741	0.0363392	0.0193343	0.000897903	0.000351565	0.0419457	1.20961	0.0091382	6.68418	0.000429264	0.0349142	8.6355	1.53257	6.66256	0.0173021	0.0154559	0.0437141	25.03581
127000	-502.474	-428.794	-73.6798	0.0175354	0.0371659	0.000290455	0.0338805	0.0866544	0.0136265	0.0310436	0.00743774	0.0589148	0.0171352	0.0120546	0.0147954	0.0117819	0.00180133	10.8305	0.0124973	21.7213	0.0208784	0.0324654	0.767044	14.003	2.60251	0.00125658	0.0225271	0.14002	50.49808
127100	-507.009	-428.624	-78.3843	0.00429083	0.0080895	0.0152007	0.0080658	0.00263355	0.0495412	0.0273516	0.0554151	0.0208431	0.00635493	0.0258669	0.00867133	0.00587932	0.00782087	25.7703	0.0255948	29.5786	0.0946259	0.0637771	11.8732	4.21142	1.97311	0.0306105	0.0548706	0.0982375	74.02039
127200	-501.536	-430.333	-71.2032	0.0204633	0.0001363	0.0406379	0.00167951	0.0552838	0.0545058	0.0443094	0.0390671	0.0066876	0.0153728	0.0172732	0.0184927	0.0505821	0.0109054	9.8096	8.3283e-05	14.8812	0.0117456	0.0131205	0.0577209	5.68551	7.11675	0.0108358	0.0410228	0.111976	38.11497
127300	-494.35	-422.906	-71.4438	0.00763588	0.00402652	0.0117722	0.00169442	0.0382514	0.00440022	0.00367844	0.032158	0.0138532	0.00910986	0.00209035	0.00189966	0.0198111	0.0131497	3.94662	0.0211959	5.31142	0.00241604	0.0304003	5.3995	8.89278	15.3733	0.0147796	0.123159	0.0390791	39.31816
127400	-502.972	-430.955	-72.0169	0.00477949	0.012448	0.000857996	0.0155718	0.0556097	0.000111344	0.0158932	0.160742	0.00412271	0.0185228	0.00957869	0.0135957	0.0195033	0.000530183	16.955	0.0206077	12.6472	0.1106	0.0487901	7.45034	0.174081	4.30343	0.0107092	0.0881415	0.0428673	42.18363
127500	-504.698	-434.95	-69.7482	0.00301689	0.019401	0.0132347	0.0104245	0.0106087	0.0128628	0.00609821	0.0280006	0.0476977	0.0382325	0.00537647	0.0614098	0.0478989	0.00217431	6.07594	0.0127433	17.9357	0.0271572	0.023887	0.725662	2.23941	3.1884	0.0250069	0.143968	0.135474	30.8398
127600	-504.021	-431.811	-72.2103	0.0119398	0.00414381	0.0002632	0.00324518	0.051302	0.00860751	0.0749578	0.00714675	0.112437	0.0586527	0.0378735	0.0484542	0.0116655	0.00511102	4.15043	0.0134379	4.34753	0.073376	0.0291821	5.97552	6.56721	21.5142	0.000658778	0.0124451	0.0308302	43.15065
127700	-493.752	-422.563	-71.1896	0.00253899	0.0160611	0.012843	0.0109775	0.0131348	0.0125578	0.00244159	0.0115269	0.00028831	0.0442832	0.0056467	0.0188098	0.0148732	0.00287878	15.8472	0.00163562	6.92261	0.0114999	0.0358165	2.37602	9.73365	2.75591	0.0814703	0.0878118	0.0244899	38.04694
127800	-493.579	-423.112	-70.4675	0.0152434	0.0106263	0.0139642	0.00515284	0.0448629	0.021306	0.0182442	0.0555556	0.0104407	0.0196333	0.000163873	0.00509308	0.00937536	0.00148087	4.24474	0.0187427	7.01176	0.0114148	0.00686327	13.4991	0.998119	8.29799	0.02126	0.0557586	0.0397259	34.43665
127900	-503.533	-431.107	-72.4256	0.00473737	0.0151096	0.0114564	0.000515233	0.025	0.00312912	0.0149632	0.0833311	0.104226	0.000536438	0.0167968	0.0182351	0.00107009	0.00444014	3.80227	0.00331013	7.65966	0.10469	0.168176	16.7925	8.37115	6.98665	0.0104009	0.0195171	0.00516765	44.22709
128000	-501.003	-432.25	-68.7527	0.00715543	0.0041188	0.00929976	0.05398	0.00704429	0.0119962	0.0694909	0.0136291	0.0659182	0.00860905	0.00581383	0.0328835	0.0315822	0.00664883	4.34155	0.00823262	3.73393	0.0340716	0.00795715	1.2086	7.58752	8.40292	0.0244109	0.0207819	0.164332	25.86248
128100	-505.021	-432.988	-72.0324	0.00513807	0.000291346	0.000348114	0.0394992	0.174736	0.0521668	0.00836761	0.000905177	0.012649	0.0525712	0.00209104	0.00415965	0.0374727	0.0049107	9.00272	0.0112417	5.58014	0.0299049	0.00538628	0.338305	3.39055	23.2796	0.0182519	0.0492677	0.160203	42.26084
128200	-512.101	-442.105	-69.9964	0.026585	0.00340223	0.0133732	0.0519446	0.0912156	0.18045	0.100676	0.0202715	0.00999375	0.000592229	0.0533716	0.0055585	0.00489875	0.000668546	5.02563	0.0102485	19.8871	0.022855	0.114942	1.01271	2.12327	3.28664	0.00634646	0.0207564	0.00727502	32.08078
128300	-503.814	-434.138	-69.6762	0.0141877	0.0138676	0.0152	0.000456804	0.0347851	0.0137699	0.0546204	0.0264607	0.00375001	0.0978614	0.0780309	0.00229372	0.00485864	0.00843563	4.71127	0.0186882	13.3744	0.0941363	0.00672583	3.09509	5.89571	2.66207	0.087508	0.0559811	0.109619	30.4798
128400	-496.244	-424.241	-72.0031	0.0138295	0.00500074	0.0284302	0.00176556	0.00307762	0.0324823	0.00117976	0.00630914	0.0204746	0.0283438	0.00975878	0.0161482	0.00389118	0.00487351	13.3162	0.0371667	8.44355	0.0580347	0.0480893	1.19748	14.8116	3.89374	0.00372848	0.0538541	0.0755588	42.11455
128500	-497.941	-424.314	-73.6265	0.00708966	0.00310923	0.00601258	0.00478835	0.00559618	0.0397568	0.01112	0.000535916	0.022535	0.0199487	0.0464488	0.0115599	0.0225854	0.0057599	14.3064	0.00613718	7.59712	0.0131885	0.00532171	17.3862	8.0142	2.52772	0.0863044	0.00273558	0.0792966	50.23149
128600	-498.58	-429.047	-69.5323	0.000134511	0.0148686	0.00276173	0.00872095	0.0219333	0.00120845	0.0272199	0.0778719	0.0362315	0.0274897	0.00491233	0.0158448	0.00536481	0.00564857	6.67502	0.00599284	5.72896	0.0578056	0.0177035	6.04181	4.98203	5.70438	0.0790887	0.164715	0.0526551	29.76037
128700	-501.307	-431	-70.3069	0.00691733	0.000557818	0.0156922	0.0114143	0.0256058	0.0175052	0.0648806	0.0146174	0.0294978	0.041875	0.0474412	0.00218681	0.00353659	0.0455508	3.13427	0.00119907	16.8044	0.03362	0.0598509	0.577536	3.90062	8.55868	0.00277373	0.0506342	0.182589	33.63345
128800	-498.709	-429.556	-69.1528	0.00777006	0.00129799	0.0295763	0.00109253	0.0337051	0.0381284	0.0373	0.0153577	0.048712	0.0250356	0.00248352	0.00318533	0.0268167	0.0423794	6.35787	0.00320436	9.54121	0.0017795	0.0237711	3.54897	4.25004	3.6125	0.0101151	0.0122716	0.188192	27.86277
128900	-500.68	-430.099	-70.581	0.0118577	0.00453935	0.000173723	0.0228453	0.00409827	0.0133794	0.109264	0.00030822	0.0201557	0.111176	0.0132296	0.0105929	0.00924666	0.030317	5.19279	0.0232213	8.46749	0.0147388	0.101612	8.77333	2.69132	9.27651	0.0258017	0.0277074	0.0484107	35.00411
129000	-503.692	-433.24	-70.452	0.0259451	0.0208039	0.0255375	0.0129932	0.0247404	0.0522487	0.049672	0.0718207	0.010328	0.0669214	0.010976	0.0130346	0.0144616	0.00322943	3.08439	0.0217409	9.45298	0.00832535	0.0423732	10.9209	0.958473	9.24136	0.0733038	0.0565501	0.0960239	34.35909
129100	-493.091	-420.397	-72.6939	0.00103479	0.010555	0.00154857	0.000964094	0.00269757	0.0262593	0.00598614	0.023732	0.0040151	0.0286225	0.0537558	0.00185579	0.00540602	0.00254968	6.45154	0.0136446	8.80836	0.0107446	0.0177794	15.1646	0.584654	14.1764	0.0287128	0.0625432	0.0805364	45.56851
129200	-508.558	-435.085	-73.4727	0.00689892	0.01123	0.0268309	0.000150854	0.00322233	0.103088	0.0759965	0.0465918	0.016882	0.0163796	0.00591465	0.0657992	0.0171975	0.00849833	5.12999	0.00927338	15.9645	0.0227686	0.0861235	20.6723	4.39657	2.53781	0.0462281	0.0706163	0.121885	49.46273
129300	-495.397	-425.738	-69.6596	0.0202457	0.0142804	0.00512508	0.0117789	0.0557851	0.00990526	0.0103367	0.0230445	0.00156487	0.00721322	0.0087089	0.0324012	0.00539501	0.0144363	4.32947	0.0140175	13.1019	0.117323	0.0400091	5.9727	6.01616	0.460472	0.0030278	0.0702721	0.0512594	30.3968
129400	-490.501	-421.144	-69.3564	0.00109765	0.001388	0.00409196	0.00271706	0.00575534	0.00144761	0.00492946	0.018068	0.0500992	0.0092321	0.0020077	0.0109991	0.0307812	1.3425e-05	1.47929	0.00829289	11.8165	0.00314718	0.0429567	5.91201	7.34811	2.04787	0.00342108	0.0179486	0.0589467	28.8811
129500	-489.7	-422.099	-67.6012	0.00438259	0.00912847	0.0127098	0.00748067	0.0289221	0.00316559	0.00293512	0.016383	0.0253074	0.0526942	0.01586	0.0212358	0.00510522	0.0204674	4.51899	0.00807976	4.15419	0.014493	0.0382775	1.08386	6.0836	3.88099	0.0123562	0.0237651	0.0606349	20.105
129600	-506.873	-436.478	-70.395	0.025527	0.00558418	0.00961571	0.000835586	0.0226214	0.0839155	0.0116561	0.0533034	0.0301307	0.110464	0.0193844	0.0107292	0.00383225	0.00322578	1.31359	0.0222595	2.89191	0.0638257	0.0158633	1.83311	22.4547	4.90012	0.0625552	0.0298087	0.0952465	34.07384
129700	-493.542	-424.937	-68.6049	0.00726821	0.0167634	0.00497136	0.00209693	0.0603348	0.0182377	0.0276066	0.014804	0.00604673	0.00106832	0.00622777	0.00156763	0.00835796	0.0111107	7.01256	0.0361169	9.62507	0.0926591	0.0343925	0.0177033	6.20755	1.7504	0.00141308	0.0512315	0.107937	25.1235
129800	-505.209	-434.439	-70.77	0.0412085	0.00364786	0.0194795	0.041726	1.67137e-05	0.00471119	0.0700846	0.0157646	0.0113457	0.0597808	0.0391338	0.00761825	0.0147746	0.0572272	4.91562	0.0448276	6.18622	0.00333084	0.0223897	8.02254	14.6719	1.62399	0.00459686	0.0142798	0.0526872	35.94889
129900	-500.001	-429.92	-70.081	0.0146681	0.00242359	0.00204764	0.0115754	0.00013359	0.0167103	0.0672028	0.00609665	0.0323806	0.0158197	0.00655573	0.029098	0.0554847	0.030309	5.77416	0.0526553	8.25194	0.0228386	0.0182723	4.04688	2.81967	11.0957	0.0362035	0.0137609	0.0815551	32.50417
130000	-503.274	-430.888	-72.3856	0.0144971	0.0269727	0.0279666	0.000271782	0.0533882	0.0172651	0.000876379	0.0460651	0.0313759	0.00631314	0.0596583	0.055296	0.0022365	0.000573012	2.85257	0.0135564	18.6344	0.0507	0.0117791	6.04283	12.2702	3.74931	0.0189982	0.031319	0.00852634	44.02693
130100	-504.264	-432.846	-71.4174	0.00405715	0.0101906	0.0280126	0.0282679	0.0150288	0.0147467	0.000992454	0.0599797	0.0212494	0.0100074	0.0463351	0.00719908	0.0521019	0.031206	7.35421	0.0285374	5.45976	0.0193068	0.0821838	9.17535	8.94493	7.67383	0.0500759	0.0128489	0.0554793	39.18588
130200	-492.655	-423.089	-69.5657	0.0136852	0.000909049	0.0127372	0.0154257	0.000848199	0.00171292	0.00468793	0.0226716	0.00345352	0.0533157	0.00269166	0.0131334	0.00294006	0.00124051	4.3088	0.00424783	9.34981	0.00574011	0.0310148	10.76	1.30219	3.72931	0.0153825	0.10668	0.164984	29.92765
130300	-504.024	-432.491	-71.5325	0.0103676	0.00473707	0.0508489	0.00365091	0.0155709	0.0599592	0.0150081	0.0151763	0.00367026	0.00572765	0.049268	0.000792116	0.0311428	0.00251898	1.70046	0.00989182	15.6884	0.0431556	0.0433762	5.47534	15.3526	0.915507	0.106264	0.119688	0.0386293	39.7617
130400	-497.227	-425.4	-71.8268	0.0275694	0.00482648	0.0208451	0.00383575	0.0357608	0.00404288	0.000781359	0.0225973	0.0111149	0.0478379	0.0147954	0.00992089	0.0119156	0.0130439	6.24738	0.00950637	12.1338	0.0251165	0.023111	0.0159813	9.69032	12.6713	0.088632	0.0680059	0.0310534	41.2331
130500	-502.611	-435.038	-67.5728	0.0617782	0.00381782	0.032427	0.0123447	0.023767	0.00513749	0.0163973	0.00302118	0.0693866	0.056068	0.000993708	0.0271637	0.0218003	0.00535637	4.39171	0.00812924	6.51556	0.0903315	0.0885804	2.68716	1.13628	4.53217	0.00611681	0.0799883	0.0874993	19.96298
130600	-502.603	-427.663	-74.9403	0.00249862	0.0128313	0.0325642	0.00415898	0.0411398	0.0021774	0.0161191	0.0113609	0.0694457	0.0148281	0.0331462	0.0337158	0.00143415	0.0163498	11.4222	0.0430699	8.82665	0.0420584	0.00952391	2.14315	6.7981	27.1381	0.0203434	0.0220969	0.0434332	56.80059
130700	-504.687	-430.245	-74.4419	0.0585027	0.0296371	0.00192098	0.000814586	0.0167307	0.0129472	0.0247999	0.0200025	0.00411452	0.0160194	0.00298351	0.0300743	0.00920189	0.0492331	5.67371	0.013406	8.25254	0.0293248	0.0741577	4.59461	12.0219	23.2551	0.0037575	0.095513	0.0173183	54.30834
130800	-494.287	-424.784	-69.5023	0.0123981	0.0192989	0.0173032	0.00355637	0.0358457	0.00472579	0.0455757	0.00159722	0.00292204	0.0512146	0.0159749	0.0224491	0.000335226	0.0055611	7.79193	0.00292266	9.02441	0.0124703	0.086634	1.3029	6.37799	4.59692	0.01744	0.106044	0.0519767	29.61039
130900	-505.902	-434.741	-71.1607	0.00484386	0.0219466	0.00885558	0.00528222	0.0266034	0.0821699	0.0674682	0.0765154	0.0408604	0.00311677	0.0152518	0.0165209	0.0401142	0.0101791	12.2309	0.00369955	5.01713	0.0590192	0.0166579	0.130522	4.60386	15.2201	0.00806891	0.0981208	0.0944684	37.90229
131000	-501.68	-430.016	-71.6643	0.00635355	0.0178019	0.0261108	0.00179294	0.0634762	0.000204666	0.00455524	0.0190667	0.0396514	0.0603357	0.02983	0.0221123	0.0473852	0.00498156	9.12111	0.00803322	18.4693	0.00503875	0.0281432	5.40148	0.986628	5.81107	0.0324049	0.0514716	0.162028	40.42034
131100	-498.022	-429.109	-68.9127	0.0920589	0.00167414	0.000673353	0.00316395	0.00533746	0.0554257	0.00553866	0.0132305	0.0319881	0.0350987	0.00245877	0.0244498	0.0085934	0.00139606	8.69622	0.0124017	5.73641	0.0238292	0.0319732	5.83459	1.57224	4.30512	0.111841	0.0307012	0.0261002	26.66251
131200	-496.169	-427.356	-68.8127	0.00923649	0.0135627	0.0180977	0.0238995	0.0203198	0.00637539	0.00380421	0.00998572	0.00453623	0.0426455	0.0539601	0.0400818	0.00820099	0.000491018	2.38516	0.000976968	6.62487	0.0740841	0.0356887	9.13227	6.61849	0.851451	0.00654251	0.0511503	0.126394	26.16228
131300	-496.725	-429.48	-67.2449	0.018523	0.0133173	0.0158214	0.0028558	0.00820414	0.00138965	0.0259364	0.00936507	0.0321391	0.0671453	0.0330355	0.0509477	0.012372	0.0182839	8.23022	0.0129113	3.60883	0.000784876	0.0413582	1.68355	0.0356368	4.29628	0.0274144	0.0120047	0.0649708	18.32329
131400	-495.115	-422.988	-72.1273	0.0207378	0.00470742	0.0190105	0.012684	0.0148233	0.0135694	0.00760012	0.00178156	0.0367949	0.0158539	0.00879268	0.00868329	0.00447672	0.014982	5.38999	0.00236075	9.8404	0.0010309	0.0352544	5.20859	5.4249	16.4562	0.0763061	0.0286343	0.0874471	42.7356
131500	-510	-440.413	-69.5866	0.00781965	0.066457	0.0281554	0.0414928	0.0464247	0.00335548	0.00749179	0.0481804	0.0386527	0.02536	0.0116078	0.0656386	0.0332296	0.0365583	10.0348	0.00438036	5.83155	0.0644228	0.0587374	4.31258	2.55912	6.50811	0.0892713	0.025197	0.0832889	30.03184
131600	-504.535	-431.098	-73.4369	0.00678094	0.0105654	0.0170904	0.0189988	0.124512	0.0107006	0.00340789	0.00925965	0.0819081	0.0640005	0.00467591	0.00119888	0.00878817	0.010821	10.0577	0.0182594	4.92585	0.0494052	0.0569517	17.9277	11.7332	4.01335	0.039151	0.00219498	0.0872137	49.28367
131700	-494.35	-424.94	-69.4097	0.005096	0.000973848	0.00847293	0.00599168	0.0175009	0.00414588	0.0203902	0.0610108	0.00694859	0.0377205	0.00098453	0.00398972	0.0390253	0.00758676	3.79784	0.00511295	5.20578	0.0131565	0.050586	9.7004	8.25389	1.6944	0.0211834	0.0257533	0.159351	29.14729
131800	-497.602	-426.868	-70.7344	0.0164646	0.0176216	0.00196987	0.00455677	0.0393742	0.000622147	0.00212563	0.0131814	0.0303558	0.023018	0.0241795	0.0250201	0.0277093	0.00596388	10.3976	0.00824575	4.43049	0.104683	0.0451877	9.69746	5.75315	4.94105	0.0170335	0.0488617	0.0952512	35.77114
131900	-504.614	-432.983	-71.631	0.00659221	0.00738032	0.0451057	0.0231972	0.0198009	0.014098	0.0650591	0.0484402	0.0506651	0.0680475	0.0035926	0.00954327	0.00828664	0.0187901	3.19948	0.00883475	6.75495	0.0726042	0.00391407	10.5302	16.4247	2.72975	0.0604075	0.0481156	0.0321741	40.25376
132000	-497.855	-429.028	-68.8275	0.0330301	0.0173692	0.000839297	0.00708675	0.0283886	0.0344085	0.00523736	0.00134803	0.0200141	0.022414	0.00430663	0.0156444	0.0169158	0.0240817	6.88665	0.0286304	8.55058	0.0148225	0.0222685	1.68439	4.24619	4.34847	0.175943	0.0161428	0.0313337	26.2365
132100	-493.822	-423.836	-69.986	0.00791132	0.00288249	0.00508583	0.0217769	0.00854318	0.0236965	0.00857092	0.0705643	0.00248391	0.00907843	0.0293081	0.0166675	0.00193542	0.00250227	2.71772	0.0305672	6.70451	0.00935587	0.0386717	3.81515	13.1786	5.22992	0.00725841	0.00724515	0.0788367	32.02886
132200	-495.694	-428.494	-67.2007	0.00749862	0.0196425	0.00671621	0.0113176	0.141533	0.00803699	0.00505891	0.0545204	0.0489938	0.0381421	0.00992192	0.0132895	0.0108663	0.00992686	3.77419	0.00427179	4.72914	0.0146097	0.00927779	2.38068	3.9699	2.69316	0.0240015	0.0281459	0.089649	18.10249
132300	-498.988	-430.376	-68.6124	0.000347262	0.0128537	0.00832361	0.0174582	0.124302	0.00475267	0.0958403	0.00125464	0.0429127	0.015022	0.0142381	0.000945684	0.0333466	0.0140736	8.81808	0.000521322	5.21688	0.0722784	0.0268216	2.0678	3.37565	5.06666	0.0185861	0.025988	0.0862137	25.16115
132400	-492.901	-423.067	-69.8339	0.0120067	0.00732267	0.000564827	0.0236506	0.0310659	0.00316185	0.0523478	0.00159614	0.00280134	0.0397125	0.00292794	0.00272474	0.00813626	0.0149568	7.46263	0.00907318	10.5186	0.053369	0.00735679	0.213524	8.05547	4.62305	0.0150166	0.0372964	0.0701302	31.26854
132500	-496.164	-425.473	-70.6911	0.00381781	0.00995083	0.00050337	0.00368582	0.0774691	0.0226344	0.00185688	0.0278053	0.0627964	0.0193503	0.042971	0.0212916	0.00641176	0.0129729	13.073	0.0107699	5.27406	0.0346896	0.0319629	2.94482	10.1601	3.63297	0.020412	0.0161833	0.041843	35.55437
132600	-500.755	-432.594	-68.1608	0.0170111	0.00649158	0.023464	0.0216164	0.0298976	0.0152529	0.049762	0.00495261	0.0475381	0.0223241	0.011524	0.00033507	0.00405826	0.0456658	4.85362	0.0359735	7.19365	0.0946175	0.0363138	0.524276	4.18963	5.45904	0.0314398	0.0391125	0.145535	22.90311
132700	-495.847	-425.453	-70.3937	0.0037108	0.0102961	0.00235742	0.0177398	0.0177046	0.0262779	0.0761685	0.0381598	0.00287233	0.000194315	0.0241799	0.0162705	0.00150698	0.00837378	14.5121	0.0207238	6.41346	0.0208845	0.0825308	0.813713	3.9927	7.91056	0.0175904	0.00846995	0.0287758	34.06728
132800	-497.922	-428.797	-69.1251	0.00533104	0.0159335	0.00811192	0.00389602	0.00108957	0.0106927	0.0243275	0.0150936	0.0357393	0.00766542	0.00212336	0.009254	0.0272987	0.000934659	3.17364	0.021713	15.7404	0.00484429	0.0639801	1.37719	2.60408	4.24876	0.00702835	0.0168221	0.298662	27.72459
132900	-494.274	-425.38	-68.8939	0.00946295	0.0112654	0.0143491	0.0168232	0.0310229	0.00662406	0.0162124	0.0209071	0.0130476	0.00716387	0.00810012	0.00887344	0.0101031	0.00898207	6.91776	0.0611337	9.74501	0.0257903	0.0464217	2.95127	0.236051	6.22181	0.010468	0.074566	0.0954574	26.56867
133000	-502.561	-433.361	-69.1993	0.0381051	0.00372836	0.0369415	0.0220048	0.0761609	0.0252521	0.086287	0.00294712	0.0358554	0.0836018	0.00897425	0.0118021	0.000921703	0.0158125	1.88372	0.0198634	10.3409	0.018705	0.0261891	4.31955	6.13236	4.76031	0.0213331	0.0638383	0.0602967	28.09548
133100	-497.056	-428.721	-68.3353	0.0167459	0.00645936	0.0314217	0.044157	0.0384895	0.00687578	0.0116932	0.0219025	0.0329316	0.0503389	0.00171278	0.00197398	0.0112355	0.0329835	3.32845	0.018495	5.47489	0.0288553	0.0128752	4.54893	2.14895	7.77814	0.016694	0.0643192	0.046202	23.77572
133200	-496.636	-427.245	-69.3915	0.000186948	0.00926561	0.00679031	0.00206646	0.0155033	0.0756232	0.0566968	0.0245338	0.00866146	0.00378506	0.00884386	0.0668483	0.0143997	0.00174626	10.5163	0.00934098	6.87358	0.0140062	0.0579626	4.19483	5.12504	1.82177	0.0118542	0.0145807	0.122105	29.05629
133300	-503.324	-433.011	-70.3127	0.0164443	0.0108683	0.00209283	0.0102557	0.0349014	0.0349566	0.00602063	0.00135994	0.0108625	0.155272	0.0301477	0.0115087	0.000172415	0.0350159	8.02457	0.00609128	8.71094	0.0176426	0.0575979	9.69617	0.398336	6.06325	0.0960677	0.122347	0.109785	33.66267
133400	-516.151	-443.991	-72.1599	0.0671934	0.0278214	0.01025	0.0144956	0.220151	0.0184891	0.0404137	0.0535467	0.000406196	0.0449778	0.00127026	0.00518511	0.100951	0.0103853	6.23462	0.0174168	6.86083	0.00981832	0.0327817	5.51082	18.2531	5.13209	0.0715817	0.0663379	0.0934501	42.89842
133500	-501.948	-429.094	-72.8544	0.00382825	0.0105162	0.0100347	0.0109603	0.00663621	0.010056	0.01009	0.0381779	0.00563999	0.0174823	0.0417301	0.0241962	0.0245408	0.0287062	3.97274	0.0239783	18.5839	0.063815	0.0830488	15.0105	0.227904	8.00207	0.00570626	0.0514132	0.103455	46.37121
133600	-495.561	-426.699	-68.8623	0.0133369	0.00349	0.021843	0.0172654	0.0561636	0.00514877	0.0332938	0.00911036	0.0682756	0.0268331	0.0108959	0.0588332	0.000545521	0.000358106	2.69728	0.00886583	11.7673	0.0189274	0.049322	2.2352	2.59956	6.62788	0.005853	0.00362056	0.0713165	26.41055
133700	-501.71	-431.629	-70.0808	0.00332751	0.00410686	0.00378627	0.0135828	0.0626102	0.0325686	0.00611562	0.0168428	0.00256759	0.0552937	0.0183541	0.0141126	0.0385557	0.0436923	5.79357	0.0442405	5.69883	0.0350269	0.0718596	3.80525	0.452436	16.1237	0.0744779	0.00591716	0.0821393	32.50299
133800	-507.898	-438.511	-69.3865	0.00186583	0.00937286	0.00102628	0.0256103	0.0653622	0.00787217	0.0923498	0.0192705	0.016531	0.0605625	0.00326596	0.014274	0.0285396	0.00518619	5.62588	0.0374421	11.2816	0.0316811	0.222768	6.77725	1.3814	3.07165	0.0532405	0.123861	0.0738214	29.03172
133900	-502.454	-430.322	-72.1316	0.0113207	0.0205634	0.0197132	0.0114859	0.0274905	0.0676223	0.0738028	0.0190067	0.00214861	0.0415124	0.0440757	0.00657443	0.0015369	0.00452162	2.74987	0.00395311	22.9651	0.0504664	0.00552907	3.53099	11.529	1.43674	0.0555488	0.0488634	0.0296641	42.75708
134000	-494.27	-426.667	-67.6028	0.0117821	0.0201729	0.00602541	0.0151875	0.0440195	0.0552378	8.32724e-05	0.0344909	0.0476225	0.00192663	0.0031711	0.0142615	0.00406181	0.00346584	3.96031	0.00360391	6.49786	0.0318121	0.0270483	2.76369	3.22934	3.11704	0.0455124	0.0456879	0.129342	20.11275
134100	-496.737	-425.51	-71.2269	0.00889613	0.0197691	0.00653616	0.014658	0.0523926	0.000389761	0.0235034	0.0371104	0.0317755	0.0174466	0.00221217	0.0119318	0.00157785	0.0246704	3.06566	0.0547446	9.29618	0.01434	0.0410003	5.46047	11.3622	8.58424	0.00220223	0.0161458	0.0835142	38.23353
134200	-498.894	-427.406	-71.488	0.00216299	0.0228982	0.00411055	0.0275738	0.0335336	0.0210203	0.0336691	0.0701013	0.00594509	0.0140962	0.0094928	0.00775261	0.00427725	0.010898	5.43027	0.0195703	15.4769	0.0257014	0.0630666	1.16303	12.6791	4.27021	0.0415891	0.076792	0.0250356	39.53877
134300	-509.35	-436.653	-72.6966	0.0211007	0.0449616	0.0232866	0.031678	0.0152765	0.0619467	0.0038121	0.0662442	0.00586845	0.0895291	0.100694	0.00994917	0.00596882	0.00692793	10.2245	0.0024531	16.0506	0.0278101	0.0671559	1.80709	11.125	5.68364	0.0288454	0.0499267	0.0276132	45.58195
134400	-512.767	-443.228	-69.5384	0.013622	0.0210718	0.00932687	0.00938584	0.0623573	0.0531324	0.0691294	0.14165	0.00979174	0.0843195	0.0202286	0.044806	0.0139268	0.0229417	3.75776	0.0127434	5.92876	0.0143407	0.237226	6.91694	4.94684	7.25647	0.0283157	0.0490464	0.0666909	29.79082
134500	-503.703	-428.217	-75.4859	0.00304229	0.00443586	0.00245976	0.0751424	0.00185056	0.0039299	0.0354165	0.00318463	0.0358714	0.0218966	0.00923205	0.0113028	0.0409831	0.0143982	14.3705	0.0219954	19.9027	0.0162684	0.0285685	9.44522	11.2852	4.04098	0.00898449	0.0619446	0.0828379	59.52834
134600	-500.77	-428.943	-71.827	0.0182578	0.01415	0.0108428	0.0340819	0.00166676	0.0243116	0.00137759	0.00410579	0.0111105	0.0208111	0.0413914	0.0290192	0.00647332	0.0123027	2.43856	0.0181943	15.6138	0.0296408	0.132825	8.72611	11.7592	2.20599	0.0416486	0.0199772	0.0180183	41.2339
134700	-498.366	-425.027	-73.3393	0.00781695	0.00507882	0.000791331	0.00864617	0.0296196	0.0389101	0.00729872	0.0160296	0.0510577	0.0854857	0.0193216	0.0110475	0.00208101	0.00709023	7.97409	0.00745781	6.77352	0.0531102	0.00298978	0.242865	21.1155	12.211	0.0481343	0.0364349	0.0401841	48.79551
134800	-499.326	-432.016	-67.3097	0.0441276	0.0170627	0.0248705	0.00120296	0.0277054	0.0156375	0.00533802	0.01552	0.00911816	0.0655826	0.0394206	0.0123558	0.0317938	0.00343703	5.74789	0.00953373	2.66771	0.0143189	0.0132891	1.48067	1.25876	6.95106	0.0179691	0.06271	0.110439	18.64752
134900	-500.945	-431.833	-69.112	0.0258831	0.00653214	0.00652798	0.0350198	0.0492209	0.0190828	0.0549382	0.0245975	0.0120518	0.118915	0.0405012	0.0225957	0.000637542	0.0110533	5.83277	0.000634227	4.97592	0.0351036	0.0512581	1.65353	10.0378	4.49445	0.0333158	0.0236851	0.0931303	27.65911
135000	-497.415	-428.026	-69.389	0.00293309	0.00319984	0.00653095	0.002844	0.00103263	0.0263758	0.0239634	0.0269142	0.0391294	0.0347329	0.00053136	0.0280272	0.0324776	0.0145608	2.42038	0.0352506	8.84669	0.00435304	0.117804	3.05934	10.7971	3.35594	0.0586191	0.0194943	0.0859755	29.04417
135100	-504.045	-427.184	-76.8607	0.00824724	0.00829477	0.0161066	0.0145466	0.00083877	0.0179019	0.122195	0.0251144	0.0104132	0.00911813	0.00368841	0.0262648	0.0136773	0.0215468	16.778	0.00209919	18.7616	0.0481988	0.029805	18.7025	2.18174	9.49054	0.0453474	0.0161574	0.0487223	66.40268
135200	-500.695	-430.531	-70.1639	0.0136096	0.0108448	0.0140074	0.0205364	0.0309641	0.0209045	0.017496	0.108467	0.00258043	0.00648386	0.00111417	0.0172863	0.0045274	0.0168205	2.35925	0.0300053	16.6344	0.0940158	0.0395921	5.89167	4.29837	3.10269	0.0687369	0.02367	0.090381	32.91841
135300	-494.315	-422.443	-71.8717	0.00370263	0.0016628	0.0157433	0.0185839	0.0219068	0.00404295	0.00596663	0.0197114	0.049063	0.0124608	0.0320284	0.02875	0.000374059	0.00444037	6.35327	4.87706e-05	10.7887	0.0389665	0.0501425	9.78986	4.7807	9.32498	0.00316081	0.0554403	0.0539599	41.45769
135400	-503.304	-431.088	-72.2161	0.0427906	0.00369376	0.00150106	0.0218951	0.0552143	0.00487087	0.00549919	0.0351235	0.0561744	0.0867834	0.0086689	0.0202566	0.0191634	0.0365849	12.4696	0.0225933	15.3015	0.00759822	0.0355023	1.96464	7.96125	4.88528	0.0101344	0.00941435	0.113742	43.17944
135500	-497.9	-427.778	-70.1217	0.00841907	0.0215961	0.0282596	0.00374766	0.000365688	0.0070884	0.0214511	0.00340741	0.0194568	0.04162	0.0166874	0.00428392	0.0572414	0.026498	13.3047	0.0104612	4.59982	0.0133812	0.0127049	5.40163	3.48839	5.456	0.0231185	0.0755814	0.0616181	32.70754
135600	-500.74	-429.765	-70.974	0.00238483	0.0139264	0.0419248	0.0370526	0.043873	0.0888873	0.00538243	0.00904911	0.00636204	0.0130601	0.0147208	0.0114244	0.00132218	0.0197195	4.01205	0.0103842	10.5703	0.0194606	0.094117	2.38348	7.70227	11.7027	0.024357	0.0363962	0.104667	36.9692
135700	-496.94	-425.473	-71.4668	0.00362394	0.0154903	0.018981	0.00909414	0.0360351	0.0373172	0.0500935	0.010211	0.0242661	0.0186091	0.00552743	0.00719605	0.00502256	0.00560932	15.5779	0.0142884	9.77873	0.0266994	0.0185876	5.91118	2.93333	4.7131	0.0420008	0.0656585	0.104501	39.43301
135800	-493.354	-423.556	-69.7978	0.00941231	0.0115239	0.0133238	0.0128997	0.0495664	0.0129378	0.0196723	0.00399578	0.0103078	0.0360365	0.0089848	0.00583405	0.0260075	0.00176126	4.42286	0.0268463	10.4033	0.0385311	0.0388416	2.1435	4.99671	8.68388	0.0372224	0.0220414	0.0519197	31.08789
135900	-497.792	-426.037	-71.7556	0.00313233	0.000353095	0.029041	0.00341619	0.00794626	0.0546499	0.0152776	0.0156237	0.0519094	0.00100616	0.00077913	0.00118729	0.00926964	0.00928102	2.40855	0.0113798	12.738	0.048677	0.11841	7.12729	13.5682	4.54704	0.0355323	0.00864646	0.0624459	40.877
136000	-499.073	-430.378	-68.6949	0.0103339	0.0141027	0.0169044	0.0832522	0.01593	0.00291706	0.0235938	0.0197773	0.000162991	0.0366167	0.0225801	0.0201011	0.0226449	0.015743	4.2732	0.0171996	7.58615	0.016847	0.056138	7.43893	0.401665	5.3327	0.0685109	0.0216959	0.0560048	25.5737
136100	-496.201	-425.669	-70.5328	0.00257168	0.00745758	0.000216382	2.98589e-05	0.0113057	0.000226684	0.0392169	0.0444986	0.0176923	0.0404367	0.0237341	0.0398233	0.00846745	0.0114716	5.99856	0.0111706	13.4564	0.0130484	0.0156651	0.533191	6.71133	7.57989	0.0611232	0.112754	0.0228754	34.76318
136200	-494.422	-424.159	-70.2629	0.00171507	0.00387966	0.0120165	0.000506952	0.0128053	0.0212718	0.00994321	0.00145784	0.0111598	0.0777487	0.0113931	0.00784396	0.00150731	0.018455	1.74394	0.00879094	8.09636	0.00343317	0.033797	6.2826	5.30662	11.5096	0.0072461	0.171957	0.0572173	33.41328
136300	-498.768	-428.507	-70.2609	0.0132737	0.0258932	0.0136642	0.0492042	0.0284521	0.020914	0.00566034	0.0287992	0.0334704	0.0411856	0.0503853	0.00343135	0.0043891	0.00370662	4.12984	0.00696416	11.0607	0.00259499	0.00890193	12.5928	1.49995	3.64718	0.0428188	0.0587958	0.0303457	33.40337
136400	-499.843	-430.738	-69.1056	0.0160608	0.000350887	0.0154748	0.00861446	0.0707787	0.0490622	0.0492914	0.0770733	0.0462247	0.0239377	0.0320274	0.00669576	0.00194612	0.0186691	5.35105	0.00823967	9.95937	0.0615799	0.0320787	2.04511	1.86799	7.77261	0.0156493	0.010346	0.0868085	27.62704
136500	-490.149	-422.679	-67.4706	0.007851	0.0100492	0.0106488	0.0295718	0.0276719	0.000858162	0.0030427	0.0235891	0.0149821	0.0632643	0.00364001	0.00498663	0.00841692	0.000495486	2.78185	0.0428318	6.17928	0.00145708	0.0386442	3.68579	3.61393	2.81123	0.034691	0.0202487	0.0328451	19.45185
136600	-503.678	-429.913	-73.7653	0.00973198	0.039459	0.00917481	0.0229618	0.0278297	0.0188939	0.00284619	0.0431963	0.0252792	0.016075	0.0109833	0.0262618	0.00699718	0.013476	20.6578	0.0290493	7.22445	0.107544	0.0476374	5.69416	8.2427	8.54093	0.0368169	0.0405909	0.0308842	50.92572
136700	-504.738	-434.278	-70.4601	0.02166	0.0645293	0.00629071	0.00162761	0.0611829	0.0320099	0.0295489	0.0734349	0.00941476	0.0112889	0.000854816	0.0262021	0.0640552	0.00191978	2.80679	0.0300244	13.6544	0.0198235	0.0568064	10.0246	6.61567	0.645085	0.0275488	0.0420814	0.0727252	34.39954
136800	-503.92	-431.713	-72.2063	0.0288033	0.0129133	0.00672022	0.00950683	0.0125283	0.00361493	0.0201674	0.0515239	0.0422516	0.0347816	0.05967	0.00678499	0.00741936	0.0350211	3.48044	0.0450071	11.7027	0.034673	0.0404349	8.01034	6.29968	13.0218	0.0222467	0.0653568	0.0762121	43.13053
136900	-498.67	-426.637	-72.0332	0.00577317	0.001112	0.00399531	0.00057097	0.018896	0.0129499	0.0347177	0.00234367	0.0145789	0.035242	0.0446106	0.036197	0.00793937	0.00505882	9.26864	0.0239715	11.0607	0.0981855	0.016705	6.45573	9.68129	5.27275	0.00175689	0.116254	0.0450794	42.26506
137000	-501.122	-428.813	-72.3089	0.000764825	0.012813	0.00528673	0.0123529	5.50175e-05	0.00743924	0.0521899	0.00661339	0.0020128	0.00243445	0.039013	0.011413	0.00448884	0.0459662	14.1125	0.0302969	15.5577	0.0846632	0.00443428	4.31661	7.19967	1.93173	0.0325506	0.113584	0.0568511	43.64348
137100	-496.963	-428.369	-68.5939	0.00416056	0.0262934	0.0203269	0.00304639	0.00791166	0.0449395	0.0463685	0.0142401	0.0027783	0.0291143	0.0244057	0.00229098	0.00624022	0.00100312	11.9061	0.0314877	5.31526	0.000648967	0.0625599	1.48654	2.3043	3.50059	0.0126664	0.15946	0.0559211	25.06866
137200	-498.87	-427.298	-71.5723	0.0072245	0.00719011	0.0647959	0.00196608	0.0111715	0.000365861	0.0127442	0.00246495	0.00132533	0.00171902	0.000484951	0.0416733	0.0237256	0.0364566	7.97257	0.00579159	14.1666	0.0416783	0.0218866	4.55897	6.73532	6.0267	0.0168987	0.0911186	0.109821	39.96068
137300	-497.906	-428.939	-68.967	0.0346637	0.00638269	0.0297612	0.000742305	0.0392917	0.0181243	0.039273	0.00796727	0.00813365	0.0584224	0.0190873	0.0188959	0.0101106	0.000528734	2.04409	0.00358229	6.36343	0.114893	0.00179121	10.8451	3.41322	3.74699	0.00240917	0.0254099	0.0814595	26.93374
137400	-496.729	-429.084	-67.645	0.0118775	0.00549823	0.000647726	0.00834116	0.0154117	0.0244634	0.0105622	0.00475349	0.0200177	0.0823266	0.0197412	0.0395218	0.0215483	0.00642942	3.60596	0.0100159	6.05322	0.0108788	0.0549557	0.687586	7.3106	2.17483	0.0117584	0.109984	0.0231257	20.32405
137500	-497.235	-427.435	-69.7997	0.00407015	0.00123508	0.000272797	0.0158567	0.00374745	0.0550577	0.00971291	0.0187313	0.036626	0.0256122	0.034725	0.0159783	0.0087089	0.0273983	3.19823	0.0015111	5.03452	0.0449519	0.110138	8.64743	3.46534	10.2009	0.0149157	0.0532475	0.0685573	31.09751
137600	-503.673	-431.126	-72.5468	0.00901082	0.0190184	0.00281945	0.0250486	0.0352612	0.0507015	0.029367	0.0444578	0.0573555	0.0205989	0.0126829	0.0292572	0.00777898	0.0412665	16.9745	0.0057726	5.86928	0.062607	0.0157266	5.19887	15.2736	0.954332	0.00776682	0.049748	0.035962	44.83275
137700	-492.358	-423.431	-68.9263	0.00816265	0.00493869	0.00276891	0.0286458	0.0189706	0.0173182	0.0152708	0.0202603	0.0075159	0.00961179	0.000889532	0.0366671	0.0109961	0.0200447	3.97177	0.00967762	12.8987	0.0590718	0.0592311	1.3044	2.03757	6.10685	4.44303e-05	0.0202414	0.0608434	26.73049
137800	-502.975	-433.115	-69.8607	0.0251656	0.0342498	0.0121967	0.0400363	0.0819907	0.0287104	0.00952304	0.00756164	0.0451276	0.0361628	0.0532654	0.0181036	0.0269856	0.00236643	4.05625	0.0107912	11.5349	0.00575704	0.0926763	3.41219	3.85651	7.93602	0.00419674	0.00559234	0.0661641	31.40247
137900	-502.558	-432.11	-70.448	0.0124759	0.0129291	0.00029343	0.050883	0.00425259	0.00919869	0.0294283	0.0197814	0.00733863	0.0422617	0.0613286	0.0252589	0.0168419	0.00460801	10.3184	0.0435586	9.73312	0.0746293	0.0154957	3.21252	4.53181	5.95514	0.0250773	0.00492794	0.127403	34.33892
138000	-500.587	-428.456	-72.1313	0.028143	0.00143151	0.00295996	0.00898628	0.0831567	0.0224379	0.019213	0.0272964	0.0124217	0.00340832	0.00578888	0.0344669	0.000463763	0.0308548	4.33428	0.00579266	9.69353	0.0145587	0.0979835	5.741	18.511	3.908	0.0896015	0.0302751	0.048212	42.7553
138100	-515.04	-439.64	-75.3999	0.0291655	0.00556947	0.00390956	0.0422214	0.0270192	0.0656927	0.184618	0.0576673	0.00247923	0.0265344	0.0185407	0.0389714	0.0182363	0.0103211	13.4527	0.0264252	5.79726	0.013862	0.0504493	5.28158	2.52827	31.2177	0.0924642	0.0241614	0.0826203	59.09841
138200	-499.983	-430.283	-69.7004	0.0665963	0.00296656	0.0063225	0.009419	0.00938022	0.00670055	0.0364382	0.0247429	0.0348049	0.00329881	0.0253708	0.00014197	0.0080944	0.0608995	3.74829	0.00044148	12.1681	0.0523886	0.00524803	1.29876	4.40045	8.4546	0.0235085	0.0209267	0.132831	30.60076
138300	-501.683	-431.353	-70.3297	0.0277534	0.0539483	0.0240528	0.0150459	0.0136298	0.0145074	0.00244871	0.0233107	0.00843416	0.126064	0.000437874	0.015868	0.0154592	0.00256173	4.79672	0.00413804	8.56903	0.0086852	0.112503	5.24438	5.96656	8.53026	0.037788	0.0240915	0.109772	33.74745
138400	-498.599	-428.24	-70.3591	0.000677274	0.00369972	0.00791926	0.0189855	0.0926664	0.0490696	0.0150144	0.0189313	0.0751025	0.0642612	0.000188575	0.0150752	0.00253001	0.00152841	4.6723	0.0414224	16.5521	0.0118313	0.0734151	5.95901	5.62321	0.548012	0.00951616	0.0202572	0.0178254	33.89453
138500	-497.235	-426.352	-70.8824	0.0250078	0.0068829	0.00561891	0.00704821	0.0152749	0.00541669	0.0145884	0.0222224	0.0331909	0.0607632	0.0150915	0.00117195	0.0375918	0.00563091	11.7989	0.0425586	13.5167	0.0192235	0.0527188	4.64017	0.979154	5.08511	0.0335746	0.0132601	0.0741076	36.511
138600	-504.181	-429.596	-74.5857	0.000300281	0.0324032	0.0138302	0.0516004	0.138586	0.029476	0.00851789	0.00367542	0.0179132	0.0215107	0.00344973	0.0120674	0.00191211	0.0312426	15.416	0.0200704	12.0106	0.00443123	0.0761265	16.2909	1.74239	9.01089	0.00923991	0.0192928	0.0609623	55.02736
138700	-500.645	-428.137	-72.5081	0.0197565	0.00313702	0.0180793	0.0215342	0.18239	0.00728543	0.000559935	0.0274753	0.00604428	0.00594817	0.0247808	0.0274066	0.0261453	0.0138711	5.16623	0.00298599	9.63185	0.021048	0.0321849	10.8573	0.3443	18.1404	0.00253717	0.0099872	0.0463808	44.63959
138800	-499.143	-430.491	-68.6517	0.00100693	0.00296998	0.0055826	6.67498e-05	0.0298401	0.0316374	0.00424056	0.0112742	0.0383196	0.131116	0.0184169	0.0211356	0.0166487	0.000396865	7.72847	0.0437058	7.38367	0.00919305	0.0137988	6.90956	0.746911	2.00971	0.0712123	0.0647282	0.0637311	25.35734
138900	-494.097	-423.222	-70.8756	0.0205772	0.00759995	0.00605336	0.00258492	0.0737217	0.00175861	0.0395644	0.00645397	0.0178015	0.0183138	0.00617643	0.00371409	0.00243478	0.0388497	15.707	0.0116706	10.234	0.013131	0.037995	5.67697	1.501	2.98004	0.00907949	0.0167091	0.0436812	36.47689
139000	-502.569	-428.224	-74.3448	0.000514725	0.00313381	0.00615594	0.0019762	0.0343786	0.0654509	0.0259333	0.0519827	0.0272711	0.0293308	0.000464212	0.000964888	0.0401819	0.00650523	6.49608	0.0565861	10.1364	0.0155117	0.0250913	18.9314	1.65504	16.0333	0.0302495	0.0122401	0.136627	53.8228
139100	-499.358	-431.754	-67.6034	0.0275133	0.00935436	0.0219936	0.00419099	0.0902337	0.00899296	0.0287819	0.00751218	0.0415826	0.0242234	0.00878849	0.00136057	0.0435652	0.00956405	4.11627	0.0409954	4.95653	0.0234614	0.051824	2.70411	1.04265	6.63324	0.0156784	0.0404254	0.163106	20.11596
139200	-500.174	-428.618	-71.5555	0.00461541	0.00263115	0.0140556	0.0145292	0.0243213	0.021795	0.0307749	0.00938021	0.0166646	0.0919291	0.0290223	0.0198744	0.015268	0.00683524	3.01243	0.0119569	15.7783	0.00428352	0.0895378	5.71788	7.12009	7.6073	0.0202611	0.102833	0.10973	39.87632
139300	-492.808	-423.339	-69.4692	0.0011575	0.00339168	0.00555591	0.00788694	0.0337784	0.0385891	0.0364801	0.00714887	0.0128022	0.0321421	0.0290715	0.00296363	0.0305072	0.00143	3.15846	0.00250192	12.0823	0.00491164	0.0453823	5.35966	7.6461	0.730457	0.0230442	0.0667418	0.0826743	29.44516
139400	-501.369	-429.463	-71.906	0.00694351	0.00518176	0.00665567	0.00635703	0.00935333	0.00941909	0.0184475	0.0803463	0.0269293	0.00198317	0.00702174	0.0198031	0.0164548	0.0279496	6.97852	0.0103213	18.9577	0.0351678	0.0353181	3.30157	7.79893	3.97073	0.0648225	0.160581	0.0725042	41.62901
139500	-498.879	-428.709	-70.1703	0.0264593	0.00491437	0.0118757	0.00339501	0.0851429	0.0484355	0.00134909	0.0106586	0.00945386	0.0561997	0.00778641	0.0811856	0.00670047	0.0100209	11.4854	0.00038517	7.19197	0.00837004	0.0111003	5.99585	1.71759	6.01699	0.0628062	0.0608369	0.0353967	32.95031
139600	-493.479	-424.426	-69.0538	0.00542562	0.0229555	0.0212751	0.0143133	0.0270236	0.0177198	0.00242006	0.013526	0.0106976	0.00294893	0.0275756	0.00151452	0.026231	0.0122614	2.0222	0.00127645	10.0835	0.0505161	0.0347311	3.89098	0.10227	10.8311	0.0257713	0.049271	0.0704831	27.36795
139700	-504.695	-433.229	-71.4658	0.0116051	0.0187415	0.0323568	0.0145862	0.0745641	0.0396861	0.0737832	0.00131948	0.00631391	0.0285976	0.0087974	0.0250369	0.0465801	0.00716403	9.10927	0.0210467	6.09392	0.00762533	0.0561692	13.2821	8.05323	2.26666	0.0188105	0.111086	0.0189316	39.42802
139800	-501.454	-429.671	-71.7834	0.00501308	0.00230676	0.0019216	0.0425832	0.0293402	0.00537069	0.000566045	0.0463574	0.066066	0.0553351	0.0143942	0.07421	0.00579278	0.00993552	8.47393	0.00337118	14.2218	0.0557299	0.0593489	2.31306	7.5032	7.90014	0.00340354	0.0242562	0.0986886	41.01614
139900	-496.705	-430.317	-66.388	0.0192805	0.00456511	0.0486824	0.00932818	0.0393325	0.005241	0.011788	0.00451402	0.00513087	0.0724158	0.00129519	0.00124014	0.0243376	0.0207555	2.9053	0.0478857	4.12908	0.0224815	0.0254484	1.66548	0.841857	3.92144	0.00274045	0.0446624	0.164885	14.03917
140000	-499.051	-426.253	-72.7978	0.00685419	0.0184733	0.00262124	0.0379551	0.0399777	0.0154567	0.0231979	0.0478289	0.00354213	0.0102551	0.000320295	0.0194339	0.0089943	0.0153745	3.9133	0.0249511	11.5238	0.019934	0.0145959	8.9554	8.28132	12.941	0.044678	0.0086821	0.109876	46.08782
140100	-498.582	-429.549	-69.0326	0.0256674	0.00738558	0.025205	0.00272652	0.0156306	0.0245543	0.044879	0.0118644	0.00585188	0.0872543	0.0414837	0.0286399	0.00966304	0.0211957	1.87478	0.0176949	10.6408	0.0310103	0.0311706	6.8678	5.14116	2.20609	0.0134135	0.0211451	0.0648204	27.26186
140200	-505.6	-437.237	-68.3631	0.0181164	0.00168957	0.00266322	0.000429754	0.0148647	0.0356479	0.0588603	0.0880774	0.0337996	0.0156675	0.0327416	0.0688277	0.00332472	0.0141855	3.76936	0.0916475	5.37006	0.0802478	0.0464455	5.07708	7.26423	1.73757	0.00105961	0.0660506	0.0218219	23.91447
140300	-493.108	-423.424	-69.6841	0.0103025	0.0103851	0.00210735	0.00452568	0.0696599	0.0198903	0.00796009	0.031557	0.00260599	0.0128208	0.0182631	0.0169082	0.0283893	0.000956417	3.64864	0.0202291	9.01918	0.00468277	0.00539471	2.74846	10.0963	4.60115	0.0235389	0.0383141	0.0774693	30.51967
140400	-498.344	-424.988	-73.3557	0.00375078	0.00489782	0.00217652	0.00820664	0.0247682	0.00406894	0.00634962	0.000362617	0.0238165	0.063263	0.0213877	0.0100427	0.00111721	0.0226406	21.0738	0.0166773	5.36802	0.0869459	0.106066	3.58383	8.64026	9.69091	0.0202576	0.0499359	0.0438528	48.87742
140500	-493.249	-424.499	-68.7503	0.00328516	0.00987378	0.00194691	0.0101517	0.0124109	0.015648	0.00853661	0.0189319	0.0281241	0.0309614	0.00080433	0.0279001	0.000733438	0.000823925	2.57366	0.0249344	9.03383	0.00373674	0.128431	3.91348	7.73203	2.09853	0.0606874	0.0066165	0.104588	25.85066
140600	-492.615	-422.76	-69.8553	0.0103296	0.0161885	0.00361488	0.00368714	0.0752919	0.0149293	0.00374765	0.02563	0.00464386	0.050963	0.00887763	0.00365115	0.00713666	0.0071909	6.42522	0.0212035	10.9047	0.0335381	0.0309242	6.86651	0.208644	6.49846	0.0119181	0.064067	0.0742236	31.37529
140700	-500.966	-424.145	-76.8211	0.001681	0.0154484	0.00864114	0.0269887	0.00275946	0.0443117	0.00952975	0.00275564	0.0136497	0.0715495	0.0212653	0.00462536	0.00893515	0.0180328	7.96011	0.019033	26.614	0.00262618	0.0312398	23.9803	3.27451	3.9346	0.0376132	0.0513078	0.0488018	66.2043
140800	-499.144	-428.379	-70.7655	0.0194521	0.00340721	0.00465148	0.0134035	0.000254958	0.0600255	0.0220885	0.0667781	0.00263768	0.0476189	0.0115906	0.0453924	0.0136959	2.00407e-05	3.5267	0.000357587	7.16038	0.0308977	0.0356629	4.82709	10.4263	9.54987	0.0432185	0.010462	0.00462323	35.92656
140900	-507.373	-434.073	-73.3	0.0125006	0.000466852	0.00224128	0.0160178	0.00635883	0.00220245	0.00599425	0.0160426	0.0187672	0.0183343	0.0102662	0.0254072	0.0658629	0.00613646	13.2427	0.180279	7.09675	0.0269331	0.0581041	8.40106	12.3471	6.88799	0.0266348	0.0527827	0.0720655	48.59893
141000	-493.343	-425.048	-68.2952	0.0305408	0.00318166	0.0097318	0.0129247	0.0336175	0.00463707	0.0031962	0.019478	0.00687734	0.0266525	0.0036108	0.00719079	0.0058392	0.0261547	2.24304	0.0175008	7.88632	0.0829115	0.0403846	5.55021	6.17894	1.2251	0.00963356	0.028721	0.118712	23.57511
141100	-510.443	-438.524	-71.9183	0.0185461	0.0243492	0.0110497	0.00860929	0.0570639	0.00197084	0.0108012	0.0256399	0.0717804	0.0160795	0.0130979	0.0421811	0.0675166	0.0203871	5.28507	0.017657	10.5042	0.0119894	0.00229998	0.857269	3.28395	21.0167	0.13423	0.116909	0.0711179	41.69049
141200	-495.126	-426.255	-68.871	0.0219703	0.00528213	0.0174656	0.0080335	0.0295207	0.00263522	0.000802579	0.000845912	0.0203517	0.114237	0.0253026	0.0113762	0.00177295	0.0266521	7.05066	0.005942	9.377	0.0497722	0.0281476	3.9007	3.55049	2.06521	0.0395593	0.0582863	0.0417961	26.45383
141300	-507.293	-435.448	-71.8448	0.0221679	0.00190305	0.0187059	0.0041127	0.0138699	0.05736	0.00228483	0.0291236	0.0221413	0.0078779	0.020822	0.0015193	0.0466646	0.0716711	6.649	0.0148226	5.3817	0.00245714	0.168517	5.4182	19.5298	3.69513	0.0732495	0.0401353	0.029549	41.32274
141400	-502.748	-431.416	-71.3325	0.0137247	0.0126684	0.00310195	0.0135927	0.0615308	0.0101185	0.026507	0.00466423	0.0227674	0.0703965	0.00550611	0.00934355	0.00671163	0.0299112	5.37513	0.0194071	12.8622	0.125817	0.0914481	6.21661	1.94631	11.6889	0.0478575	0.0651036	0.0322435	38.76147
141500	-505.143	-434.005	-71.1383	0.0218309	0.0276971	0.0209573	0.00997654	0.0821801	0.0051786	0.00211913	0.0373176	0.0194442	0.0853588	0.065431	0.0140955	0.00648173	0.00615183	15.0914	0.0482267	4.20011	0.082559	0.0117997	4.40304	8.00863	5.46445	0.00894014	0.0296483	0.037614	37.79061
141600	-513.136	-442.945	-70.1908	0.0313231	0.0306438	0.0321332	0.0206761	0.0420531	0.00507088	0.0844728	0.04647	0.000686026	0.046501	0.0743315	0.00557811	0.00330502	0.00265239	5.32446	0.00945677	10.7248	0.107352	0.00300685	7.13277	4.43355	4.47888	0.129392	0.103272	0.180165	33.05303
141700	-501.102	-433.884	-67.2174	0.029346	0.00743471	0.00134499	0.0166192	0.0529437	0.0174479	0.00944097	0.0224802	0.0797529	0.057074	0.00766168	0.0360734	0.00717944	0.0272427	2.02756	0.0080761	7.24098	0.121321	0.0101328	1.22479	2.91541	4.08392	0.0716701	0.0464814	0.0636416	18.18603
141800	-504.643	-426.823	-77.82	0.00816126	0.00543919	0.0107396	0.00762705	0.0525149	0.00601649	0.0157621	0.0192563	0.0519205	0.000851538	0.0289494	0.00505293	0.00269542	0.00389272	15.5731	0.00692258	10.4934	0.0147875	0.00248172	7.96021	8.95965	27.7354	0.144329	0.00738474	0.0823215	71.19879
141900	-496.889	-429.705	-67.1847	0.0252378	0.00894511	0.0173574	0.0151227	0.0307168	0.0552234	0.0516141	0.0151361	0.000613687	0.00703694	0.0128512	0.0344317	0.0110683	0.0323267	2.66098	0.00339758	7.86848	0.0236346	0.0930708	2.6037	0.581385	3.80598	0.0110373	0.0155022	0.0376931	18.02255
142000	-503.573	-428.138	-75.4343	0.0149866	0.00587106	0.0182339	0.0132816	0.0281311	0.018695	0.00123958	0.00261113	0.0925702	0.00294923	0.00958227	0.0117034	0.00580528	0.00278453	13.9892	0.0230478	24.5014	0.0430297	0.119238	6.57442	5.63641	7.99202	0.0697234	0.058518	0.0350368	59.27051
142100	-498.064	-426.781	-71.2835	0.0261205	0.0027808	0.00913734	0.00772557	0.0119109	0.00612172	0.00216267	0.00773521	0.0530589	0.116156	0.00687627	0.00373649	0.00158929	0.0152313	18.2541	0.00592851	12.6584	0.0311324	0.0175572	3.50402	0.785865	2.79036	0.0213589	0.0619655	0.115344	38.51641
142200	-495.706	-425.078	-70.6276	0.0303574	0.00864577	0.00232833	0.0120798	0.0178953	0.0621288	0.0136705	0.000388743	0.00170729	0.000459568	0.0544139	0.00261749	0.0226837	0.0216824	3.71046	0.000766437	12.6013	0.0466559	0.0128301	11.0903	3.00543	4.43552	0.015626	0.0177706	0.0492989	35.237
142300	-499.697	-427.174	-72.5235	0.00196424	0.0151119	0.0135297	0.00893711	0.00915793	0.00264359	0.0236752	0.0278292	0.0147803	0.0176303	0.000793788	0.0143121	0.0108949	0.0216201	5.72563	0.0160234	4.12113	0.0877486	0.000288416	9.6595	12.2384	12.4521	0.0260725	0.0387043	0.168211	44.71665
142400	-504.462	-435.354	-69.1084	0.0251076	0.0228698	0.0148055	0.0195085	0.0667264	0.00629317	0.0419174	0.0125725	0.0609831	0.0601781	0.000869767	0.021033	0.00754361	0.0194616	6.7401	0.0177231	3.62238	0.0594879	0.00145429	7.06229	0.0398976	9.50899	0.113054	0.0082085	0.087451	27.64091
142500	-495.712	-422.308	-73.4041	0.000639939	0.00455353	0.037451	0.0100282	0.0123473	0.0115859	0.0173371	0.00249638	0.0148339	0.0152918	0.00481743	0.0215676	0.00718886	0.0079083	6.8094	0.00251052	11.8747	0.0111916	0.0157239	6.48527	22.2254	1.35035	0.102373	0.0129445	0.0614841	49.11933
142600	-502.922	-433.608	-69.3138	0.00983562	0.00372724	0.0014787	0.00287042	0.0194971	0.0513371	0.0616446	0.0265156	0.0346177	0.0109637	0.0131075	0.00399063	0.00136906	0.00818485	7.34607	0.0119589	9.74406	0.0708191	0.095671	2.23015	6.59355	1.96031	0.192281	0.0565399	0.117318	28.66787
142700	-498.168	-427.137	-71.031	0.00550672	0.0138224	0.00510469	0.0109995	0.0300482	0.0165809	0.00901795	0.0310669	0.0516194	0.0307739	0.0231343	0.0176772	0.00146571	0.0228581	13.2063	0.00246357	4.42021	0.0345892	0.0299219	3.97614	7.05712	8.05861	0.0867632	0.0118792	0.100523	37.25418
142800	-492.642	-424.425	-68.2164	0.0132758	0.00604965	0.013094	0.00467894	0.073485	0.00220715	0.000739718	0.0185871	0.0214932	0.0474114	0.00784253	0.0177501	0.00472111	0.0261616	11.7558	0.00722547	3.9077	0.00699083	0.0389724	1.1294	2.07475	3.85477	0.0148511	0.0301422	0.102877	23.18094
142900	-503.038	-433.463	-69.5752	0.00348017	0.0157467	0.0114323	0.00786681	5.77e-05	0.0493628	0.0102016	0.0592397	0.0199477	0.0448727	0.0277239	0.0137841	0.00579773	0.0322787	12.0168	0.000891937	3.66002	0.00364282	0.0193545	3.09352	3.04129	7.45859	0.19484	0.0292003	0.154876	29.9748
143000	-505.093	-432.393	-72.7002	0.0111276	0.00306273	0.00203233	0.0293502	0.00862224	0.0561921	0.0138259	0.0183581	0.0262813	0.0273675	0.120981	0.0028708	0.0129448	0.00880769	7.72886	0.00568304	7.9558	0.0103655	0.040556	9.38479	13.8027	6.0488	0.0533101	0.0996966	0.127528	45.59994
143100	-502.379	-432.345	-70.0334	0.0327031	0.0157385	0.00204573	3.7393e-05	0.026702	0.0347309	0.0851028	0.0672001	0.0394091	0.058138	0.0141781	0.0441191	0.0329753	0.0172705	4.48007	0.00254133	6.51311	0.00817793	0.0174011	9.0713	10.2039	1.39473	0.00795954	0.0456063	0.0508492	32.26603
143200	-510.067	-435.082	-74.9847	0.107567	0.00705217	0.00739155	0.0128671	0.00739332	0.00808271	0.0347588	0.00237422	0.00760836	0.0198479	0.0324488	0.0199602	0.0507337	0.00603322	8.37571	0.00349108	8.15128	0.0376105	0.0990101	21.4822	0.912411	17.4142	0.0227016	0.118614	0.0812149	57.02259
143300	-504.948	-434.438	-70.51	0.00469056	0.0425529	0.0281543	0.0333795	0.0363713	0.0176877	0.0090048	0.121878	0.013031	0.00694218	0.00784914	0.0374349	0.00810092	0.0201489	2.56238	0.0194847	14.0303	0.0284168	0.0615301	4.07087	9.83573	3.48115	0.000986674	0.110875	0.06011	34.64906
143400	-495.688	-425.362	-70.3263	0.00256495	0.0418568	0.0118827	0.00796306	0.00407593	0.0134652	0.00213373	5.05239e-05	0.0340426	0.0174122	0.00993841	0.00200335	0.0165171	0.000511083	6.7455	0.0140689	3.4813	0.00556909	0.0878177	7.54142	2.63499	12.9027	0.077754	0.0414343	0.0336936	33.73068
143500	-502.246	-430.943	-71.3028	0.0112501	0.0192071	0.00385101	0.0127116	0.0832881	0.0127055	0.023124	0.139606	0.0291723	0.027358	0.00290008	0.0123225	0.0219323	0.000983017	13.5455	0.00400339	16.4334	0.0271233	0.0648504	3.70956	2.8474	1.54409	0.0155961	0.0136934	0.00753702	38.61316
143600	-501.91	-431.091	-70.8182	0.00330969	0.00387314	0.0110901	0.00854766	0.085794	0.0858263	0.00816475	0.0144194	0.0708996	0.0280609	0.0153878	0.0176035	0.025619	0.00696006	8.25071	0.00407988	7.11526	0.116073	0.0246273	1.25403	8.22909	10.7223	0.0281581	0.0373002	0.0230402	36.19022
143700	-496.373	-425.783	-70.5902	0.016526	0.00190046	0.00253567	0.00278879	0.0301547	0.00272194	0.000383345	0.00370688	0.00284224	0.0876751	0.0101519	0.0328257	0.0468961	0.0138505	7.53977	0.0156839	7.17557	0.0041521	0.00887817	9.10991	7.87271	2.83803	0.0330976	0.0493569	0.147935	35.05006
143800	-496.786	-428.516	-68.2703	0.000708712	0.0176669	0.00178547	0.0167889	0.0237815	0.0390331	0.0257947	0.0135118	0.023196	0.0540972	0.0110724	0.0753376	0.00699264	0.00903177	3.81163	0.0062325	6.94619	0.0370077	0.0482596	2.88992	0.535749	8.66125	0.0255596	0.0692339	0.100621	23.45046
143900	-511.944	-445.055	-66.8894	0.036995	0.0560609	0.00136738	0.000301317	0.0109719	0.0251278	0.076517	0.0495684	0.0311874	0.0184382	0.00722106	0.0353179	0.042584	0.00259586	2.70212	0.107369	3.0386	0.00336564	0.180876	4.65318	0.343343	4.96245	0.016773	0.0484293	0.0952357	16.54599
144000	-496.596	-427.205	-69.3917	0.00714191	0.0135366	0.0050485	0.00109471	0.000105913	0.0045864	0.00236032	0.0217796	0.0206166	0.030925	0.00973491	0.0166402	0.00288258	0.00318059	1.92823	0.0711714	4.40773	0.00783571	0.0704299	4.90195	0.538073	16.816	0.00529136	0.141184	0.0300821	29.05761
144100	-498.773	-425.118	-73.6552	0.0027685	0.00434042	0.00358247	0.000510051	0.0602915	0.00196762	0.00217551	0.00661616	0.0880732	0.0480973	0.00844733	0.0141646	0.014564	0.0150508	11.486	0.00325698	13.0297	0.065264	0.0754094	4.89459	17.9368	2.5228	0.0236232	0.0372212	0.0296666	50.37501
144200	-497.702	-429.011	-68.6909	0.00711515	0.0273419	0.0309893	0.00221206	0.0223821	0.0100083	0.00580213	0.044991	0.0107442	0.0152427	0.00815258	0.0223613	0.0197002	0.00222955	4.8554	0.0043296	7.41964	0.134937	0.0280293	0.919624	4.56128	7.19426	0.0397153	0.0143003	0.152911	25.5537
144300	-496.816	-428.115	-68.7003	0.000323945	0.0263429	0.0205807	0.00824716	0.0548161	0.00583138	0.0686692	0.0219217	0.00386034	0.00857832	0.0156826	0.0115637	0.0211832	0.0206408	3.30029	0.0296018	8.24078	0.0816825	0.0392821	4.68771	0.22526	8.60757	0.01175	0.0231748	0.0651846	25.60052
144400	-495.408	-428.121	-67.2871	0.00666444	0.0134878	0.00726798	0.00222189	0.0630542	0.0351127	0.0674279	0.0448929	0.0116956	0.00869379	0.0518961	0.00418061	0.00878133	0.0116648	1.9931	0.0153007	7.51004	0.0166123	0.0302816	2.65183	1.21897	4.64667	0.00246033	0.0790489	0.0330431	18.5344
144500	-495.465	-427.45	-68.0142	0.0301036	0.0240813	0.010054	0.0176065	0.0236162	0.0034476	0.0347293	0.0810648	0.00605398	0.0210875	0.0166817	0.0041429	0.0229671	0.000525187	7.87218	0.00463608	6.39832	0.0196931	0.0350047	2.88816	1.11998	3.40852	0.0176525	0.0130624	0.0967167	22.17008
144600	-500.864	-429.578	-71.2863	0.011758	0.0219334	0.00749682	0.00824929	0.106352	0.057271	0.0064728	0.0582274	0.0176276	0.0522347	0.000450857	0.0138787	0.0121727	0.0143244	17.7615	0.00988086	7.36885	0.0183084	0.0189684	0.00925231	6.07694	6.68935	0.00397385	0.0160538	0.168805	38.53032
144700	-493.868	-423.723	-70.145	0.0128577	0.0198509	0.00214161	0.0132384	0.0172218	0.0356703	0.0359545	0.0114367	0.000145012	0.019833	0.012245	0.0223547	0.00795837	0.00573408	4.70087	0.0213862	7.65824	0.0414548	0.0294971	7.90936	11.7447	0.436518	0.0209348	0.0027298	0.0418841	32.82421
144800	-491.212	-422.657	-68.5546	0.00396371	0.00591664	0.00234967	0.0125316	0.0322355	0.0412751	0.00866594	0.0156504	0.0215805	0.018809	0.0159021	0.00523585	0.00219872	0.031846	4.65485	0.017568	6.98269	0.0278618	0.00931759	1.77827	6.44906	4.61043	0.0164899	0.0300969	0.0769696	24.87177
144900	-502.323	-433.839	-68.4838	0.0180172	0.0127609	0.00307853	0.0575177	0.00717056	0.010949	0.00137711	0.00116414	0.00690521	0.137762	0.00343712	0.00526482	0.0703995	0.00351995	4.29405	0.0228225	8.60623	0.106444	0.0276575	3.51484	6.14636	1.31749	0.00806728	0.0696038	0.0652722	24.51817
145000	-507.796	-433.137	-74.659	0.00106787	0.00566046	0.0327917	0.0125588	0.0199118	0.0264491	0.0675302	0.0281039	0.0264854	0.00519291	0.0198554	0.0973281	0.015435	0.01122	10.9175	0.044646	6.77454	0.00358347	0.0490543	13.0995	17.8498	6.20129	0.0315627	0.0184107	0.0347694	55.39419
145100	-499.788	-431.329	-68.4592	0.0322576	0.00256855	0.00275028	0.00406957	0.0975224	0.000940387	0.00744469	0.0218682	0.031238	0.0390418	0.0197791	0.00131985	0.0147999	0.00167928	3.85275	0.0176846	5.34768	0.00984158	0.0636673	6.66904	5.09231	2.69588	0.114756	0.0879744	0.16595	24.39482
145200	-499.876	-431.043	-68.8327	0.0006912	0.0234239	0.0220332	0.00549042	0.0111068	0.0320411	0.058806	0.0480177	0.0596379	0.0143974	0.0192043	0.0123838	0.00172637	0.0436849	7.91414	0.00297989	6.55627	0.0324286	0.0759187	7.01233	2.80515	1.40329	0.0264769	0.038578	0.0422794	26.26248
145300	-498.335	-430.141	-68.1937	0.0272994	0.00470053	0.00330231	0.00124535	0.0303266	0.0417558	0.00511278	0.0349865	0.014118	0.0688705	0.0224947	0.00844679	0.0263633	0.0140894	5.02123	0.0467951	7.88095	0.0115678	0.121319	3.13548	1.89526	4.59426	0.0209823	0.0263828	0.0100029	23.06733
145400	-497.706	-429.788	-67.9178	0.0185413	0.0371741	0.00777659	0.012092	0.0969882	0.0581011	0.0130115	0.00287569	0.0065511	0.0317465	0.00981056	0.0152608	0.0120239	0.0227573	3.44652	0.0329542	4.87458	0.0225531	0.0433699	1.2998	1.21764	10.2905	0.0376611	0.0243986	0.0535391	21.68819
145500	-501.719	-425.781	-75.9382	0.00543653	0.00839485	0.0152586	0.00729009	0.0445506	0.0295654	0.00226135	0.0201397	0.00488341	0.0843534	0.00221176	0.0420651	0.0030882	0.0144067	36.0676	0.00297783	12.1363	0.0122746	0.014571	6.57135	0.793748	5.67227	0.0675349	0.0478673	0.119828	61.79023
145600	-494.234	-425.718	-68.516	0.0290147	0.000786395	0.00950452	0.0226528	0.000478669	0.0110596	0.0275644	0.00259087	0.0284629	0.00107399	0.00529038	0.029113	0.0402897	0.00217535	5.21711	0.00144001	8.65535	0.0720745	0.0228684	5.24435	3.44025	1.72888	0.0416315	0.00498886	0.0398157	24.67882
145700	-501.817	-428.727	-73.0899	0.0203251	0.00830844	0.00159072	0.000708976	0.018185	0.0437159	0.0268356	0.0295315	0.00312881	0.0858475	0.0836758	0.0355274	0.0130733	0.00538778	7.00692	0.00201959	21.3512	0.00275054	0.0669633	10.8311	1.85716	6.00569	0.00663921	0.0260078	0.0159922	47.54837
145800	-497.144	-428.213	-68.9319	0.000429219	0.00373946	0.00516009	0.0229333	0.0374357	0.106645	0.00115386	0.1047	0.0120368	0.0148957	0.0169876	0.00608469	0.00660813	0.00963874	2.48212	0.00838822	5.86755	0.0473331	0.0493936	2.11841	10.5984	5.17423	0.0259716	0.0115192	0.0267114	26.7585
145900	-503.132	-431.097	-72.0352	0.0102958	0.0108986	0.00179907	0.00477923	0.0645132	0.0575719	0.000281128	0.110672	0.0111109	0.00121745	0.0142268	0.0220604	0.062796	0.00912045	1.52245	0.00086101	7.7146	0.0234019	0.00868283	18.7774	13.511	0.208804	0.0175681	0.0146705	0.094227	42.275
146000	-498.444	-430.166	-68.2779	0.0236282	0.00363689	0.00022248	0.0108907	0.0359483	0.0121011	0.00950457	0.00672039	0.0417679	0.0264206	0.107101	0.0739336	0.00491936	8.94404e-05	2.72136	0.00624915	6.74648	0.0141192	0.0104039	3.14391	0.848879	9.52532	0.00481971	0.00274667	0.107073	23.48824
146100	-495.617	-425.055	-70.5616	0.00622655	0.02404	0.002174	0.000176101	0.0583569	0.00326598	0.0135169	0.00948637	0.00312127	0.000361503	0.0232312	0.00646162	0.00965461	0.000766642	3.93649	0.00193411	15.5522	0.0695705	0.132523	8.60659	0.0747162	6.15957	0.0179042	0.0864958	0.108111	34.907
146200	-500.015	-430.896	-69.1188	0.0187123	0.0309091	0.0207263	0.00739958	0.0763981	0.0183702	0.00998892	0.0215093	0.0108769	0.104767	0.00730511	0.0224267	4.01158e-05	0.00431775	4.2349	0.0483153	3.8336	0.0440719	0.0287244	12.6307	4.30538	2.0672	0.0149471	0.0511188	0.0802369	27.69293
146300	-497.998	-427.027	-70.9712	0.0103291	0.00579924	0.0127432	0.0242959	0.013738	0.0404175	0.00146302	0.00706888	0.00577841	0.0420997	0.0249106	0.00330292	0.0750225	0.0004985	6.76914	0.00354141	7.07325	0.0455952	0.0284925	4.97978	3.27679	14.3777	0.00482201	0.073134	0.0553626	36.95513
146400	-505.023	-430.044	-74.9793	0.00451991	0.0091027	0.0355473	0.00997129	0.0102472	0.00515722	0.0328361	0.00763846	0.00985096	0.0740762	0.0220086	0.0840687	0.00236671	0.00228202	14.8934	0.00948959	5.29087	0.0922751	0.0360383	17.1498	15.9032	3.1424	0.0471752	0.0354326	0.0857643	56.99559
146500	-498.639	-427.113	-71.5256	0.0331881	0.0206461	0.0013524	0.013398	0.0868493	0.0051697	0.0220004	0.00777052	0.0210317	0.00634045	0.0304874	0.00347334	0.0244165	0.00941751	3.82248	0.010218	14.4846	0.0187537	0.0693401	9.53853	4.64111	6.73788	0.0333005	0.0483437	0.0369814	39.72711
146600	-500.694	-432.348	-68.3467	0.0163621	0.0209421	0.00132023	0.0265202	0.0960109	0.0349341	0.0217112	0.000439848	0.0652361	0.0207623	0.051263	0.0039325	0.0294776	0.000629078	1.88259	0.0330935	7.66179	0.0466904	0.0129761	3.49707	0.30614	9.88987	0.00212545	0.00410153	0.10653	23.83251
146700	-501.971	-429.731	-72.2399	0.0302146	0.000122063	0.0017443	0.0338451	0.0553574	0.0223234	0.021152	0.0250527	0.0291843	0.0310432	0.0314151	0.0036754	0.0141282	0.0188135	2.28143	0.0601832	6.63538	0.0273004	0.0163719	5.74774	27.7519	0.344264	0.0110572	0.0372423	0.0675895	43.29851
146800	-501.13	-431.376	-69.754	0.0193126	0.00347406	0.0241078	0.0197059	0.0507529	0.000255039	0.0116769	0.0123686	0.0201307	0.0162701	0.0710022	0.0123679	0.0354212	0.00846249	8.74768	0.0321398	3.87565	0.0144873	0.0407916	1.85403	7.02183	8.78456	0.0429524	0.0597179	0.0897498	30.86888
146900	-495.967	-424.553	-71.4138	0.0532772	0.00980783	0.0196162	0.0116258	0.0124289	0.0228715	0.00232449	0.00303973	0.0169244	0.0191658	0.00313483	0.00759238	0.0128643	0.00948854	4.6537	0.00157876	5.72559	0.00255214	0.0196739	6.69667	15.9594	5.7254	0.0319269	0.0256632	0.121556	39.16784
147000	-490.623	-422.665	-67.9576	0.00350623	0.00113654	0.00460423	0.0142829	0.0624018	0.0135151	0.0413863	0.0114299	0.0216168	0.0176438	0.00490723	0.0163032	0.0243337	0.00716055	6.07903	0.00800451	4.83326	0.00521214	0.0202919	4.33465	0.512887	5.81185	0.00674953	0.00921013	0.0218669	21.88724
147100	-505.698	-433.554	-72.1432	0.00206717	0.0551959	0.0185377	0.0154655	0.00407964	0.0835388	0.00790758	0.00796268	0.00761551	0.0213964	0.0660627	0.0262711	0.0119771	0.0116121	2.90416	0.00858985	14.5247	0.00526004	0.102462	7.48826	4.2825	12.9731	0.11307	0.0230235	0.0502142	42.81502
147200	-499.744	-431.818	-67.9256	0.0193089	0.00199909	0.0139892	0.000801688	0.0317137	0.0762541	0.00301167	0.0982811	0.0561044	0.000694894	0.0216854	0.0053808	0.00886512	0.0123691	2.63946	0.025928	7.21113	0.0333963	0.0341892	0.360648	5.51669	5.31653	0.0288832	0.049254	0.160354	21.72692
147300	-502.015	-430.746	-71.2684	0.0278113	0.00864648	0.00598775	8.86771e-05	0.0261346	0.0328437	0.0101406	0.0392415	0.0247575	0.0407552	0.00487529	0.00724894	0.000495221	0.0495555	9.81711	0.0311629	4.32554	0.0623869	0.0577723	1.86947	0.0737762	21.7525	0.0371431	0.0867465	0.0489902	38.44114
147400	-501.921	-433.53	-68.3912	0.0355437	0.000841551	0.0141436	0.0198644	0.0248374	0.043016	0.0128986	0.0301126	0.0156173	0.0994827	0.0217149	0.0252746	0.000298614	0.00114263	2.23528	0.0145095	7.72939	0.0260576	0.0276677	1.0544	8.31556	3.98782	0.0589915	0.00754308	0.252813	24.05482
147500	-493.535	-425.015	-68.5204	0.00819825	0.022144	0.0554991	0.00444125	0.012152	0.0144071	0.0100479	0.00527601	0.0295099	0.0104656	0.0306697	0.0176637	0.00486043	0.0144155	6.11691	0.00482339	6.34974	0.047288	0.0244427	4.66803	1.77202	5.39582	0.00765882	0.0253573	0.0491658	24.70101
147600	-499.861	-426.427	-73.4342	0.00385849	0.00467029	0.0150379	0.0329112	0.0487054	0.01925	0.0071942	0.0387634	0.0205716	0.0444797	0.00916021	0.003811	0.015868	0.0216898	15.2343	0.00424206	7.21415	0.0310202	0.0439646	5.62983	12.961	7.76553	0.0104921	0.0695458	0.0199074	49.26987
147700	-497.433	-426.794	-70.6392	0.0279042	0.013443	0.0171907	0.00796046	0.00144017	0.0250567	0.0117593	0.00282531	0.0512814	0.122004	0.00630797	1.35133e-05	0.010287	0.0052303	9.58747	0.00993425	9.36817	0.00729683	0.0245282	1.0414	1.19429	13.5873	0.0307912	0.0782881	0.0625691	35.29477
147800	-501.304	-429.675	-71.6289	0.0373419	0.0182308	0.0225018	0.0220751	0.033357	0.0299384	0.0256611	0.0251371	0.0230775	0.00193505	0.0055726	0.0148893	0.0341518	0.00146283	1.66832	0.00327187	4.72378	0.00224524	0.0192739	0.158731	5.60426	27.658	0.00715714	0.021534	0.0813868	40.24332
147900	-503.313	-431.837	-71.4757	0.00788002	0.0588387	0.00798427	0.013162	0.00636938	0.00902265	0.0609599	0.0373482	0.0110781	0.0133992	0.00665811	0.0570465	0.0037863	0.00529184	8.75192	0.000941097	4.75502	0.0266859	0.00782861	3.4421	2.34797	19.53	0.0680887	0.0723205	0.175582	39.47729
148000	-507.685	-429.082	-78.6033	0.00448192	0.00283059	0.0330095	0.00304141	0.0609276	0.0224187	0.106002	0.0264063	0.0268673	0.0374958	0.000997604	0.0155321	0.00887561	0.0313115	34.4383	0.00190123	10.9293	0.00905602	0.0267548	5.11485	19.0162	5.0315	0.00863116	0.00871946	0.150278	75.11567
148100	-493.539	-424.31	-69.2294	0.000249115	0.00585462	0.00288136	0.00906502	0.00957681	0.0165286	0.00139099	0.00743372	0.0298663	0.0497594	0.0191455	0.00446019	0.0223143	0.000591095	6.54855	0.0173022	4.3696	0.0280798	0.114277	0.0236866	2.86159	13.951	0.0171509	0.0789118	0.0567271	28.24597
148200	-508.281	-438.888	-69.3932	0.0178083	0.0168575	0.0718586	0.0285078	0.0517088	0.0311509	0.106816	0.00521615	0.0592207	0.00709206	0.0299318	0.0145434	0.0334866	0.0109427	3.41803	0.0291785	9.07231	0.0535274	0.0311203	7.86369	4.1437	3.80695	0.0123193	0.0613882	0.087672	29.06504
148300	-509.443	-437.721	-71.7226	0.105081	0.0363268	0.00560725	0.0107935	0.032001	0.0395492	0.0334442	0.0270552	0.0695546	0.021169	0.00370713	0.000595168	0.05655	0.0145232	12.1182	0.0268132	6.65515	0.0165378	0.038021	1.47588	3.06579	16.7084	0.0179017	0.0229865	0.110386	40.71206
148400	-505.777	-435.382	-70.3949	0.0219798	0.0197959	0.0398885	0.0336168	0.0967348	0.0582069	0.00940882	0.0136298	0.0192475	0.0694335	0.00188744	0.0115509	0.0492304	0.000210028	1.75849	0.000712451	7.53084	0.0346198	0.0236752	14.8957	8.10992	1.12406	0.0673587	0.0269956	0.0561326	34.0733
148500	-508.071	-434.721	-73.3509	0.00354639	0.00639351	0.00170081	0.036276	0.0469836	0.0426236	0.0302582	0.0554663	0.0527524	0.0275179	0.00929425	0.00810614	0.0360767	0.0250586	24.8954	0.00570949	14.8291	0.0134007	0.0535846	2.49081	1.95635	3.95321	0.0886483	0.112958	0.072283	48.85358
148600	-498.857	-426.446	-72.4108	0.0388445	0.035473	0.015512	7.09269e-05	0.0346585	0.0109739	0.0105597	0.0285458	0.0172397	0.0105106	0.0275158	0.0156609	0.00346186	0.0090066	8.68354	0.00126622	10.4592	0.0687063	0.0373922	11.929	5.47063	7.11532	0.0115113	0.0109079	0.107557	44.15306
148700	-499.432	-429.774	-69.6584	0.00563312	0.00128536	0.0222834	0.00208793	0.0792316	0.126237	0.00429921	0.0147975	0.00221983	0.0741591	0.00361288	0.0413671	0.0346298	0.00227048	2.87958	0.0164858	6.28052	0.00250928	0.0141127	7.35846	10.9792	2.27671	0.00583854	0.0342279	0.129329	30.39107
148800	-499.03	-428.733	-70.2968	0.0157207	0.0100106	0.00559774	0.00063709	0.0359256	0.0166973	0.00452897	0.0200435	0.0531933	0.0236026	0.0474938	0.00393823	0.0569788	0.00775671	5.79266	0.0307626	13.9345	0.0571093	0.018815	8.07086	1.95746	3.36828	0.0103715	0.0215817	0.0185048	33.583
148900	-494.654	-426.003	-68.6509	0.00229871	0.0219923	0.015505	0.0011099	0.0214209	0.0135061	0.00291546	0.000793829	0.0289539	0.0367304	0.0424551	0.0030836	0.00745211	0.0130452	4.62731	0.01112	9.74134	0.0457509	0.0947643	0.734081	6.46148	3.27038	0.0466874	0.0516486	0.0574252	25.35325
149000	-500.459	-431.262	-69.1967	0.0319697	3.93723e-05	0.0195047	0.00197177	0.0929964	0.0125847	0.0328117	0.0264966	0.0211989	0.0807133	0.00558798	0.0319951	0.0420765	0.00939373	10.135	0.00813363	3.1042	0.0169938	0.0093171	1.707	5.46523	7.12838	0.00935225	0.0287433	0.0609829	28.08269
149100	-499.428	-429.695	-69.7323	3.41588e-05	0.024028	0.00157057	0.0044158	0.0122093	0.00981316	0.0178048	0.0162419	0.0226391	0.00207155	0.0158994	0.054255	0.0124448	0.00388744	9.58197	0.0681159	7.46116	0.123685	0.0287882	7.17382	0.238882	5.707	0.0244191	0.0919282	0.0636253	30.76071
149200	-498.808	-429.992	-68.8161	0.0033282	0.0127734	0.0226929	0.024437	0.0166085	0.0433298	0.00591622	0.00170654	0.0845631	0.0402388	0.0269216	0.00531724	0.000641596	0.00943114	1.74505	0.0394087	8.89066	0.0283523	0.0429875	5.66481	2.3162	7.04101	0.0718089	0.00316637	0.0382764	26.17963
149300	-502.435	-430.369	-72.0654	0.00884459	0.0114229	0.0201554	0.00955059	0.0388675	0.00285245	0.0776568	0.00698508	0.0117211	0.101195	0.0166807	0.00785095	0.00174749	0.0356934	5.24642	0.0132249	8.53502	0.0683942	0.00953594	18.0901	0.175855	9.74491	0.0184783	0.0319411	0.14094	42.42599
149400	-505	-431.892	-73.1083	0.00323012	0.0484259	0.0165817	0.0145749	0.0601657	0.0244605	0.0550505	0.0207877	0.0048857	0.0867233	0.00467556	0.0261183	0.00115784	0.00107447	8.78632	0.0128878	5.15006	0.00891426	0.0700278	6.06733	2.15744	24.7987	0.10431	0.00767336	0.108822	47.64041
149500	-498.221	-423.409	-74.8114	0.00144394	0.000456988	0.00495746	0.0181956	0.0454958	0.0565612	0.0048056	0.000291551	0.024636	0.0177564	0.0303352	0.00881263	0.00970816	0.031099	5.67065	0.00637791	18.1403	0.0096421	0.0401885	14.3516	3.89973	13.6566	0.0190894	0.0314131	0.0759074	56.15607
149600	-499.737	-430.013	-69.724	0.0158787	0.00404193	0.0242997	0.00870318	0.00487228	0.00782406	0.0761912	0.000586299	0.015898	0.147351	0.000178541	0.0333254	0.0257431	0.00369503	4.8171	0.000378642	4.62254	0.0168286	0.0414559	12.7717	5.96213	1.96715	0.0762296	0.000464886	0.0742459	30.71886
149700	-495.9	-426.082	-69.8185	0.00236867	0.00178067	0.00108194	0.0175929	0.101675	0.00129344	0.0160659	0.0130606	0.0203212	0.000804	0.0151015	0.000646562	0.00159778	0.00374395	2.2636	0.0213159	9.83358	0.0121256	0.111163	9.60513	6.2521	2.66702	0.0871257	0.0305238	0.110803	31.19162
149800	-513.325	-443.856	-69.4688	0.00891478	0.0341241	0.0482958	0.0440872	0.00119445	0.0360073	0.00285969	0.0101363	0.00511342	0.138982	0.0542253	0.00682524	0.0669233	0.0091115	18.4342	0.078201	3.09289	0.0573413	0.0270438	0.413156	2.23974	4.56497	0.0132502	0.0149416	0.040714	29.44321
149900	-495.808	-424.148	-71.6604	0.014912	0.0105876	0.00423826	0.00134422	0.0394049	0.0308215	0.0473555	0.0177669	0.0143472	0.0306513	0.0333222	0.0153186	0.00999013	0.00841371	10.5381	0.00856847	11.9933	0.0110888	0.0302748	2.28731	10.0546	5.10413	0.0430462	0.0187857	0.0331832	40.40089
150000	-500.133	-429.18	-70.9532	0.0193866	0.017615	0.0266695	0.0142568	0.0838323	0.0458675	0.00833494	0.0388469	0.0019961	0.0355963	0.0358152	0.00167982	0.000789738	0.014542	4.04942	0.0058586	10.8169	0.0453463	0.00549604	5.98744	4.15998	11.2708	0.030213	0.043321	0.104925	36.86496
150100	-495.486	-425.438	-70.0476	0.00215793	0.000711886	0.0159278	0.0266119	0.0201256	0.0779427	0.0439367	0.00711632	0.0098326	0.0242399	0.00554428	0.0144036	0.0303486	0.00614324	3.8741	0.00866077	13.225	0.0114017	0.0171038	3.18522	7.91439	3.69292	0.0335264	0.0257732	0.0637945	32.33691
150200	-492.003	-422.185	-69.8182	0.0150668	0.00271015	0.00513866	0.00708928	0.000900808	0.0238042	0.0428439	0.0117958	0.0080695	0.0349153	0.024627	0.01153	0.00769906	0.0228007	2.52809	0.0058612	9.59604	0.0026086	0.0245387	6.22737	7.78456	4.68389	0.0177641	0.0466971	0.0534984	31.1899
150300	-494.173	-425.65	-68.5238	0.0016285	0.028595	0.0220853	0.00710402	0.0530352	0.0498497	0.00172512	0.00755034	0.0159201	0.000237116	0.0225642	0.0183811	0.00562799	0.00888995	5.08157	0.00156732	7.3129	0.0140213	0.00430391	4.34079	3.78503	3.76281	0.0627181	0.0189037	0.0899719	24.71778
150400	-500.355	-425.456	-74.8996	0.00351049	0.0196337	0.00609255	0.00145038	0.0230865	0.000927596	0.0844985	0.0109474	0.0115999	0.0471866	0.014646	0.0226121	0.0121194	0.0154268	10.4099	0.0144317	11.1866	0.0101179	0.0311976	1.80443	28.8341	3.85711	0.0604776	0.0150641	0.0999755	56.59716
150500	-496.438	-428.182	-68.2558	0.00687479	0.029625	0.0159777	0.00266297	0.0267385	0.076538	0.0354355	0.0225214	0.0377261	0.0131962	0.0223435	0.0047514	0.00174444	0.00300806	2.91692	0.0139196	11.6138	0.000331303	0.0289174	3.14322	1.35476	3.79704	0.00660943	0.0784391	0.124821	23.37787
150600	-497.86	-425.173	-72.6872	0.00149962	0.0175881	0.00733674	0.00188881	0.0115083	0.0346859	0.0136808	0.00213656	0.0146291	0.0662316	0.000948798	0.0123759	0.0017456	0.0153343	7.53551	0.0150926	8.19862	0.0139725	0.0432801	1.58232	21.4073	6.25974	0.0656093	0.138026	0.0739759	45.53508
150700	-500.097	-427.932	-72.1649	0.00619048	0.00432631	0.00847252	0.000610348	0.0526353	0.00504788	0.0504438	0.00449915	0.00571129	0.0141485	0.00808055	0.0383119	0.00589116	0.0133069	12.0583	0.0106023	13.5414	0.158336	0.106453	9.74059	4.7255	2.21976	0.00527577	0.0494681	0.0903798	42.92372
150800	-493.04	-425.186	-67.8537	0.0139748	0.00194159	0.0194612	0.00424081	0.136541	0.0219839	0.00419633	0.0060736	0.00582952	0.00241244	0.00526976	0.0170797	0.0244593	0.00326655	5.42206	0.000321106	4.01378	0.00804122	0.0296896	1.32656	6.24851	3.91314	0.00566873	0.0114123	0.121515	21.36743
150900	-498.7	-430.825	-67.8749	0.0185348	0.0248711	0.0014987	0.00541505	0.00131604	0.00760385	0.0300451	0.0111361	0.0295774	0.0586202	0.0327445	0.00380807	0.00950699	0.00803429	3.77946	0.0209779	8.84739	0.0380052	0.0923285	1.33197	2.37196	4.4488	0.0196297	0.06517	0.215093	21.47349
151000	-494.167	-423.593	-70.5741	0.017567	0.000883112	0.00195017	0.00339584	0.0209369	0.00489215	0.00663489	0.00847263	0.0244377	0.0169262	0.027404	0.0295456	0.0190501	0.0181245	12.3876	0.0334204	8.40859	0.00816514	0.0144913	1.48873	9.62282	2.70871	0.0229299	0.0387001	0.0348566	34.96928
151100	-499.724	-432.28	-67.4444	0.000747511	0.0158446	0.00312513	0.00535661	0.0225834	0.0550018	0.0435283	0.0395658	0.166698	0.0279648	0.00715458	0.017386	0.000822269	0.00799724	3.37957	0.00478071	5.26182	0.0734794	0.0827846	1.94751	0.0780648	8.0176	0.0109842	0.0188953	0.0315619	19.32082
151200	-499.092	-426.666	-72.4257	0.00150285	0.00410431	0.00555671	0.00175491	0.0564562	0.000725336	0.0112783	0.0449319	0.0219462	0.0248539	0.00650394	0.0364535	0.0262822	0.0358181	23.6284	0.00858699	8.08742	0.0582159	0.0232215	4.83094	2.90702	4.30078	0.0280364	0.0598626	0.0169129	44.22753
151300	-497.396	-426.431	-70.9655	0.00696129	0.0141824	0.000948708	0.00305389	0.0380814	0.0278195	0.00477364	0.0250482	0.00670573	0.0200566	0.0392714	0.00110294	0.011866	0.018001	10.0712	0.00127758	7.21471	0.03678	0.15256	11.1437	6.4159	1.50246	0.0366954	0.0325977	0.100587	36.92641
151400	-500.228	-430.601	-69.6269	0.0174115	0.0456295	1.82081e-05	0.0135671	0.0123142	0.00592269	0.0393195	0.00332313	0.0203802	0.00849823	0.0061588	0.0478804	0.00631633	0.00498636	4.26459	0.0673698	8.36734	0.0132706	0.042451	0.146483	6.21447	10.6363	0.0675408	0.089014	0.0930805	30.23368
151500	-502.97	-430.585	-72.385	0.0259974	0.000689841	0.0136286	0.00537709	0.0597685	0.0700025	0.0383135	0.0129343	0.0451937	0.0161078	0.0326078	0.00654727	0.0242968	0.00520829	5.25626	0.0199596	9.14779	0.00479998	0.0383132	3.88017	11.7132	13.419	0.0552743	0.00179638	0.130885	44.02413
151600	-498.823	-425.853	-72.9695	0.0104024	0.000684929	0.0119467	0.00595565	0.0279509	0.024847	0.075985	0.00299552	0.0126404	0.109468	0.0148187	0.00213317	0.00385278	0.00191062	7.6066	0.0278394	9.00664	0.00864709	0.0708893	20.5874	8.45478	0.727479	0.0344929	0.0215384	0.0946767	46.94658
151700	-495.523	-427.813	-67.7103	0.0114545	0.0206764	0.00405586	0.016611	0.00212211	0.000262193	0.0102072	0.0498776	0.0119038	4.85277e-05	0.00846966	0.0229166	0.00224727	0.00380469	2.45117	0.0010137	8.90039	0.0166791	0.0474618	0.327157	1.94684	6.44395	0.068678	0.1858	0.0969405	20.65073
151800	-502.276	-431.051	-71.2252	0.00238799	0.0125949	0.000631612	0.0125857	0.142919	0.00268734	0.0148285	0.00442887	0.00424018	0.0558462	0.0447596	0.00896838	0.0171479	0.0251144	8.88008	0.067358	5.98022	0.0376208	0.01585	8.57742	8.70728	5.47619	0.0301836	0.0687411	0.0351229	38.2252
151900	-496.72	-426.46	-70.2595	0.00177431	0.000396732	0.0252901	0.0288644	0.0885997	0.032693	0.0341113	0.0106185	0.000919075	0.038729	0.00277024	0.0219869	0.00176228	0.00576204	14.6087	0.0125171	4.87473	0.0341754	0.0507797	2.34257	8.82296	2.32186	0.00776343	0.0156803	0.0103811	33.39638
152000	-495.749	-426.747	-69.0018	0.00287996	0.000973116	0.00468301	0.0138776	0.0560677	0.0247994	0.00319748	0.0180266	0.00330049	0.0175511	0.0550699	0.0206698	0.00282894	0.0225387	7.80496	0.00153933	3.99476	0.0308548	0.0300707	0.0252644	7.20091	7.60691	0.0342528	0.0133302	0.118855	27.10817
152100	-496.9	-426.573	-70.3267	0.0189661	0.0185959	0.00588132	0.00317375	0.057145	0.0228052	0.0379522	0.021354	0.00306968	0.119087	0.0233965	0.0184799	0.0028659	0.000594366	2.73669	0.0122118	22.4309	0.0206448	0.0155611	2.02671	0.858879	5.15298	0.0278583	0.043109	0.0537287	33.73263
152200	-495.302	-423.107	-72.1955	0.00818746	0.0114977	0.0140361	0.0013165	0.0127276	0.00659238	0.0233978	0.00781772	0.0164474	0.0153422	0.0139603	0.0279475	0.00263563	0.00662363	3.42932	0.0160651	6.51454	0.033345	0.0831126	23.8437	4.14422	4.70585	0.0540535	0.00661955	0.0770438	43.07643
152300	-506.345	-434.692	-71.6533	0.0134295	0.0127523	0.00162214	0.00403151	0.155017	0.0225442	0.00331613	0.0561869	0.0887625	0.0331928	0.00915386	0.00552993	0.00826485	0.0110104	6.64014	0.00660794	8.21771	0.0548127	0.025987	3.27641	9.86921	11.5466	0.104801	0.0625239	0.136061	40.36566
152400	-506.948	-436.41	-70.5372	0.0674324	0.0668247	0.00815636	0.000113318	0.0664636	0.0211241	0.0250003	0.000668054	0.0209649	0.0470553	0.0308931	0.0148111	0.0306088	0.0106537	16.9595	0.0173824	3.18321	0.0153216	0.0567745	4.73619	8.01049	1.24617	0.036854	0.0106034	0.101564	34.7848
152500	-499.196	-429.529	-69.6671	0.00187063	0.0257789	0.0559379	0.00824642	0.0394483	0.0191757	0.00709592	0.0443415	0.000665285	0.0167707	0.0294869	0.0451196	0.00854089	0.0395284	6.20308	0.00181742	5.41652	0.0220398	0.0413916	0.542794	11.3703	6.38309	0.012168	0.0417877	0.0572754	30.43425
152600	-497.954	-431.143	-66.8106	0.0337425	0.0648227	0.00730193	0.0143326	0.0078705	0.00857548	0.0277069	0.032473	0.00121133	0.0249687	0.0108644	0.0129879	0.00869444	0.0189635	3.64975	0.0320449	3.87409	0.0614213	0.0340208	3.6631	2.90211	1.58741	0.0208509	0.00859564	0.0439711	16.15188
152700	-500.897	-430.115	-70.7822	0.0093758	0.0145236	0.000922817	0.0131551	0.0203437	0.00189106	0.00968851	0.00471912	0.00744036	0.144491	0.0188575	0.073915	0.0230114	0.0397606	7.53858	0.00244038	5.52995	0.00591558	0.0421681	3.48452	7.44095	11.5036	0.0394782	0.00306487	0.0374902	36.0102
152800	-495.421	-427.223	-68.1981	0.0276095	0.0210133	0.0086508	0.0279584	0.0373574	0.00407715	0.0330454	0.00965161	0.00426134	0.116565	0.00640131	0.00728873	0.0066918	0.00931204	6.89375	0.000993472	6.3806	0.0116771	0.0325327	2.67	3.87239	2.73462	0.0174899	0.0269318	0.12866	23.08953
152900	-498.189	-427.63	-70.5596	0.0246416	0.0162647	0.0122141	0.00139281	0.0651704	0.000933539	0.0164491	0.0124349	0.0284253	0.0330707	0.0371282	0.0339247	0.00141326	5.89873e-05	13.2457	0.0029118	12.6737	0.0364469	0.0989694	2.85528	0.575066	4.99338	0.0120108	0.00325505	0.116783	34.89701
153000	-491.285	-422.716	-68.569	0.0134564	0.00769161	0.00275458	0.0161353	0.0417587	0.0117424	0.00106267	0.0230833	0.0136153	0.0563974	0.0037101	0.00251309	0.00847564	0.0177489	2.70511	0.0272517	7.5522	0.0214978	0.0468334	7.86904	0.389333	5.99502	0.000179113	0.0589206	0.0583574	24.94389
153100	-503.344	-434.127	-69.217	0.000230689	0.000688584	0.0205589	0.00664977	0.0166056	0.0255986	0.037885	0.0133808	0.0725974	0.0421692	0.0104114	0.0409595	0.00197829	0.00266298	3.70073	0.0214759	4.9245	0.061714	0.1987	4.75523	11.7562	2.25943	0.0885732	0.043183	0.0819581	28.1841
153200	-510.043	-436.259	-73.784	0.0209568	0.0115299	0.028469	0.0167651	0.0690718	0.0212254	0.0535054	0.0280676	0.0389984	0.0420514	0.0312152	0.0238221	0.032951	0.019014	9.34637	0.0204276	13.565	0.0316454	0.0256827	3.20912	7.31805	16.8421	0.072583	0.0884005	0.06212	51.01916
153300	-498.109	-427.121	-70.9878	0.000931371	0.0124389	0.01408	0.000230808	0.0165258	0.0214424	0.106312	0.0447644	0.0105799	0.00355191	0.00198072	0.00587705	0.00389247	0.0252278	9.57947	0.00756217	9.73121	0.0737172	0.0479055	4.32501	3.1762	9.71317	0.0600059	0.00818404	0.0476364	37.03791
153400	-498.155	-429.564	-68.5918	0.0109393	0.00940715	0.00139009	0.00437136	0.0118769	0.00424013	0.00921476	0.0306274	0.0795153	0.0583694	0.0198157	0.0105015	0.0074688	0.0247201	4.22614	0.0340827	11.3468	0.0565853	0.0871968	1.75089	4.31232	2.85169	0.00659057	0.0746694	0.0284142	25.05779
153500	-496.677	-425.691	-70.9862	0.00202272	0.0270869	0.00860302	0.00708278	0.0358133	0.0124028	0.00650061	0.0184437	0.00389921	0.0197873	0.00885544	0.0187367	0.00941664	0.0243317	15.4367	0.00304279	8.7367	0.0798462	0.0127902	3.8895	3.9129	4.52527	0.0414075	0.0723333	0.116749	37.03023
153600	-499.236	-428.195	-71.0407	0.00280276	0.0252168	0.0273966	9.93419e-05	0.0528973	0.00597684	0.0380491	0.00126202	0.0204711	0.0262198	0.00295343	0.0702535	0.00740778	0.010071	10.5492	0.0015707	7.44955	0.0339752	0.0963142	3.62392	6.99138	8.11193	0.0559307	0.0470107	0.0507187	37.30258
153700	-495.7	-424.581	-71.1182	0.00327714	0.00706432	0.0105986	0.00588091	0.0945642	0.0516795	0.00642729	0.000720252	0.0298254	0.00567706	0.00724932	0.0221904	0.00623291	0.00132959	10.6377	0.00859658	6.94047	0.0517355	0.0551578	6.62981	6.22188	6.73374	0.0525316	0.0194241	0.0861597	37.68997
153800	-503.215	-429.462	-73.7532	0.0146295	0.00422173	0.0326553	0.0240212	0.024935	0.00755083	0.0247177	0.0429591	0.0238202	0.0155436	0.0098795	0.0268079	0.00672547	0.0245308	4.1069	0.00654982	11.1778	0.108249	0.0205299	4.37883	13.14	17.5309	0.0614187	0.01284	0.0378466	50.86481
153900	-502.619	-432.625	-69.9941	0.00185124	0.0193468	0.00320476	0.0239858	0.0147043	0.059626	0.0111356	0.0803017	0.0169427	0.0358818	0.0145737	0.000882394	0.00585851	0.0317678	7.14437	0.0304377	10.3442	0.02265	0.0716758	5.07548	0.738414	8.04494	0.046747	0.038032	0.192345	32.0694
154000	-500.442	-429.564	-70.8775	0.00383592	0.0241896	0.0358909	0.0165991	0.0141894	0.0267174	0.0156798	0.0448257	0.00649449	0.00702646	0.00588483	0.00239489	0.00972539	0.00876717	4.01032	0.0627222	12.662	0.0169269	0.016172	7.18857	8.75149	3.39946	0.0910315	0.0531685	0.0121328	36.48626
154100	-498.554	-424.241	-74.3136	0.00793886	0.0120507	0.0122118	0.0029853	0.0396491	1.4833e-05	0.00627204	0.0152998	0.0782023	0.0198754	0.0108614	0.0061201	0.0274651	0.0168251	5.25326	0.0183532	9.83717	0.00113899	0.0185943	21.7935	5.175	11.1837	0.0230705	0.024864	0.08273	53.66713
154200	-504.78	-427.365	-77.4145	0.0395904	0.00130687	0.0156071	0.0108839	0.0109688	0.0336586	0.0289387	0.0436275	0.0181402	0.00417928	0.0291362	0.0033719	0.00253828	0.0281283	11.8325	0.0081733	11.0188	0.0790881	0.0346039	1.53224	5.37505	38.9362	0.0241652	0.0282326	0.0321018	69.17125
154300	-498.951	-430.465	-68.4858	0.00361206	0.0179055	0.0167559	0.0223193	0.00637213	0.00810445	0.0231828	0.0084772	0.0269528	0.160078	0.010031	0.036935	0.0028872	0.0139863	3.37341	0.0089613	3.70951	0.025569	0.0492604	7.62605	3.98802	5.3235	0.0354025	0.0206047	0.0103185	24.52821
154400	-491.205	-422.774	-68.4309	0.013913	0.0103544	0.00962709	0.00319657	0.00342356	0.00458713	0.0173458	0.000340885	0.011602	0.0142487	0.0283585	0.00207864	0.0105009	0.00305311	3.27803	0.0124634	7.41588	0.0323369	0.00760455	1.93064	8.43281	2.77722	0.10064	0.0575389	0.0756178	24.25342
154500	-499.339	-431.549	-67.7895	0.0303933	0.00732163	0.0301511	0.00598794	0.0016873	0.0138592	0.018142	0.0169299	0.00365597	0.0633464	0.0353091	0.052153	0.02353	0.00177713	3.32261	0.00994525	11.6938	0.0476479	0.0897751	0.765627	1.47067	3.22468	0.051002	0.020535	0.0457558	21.04631
154600	-494.996	-425.314	-69.6817	7.63031e-05	0.0064079	0.0111882	0.0263249	0.0152209	0.00874684	0.0206326	0.01542	0.0434914	0.0843328	0.0501003	0.0087325	0.00188568	0.00393662	5.54034	0.00601418	4.94424	0.0210672	0.0366277	6.98416	9.93543	2.68185	0.0182028	0.0271699	0.015766	30.50736
154700	-513.85	-443.059	-70.7906	0.0138839	0.0105411	0.0121126	0.0337816	0.074462	0.0061173	0.0326224	0.00308474	0.0110744	0.0649502	0.0168867	0.0768578	0.0248988	0.100346	11.1443	0.0571878	12.3965	0.0267481	0.0449147	2.05561	4.16299	5.40314	0.0254476	0.0422856	0.211037	36.05177
154800	-503.21	-431.765	-71.4458	0.0241096	0.0528722	0.00798082	0.00344929	0.00726608	0.011173	0.0185583	0.0320266	0.00966096	0.0127999	0.00254536	0.0193181	0.0579099	0.0139634	14.4372	0.00558014	11.414	0.0963576	0.0743761	7.34987	4.62821	0.953414	0.024128	0.0555015	0.0157094	39.328
154900	-493.916	-424.515	-69.4013	0.0113549	0.0178937	0.00956178	0.00405619	0.0345006	0.0139585	0.00664665	0.0123629	0.023222	0.029197	0.0151041	0.0316595	0.002471	0.0160932	9.41197	0.0282967	4.48138	0.0228542	0.0386705	0.0812092	5.36338	9.30418	0.0195952	0.0574159	0.0682615	29.10529
155000	-497.364	-429.627	-67.7376	0.0106394	0.00481564	0.0202884	0.00294949	0.0136203	0.0367348	0.00593248	0.0105804	0.0231957	0.0219132	0.0161099	0.0157575	0.0297254	0.00584461	3.95669	0.0765057	3.48138	0.0781453	0.0088471	4.34427	7.5792	0.934993	0.0143784	0.0235463	0.0711549	20.78722
155100	-499.863	-422.944	-76.9193	0.00328708	0.00688994	0.000199819	0.0120178	0.0389289	0.0763234	0.00587028	0.00705619	0.00288193	0.0111772	0.0146776	0.0437027	0.00651482	0.00872968	20.2552	0.000939662	13.8647	0.025832	0.0582261	4.96357	5.2943	21.8612	0.0239155	0.0442208	0.0652029	66.6956
155200	-496.672	-426.861	-69.8116	0.0062059	0.000801212	0.0043129	0.0177751	0.0205221	0.0160881	0.013532	0.00862902	0.047834	0.00715718	0.0957748	0.0152627	0.00401632	0.00938934	3.59121	0.00520241	5.23867	0.00167548	0.0289827	2.65002	1.34102	17.8942	0.0111306	0.00300543	0.124316	31.15675
155300	-496.465	-428.443	-68.0227	0.0157111	0.000200426	0.00924233	0.000967726	0.0363665	0.00696686	0.0896173	0.00416673	0.0467566	0.0114392	0.0406125	0.000920151	0.0084418	0.00240775	2.50688	0.00751283	4.06714	0.0393266	0.0917452	3.60516	2.81512	8.61701	0.0609617	0.0566532	0.0709463	22.21227
155400	-491.453	-420.307	-71.1466	0.00126902	0.00585461	0.00376909	0.00176468	0.0233663	0.009109	0.0229844	0.00140622	0.0129952	0.0318797	0.0109456	0.00503434	0.0124471	0.0135541	8.85169	0.00762717	18.8993	0.0289066	0.024568	4.41493	3.4788	1.7998	0.0272565	0.0730837	0.0698889	37.83222
155500	-501.555	-432.366	-69.1896	0.00514823	0.00364287	0.0142071	0.0251204	0.0147278	0.0262822	0.0314814	0.00859483	0.000698011	0.0366705	0.0157713	0.00315919	0.0195558	0.0174071	11.6504	0.111461	3.50603	0.0159152	0.0544239	7.49824	0.855489	3.95954	0.0397172	0.00338944	0.129922	28.04701
155600	-488.317	-420.145	-68.1714	0.00998816	0.00983662	0.0030699	0.0142987	0.0113149	0.00658606	0.0358144	0.0203047	0.00046835	0.0104542	0.0078133	0.00296625	0.00362727	0.00150083	3.1368	0.0334712	9.58732	0.00781895	0.0340645	1.43629	1.23715	7.22735	0.0438307	0.0234348	0.0505097	22.95608
155700	-497.065	-426.903	-70.1622	0.0168522	0.022936	0.00346126	0.0312531	0.0103367	0.0245187	0.0109284	0.00387234	0.00798512	0.00651973	0.0318833	0.00238908	0.0107158	0.0222896	3.44457	0.0171383	7.35471	0.0172248	0.0583327	1.27745	14.0375	6.30473	0.0409085	0.00631925	0.144985	32.90981
155800	-493.491	-423.591	-69.8995	0.00285342	0.0209374	0.0106858	0.0028202	0.0312667	0.0034772	0.00119335	0.0117174	0.0314845	0.0148974	0.0152649	0.0342677	0.00838943	0.00881582	6.68331	0.00428236	4.60824	0.00772176	0.0395028	5.7479	8.62757	5.46802	0.0516027	0.0321091	0.128405	31.59672
155900	-497.928	-428.811	-69.1173	0.000861871	0.00749166	0.0392223	0.0367507	0.00529369	0.00971528	0.0260367	0.00812386	0.00356057	0.0905612	0.0042907	0.0328364	0.000649109	0.00898014	3.28336	0.00847906	10.9347	0.0269284	0.136799	3.09014	3.62494	6.17613	0.0117514	0.01397	0.10402	27.68556
156000	-496.794	-424.827	-71.9675	0.00244198	0.0291811	0.00348612	0.00550616	0.0358787	0.0294548	0.00310798	0.00497197	0.0193708	0.0522507	0.00369301	0.0047599	0.0043988	0.00653728	2.44326	0.0408078	5.18825	0.0227497	0.0585012	8.74807	19.0173	6.10677	0.0736736	0.00881291	0.0231223	41.93634
156100	-499.34	-430.274	-69.0659	0.00278643	0.0630084	0.00917995	0.0183608	0.0295505	0.00241439	0.00866803	0.0145998	0.030076	0.114629	0.000359229	0.00882904	0.0124114	0.0247275	7.07854	0.0208433	4.69931	0.0661122	0.0356954	5.42024	1.13981	8.54067	0.0162613	0.0386711	0.0325703	27.42832
156200	-504.664	-435.502	-69.1624	0.0555058	0.0232986	0.016348	0.0104509	0.0465558	0.0208209	0.126905	0.0342698	0.00378259	0.0638724	0.00258321	0.0524425	0.024305	0.0128629	3.2379	0.015435	8.17269	0.00502158	0.0297642	4.65513	2.39986	8.76471	0.0482415	0.0112662	0.0771105	27.91113
156300	-498.184	-430.78	-67.4044	0.00208282	0.0133533	0.0492923	0.0286287	0.0420956	0.0030744	0.0145228	0.0529291	0.00266335	0.0528364	0.0127604	0.0246777	0.0271033	0.00100672	5.76899	0.0167128	4.10257	0.0484325	0.0305921	3.89185	3.13721	1.69596	0.0224894	0.0565044	0.0227379	19.12107
156400	-513.543	-443.479	-70.0647	0.000155872	0.00425299	0.0234901	0.0110115	0.159546	0.0561958	0.094937	0.00750347	0.0375562	0.0343137	0.0733103	0.00970262	0.0608277	0.00493241	3.61536	0.0370274	13.3636	0.0822085	0.0477272	4.81588	7.45304	2.19676	0.0264908	0.0468579	0.159888	32.42261
156500	-503.114	-436.156	-66.958	0.00237948	0.0758062	0.00452248	0.00535609	0.0797923	0.0211063	0.0117856	0.110231	0.0260294	0.0924799	7.34584e-05	0.0141083	0.00133989	0.0352668	3.39173	0.0066413	3.30595	0.0250708	0.0184734	2.73183	4.79375	1.99469	0.0285895	0.0617129	0.0504673	16.88918
156600	-496.127	-428.565	-67.5622	0.0439572	0.00837698	0.025979	0.0021423	0.0221983	0.0232834	0.00511345	0.0116796	0.0131728	0.0173633	0.0215517	0.0113128	0.00375241	0.00802829	4.14203	0.00359435	7.19797	0.00169934	0.0446461	2.43084	3.35742	2.21257	0.106131	0.0197787	0.175156	19.90974
156700	-499.728	-432.465	-67.2633	0.00446005	0.00779906	0.00479728	0.00874791	0.0377974	0.0602854	0.0328933	0.0473729	0.035782	0.0394535	0.0123493	0.0173979	0.0195603	0.0191303	2.9553	0.0175889	5.65161	0.088381	0.012696	2.19153	0.181614	6.74391	0.00520318	0.116946	0.102963	18.41557
156800	-502.468	-428.785	-73.6831	0.000107114	0.0207262	0.0027315	0.0227914	0.0141216	0.0312754	0.0187055	0.0181147	0.00167688	0.01359	0.0116558	0.0113465	0.0203926	0.00834066	9.42222	0.0784045	10.5544	0.0195797	0.0962869	3.57576	19.7497	6.64405	4.71731e-05	0.0741067	0.104343	50.51447
156900	-492.054	-422.269	-69.7842	0.0186917	0.0147223	0.000298312	0.00904909	0.0131227	0.00241117	0.00718076	0.0157773	0.00301559	0.0138973	0.00376733	0.000623612	0.000606315	0.00644334	3.12551	0.0111836	11.7429	0.0187815	0.149789	8.05106	7.49771	0.229704	0.0494716	0.0103334	0.0239493	31.02004
157000	-497.739	-429.175	-68.5642	0.0122301	0.00318229	0.0102549	0.0246077	0.0570811	0.0391957	0.0410103	0.054974	0.0124458	0.0129502	0.0202376	0.0116593	0.0360928	0.00130347	4.3005	0.00269271	7.3151	0.0641546	0.0562964	6.84808	5.28143	0.609717	0.00738502	0.0637009	0.0338578	24.92014
157100	-497.323	-425.95	-71.3737	0.0161747	0.00683664	0.00171466	0.0215441	0.0115191	0.0277142	0.0118088	0.0171647	0.038392	0.101738	0.00626509	0.00267361	0.000689543	0.0138847	4.84777	0.0106385	6.88118	0.000873756	0.0413744	1.98897	20.2719	4.43131	0.0557388	0.0232931	0.136038	38.96725
157200	-501.306	-430.286	-71.0202	0.0024087	0.0600136	0.00373368	0.00709571	0.0455889	0.0295792	0.0336508	0.0178711	0.0320439	0.021918	0.00224981	0.0384476	0.0188996	0.0123856	13.4163	0.00496211	8.88115	0.0408386	0.0255238	5.64235	7.59059	1.08577	0.0232393	0.126684	0.0367558	37.20002
157300	-498.742	-426.513	-72.2293	0.00223956	0.0128118	0.00166054	0.001886	0.0219738	0.00862054	0.0242871	0.000326714	0.015766	0.0748839	0.00244126	0.0190937	0.00639827	0.0188176	3.57077	0.0445853	25.6837	0.0424938	0.0339066	4.52034	5.17048	3.70847	0.0859912	0.0681437	0.105276	43.24533
157400	-496.099	-424.135	-71.9647	0.008265	0.0124707	0.0138129	0.0132435	0.0279153	0.00552506	0.0263368	0.0140503	0.00892988	0.061983	0.00301188	0.0315154	0.00066044	0.0124044	4.91749	0.00123454	18.9236	0.0711961	0.0632827	7.29844	1.9456	8.35375	0.0169527	0.0246489	0.0661409	41.92248
157500	-501.931	-432.181	-69.7497	0.0137277	0.00477729	0.00140751	0.0128172	0.0152353	0.0355904	0.00887472	0.0152636	0.0177014	0.0065277	0.0679837	0.0400364	0.00250061	0.00225209	3.18524	0.00336237	4.93256	0.191044	0.0825145	12.5133	7.44417	2.1237	0.0524922	0.000964101	0.0734951	30.84749
157600	-494.896	-426.541	-68.3546	0.0206081	0.0198152	0.00430084	0.00687011	0.00120866	0.0201436	0.0292605	0.0102189	0.0172175	0.00803117	0.0109854	0.00306974	0.0441157	0.0218648	4.35235	0.0450925	5.87298	0.013968	0.0259395	3.37166	5.33236	4.49912	0.0317652	0.0253741	0.0838835	23.87221
157700	-498.352	-426.966	-71.3866	0.0186912	0.0175502	0.0149711	0.0210444	0.0129443	0.00606117	0.0144818	0.0345638	0.0612829	0.055512	0.00197119	0.0120144	0.0205684	0.00102083	6.65684	0.0146213	10.055	0.0498406	0.0287623	6.29869	2.51355	13.0237	0.0357813	0.017195	0.0451185	39.03184
157800	-498.79	-428.944	-69.846	0.0194934	0.0491728	0.00224943	0.0119122	0.0071579	0.0154673	0.0030582	0.0106266	0.0141463	0.0276684	0.0661352	0.0141992	0.00318924	0.00279324	4.40905	0.0279066	5.65284	0.00749228	0.0839592	3.15047	7.18035	10.3592	0.0297428	0.070657	0.109789	31.32876
157900	-496.423	-428.458	-67.9656	0.00225297	0.0040846	0.0784647	0.000664479	0.11865	0.0045594	0.0213227	0.0327634	0.00428441	0.0246384	0.00266145	0.0109695	0.0119141	0.00748102	3.01185	0.0200185	7.48386	0.00165399	0.0495732	4.37375	0.0243868	6.53175	0.00604838	0.0223992	0.0770159	21.92702
158000	-497.697	-429.526	-68.1708	0.0511986	0.0256243	0.0128577	0.016218	0.0680996	0.0173064	0.0136278	0.0116948	0.00366659	0.00689078	0.0278073	0.0327655	0.00150225	0.0223112	2.62588	0.00331804	4.33217	0.0254269	0.0744192	3.18721	7.117	5.15856	0.0279614	0.0216348	0.0677067	22.95286
158100	-507.552	-438.399	-69.1537	0.0783013	0.0475907	0.0311676	0.00236601	0.137877	0.0162907	0.0327765	0.00910221	0.022505	0.00905831	0.00613739	0.00537176	0.00669672	0.00897025	3.61522	0.0038437	6.45169	0.0757976	0.0599215	4.16714	0.313603	12.5	0.0206243	0.144548	0.100684	27.86727
158200	-499.652	-430.063	-69.589	0.0035199	0.0083817	0.0485204	0.0294762	0.0486084	0.00614452	0.00346054	0.0615867	0.00527607	0.0191909	0.00126804	0.00950769	0.0055257	0.0169568	2.66266	0.103429	9.97512	0.00112511	0.0236242	3.20702	1.07524	12.6211	0.0244879	0.0475676	0.0350758	30.04391
158300	-513.189	-445.461	-67.7276	0.006046	0.0152036	0.0979475	0.0150945	0.0420604	0.0164101	0.0539184	0.0393091	0.11458	0.086567	0.000766484	0.0467043	0.0253752	0.0295451	2.28567	0.020642	5.70045	0.00872767	0.0438939	5.87674	1.26179	4.68738	0.130307	0.0795971	0.0524031	20.73713
158400	-496.049	-427.213	-68.8351	0.0175763	0.011073	0.0238489	0.0398409	0.0289004	0.00887081	0.0205842	0.0306143	0.00693927	0.0136035	0.0170724	0.0206023	0.000907839	0.0209299	2.51502	0.0211922	8.0347	0.0332603	0.0197767	4.65229	2.87399	7.75564	0.0210989	0.00303309	0.0830013	26.27437
158500	-504.397	-431.944	-72.4522	0.00289493	0.00384554	0.000967716	0.0179889	0.0412806	0.00755719	0.0587873	0.0292222	0.0148499	0.0230215	0.0867607	0.0503338	0.0242037	0.0421172	14.7574	0.00538511	14.5847	0.00928316	0.0123901	4.2627	4.62923	5.53319	0.00815839	0.0238661	0.12979	44.35997
158600	-500.033	-432.566	-67.4666	0.00754494	0.0632951	0.00278799	0.00668247	0.0347062	0.00965445	0.0173725	0.000586411	0.0457005	0.0106761	0.00933472	0.0226105	0.0150628	0.00763722	2.10209	0.0086231	6.6692	0.148473	0.0113275	4.36204	4.5481	1.06866	0.0123318	0.0673744	0.1801	19.43198
158700	-498.919	-431.146	-67.7735	0.0126685	0.0127527	0.0128766	0.0287577	0.112789	0.0201611	0.03178	0.000930554	0.0231751	0.0228891	0.0172153	0.0233111	0.0127143	0.00439609	2.29706	0.0512737	6.35518	0.0837284	0.0555447	3.2162	3.60783	4.91647	0.00685404	0.0104409	0.0294148	20.96641
158800	-504.728	-429.8	-74.9274	0.0100505	0.020186	0.0109547	0.00251984	0.0253115	0.017206	0.00494041	0.0141112	0.0293838	0.00872553	0.0258025	0.0277436	0.0208116	0.0023208	3.25803	0.0653875	9.00849	0.12126	0.0560496	17.991	3.91642	21.9908	0.0102696	0.06703	0.0309726	56.73585
158900	-501.33	-432.99	-68.3398	0.00109706	0.023315	0.0710704	0.0182408	0.0351627	0.0170199	0.0519191	0.0458119	0.06657	0.00903362	0.0158027	0.00139192	0.0307836	0.00758948	6.38805	0.00436053	5.37773	0.0368925	0.0148324	0.5065	6.36486	4.57948	0.0115638	0.0108838	0.107867	23.79783
159000	-493.961	-421.736	-72.2249	0.00516744	0.0136864	0.0474466	0.00173775	0.0198117	0.00848446	0.00169865	0.0164592	0.00968625	0.0127729	0.0146835	0.019532	0.00672313	0.00367223	6.48539	0.00750258	10.7481	0.00425969	0.0460654	12.3822	2.14029	11.0882	0.0274477	0.0379443	0.0744323	43.22346
159100	-493.113	-425.746	-67.3668	0.015341	0.00887782	0.000971372	0.0268878	0.00586843	0.0144	0.019824	0.0033643	0.0195551	0.0126975	0.00315595	0.0177659	0.0214273	0.0344255	2.47656	0.0235758	4.41152	0.00374063	0.0623758	5.1395	1.64669	4.84441	0.034453	0.0145886	0.0708177	18.93279
159200	-498.587	-423.567	-75.0203	0.0145995	0.00652221	7.99588e-05	0.00372368	0.11381	0.00245854	0.000532458	0.0264184	0.00111586	0.0407758	0.00814568	0.00920088	0.0110689	0.0053468	11.8272	0.0520014	8.78528	0.0468516	0.0313583	8.44932	14.9282	12.7403	0.0137663	0.0260298	0.056155	57.2003
159300	-493.554	-424.878	-68.6754	0.000674997	0.00611252	0.0010081	0.000707231	0.0238656	0.0563762	0.0159027	0.0352779	0.0140211	0.0259226	0.00166336	0.00394039	0.011496	0.0137691	5.87943	0.0185797	6.99583	0.034227	0.0669847	5.17469	0.12873	6.76672	0.0105072	0.0149066	0.174757	25.4761
159400	-500.749	-431.322	-69.427	0.00606763	0.017187	0.0402852	0.00823325	0.000551186	0.0188604	0.0391077	0.0166291	0.0419582	0.0561193	0.00918099	0.00693161	0.00755669	0.0111145	1.73485	0.00335506	7.25064	0.075225	0.109372	5.15564	4.69303	9.87264	0.00937539	0.0370101	0.0130355	29.23396
159500	-505.745	-434.177	-71.5687	0.019949	0.0253496	0.0254219	0.0201175	0.0676366	0.00641018	0.000365904	0.0193822	0.0647615	0.0591845	0.00917016	0.0693808	0.0115943	0.0238968	7.68176	0.00656239	5.38136	0.0356942	0.00331274	6.36591	9.80609	10.0693	0.082321	0.0286602	0.0588739	39.9425
159600	-499.74	-429.635	-70.1045	0.0115601	0.0160447	0.0140793	0.0304019	0.0189756	0.0151545	0.0390239	0.0477027	0.00778003	0.000325353	0.00677317	0.0223813	0.0107081	0.0257269	5.83343	0.00788691	8.86835	0.0577164	0.0904519	2.35542	10.6409	4.38134	0.0431974	0.0607925	0.0154743	32.6216
159700	-501.073	-425.671	-75.4026	0.0129049	0.0179082	0.00721072	0.00458683	0.0228481	0.00304485	0.0579317	0.00282236	0.00858811	0.0225959	0.0193734	0.0333321	0.00328408	0.0305945	3.08398	0.000873259	7.58914	0.0388821	0.0619375	7.82809	29.3296	10.7731	0.00347651	0.0826993	0.0731269	59.1119
159800	-506.073	-439.528	-66.5454	0.00847124	0.0345281	0.00154786	0.00509963	0.03793	0.011797	0.122468	0.0119616	0.0372686	0.0170578	0.0820228	0.0146868	0.0619403	0.0103948	3.85578	0.0157492	4.30002	0.0727518	0.0735698	2.19165	0.723566	3.05184	0.0393419	0.0139829	0.0305357	14.82597
159900	-507.828	-432.321	-75.5068	0.0134441	0.0110546	0.0372086	0.00327696	0.0853087	0.00797907	0.0126666	0.0154115	0.0679215	0.0171832	0.00324716	0.0187422	0.064272	0.0149159	12.4623	0.0222064	12.7689	0.0197276	0.0539028	21.1898	7.77807	4.79494	0.0378648	0.0543045	0.0780989	59.63285
160000	-510.484	-435.903	-74.5808	0.00459954	0.0393881	0.0123858	0.0218949	0.00036512	0.0447812	0.0308781	0.0755879	0.0192096	0.0702952	0.0163961	0.00603824	0.000212648	0.00054572	10.5477	0.0574746	20.0867	0.10088	0.0222201	4.50423	11.5504	7.55871	0.0629072	0.127437	0.0420082	55.00321
160100	-496.699	-429.11	-67.5889	0.0336912	0.0241438	0.0108845	0.0628686	0.0387336	0.00800369	0.0076115	0.0313995	0.00870994	0.0159328	0.00986507	0.00834363	0.00488493	0.00474394	5.10201	0.00277715	4.55956	0.0449935	0.0379392	3.19541	4.79243	1.90696	0.069319	0.033244	0.0290355	20.04349
160200	-495.351	-425.959	-69.3922	0.0176515	0.0019654	0.00971726	0.00133169	0.0238544	0.00718302	0.0402325	0.00252968	0.0311968	0.0173251	0.0115091	0.0191751	0.0103173	0.0160351	2.7217	0.0165991	7.64041	0.0132503	0.107642	11.056	0.474008	6.65842	0.0547205	0.0750588	0.0322199	29.06001
160300	-502.093	-434.635	-67.4577	0.0313064	0.00145424	0.00155132	0.0117716	0.0184904	0.0106718	0.0376444	0.0312343	0.00552999	0.0871107	0.0123303	0.00482503	0.0362848	0.00642369	5.50101	0.0369265	3.01312	0.117522	0.0403181	3.18424	4.37779	2.64037	0.018476	0.112212	0.0490094	19.38762
160400	-496.846	-427.155	-69.691	0.00367721	0.0172864	0.0192127	0.0196362	7.71894e-06	0.0196248	0.0239899	0.0126566	0.0276877	0.0474907	0.00516523	0.00920087	0.000402761	0.039944	8.24079	0.0176095	4.02221	0.00218818	0.0364173	6.04621	1.67423	10.1729	0.0526263	0.0336792	0.00925335	30.55405
160500	-495.87	-427.017	-68.8528	0.0141405	0.0117009	0.00303858	0.00145074	0.145162	0.0339849	0.0421174	0.0385028	0.00591394	0.0486906	0.00843484	0.00436235	0.00684188	0.00147195	3.37289	0.0122935	7.50319	0.0148361	0.0585031	8.50166	0.464244	5.95181	0.0283838	0.0493267	0.0401991	26.36315
160600	-500.093	-431.155	-68.9377	0.011893	0.014702	0.00421447	0.0276536	0.103274	0.00194994	0.0343002	0.0147803	0.0547576	0.00832639	0.0367936	0.0592581	0.00792776	0.0013537	4.50765	0.0457293	5.95605	0.0109681	0.0364708	5.30234	3.0874	7.35282	0.0128237	0.0224016	0.0716648	26.78751
160700	-493.298	-424.796	-68.5024	0.02672	0.0138906	0.0119965	0.0167799	0.0207383	0.0390055	0.00543272	0.00963328	0.00719814	0.0358942	0.0182068	0.0024096	0.0155762	0.0104864	2.47895	0.009638	7.32111	0.0262432	0.0218371	4.10165	3.60484	6.64643	0.0218916	0.0272908	0.117198	24.61105
160800	-490.946	-422.808	-68.1375	0.00741326	0.000204154	0.0114296	0.0257548	0.00692095	0.000452507	0.0200408	0.044869	0.00914237	0.00478783	0.00380082	0.0170623	0.0149039	0.0082602	5.56521	0.00621428	6.13872	0.0121657	0.0332947	4.63802	0.176584	5.86823	0.0689	0.0175586	0.0863214	22.78626
160900	-496.181	-426.56	-69.6205	0.00963829	0.0046319	0.0204414	0.0127505	0.0140884	0.0211497	0.00380874	0.0107251	0.0282151	0.0664947	0.0151709	0.0140864	0.000615251	0.027206	3.57983	0.0229628	11.2401	0.00176339	0.074333	3.61918	3.9365	7.26978	0.0406411	0.0902274	0.0770629	30.20137
161000	-500.733	-425.99	-74.743	0.0236831	0.00344792	0.00279361	0.013224	0.0399222	0.0169315	0.018112	0.00443339	0.0205694	0.0140215	0.00259639	0.0141713	0.000982573	0.0342042	10.9952	0.019237	20.8275	0.0402492	0.0180858	6.75142	6.9572	9.90468	0.00879319	0.078702	0.00374864	55.81395
161100	-497.405	-424.6	-72.805	0.00937316	0.00417476	0.0217087	0.00579667	0.0107646	0.0125356	0.00853518	0.00506699	0.0284232	0.037335	0.0154825	0.0355315	0.0169984	0.0233493	12.5558	0.000449495	11.662	0.023967	0.0445468	7.78184	6.67403	6.98929	0.05806	0.05688	0.0419254	46.12389
161200	-490.809	-420.109	-70.6993	0.00666673	0.00948525	0.00372252	0.00327885	0.0378189	0.0125892	0.00920655	0.00465421	0.00478197	0.00705139	0.000699068	0.0190142	0.0178834	0.028041	2.5772	0.0100976	12.0088	0.0151512	0.0148563	9.29648	4.02844	7.38571	0.00228678	0.0519426	0.0397198	35.59563
161300	-512.311	-440.994	-71.3175	0.0174316	0.127216	0.00934494	0.00968605	0.00973211	0.0089348	0.0572831	0.0241401	0.00518392	0.178602	0.0204236	0.0140015	0.0100324	0.0189345	6.07191	0.0145708	10.6644	0.0857239	0.0640238	3.71746	6.98109	10.4982	0.0204796	0.0502749	0.00750976	38.68662
161400	-497.064	-425.167	-71.8964	0.0172102	0.000513048	0.00471788	0.0161841	0.00674131	0.0018679	0.0236909	0.0221742	0.0502428	0.0294883	0.0146807	0.0174256	0.0102966	0.00536882	4.41734	0.00500971	11.7466	0.0943465	0.0152941	11.8819	8.37279	4.67532	0.0739023	0.0207078	0.0572565	41.58107
161500	-497.478	-429.791	-67.6875	0.000491518	0.0114177	0.00025648	0.00138068	0.0454112	0.0036358	0.00322691	0.0061408	0.0153524	0.099513	0.0196094	0.00305259	0.0047274	0.00477045	8.04333	0.0451458	3.854	0.0021636	0.115722	3.28016	3.96721	0.790915	0.0242464	0.16879	0.0256797	20.53634
161600	-505.136	-434.221	-70.915	0.00123795	0.029416	0.00399651	0.0155794	0.143543	0.0393168	0.0100682	0.0279947	0.010077	0.0280841	0.0039855	0.0121557	0.0277117	0.0438243	18.9866	0.00736421	5.80425	0.0240321	0.0060827	2.16242	7.80838	1.26745	0.065039	0.020202	0.124955	36.67375
161700	-505.566	-432.378	-73.1881	0.0174775	0.0244076	0.00787489	0.0275435	0.0353738	0.0154107	0.0274705	0.0129551	0.00901652	0.012475	0.0279811	0.0222906	0.00218042	0.023636	1.66527	0.00366987	12.2139	0.11374	0.111014	16.2404	3.1029	14.1911	0.0701521	0.0125167	0.0489707	48.03968
161800	-503.334	-429.578	-73.7564	0.00460088	0.0365763	0.00684631	0.00110795	0.0273671	0.0155427	0.00156338	0.0117577	0.0913132	0.073389	0.0368947	0.015547	0.00408229	0.00918919	6.00508	0.0439601	21.2776	0.0499738	0.00819616	17.4254	2.06666	3.54002	0.0330694	0.0131892	0.0820646	50.88106
161900	-491.902	-423.28	-68.6218	6.11041e-05	0.0132989	0.00325889	0.0166881	0.00656085	0.00754792	0.0549156	0.0164931	0.00219332	0.0146713	0.0102321	0.0510291	0.00089197	0.00655986	4.07891	0.00145273	4.93122	0.0127874	0.063471	4.39904	2.80231	8.56977	0.0474959	0.0053223	0.0916378	25.20782
162000	-505.125	-429.38	-75.7445	0.00734478	0.0277399	0.026552	0.0107501	0.0229332	0.0341921	0.0377256	0.0421326	0.0112146	0.00678952	0.000229981	0.0638296	0.00428409	0.0304475	23.316	0.00748753	16.6956	0.00581889	0.0109119	3.73364	10.0538	6.53893	0.0179763	0.0735812	0.0415929	60.82145
162100	-502.591	-430.117	-72.4743	0.0171658	0.00688577	0.00671304	0.0086709	0.0184079	0.0122554	0.013704	0.0459771	0.0186602	0.0586552	0.0309195	0.040343	0.0394313	0.0397814	4.37662	0.00736383	5.10269	0.00324396	0.00719991	13.2999	14.0156	7.21031	0.0505914	0.00984341	0.0294967	44.47049
162200	-492.053	-420.45	-71.6027	0.00952442	0.00996188	0.0223562	0.00084282	0.0500877	0.00896245	0.000363904	0.00144468	0.00419387	0.0105367	0.00146444	0.0116557	0.0117768	0.00604678	4.78648	0.0120802	9.69799	0.00897648	0.00354418	4.28384	19.2526	1.78605	0.0308231	0.0232243	0.0778071	40.11261
162300	-502.345	-432.976	-69.369	0.000683533	0.0652795	0.00555446	0.0642572	0.0107187	0.0473055	0.0128671	0.00867703	0.00851972	0.0609514	0.0342251	0.0082437	0.0346431	0.000861209	4.91795	0.00779976	8.59601	0.0551877	0.0128364	3.47602	4.44105	6.93026	0.0716167	0.0285004	0.0439919	28.94401
162400	-489.136	-419.13	-70.006	0.00801965	0.000200127	0.00413255	0.0111669	0.0354695	0.00793001	0.00895377	0.00587084	0.00452819	0.0126813	0.00560664	0.0165862	0.0184808	0.00707105	7.06378	0.0189739	5.31512	0.0100696	0.0423795	2.77924	4.45119	12.2082	0.0174497	0.0289827	0.0467367	32.12878
162500	-490.371	-421.832	-68.5394	0.0105141	0.0182156	0.00797399	0.00408535	0.0349365	0.0224062	0.00607977	0.00025079	0.0331796	0.0488657	0.00565303	0.0165223	0.000605829	0.00247792	5.7587	0.0160401	4.62899	0.0403688	0.0220818	1.92319	5.07585	7.03894	0.0195844	0.0309257	0.0297977	24.79624
162600	-499.714	-427.647	-72.067	0.0405847	0.0049628	0.00109531	0.00075789	0.0312721	0.0574961	0.0572238	0.0138101	0.00613363	0.0213295	0.0110018	0.0226612	0.0234753	0.0169143	8.19762	0.017403	12.0859	0.0524472	0.00491347	8.9333	7.91979	4.82933	0.00608945	0.0170724	0.0611948	42.43379
162700	-505.617	-433.309	-72.3082	0.0101217	0.0162368	0.00341932	0.00503464	0.0154673	0.0393508	0.0825472	0.00237409	0.000913482	0.0525501	0.00599279	0.00417126	0.0427869	0.0533522	12.676	0.0188473	6.1989	0.0360967	0.110125	4.5283	17.8022	1.73967	0.0157801	0.0690968	0.110462	43.63979
162800	-496.15	-424.059	-72.0916	0.0104638	0.00116634	0.0386528	0.00571217	0.063695	0.0153287	0.0166531	0.0209614	0.00081702	0.0440143	0.0152189	0.000939263	0.00503651	0.00364035	12.3617	0.0378044	12.8899	0.0462922	0.0302876	11.9129	0.256356	4.67861	0.00143408	0.0408633	0.0584096	42.55687
162900	-504.037	-434.123	-69.9139	0.000475827	9.95453e-06	0.00054855	0.017847	0.0892718	0.0167879	0.0872564	0.00141822	0.0141885	0.0324501	0.0268391	0.0279487	0.000656537	0.0248297	4.93679	0.0462837	10.5262	0.043496	0.0217358	10.743	0.742455	3.99137	0.0081903	0.238985	0.0292966	31.66833
163000	-506.737	-437.076	-69.6609	0.00345916	0.0607974	0.0209711	0.0116857	0.00518313	0.148258	0.0584592	0.0335808	0.0319197	0.0124961	0.0100033	0.0168598	0.0262635	0.00587183	2.31324	0.0579353	13.465	0.0146718	0.0160617	2.80995	2.15476	8.9933	0.013672	0.0194664	0.0995338	30.4034
163100	-508.361	-436.9	-71.4608	0.00402379	0.00691288	0.0141157	0.00259339	0.0490906	0.101559	0.0377143	0.0201978	0.0680312	0.00553919	0.00163115	0.053482	0.0215376	0.0186591	3.30989	0.0672044	7.39254	0.0184945	0.0795203	23.0679	3.13563	1.73839	0.0589706	0.0620287	0.0673199	39.40301
163200	-500.027	-425.742	-74.2854	0.0106493	0.0176391	0.00640164	0.000625662	0.0295101	0.0372949	0.00181723	0.0383757	0.0168358	0.0693958	0.0243888	0.00907563	0.00296663	0.000766797	4.75493	0.00821813	20.5713	0.0135938	0.0594794	16.4969	2.51592	8.61424	0.00301879	0.116705	0.105646	53.52576
163300	-502.282	-433.107	-69.1746	0.00428493	0.0283275	0.0295842	0.00821019	0.0364132	0.000457035	0.0911922	0.0034917	0.0509694	0.0264159	0.0357034	0.00703802	0.00125819	0.00598409	10.2779	0.0420751	6.87536	0.0368202	0.0184263	4.43401	4.84353	0.841437	0.0588457	0.035075	0.179184	27.97202
163400	-507.729	-435.459	-72.2701	0.00552878	0.0228756	0.0268621	0.00423284	0.0830814	0.0774996	0.0488124	0.0316842	0.0177398	0.0864045	0.0081988	0.00394395	0.027663	0.0323572	4.5917	0.0699666	18.949	0.00963284	0.0107787	1.17937	1.79019	16.2347	0.00049777	0.0378172	0.0991445	43.44962
163500	-494.363	-423.393	-70.9703	0.00895793	0.0111471	0.0143931	0.0128375	0.0279225	0.0097296	0.0659563	0.0080541	0.012248	0.000668207	0.0433633	0.0073005	0.00622322	0.00500192	2.92907	0.0046021	11.6387	0.00940705	0.016409	11.1145	5.68226	5.26026	0.0211414	0.0137332	0.0265757	36.95053
163600	-501.174	-429.698	-71.476	8.72222e-05	0.0184208	0.0071574	0.0305965	0.0371821	0.00804423	0.00306117	0.10679	0.00887355	0.0252138	0.0217954	0.061289	0.0208285	0.00431024	7.72707	0.0139356	6.93144	0.0239142	0.0733417	12.1043	10.7093	1.43103	0.00913248	0.052525	0.049254	39.47893
163700	-497.222	-427.791	-69.4312	0.00976531	0.0184339	0.00223162	0.00406628	0.0373042	0.0114432	0.00175385	0.0806262	0.122611	0.0565956	0.0211949	0.00259642	0.00182509	0.0116045	12.1793	0.00110895	8.69802	0.00272203	0.00655449	2.20825	2.61294	3.05104	0.0466792	0.0279575	0.0385199	29.2551
163800	-498.34	-429.428	-68.9113	0.000686767	0.00669057	0.0177203	0.061975	0.011428	0.00268815	0.00362682	0.0127319	0.0632505	0.0710411	0.00587523	0.0111431	0.00184283	0.0177854	9.45293	0.0341067	5.46864	0.022995	0.065589	5.91434	4.76827	0.478748	0.0690032	0.029484	0.0631122	26.6557
163900	-500.655	-429.224	-71.4304	0.0823614	0.00825165	0.0243459	0.00239265	0.0186281	0.0328455	0.0108813	0.0215127	0.00299801	0.0387303	0.00126908	0.00169314	0.01228	0.00800088	8.94206	0.0479758	6.75099	0.00098919	0.073865	15.787	3.36041	3.85207	0.0373909	0.033606	0.0983441	39.25085
164000	-513.845	-444.968	-68.877	0.0875891	0.0366393	0.0155536	0.0120381	0.120456	0.0279147	0.0184706	0.00410985	0.0311631	0.0629806	0.0651791	0.00509201	0.0151165	0.0284772	2.34869	0.0651109	11.7099	0.0569444	0.00770841	2.83208	1.46938	7.35845	0.0650832	0.0321587	0.00775897	26.48409
164100	-494.813	-427.107	-67.706	0.00614443	0.0198456	0.0301461	0.0158682	0.0256579	0.0106889	0.0165816	0.00290863	0.0162925	0.0152646	0.0235505	0.0012999	0.016906	0.00122951	2.14812	0.0259181	12.12	0.00153993	0.0197257	0.716119	1.80304	3.35948	0.0528665	0.0657041	0.113856	20.62878
164200	-499.615	-429.905	-69.7099	0.00939392	0.00824742	0.00816273	0.0324605	0.0135547	0.0106319	0.0259535	0.0159377	0.0386704	0.0188719	0.0384292	0.0493365	0.0169285	0.00318205	8.62591	0.0373305	8.48594	0.00442333	0.0708753	2.32848	9.49572	1.24333	0.00168533	0.0281271	0.0367324	30.64832
164300	-499.87	-432.297	-67.5733	0.0154099	0.00274212	0.0148614	0.00986008	0.0950223	0.00651978	0.00213109	0.0393347	0.0169751	0.12219	0.0797135	0.00451546	0.0013448	0.0119907	6.26383	0.0110043	6.86601	0.0201868	0.0180673	2.96182	1.60235	1.64097	0.0139156	0.0200157	0.124718	19.96549
164400	-507.437	-437.065	-70.3719	0.00866555	0.0300098	0.0143871	0.0490438	0.00447985	0.0333531	0.00378786	0.0680233	0.109205	0.11974	0.0489845	0.0329734	0.00755825	0.00766391	4.03124	0.0165442	11.7521	0.00460829	0.00500075	1.49121	2.4634	13.5518	0.0432218	0.0399898	0.0216346	33.95865
164500	-497.62	-426.407	-71.2133	0.0401402	0.0189334	0.0201068	0.0289361	0.0325783	0.000641602	0.0200195	0.000544097	0.00178962	0.0951752	0.0120474	0.00706986	0.00694228	0.00303319	12.4508	0.0170463	11.3778	0.0207483	0.0315763	0.39388	4.65022	8.79523	0.0187463	0.0691829	0.0522345	38.16549
164600	-497.975	-428.639	-69.3365	0.0248251	0.00368392	0.00765308	0.00834157	0.0807034	0.0281197	0.0714532	0.00655931	0.034419	0.0570786	0.00852512	0.0135501	0.0160931	0.0111853	9.0501	0.019851	7.78333	0.00179445	0.0625163	6.43225	1.87867	3.12595	0.0157916	0.0215293	0.0173427	28.78131
164700	-498.67	-426.038	-72.6319	0.00289843	0.00189215	0.00985675	0.0107603	0.0561358	0.00341464	0.0683026	0.0309632	0.00703855	0.0237925	0.0107194	0.0432751	0.00286868	0.0115913	6.91088	0.0110637	5.88843	0.0117521	0.0180478	6.08154	16.8509	9.00248	0.0487127	0.00581116	0.145322	45.25848
164800	-510.317	-437.97	-72.3472	0.0285604	0.00355372	0.0121037	0.00949596	0.219619	0.0347824	0.0312352	0.0512806	0.104275	0.0404988	0.0123598	0.00569827	0.00132278	0.0101259	8.3939	0.0447649	21.4625	0.0117478	0.0776515	7.5476	1.22003	4.36577	0.0286123	0.0625965	0.0550631	43.8351
164900	-497.226	-427.272	-69.9535	0.0209514	0.00460871	0.0303782	0.00179972	0.0321781	0.0089182	0.00573267	0.0458986	0.0580295	0.0209356	0.0245418	9.27411e-05	0.0116224	0.0238148	7.4319	0.0226455	8.20283	0.0376431	0.043131	1.77784	2.25808	11.6892	0.0308027	0.0154352	0.0672504	31.86626
165000	-499.519	-429.608	-69.9113	0.000447043	0.0153467	0.0236301	0.00738532	0.00377972	0.00483715	0.017242	0.0351585	0.0422823	0.109553	0.00816337	0.0132623	0.0188081	0.00120163	6.47684	0.014991	5.17325	0.133228	0.00470401	6.66214	3.60306	9.20129	0.00192123	0.0248566	0.0579265	31.65531
165100	-499.477	-428.408	-71.0689	0.0735796	0.00380299	0.00997267	0.00872888	0.0026685	0.0149946	0.000271745	0.00218234	0.0128055	0.0126991	0.0270443	0.00525374	0.0216848	0.00946722	11.1855	0.0170636	11.7589	0.0379979	0.0139252	3.04774	7.68554	3.27299	0.036008	0.148797	0.0339653	37.44354
165200	-501.574	-431.361	-70.2129	0.0325324	0.0313751	0.0497181	0.0100331	0.0165707	0.00661651	0.0182642	0.0128847	0.000275908	0.00179608	0.0658499	0.0126581	0.0336595	0.000540391	2.5823	0.00364445	11.0758	0.0951559	0.0248578	12.1327	1.90195	4.91605	0.0142263	0.0735953	0.0504305	33.16345
165300	-496.501	-425.447	-71.0547	0.034213	0.00118894	0.0149922	0.0226146	0.0841492	0.050593	0.00583612	0.00227458	0.0110522	0.00140668	0.0433311	0.00357582	0.00058663	0.000158619	15.84	0.00445982	13.746	0.0234843	0.0144299	3.57227	1.78361	2.06313	0.0126934	0.00640695	0.0301361	37.37259
165400	-499.655	-429.501	-70.1537	0.00940952	0.00773824	0.0286057	0.0361579	0.0113608	0.02468	0.0259139	0.00172348	0.0313297	0.0297045	0.0407068	0.0206513	0.0158067	0.00653293	12.8396	0.00999525	4.49101	0.0529985	0.0657632	1.23416	8.45076	5.31154	0.00271872	0.0200074	0.0984883	32.86733
165500	-504.486	-431.364	-73.1223	0.0213315	0.000442352	0.017757	0.0236066	0.0413624	0.00224913	0.0907879	0.00217682	0.0302831	0.0292215	0.0441007	0.00425843	0.00737302	0.0119442	3.12842	0.00218318	8.1557	0.017408	0.0326939	2.08453	1.35628	32.3267	0.151221	0.0533106	0.074911	47.71029
165600	-503.981	-432.731	-71.2496	0.02768	0.0806675	0.0229013	0.0220433	0.0140235	0.00660781	0.00199847	0.0409943	0.00552527	0.0558736	0.00166381	0.0265413	0.0148945	0.00326038	8.23083	0.0182097	4.7105	0.0372343	0.00781833	3.13943	12.0868	9.56135	0.0319713	0.0526742	0.145354	38.34688
165700	-497.333	-421.993	-75.3401	0.000232967	0.0089463	0.00779875	0.00165557	0.0317285	0.00633462	0.0431094	0.000725835	0.0271289	0.0745437	0.0164642	0.00466771	0.020043	0.00377135	9.53099	0.00897425	17.728	4.58705e-05	0.052918	1.79453	23.1126	6.21426	0.0412912	0.0231243	0.045406	58.79925
165800	-502.052	-427.483	-74.5696	0.00027075	0.0227899	0.0151862	0.00095524	0.0325333	0.0140658	0.00756955	0.00225701	0.00767153	0.0394055	0.0033228	0.0167841	0.00507931	0.0103114	34.8071	0.0278891	12.3668	0.0596863	0.100729	2.70895	0.650423	3.79212	0.0405979	0.0459548	0.168561	54.94698
165900	-500.477	-428.995	-71.4823	0.00764971	0.0151876	0.0476089	0.0195654	0.0442599	0.00393935	0.00215165	0.00193003	0.0171138	0.0518965	0.0517936	0.000498803	0.00389715	0.0518121	2.88958	0.000911219	16.4601	0.00781559	0.0364858	7.06964	6.47818	6.06191	0.0434615	0.0223189	0.120996	39.51068
166000	-503.991	-428.535	-75.4564	0.00519889	0.0162046	0.00266088	0.00286813	0.0192011	0.00496947	0.00793063	0.0042897	0.0423701	0.00901435	0.0475567	0.0227155	0.00114032	0.0150264	6.81844	0.0111621	18.7929	0.0402484	0.105833	20.8677	7.86054	4.41353	0.147179	0.0229868	0.0995231	59.38114
166100	-496.438	-425.287	-71.1517	0.0103871	5.16239e-06	0.0180599	0.00178902	0.000396592	0.00812701	0.0161542	0.0170532	0.0115374	0.000863061	0.0265998	0.0199044	0.0170625	0.00996765	5.95679	0.0129933	8.71537	0.137744	0.0462383	13.9134	7.50685	1.2525	0.0159602	0.0489224	0.0926465	37.8573
166200	-497.772	-428.444	-69.3282	0.0253398	0.01934	0.0092594	0.0169286	0.00337575	0.00715676	0.0121476	0.0248186	0.0262725	0.0813675	0.00495859	0.0312934	0.000164548	0.0207024	4.51919	0.00445693	7.61627	0.0159409	0.0397263	2.68855	4.55374	8.81722	0.0530225	0.00139512	0.147315	28.73996
166300	-507.448	-435.926	-71.5219	0.0069466	0.0187762	0.00258742	0.0161289	0.0797244	0.0298713	0.0557813	0.00736997	0.0245276	0.133234	0.0119141	0.029584	0.0136577	0.0101125	9.21296	0.0105339	12.0017	0.151211	0.0223331	8.52846	1.16176	8.01771	0.0848527	0.0363118	0.0402284	39.70825
166400	-499.459	-429.952	-69.5073	0.0191656	0.0511897	0.00412134	0.00216453	0.0139002	0.00724792	0.00534234	0.00175576	0.016932	0.208764	0.0263526	0.00857975	0.00758779	0.0166693	7.68174	0.00798219	8.66444	0.0213559	0.0583427	5.90943	4.40683	2.34932	0.00854962	0.0336663	0.10384	29.63527
166500	-501.979	-431.264	-70.7153	0.00417859	0.00171027	0.0252102	0.0523977	0.0729272	0.0102141	0.0248594	0.0386542	0.00640586	0.00701365	0.00465276	0.00186101	0.0252409	0.00902586	9.05818	0.0464393	7.12662	0.0688086	0.0283033	0.347862	6.8772	11.6044	0.00243936	0.0809532	0.150045	35.67561
166600	-498.51	-426.754	-71.7554	0.00356239	0.00278338	0.0193818	0.0104474	0.0514998	0.00663047	0.0668137	0.041976	0.00183404	0.018676	0.0565569	0.0206115	0.00337907	0.00434322	9.03007	0.00218969	7.70393	0.0288418	0.0050223	13.564	5.85459	4.22025	0.0623711	0.0228901	0.0731842	40.87584
166700	-502.12	-433.621	-68.4989	0.00644604	0.0306698	0.0184279	0.00611487	0.0491831	0.0370884	0.0601916	0.0198859	0.0193386	0.0299554	0.0231336	0.0231085	0.00448128	0.00815472	3.87195	0.0521222	5.58613	0.0221353	0.0196703	6.53376	4.97967	3.02039	0.137343	0.0194196	0.0148692	24.59364
166800	-501.588	-431.979	-69.6088	0.0260371	0.00153419	0.0209126	0.00243214	0.0461351	0.0487779	0.0181502	0.0485479	0.011799	0.0432414	0.00267738	0.00208818	0.0171461	0.00575753	2.67568	0.0192892	18.9757	0.0497836	0.014187	0.918706	1.15162	5.73837	0.0702783	0.00640763	0.227589	30.14283
166900	-504.752	-433.878	-70.8735	0.0093188	0.0282848	0.00978848	0.00892176	0.154702	0.0483051	0.0236297	0.0663308	0.0655502	0.0495178	0.0380153	0.0161941	0.00111121	0.00876398	7.18316	0.00632519	4.98563	0.000581102	0.0844103	6.82521	16.1743	0.585119	0.00515212	0.0393704	0.0485853	36.46628
167000	-506.936	-433.615	-73.3204	0.0114733	0.0251176	0.00642582	0.0191206	0.00231672	0.00402564	0.012172	0.144345	0.0145887	0.000583858	0.00584977	0.0044183	0.0257516	0.0235944	2.96138	0.0357935	10.455	0.0107072	0.102726	18.6158	4.32073	11.6712	0.102101	0.0276068	0.0981769	48.70105
167100	-497.379	-426.094	-71.2844	0.00403356	0.0225999	0.00545728	0.0156535	0.0238991	0.0153074	0.00807227	0.00497621	0.0281016	0.0832228	0.00721127	0.00527172	0.0196034	0.0160286	5.5837	0.0115796	16.0316	0.0449187	0.00916527	4.92945	6.91111	4.5478	0.0362339	0.0325691	0.123585	38.52118
167200	-508.262	-434.216	-74.0463	0.00308307	0.00501702	0.00791186	0.00229459	0.0542559	0.00689131	0.0117359	0.0394641	0.0236124	0.00118449	0.101028	0.0518841	0.0118055	0.0036242	29.0313	0.0271028	6.47674	0.0786299	0.0588162	1.34302	8.77335	5.96956	0.120121	0.0385491	0.089532	52.33051
167300	-498.044	-429.615	-68.4289	0.0133399	0.0377788	0.00760437	0.00709221	0.0341398	0.026822	0.0875641	0.0336837	0.00157803	0.10283	0.016611	0.000796188	0.0205152	0.00429805	3.12735	0.00117781	7.81377	0.0160192	0.0141493	1.21815	4.95106	6.56347	0.0281045	0.00244576	0.112978	24.24334
167400	-495.98	-428.784	-67.1957	0.00259336	0.0142903	0.00448104	0.020631	0.0130002	0.0311645	0.00417752	0.0788205	0.0155142	0.0362473	0.0149132	0.0559391	0.0358476	0.00439766	3.54612	0.000639792	6.43385	0.00426451	0.0386941	0.449654	4.06291	3.07995	0.0172726	0.0322595	0.0800767	18.07771
167500	-490.683	-422.215	-68.4679	0.0119941	0.00222273	0.00641037	0.00168533	0.0347775	0.000741104	0.0182649	0.0323791	0.013223	0.0113033	0.0085968	0.0204668	0.00536867	0.00261731	5.15329	0.0184502	4.04774	0.0859819	0.0170742	9.00371	0.468604	5.35385	0.00974455	0.0451293	0.064843	24.43846
167600	-505.434	-432.925	-72.509	0.0128396	0.042685	0.0043517	0.070985	0.0815197	0.0952157	0.0240967	0.00285607	0.0115149	0.0132262	0.00233145	0.0340187	0.00987515	0.00124499	8.70628	0.0195529	10.4308	0.0537844	0.0375095	5.90322	12.0608	6.9296	0.0321305	0.00452114	0.0587462	44.64375
167700	-501.21	-430.765	-70.4458	0.0915315	0.0127279	0.0170937	0.0117804	0.0217656	0.0167828	0.00124669	0.0245049	0.00701003	0.0186375	0.0296264	0.0130035	0.01114	0.00937327	7.46329	0.000656844	17.199	0.0599425	0.0176354	1.26842	2.21059	5.59022	0.0444854	0.0894148	0.0979512	34.3278
167800	-505.666	-434.714	-70.9516	0.0079362	0.006757	0.0928067	0.0114353	0.0517353	5.46054e-05	0.00357804	0.0036339	0.0172745	0.118194	4.31804e-05	0.0620266	0.0113438	0.0256262	14.4663	0.00674802	10.5958	0.0271358	0.0497268	6.99891	3.56089	0.549658	0.0469212	0.0849862	0.0572624	36.85679
167900	-496.147	-428.169	-67.9772	0.00855444	0.0460601	0.00751211	0.0166028	0.0769777	0.00144305	0.0459479	0.0154945	0.0148785	0.0215766	0.0191042	0.00146092	0.0100228	0.020208	2.64161	0.010165	5.7455	0.0252245	0.0215385	9.21769	1.01715	2.85219	0.00460532	0.0216632	0.122017	21.9852
168000	-490.629	-423.1	-67.529	0.00223084	0.000218908	0.00630855	0.003484	0.0833155	0.0708586	0.0260109	0.00200494	0.000124426	0.0421478	0.0155957	0.000980788	0.00262512	0.00825411	1.34391	0.00153383	7.05551	0.00729995	0.047747	3.36833	2.30735	5.27739	0.00805114	0.019566	0.0429563	19.74382
168100	-496.671	-426.669	-70.0024	0.00233259	0.012684	0.00161652	0.00173557	0.0734362	0.00292277	0.0212461	0.0117665	0.0020595	0.00276842	0.0167447	0.0458539	0.0190205	0.00867122	6.56782	0.0125575	10.1919	0.00663089	0.0931871	4.99538	1.03874	8.78497	0.0705105	0.0812206	0.04522	32.11095
168200	-492.401	-424.551	-67.8496	0.00315073	0.0220854	0.00342342	0.00422368	0.0348754	0.0379484	0.011993	0.00763595	1.90107e-05	0.0613656	0.005725	0.00697846	0.00339018	0.0418387	2.95341	0.00540313	5.0446	0.0230836	0.0128388	2.45124	1.31592	9.15174	0.0436823	0.0068712	0.0936933	21.34714
168300	-495.305	-428.082	-67.2227	0.0147459	0.00486744	0.0113054	0.0137116	0.0234478	0.0274881	0.0181262	0.0073888	0.0101926	0.0493689	0.00601668	0.0213589	0.0493348	0.00260167	3.87944	0.000396743	3.99086	0.0782087	0.0728966	1.54055	3.95028	4.31037	0.0109851	0.0432079	0.0752525	18.2124
168400	-495.077	-420.025	-75.0519	0.00697057	0.0031144	0.00473704	0.0347879	0.0124148	0.00214276	0.0195354	0.00381032	0.0162117	0.0238699	0.0222901	0.0169623	0.000454114	0.00315427	6.83307	0.00997793	10.3618	0.0193603	0.00990243	16.9153	12.3853	10.5667	0.0240364	0.0153067	0.047117	57.35842
168500	-502.832	-427.562	-75.2699	0.00146123	0.00796883	0.0170917	0.0175848	0.0556523	0.00539906	0.0128189	0.00195286	0.0284994	0.0227524	0.0420977	0.00801242	0.0136508	0.0103637	8.03123	0.000485599	21.3875	0.081086	0.0255344	19.3546	8.72225	0.341152	0.0359204	0.0652164	0.157956	58.44825
168600	-501.51	-431.371	-70.139	0.00225622	0.030304	0.0149362	0.0363469	0.00250945	0.0401591	0.0524993	0.00601641	0.0365788	0.0296787	0.0113043	0.0604314	0.00570259	0.0193304	3.0428	0.0157793	9.32526	0.0196351	0.0549577	15.1215	4.09744	0.644004	0.0508259	0.0341105	0.0397688	32.79416
168700	-500.49	-431.27	-69.2204	0.0316494	0.00120098	0.0334217	0.0560535	0.0619953	0.00672671	0.00624987	0.00124947	0.0188148	0.0453925	0.00241233	0.0122949	0.0509525	0.0209143	6.44249	0.0185577	10.1414	0.0133843	0.052975	5.50108	0.841793	4.7518	0.0197574	0.0441301	0.024545	28.20122
168800	-495.046	-424.35	-70.696	0.010932	0.00830269	0.0394526	0.00355985	0.0533972	0.0114316	0.0100541	0.00105464	0.0482686	0.0861731	0.000788415	0.0429166	0.00252716	0.00146204	5.06574	0.00370916	7.2008	0.015128	0.0399885	4.19164	5.64458	13.0524	0.000411567	0.0156879	0.0283849	35.5788
168900	-494.252	-427.018	-67.2339	0.00978104	0.00983798	0.00259783	0.0184548	0.0376599	0.00304011	0.0314291	0.00229041	0.0749376	0.0590706	0.028305	0.0197898	0.0166618	0.000320626	2.76113	0.0048363	6.04466	0.00667988	0.00749029	2.1063	4.77275	2.08721	0.0267377	0.0848219	0.0519128	18.26871
169000	-499.244	-430.096	-69.1485	0.023995	0.0162245	0.0277211	0.0176574	0.0072267	0.00568374	0.01463	0.00972897	0.0438359	0.00676608	0.0338651	0.0163249	0.0170117	0.0129514	6.26783	0.0288106	7.12861	0.120338	0.0160293	8.10379	1.15687	4.70798	0.000897156	0.0293014	0.027348	27.84142
169100	-496.765	-424.795	-71.9704	0.00270241	0.00944215	0.0123681	0.026691	0.0169223	0.00819248	0.0209497	0.018937	0.00828994	0.000612626	0.0322741	0.0361347	0.00430813	0.00373482	2.88702	0.00986301	5.60975	0.0142082	0.0104089	10.6741	0.198486	22.155	0.0810853	0.0181474	0.0914149	41.95109
169200	-510.315	-436.13	-74.1845	0.00856474	0.0377456	0.00362767	0.00957538	0.0972093	0.076957	0.00357425	0.00271941	0.131302	0.00957178	0.0108653	0.0195403	0.00488647	0.0349153	3.53766	0.0213007	25.958	0.00168949	0.0567779	13.1518	2.98807	6.63783	0.0359897	0.119988	0.0610964	53.02127
169300	-494.446	-424.931	-69.5149	0.00254524	0.00105561	0.00447319	0.00419457	0.00995371	0.0176252	0.029209	0.00160249	0.00212168	0.0767244	0.0065643	0.0244181	0.0122928	0.0298365	3.26884	0.0208185	5.79542	0.0244134	0.0143968	3.51871	7.84457	8.74792	0.00956761	0.0977276	0.108306	29.67331
169400	-495.247	-424.187	-71.0603	0.0103616	0.00395845	0.00509038	0.00147427	0.0472494	0.035454	0.00926445	0.0455138	0.0291128	0.0114553	0.0115814	0.014687	0.0145236	0.0075885	7.34003	0.0256398	14.6104	0.0238381	0.0577005	8.82834	4.94006	1.19649	0.0063755	0.0321448	0.092005	37.40035
169500	-502.366	-429.399	-72.9671	0.0164766	0.00935445	0.0174061	0.0214048	0.0238235	0.000910671	0.068414	0.0180889	0.0125883	0.0463885	0.0297135	0.0162484	0.00692424	0.00971556	13.0275	0.0263122	12.2845	0.0124598	0.0626286	11.8606	3.61485	5.51786	0.0416009	0.0412091	0.147438	46.93437
169600	-501.507	-429.597	-71.91	0.00573797	0.0641808	0.000382652	0.0248371	0.00825058	0.0119314	0.0700188	0.0337855	0.0013237	0.0333	0.0251631	0.00159305	0.0196483	0.0222263	3.33053	8.14493e-05	7.09994	0.0674851	0.017532	1.95118	7.31801	21.4361	0.0203919	0.0366102	0.0487222	41.649
169700	-501.435	-431.858	-69.5766	0.00987995	0.0244043	0.00446032	0.000937341	0.0086661	0.0409361	0.000849611	0.0149709	0.00702764	0.0260079	0.0399817	0.0229177	0.0458727	0.0160222	3.13246	0.0130606	12.6601	0.0550318	0.129439	3.82196	8.83026	0.868026	0.0359463	0.0497463	0.123022	29.98197
169800	-500.16	-427.997	-72.1633	0.00148869	0.00138422	0.00366586	0.0490748	0.00142023	0.0237581	0.0135262	0.0340915	0.0331439	0.0101065	0.00134438	0.0346646	0.00456251	0.013093	13.9509	0.0586777	6.0236	0.0380783	0.0329096	13.7947	4.33911	4.26513	0.0375287	0.0251966	0.124108	42.91533
169900	-498.988	-428.082	-70.9059	0.0102882	0.0486286	0.0205658	0.00397603	0.0271152	0.0321077	0.0269898	0.0136131	0.0182958	0.0148635	0.00646575	0.00716376	0.0292852	0.00772819	11.3589	0.0148595	7.7082	0.0247144	0.104915	0.397909	2.97559	13.6734	0.0143194	0.0432892	0.0454519	36.62868
170000	-502.164	-429.699	-72.4651	0.00921147	0.0281725	0.0166318	0.0260665	0.0608547	0.0010753	0.00160297	0.0159426	0.00633859	0.0924497	0.0145259	0.0179617	0.00165787	0.0473687	10.026	0.0130884	11.6427	0.00548931	0.0259667	3.45663	12.8463	5.89884	0.0869657	0.00881609	0.0736132	44.42424
170100	-502.37	-434.209	-68.1611	0.0139222	0.0023515	0.00461988	0.113268	0.0768273	0.00112995	0.000279261	0.0181225	0.0223761	0.037384	0.0164387	0.00762832	0.012331	0.0216376	4.50731	0.00314069	4.858	0.0187691	0.194953	4.9007	3.14252	4.81667	0.0140932	0.0358402	0.0642041	22.90451
170200	-499.456	-428.247	-71.2093	0.00633541	0.00211506	0.0108108	0.0231135	0.103238	0.037545	0.0117822	0.0119798	0.0252238	0.0451266	0.0304374	0.00657051	0.0188151	0.0303592	6.42892	0.000310816	9.28736	0.0223527	0.0505798	10.1201	6.04086	5.68371	0.0189485	0.0225669	0.106247	38.14545
170300	-499.308	-425.116	-74.1927	0.000728618	0.0126195	0.00753668	0.0157223	0.126582	0.0206397	0.0212923	0.00473613	0.0129132	0.00312719	0.0187994	0.00258444	0.0227761	0.000649187	5.99469	0.0169681	28.6534	0.0126852	0.0480345	8.03473	7.69332	2.17012	0.0092561	0.0340556	0.124579	53.06257
170400	-500.827	-429.684	-71.1422	0.00480958	0.0118758	0.0130857	0.000126624	0.0268835	0.0510906	0.0252239	0.00917719	0.0353877	0.0315986	0.0212256	0.00650957	0.00767722	0.0538143	12.1442	0.00694325	10.5457	0.0154708	0.0501339	4.7842	5.15486	4.68001	0.106898	0.0129077	0.0104393	37.81022
170500	-505.433	-437.057	-68.3765	0.0357982	0.0809086	0.035998	0.00126837	0.0253973	0.0464418	0.00374593	0.0296259	0.0106021	0.0243742	0.000682969	0.0337782	0.00721608	0.00385549	3.94867	0.0600152	5.2395	0.0984076	0.0117607	6.51287	0.38067	7.19772	0.0763279	0.0541838	0.0616095	23.98143
170600	-495.994	-427.681	-68.3131	0.00139925	0.000453522	0.000752866	0.00300281	0.0021226	0.0129502	0.00953197	0.00575699	0.0185503	0.0862015	0.0563411	0.0334457	0.039151	0.0145021	3.97258	0.00151434	8.80882	0.00329175	0.0170587	4.90188	2.20205	3.21334	0.0645498	0.0174949	0.17758	23.66432
170700	-499.791	-426.489	-73.3024	0.00313412	0.00164839	0.000680648	0.0226276	0.0409985	0.0201115	0.00937405	0.012125	0.0198931	0.0742414	0.00264724	0.0292162	0.0454203	0.0266375	12.839	0.00413425	12.5408	0.0202886	0.0150784	1.66932	11.4025	9.73039	0.0417682	0.00463933	0.0343623	48.61107
170800	-497.993	-426.135	-71.8581	0.028405	0.0184772	0.00289777	0.0267442	4.96537e-05	0.0517903	0.0057453	0.00557807	0.000495255	0.0363562	0.0109639	0.0217774	0.00179645	0.00528839	2.44874	0.0168716	10.2225	0.0432366	0.0205888	19.6433	1.58468	6.97246	0.0564622	0.0623393	0.102132	41.38964
170900	-497.211	-429.961	-67.2495	0.0129593	0.00565811	0.00174526	0.00260662	0.00889472	0.0715171	0.00546048	0.0174662	0.0875429	0.0180197	0.023112	0.019896	0.0321798	0.00200916	3.62787	0.0288378	4.2159	0.0795522	0.0230617	0.629658	3.87522	5.47239	0.0391032	0.00586911	0.040147	18.34667
171000	-507.082	-434.978	-72.1033	0.000117013	0.00010242	0.021414	0.0108211	0.0390712	0.00728705	0.0365066	0.0346245	0.0374772	0.0672402	0.00166706	0.00742316	0.00584805	0.0592114	11.3915	0.0388692	12.9901	0.0927124	0.0376767	2.96869	9.44295	5.03287	0.0990092	0.055345	0.13718	42.61572
171100	-502.281	-428.906	-73.3752	0.0359974	0.000176719	0.0420423	0.000399261	0.0192995	0.0185372	0.00920129	0.0122873	0.0361332	0.0899937	0.0109729	0.0218217	0.00928462	0.00431732	5.6253	0.00887529	22.9851	0.030165	0.0758925	3.34277	7.3412	9.09177	0.0541249	0.0672911	0.0418836	48.97484
171200	-499.037	-429.854	-69.183	0.0222492	0.0158833	0.0139992	0.00580583	0.0722999	0.00676674	0.0562322	0.0298851	0.0311888	0.0374472	0.0225077	0.0253089	0.000720419	0.00561047	10.6384	0.00134552	3.75598	0.0741073	0.0105307	5.15058	7.50579	0.391004	0.0216104	0.00823024	0.110701	28.01414
171300	-491.817	-422.36	-69.4567	0.00862758	0.00327914	0.009275	0.000911903	0.0959757	0.045132	0.0129788	0.00632473	0.00140352	0.00567923	0.00313715	0.0115794	0.0200928	0.0106536	5.86078	0.000524865	12.1734	0.0248393	0.00880771	5.13537	4.06793	1.773	0.0275872	0.0142	0.0608588	29.38231
171400	-508.113	-433.395	-74.7181	0.00243596	0.00721733	0.0385734	0.0366496	0.00384231	0.0445923	0.0223744	0.00484181	0.0141906	0.00195676	0.00665869	0.0026065	0.000630869	0.0523179	4.28854	0.0302031	10.6443	0.0491578	0.112002	3.66018	26.4362	9.97862	0.00362077	0.0719445	0.175926	55.68957
171500	-498.709	-425.393	-73.3155	0.0025861	0.00266296	0.00249052	0.0363029	0.019336	0.00467292	0.00830727	0.012139	0.00228813	0.00837758	0.040719	0.0248554	0.0219418	0.00485288	2.51278	0.00634487	26.2739	0.0107174	0.00565272	9.76293	1.97407	7.68389	0.0580556	0.0388948	0.157738	48.67648
171600	-499.737	-425.853	-73.8837	0.00574377	0.00128822	0.0409935	0.000392707	0.00789262	0.0226412	0.00557443	0.0483197	0.00196328	0.0362075	0.0210815	0.0036206	0.00660122	0.000171003	9.35527	0.00584633	6.82575	0.0219866	0.0226886	4.70988	23.5116	6.56304	0.0273796	0.0179262	0.253569	51.51744
171700	-500.8	-430.446	-70.3544	0.0112031	0.0138364	0.0231458	0.00287522	0.000359062	0.0912248	0.00129714	0.00110395	0.0356608	0.0739653	0.014416	0.000947318	0.00468434	0.0118186	2.58358	0.0107738	9.12463	0.139205	0.0693104	7.42373	7.75911	6.34066	0.0203123	0.0432847	0.0700937	33.87122
171800	-498.969	-429.908	-69.0609	0.0272561	0.026651	0.017345	0.0339121	0.00877295	0.0340996	0.00591983	0.00742456	0.0717308	0.0312989	0.0288722	0.0160798	0.0352438	0.00110256	2.72022	0.00762477	12.2116	0.017293	0.0401399	0.756934	3.90934	7.29518	0.0160229	0.0372567	0.046319	27.40365
171900	-494.701	-424.41	-70.2914	0.00212439	0.00267336	0.0154364	0.00599465	0.00883196	0.000632261	0.0582134	0.0222607	0.00875726	0.0329119	0.00513644	0.0352831	0.00454506	0.0186185	5.24682	0.0034213	10.5047	0.100958	0.038392	2.59536	8.02917	6.76519	0.00247316	0.0175177	0.0307134	33.5562
172000	-497.458	-429.486	-67.9719	0.00338314	0.00343781	0.00611091	0.0129723	0.137052	0.0021183	0.0286217	0.00681236	0.000469868	0.0193252	0.0252797	0.0268671	0.0576792	0.0035288	3.81895	0.0223008	6.17178	0.112109	0.0160596	5.46319	2.26888	3.66287	0.00479804	0.0262448	0.0577605	21.95861
172100	-502.398	-429.702	-72.6963	0.00550439	0.0387896	0.0337986	0.00522796	0.107605	0.00801712	0.0172216	0.00271264	0.0226657	0.0188099	0.0131587	0.016329	0.01308	0.00677243	21.7411	0.00974305	4.89055	0.0150925	0.0217532	7.62515	2.55888	8.17369	0.0551878	0.107968	0.0716508	45.58048
172200	-497.722	-428.468	-69.2539	0.0154866	0.0536657	0.0379594	0.00338857	0.00723451	0.0477344	0.00773042	0.0206582	0.006331	0.0134722	0.00037359	0.020813	0.00534231	0.022621	9.03933	0.0126697	5.80755	0.0246331	0.0299867	7.64225	2.51799	2.84782	0.0473053	0.0289152	0.107374	28.36863
172300	-507.196	-436.377	-70.8192	0.0273071	0.0018808	0.00404017	0.000828881	0.0455336	0.00227488	0.011769	0.0101677	0.0419576	0.00214023	0.053348	0.0753886	0.0144896	0.00845977	6.6066	0.0262204	2.8137	0.0627294	0.147881	7.77954	13.5897	4.73636	0.00192729	0.103953	0.026873	36.19511
172400	-500.602	-430.031	-70.5714	0.00778079	0.0129573	0.0422571	0.0275706	0.0390759	0.0233441	0.00534312	0.0394413	0.0278695	0.0422458	0.0430601	0.0158348	0.0058133	0.0112299	6.23586	0.0255013	7.44508	0.000690118	0.0192463	6.94517	6.33832	7.43067	0.0670207	0.0215594	0.0828512	34.95579
172500	-498.505	-430.017	-68.4878	0.018691	0.00107761	0.102122	0.00333357	0.0164935	0.000177746	0.0369935	0.00601747	0.0228992	0.0407618	0.0268114	0.0339572	0.0154042	0.00340639	3.38579	0.000415983	4.12462	0.00395187	0.0245009	4.59199	2.89866	8.99961	0.0308806	0.0651299	0.0841449	24.53783
172600	-496.206	-426.827	-69.3797	0.00401153	0.0352836	0.0023995	0.00720741	0.00743225	0.0127724	0.00457634	0.0159085	0.0285419	0.0189194	0.000841318	0.0170097	0.0200185	0.021716	2.11195	0.032729	7.65975	0.0481375	0.0501977	1.68107	15.3989	1.71273	0.0421109	0.0188445	0.0442372	28.99728
172700	-501.02	-432.481	-68.539	0.00935464	0.0298213	0.0137051	0.00847396	0.0203569	0.00265881	0.0387957	0.00942197	0.0522387	0.0663211	0.0360869	0.0843899	0.00912407	0.00448808	8.18843	0.0488376	5.28093	0.0100035	0.0114677	2.63155	2.47594	5.63842	0.027458	0.0109843	0.084788	24.79404
172800	-502.705	-433.375	-69.3301	0.00034643	0.0161874	0.0145554	0.018606	0.0032397	0.0700956	0.028442	0.0259852	0.00493205	0.0187237	0.0109364	0.0122769	0.0074269	0.00264905	8.3459	0.0227146	10.9859	0.127122	0.0402964	2.32047	0.286477	6.03438	0.0882197	0.12326	0.140421	28.74954
172900	-500.974	-430.473	-70.5018	5.30953e-05	0.00149399	0.00655223	0.0307779	0.0371182	0.0193441	0.04933	0.00383845	0.00780546	0.0317957	0.0173583	0.00020255	0.00673022	0.0651449	15.1886	0.0404938	4.23746	0.0267866	0.0103951	3.64437	1.50841	9.50562	0.080056	0.0649105	0.0236034	34.60821
173000	-493.077	-423.159	-69.918	0.00881791	0.00247396	0.000839393	0.020173	0.00489147	0.00602707	0.00820781	0.0167612	0.000137385	0.0119384	0.00622269	0.0220702	0.00274677	0.0309337	2.81517	0.0178186	5.56407	0.0843751	0.0182717	1.35373	5.07184	16.4515	0.0683067	0.0422826	0.0595649	31.6892
173100	-499.33	-431.138	-68.1922	0.00703954	0.0152925	0.00693034	0.0598928	0.0398583	0.0174738	0.0101706	0.018466	0.0188972	0.0388019	0.0242627	0.0179657	0.00867566	0.0367045	2.50773	0.0491061	8.57622	0.0239402	0.0168508	0.499973	5.21166	5.70046	0.00402804	0.0165129	0.133069	23.05999
173200	-504.812	-431.579	-73.2328	0.0155534	0.0287953	0.00601651	0.00286137	0.0139331	0.0317899	0.118971	0.00843138	0.00462243	0.0432854	0.0262488	0.00686356	0.000281382	0.0229221	9.85694	0.0206337	13.3762	0.0773464	0.0297738	13.8394	0.138465	10.381	0.0774493	0.00575535	0.129348	48.263
173300	-495.826	-426.384	-69.4426	0.000431865	7.79989e-05	0.0364105	0.00207262	0.0402062	0.00938293	0.0192217	0.0105561	0.000450271	0.0148957	0.121053	0.0140027	0.0185367	0.00658161	7.82026	0.00145763	7.75222	0.0297919	0.0519763	7.38426	2.38355	3.49019	0.0054341	0.0271013	0.0718743	29.312
173400	-500.094	-427.502	-72.5923	0.00599928	0.0143672	0.00747639	5.99154e-05	0.0169971	0.0366055	0.0345114	0.046537	0.00505812	0.0150862	0.0445843	0.00289176	0.00693918	4.1164e-05	2.15235	0.0132925	6.38918	0.034479	0.0452752	13.7835	1.26982	20.8598	0.0728232	0.0770932	0.125589	45.06044
173500	-509.17	-433.867	-75.3034	0.00389917	0.0033344	0.0329649	0.0486254	0.0981017	0.0267443	0.0207235	0.0190503	0.021922	0.0300379	0.00542513	0.0236999	0.000583348	0.00259743	7.44792	0.0627329	30.9413	0.0111918	0.0502284	16.9824	0.399385	2.23553	0.000420593	0.0199394	0.12716	58.61591
173600	-492.722	-424.379	-68.3423	0.0321992	0.0178757	0.0294069	0.000928471	0.010946	0.00691664	0.0252545	0.00323235	9.68282e-05	0.0202514	0.0274181	0.0134721	0.00622247	0.00013939	4.0175	0.0141181	11.482	0.0444835	0.0145119	3.88345	0.569707	3.46124	0.0220574	0.0110967	0.0961135	23.81064
173700	-493.416	-422.898	-70.5176	0.015217	0.00962032	0.00992143	0.0285625	0.0270246	0.00222647	0.0115574	0.0116756	0.0126535	0.00297851	0.00527653	0.00752344	0.0325735	0.00404369	8.31331	0.0142517	14.1933	0.0123273	0.037387	4.14582	1.32901	6.31569	0.0167364	0.0271906	0.100993	34.68691
173800	-501.488	-433.557	-67.9313	0.00575409	0.0578764	0.00933141	0.0213628	0.0254598	0.0115927	0.00317692	0.0194227	0.020742	0.191439	0.0381532	0.00231588	0.00546799	0.0113241	2.56518	0.00384008	3.2609	0.0098061	0.0940056	8.93984	1.46907	4.86899	0.0171566	0.028138	0.0752952	21.75564
173900	-503.2	-427.93	-75.2694	0.0325048	0.00217729	0.0107478	0.00455488	0.0531846	0.00172407	0.0195038	0.0427312	0.043188	0.00121761	0.0167251	0.0464439	0.0237269	0.000507173	14.1201	0.00859588	18.2617	0.0074027	0.031451	8.10518	14.3933	3.05168	0.0402264	0.0742117	0.0531621	58.44591
174000	-489.842	-420.601	-69.2408	0.00987138	0.00450862	0.00116464	0.00290665	0.0500837	0.00377436	0.00658488	0.00844769	0.025359	0.0845217	0.00643569	0.00043386	0.00963477	0.00925881	5.66733	0.0206833	8.55191	0.00140753	0.0119899	0.938043	5.28757	7.47139	0.0354538	0.0340244	0.0602278	28.30301
174100	-494.659	-425.265	-69.394	0.00294832	0.00915746	0.00893518	0.0139504	0.0753876	0.0405743	0.00205664	0.0562364	0.024231	0.00564634	0.0371825	0.00123195	0.0138676	0.00207687	5.98751	0.0168866	6.86939	0.0469813	0.0147784	6.00011	0.993296	8.748	0.000377681	0.055446	0.0427555	29.06901
174200	-495.588	-425.287	-70.3012	0.00386957	0.00599328	0.0185585	0.0194766	0.0266358	0.0379442	0.000362301	0.0134223	0.0362476	0.0316086	0.0121731	0.0441197	0.00645665	0.00237262	2.95914	0.00774899	11.0599	0.066371	0.0229305	1.72485	3.08634	14.2746	0.0287422	0.0404225	0.0747792	33.60507
174300	-496.352	-427.779	-68.5739	0.015288	0.00203352	0.0053213	0.00245215	0.00133784	0.001658	0.00314813	0.0640158	0.027793	0.00434406	0.0380025	0.0161288	0.0124249	0.0171008	2.08452	0.00226653	14.7037	0.106294	0.0858577	2.24821	0.24367	5.1262	0.0273854	0.0694121	0.0600343	24.96856
174400	-491.807	-422.771	-69.0359	0.016126	0.0094898	0.00158437	0.00411916	0.0111777	0.0277742	0.0126114	0.0172608	0.00180379	0.00217829	0.055732	0.0113854	0.0115599	0.00210831	4.12937	0.00555449	7.34301	0.0387179	0.0112844	0.303551	3.31801	11.7566	0.0303776	0.05075	0.106527	27.27871
174500	-498.578	-431.431	-67.1464	0.00217331	0.023576	0.0253487	0.0192944	0.0334097	0.00781662	0.0175646	0.0837646	0.00298835	0.0563753	0.0303481	0.00342778	0.00487714	0.0216843	6.48373	0.0186442	4.01396	0.0105884	0.068382	0.375232	2.56881	3.76625	0.0191275	0.0563466	0.117355	17.83107
174600	-506.547	-436.214	-70.3335	0.00202647	0.013108	0.0525438	0.0202892	0.0470863	0.000423119	0.0105017	0.0500127	0.0184721	0.0399881	0.0507455	0.0766934	0.00153301	0.00224626	10.1409	0.0431501	8.49257	0.0139972	0.0779024	5.11753	4.11759	5.13662	0.0596707	0.0494136	0.131415	33.76647
174700	-500.068	-430.936	-69.1312	0.0288792	0.00804379	0.0082532	0.00610232	0.00544037	0.00775561	0.016234	0.00424413	0.0362855	0.0223335	0.0102906	0.0486362	0.00535462	0.0282779	4.05095	0.015893	7.15501	0.00210771	0.064682	5.24272	0.236782	10.4172	0.187172	0.0391229	0.107124	27.75488
174800	-489.945	-422.099	-67.8453	0.0208372	0.00491782	0.0228952	0.00118606	0.00779645	0.00364477	0.00441195	0.00700658	0.0104393	0.0417029	0.00318409	0.00602256	0.00352729	0.0024423	2.94356	0.0145574	5.43967	0.0469347	0.00197182	5.48632	0.57181	6.53135	0.00469399	0.0210401	0.123714	21.32563
174900	-503.415	-423.823	-79.5916	0.0343797	0.00172151	0.00907933	0.021112	0.00668742	0.00174372	0.000891474	0.0108498	0.0757176	0.00163622	0.0022842	0.0069546	0.00385048	0.0061203	7.25019	0.0145327	7.75589	0.0325401	0.0883214	1.51868	14.1602	48.9867	0.0208964	0.021106	0.0250055	80.05712
175000	-501.392	-429.781	-71.6117	0.0298406	0.00500672	0.00876084	0.00186348	0.0588701	0.0463951	0.0117702	0.0118515	0.00749055	0.0494043	0.00343467	0.0208827	0.0397371	0.00120406	4.11676	0.0150895	11.4933	0.057188	0.0141714	15.2858	3.15391	5.5094	0.1164	0.0498303	0.0494473	40.1577
175100	-496.785	-427.124	-69.6617	0.0117231	0.00357578	0.00467808	0.0456479	0.0255653	0.0169854	0.0391345	0.00909989	0.00650028	0.075952	0.00605139	0.073943	0.0150292	0.00187817	3.03396	0.00829881	8.20481	0.00327359	0.0362116	9.40106	9.02517	0.227093	0.0323717	0.0344383	0.0649956	30.40745
175200	-492.703	-424.838	-67.8655	0.00995281	0.00713516	0.00626007	0.00550885	0.0157907	0.00168451	0.0291702	0.000750683	0.0221151	0.0204395	0.0481947	0.00637891	0.0106894	0.00242236	6.75317	0.0219462	3.87112	0.0289512	0.0102744	2.35445	1.4894	6.50097	0.0430581	0.0964256	0.0702717	21.42653
175300	-500.868	-429.593	-71.2747	0.00613221	0.0147011	0.0373115	0.0246684	0.0363848	0.0222711	0.0416169	0.0179606	0.00314157	0.0409261	0.0127881	0.0486716	0.00297835	0.0296401	3.38848	0.00943185	10.6368	0.0668306	0.0244585	1.34494	4.37632	18.1878	0.00587464	0.0527327	0.0396959	38.47261
175400	-500.758	-431.326	-69.4324	0.00223001	0.0344067	0.0354638	0.0151052	0.017667	0.0181819	0.0215374	0.00363506	0.00484149	0.0310949	0.025009	0.0697748	0.0312258	0.0106652	6.44153	0.0569478	6.40808	0.00664629	0.014851	2.02193	3.8232	10.0782	0.00339822	0.0477768	0.0373771	29.26075
175500	-493.068	-423.451	-69.6165	0.00257182	0.00751494	0.00987685	0.0119582	0.0325674	0.0306508	0.011435	0.00209714	0.00141366	0.00471466	0.0137456	0.00446374	0.0103311	0.000665602	2.94264	0.00438986	13.6144	0.0898524	0.0785006	2.64398	0.0459478	10.538	0.0530235	0.0148069	0.0121096	30.18162
175600	-500.811	-427.898	-72.9134	0.00948131	0.0171183	0.0408119	0.0155719	0.0080839	0.00722878	0.00263919	0.0145387	0.0055089	0.00398302	0.0459852	0.005203	0.0289121	0.0228128	2.77552	0.0144379	17.7211	0.0569383	0.0130882	9.16737	5.63236	10.8702	0.0549125	0.0535965	0.0783704	46.66581
175700	-496.937	-425.314	-71.6229	0.0165076	0.00606634	0.0139196	0.00263636	0.112098	0.0139352	0.0268448	0.0260458	0.00203215	0.0429233	0.0100345	0.0105261	0.00100774	0.0208266	2.82418	0.0103192	4.29851	0.0228464	0.0501166	2.5977	20.638	9.39167	0.0201722	0.0142745	0.040104	40.21334
175800	-495.409	-427.688	-67.7204	0.0110067	0.0241549	0.0218095	0.000661902	0.0554262	0.0156359	0.0219226	0.00973659	0.0193576	0.0316336	0.00196187	0.0318193	0.0293909	0.00665003	3.76492	0.0079018	6.31977	0.0628989	0.0039615	0.72453	3.70555	5.65459	0.000572072	0.0410454	0.134265	20.70117
175900	-498.075	-430.629	-67.4459	4.23102e-05	0.0175296	0.000770201	0.0152026	0.0151346	0.0258244	0.0108734	0.00154573	0.0236373	0.00763922	0.0212657	0.034998	0.00370847	0.0640511	4.56139	0.0524341	4.24117	0.061259	0.0326437	5.88394	2.75312	1.40904	0.0483939	0.0235348	0.0194339	19.32859
176000	-502.555	-433.224	-69.3311	0.00384889	0.0252356	0.0245088	0.0404653	0.0933628	0.0192645	0.0399335	0.0156732	0.0756002	0.00411473	0.0106969	0.00536623	0.0134744	0.00670412	7.34747	0.0123729	5.03749	0.0229603	0.0369435	2.15533	12.4089	1.24295	0.0202923	0.0713664	0.0202214	28.75451
176100	-494.234	-425.677	-68.5567	0.00127017	0.00126974	0.00404896	0.0152146	0.0448316	0.0409048	0.0228288	0.0178616	0.0148413	0.0878019	0.012805	0.0116976	0.00295785	0.0264607	5.11793	0.0130656	9.97087	0.00463944	0.0314768	4.18923	3.0207	2.11444	0.0630395	0.0017103	0.0505573	24.88246
176200	-508.018	-435.726	-72.2924	0.0156553	0.0543305	0.0137605	0.00393286	0.0184026	0.000400512	0.141833	0.00210515	0.0339591	0.13296	0.0110516	0.0144299	0.0104235	0.0528061	11.4632	0.00526536	4.55384	0.00639454	0.041596	4.05442	13.7042	9.08003	0.0227438	0.0198419	0.103608	43.56122
176300	-503.057	-433.689	-69.3676	0.00376559	0.00781309	0.0162994	0.0823351	0.0834706	0.00503438	0.0155535	0.0982103	0.00497509	0.0264431	0.0524961	0.0217211	0.022401	0.00870013	3.07274	0.00502984	6.41182	0.017935	0.0675357	9.97407	6.77954	2.07704	0.0133368	0.039768	0.028821	28.93685
176400	-503.956	-427.959	-75.9969	0.0743385	0.00593789	0.00254405	0.0317298	0.0254829	0.00652566	0.000205696	0.00515992	0.00751494	0.0181545	0.0339208	0.049198	0.00862649	0.0032461	1.74622	0.0111266	27.9892	0.0159846	0.0408333	8.80693	20.0233	3.06164	0.00606757	0.0610579	0.0486112	62.08359
176500	-501.553	-432.683	-68.8699	0.0275178	0.00253944	0.0363417	0.0160668	0.0546559	0.00843619	0.10766	0.00760378	0.0147788	0.0179417	0.00200819	0.0418166	0.0210366	0.0097684	6.72131	0.0249208	5.58975	0.0747012	0.0565154	3.62366	0.731872	9.13097	0.0202524	0.00802785	0.0983847	26.44854
176600	-499.589	-427.879	-71.7101	0.00190358	0.0168133	0.00443445	0.00148347	0.0689817	0.00292919	0.0200249	0.0628317	0.00483481	0.0664477	0.0281933	0.0107052	0.0183806	0.0055626	5.23196	0.0188935	4.13166	0.084932	0.02803	12.3095	13.6529	4.78066	0.0250829	0.036016	0.0362819	40.64944
176700	-505.63	-430.183	-75.447	0.0284268	0.000654887	0.0291313	0.00922015	0.0305619	0.00142273	0.00100553	0.0250635	0.0215944	0.0220511	0.0052708	0.0261478	0.0162018	0.0495758	7.16319	0.0210065	13.1925	0.11968	0.00332328	10.8426	1.72923	25.8799	0.0443088	0.0191541	0.052858	59.33404
176800	-493.098	-422.756	-70.3423	0.00137637	0.000994079	0.00562456	0.0118581	0.0579956	0.0447837	0.0316222	0.000292262	0.00563347	0.012856	0.00597249	0.010476	5.47052e-05	0.000873384	5.08709	0.0141286	14.004	0.030944	0.0864043	5.48025	2.32355	6.41186	0.0181789	0.0169456	0.146733	33.8105
176900	-496.519	-428.065	-68.4534	0.00527091	0.00326124	0.0151023	0.0142931	0.00658294	0.0583671	0.00859909	0.00296221	0.00547091	0.000604007	0.0445811	0.00277648	0.00428635	0.0225407	4.54889	0.00345877	6.73405	0.0268289	0.117552	1.00052	6.3658	5.13368	0.0734668	0.115649	0.0511409	24.36574
177000	-503.315	-434.643	-68.6717	0.0180386	0.000216371	0.00343524	0.00626796	0.0332721	0.058474	0.0358982	0.068382	0.00283413	0.0089921	0.0110576	0.0655313	0.0318483	0.033433	2.61145	0.0230006	10.0928	0.0671971	0.00876951	3.08604	0.737985	8.23502	0.0616953	0.0075423	0.148459	25.45768
177100	-502.172	-430.089	-72.0829	0.0596797	0.00176292	0.0165494	0.0167996	0.0306735	0.0192996	0.0907617	0.00169065	0.0101725	0.0467259	0.0249277	0.0010424	0.00447146	0.0187653	4.11254	0.0294743	12.1245	0.00357619	0.0899922	6.53795	7.32359	11.8851	0.00983093	0.0295787	0.0241795	42.51368
177200	-493.456	-423.017	-70.4392	0.0185784	0.00345705	0.00192014	0.00209292	0.0193261	0.0611349	0.0314548	0.062188	0.00300898	0.0163379	0.00137626	0.0162677	0.00338909	0.00759704	4.45865	6.87876e-05	6.04507	0.0328497	0.018333	5.26164	2.83534	15.2865	0.00042867	0.0547888	0.0532408	34.29504
177300	-503.525	-432.805	-70.7197	0.00903196	0.0750334	0.00172733	0.0346547	0.00134128	0.0218457	0.00942903	0.0391754	0.000780234	0.0059651	0.0111772	0.0429824	0.00129268	0.00208059	2.81941	0.0630471	6.24114	0.02328	0.0642368	7.36839	17.5512	1.1498	0.0265749	0.112962	0.0211252	35.69769
177400	-498.111	-428.717	-69.3943	0.042187	0.00185248	0.0138776	0.00148931	0.0431997	0.0314019	0.0367553	0.00587451	0.0123658	0.062526	0.00885281	0.0127262	0.00541015	0.006588	4.03799	0.015868	4.62793	0.112531	0.00778777	2.55402	9.0615	8.21836	0.00223856	0.0676031	0.0794456	29.07038
177500	-492.196	-421.4	-70.7953	0.0130294	0.0126577	0.0131143	0.0100241	0.00340816	0.0052344	0.0122506	0.0254676	0.00817655	0.0231424	0.0366419	0.00628117	0.0107468	0.00139015	3.12241	0.00022006	11.8827	0.0258208	0.00840127	11.1443	8.76746	0.838952	0.00357399	0.0313119	0.0689362	36.07566
177600	-497.933	-428.728	-69.2042	0.0200664	0.0446487	0.00265168	0.0128824	0.0103797	0.110889	0.0115534	0.000795098	0.0581194	0.00826659	0.00144869	0.0191814	0.00667732	0.00523678	10.2597	0.00194472	5.16089	0.0424405	0.0160903	4.67849	2.02887	5.46036	0.0535744	0.0325222	0.0721158	28.11974
177700	-501.518	-428.846	-72.6713	0.0136682	0.00990554	0.00473075	0.00580415	0.0314761	1.60477e-05	0.00651222	0.0672943	0.0227756	0.024519	0.0635048	0.00709488	0.0196696	0.0105942	9.68653	0.0245593	12.0057	0.00082733	0.0408923	7.57306	13.7766	1.89658	0.107434	0.0349162	0.0207366	45.45534
177800	-502.247	-434.693	-67.5544	0.0100745	0.0503394	0.005686	0.0112782	0.0364725	0.0258511	0.0384578	0.0166329	0.0155944	0.060131	0.00627398	0.00639266	0.00319052	0.06062	2.46542	0.00269272	3.47965	0.0516841	0.0736028	4.57682	2.04981	6.64689	0.0668723	0.0700224	0.0403143	19.87077
177900	-500.902	-429.179	-71.7223	0.00458487	0.0129107	0.0168245	0.00524192	0.00594733	0.00626279	0.0410295	0.0532296	0.0101441	0.0219656	0.00430623	0.0368944	0.0195424	0.0259158	13.2481	0.0255918	7.35025	0.0114331	0.0173147	3.5324	4.57291	11.4505	0.0276808	0.151151	0.0586641	40.71074
178000	-490.467	-421.621	-68.8469	0.0019962	0.00392104	0.0227446	0.00841064	0.0153083	0.000351606	0.0135589	0.0118892	0.0157877	0.0153359	0.00429054	0.0320643	0.0150829	0.00174861	8.90721	0.0189319	7.56098	0.00386982	0.0349209	1.36316	2.58547	5.54919	0.0563787	0.0568753	0.0339468	26.33341
178100	-492.55	-421.251	-71.2989	0.00668171	0.00238016	0.012945	0.00997504	0.0193068	0.023859	0.0319293	0.00589802	0.00959214	0.00532854	0.0142522	0.0230017	0.00932298	0.00852699	13.8012	0.0173195	5.18686	0.0222975	0.03127	8.07031	1.54508	9.63431	0.00912777	0.0260009	0.0668741	38.59369
178200	-496.307	-424.754	-71.5527	0.0241	0.00542614	0.00392985	0.00202724	0.0534836	0.0268845	0.0219505	0.0150626	0.015457	0.0424819	0.0203043	0.00463344	0.00197359	0.00755758	3.29969	0.00602324	4.66057	0.0948457	0.0591062	1.77623	21.447	8.19964	0.00804682	0.0300156	0.0361164	39.86259
178300	-501.884	-430.831	-71.0527	0.00861908	0.0258658	0.0161906	0.00594905	0.0651145	0.00230474	0.0304465	0.0139826	0.0322676	0.0458904	0.0738654	0.00278741	0.0280357	0.0337802	2.7693	0.00576695	9.56695	0.0054577	0.0753253	15.1508	2.17025	7.09241	0.00353031	0.0428489	0.0949049	37.36265
178400	-501.704	-431.896	-69.8086	0.0577763	0.0153763	0.0454712	0.00965117	0.0611078	0.0334751	0.00358083	0.00452848	0.00846393	0.0269456	0.0084606	0.029439	0.00862765	0.0089078	4.42624	0.0344365	5.4315	0.046361	0.0138302	10.5177	6.15146	4.05188	0.0503976	0.00378135	0.092784	31.14221
178500	-497.403	-427.12	-70.2835	0.00990673	0.00485222	0.0078492	0.0374103	0.00828165	0.00647274	0.0213792	0.0668559	0.00601016	0.0542726	0.0259884	0.0156671	0.0259705	0.0087142	5.00749	0.00325413	14.6798	0.00812449	0.010256	0.00170602	8.35211	5.00723	0.0274146	0.00597689	0.113523	33.51647
178600	-507.801	-434.538	-73.2635	0.0264697	0.00131868	0.0112472	0.0227764	0.00707988	0.0145941	0.0482741	0.00431149	0.00795537	0.145575	0.0178292	0.00751096	0.00803133	0.0447601	14.2066	0.0384741	6.01317	0.0141283	0.048355	2.97955	12.9368	11.5292	0.100406	0.086579	0.0953069	48.41636
178700	-510.687	-434.783	-75.9032	0.0175842	0.0196005	0.029058	0.0129565	0.0068192	0.0409064	0.19274	0.00664494	0.033147	0.0626846	0.000815143	0.0600928	0.00148605	0.014758	11.0237	9.59299e-05	19.1804	0.0403001	0.00865874	11.4734	11.4298	7.84723	0.00630557	0.0151521	0.0906136	61.61511
178800	-503.974	-432.811	-71.1625	0.0318501	0.0138	0.020737	0.0464157	0.0223756	0.00194215	0.0400623	0.0177198	0.0309685	0.0566907	0.002171	0.00955054	0.024957	0.00630034	11.3592	0.0704548	7.24996	0.0468563	0.0416525	1.34581	5.6221	11.7741	0.00537216	0.0532176	0.0172544	37.91153
178900	-496.668	-424.859	-71.8088	0.00777318	0.00182997	0.00205758	0.0048977	0.0225285	0.0015148	0.0288658	0.00388108	0.00756562	0.0988801	0.0009732	0.0297519	0.0156792	0.0482034	5.53248	0.0152181	7.87	0.017802	0.041045	20.3803	1.05596	5.86152	0.00220171	0.0658271	0.0263382	41.14306
179000	-495.973	-423.271	-72.7027	0.0204887	0.00100886	0.0056732	0.00437193	0.00487813	0.0100072	0.0186252	0.0205114	0.00743418	0.0390774	0.0370399	0.0084864	0.000274114	0.0500638	9.57503	0.00753344	8.60648	0.0142487	0.0205881	10.1207	7.86116	9.11594	0.0111664	0.00556042	0.0459267	45.61231
179100	-495.946	-428.823	-67.1227	0.00290721	0.0227648	0.00955823	0.0235797	0.105329	0.0305537	0.0475827	0.00193001	0.000333041	0.0148681	0.0227557	0.00906892	0.0324578	0.0143821	3.4737	0.00585936	4.9755	0.0379739	0.0557994	1.62517	1.86123	5.27151	0.0253888	0.0183527	0.024128	17.71268
179200	-496.301	-429.545	-66.7564	0.00790735	0.00795115	0.0129617	0.0431188	0.0277518	0.0628161	0.0574412	0.015572	0.0224085	0.00451244	0.00920602	0.00124393	0.000404934	0.000430178	2.86479	0.0409055	5.66578	0.0397684	0.0905314	1.60095	1.42957	3.75784	0.0415947	0.00731865	0.0680083	15.88078
179300	-504.238	-431.635	-72.603	0.000952347	0.012411	0.00544524	0.0108136	0.0109822	0.0912381	0.0612668	0.0234948	0.00495863	0.0343912	0.019632	0.00846857	0.011366	0.0371548	6.35935	0.0233313	4.98395	0.0786126	0.0748036	6.4209	13.9049	12.8085	0.0499397	0.0332952	0.043869	45.11404
179400	-496.491	-425.697	-70.7936	0.0144514	0.0106031	0.00535906	0.00652226	0.0167098	0.0145914	0.0157059	0.0204053	0.000128867	0.0244401	0.0217467	0.015632	0.0299046	0.0227873	2.10105	0.0236073	9.97578	0.0601291	0.0385804	8.96953	5.86098	8.67979	0.0313022	0.0340736	0.0733198	36.06713
179500	-497.109	-426.526	-70.5831	0.00290888	0.0013197	0.00683866	0.0398948	0.0326719	0.0362293	0.000121658	5.81071e-05	0.0186103	0.00678357	0.0192578	0.0240389	0.0369654	0.00324586	16.0079	0.00311162	5.47689	0.036079	0.109144	0.501338	2.16805	10.387	0.00333333	0.066907	0.0258457	35.01448
179600	-501.213	-432.555	-68.6574	0.0476251	0.0224511	0.000862519	0.000379179	0.0857546	0.0512645	0.0299783	0.00132215	0.0148799	0.00485922	0.0174127	0.0176855	0.013506	0.00424135	8.15675	0.0221345	5.18924	0.0395364	0.0252925	1.76794	1.99477	7.63365	0.188775	0.00650777	0.0490319	25.38586
179700	-496.302	-428.247	-68.0551	0.00927271	0.0662267	0.00912734	0.0271382	0.032925	0.00231397	0.0279314	0.00577403	0.00288209	0.022309	0.000625625	0.00129872	0.00196068	0.0391903	3.26132	0.00247567	4.02986	0.024998	0.0158798	6.6687	6.59951	1.37067	0.0175231	0.0623917	0.0723269	22.37464
179800	-502.749	-432.242	-70.5065	0.0498597	0.0189678	0.00205128	0.00733101	0.0413887	0.0286741	0.0276982	0.0299382	0.0142785	0.0280673	0.00344468	0.0441614	0.0133399	0.0116652	8.22532	0.0215198	7.59079	0.0765119	0.00122124	2.2463	3.39701	12.5926	0.03879	0.0887484	0.0318411	34.63149
179900	-495.238	-424.511	-70.727	0.00802999	0.0436104	0.0019534	0.00210326	0.0110709	0.0331785	0.00972339	0.0105153	0.0483533	0.0250649	0.00611571	0.00441108	0.00462116	0.00196669	5.38858	0.0400858	8.47244	0.0744326	0.0202058	5.81462	9.74031	5.88598	0.0152947	0.0163639	0.0548432	35.73388
180000	-498.889	-429.326	-69.5627	0.00633217	0.0047391	0.0142731	0.0466134	0.0184279	0.00697477	0.0681159	0.00696945	0.0797482	0.0152318	0.0349231	0.0193524	0.0139407	0.0168551	2.88762	0.00803971	6.33406	0.00338935	0.00503412	8.88398	0.036168	11.3226	0.0125417	0.0207904	0.0458169	29.91258
180100	-499.092	-430.204	-68.8877	0.0264304	0.00853653	0.00010977	0.00719805	0.00918983	0.014681	0.0631604	0.0330259	0.000212694	0.00541992	0.00276432	0.0301124	0.0504489	0.026794	3.61718	0.021237	6.35641	0.0791793	0.0500972	7.99586	1.05878	6.92854	0.0609321	0.0200108	0.0710915	26.53741
180200	-498.454	-422.517	-75.9371	0.000168577	0.00828807	0.00304378	0.0405359	0.00960148	0.00667682	0.0200162	0.00475924	0.00934304	0.074861	0.00108016	0.00474037	0.00442509	0.0261302	9.28564	0.0123542	16.3467	0.00322054	0.0303934	25.8198	1.1952	8.7287	0.0350561	0.0599846	0.0536915	61.78441
180300	-492.796	-426.659	-66.1376	0.0131203	0.0220271	0.00864818	0.000811196	0.0037704	0.00594874	0.0056017	0.000546681	0.0103285	0.0667222	0.0173141	9.40913e-06	0.0148288	0.0198829	2.70299	0.0183928	3.94502	0.0168958	0.0522118	1.742	1.11564	2.82997	0.00299406	0.0904823	0.0809369	12.78709
180400	-502.376	-429.24	-73.1361	0.00168346	0.0220336	0.0199572	0.00623238	0.00681033	0.0573255	0.031906	0.0210506	0.0137031	0.0332652	0.0162352	0.00240077	0.00907649	0.00135876	6.77069	0.0143076	28.2956	0.131774	0.0800956	3.64193	8.20948	0.334743	0.0035093	0.0199283	0.0345559	47.7796
180500	-491.888	-421.773	-70.1152	0.00141875	0.0039577	0.0091519	0.00442993	0.00389498	0.00518417	0.0141859	0.00795312	0.0102114	0.045958	0.000210632	0.015717	0.000191652	0.0502695	7.03433	0.0101277	9.05008	0.0234288	0.00676258	1.66105	1.46424	13.1076	0.0199785	0.0721398	0.0527075	32.67516
180600	-492.916	-423.039	-69.8772	0.00755483	0.0108229	0.00101974	0.0102414	0.0829891	0.00329639	0.0163098	0.0289107	0.0172977	0.00818016	0.0201696	0.0437458	0.0019017	0.00434345	5.48014	0.00589588	14.8569	0.0053233	0.0312282	3.00329	4.34764	3.35569	0.00611051	0.0568437	0.0791639	31.48503
180700	-499.964	-426.206	-73.7581	0.0118376	0.00666728	4.0801e-05	0.00119251	0.0607292	0.0155299	0.0160239	0.0165606	0.0230386	0.0118424	0.0265221	0.00103508	0.004394	0.0198098	4.42002	0.0544895	22.7009	0.0347068	0.127128	4.93011	15.1096	3.19951	0.021965	0.0214557	0.0544068	50.88953
180800	-493.669	-425.274	-68.3952	0.0085917	0.0260866	0.0064171	0.00695844	0.0279454	0.0305158	0.0683035	0.00254578	0.0132369	0.0336242	0.0197917	0.00112172	0.0116862	0.00361912	3.20098	0.0274275	7.70303	0.0161566	0.0306287	4.79153	3.50693	4.38316	0.0543325	0.0263818	0.0738364	24.07484
180900	-500.264	-428.035	-72.2283	0.00646243	0.00280878	0.00566452	0.000515628	0.0898565	0.0069722	0.00858636	0.0549719	0.00306252	0.0244459	0.0818781	0.0100556	0.000659716	0.00952984	5.22258	0.0171285	22.2836	0.0135749	0.00124939	4.09826	9.22249	1.9443	0.0693757	0.0388633	0.0235133	43.24037
181000	-502.025	-434.172	-67.8534	0.0751808	0.00389522	0.00750569	0.0127402	0.0776164	0.00993237	0.0615656	0.0136539	0.0596841	0.0492163	0.0353905	0.0287338	0.0127129	0.00961046	2.2574	0.0219396	5.51562	0.0137329	0.0131342	0.234098	4.88766	7.91983	0.0162221	0.0108215	0.0179697	21.36587
181100	-498.703	-426.271	-72.4322	0.0478932	0.0206101	0.0256799	0.000566091	0.00630567	0.000343372	0.00351655	0.017647	0.000123958	0.00349661	0.00767343	0.00550015	0.00267168	0.00654963	4.17329	0.0232352	9.36332	0.0670347	0.0688838	10.6411	3.65162	15.8972	0.0179763	0.100764	0.106936	44.25995
181200	-498.124	-424.784	-73.3394	0.0463137	0.00196681	0.0200954	0.00259134	0.0619036	0.00473945	0.00292111	0.0253508	0.0410948	0.0115633	0.00667712	0.00444075	0.00882432	0.000577776	16.9596	0.0381019	5.15173	0.0294842	0.00684246	4.163	3.76268	18.3422	0.0169022	0.0330283	0.0534768	48.79607
181300	-499.147	-427.066	-72.081	0.000303154	0.0247021	0.0208162	0.0253116	0.00110828	0.00762642	0.000591641	0.0243477	0.0183623	0.00541551	0.0103311	0.00833219	0.00378024	0.0488943	14.8931	0.00514455	7.28412	0.00308971	0.105521	0.0683886	9.63071	10.1888	0.0411105	0.00599819	0.0779999	42.50394
181400	-494.608	-425.632	-68.976	0.0196272	0.0165775	0.00114681	0.0103628	0.0515514	0.0349356	0.00661686	0.0703752	0.00544886	0.0137909	0.0355881	0.00078388	0.00118482	0.00647396	4.80697	0.00141315	8.71577	0.0188108	0.00849393	2.39341	5.34987	5.24909	0.0800695	0.0392374	0.0413601	26.97895
181500	-509.568	-436.623	-72.945	0.0201172	0.00249758	0.0182841	0.0305124	0.0816074	0.00507121	0.0994366	0.0148304	0.0104545	0.0396961	0.00929298	0.109202	0.00857825	0.0560506	11.0269	0.00373926	4.36911	0.0179261	0.0117568	15.452	9.00726	6.33361	0.00854937	0.0642851	0.0233895	46.82413
181600	-494.945	-425.237	-69.7079	0.0200157	0.0151982	0.00780107	0.0151252	0.0202851	0.0645014	0.0393324	0.0156735	0.00304287	0.00297072	0.0490735	0.00423536	0.00183755	0.000140044	2.87011	0.00554826	8.47322	0.0191395	0.067677	8.0643	10.5387	0.226377	0.0188839	0.0403096	0.0551555	30.6386
181700	-497.636	-427.732	-69.9043	0.0616	0.0188403	0.0123754	0.0148461	0.0259351	0.0438306	0.00785613	0.0267697	0.0140304	0.00748856	0.000629835	0.0274204	0.00691732	0.00518158	5.52253	0.0107309	4.64264	0.00783084	0.00497325	1.01437	13.741	6.27914	0.00624848	0.0675697	0.0495987	31.62033
181800	-499.095	-425.213	-73.8823	0.0118475	0.00618126	0.00331336	0.0163253	0.0026293	0.0232724	0.00272264	0.000152347	0.0147524	0.0688067	0.00963397	0.0190295	0.0295433	0.0357135	17.1231	0.0261863	6.41817	0.00838017	0.0281443	17.7004	5.32996	4.49086	0.0543135	0.0159827	0.070911	51.5103
181900	-497.026	-426.674	-70.3528	3.41466e-05	0.00638203	0.0407908	0.00297602	0.00398748	0.00845312	0.000588406	0.0420791	0.07095	0.00159025	0.0052092	0.0453981	0.00579632	0.0196026	7.08466	0.030095	9.97478	0.0523084	0.0252687	0.307107	2.85521	13.1703	0.0282727	0.0266698	0.0543881	33.86286
182000	-497.123	-428.856	-68.2669	0.00675258	0.00597882	0.0108288	0.00569084	0.00155984	0.0541338	0.00296223	0.0391465	0.0683729	0.0367451	0.00168951	0.061867	0.00973871	0.0244394	7.78219	0.0110224	6.4466	0.0432579	0.00590529	2.08839	3.47791	3.13565	0.00823621	0.0466821	0.0578518	23.4336
182100	-496.053	-427.026	-69.0274	0.0224975	0.000748465	0.0107101	0.0011171	0.0157213	0.00969037	0.0295396	0.00523358	0.0179568	0.0200124	0.013785	0.0340572	0.0337746	0.00636644	2.67304	0.0300333	5.53947	0.0220453	0.0125038	5.18357	7.33347	6.00322	0.103861	0.026203	0.0873968	27.23601
182200	-494.628	-423.263	-71.3649	0.0123322	0.0116301	0.0141114	0.00942166	0.0617477	0.0231618	0.0188753	0.0291569	0.0113878	0.00224982	0.00357518	0.0122187	0.00752122	0.00845571	13.3006	0.00388955	5.69923	0.0129525	0.0248731	12.0845	2.0468	5.41133	0.0337722	0.00519551	0.0743473	38.92335
182300	-498.386	-427.233	-71.1526	0.00751315	0.0118779	0.0156122	0.00394454	0.0134157	0.00675936	0.013778	0.0457331	0.0267177	0.0162993	0.0423864	0.0144828	0.0103682	0.0288165	9.94559	0.0153014	16.7916	0.0424508	0.036041	6.49298	3.02849	1.12929	0.0244362	0.0673619	0.0309425	37.86219
182400	-512.042	-443.06	-68.9815	0.00192269	0.0157355	0.0484573	0.111703	0.0535894	0.00459658	0.0582742	0.0433477	0.00792605	0.0859294	0.0463007	0.0185696	0.00733305	0.0331553	5.3701	0.00131602	4.18444	0.00861176	0.00684201	10.7063	0.598345	5.27662	0.0174764	0.0886438	0.210915	27.00647
182500	-491.385	-421.448	-69.9366	0.00118113	0.000513678	0.000558672	0.0011715	0.0436601	0.0334674	0.00205004	0.0179964	0.0460926	0.036584	0.0211105	0.0127131	0.00347692	0.00477316	2.36389	0.00397029	10.7217	0.00906303	0.0197111	5.50746	7.28248	5.53495	0.0292785	0.0654355	0.0188748	31.7822
182600	-491.188	-422.501	-68.6873	0.0237824	0.00743827	0.000689116	0.0139581	0.032762	0.0593033	0.0128906	0.0297077	0.00437167	0.0070322	0.00174915	0.0109999	0.00225427	0.0040573	4.35309	0.00965976	7.39923	0.0139932	0.0236281	0.253674	7.00349	6.23186	0.00370194	0.000432848	0.0315474	25.53531
182700	-502.595	-432.043	-70.5524	0.00182556	0.0422745	0.013008	0.00393384	0.0261918	0.0161098	0.0168268	0.0712253	0.00806746	0.0525381	0.00996148	0.0212788	0.0350321	0.0640756	3.68306	0.0152505	9.63493	0.0220205	0.0440305	6.15378	0.710069	14.0914	0.0324806	0.0502079	0.0415744	34.86119
182800	-490.847	-422.19	-68.6571	0.0198832	0.0115761	0.000828069	0.000362383	0.00584768	0.0114069	0.0119408	0.0395885	0.00419066	0.00443226	0.006361	0.00510548	0.0066934	0.00412316	1.4191	0.0441292	12.4169	0.00871319	0.0182872	2.94886	0.0528791	8.24122	0.0199635	0.0302647	0.0517144	25.38435
182900	-490.16	-422.367	-67.7926	0.0134179	0.0233546	0.0066952	0.00680088	0.00734739	0.00529219	0.00746177	0.0111948	0.0278083	0.00669414	0.00086207	0.0104629	0.00136914	0.000729065	5.23343	0.0444849	6.63045	0.0314964	0.0693234	3.94664	2.75001	2.0898	0.0176719	0.0375419	0.081819	21.06216
183000	-501.797	-432.059	-69.738	0.0497655	0.00277024	0.0419464	0.01049	0.0138504	0.104843	0.00749653	0.0362273	0.0380707	0.0244489	0.00614781	0.00722611	0.0109062	0.0268168	5.64153	0.00659651	9.41116	0.0314023	0.0247295	7.43199	3.15417	4.56095	0.0438632	0.0304462	0.0711983	30.78903
183100	-501.453	-432.436	-69.0163	0.0686057	0.0231286	0.00194444	0.010669	0.0427862	0.0943088	0.00795379	0.0395504	0.018419	0.0243844	0.0255201	0.00219863	0.000890143	0.048561	6.2772	0.00483881	10.4107	0.0414878	0.0372682	1.68391	1.25449	6.95486	0.00545652	0.0177528	0.0835445	27.18047
183200	-492.123	-423.536	-68.5878	0.0232951	0.0042615	0.0188572	0.00924029	0.029123	0.00230948	0.0351253	0.0135291	0.0257412	0.0290412	0.0360475	0.00252477	0.00162933	0.00542668	2.32875	0.00929409	4.52004	0.0105034	0.0402802	7.09678	9.92192	0.747709	0.00157876	0.0254684	0.0997286	25.0382
183300	-496.039	-426.247	-69.7927	0.00271631	0.00239533	0.00240328	0.0476642	0.0388291	0.0395114	0.0075082	0.0551686	0.0194219	0.00168209	0.00181579	0.0227144	0.0150083	0.0171955	7.51664	0.0025939	6.64611	0.0358717	0.0494788	2.35735	0.839631	13.2059	0.036042	0.032384	0.0663827	31.06243
183400	-491.149	-424.246	-66.9034	0.0195619	0.00437914	0.00685678	0.00114211	0.0209719	0.0048706	0.0282449	0.00119501	0.0224294	0.0384443	0.00756871	0.0446492	0.00140932	0.00449439	5.19164	0.0210619	3.92571	0.0633273	0.0506662	2.07397	0.555959	4.44337	0.0157731	0.0232959	0.0447584	16.61576
183500	-500.888	-432.084	-68.8034	0.00986841	0.0161269	0.00199679	0.0197213	0.0811284	0.0313761	0.00134162	0.0328527	0.0536079	0.0910264	0.0214728	0.0284662	0.00301289	0.00717689	3.21702	0.0473907	4.29137	0.0368516	0.037374	3.62142	3.79069	10.5238	0.0284457	0.0317522	0.0907647	26.11605
183600	-507.751	-436.491	-71.2604	0.0135034	0.00786644	0.0102492	0.0343488	0.0702417	0.0308759	0.109939	0.021075	0.0320219	0.0393052	0.0674416	0.0120271	0.00699249	0.0271389	3.0585	0.0191419	10.1571	0.0587446	0.07108	4.39967	2.30499	17.7313	0.0226322	0.0432813	0.0513017	38.40083
183700	-498.97	-431.279	-67.6914	0.0236695	0.0445293	1.03747e-05	0.00463187	0.0210778	0.00426816	0.0352544	0.00425633	0.0168181	0.106861	0.00230663	0.0602246	0.0168553	0.0101794	4.85489	0.0114477	5.48991	0.0495296	0.0149412	1.25314	1.75207	6.56439	0.0300351	0.0679741	0.116761	20.55603
183800	-492.907	-425.05	-67.8569	0.000245072	0.00708793	0.00436623	0.00324195	0.00485356	0.0093733	0.0175669	0.00038127	0.0365956	0.0828203	0.0161998	0.0290776	0.0164629	0.00739843	3.87338	0.0101637	6.15169	0.0429337	0.0112304	5.95167	1.53044	3.3695	0.0320886	0.0919786	0.0829838	21.38373
183900	-494.056	-425.919	-68.1372	0.00779945	0.0163725	0.00243914	0.0142533	0.0173008	0.00597792	0.0248053	0.0734865	0.0342342	0.0251635	0.0104159	0.00747782	0.0253361	0.000216747	4.40733	0.0233464	4.48293	0.0126637	0.0154517	3.18967	1.32928	8.968	0.0172864	0.00195449	0.0717031	22.7849
184000	-501.517	-430.295	-71.2223	0.000742488	0.00465655	0.0163447	0.00143271	0.080816	0.108449	0.00754335	0.0137461	0.0558704	0.028292	0.0115207	0.0307584	0.0528718	0.0185824	10.0208	0.0109282	8.82252	0.014183	0.024483	7.40931	2.44295	8.95109	0.00737137	0.0327844	0.0426425	38.21067
184100	-506.729	-432.764	-73.9655	0.0234785	0.0135538	0.0136296	0.00935101	0.0533925	0.00876036	0.0175113	0.131722	0.00566463	0.061715	0.0152607	0.0227979	0.0222064	0.0074504	12.38	0.00786742	24.3363	0.0865824	0.0104564	1.53981	6.35489	6.61003	0.0207979	0.0451223	0.127953	51.92633
184200	-491.399	-420.859	-70.54	0.00547983	0.00150915	0.00955638	0.00386324	0.0209396	0.0157403	0.00518047	0.0382839	0.00383743	0.0998993	0.00306561	0.000410853	0.00297284	0.00281206	4.99754	0.0297852	13.8164	0.00666821	0.0258212	3.87554	1.10426	10.6057	0.0138577	0.0687238	0.0410799	34.7989
184300	-497.419	-427.774	-69.6456	0.0284582	0.0522366	0.00650846	0.0244635	0.00443676	0.0198517	0.000555386	0.0188003	0.0136129	0.0342954	0.0296111	0.0281635	0.00485908	0.0103335	3.78259	0.00114136	5.65787	0.0366131	0.0314069	1.78806	4.64448	14.0059	0.03725	0.0460538	0.0193158	30.32688
184400	-495.663	-424.978	-70.6852	0.00107886	0.011507	0.00313045	0.00313503	0.0487248	0.0217014	0.0254977	0.0269132	0.0205393	0.0258247	0.00758961	0.0121581	0.00360493	0.0422718	4.03925	0.0118047	4.75861	0.0314625	0.0230811	0.694997	20.918	4.63754	0.034294	0.0508206	0.0712236	35.52477
184500	-499.412	-430.047	-69.3654	0.0108249	0.00416546	0.023426	0.0245895	0.0158222	0.010987	0.0377546	0.00309879	0.046901	0.0481055	0.00463817	0.00541849	0.00430838	0.0740408	2.70379	0.0170379	10.5069	0.0086578	0.0447041	5.26615	2.38569	7.48057	0.041398	0.0611205	0.0957676	28.92588
184600	-497.158	-429.374	-67.7839	0.0148416	0.00820293	0.0435343	0.0116373	0.0423165	0.0439082	0.0670565	0.00397764	0.00588207	0.0339926	0.0146399	0.0180964	0.0144715	0.00696461	2.18653	0.0245618	7.9014	0.0258191	0.0151945	4.00689	4.7303	1.65078	0.00736001	0.0735099	0.066551	21.01841
184700	-490.679	-421.453	-69.2257	0.00711139	0.00845766	0.0112133	0.000450094	0.00794161	0.00742181	0.00953168	0.0104037	0.00366875	0.0104929	0.00514086	0.0028376	0.00531064	0.0112942	2.75159	0.0273938	8.62983	0.0564726	0.0243699	1.33248	4.07397	11.0735	0.111543	0.0198445	0.0251516	28.22739
184800	-495.539	-424.888	-70.6512	0.014945	0.00475729	0.0097225	0.00596865	0.0018761	0.0115345	0.0475504	0.01362	0.00968285	0.0269103	0.0395605	0.00631619	0.0207634	0.00401143	1.55554	0.00916239	11.7997	0.0313473	0.0166732	12.3831	1.44375	7.85921	0.00946319	0.0112069	0.0184815	35.35489
184900	-497.636	-423.793	-73.8429	0.00934111	0.00197274	0.00389463	0.0110411	0.00882993	0.0350771	0.0336686	0.0242711	0.0101316	0.0542178	0.00665567	0.029531	0.0081016	0.00292503	4.00886	0.0104172	13.7592	0.020496	0.0164191	14.0086	12.5964	6.45278	0.0465583	0.0263021	0.127966	51.31368
185000	-501.517	-429.525	-71.9919	0.00973493	0.00447538	0.0254893	0.0261389	0.00758272	0.0380601	0.0370088	0.0320857	0.00279032	0.00793369	0.0446061	0.00350444	0.000260428	0.00631073	1.42841	0.00201616	21.0287	0.0970475	0.0364309	2.58123	11.6071	4.84025	0.0678058	0.0370607	0.0866342	42.05869
185100	-502.591	-433.823	-68.7675	0.022402	0.00272063	0.0410356	0.0359975	0.035404	0.0172462	0.0504359	0.00137454	0.00314742	0.0466462	0.0424047	0.0219408	0.0243455	0.0178937	3.65488	0.0126685	6.35047	0.00202404	0.0293251	0.0444533	5.34971	9.97467	0.0588522	0.0331505	0.0631036	25.9363
185200	-497.947	-431.201	-66.7453	0.0117526	0.00509236	0.0345368	0.0145589	0.016589	0.000462724	0.0319098	0.0314222	0.0256244	0.0299729	0.0362675	0.0107277	0.00534208	0.00742135	3.71708	0.00352737	2.91371	0.00142472	0.145814	4.7026	3.6787	0.278244	0.0275047	0.0293125	0.0660869	15.82568
185300	-510.635	-433.931	-76.7035	0.0505652	0.0237088	0.0149796	0.00311434	0.0255117	0.030673	0.00546331	0.0102902	0.0050194	0.0231894	0.033936	0.0145012	0.043441	0.00518456	6.82939	0.00687734	5.35243	0.007361	0.0108069	23.9247	4.23946	24.6042	0.056515	0.202088	0.0929475	65.61633
185400	-496.322	-428.654	-67.6686	0.00333245	0.0142299	0.00860229	0.0467756	0.0316092	0.000527698	0.0028605	0.00843775	0.00735901	0.00811897	0.0261342	0.0960452	0.0165054	0.00962225	2.74792	0.00997299	8.85965	0.00804214	0.0107642	4.16138	1.51135	2.69852	0.0182627	0.0515593	0.0846205	20.44221
185500	-502.302	-430.03	-72.2725	0.012338	0.00230186	0.0183431	0.0176798	0.087056	0.0269769	0.0042649	0.00588412	0.0162193	0.0396022	0.0170742	0.0251131	0.07834	0.00234283	14.5414	0.029641	3.84393	0.0109885	0.0437149	12.9978	5.91273	5.66387	0.00743321	0.0105349	0.0458257	43.46135
185600	-497.882	-429.16	-68.7226	0.0151702	0.0103306	0.00653801	0.0228579	0.0647199	0.0805017	0.0562119	0.0144642	0.0112397	0.0129874	0.02213	0.00158726	0.024375	0.00289851	6.63586	0.0125152	6.64546	0.0318694	0.0388695	5.44474	5.26591	1.17121	0.0571224	0.0265792	0.0357171	25.71186
185700	-495.394	-427.09	-68.3032	0.00278677	0.0105983	0.00406521	0.0220075	0.00795541	0.0152339	0.0561602	0.0277618	0.00241584	0.0460719	0.0203867	0.0303453	0.0075279	0.00300524	2.34858	0.00558373	14.3518	0.0210899	0.0604462	2.65911	2.0665	1.6743	0.0180205	0.059933	0.0933898	23.61509
185800	-496.105	-426.76	-69.3455	0.00096392	0.0152466	0.000215078	0.0218103	0.0269461	0.0113181	0.00782817	0.0244735	0.0025172	0.0544281	0.014582	0.00279025	0.0077299	0.0279709	4.93338	0.0401795	12.2533	0.0983891	0.0131642	1.39627	3.24867	6.48618	0.0540724	0.0134802	0.0707638	28.82665
185900	-493.136	-424.037	-69.0987	0.0261728	0.0289059	0.0312966	0.00677112	0.0162163	0.0277365	0.00242746	0.00330163	0.00171885	0.0282164	0.0158275	0.0160049	0.00571702	0.00497637	5.62934	0.00528663	10.8843	0.0112339	0.0356625	4.61488	1.35004	4.72712	0.00695826	0.0840788	0.0284716	27.59265
186000	-495.19	-424.135	-71.0548	0.000628478	0.00481022	0.0205056	0.00252556	0.0464573	0.00356171	0.0591032	0.0251125	0.0129157	0.0406366	0.0319384	0.047105	0.00010763	0.00114337	12.729	0.00572327	13.9394	0.0138195	0.0604663	1.76705	2.28321	6.17104	0.00341527	0.0213684	0.0817921	37.37274
186100	-497.829	-425.853	-71.9764	0.0292994	0.00100792	0.00150538	0.00724704	0.0191151	0.00203633	0.0675091	0.00934157	0.0170957	0.0423588	0.0296205	0.026079	0.0240303	0.021306	5.71301	0.00927743	12.7545	0.00556561	0.0468167	8.33012	10.0139	4.77289	0.00214168	0.0126314	0.0223998	41.98074
186200	-497.135	-425.781	-71.3535	0.0119003	0.00519587	0.00123884	0.00671441	0.0180101	0.0536381	0.00557197	0.00352476	0.0202885	0.0187108	0.00467318	0.0188432	0.00665993	0.0327781	18.5517	0.0126605	3.26205	0.0677901	0.0133594	7.55062	6.26029	2.82738	0.0111192	0.0685008	0.0332847	38.86655
186300	-506.584	-434.277	-72.3064	0.00554449	0.0932888	0.00219186	0.015698	0.0437595	0.119655	0.042781	0.00761851	0.0327587	0.046189	0.0172698	0.00315337	0.020123	0.0113959	8.08794	0.00422012	19.2551	0.0404574	0.00978346	4.83632	1.62916	9.17849	0.00822572	0.046306	0.0735985	43.63103
186400	-510.209	-438.607	-71.6022	0.0450308	0.0125753	0.0143551	0.0426016	0.00323205	0.0240712	0.000466984	0.0307146	0.020112	0.132677	0.0210111	0.0238415	0.0179489	0.0151783	7.29728	0.013927	6.35693	0.0903919	0.0379493	3.13558	17.8554	4.62362	0.105721	0.034881	0.154535	40.11004
186500	-491.875	-421.119	-70.7556	0.000518975	0.00306242	0.00823656	0.00110254	0.0480199	0.00333769	0.0115577	0.00428508	0.000523465	0.00348867	0.0211512	0.0143297	0.00540515	0.000381881	10.8644	0.0198929	8.50767	0.0930844	0.0197925	4.82049	1.84153	9.49325	0.0560933	0.0218979	0.0136514	35.87718
186600	-502.66	-430.773	-71.8868	0.00638217	0.011475	0.0132119	0.0205139	0.0130342	0.065251	0.0245202	0.0199287	0.0197724	0.0469932	0.115305	0.00481348	0.0164188	0.00854389	7.43881	0.0167246	6.5585	0.00844361	0.0205197	8.09214	17.907	0.973628	0.0116749	0.0421902	0.077019	41.53279
186700	-495.241	-425.36	-69.8812	0.0138663	0.00276523	0.00515875	0.00664838	0.00958356	0.0181887	0.0619077	0.00595835	0.00790192	0.00282985	0.00174957	0.00751565	0.0315065	0.0276624	4.22101	0.00715178	7.30068	0.00890527	0.0476913	7.77154	5.82367	6.05959	0.0425075	0.00279006	0.0164191	31.50519
186800	-497.357	-425.829	-71.5278	0.000554392	0.000533997	0.0120636	0.0133992	0.0574844	0.00260497	0.033842	0.00497616	0.0171301	0.0305422	0.0226607	0.0192951	0.000624537	0.0446158	5.32296	0.0110187	14.1108	0.0194033	0.00444974	2.30478	13.0485	4.4809	0.0331495	0.0890654	0.0528738	39.73814
186900	-497.666	-431.074	-66.5914	0.000550185	0.0177984	0.0413548	0.00642498	0.00740499	0.0101023	0.013401	0.0362364	0.077834	0.0349563	0.0234602	0.00613874	0.00901634	0.00827103	4.40585	0.0257236	3.12093	0.0230568	0.00741222	1.62796	1.48662	3.91777	0.00817237	0.00573791	0.134058	15.05623
187000	-497.378	-429.503	-67.8756	0.0341696	0.0185912	0.00868963	0.0110399	0.0590454	0.0471781	0.0405799	0.0179163	0.00831698	0.00694305	0.000253048	0.0066217	0.00556217	0.0088562	3.15266	0.0167487	7.71839	0.0554819	0.110591	3.684	2.89868	3.4193	0.0402236	0.00715988	0.0998981	21.47689
187100	-503.152	-431.425	-71.7267	0.0159286	0.00326799	0.0248593	0.00959744	0.0763003	0.0602752	0.0246472	0.0209137	0.00502474	0.0464462	0.0227973	0.00166426	0.00473161	0.00284219	18.2933	0.0552349	3.8259	0.0258323	0.061487	4.43012	2.21217	11.3162	0.0603955	0.0124871	0.119851	40.73229
187200	-497.447	-426.893	-70.5545	0.0126371	0.00874665	0.00554446	0.00599624	0.00758008	0.0241586	0.0151183	0.0164866	0.0191769	0.0152773	0.0142722	0.00290853	0.024787	0.00440731	3.10423	0.0400875	3.72012	0.063478	0.0385094	8.26328	4.57552	14.7267	0.0987905	0.0353497	0.028512	34.87167
187300	-501.204	-428.945	-72.2587	0.00133497	0.0426618	0.0265935	0.00191675	0.0112272	0.0124524	0.0151856	0.0286604	0.0954988	0.0108644	0.00261223	0.00737869	0.00157767	0.0215517	9.00758	0.0355763	19.9721	0.0249269	0.0647051	8.43259	0.312295	5.17476	0.00917211	0.0587832	0.0202247	43.39225
187400	-500.441	-429.492	-70.9496	0.0261419	0.0142191	0.027017	0.00344193	0.0276967	0.00787697	0.0223686	0.0807965	0.0172051	0.0634003	0.00769164	0.0335241	0.00235447	0.0122789	1.74652	0.0271233	11.9138	0.0079708	0.0330428	9.10723	12.568	0.94651	0.0203321	0.0278282	0.102636	36.847
187500	-494.965	-424.053	-70.9119	0.00443547	0.0168645	0.00495	0.00516343	0.00121193	0.00347988	0.00746392	0.00544303	0.0665202	0.0193411	0.00375242	0.0313704	0.000763533	0.0226135	11.2646	0.0273234	11.6448	0.032985	0.0300089	3.10939	1.20236	9.00707	0.0275928	0.0870445	0.0319437	36.65848
187600	-490.593	-422.264	-68.3291	0.0164674	0.0134206	0.000884991	0.0215825	0.0564938	0.0012276	0.0120766	0.00661103	0.0132333	0.000441543	0.00625686	0.0180461	0.00749619	0.00820313	6.22729	0.0110841	6.73805	0.0232415	0.0102798	1.17972	2.82086	6.41691	0.0506116	0.011001	0.0729939	23.74449
187700	-503.971	-432.654	-71.3169	0.00208619	0.0194034	0.00248794	0.00275201	0.011628	0.0476378	0.070775	0.00634859	0.0015097	0.0785095	0.034175	0.0215243	0.045421	0.00326436	8.669	0.000412137	4.97674	0.00869035	0.0838202	10.0472	4.38823	9.87508	0.00871231	0.049101	0.229173	38.68367
187800	-495.957	-426.03	-69.9272	0.0249328	0.00907437	0.001796	0.0131746	0.00579986	0.00369132	0.0222094	0.000750894	0.0132059	0.0145902	0.0012045	0.0498101	0.00256801	0.0312324	5.76002	0.0102123	5.63717	0.104922	0.018704	12.8435	6.01455	1.04074	0.0617164	0.0276352	0.0218795	31.73514
187900	-500.558	-427.244	-73.3147	0.00557066	0.00464781	0.0427502	0.0138939	0.0885774	0.0187172	0.0312006	0.0480511	0.0065273	0.029536	0.0111867	0.000929721	0.0157336	0.00153047	4.99132	0.0216259	33.1249	0.00994187	0.0509999	2.63895	1.78459	5.60742	0.013118	0.0750129	0.0355038	48.67226
188000	-501.779	-428.349	-73.4304	0.0271158	0.00314167	0.00988561	0.00613572	0.0450946	0.0543452	0.0191249	7.60285e-06	0.0693811	0.0238903	0.0236736	0.00464604	0.0102772	0.0105101	5.98767	0.028841	16.3424	0.0551695	0.0327942	5.66947	3.47305	17.2224	0.0328959	0.0627421	0.0362832	49.25087
188100	-497.197	-426.908	-70.2891	0.0050836	0.0249407	0.00731317	0.00757102	0.0369728	0.00454999	0.00504444	0.00535795	0.0125548	0.0478875	0.00335327	0.0855506	0.0161034	0.00551754	9.62589	0.0161701	4.41561	0.0125743	0.0472722	6.57867	1.17951	11.2148	0.0412015	0.0718392	0.0730336	33.54438
188200	-494.631	-427.403	-67.2285	0.000379482	0.00467945	0.0145971	0.0124092	0.0614489	0.0174287	0.0629654	0.0386065	0.0393113	0.00243015	0.00352506	0.00555143	0.0113421	0.00715852	1.87853	0.0182179	5.79392	0.0121824	0.0531995	1.4527	1.75871	6.8409	0.0477944	0.0552031	0.0484752	18.24165
188300	-494.647	-424.467	-70.1795	0.0248401	0.00357777	0.00420096	0.00342577	0.0189462	0.00928682	0.00729776	0.0417275	0.00803127	0.00698802	0.00282413	0.00805073	0.00670314	0.0170914	1.61476	0.0520839	7.84236	0.0260143	0.0119017	3.63455	12.5971	6.91266	0.0656408	0.0289082	0.0477186	32.99667
188400	-488.884	-419.847	-69.0373	0.0111519	0.000877767	0.00441871	0.0127168	0.0410911	0.00253479	0.00910759	0.0136614	0.00123186	0.027295	0.000651116	0.0209444	0.00169111	0.00642003	3.47173	0.0224776	14.655	0.00423737	0.0657795	2.60485	3.99212	2.2688	0.00816701	0.00533456	0.0333426	27.28566
188500	-502.065	-432.441	-69.6234	0.0122872	0.00992344	0.0172527	0.0024437	0.0580526	0.00745466	0.0341037	0.00343853	0.00223305	0.0124189	0.0635542	0.0417919	0.0166346	0.0104229	2.78877	0.0538122	5.72043	0.0683535	0.0272722	3.77994	14.7823	2.48427	0.0614154	0.0460408	0.111598	30.21622
188600	-503.431	-426.744	-76.6867	0.00910381	0.000683497	0.0132071	0.0122602	0.0446785	0.00598644	0.034513	0.0151105	0.00254564	0.0150139	0.0119388	0.0361482	0.0390868	0.0110233	24.8717	0.00731769	16.5127	0.0823574	0.0150244	5.88498	15.8943	1.89004	0.0174088	0.081047	0.024179	65.53241
188700	-498.109	-426.941	-71.1685	0.0155975	0.00502611	0.0540708	0.00186523	0.00756333	0.0674267	0.0310048	0.0109724	0.0104889	0.00153348	0.00567746	0.00572767	0.0176703	0.0290201	12.6719	0.00593484	6.51127	0.0231551	0.047702	2.51608	3.03725	12.7731	0.021397	0.0157891	0.0541222	37.94134
188800	-500.535	-432.551	-67.9839	0.0183185	0.0251743	0.00927233	0.0084058	0.0264454	0.0035007	0.00398699	0.106562	0.00825579	0.00710419	0.0215375	0.035206	0.03353	0.0316263	3.54556	0.0346065	7.2742	0.0398194	0.00939526	4.98641	1.99481	3.69416	0.0123722	0.0016633	0.0866586	22.01859
188900	-499.812	-430.52	-69.292	0.00335883	0.00195319	0.0622967	0.00435469	0.00516886	0.011291	0.0246687	0.00598204	0.0502647	0.0121772	0.0110377	0.0117761	0.032935	0.0535333	4.50255	0.0404136	6.17256	0.000338901	0.0408493	7.91169	2.8918	6.57235	0.0132765	0.0381597	0.0841928	28.55898
189000	-500.501	-430.66	-69.8416	0.000863141	0.00848041	0.0104487	0.0175579	0.0237308	0.00974886	0.0304899	0.00473388	0.00458729	0.0487881	0.0307132	0.0308414	0.00820209	0.00922728	3.37916	0.0447136	4.97564	0.00615027	0.0943205	13.9217	6.02786	2.32332	0.0546688	0.120694	0.120422	31.30705
189100	-491.206	-423.205	-68.0004	0.00370706	0.00620648	0.0177276	0.00964489	0.0372689	0.0115904	0.018149	0.0172151	0.054607	0.0175063	0.00927413	0.0296265	0.000347266	0.00527274	3.23498	0.00323876	6.78945	0.0238759	0.0214118	8.26702	1.20039	2.23634	0.00289336	0.0166547	0.0665451	22.10095
189200	-502.049	-429.886	-72.1634	0.00547691	0.0347185	0.0025171	0.00550742	0.0337084	0.0545625	0.0673274	0.0142054	0.00246075	0.0396399	0.000326232	0.0202094	0.00309398	0.00208367	9.64028	0.0211491	10.2875	0.0400112	0.0144311	0.520258	5.47246	16.3699	0.0423198	0.182391	0.0396646	42.91621
189300	-503.616	-431.274	-72.3421	0.0148695	0.00943203	0.0525927	0.02136	0.0163185	0.0262364	0.00358475	0.0143739	0.0634285	0.0832388	0.00973795	0.0198238	0.0173336	0.00231339	4.96538	0.00500509	15.3129	0.10705	0.0293761	8.12682	3.29067	11.5093	0.0174779	0.0150294	0.0759291	43.80964
189400	-492.383	-423.467	-68.9156	0.0052641	0.000533396	0.000600443	0.00548121	0.0228695	0.0447799	0.00454986	0.00861496	0.0114609	0.00228423	0.0264573	0.0169246	0.0120555	0.000118358	9.55123	0.00224014	5.5836	0.081793	0.054063	5.11866	1.44278	4.54468	0.0163655	0.10349	0.0161285	26.67703
189500	-498.634	-427.622	-71.0121	0.0235056	0.000304912	0.0284326	0.00488202	0.0827472	0.0034216	0.011929	0.00829287	0.0224071	0.00239234	0.00172897	0.0112299	0.0055813	0.0160381	16.697	0.00750613	5.31964	0.0285989	0.0470902	4.04883	8.7305	1.77668	0.0660504	0.0938699	0.120603	37.15928
189600	-497.705	-426.956	-70.7487	0.00486164	0.00397396	0.0230109	0.0446427	0.00324301	0.00641659	0.0087095	0.0650837	0.0318072	0.0283781	0.0369292	0.0155523	0.000500795	0.00784262	4.13289	0.00557165	5.45373	0.0210928	0.0592614	17.9982	4.76691	2.99741	0.022952	0.060719	0.0427817	35.84244
189700	-492.2	-424.092	-68.1075	0.0177031	0.00310115	0.010698	0.00416079	0.0704764	0.00903822	0.00396531	0.000210597	0.0287954	0.0170578	0.0194142	0.0111871	0.00561415	0.0146254	7.68937	0.000347048	3.54399	0.014356	0.0817029	1.34046	4.32486	5.31445	0.0312876	0.00892357	0.0707747	22.63657
189800	-499.205	-426.114	-73.0906	0.00642775	0.00380912	0.0349383	0.000148149	0.0261058	0.0017273	0.0637772	0.0284222	0.0441675	0.00303121	0.0237126	0.0130209	0.0133863	0.0146125	4.70803	0.00244506	6.80767	0.00818036	0.0166708	22.2066	0.867719	12.5038	0.0275121	0.0678278	0.0584642	47.55214
189900	-502.067	-430.322	-71.7452	0.00380694	0.0129357	0.0487832	0.0136442	0.0382565	0.0135811	0.00829129	0.0456162	0.00961921	0.0242525	0.0673936	0.00315222	0.0121191	0.00454864	6.29786	0.0543851	19.2898	0.00139876	0.0803596	7.01464	6.49859	1.20478	0.0213552	0.0348041	0.021017	40.82494
190000	-494.1	-422.979	-71.1208	0.00731996	0.00144484	0.000445373	0.0122121	0.0308457	0.01643	0.0404454	0.00831526	0.0174442	0.00625275	0.0110405	0.000135747	0.0051592	0.0256668	7.02731	0.00966682	11.2864	0.0410962	0.0897011	1.83667	9.0353	8.07087	0.0204903	0.0585728	0.0439251	37.7032
190100	-506.126	-434.041	-72.0848	0.0110343	0.0552262	0.00177073	0.0342157	0.0145453	0.00929916	0.037254	0.0208458	0.0130835	0.000868257	0.0274858	0.00607418	0.0355951	0.000617209	6.32123	0.0116406	9.80113	0.0822211	0.141635	19.3717	3.25073	3.08959	0.0855726	0.00850252	0.0910501	42.52287
190200	-498.701	-429.05	-69.6511	0.0125061	0.0361051	0.0016942	0.00562346	0.0600404	0.0281362	0.058421	0.0347057	0.0140981	0.0143172	0.00423854	0.0273613	0.0207578	0.0128015	2.1001	0.00449167	4.0908	0.068691	0.0222837	3.47062	10.0859	10.1048	0.00800778	0.00602496	0.0617017	30.35425
190300	-498.898	-429.202	-69.6953	0.0212973	0.0116651	0.0125539	0.0308965	0.0028592	0.00349407	0.0539577	0.000612348	0.00287185	0.00173247	0.0240725	0.0006653	0.00452401	0.00380113	4.61406	0.047021	12.7	0.00193329	0.0249035	4.79688	4.48717	3.43847	0.0341429	0.157253	0.0986651	30.57549
190400	-507.859	-436.557	-71.3029	0.00695953	0.02042	0.020193	0.00165706	0.00981593	0.0362446	0.00629411	0.00347444	0.0106705	0.100349	0.0195725	0.0258426	0.0258588	0.0882674	6.90203	0.0141034	8.20556	0.0171147	0.0230704	7.6061	9.75759	5.39006	0.189856	0.0369893	0.0953128	38.61341
190500	-507.851	-438.274	-69.5773	0.0262227	0.00913371	0.0069934	0.00869586	0.00580008	0.049995	0.0415559	0.0115281	0.0786122	0.0418782	0.042443	0.113668	0.00927787	0.0129189	6.17435	0.0344559	12.471	0.0782388	0.0192525	3.07898	1.55336	5.98938	0.00402545	0.0819845	0.0416172	29.98536
190600	-501.507	-427.747	-73.76	0.000386899	0.021661	0.0258023	0.000123303	0.000372507	0.093838	0.014948	0.0403297	0.0246942	0.0792039	0.00285246	0.0061308	0.00479256	0.00736162	14.2632	0.0344453	5.26247	0.00243438	0.014133	23.2316	5.62959	1.96944	0.0272022	0.0397734	0.102335	50.89913
190700	-496.609	-425.332	-71.2764	0.0094277	0.0137895	0.00614806	0.0111511	0.00546928	0.0064854	0.0144397	0.0287675	0.0189865	0.0652314	0.0181127	0.0169826	0.000292201	0.0268821	9.18392	0.0249682	10.7834	0.0129935	0.0673821	9.18967	5.07833	3.73652	0.0587765	0.0346124	0.0683576	38.4811
190800	-499.222	-427.299	-71.9223	0.00384264	0.00175464	0.000602325	0.0128905	0.0268699	0.0532776	0.0238535	0.0167362	0.0307777	0.0267067	0.0195876	0.00080173	0.0085016	0.00247332	16.3912	0.00518391	4.67267	0.196429	0.00805365	2.98203	1.16182	15.9839	0.026846	0.0197889	0.0338395	41.71048
190900	-503.313	-429.227	-74.0862	0.0129057	0.034174	0.00562808	0.00514619	0.125225	0.0438224	0.0070286	0.000901038	0.00359005	0.127956	0.00385862	0.0612033	0.0128171	0.00366238	16.5724	0.00662141	14.4667	0.0150967	0.0253076	4.3264	10.8168	5.74929	0.0046873	0.0485266	0.0504618	52.53014
191000	-498.362	-431.544	-66.8185	0.00273785	0.00468504	0.00899511	0.0232518	0.0805431	0.012572	0.0106164	0.0126344	0.0113414	0.0291217	0.0838599	0.00158797	0.0160107	0.0359211	1.50968	0.0345604	7.04165	0.00198799	0.0288241	3.43868	0.569771	3.14865	0.0335011	0.0172588	0.032964	16.19142
191100	-497.939	-424.777	-73.1619	0.00422966	0.00727306	0.000760547	0.000375284	0.0219478	0.0274527	0.0423679	0.00923795	0.0151291	0.0790324	0.046399	0.000659971	0.0109408	0.0115942	10.5093	0.00704342	6.76274	0.0145483	0.0308684	1.21093	22.6745	6.26159	0.0932697	0.0142459	0.0521517	47.90865
191200	-499.282	-426.084	-73.1985	0.0019757	0.00296388	0.00956141	0.017955	0.0617201	0.0314372	0.0303805	0.0101775	0.00516127	0.0359297	0.0128261	0.00439968	0.0219649	0.0255668	23.436	0.013624	5.66096	0.0191069	0.0222953	4.88538	3.94252	9.633	0.0147453	0.0606635	0.130961	48.09132
191300	-502.963	-430.491	-72.4724	0.0132759	0.0160859	0.000482314	0.0141028	0.0632184	0.0290029	0.0209534	0.0318734	0.0102779	0.0958169	0.0128922	0.00126361	0.0288864	0.00307991	9.76649	0.0478182	7.35968	0.0321811	0.0610846	5.04886	0.48292	21.1269	0.0103248	0.062576	0.121026	44.46108
191400	-499.755	-428.254	-71.5009	0.00924162	0.00806357	0.00865897	0.0385663	0.025614	0.021633	0.00662258	0.00479155	0.0144364	0.000505629	0.0258598	0.0191389	0.0282619	0.0181574	15.978	0.013565	5.34292	0.0563056	0.065335	0.11061	4.60913	12.992	0.0209457	0.0593686	0.12554	39.6033
191500	-503.352	-433.877	-69.4747	0.0160962	0.00886584	0.00095939	0.00157584	0.0506711	0.0377533	0.0295166	0.016824	0.00371106	0.00415324	0.0381942	0.0695904	0.0118505	0.00337891	3.00851	0.00452238	6.07619	0.0906886	0.0280672	16.2913	0.985261	2.37943	0.00805518	0.0553044	0.251986	29.47249
191600	-502.925	-432.861	-70.0644	0.0404452	0.0157513	0.00709554	0.00231802	0.0516945	0.0652957	0.0331759	0.0177531	0.00417356	0.041268	0.00344054	0.0789465	0.0146237	0.0280239	4.89355	0.00494638	6.83022	0.0353986	0.00635622	6.97965	1.89395	11.2746	0.000880283	0.0841487	0.0133221	32.42105
191700	-499.219	-427.622	-71.5975	0.00743709	0.0124731	0.00420166	0.0293768	0.0172648	0.0440788	0.0723573	0.0180249	0.00573334	0.00515705	0.0216953	0.00934651	0.00683474	0.0297839	2.03498	0.0163742	12.6762	0.0268955	0.0251636	10.6684	12.9351	1.2911	0.0507802	0.033265	0.0445601	40.0865
191800	-493.979	-421.584	-72.3942	0.0038863	0.00351759	0.0395222	0.011388	0.0280503	0.00493814	0.0242693	0.0024513	0.00463928	0.0483979	0.0272562	0.00626353	0.00290134	0.00761154	6.94513	0.000598723	7.42742	0.0174831	0.042898	4.62622	0.32631	24.3562	0.00651055	0.0639738	0.0419583	44.06979
191900	-501.339	-431.476	-69.8627	0.00384844	0.0153925	0.013979	0.0141826	0.00583561	0.0695241	0.0387107	0.00303492	0.00858326	0.0388593	0.00960906	0.0149721	0.0138397	0.00628118	5.23924	0.0787835	5.56795	0.0341882	0.0884721	8.89874	7.53781	3.53585	0.0909496	0.044515	0.0391297	31.41228
192000	-493.016	-425.543	-67.4727	0.00190686	0.00895918	0.00722865	0.0264641	0.00893579	0.000134432	0.00381145	0.0988052	0.0155703	0.0233667	0.00660034	0.000931874	0.0389739	0.0144485	3.78134	0.000130084	4.45448	0.0127821	0.0255031	0.59069	5.14399	5.12197	0.00751556	0.0210683	0.0466966	19.4623
192100	-500.007	-428.433	-71.5738	0.00309806	0.0146045	0.00479954	0.000758193	0.0319673	0.0518377	0.0179891	0.0294524	0.0416588	0.0158964	0.0249982	0.0414112	0.0146715	0.00278207	4.71323	0.00630719	12.8074	0.0572721	0.0717485	12.7881	6.32259	2.71262	0.00437246	0.0782603	0.110105	39.968
192200	-501.492	-428.855	-72.637	0.0134274	0.0318223	0.0144346	0.0061899	0.0386217	0.00634359	0.0155223	0.00280789	0.0215281	0.00290694	0.0397756	0.00693813	0.0183664	0.00395449	16.9798	0.0128603	12.2277	0.092601	0.0466716	3.43622	9.2727	2.92031	0.0575073	0.00797351	0.00681116	45.28382
192300	-497.908	-428.787	-69.1213	0.0023503	0.00371022	4.13856e-05	0.00756587	0.00959268	0.0344907	0.00848192	0.0969598	0.0215826	0.0468329	0.00121431	0.00511716	0.0116037	0.0647697	3.32668	0.0148722	3.74324	0.00863909	0.0588154	0.823006	11.7608	7.53784	0.0449043	0.0182088	0.0539448	27.70528
192400	-498.962	-430.262	-68.7004	0.012895	0.0463518	0.0233669	0.0077891	0.00291211	0.0550673	0.0989754	0.0074656	0.0173036	0.0161684	0.00831593	0.0276128	0.00526946	0.0107223	2.77063	0.00173075	5.51249	0.0165002	0.0569836	1.12448	10.3821	5.27697	0.00303275	0.0549019	0.0609568	25.601
192500	-492.085	-423.768	-68.3166	0.00237877	0.0219455	0.0104723	0.00796208	0.0151501	8.71189e-05	0.0441983	0.000116382	0.00436464	0.0474237	0.00714826	0.035935	0.0101399	0.0008627	3.09372	0.0139342	6.63436	0.0583283	0.0758923	2.14721	4.42296	6.91561	0.0133696	0.0229564	0.0755944	23.68213
192600	-498.393	-425.614	-72.7796	0.00011316	0.0150866	0.000557999	0.011106	0.0371562	0.0279296	0.0627838	0.0103896	0.0133421	0.0333661	0.00620977	0.0363407	0.0221824	0.00246105	14.7985	0.00722693	15.6446	0.0122336	0.00942957	5.46259	7.73657	1.87527	0.0622311	0.0647594	0.0443545	45.99676
192700	-495.572	-425.806	-69.766	0.0158202	0.0079141	0.0157311	0.00217114	0.0427145	0.0319627	0.000576727	0.0250913	0.0303389	0.0258889	0.0350725	0.00106451	0.0109998	0.00105807	15.3227	0.0249169	4.69856	0.0108048	0.0306405	0.283317	1.45499	8.6757	0.00246555	0.0438002	0.13484	30.92914
192800	-496.716	-425.632	-71.0832	0.00481519	0.00358007	0.0193923	0.00436782	0.0237329	0.000339736	0.0164605	0.0159055	0.0142541	0.0437083	0.0148426	0.00145873	0.000124508	0.0126987	3.00437	0.0492629	13.8066	0.127354	0.051587	6.19549	2.25873	11.7226	0.0433198	0.0245419	0.0555781	37.51508
192900	-501.25	-430.123	-71.1267	0.0171725	0.0409304	0.0110728	0.00495675	0.0214054	0.00267308	0.0349695	0.00104971	0.00847014	0.0372677	0.0291403	0.00254799	0.0164743	0.0213809	20.6951	0.0342986	3.62538	0.0246245	0.00725086	3.11062	3.69499	6.10929	0.00120701	0.140328	0.0398081	37.73236
193000	-501.57	-432.233	-69.3376	0.0020814	0.00623561	0.0121645	0.00106944	0.000905894	0.0793841	0.0127471	0.000137924	0.0154281	0.0543484	0.0825665	0.0207797	0.0376957	0.0300149	1.84475	0.031437	8.61502	0.0209454	0.0545543	5.01253	7.24381	5.4773	0.0261687	0.0448269	0.0601041	28.78701
193100	-498.187	-428.497	-69.6895	0.00349201	0.00574976	0.00625766	0.00696564	0.075916	0.0499123	0.0318047	0.00778142	0.0131572	0.055056	0.0326737	0.0231959	0.00820217	0.0286349	3.53635	0.0186479	5.21789	0.0370812	0.0159755	6.78998	5.63151	8.79542	0.0330634	0.0486477	0.0732295	30.54659
193200	-493.423	-425.025	-68.3978	0.00160788	0.0324894	0.00228448	0.00321191	0.0325971	0.00787535	0.0271542	0.0113718	0.0202744	0.0822395	0.0187131	0.0234046	0.00730257	0.0037218	5.12822	0.0207591	8.66469	0.0117032	0.0443597	3.32986	5.71424	0.830036	0.00685225	0.00164694	0.0613794	24.088
193300	-497.655	-426.641	-71.0137	0.00305014	0.0332458	0.015135	0.0194619	0.0255584	0.0406573	0.00635974	0.00859779	0.0166111	0.0662093	0.00725135	0.00194395	0.0238243	0.00784054	6.37477	0.0406981	4.88702	0.0103167	0.0451045	13.9532	9.13738	2.33761	0.0274092	0.0161446	0.0619439	37.16737
193400	-491.044	-422.383	-68.6608	0.00398194	0.0231201	0.00182207	0.000865341	0.0546057	0.00711844	0.011994	0.0287883	0.0226299	0.0460862	0.0106265	0.0237443	0.00545977	0.004136	3.7336	0.0264362	8.63418	0.015238	0.0453827	1.40497	5.4362	5.75145	0.0010656	0.0404259	0.0688271	25.40276
193500	-492.917	-422.927	-69.9905	0.00973584	0.00907162	0.000268172	0.00244288	0.0535504	0.00381228	0.00487607	0.0597839	0.00271238	0.0545232	0.043279	0.00417885	0.012952	0.00116283	5.15562	0.00612136	8.74895	0.0339483	0.00740442	5.17363	0.795022	11.7576	0.021886	0.0119145	0.0769581	32.05142
193600	-501.873	-432.584	-69.2885	0.0273172	0.00725366	0.0227309	0.0434812	0.0444157	0.0039497	0.0490641	0.0566797	0.0580955	0.0277015	0.0611419	0.00116201	0.00708371	0.000524929	2.78239	0.0217306	6.45877	0.0211803	0.032018	0.251521	14.6843	3.79589	0.0119413	0.0123783	0.0585798	28.54129
193700	-505.822	-435.475	-70.3464	0.00606093	0.00962599	0.0149079	0.0827705	0.0193117	0.0305552	0.0542408	0.0760709	0.00521581	0.0418383	0.00406506	0.0851899	0.00185916	0.00258596	2.18308	0.00516006	12.7686	0.0313239	0.0820092	11.2819	0.349328	6.53404	0.0194184	0.0621392	0.0797858	33.8311
193800	-499.657	-427.534	-72.1226	0.0237685	0.0332615	0.0153028	0.0176185	0.0106366	0.0152365	0.0271025	0.000157282	0.00279527	0.0307653	0.029344	0.0107256	0.0329726	0.00467959	6.86162	0.0128429	23.9487	0.0435708	0.0105592	3.52224	5.53133	2.43224	0.0230095	0.0543544	0.017235	42.71205
193900	-496.942	-423.27	-73.6721	0.00320328	0.0239319	0.00230294	0.00929784	0.00318057	0.0513866	0.0127176	0.00490804	0.000341631	0.0147059	0.00692136	0.0236291	0.0197619	0.00901145	9.8203	0.00416964	13.1311	0.0393885	0.061078	6.49629	3.24157	17.3581	0.0520305	0.044614	0.0256716	50.45965
194000	-495.264	-427.512	-67.7518	0.026815	0.00720389	0.0109716	0.00545353	0.0102456	0.0220452	0.10429	0.00661471	0.00739074	0.0201033	0.0097457	0.0208249	0.0207667	0.0184812	5.44003	0.0260007	4.78732	0.00902722	0.0277304	4.29085	2.02896	3.86126	0.0155767	0.0520586	0.0280209	20.85778
194100	-500.248	-432.411	-67.8372	0.00936651	0.020574	0.00981559	0.0409855	0.109053	0.0253514	0.00854398	0.00345366	0.0147012	0.0350596	0.0236521	0.0083786	0.0225716	0.00363774	2.56618	0.0358257	10.3954	0.0552635	0.0279038	3.85735	2.84445	0.972691	0.047554	0.00660524	0.140457	21.28479
194200	-504.183	-431.187	-72.9957	0.00711945	0.0476478	0.00417327	0.0191714	0.0215495	0.0290699	0.00765391	0.00998127	0.0272398	0.0962798	0.021556	0.0272559	0.0319618	0.00493641	10.4965	0.0159114	9.63347	0.0249852	0.0469596	1.07956	15.1176	10.0993	0.0356214	0.0545337	0.11736	47.07738
194300	-500.7	-427.807	-72.8922	0.0322477	0.00583094	0.0048729	0.0129051	0.0515798	0.00361489	0.0326242	0.0107197	0.0528342	0.0557839	0.0108853	0.033497	0.00939456	0.00523588	2.92279	0.00573849	4.11422	0.0136708	0.0629331	5.79707	3.38231	29.8503	0.0366909	0.0328274	0.0196098	46.56017
194400	-510.149	-439.402	-70.7472	0.0196877	0.0267759	0.0115674	0.0234926	0.00248425	0.0239033	0.17384	0.00681617	0.0617809	0.14306	0.00505448	0.0515939	0.00250977	0.0159365	10.5519	0.0216669	8.99982	0.050461	0.0635815	9.29816	3.83182	2.337	0.0302268	0.0398724	0.0418288	35.83486
194500	-493.05	-423.545	-69.5046	0.00705544	0.01035	0.0365238	0.0098461	0.032623	0.0188102	0.0143523	0.00513911	0.00121862	0.00423616	0.0126155	0.0294631	0.0206389	0.00429213	1.82913	0.00300891	11.5556	0.05568	0.0195682	4.34472	6.61568	4.8973	0.00490192	0.0447298	0.044288	29.62174
194600	-509.569	-438.727	-70.842	0.00482174	0.00309068	0.000887581	0.0719399	0.029342	0.0242495	0.0131333	0.0105216	0.0367591	0.0714878	0.0851029	0.0362247	0.0231605	0.01139	16.3015	0.0579093	6.33112	0.0634007	0.0144687	1.54255	6.1607	5.19661	0.0329641	0.0393099	0.14642	36.30905
194700	-506.535	-435.411	-71.124	0.00123726	0.0536031	0.021425	0.00292811	0.0679706	0.00417458	0.0399625	0.0146077	0.0129856	0.0900381	0.0137601	0.032771	0.00685753	0.0283986	5.0003	0.0205182	5.7504	0.00736774	0.0657675	1.09763	13.2018	11.9012	0.149837	0.0379444	0.0957408	37.7192
194800	-495.914	-426.032	-69.8825	0.0170149	0.019784	0.0132967	0.0149322	0.000127055	0.00500268	0.00922471	0.0232609	0.0376235	0.0190054	0.00706602	0.0635696	0.00705067	0.00416333	3.08664	0.00379277	11.4207	0.0521208	0.0694223	3.75703	9.27624	3.49554	0.0165373	0.0394819	0.0527413	31.51138
194900	-501.793	-426.767	-75.0255	7.7709e-05	0.0287825	0.00646482	0.0121274	0.00606583	0.031155	0.0117703	0.0110321	0.0500392	0.0243763	0.0192249	0.020504	0.00578668	0.00457239	26.1811	0.0265395	9.67608	0.0304253	0.0616323	1.168	4.87951	14.7595	0.0489573	0.0418556	0.12099	57.22664
195000	-494.93	-424.911	-70.0197	0.0135319	0.0085757	0.000734348	0.0356893	0.00940346	0.0274976	0.015117	0.00423024	0.0153013	0.002422	0.0109954	0.0490605	0.000265103	0.00522195	7.12121	0.000685688	3.8303	0.017796	0.0907298	2.94534	11.4499	6.41048	0.0413497	0.0377241	0.0536833	32.19725
195100	-495.83	-426.51	-69.3202	0.00447953	0.00101956	0.0213125	0.00760719	0.136859	0.00572958	0.0533066	0.0609962	0.0177715	0.00343447	0.00338772	0.012594	0.00487822	0.00291073	10.694	0.00373464	7.033	0.0524554	0.0396096	4.99122	1.82746	3.67201	0.0146586	0.0162181	0.0191879	28.69984
195200	-507.19	-437.266	-69.9236	0.0206153	0.00792809	0.0670457	0.0468742	0.0859572	0.0209507	0.00503121	0.0489152	0.0550557	0.0879851	0.0390797	0.0144208	0.00175581	0.0127385	2.7739	0.00398525	9.69813	0.0930557	0.025304	0.170855	13.7127	4.64413	0.0082011	0.0199528	0.0523579	31.71695
195300	-501.865	-434.003	-67.8616	0.00598364	0.0708733	0.0167617	0.0223217	0.00602886	0.0279551	0.00789849	0.00838106	0.0151334	0.0132337	0.026678	0.0281442	0.0154686	0.00630369	2.41887	0.00527035	4.587	0.0573409	0.0669786	8.86409	4.25143	0.621552	0.0967579	0.00267348	0.163897	21.40702
195400	-506.054	-435.336	-70.7176	0.00684426	0.00514492	0.0203778	0.0362786	0.0472849	0.0905626	0.0041274	0.0366744	0.0265479	0.00473164	0.00177889	0.0234846	0.0228741	0.0395308	5.0385	0.0115266	5.09037	0.0574174	0.0140732	3.15501	18.2875	3.41265	0.0833308	0.104879	0.0654267	35.68696
195500	-497.853	-428.581	-69.272	0.0115686	0.0197784	0.0349439	0.00301752	0.00914146	0.0269014	0.0314788	0.0159187	0.0195248	0.0340722	0.0399564	5.01386e-05	0.00448617	0.00487967	6.14225	0.012454	11.5514	0.0343201	0.0321276	4.1887	2.81889	3.16714	0.135313	0.0293721	0.0912221	28.45892
195600	-505.317	-434.246	-71.0709	0.016715	0.00174983	0.0544009	0.00865278	0.0215403	0.00558205	0.133833	0.00490445	0.000809118	0.0889328	0.0378556	0.0672041	0.00957347	0.00570524	11.4817	0.00279313	6.03147	0.00382603	0.0384433	2.04903	10.8842	6.2922	0.0564174	0.0342306	0.121776	37.45356
195700	-495.354	-426.367	-68.9877	0.0114648	0.0537299	0.0218688	0.00508964	0.0289203	0.00553864	0.0178631	0.0171185	0.00844424	0.0967506	0.0158567	0.00957335	0.00904728	0.000511866	4.43505	0.0049102	11.4007	0.0132397	0.0903484	3.64196	4.26558	2.82577	0.00778303	0.0183402	0.0322358	27.03769
195800	-505.83	-432.138	-73.6916	0.0243261	0.00675828	0.0265645	0.00800177	0.0623333	0.0489607	0.0333375	0.0524654	0.0450389	0.0819823	0.0357305	0.00634964	0.0117214	0.00988481	7.69198	0.00125763	25.0638	0.00275429	0.101688	4.02058	11.1257	2.06508	0.00448584	0.0115682	0.0146969	50.55701
195900	-495.606	-427.306	-68.2995	0.00284569	0.0190121	0.000631261	0.0017349	0.0109418	0.00394635	0.0358233	0.048421	0.053914	0.00810426	0.0424625	0.0169065	0.0189449	0.00864646	4.61253	0.0523125	6.12849	0.011508	0.0303497	5.2759	5.90173	1.22602	0.0217258	0.0138304	0.0499113	23.59664
196000	-497.952	-428.323	-69.6291	0.0115125	0.0129459	0.0133342	0.00876611	0.00659929	0.0197005	0.0747144	0.00261112	0.00541899	0.0724801	0.0380372	0.0180605	0.0174538	0.0215235	9.99021	0.0137132	6.26199	0.00806311	0.00712821	7.29484	3.48542	2.7127	0.0598229	0.0504566	0.0371595	30.24466
196100	-503.537	-432.783	-70.7543	0.0144454	0.00192416	0.012335	0.0612471	0.00785918	0.00216851	0.0155228	0.0333548	0.0641847	0.0928539	0.0098033	0.000716576	0.0452808	0.00335243	4.71161	0.0134532	4.2479	0.0927768	0.00741	6.1138	13.6861	6.54554	0.0106896	0.040253	0.0360687	35.87061
196200	-499.99	-425.331	-74.6595	0.00291283	0.008425	0.0100869	0.00486707	0.0231843	0.034497	0.0110709	0.00121293	0.022548	0.0040126	0.0316455	0.0461743	0.00563828	0.0224805	15.6794	0.0325718	13.9437	0.0330458	0.0297531	0.427528	18.1937	6.67836	0.00766459	0.0428948	0.0991509	55.3965
196300	-501.977	-427.442	-74.5356	0.0183073	0.00267453	0.0287352	0.00434277	0.0188374	0.0134505	0.0163389	0.0438055	0.0657106	0.0324845	0.00752932	0.0237625	0.0349042	0.00408211	3.19635	0.0206123	23.1955	0.00631239	0.0346981	23.0381	4.63416	0.257463	0.0154959	0.00553481	0.057563	54.77677
196400	-494.845	-425.181	-69.6646	0.0074525	0.00431467	0.0071661	0.0132851	0.0571197	0.0232709	0.0350726	0.0410591	0.000418409	0.0814456	0.00104262	0.0235887	0.00354607	0.00799252	5.17066	0.00356977	7.92977	0.00112666	0.0545294	11.8575	0.0268685	4.88436	0.0310964	0.0674627	0.0884305	30.42214
196500	-500.389	-429.121	-71.2685	0.00750633	0.0183689	0.0126298	0.00163378	0.0153516	0.0177858	0.014112	0.00205854	0.0143893	0.0874277	0.0153453	0.00237516	0.0281571	0.0176718	10.0045	0.0602412	10.2234	0.00758875	0.123821	5.69278	10.1977	1.74117	0.0276272	0.00938471	0.0986178	38.44172
196600	-495.635	-426.704	-68.9305	0.00114869	0.0239817	0.00664886	0.00284338	0.00322429	0.037958	0.00963877	0.019276	0.0192193	0.100762	0.0366166	0.0128184	0.0115273	0.0183955	4.782	1.06603e-05	8.86856	0.030849	0.000430782	8.36622	2.60545	1.70137	0.0300965	0.00364381	0.0585521	26.75124
196700	-497.693	-427.5	-70.1931	0.00488399	0.000410235	0.0185312	0.00535221	0.0494133	0.0161102	0.0198783	0.0333902	0.0150251	0.000159031	0.000745733	0.0018496	0.0449507	0.00570049	16.1236	0.0800316	5.95312	0.0863523	0.0137197	8.06542	1.9124	0.504152	0.00461348	0.040274	0.0642179	33.06433
196800	-494.551	-423.755	-70.7957	0.00430939	0.0018622	0.00054602	0.0078491	0.0435017	0.0156747	0.00711616	0.000127648	0.00175311	0.0338577	0.00290611	0.0181448	0.0117807	0.0360557	8.855	0.0335251	8.35948	0.0450319	0.0691801	8.59688	6.87819	2.88615	0.00502664	0.0679463	0.0953677	36.07726
196900	-493.085	-423.687	-69.3974	0.00935366	0.00295232	0.0191506	0.0357646	0.0388118	0.0083925	0.00404621	0.00391439	0.00701494	0.00234265	0.00848474	0.00975902	0.0193421	0.00143816	14.3818	0.00647828	4.81022	0.00386271	0.0693996	4.33797	1.89376	3.2786	0.00497917	0.0853273	0.0428568	29.086
197000	-499.782	-431.319	-68.4632	0.022318	0.00741197	0.00137322	0.00198419	0.00612819	0.0352663	0.00306219	0.0381786	0.00323076	0.0626128	0.0256574	0.0363246	0.018064	0.00450979	6.75014	0.0887791	3.05321	0.000857873	0.0508109	5.46014	4.74565	3.86937	0.0164453	0.012688	0.100526	24.41474
197100	-497.303	-423.051	-74.2523	0.00142852	0.00578942	0.0359508	0.0156075	0.0393131	0.0254074	0.00564594	0.0208872	0.020441	0.0088251	0.0230923	0.0202485	0.00629219	0.00467725	6.02216	0.00173009	10.0549	0.0251969	0.0271405	21.5277	10.3529	4.97149	0.0110717	0.0368802	0.0958451	53.36061
197200	-497.36	-423.278	-74.0815	0.0198231	0.00336028	0.0134902	0.00106338	0.000554949	0.0865272	0.015508	0.01698	0.00867607	0.00185677	0.000626284	0.00263836	0.00666113	0.00645123	4.8056	0.0117736	14.1996	0.0316842	0.0661777	14.0209	14.9808	4.06698	0.0392873	0.0150039	0.084553	52.50649
197300	-495.755	-427.691	-68.0634	0.00177324	0.0167303	0.012279	0.0036912	0.0216898	0.00930604	0.00537248	0.0325165	6.77963e-05	0.0226457	0.0649467	0.00241146	0.00738261	0.0181551	3.46499	0.0265318	5.30499	0.0582052	0.0329711	11.5268	0.728338	0.853972	0.00869696	0.0740259	0.117394	22.41585
197400	-497.317	-426.001	-71.3159	0.011038	0.000992077	0.011307	0.0156962	0.0518368	0.0421643	0.00096438	7.59835e-05	6.05931e-05	0.00402759	0.0258729	0.0192315	0.00423248	0.000137844	2.90691	0.00285138	8.32525	0.0108914	0.200245	16.1837	1.10917	9.6776	0.0223893	0.0338629	0.017861	38.67835
197500	-499.891	-428.912	-70.9784	0.0193578	0.00508739	0.00216262	0.00716039	0.0132719	0.0491166	0.040996	0.00352439	0.0462187	0.0253569	0.000753914	0.0207123	0.00326592	0.0120942	10.7059	0.0195595	4.84343	0.0504423	0.0708079	0.521446	5.3603	14.9797	0.134081	0.00715267	0.0489263	36.99079
197600	-496.228	-424.303	-71.9253	0.000990578	0.00104596	0.00155966	0.00742037	0.0120666	0.0079905	0.0255379	0.0233433	0.0283643	0.0520138	0.00383731	0.0181176	0.0367794	0.00441249	4.56481	0.0285664	6.62825	0.0037268	0.0680136	4.77856	4.22145	21.0605	0.0761829	0.0251898	0.046643	41.72537
197700	-496.947	-428.109	-68.8381	0.0166872	0.0292155	0.0274255	0.0106072	0.00211261	0.010607	0.0515507	0.00323032	0.00212309	0.0493449	0.0157896	0.0110535	0.010478	0.000195046	3.57278	0.0341559	3.86135	0.0609802	0.0203356	3.63981	4.38788	10.3345	0.031051	0.0639649	0.0423072	26.2895
197800	-493.796	-424.743	-69.0531	0.0118519	0.00290285	0.0110518	0.0183622	0.00337513	0.0201053	0.0170562	0.0557973	0.00136552	0.00725272	0.0215995	0.00847997	0.00384653	0.00319606	2.00522	0.0157185	10.6078	0.0199433	0.103201	9.40901	4.80039	0.055806	0.0381166	0.0406531	0.0822076	27.36432
197900	-502.697	-431.051	-71.6468	0.00144564	0.100234	0.0229178	0.01301	0.0335957	0.0386591	0.0165998	0.00239376	0.0382011	0.0389874	0.00961253	0.0286948	6.68009e-05	0.00648359	4.31225	0.0173297	5.5285	0.00372644	0.0368809	26.0585	3.6732	0.169827	0.0372576	0.027589	0.11711	40.33308
198000	-495.2	-425.96	-69.2396	0.0195988	0.00660303	0.0184033	0.0236859	0.0486659	0.0394179	0.0207017	0.0465844	0.0103516	0.0134829	0.00559926	0.0114344	0.000870619	0.0152648	6.45912	0.00375806	6.71145	0.0178159	0.0667491	0.689164	7.95389	5.98927	0.0138606	0.0450396	0.0660664	28.29685
198100	-498.59	-425.103	-73.4866	0.0304572	0.0128781	0.00247348	0.0111423	0.0305277	0.0461764	0.0564036	0.0108333	0.0212786	0.0156243	0.00289367	0.00262076	0.00081794	0.0164953	8.92249	0.00993988	13.3306	0.0385787	0.00979437	9.15781	3.28661	14.4089	0.0322229	0.0134364	0.0610143	49.53202
198200	-497.195	-425.993	-71.2015	0.0113391	0.0159859	0.0141889	0.0128219	0.00382731	0.0199725	0.00536419	0.00599494	0.00883205	0.0236207	0.0121204	0.00706782	0.0192492	0.00743352	11.2694	0.0206884	7.5634	0.0548854	0.043928	5.1867	2.75593	10.7842	0.111707	0.0415577	0.10625	38.10647
198300	-491.809	-423.72	-68.0885	0.000186151	0.0103291	0.00445137	0.0307903	0.114112	0.0210425	0.0219877	0.0105702	0.00534401	0.0128778	0.00132198	0.0182562	0.0105882	0.00918195	2.4135	0.00473726	6.62961	0.00846106	0.0143471	9.3732	3.72024	0.0062369	0.000124238	0.0683182	0.0318187	22.54164
198400	-501.285	-433.244	-68.0402	0.0292305	0.00982592	0.0362395	0.0352431	0.00976837	0.0116493	0.0348982	0.00269977	0.0412851	0.0298293	0.00446843	0.00574464	0.0372747	0.000962568	9.14699	0.00246102	3.96502	0.0688648	0.0623976	5.95282	0.395795	2.21289	0.00639068	0.0879351	0.109464	22.30015
198500	-494.651	-422.778	-71.8732	0.00459009	0.0171068	0.000569641	0.0044598	0.0148066	0.0211246	0.0032599	0.0235095	0.0442545	0.00747068	0.0337985	0.00872239	0.00895639	0.0171908	2.82462	0.00708351	18.839	0.046253	0.0101222	1.33675	13.3496	4.73565	0.0155954	0.013534	0.0769885	41.46508
198600	-497.271	-428.884	-68.3869	0.0328272	0.01309	0.014377	0.00141564	0.00783905	0.0437514	0.00730357	0.0059981	0.0903572	0.0429419	0.00460372	0.0149343	0.00266856	0.0590223	5.99812	1.09032e-05	5.15525	0.00989545	0.00879583	3.28611	5.52295	3.59295	0.0108929	0.042967	0.0642705	24.03335
198700	-495.317	-424.622	-70.6949	0.0161181	0.0022764	0.000987611	0.00828666	0.0304462	0.0180341	0.0398979	0.0258476	0.0225793	0.00370555	0.0140186	0.000466336	0.00528987	0.00699031	3.44726	0.00173586	11.2801	0.113281	0.0305018	14.5032	1.72135	4.09857	0.00249163	0.0736028	0.106225	35.5733
198800	-495.9	-426.526	-69.3745	0.00828889	0.00723002	0.0121262	0.0127467	0.000837621	0.0183515	0.0503412	0.0154212	0.010795	0.0157702	0.0303477	0.0282935	0.00525982	0.0175518	4.20457	0.0150601	15.4578	0.00106425	0.051216	0.339809	3.39124	5.12353	0.0514225	0.0540136	0.0485153	28.97157
198900	-494.242	-425.166	-69.0758	0.00296378	0.00900802	0.022276	0.0226252	0.0029005	0.00339093	0.0194899	0.0252126	0.0537317	0.00972814	0.00892857	0.00228823	0.00110811	0.0149045	5.7469	0.0222396	9.15594	0.0159651	0.0207338	4.50909	7.09689	0.530701	0.0142487	0.107412	0.0593541	27.47803
199000	-495.666	-426.637	-69.0287	0.00287431	0.000587989	0.0284705	0.0286904	0.0179356	0.0430871	0.0236892	0.00694149	0.0210015	0.00848936	0.00763567	0.00348287	0.0174424	0.0185063	3.04291	0.0146527	7.34901	0.0448841	0.0744715	5.9919	8.13663	2.20901	0.00527298	0.0264625	0.118643	27.24268
199100	-504.991	-431.733	-73.2581	0.011527	0.0201723	0.000116765	0.0712705	0.0302756	0.0238257	0.0294773	0.0116118	0.0863568	0.0550234	0.00297796	0.0117137	0.0126184	0.0184308	12.5857	0.035283	7.04198	0.0320147	0.0386534	13.6402	14.4973	0.0392071	0.00426479	0.0428995	0.0466812	48.3896
199200	-509.013	-432.6	-76.4129	0.0207675	0.0273591	0.00179187	0.00360979	0.0957492	0.0669319	0.0010194	0.00268099	0.0706429	0.0511226	0.0135341	0.0351786	0.0111395	0.00376326	16.8883	0.0182842	22.2562	0.0886319	0.00291755	19.146	2.38304	2.84846	0.040637	0.0589758	0.0269825	64.16372
199300	-500.99	-429.954	-71.0362	0.0102338	0.00386109	0.0161217	0.0211506	0.0210618	0.0117852	0.00425428	0.0139138	0.029589	0.019114	0.0616796	0.0244829	0.0021455	0.0487014	6.04468	0.0117427	14.8356	0.0119181	0.104626	6.80156	2.47184	6.53208	0.0122414	0.0455437	0.120069	37.27996
199400	-493.853	-424.284	-69.5694	0.0103948	0.00302465	0.00364653	0.0180892	0.0225561	0.0098418	0.0254024	0.0247224	0.0157686	0.0149725	0.00408417	0.0144402	0.0534652	0.00527462	10.7413	0.00334845	9.70228	0.0203713	0.0419083	3.02462	3.51235	2.52281	0.0190457	0.0392944	0.0929252	29.94591
199500	-494.553	-424.764	-69.7893	0.0195659	0.00103767	0.0312221	0.0254584	0.0150465	0.0134826	0.0010941	0.0101952	0.0146535	0.018121	0.0338141	0.0411581	0.00212282	0.0138242	8.62832	0.0118439	12.3196	0.0258827	0.0211011	4.64828	4.81256	0.266652	0.012985	0.0184482	0.0392776	31.04572
199600	-512.412	-438.013	-74.3984	0.0031477	0.0615917	0.00344748	0.00431712	0.0250614	0.0416014	0.025369	0.00425728	0.004793	0.11532	0.00406607	0.0682615	0.035709	0.0379501	2.00107	0.0120491	11.8833	0.0535369	0.0673474	7.73345	8.77301	22.9364	0.0827431	0.00364094	0.109332	54.09085
199700	-504.108	-434.382	-69.7262	0.00951419	0.0238085	0.00197362	0.0115396	0.0429217	0.0163755	0.0454467	0.07275	0.054459	0.0599975	0.0500331	0.0124488	0.0042847	0.0369432	2.11658	0.00282622	3.97135	0.0433794	0.0277065	0.6725	4.69055	18.6094	0.0303518	0.0660714	0.0569532	30.73016
199800	-491.222	-423.649	-67.5736	0.0062404	0.00619591	0.00609139	0.0126781	0.0127247	0.0113684	0.00257329	0.0627485	0.0139631	0.014862	0.0402829	0.0046649	0.00743327	0.00909025	5.74479	0.00381455	6.53284	0.0180602	0.0648469	1.38634	3.41207	2.52853	0.00661505	0.032946	0.0250886	19.96686
199900	-503.43	-430.601	-72.8287	0.00513447	0.00357534	0.0156149	0.0198934	0.00701877	0.00643013	0.0125726	0.0115395	0.0562872	0.0813587	0.00486189	0.00054158	0.00707349	0.0109336	20.7264	0.0562907	10.3489	0.0627112	0.0567978	2.79766	6.36945	5.30454	0.063718	0.0267894	0.186231	46.24232
200000	-493.902	-424.241	-69.6608	0.00939547	0.00205019	0.0167539	0.00771182	0.0073441	0.0115282	0.0383638	0.00601758	0.00100372	0.0584892	0.0285809	0.0243223	0.0139951	0.00201414	2.62637	0.015914	17.6177	0.0166423	0.0446209	6.38669	0.941905	2.34018	0.028943	0.0739872	0.08242	30.40291
200100	-500.884	-431.863	-69.0217	0.0522407	0.0497356	0.0186486	0.0301029	0.0216669	0.0328506	0.0101389	0.00181099	0.00390138	0.0905499	0.00803185	0.0191196	0.00189358	0.00441998	7.72142	0.0362547	11.3828	0.000531196	0.0135506	0.679267	2.60049	4.35261	0.0124945	0.0346058	0.0281585	27.20731
200200	-492.321	-420.105	-72.2156	0.0262314	0.00216539	0.00697879	0.0157536	0.0156175	0.00880777	0.00478831	0.00767902	0.00104887	0.00707556	0.000164573	0.0196662	0.00810183	0.00116558	8.18311	0.0197365	6.14275	0.0197932	0.0471393	4.74669	23.7979	0.00749222	0.0359586	0.0127828	0.0382847	43.1769
200300	-498.617	-428.044	-70.5726	0.00681292	0.0182054	0.00786444	0.00486161	0.0596501	0.041035	0.0159653	0.0285782	0.0459331	0.00800508	0.0486445	0.00137125	0.0353716	0.00203799	4.97726	0.00277766	15.8652	0.00722965	0.0887712	11.0563	0.785408	1.75492	0.0185973	0.0444906	0.0368352	34.9621
200400	-496.266	-426.002	-70.2638	0.0096739	0.010255	0.00612363	0.00925284	0.0337218	0.00505394	0.00242961	0.0837196	0.0420062	0.0179022	0.0159097	0.0188869	0.000592634	0.0166027	3.23202	0.0296701	6.53142	0.0125057	0.0408109	2.81612	12.8502	7.5147	0.0276751	0.0636144	0.0270584	33.4179
200500	-498.062	-426.738	-71.3239	0.0146184	0.0100607	0.025399	0.0211328	0.0313062	0.0711961	0.00634564	0.00573488	0.0214985	0.00728174	0.0219903	0.00121442	0.0176035	0.00314441	1.57839	0.00779945	13.0132	0.0630305	0.017957	8.5388	9.83398	5.33669	0.000764514	0.0404877	0.0288052	38.71844
200600	-499.925	-429.04	-70.8855	0.011127	0.00758386	0.011963	0.00844959	0.0121922	0.0762182	0.0277037	0.014281	0.0302986	0.0456476	0.0471095	0.00935004	0.00578708	0.000481865	2.24035	0.0163518	10.3106	0.0482967	0.0844389	13.625	9.45779	0.317394	0.0363275	0.0526016	0.0291455	36.52649
200700	-506.663	-440.522	-66.1404	0.0462536	0.0051749	0.0128973	0.00155117	0.01806	0.0267422	0.0649203	0.0510079	0.00211215	0.0317476	0.0349061	0.0254311	0.0167247	0.0252844	1.37268	0.0597021	4.40606	0.133725	0.0608723	3.48594	2.30493	0.521768	0.0153368	0.047585	0.0296527	12.80107
200800	-493.804	-426.253	-67.5508	0.0013963	0.000325292	0.00804526	0.0418047	0.0271013	0.0312081	0.00484176	0.00189618	0.0600511	0.0440859	0.000778134	0.0460592	0.0139366	0.00380911	2.20284	0.00394294	7.65142	0.0133708	0.0411259	5.69492	1.2813	2.52094	0.0640416	0.0457596	0.0482209	19.85323
200900	-501.62	-432.072	-69.5483	0.00548781	6.98428e-05	0.015907	0.00658266	0.0992213	0.0249449	0.00485858	0.0311498	0.00795426	0.0686285	0.0853745	0.0246916	0.00624453	0.00700962	7.63552	0.0849312	6.10856	0.00720489	0.0297424	7.93786	0.231344	7.33801	0.0153707	0.00365097	0.0600422	29.84036
201000	-497.413	-428.647	-68.7663	0.0147497	0.000144747	0.00893329	0.00622809	0.0543107	0.0100842	0.0141788	0.0945913	0.00234027	0.011382	0.00200965	0.0209895	0.000636198	0.0280173	3.75987	0.0116457	2.90356	0.0291276	0.0471331	16.1115	1.62196	1.06775	0.0176221	0.0777418	0.0138658	25.93034
201100	-501.453	-428.652	-72.801	0.0139819	0.00383948	0.000992246	0.0382798	0.060611	0.00338552	0.0376877	0.0507202	0.00206874	0.0133612	0.00594864	0.0366087	0.000162229	0.00327113	4.96955	0.0194458	5.37923	0.129578	0.000239061	17.1081	14.9375	3.13953	0.00107651	0.0356341	0.11321	46.10396
201200	-501.346	-427.822	-73.5241	0.0209639	0.00783622	0.0212613	0.0439209	0.0200857	0.013966	0.00644976	0.0296885	0.00458433	0.0378459	0.0222551	0.0175879	0.000105881	0.0197569	2.80767	0.0037407	21.4716	0.0296674	0.0617245	8.46869	15.9202	0.506798	0.0709076	0.0536867	0.0581972	49.71926
201300	-500.092	-431.827	-68.2648	0.0264977	0.00376849	0.0252096	0.00784343	0.0393754	0.000945299	0.0386085	0.0685917	0.00635464	0.0958965	0.0413154	0.0470816	0.0201877	0.00401909	3.39747	0.012408	6.14593	0.0274154	0.0622046	5.57205	0.0476587	7.67206	0.00399152	0.0319977	0.0242097	23.42309
201400	-503.278	-433.442	-69.8356	0.0317417	0.0475923	0.0272146	0.0356932	0.00693672	0.0261507	0.0363757	0.00766033	0.031335	0.0255231	0.0165887	0.00301118	0.0209865	0.0247635	3.6852	0.00814817	5.39803	0.0691966	0.0474465	0.031193	15.3116	6.28644	0.0019397	0.0517286	0.0443485	31.27688
201500	-504.446	-432.221	-72.2243	0.0136465	0.011589	0.0626415	0.00841265	0.0373363	0.00436699	0.0248561	0.0216961	0.0173108	0.0542049	0.0527492	0.0229624	0.0123631	0.0258203	2.68832	0.00521634	6.12806	0.0333365	0.0261955	9.56741	15.008	9.21601	0.00686998	0.114101	0.0569888	43.22041
201600	-495.947	-422.188	-73.7589	0.0106566	0.00107163	0.00227851	0.0140594	0.0205591	0.00659627	0.0182052	0.00723298	0.0148674	0.0444836	0.00156264	5.73803e-05	0.0241172	0.0144123	4.71688	0.0305449	18.2145	0.0197387	0.0693351	10.7347	13.9624	2.89211	0.0060827	0.00518781	0.061911	50.89352
201700	-496.001	-423.024	-72.9769	0.000898171	0.00400064	3.95607e-05	0.000234628	0.0349559	0.00105381	0.0340332	0.0233065	0.000957802	0.0121048	0.00870802	0.0198072	0.0263052	0.0146962	19.7351	0.0180543	15.0418	0.0660469	0.0157573	6.17611	0.0221123	5.54443	0.0477537	0.0402	0.0951482	46.98361
201800	-496.277	-424.964	-71.3129	0.0154668	0.00655982	0.00967984	0.0246753	0.0368179	0.00258771	0.0167593	0.0202723	0.0253885	0.00885976	0.00146079	0.0146513	0.00372173	0.0356141	12.3301	0.0187556	7.67231	0.0708214	0.0116508	4.05023	2.40239	11.8175	0.0176894	0.00830965	0.0409574	38.66331
201900	-498.517	-429.078	-69.439	0.00562017	0.0161221	0.00429765	0.014696	0.00378088	0.0152804	0.0276262	0.0581405	0.00988838	0.0103846	0.0351222	0.0140252	0.00342331	0.0029769	1.90158	8.89656e-05	14.5862	0.0274723	0.0466195	3.43309	2.4702	6.26692	0.118443	0.098549	0.123433	29.29394
202000	-500.063	-429.198	-70.8655	0.00474953	0.0240309	0.00755557	0.0231115	0.0113994	0.0389902	0.0393212	0.0157095	0.00464463	8.67308e-05	0.0517888	0.0101694	0.018103	0.000131999	4.7119	0.00941497	13.5459	0.00593669	0.0520525	11.4564	0.597985	5.54805	0.0530927	0.109854	0.0860563	36.42644
202100	-507.164	-434.575	-72.5894	0.0226995	0.00198179	0.0240938	0.00100991	0.0751322	0.00626052	0.0399195	0.0631859	0.000843458	0.104058	0.0481631	0.0127625	0.00346686	0.0109152	4.65363	0.00445078	16.3553	0.163149	0.04086	1.69763	4.32026	17.2669	0.000143558	0.094485	0.0348702	45.04608
202200	-512.683	-442.02	-70.6638	0.0110585	0.0500001	0.0158991	0.00821654	0.0139346	0.0135006	0.0270353	0.0599352	0.0333788	0.0742471	0.01061	0.0254491	0.141836	0.0227316	2.9276	0.0164035	9.28525	0.00896422	0.0855292	4.89175	7.66243	9.81881	0.041992	0.0263563	0.145173	35.41809
202300	-489.913	-420.638	-69.2752	0.00510546	0.00502296	0.00757304	0.00888838	0.0127412	0.021837	0.000563924	0.0116762	0.000138851	0.0227525	0.00365481	0.0110872	0.010686	0.00181449	7.49391	0.00438806	5.57999	0.0497407	0.0266885	0.133556	6.79795	8.0725	0.0184121	0.0156998	0.158475	28.47485
202400	-493.973	-426.065	-67.9084	0.0140409	0.0148596	0.019878	0.0165288	0.0543646	0.0191198	0.046748	0.00305597	0.0108471	0.0365755	0.0485998	0.0181249	0.0213893	0.00135531	5.10134	0.000614319	6.46978	0.00550435	0.018662	6.49078	1.30046	1.85701	0.0198462	0.0246665	0.0268593	21.64101
202500	-498.34	-428.783	-69.5566	0.00727274	0.0151395	0.0272811	0.0077054	0.04816	0.0226082	0.0193971	0.00985796	0.0684765	0.00461072	0.0263334	0.039951	0.0259252	0.0020559	8.19844	0.00630193	8.77661	0.026299	0.0144883	1.70166	8.85169	1.86899	0.0114631	0.0186232	0.0825557	29.88189
202600	-504.068	-432.452	-71.6162	0.00651428	0.00909894	0.0316919	0.00957275	0.0213462	0.0676957	0.0473718	0.0824836	0.00786099	0.0324447	0.0021446	0.0169062	0.016751	0.00274024	10.7249	0.0415107	13.2802	0.0572802	0.0327232	6.5786	0.858563	8.08696	0.0962547	0.00942246	0.0588352	40.1799
202700	-502.157	-432.172	-69.9849	0.0117302	0.00639832	0.00490101	0.023586	0.0550194	0.014212	0.00049576	0.0268955	0.0555881	0.00294306	0.127273	0.0158183	0.00112156	0.0261565	4.54115	0.0189762	11.0745	0.0382693	0.069563	13.0509	2.22217	0.53068	0.0290366	0.0210122	0.0552129	32.0236
202800	-499.198	-427.86	-71.3385	0.00369137	0.00348903	0.00288213	0.00777485	0.018606	0.00346079	0.00335951	0.108338	0.0132945	0.10187	0.036938	0.0205	0.0163923	0.00292746	4.71621	0.0251639	4.83831	0.00702527	0.0464345	11.3895	9.416	7.89202	0.0542349	0.00905694	0.0540794	38.79151
202900	-500.821	-430.481	-70.3396	0.00525484	0.00269159	0.023722	0.0310334	0.0765638	0.00262487	0.089253	0.0204821	0.011438	0.0177909	0.000971372	0.0774624	0.029018	0.00679979	6.70727	0.0139928	15.5203	0.00330467	0.0219237	7.87666	1.88349	1.23193	0.0019502	0.043565	0.0975789	33.79707
203000	-493.102	-423.007	-70.0957	0.000484088	0.000696572	0.0131043	0.00435447	0.0171282	0.00077055	0.00623248	0.0053769	0.0348433	0.024312	0.0116259	0.00151418	0.0520013	0.0161372	13.0163	0.00438462	3.84286	0.0194229	0.0327811	7.69932	2.10606	5.54716	0.0194262	0.0123108	0.0889221	32.57749
203100	-497.956	-426.932	-71.0239	0.00816634	0.00797923	0.0403844	0.0106474	0.0240969	0.00460218	0.020391	0.0261599	0.0209772	0.0117684	0.00411035	0.00277167	0.00832223	0.0548613	8.46811	0.027339	4.42782	0.0166554	0.0441996	9.95233	0.961898	12.9586	0.0307665	0.0231151	0.0623334	37.21845
203200	-505.998	-433.229	-72.7691	0.00239515	0.0107962	0.00918604	0.0300344	0.0420371	0.0102307	0.0134478	0.0798801	0.00378598	0.114129	0.0149867	0.0415114	0.000641808	0.00671582	27.559	0.00235653	7.82828	0.108686	0.0599561	1.32567	2.66884	5.82945	0.0404155	0.0561499	0.0858152	45.94436
203300	-500.375	-433.197	-67.1784	0.0196875	0.0124128	0.0373392	0.0457954	0.122918	0.00744319	0.0230656	0.0482101	0.00675147	0.0265597	0.00747556	0.0144734	0.000960625	0.0335545	3.79138	0.00367574	4.51336	0.0231453	0.0392158	4.75171	3.83058	0.480473	0.0351439	0.0704924	0.045356	17.99118
203400	-497.011	-425.347	-71.6641	0.0125996	0.00984706	0.00207872	0.00185394	0.0208276	0.00714552	0.0450623	0.0268474	0.0183462	0.0158979	0.0146201	0.0294918	0.0227329	0.017878	4.35054	0.00351678	5.40442	0.0147653	0.0155268	2.30315	3.49623	24.4249	0.0200938	0.106244	0.0348028	40.41942
203500	-491.499	-422.405	-69.0936	0.00481598	0.0134294	0.00923063	0.0103578	0.00907813	0.033331	0.029607	0.0128067	0.0185235	0.00349064	0.00218181	0.00452718	0.00119118	0.0132099	9.75621	0.024276	8.3337	0.0328468	0.0368005	5.51482	1.86096	1.70611	0.0546736	0.0481127	0.0328737	27.56717
203600	-497.741	-424.322	-73.4187	0.0289509	0.0160018	0.0170416	0.00380503	0.0336367	0.00557732	0.0323698	0.0152283	0.0245016	0.0028131	0.00492841	0.00964664	0.0125817	0.00629044	3.21892	0.00409281	9.72808	0.0330574	0.0187257	22.6788	9.304	3.81644	0.0411362	0.0188896	0.116914	49.1924
203700	-492.651	-422.289	-70.3616	0.0146792	0.000294549	0.0331269	0.00700444	0.00337852	0.00702302	0.0215099	0.0125154	0.0328861	0.00139406	0.0241986	0.00371203	0.0238699	0.000551788	2.84352	0.00111875	13.9492	0.0336118	0.0393239	6.13144	2.69388	7.93103	0.0219726	0.0149225	0.060948	33.90708
203800	-499.197	-430.191	-69.0061	0.00276921	0.00584521	0.00203893	0.00332509	0.065669	0.0178325	0.00687379	0.0414923	0.0370732	0.0307914	0.0776099	0.00781332	0.0242766	0.0210231	2.37632	0.0090173	17.0192	0.050544	0.0155402	3.32874	1.48148	2.30699	0.00548357	0.083108	0.108598	27.12944
203900	-500.201	-424.359	-75.8425	0.0385067	0.0155831	0.00388569	0.023531	0.0419869	0.0061994	0.0112622	0.00160531	0.00137915	0.077689	0.00346863	0.00522614	0.0188231	0.0035009	19.6563	0.0123349	6.56365	0.00919082	0.0490967	25.4267	0.279226	8.92491	0.0041856	0.0737247	0.0595387	61.31144
204000	-499.503	-429.147	-70.3565	0.00100111	0.000130196	0.00602907	0.0121378	0.0796627	0.0628338	0.0012414	0.0107581	0.0165931	0.0160034	0.041536	0.0108282	0.0341419	0.0439598	13.6641	0.0269151	10.7924	0.0327945	0.0164509	6.25763	2.4805	0.170354	0.0293017	0.0396907	0.034322	33.88135
204100	-498.839	-430.44	-68.3987	0.00396969	0.00244718	0.00150577	0.00976177	0.123658	0.00218967	0.0365239	0.0201157	0.0268652	0.0457238	0.0332475	0.00117929	0.00167965	0.007622	2.61163	0.0136412	9.94769	0.0756782	0.0413431	1.82572	5.74458	3.24793	0.0640474	0.109128	0.0947301	24.0926
204200	-497.611	-425.204	-72.4074	0.00169056	0.00453773	0.0166701	0.00441655	0.0287642	0.00676825	0.0134156	0.0185994	0.0584797	0.0561452	0.00216853	0.00294533	0.00890441	0.0181008	6.61691	0.0142083	10.2916	0.0421762	0.0391199	2.25442	18.6127	5.83436	0.0472257	0.0776882	0.0638155	44.13589
204300	-500.486	-429.725	-70.7609	0.0418934	0.000592351	0.0345459	0.025756	0.0310581	0.0456505	0.0261519	0.011452	0.00083279	0.0517325	0.0192083	0.019333	0.00156395	0.00121158	3.88536	0.0184919	6.25268	0.0597907	0.0552828	5.22884	2.06219	17.8919	0.0495213	0.0119301	0.0766674	35.90364
204400	-492.878	-425.245	-67.6338	0.00800366	0.0108308	0.00482463	0.0187422	0.0401895	0.00634157	0.0449057	0.0144492	0.0099695	0.0122808	0.00855357	0.00186406	0.00967877	0.00345133	2.43701	0.0201783	7.40468	0.0337329	0.062281	3.13427	3.29797	3.49452	0.0364155	0.118938	0.0338546	20.26794
204500	-505.938	-436.23	-69.7088	0.0365394	0.0101425	0.0769908	0.00282535	0.0833494	0.00913575	0.0161717	0.00729719	0.101113	0.0469889	0.0292936	0.048457	0.00492794	0.024231	10.6651	0.00661572	7.48052	0.00636892	0.0445343	4.77394	6.52531	0.522886	0.0484314	0.0191872	0.0523998	30.64274
204600	-497.278	-427.223	-70.0554	0.00498103	0.0161822	0.0277221	0.000503277	0.092022	0.0244269	0.0160543	0.00365926	0.0144276	0.00389566	0.0086071	0.0157661	0.0183954	0.0130299	8.1609	0.047188	4.55808	0.0281605	0.00996602	6.67372	11.2048	1.39534	0.00875952	0.0187215	0.0106212	32.37597
204700	-497.839	-426.525	-71.3136	0.00437488	0.00624059	0.0188275	0.0197221	0.0161568	0.00254529	0.0406165	0.0137326	0.00297712	0.0903412	0.0180886	0.00236593	0.010453	0.0296079	15.4315	0.0491729	10.4183	0.0219725	0.00650694	9.03615	2.25389	1.0837	0.00973	0.0186141	0.0615296	38.66712
204800	-502.674	-429.139	-73.5346	0.00267576	0.00324092	0.0369428	0.00797235	0.015557	0.0101602	0.0584397	0.000687582	0.0747059	0.0468837	0.0385803	0.0252317	0.0107854	0.0183823	5.77231	0.0126491	6.52027	0.00951891	0.0158913	4.94289	3.11309	28.8712	0.0589506	0.0469732	0.0581197	49.77215
204900	-498.927	-426.343	-72.5836	0.0110361	0.0156672	0.0338567	0.00677161	0.0746499	0.0341557	0.00961063	0.00552961	0.00129645	0.0159045	0.00493058	0.0458434	0.00729266	0.0131236	17.4061	0.0181881	7.34936	0.0273639	0.0239663	0.0888356	13.5743	6.08666	0.00870455	0.0622282	0.0915111	45.01679
205000	-495.969	-424.473	-71.4952	0.029568	0.00281318	0.0125366	0.0108032	0.0104053	0.0116861	0.0101313	0.00174926	0.0422545	0.0015143	0.0235392	0.00394406	0.000748585	0.00312678	3.82117	0.00590699	11.686	0.0265323	0.0623562	17.5402	1.311	4.70738	0.0978059	0.0291459	0.122581	39.57488
205100	-506.11	-431.936	-74.1737	0.0381946	0.00563103	0.00681177	0.00389285	0.00279587	0.0461045	0.0382123	0.0262265	0.000667608	0.028019	0.0299174	0.0855618	0.0258036	0.0378172	17.8654	0.00417797	21.8779	0.00757188	0.0261724	3.71776	0.817489	8.15793	0.0191211	0.058124	0.0403273	52.96768
205200	-502.333	-427.146	-75.1872	0.00148315	0.00348814	0.00649846	0.0067902	0.000813602	0.00455539	0.0544071	0.144842	0.0109115	4.56203e-06	0.00280565	0.00357108	0.00242119	0.00299479	9.87752	0.00138768	8.20577	0.0347197	0.0791418	7.79469	14.2171	17.3589	0.091386	0.0253461	0.103286	58.03492
205300	-502.265	-428.752	-73.5127	0.00254835	0.00268064	0.0354522	0.00422757	0.0256797	0.0211606	0.00801394	0.0717034	0.00234829	0.00694173	0.0183394	0.00629193	0.00230327	0.0305313	26.5958	0.0105907	11.9827	0.0297154	0.0112917	5.04648	1.42537	4.0262	0.0752523	0.00705062	0.213737	49.66233
205400	-495.65	-422.075	-73.5748	0.0208267	0.00995174	0.00127336	0.0142495	0.0183336	0.00628245	0.0135873	0.0067838	0.00514933	0.0181307	0.015277	0.000359258	0.00570419	0.00192161	6.23133	0.0155712	11.4304	0.0153044	0.121933	9.67085	5.02834	17.1778	0.0081493	0.0208416	0.114769	49.97311
205500	-501.196	-432.553	-68.6435	0.0019781	0.00490012	0.00354159	0.0141971	0.0464303	0.0447017	0.0401698	0.0349975	0.0557039	0.0141116	0.00858612	0.0386068	0.0148367	0.0203914	3.0069	0.0410146	7.04951	0.0618618	0.0261548	0.0131782	6.64474	7.9412	0.000715088	0.0160584	0.17177	25.31626
205600	-500.68	-433.587	-67.0931	0.00161463	0.0542411	0.00924806	0.0174955	0.0443496	0.0311946	0.00192344	0.0116202	0.02888	0.0615358	0.00352507	0.0453664	0.0375434	0.0226149	2.23635	0.00860186	7.18917	0.00683034	0.0367512	1.50112	3.87275	2.10244	0.0473105	0.115742	0.0762307	17.56444
205700	-500.218	-430.63	-69.5878	0.0157171	0.00355232	0.000714467	0.00471775	0.0397866	0.0164482	0.0304851	0.0477598	0.0760286	0.0192615	0.0227243	0.0145174	0.00605187	0.00734581	5.20237	0.0231379	4.30975	0.0806867	0.00529472	3.99554	1.20252	14.6767	0.0571936	0.0546434	0.125178	30.03809
205800	-501.312	-430.936	-70.3752	0.0103496	0.00756496	0.0355676	0.00276621	0.0261742	0.0292276	0.034662	0.00298039	0.0358784	0.0831681	0.054007	0.046953	0.0330848	0.0130219	8.63005	0.0086235	6.55863	0.00161504	0.0468368	5.91691	10.7323	1.55504	0.00294029	0.0288506	0.0776782	33.97488
205900	-497.144	-427.544	-69.5998	0.00699536	0.00897619	0.00548362	0.00533267	0.00172151	0.0102957	0.00971344	0.0232983	0.0322668	0.0625864	0.036697	0.022844	0.0166732	0.00573968	8.16052	0.0163159	3.14491	0.0274781	0.0137317	0.190417	11.5672	6.58871	0.0641613	0.055532	0.020271	30.09785
206000	-500.063	-428.682	-71.3816	0.0218023	0.00934778	0.0139126	0.0074076	0.032189	0.0118468	0.0131103	0.0105861	0.00420815	0.0358767	0.0463825	0.018722	0.00934894	0.0232891	7.50191	0.00827644	21.1665	0.0678216	0.0205959	5.12994	3.54876	1.08267	0.00903235	0.11653	0.0970629	39.0071
206100	-496.871	-427.13	-69.7408	0.0133848	0.00896677	0.00310037	0.0332914	0.0234307	0.00137973	0.0160349	0.0125222	0.00965927	0.0959286	0.0147271	0.017652	0.00445227	0.00669993	6.12312	0.0544456	6.79579	0.032923	0.0407645	3.13139	9.16677	5.15525	0.00604967	0.00157299	0.0337059	30.80302
206200	-505.586	-436.011	-69.5749	0.0138017	0.0329282	0.00905978	0.0422287	0.0669519	6.72986e-05	0.0888916	0.00871352	0.0218717	0.0904583	0.0405402	0.00813484	0.00564027	0.0200329	9.64896	0.041882	4.0565	0.0177026	0.0181889	7.09456	4.41894	4.06472	0.067371	0.0411067	0.0540579	29.97331
206300	-498.549	-427.656	-70.8931	0.00150107	0.00238225	0.0282289	0.00936357	0.0597775	0.00056361	0.00939679	0.032534	0.00395622	0.0376819	0.0168451	0.0502559	0.0147061	0.0133245	5.22812	0.0408805	5.53051	0.00891525	0.0221772	12.1014	2.20244	10.9744	0.0673348	0.0454047	0.0621933	36.56435
206400	-504.583	-428.012	-76.5701	0.000120284	0.013472	0.0349789	0.019115	0.122334	0.0272875	0.0155304	0.00825808	0.020272	0.0330487	0.00376821	0.0039687	0.00385168	0.0100652	7.04937	0.0201498	23.4635	0.062581	0.0288154	7.61033	22.5695	3.69399	0.0556871	0.0285629	0.0508592	64.94943
206500	-497.859	-428.844	-69.0152	0.00188483	0.00221159	0.0229351	0.00903253	0.0452203	0.00162006	0.0194607	0.0552181	0.0206381	0.114152	0.00826107	0.00477619	0.0400586	0.0072278	3.01716	0.0173035	4.34327	0.038403	0.0137759	9.26752	8.03272	1.99601	0.0273051	0.0060035	0.0627951	27.17496
206600	-510.313	-434.142	-76.1709	0.00204057	0.0314153	0.031422	0.00570263	0.0193716	0.000333518	0.0264057	0.0569294	0.0612212	0.0962555	0.0154647	0.00417951	0.0165227	0.00474813	11.0824	0.0143824	14.1201	0.00315815	0.06486	15.806	1.79456	19.388	0.0831144	0.140532	0.0843065	62.95346
206700	-497.402	-426.278	-71.1249	0.00272197	0.00600483	0.0235959	0.0249249	0.0159119	0.00633297	0.0240709	0.00273179	0.0279702	0.0103021	0.00177332	0.0196125	0.0238524	0.00563735	6.57266	0.0225715	5.05122	0.0397446	0.0363343	3.81003	9.03438	12.8374	0.0953736	0.00679575	0.0215117	37.72347
206800	-505.736	-436.686	-69.0501	0.0165084	0.0207967	0.0113395	0.0208819	0.0215015	0.0377287	0.138579	0.00443636	0.0466607	0.0193567	0.037166	0.0114772	0.00207315	0.0166863	2.34689	0.00723782	12.0076	0.0713846	0.113344	1.59742	2.61012	8.04777	0.0527024	0.0646776	0.0252419	27.34957
206900	-497.34	-429.362	-67.9785	0.0132846	0.00635819	0.0267641	0.0235527	0.0422279	0.0207594	0.0232506	0.00984473	0.000510658	0.0411382	0.0226563	0.00492202	0.0390746	0.00434948	2.9316	0.0416384	9.51224	0.00353052	0.0111155	4.20706	3.57096	1.22069	0.00350928	0.102455	0.107852	21.99134
207000	-494.548	-425.758	-68.7895	0.0189515	0.00262498	0.0292341	0.004466	0.0625205	0.00235119	0.0222022	0.0098947	0.0056742	0.0295807	0.065633	0.00640327	0.0131851	0.00931333	8.22066	0.00503912	9.56008	0.00801934	0.0089712	0.729286	6.37	0.782997	0.000559661	0.00640362	0.0723964	26.04644
207100	-494.993	-422.289	-72.7045	0.000916567	0.00184092	0.0159025	0.00607434	0.00257755	0.0166781	0.000284907	0.0195891	0.00553253	0.00797569	0.00633167	0.0358718	6.70526e-05	0.0349412	8.92377	0.00364321	6.79934	0.0986734	0.0227398	6.30949	16.7589	6.43163	0.0269249	0.0145412	0.0771314	45.6214
207200	-505.648	-435.855	-69.7926	0.0152992	0.0385634	0.0415576	0.0123033	0.011113	0.00279002	0.0351602	0.0513169	0.0951509	0.0363071	0.00303425	0.0369477	0.00489646	0.0334226	9.96337	0.0333039	6.54143	0.0917147	0.0182532	7.09704	1.3422	5.49638	0.00646656	0.0133677	0.0405831	31.06197
207300	-499.979	-428.643	-71.336	0.0303923	0.0414694	0.0150161	0.0124341	0.0292032	0.0340816	0.00119534	0.0279402	0.0163695	0.0394019	0.0393528	0.0393099	0.00469157	0.000408031	4.7632	0.00566358	5.81529	0.0373848	0.00878876	12.3941	13.2644	2.06261	0.0190943	0.0433561	0.0336719	38.7789
207400	-504.331	-424.705	-79.626	0.00120996	0.0038828	0.0296556	0.00548258	0.1171	0.00133263	0.0159892	0.00510959	0.00157824	0.019562	0.00735382	0.00356321	0.00177116	0.0114995	2.46863	0.0152276	20.8173	0.0434215	0.045102	5.9361	30.3921	20.1127	0.00545632	0.134852	0.0327981	80.22881
207500	-497.953	-424.956	-72.9972	0.000465886	0.000252031	0.00375609	0.017255	0.0145506	0.000994254	0.00911896	0.058999	0.0020035	0.0454792	0.022094	0.00112007	0.0130408	0.00657257	4.55079	0.00705031	11.9701	0.0862051	0.00572263	6.09762	1.96227	21.971	0.0408212	0.0808089	0.116933	47.08501
207600	-499.787	-426.37	-73.4176	0.00336758	0.0287787	0.00494346	0.00494108	0.00749774	0.00116001	0.0124231	0.0087785	0.0297004	0.010583	0.0145461	0.0474892	0.00753392	0.00339546	4.91679	0.0586472	6.19711	0.0297827	0.0393138	2.37799	9.98473	25.2347	0.0633848	0.00540752	0.0939604	49.18693
207700	-494.019	-424.597	-69.4217	0.00222111	0.0329658	0.0105149	0.0117673	0.0325253	0.000177952	0.0025855	0.0241712	0.05183	0.0787494	0.0280909	0.00798453	0.00575677	0.00786396	5.3563	0.00584964	6.88611	9.29006e-06	0.02109	8.53607	6.22104	1.72863	0.0228972	0.0603742	0.0720642	29.20765
207800	-498.448	-429.099	-69.3489	0.0368425	0.018406	0.0321127	0.0308554	0.0169043	0.00715546	0.0209516	0.009232	0.0223508	0.0148105	0.0480414	0.0204612	0.00726236	0.00741995	2.58892	0.013886	14.4559	0.00758105	0.0789841	4.28286	3.46918	3.5782	0.0158497	0.0103817	0.0490523	28.84356
207900	-502.034	-430.578	-71.4551	0.0149577	0.00627601	0.000187327	0.0058599	0.0194383	0.0197059	0.129712	0.000900325	0.0301997	0.110244	0.00329383	0.0354109	0.00726713	0.0376957	6.03964	0.0189117	15.4414	0.000714287	0.00456351	5.40262	10.9514	0.963123	0.0269719	0.0688814	0.0348861	39.37431
208000	-492.911	-421.479	-71.4325	0.0360572	0.00379632	0.0054527	0.0318924	0.00390517	0.0128696	0.00229501	3.2403e-05	0.00515797	0.0427708	0.0230335	0.00987143	0.00129175	3.83989e-05	5.21272	0.00322631	10.1293	0.0260858	0.0235185	3.55999	4.86181	15.2174	0.00498558	0.00583074	0.0380131	39.26136
208100	-490.365	-420.993	-69.3713	0.0109999	0.00344408	0.011735	0.00977161	0.0040172	0.00526305	0.0446288	0.0219744	0.00149913	0.0314975	0.018087	0.00708074	0.00562956	0.00786029	9.49666	0.00216177	9.23176	0.0118784	0.0094816	1.4805	5.4862	2.89381	0.0434674	0.049094	0.0670373	28.95553
208200	-498.424	-428.275	-70.1486	0.000867947	0.0125773	0.0154422	0.0135926	0.0190125	0.0434113	0.00711388	0.0681455	0.0309452	0.0514316	0.0168366	0.00652024	0.00269225	0.0107293	2.37621	0.035459	8.44245	0.00495063	0.0472758	5.64981	7.59631	8.21785	0.100194	0.0213571	0.0509697	32.84216
208300	-492.393	-425.069	-67.3246	0.00760394	0.0281739	0.0116827	4.8211e-05	0.0428643	0.00852341	0.00522049	0.0065274	0.000354696	0.0292999	0.00865785	0.00169763	0.000338355	0.0284579	2.60886	0.0454653	5.76134	0.0247713	0.117066	2.6418	1.46077	5.79696	0.00603693	0.0199865	0.0593551	18.72186
208400	-502.491	-433.61	-68.8812	0.033213	0.00581708	0.012573	0.011766	0.0122672	0.0588146	0.000249828	0.0436854	0.0255515	0.0603899	0.0676021	0.00917545	0.00939834	0.000676421	2.78366	0.0455893	6.10527	0.091744	0.0118868	0.651846	13.9795	2.45959	0.00115501	0.00856577	0.0151067	26.50506
208500	-498.365	-427.355	-71.0099	0.0013563	0.00780356	0.00209431	0.0133946	0.039305	0.028808	0.00774781	0.0403859	0.00183598	0.128428	0.00578536	0.0307444	3.19432e-05	0.0157448	4.38789	0.00271563	7.7514	0.000864635	0.066635	9.23169	13.2998	1.86694	0.071915	0.00922862	0.136081	37.14858
208600	-492.411	-422.615	-69.7962	0.000147614	0.0241668	0.00243717	0.0114812	0.0392848	0.0126339	0.0127077	0.0423869	0.00340429	0.000709156	0.0155249	0.00615603	0.0181448	0.00932456	6.50673	0.00785329	8.09659	0.0484585	0.0129086	4.82079	7.06273	4.19397	0.00838823	0.0744668	0.04842	31.07982
208700	-500.298	-431.43	-68.868	0.0962193	0.0097934	0.0253687	0.0290143	0.0281372	0.00161506	0.0394102	0.00351031	0.019258	0.0174728	0.00431955	0.0291125	0.0115811	0.0190072	5.24173	0.0185764	6.82597	0.0327426	0.039871	7.21442	3.20873	3.41766	0.0316962	0.0155733	0.0580878	26.43889
208800	-507.099	-430.648	-76.4511	0.038859	0.0523174	0.0276443	0.00749323	0.0349357	0.00778838	0.0277446	0.0235348	0.00852572	0.0149404	0.00476392	0.0341641	0.00220286	0.0177515	15.2723	0.00159364	10.4225	0.111229	0.0306987	19.3322	5.20205	13.5561	0.0453844	0.0177804	0.0598188	64.3543
208900	-502.833	-434.355	-68.4789	0.0100971	0.0179534	0.0446645	0.0377702	0.0360545	0.0355143	0.0199538	0.0019661	0.00902929	0.0651196	0.00404682	0.00793112	0.00394082	0.0292121	4.42105	0.025871	8.99659	0.109245	0.038799	3.16901	5.00551	2.19805	0.00713468	0.141188	0.0577529	24.49345
209000	-498.113	-430.33	-67.7833	0.00366579	0.020986	0.00745745	0.0148353	0.0205214	0.0318367	0.0139684	0.0254474	0.0314085	0.0206238	0.0474592	0.0217325	0.0183705	0.00166802	2.20754	0.00122761	6.16699	0.00523564	0.0342133	2.41345	1.60321	8.01677	0.0199108	0.130916	0.135942	21.0154
209100	-497.388	-430.044	-67.3441	0.0879348	0.046046	0.0286735	0.0026823	0.00462829	0.00893748	0.00421305	0.000864665	0.00564715	0.0588828	0.00330265	0.0150772	0.00216225	0.00741682	3.85406	0.0119846	5.09167	0.0320754	0.00816788	3.31158	2.77727	3.26312	0.0382682	0.070714	0.0841197	18.8195
209200	-498.013	-427.246	-70.7671	0.028835	0.00475761	0.00596352	0.000868369	0.00633893	0.0408413	0.0283408	0.00334706	0.0130309	0.0234223	0.032266	0.0151238	0.016799	0.00275933	5.47532	0.00467821	6.3694	0.0752819	0.0173992	10.3204	11.5014	1.73729	0.0815555	0.0991758	0.0297212	35.93429
209300	-498.549	-429.083	-69.4653	0.00859925	0.00275194	0.00835384	0.0130115	0.0249071	0.0192643	0.0113011	0.0525293	0.0300261	0.130763	0.0166029	0.0334335	0.00424966	0.0103564	7.20455	0.0129046	7.26854	0.0796558	0.0334992	1.45428	6.44885	6.43989	0.0184309	0.0177182	0.0810712	29.42556
209400	-499.248	-430.574	-68.6737	0.0158651	0.0165886	0.0174443	0.00875935	0.0234884	0.0329908	0.0264101	0.016952	0.00297403	0.0405271	0.0185676	0.0015862	0.00852047	0.0717468	5.49591	0.0184901	4.74578	0.0448496	0.0371497	0.474937	8.84589	5.3508	0.0676156	0.0505896	0.0329394	25.46738
209500	-494.293	-425.896	-68.3974	0.0280172	0.0195329	0.032539	0.0089402	0.0099962	0.00883615	0.0147569	0.0109485	0.017094	0.00054833	0.00492118	0.0108958	0.00527996	0.0362596	7.34174	0.00298009	7.71623	0.0171551	0.0608554	2.70514	1.8146	4.10273	0.0279888	0.0430734	0.0446926	24.08576
209600	-501.293	-431.064	-70.2291	0.00255601	0.0174159	0.0804783	0.00666183	0.00515026	0.0193923	0.0632721	0.0406759	0.00110716	0.027049	0.0105823	0.0198963	0.00660884	0.00510134	4.55086	0.0340756	4.05564	0.00853429	0.00396115	12.572	11.2863	0.299344	0.00324259	0.00255112	0.122172	33.24459
209700	-499.924	-429.36	-70.564	0.00102584	0.0176854	0.000438139	0.00108223	0.106872	0.00630632	0.0267961	0.0121728	0.0440286	0.0357394	0.0158624	0.00344577	0.0142742	0.0459099	4.48053	0.0090543	6.78631	0.0469394	0.0511262	3.60688	16.7796	2.74965	0.0281987	0.0427784	0.00645367	34.91913
209800	-493.691	-424.452	-69.2388	0.0306461	0.0180305	0.00109568	0.000944308	0.0289415	0.0349941	0.000894689	0.0198346	0.0423241	0.0658471	0.00469237	0.0183464	0.0100924	0.00449488	4.23753	0.0117686	7.67212	0.00573473	0.0236163	10.1325	2.04834	3.73719	0.00734037	0.0189059	0.116961	28.29323
209900	-501.152	-428.564	-72.588	0.00434311	0.000979852	0.00935814	0.0704698	0.0453686	7.34896e-06	0.000532641	0.0335591	0.0145288	0.00237922	0.00219573	0.0129332	0.00996955	0.0212471	5.30886	0.0180649	18.5655	0.0230316	0.0766578	0.507066	15.0408	5.16321	0.0352746	0.0678295	0.00473965	45.0389
210000	-494.792	-426.325	-68.4661	0.00790755	0.0124282	0.0150049	0.0107488	0.0152096	0.00883263	0.0041176	0.00350342	0.0174677	0.0625429	0.0602046	0.000152266	0.00354852	0.0120308	3.41186	0.0376627	4.91566	0.00810688	0.0393342	4.65871	4.0555	6.87835	0.00343935	0.0231084	0.164078	24.42951
210100	-500.779	-429.908	-70.8717	0.0197707	0.00173362	0.00240665	0.0032868	0.0373769	0.00686129	0.0109003	0.0531027	0.0235931	0.0177029	0.0200507	0.0683155	0.0420936	0.00341057	18.3296	0.0491978	7.11668	0.0354714	0.0148368	4.86483	1.70415	3.89936	0.0373288	0.0317348	0.0634425	36.45729
210200	-498.874	-427.658	-71.2151	0.00191559	0.000626991	0.0326486	0.000763152	0.0106987	0.024704	0.00946471	0.0381536	0.0105255	0.0184212	0.00177853	0.0206934	0.00844458	0.0533446	7.60765	0.0292528	7.64869	0.00235523	0.0426503	10.2045	3.43222	8.73765	0.0802969	0.0619159	0.0949929	38.17435
210300	-501.351	-431.429	-69.9216	0.00459803	0.0449369	0.0568297	0.00736341	0.0262694	0.00795606	0.00738919	0.0367049	0.00622016	0.0134785	0.0155922	0.05997	0.0158258	0.00771797	5.63369	0.0100382	14.3941	0.00815497	0.037252	4.96126	3.61047	2.60342	0.0437367	0.0002702	0.094007	31.70722
210400	-505.281	-429.017	-76.2639	0.0107687	0.0245336	0.0114402	0.005427	0.0587944	0.0166262	0.000811252	0.0785612	0.0222453	0.0279009	0.0332884	0.0177372	0.0178802	0.0276196	7.4333	0.010525	17.6286	0.0163379	0.011638	13.2092	21.0027	3.61715	0.0548821	0.0189859	0.0618159	63.41873
210500	-492.496	-422.715	-69.7804	0.0130718	0.000541761	0.00306659	0.0182205	0.0119047	0.00408954	0.0191256	0.0229973	0.00293397	0.0128127	0.014918	0.0266567	0.015061	0.0158166	3.39079	0.000789263	10.5952	0.0200085	0.0429995	4.40746	2.92832	9.26762	0.0479525	0.0827808	0.0358052	31.00093
210600	-505.046	-429.937	-75.1091	0.0185102	0.00415973	0.00566578	0.0301961	0.0708465	0.0481326	0.0534865	0.00830946	0.0123371	0.0459871	0.00935191	0.0252056	0.00259283	0.0166712	22.3919	0.0379339	6.00211	0.0580366	0.0104839	6.80759	1.90078	19.9854	0.0322888	0.0109894	0.0553962	57.64439
210700	-500.758	-428.821	-71.9371	0.00129794	0.0146622	0.00153709	0.0159384	0.026192	0.0229984	0.0569774	0.039732	0.0354076	0.0161193	0.0168623	0.0097212	0.016267	0.0035049	5.09992	0.00426816	20.842	0.131546	0.013783	2.3656	9.98129	2.9368	0.0727731	0.0303892	0.0288112	41.78441
210800	-496.004	-426.163	-69.8417	0.000156601	0.021469	0.0171064	0.00403007	0.0166062	0.00879206	0.0205471	0.025594	0.0197082	0.0335439	0.0196655	0.0269439	0.0269599	0.000941818	6.77448	0.0258949	12.5293	0.0225911	0.0464199	3.66809	3.82117	4.05522	0.0509061	0.0539207	0.0172994	31.30732
210900	-494.881	-426.104	-68.7771	0.0203811	0.00803581	0.0196531	0.00145552	0.00712409	0.00105933	0.0305655	0.0305531	0.0191122	0.0542373	0.0235743	0.0106887	0.0168302	0.0242986	6.37673	0.0175291	10.2432	0.00615849	0.061341	3.06063	1.43941	4.44529	0.020646	0.0177749	0.0281356	25.98442
211000	-495.407	-422.62	-72.7877	0.0145434	0.00738501	0.0052605	0.00283573	0.0703182	0.00322867	0.0309447	0.0116138	0.0360893	0.0231415	0.0219169	0.00715204	0.00164932	0.0102018	5.5827	0.00306212	14.6679	0.000610533	0.0230807	9.29037	11.1676	4.94025	0.0374803	0.0559349	0.0221721	46.03744
211100	-502.99	-434.947	-68.0426	0.0275379	0.0247823	0.00257086	0.00521148	0.056018	0.0305195	0.0147206	0.0393898	0.000128521	0.0164238	0.0107578	0.028451	0.00989847	0.00219302	3.48152	0.0754066	10.9478	0.0775944	0.0641102	0.848382	4.94818	1.33594	0.137092	0.0247447	0.102617	22.312
211200	-492.722	-423.55	-69.1718	0.0120154	0.00829108	0.00713608	0.00692484	0.0427899	0.00403741	0.0128995	0.00959367	0.0131103	0.0276846	0.0268847	0.0129392	0.000610552	0.0125467	3.89906	0.0209374	4.08395	0.0141864	0.0537161	6.15119	5.89858	7.46106	0.0114184	0.0207665	0.145876	27.95821
211300	-498.737	-430.033	-68.7043	0.00784282	0.00285705	0.0044514	0.00160503	0.020073	0.0274309	0.0099472	0.00507622	0.0312	0.0184566	0.015894	0.0139169	0.0167081	0.0223465	1.98434	0.0478309	6.34453	0.0279823	0.0295178	11.7151	4.04246	0.892323	0.0855926	0.0338769	0.21897	25.62031
211400	-499.452	-429.496	-69.9556	0.00848413	0.00529771	0.0385683	0.0250996	0.0700499	0.0201705	0.0274515	0.0129069	0.0273311	0.0344199	0.021786	0.00114853	0.0303999	0.00472824	6.61135	0.00768812	6.1447	0.0215322	0.0429877	1.5862	10.9413	5.98588	0.0328198	0.0692324	0.105338	31.87693
211500	-500.081	-428.616	-71.465	0.0200507	0.0137398	0.014369	0.00197433	0.0694209	0.0210522	0.00122913	0.0367819	0.0368497	0.0497295	0.0174942	0.0293915	0.000506753	0.000261195	13.8048	0.00165553	14.441	0.0549383	0.0391372	0.34165	3.8379	6.39067	0.019974	0.115421	0.063942	39.42395
211600	-504.44	-433.751	-70.6885	0.0482356	0.0107619	0.0153585	0.00115872	0.0726857	0.0413648	0.0306605	0.0161667	0.02591	0.059106	0.0112598	0.0442114	0.0212295	0.00419628	2.3262	0.00945327	7.04802	0.0293322	0.111938	20.1101	4.22905	1.18497	0.028042	0.046261	0.0159278	35.54162
211700	-499.616	-430.609	-69.0068	0.0263161	0.0171615	0.0134895	0.0207654	0.0229553	0.0814837	0.0168204	0.0110197	0.0159796	0.00767217	0.00701291	0.00928122	0.0283186	0.0124228	2.968	0.00427925	3.29896	0.060477	0.0730317	4.98005	13.4663	1.90194	0.0230547	0.0137746	0.0522559	27.13286
211800	-495.812	-425.39	-70.4218	0.00821074	0.00243039	0.00856524	0.00627086	0.0159763	0.014681	0.0276098	0.0205779	0.0163584	0.0208844	0.000429469	0.0342397	0.0215788	0.0208859	11.3479	0.0238796	12.1889	0.032521	0.0323496	5.90925	1.20477	3.08432	0.0272752	0.0134977	0.124601	34.20791
211900	-495.673	-425.107	-70.5661	0.00473886	0.025955	0.000136837	0.00634989	0.00963647	0.028274	0.00525013	0.0031257	0.00891409	0.00361895	0.0671673	0.0044776	0.0178113	0.013237	2.36488	0.026434	5.02169	0.0330188	0.0363156	17.0984	5.98327	4.01171	0.0430415	0.0475035	0.0644092	34.92934
212000	-501.282	-430.885	-70.3977	0.00421861	0.00313149	0.0186054	0.0143845	0.0431226	0.0356115	0.0493933	0.0216601	0.0275762	0.0248584	0.0297625	0.0418755	0.0200341	0.011235	9.47782	0.0213429	7.82913	0.0617727	0.0280391	0.939595	7.18009	8.11824	0.0517281	0.0192365	0.0151386	34.08761
212100	-505.541	-433.489	-72.0516	0.00258232	0.00824882	0.00455287	0.0114372	0.0974311	0.00627758	0.0701884	0.0293426	0.0107073	0.0586263	0.0030784	0.0182114	0.0258702	0.0325664	4.21273	0.0248814	14.0447	0.0592781	0.0405307	5.97585	13.0128	4.34329	0.0265688	0.0816239	0.155457	42.35686
212200	-494.692	-423.805	-70.8876	0.0113376	0.0242606	0.0138142	0.0107551	0.0212971	0.0220916	0.00975278	0.0311719	0.0167116	0.0130245	0.0278171	0.00624027	0.00968582	0.00618527	3.53413	0.029812	10.8835	0.00824421	0.00867958	4.96942	1.28595	15.5055	0.00658857	0.0187873	0.0624378	36.53723
212300	-496.261	-424.923	-71.3376	0.0162642	0.00336525	0.021057	0.00490432	0.0281696	0.0146544	0.0267674	0.0470196	0.0291226	0.0120576	0.0417784	0.00428512	0.00745187	0.00160463	2.05215	0.00825725	15.1999	0.0166431	0.015965	10.6735	10.3349	0.0757168	0.0301405	0.0149812	0.10637	38.787
212400	-493.904	-423.11	-70.7942	0.0261396	0.00232202	0.00457967	0.00964196	0.0507443	0.02297	0.00452936	0.00775988	0.0363976	0.0363245	0.0213598	0.0148046	0.00855928	0.0164418	5.30341	0.00175554	16.4862	0.0136132	0.0407986	6.52706	2.445	4.92327	0.0227604	0.0128875	0.0307805	36.07008
212500	-495.909	-423.647	-72.2614	0.000111531	0.0217042	0.00672178	0.00860111	0.0621329	0.0164775	0.0153061	0.00897065	0.0306958	0.0101222	0.005389	0.023083	0.00284483	0.0213011	6.48595	0.0128375	13.0829	0.00913997	0.0115373	7.17988	12.5968	3.6523	0.0485796	0.0472364	0.045382	43.40598
212600	-495.189	-426.969	-68.2196	0.00700743	0.0122852	0.0066677	0.0116226	0.0656979	0.0101642	0.00224673	0.000657868	0.0352368	0.0282946	0.00997201	0.00420522	0.0161121	0.0181581	8.0733	0.0225631	5.29733	0.0797102	0.0564179	4.03339	2.36577	2.85244	0.0207039	0.0329005	0.133918	23.19677
212700	-503.533	-431.729	-71.8044	0.0541142	0.0102706	0.00179197	0.0322852	0.0359469	0.00250775	0.0023616	0.00177224	0.00160388	0.0408118	0.0104535	0.00900251	0.0609951	0.0018681	9.52198	0.022675	5.59288	0.0623112	0.0354199	0.244484	21.5631	3.60539	0.0567751	0.118582	0.0313646	41.12076
212800	-495.534	-423.594	-71.9403	0.0213026	0.00375481	0.010348	0.00368624	0.0223188	0.00899272	0.0252662	0.0151098	0.0369194	0.00291956	0.00825024	0.0282046	0.023036	0.00874739	2.82245	0.0106958	14.8277	0.0139539	0.024345	7.8941	11.6535	4.2005	0.0384619	0.0443383	0.0516112	41.80043
212900	-501.506	-428.25	-73.2557	0.001944	0.00968239	0.0246417	0.00199623	0.00876758	0.0465163	0.0260352	0.0179461	0.0140944	0.054339	0.0183675	0.00367042	0.0357695	0.0166815	27.3403	0.0289404	4.44262	0.0487913	0.0499897	2.57613	7.38918	6.15546	0.0109218	0.0332383	0.0215049	48.37752
213000	-504.101	-433.003	-71.0985	0.0115651	0.0269536	0.00226798	0.00690249	0.114174	0.0201106	0.053579	0.0401217	0.00813806	0.0241611	0.000373975	0.00283924	0.0132263	0.0947756	4.43298	0.0100547	9.50186	0.0432543	0.0637049	7.18723	14.9415	0.891473	0.00672691	0.03014	0.0635137	37.59164
213100	-494.912	-424.694	-70.2181	0.00824332	0.00922401	0.00749745	0.00609601	0.0393528	0.00744317	0.0123142	0.0206762	0.00421952	0.00158435	0.0176489	0.0100815	0.0204844	0.000206945	10.4713	0.00629537	9.13143	0.031084	0.19289	3.05826	2.56586	7.49793	0.00699734	0.0394826	0.0229705	33.18953
213200	-499.081	-428.488	-70.5932	0.0248424	0.00396846	0.00677324	0.00794083	0.117022	0.0194952	0.0380173	0.0307981	0.00450726	0.00990564	0.00917785	0.0160508	0.0136334	0.00238842	3.21289	0.0261117	6.64566	0.0337364	0.0224398	11.2387	11.4936	1.89186	0.0398662	0.110746	0.0450233	35.06518
213300	-496.957	-427.74	-69.2167	0.00206239	0.0210838	0.0173137	0.00511964	0.0340351	0.0108747	0.0307776	0.101276	0.0137376	0.0189778	0.0215929	0.00242559	0.0148403	0.00290271	3.17226	0.0234182	7.2998	0.00293702	0.089702	0.132043	13.9628	3.07543	0.0245495	0.0647503	0.0376786	28.18236
213400	-497.189	-428.141	-69.0485	0.0589652	0.0107303	0.000143583	0.000379719	0.0382046	0.098144	0.0291412	0.0398353	0.0294565	0.00320709	0.0120313	0.0010637	0.00373331	0.000128572	3.49852	0.0259681	7.55189	0.0234939	0.00579131	2.47621	10.7376	2.60904	0.00687214	0.0484225	0.0327636	27.34173
213500	-504.771	-430.956	-73.815	0.00964227	0.0399616	0.00450998	0.0507377	0.0310389	0.0315818	0.0104677	0.0061964	0.0479105	0.0219471	0.00389052	0.0191921	0.00859245	0.00596541	16.1902	0.0339011	13.7634	0.00746931	0.018809	2.26319	3.69993	14.6518	0.0735931	0.0330287	0.14717	51.17413
213600	-496.992	-429.074	-67.9173	0.00170237	0.0313389	0.0205757	0.00774449	0.0307012	0.0542974	0.0421542	0.00401084	0.00637084	0.0648138	0.03086	0.00764866	0.00651567	0.0214764	4.43269	0.00111972	5.92743	0.050439	0.0142828	1.82769	5.16083	3.76402	0.00480574	0.100219	0.0715279	21.68526
213700	-494.865	-425.621	-69.2441	0.0198846	0.0317004	0.0050409	0.00579392	0.0381053	0.0124829	0.0189535	0.0117603	0.0396565	0.0104751	0.00745054	0.0139717	0.00281407	0.00815417	4.64542	0.0295891	6.17408	0.0607131	0.0283025	0.572725	12.238	4.17927	0.00758085	0.025517	0.132139	28.31953
213800	-498.671	-426.935	-71.7358	9.06616e-05	0.0263235	0.0146305	0.0236006	0.0416552	0.00164261	0.0438563	0.0176644	0.0115561	0.0325846	0.0475233	0.0206442	0.00137554	0.008087	6.89573	0.0147486	20.8059	0.000722913	0.0253695	0.951526	10.2051	1.38969	0.0176246	0.0505746	0.129505	40.77777
213900	-503.023	-432.27	-70.753	0.0051053	0.0455304	0.0107362	0.013797	0.0234986	0.0162197	0.0648144	0.0241973	0.0792082	0.0388638	0.0250113	0.0313539	0.0111587	0.0139126	5.4406	0.00348228	5.74421	0.0118259	0.0408356	2.06827	14.7511	7.29354	0.0695676	0.0034972	0.033846	35.86418
214000	-490.564	-423.279	-67.2847	0.00950075	0.0031973	0.00778242	0.0115267	0.0256583	0.0071839	0.00518692	0.0101412	0.0200632	0.00324587	0.000624492	0.0444347	0.00343189	0.00436002	1.7836	0.00415069	4.00356	0.0407973	0.0368347	1.36627	9.59579	1.37787	0.0819911	0.0109773	0.0645571	18.52273
214100	-508.468	-438.299	-70.169	0.00171473	0.0333284	0.0326693	0.0743622	0.00717644	0.0122445	0.0572332	0.0806439	0.00088436	0.00965429	0.109104	0.0094536	0.0187167	0.0192897	6.46405	0.00347579	5.20476	0.0229976	0.0423186	11.4136	8.70586	0.457646	0.0310568	0.0577484	0.074172	32.94412
214200	-505.241	-437.441	-67.8	0.0227271	0.0164101	0.00638771	0.159592	0.00174286	0.00275926	0.0136696	0.00395652	0.065603	0.00411213	0.00448202	0.00122955	0.0264855	0.0168561	3.03973	0.00904198	7.11884	0.153401	0.026848	3.98261	4.72637	1.5885	0.0154063	0.0170566	0.0750508	21.09887
214300	-503.806	-432.43	-71.376	0.0272241	0.0286691	0.010741	0.00346946	0.0190077	0.0269293	0.0133277	0.0148051	0.0463483	0.0242607	0.0602635	0.0180484	0.00569162	0.00252577	6.22776	0.0112899	18.7259	0.0491674	0.0184217	3.27327	5.56408	4.4956	0.0349823	0.160945	0.116248	38.97893
214400	-505.268	-437.221	-68.0473	0.0132966	0.0107307	0.047251	0.00649213	0.0582093	0.154249	0.0092268	0.0565695	0.00957913	0.034126	0.00608351	0.0126958	0.00215863	0.00716902	2.98519	0.0234391	6.67822	0.0140708	0.0721878	1.25113	3.16567	7.42218	0.00481884	0.111408	0.179567	22.33572
214500	-506.767	-432.256	-74.5108	0.000805244	0.0020115	0.0346022	0.0197308	0.00232665	0.0512059	0.0111529	0.00846482	0.0922103	0.0265648	0.0252752	0.00368684	0.00277869	0.0316381	12.4187	0.0545774	15.4202	0.0652145	0.0686952	14.5664	3.42577	8.16938	0.0352025	0.0431673	0.0730572	54.6528
214600	-502.048	-427.906	-74.1429	0.0199233	0.00364852	0.000319757	0.0281996	0.00310653	0.0368468	0.0126364	0.0530556	0.0461397	0.0438342	0.00750248	0.0104996	0.0126783	0.00375595	24.4763	0.00297585	14.1968	0.0477178	0.0602727	4.13874	2.81963	6.64126	0.085649	0.00866201	0.0534725	52.81354
214700	-506.109	-433.223	-72.8859	0.0124309	0.0138938	0.0557183	0.0335163	0.0220509	0.11633	0.0251053	0.0357715	0.0155326	0.0415432	0.0451326	0.0201567	0.00237216	0.0170063	5.00825	0.0106225	15.0985	0.00738736	0.02971	3.59244	6.27837	15.9701	0.00402502	0.0197485	0.0527187	46.52839
214800	-500.453	-429.562	-70.8913	0.00152069	0.0121927	0.00361501	0.0309574	0.0266046	0.0143227	0.00194825	0.0236538	0.01263	0.00798362	0.000525218	0.0105669	0.0277395	0.0360029	2.69182	0.0049005	4.55011	0.0823916	0.0820016	21.0063	3.88406	3.81153	0.0216908	0.0489474	0.161629	36.55562
214900	-507.321	-431.227	-76.0948	0.00368847	0.0107942	0.0173636	0.0203708	0.0237655	0.0120329	0.000506734	0.0747334	0.0344952	0.049024	0.0149052	0.00279307	0.0637931	0.0145957	44.0879	0.0267298	9.28208	0.0253844	0.0650425	3.49927	0.616388	4.56017	0.0133414	0.0297802	0.0241106	62.5731
215000	-498.056	-429.433	-68.6232	0.0267502	0.0226089	0.00286357	0.0224338	0.0463865	0.0194226	0.00362522	0.0168295	0.0199879	0.0188711	0.000690426	0.0570342	0.0253477	0.0031093	2.91801	0.0244703	6.99507	0.02878	0.00426661	4.08636	7.73544	2.95638	0.0133098	0.111208	0.0555419	25.2148
215100	-501.491	-429.562	-71.9287	0.00571004	0.000109629	0.00170798	0.0238301	0.0664482	0.11816	0.00364514	0.0534798	0.0126253	0.00379108	0.00787182	0.0339321	0.00568453	0.0104418	3.48209	0.0296009	5.70814	0.00894668	0.0821149	5.34923	7.42544	19.284	0.00657607	0.00842102	0.0106561	41.74263
215200	-492.998	-423.989	-69.0089	0.00520832	0.00104962	0.0102135	0.00251979	0.0830856	0.00215315	0.0192112	0.00483075	0.00988294	0.0291596	0.0114053	0.0150614	0.0174584	0.0192847	3.03411	0.00810485	10.4893	0.0357584	0.0213122	7.0636	0.577438	5.50696	0.0782965	0.0189493	0.0790364	27.14342
215300	-499.462	-431.468	-67.995	0.0389305	0.00888945	0.00867739	0.0156874	0.0141177	0.0589336	0.0957021	0.0379989	0.00364163	0.00101006	0.00808117	0.0123957	0.0278096	0.0114798	4.72532	0.0177674	10.017	0.00993334	0.0565118	0.529905	3.89446	2.38375	0.0418011	0.0113571	0.042574	22.07377
215400	-492.049	-422.727	-69.3225	0.00962383	0.00156025	0.0120471	0.00136378	0.0105729	0.000709179	0.00488211	0.00954223	0.0122928	0.0607313	0.0145818	0.0233787	0.0190651	0.0328708	2.89356	0.00390449	14.9945	0.0037488	0.0319927	2.49908	7.22576	0.731051	0.0716454	0.00970802	0.0332619	28.71145
215500	-509.465	-436.167	-73.2978	0.0564996	0.0206177	0.0566041	0.00439853	0.101497	0.0280508	0.00607871	0.0061396	0.00300338	0.0119339	0.0222003	0.0629117	0.0539867	0.00824026	7.70351	0.00962966	10.2742	0.0288136	0.043875	16.2333	4.76957	8.93257	0.0367038	0.0299043	0.0837617	48.58806
215600	-498.317	-430.469	-67.8479	0.0359464	0.0114149	0.0149943	0.0166973	0.0482175	0.0222616	0.0127493	0.0315306	0.0175537	0.060815	0.0625213	0.00240828	0.0101879	0.0142212	3.2077	0.0138073	4.88825	0.0212404	0.0172283	0.905873	11.115	0.704491	0.0156032	0.05232	0.0357262	21.33871
215700	-498.561	-429.02	-69.5412	0.00925433	0.00742635	0.00161077	0.00654905	0.0473481	0.00691503	0.032057	0.00638149	0.0396017	0.0609803	0.000712092	0.0116912	0.00210028	0.0182471	4.48936	0.0699129	12.7339	0.0142707	0.132516	4.79743	0.210959	7.05396	0.0179448	0.00125114	0.0324891	29.80489
215800	-493.932	-424.991	-68.9409	0.0248649	0.0152041	0.0166099	0.000934333	0.0132466	0.00825845	0.00347059	0.00720496	0.0244099	0.0104524	0.000435265	0.0184601	0.00517882	0.0128623	1.65125	0.0171963	14.1397	0.0160022	0.0996887	2.90108	4.6347	3.04111	0.0344193	0.0724187	0.0342849	26.80344
215900	-492.292	-419.063	-73.2299	0.00514108	0.000672016	0.00205821	0.0248404	0.00649969	0.0179249	0.0173552	0.0151498	0.0125607	0.0025553	0.00471547	0.00097288	0.00305397	0.00274609	12.9633	0.00757449	15.9481	0.0155587	0.0504473	9.02551	0.134193	9.84989	0.0296258	0.0285972	0.0793636	48.24845
216000	-502.74	-432.323	-70.4168	0.00832158	0.025767	0.0337435	0.0793437	0.0156638	0.0167324	0.0153992	0.0313224	0.0302996	0.00389337	0.0412453	0.0337249	0.0141609	0.00658848	11.3202	0.0015036	6.9456	0.00451124	0.0369688	8.65208	0.257005	6.46531	0.042914	0.034514	0.0660535	34.18285
216100	-497.759	-430.713	-67.0465	0.0153568	0.016763	0.0145296	0.00769625	0.0947651	0.0418443	0.0609346	0.0290047	0.0606262	0.0119476	0.0076748	0.0164028	0.00665885	0.00040366	2.18775	0.0215029	4.57102	0.0489792	0.0219018	3.84616	2.7245	3.4773	0.0137142	0.0184102	0.015575	17.33142
216200	-507.972	-437.57	-70.4014	0.0575052	0.0211141	0.00284197	0.00915869	0.0927184	0.0395814	0.0799289	0.0155109	0.00241695	0.0283108	0.011613	0.0185442	0.00696831	0.0185374	10.802	0.0697787	8.93893	0.0287697	0.0256981	7.44842	4.4742	1.82111	0.0484066	0.0437233	9.14839e-05	34.10583
216300	-504.774	-436.35	-68.425	0.0114675	0.021814	0.0157802	0.0195429	0.0596676	0.00821863	0.0266519	0.0180208	0.0282116	0.0321073	0.028204	0.000330559	0.00981479	0.132978	6.93819	0.047092	8.15434	0.0267694	0.00701255	2.22467	6.13823	0.201325	0.0197425	0.0348488	0.0187345	24.22377
216400	-498.537	-423.609	-74.9281	0.0192691	0.0160999	0.00876142	0.00357109	0.0330433	0.00164473	0.00679057	0.0176565	0.00695422	0.0390578	0.00496781	0.0126114	0.0194359	0.0246857	6.47848	0.00431441	6.51987	0.0108751	0.0278669	5.58965	25.9662	11.7917	0.0664887	0.00640572	0.0629587	56.7394
216500	-498.725	-427.685	-71.0396	0.0130672	0.0194475	0.0192049	0.00357686	0.00790085	0.0355501	0.0230417	0.0124096	0.0027202	0.0797028	0.0053996	0.032296	0.006686	0.00177387	4.87837	0.0248174	8.94384	0.0229932	0.104652	11.5997	6.97592	4.31249	0.0477306	0.0647111	0.0592004	37.29722
216600	-506.722	-434.974	-71.7486	0.0326713	0.00700656	0.0421791	0.0490416	0.0935559	0.0470968	0.0508584	0.0539228	0.00143569	0.0370675	0.0366309	0.00236778	0.00699571	0.00651475	3.78118	0.0129672	19.9115	0.0425521	0.0279042	5.06629	8.13609	3.26731	0.0400243	0.00719614	0.0815937	40.84193
216700	-498.071	-429.498	-68.5733	0.000159384	0.0117604	0.0154688	0.00293715	0.0159841	0.00297436	0.0334199	0.0694708	0.00774001	0.0830229	0.0183936	0.0261169	0.0124642	0.0076762	5.78482	0.00117481	6.73445	0.0557507	0.0562969	1.83387	3.57441	6.36469	0.0316971	0.0464846	0.174218	24.96546
216800	-503.409	-433.449	-69.96	0.00760308	0.00920121	0.00260576	0.00597268	0.0310972	0.00283573	0.0659677	0.0559656	0.00913219	0.0818311	0.0141152	0.0260734	0.0635248	0.0384277	12.1997	0.00559219	5.06976	0.0117406	0.0492623	8.90981	1.78706	3.31559	0.0875962	0.0172335	0.031233	31.89892
216900	-497.539	-427.069	-70.4699	0.000769509	0.0322726	0.041702	0.00890086	0.0400524	0.0142955	0.00892424	0.00635453	0.0239512	0.0106161	0.0190552	0.00241448	0.00781827	0.00460266	6.27001	0.0114578	5.81578	0.025821	0.0486719	7.34964	1.89813	12.5506	0.0193274	0.0765558	0.160501	34.44825
217000	-495.429	-425.491	-69.938	0.00258372	0.0316911	0.0119496	0.00243366	0.0150225	0.00640394	0.00713792	0.0222772	0.00334734	0.00629243	0.000596489	0.0110991	0.0236456	0.000336803	6.58651	0.0255215	11.3813	0.0906769	0.0153498	2.317	8.41585	2.5745	0.116407	0.0470841	0.0737278	31.78877
217100	-502.913	-425.303	-77.6103	0.00192442	0.0332073	0.0255636	0.00540222	0.0107803	0.032204	0.00119933	0.00875025	0.0265595	0.0412598	0.00379156	0.00423686	0.0141176	0.00060139	9.87942	0.0423018	10.5605	0.00779339	0.00100706	2.56471	38.6807	8.06832	0.0125033	0.0100367	0.113365	70.15025
217200	-503.965	-433.099	-70.866	0.0316017	0.0353784	0.0121881	0.0281442	0.0489311	0.0198372	0.0119543	0.0249624	0.00722438	0.00948137	0.00954088	0.0303575	0.00815197	0.0568499	18.0957	0.0106408	3.46384	0.00386092	0.0940851	7.9506	1.20403	5.1767	0.00807608	0.0499415	0.0366674	36.42875
217300	-501.986	-429.055	-72.9311	0.00899414	0.0232995	0.029138	0.0140724	0.0295135	0.032954	0.0363789	0.00254284	0.00903739	0.0127213	0.0122682	0.0113499	0.000321827	0.011354	10.8608	0.00891583	9.8615	0.110721	0.0674396	10.8565	2.26055	12.2858	7.1123e-05	0.0808344	0.127464	46.75458
217400	-509.281	-434.07	-75.2111	0.0127583	0.0118264	0.00504431	0.0254599	0.0468979	0.0865201	0.0384086	0.038548	0.0107856	0.0888226	0.034201	0.0130631	0.000129923	0.00918677	13.9511	0.0224473	3.18288	0.0199469	0.0135878	28.8126	10.7189	0.823947	0.0530486	0.0708417	0.0634091	58.15433
217500	-500.224	-431.152	-69.0724	0.0209905	0.023169	0.000112276	0.0218783	0.00619898	0.00633686	0.0226085	0.0115125	0.113776	0.0142776	0.0028459	0.0464249	0.0155862	0.0275396	4.46047	0.0170492	6.1643	0.0347318	0.018851	6.55106	0.189665	9.49983	0.0256491	0.0739907	0.0920253	27.46087
217600	-503.093	-428.459	-74.6339	0.00267081	0.00500594	0.00686086	0.000385629	0.0121759	0.0236733	0.0190227	0.0106159	0.00542896	0.0295349	0.105048	0.0088514	0.00333423	0.00445617	1.79894	0.0137707	14.466	0.0139138	0.0823787	8.30542	8.69947	21.4792	0.132143	0.0199008	0.0204571	55.26863
217700	-502.341	-429.968	-72.3732	0.00340353	5.34733e-05	0.00219927	0.0336301	0.0190279	0.0380034	0.00585643	0.0242378	0.0277803	0.000818436	0.0832199	0.00242108	0.0312192	0.0385695	4.07545	0.00259767	18.0318	0.081434	0.056535	3.21841	17.7594	0.319234	0.0217373	0.0208743	0.0668449	43.96476
217800	-497.572	-429.088	-68.4843	0.0136447	0.00813213	0.0364179	0.00333954	0.0103669	0.0591924	0.017636	0.0272639	0.0186055	0.108956	0.0119894	0.032787	0.00145018	0.0257465	2.63764	0.00561422	4.88703	0.0107476	0.0283303	6.09288	10.3906	0.00488866	0.0425913	0.0120678	0.0325694	24.52045
217900	-502.19	-430.228	-71.9618	0.0151004	0.106354	0.000154286	0.00700421	0.00530645	0.0071299	0.0061624	0.0132519	0.0590817	0.0584477	0.0219079	0.0399886	0.0117065	0.00732762	12.8069	0.0031067	8.73759	0.00796218	0.0367851	3.71818	4.9246	11.1703	0.0178204	0.0531017	0.0728526	41.9081
218000	-492.669	-421.802	-70.8663	0.00259845	0.0195274	0.00168976	0.0100624	0.0196605	0.00625438	0.0114831	0.0094798	0.000524639	0.0289715	0.00282046	0.000359255	0.0364256	0.0126795	14.9467	0.0279089	8.47769	0.0141393	0.0650581	2.13743	9.06544	1.41449	0.0222295	0.047149	0.0498639	36.43059
218100	-506.576	-436.64	-69.9365	0.0089358	0.00191934	0.0179604	0.0189253	0.170229	0.035802	0.0773002	0.101167	0.00692576	0.0087841	0.0519236	0.0116028	0.0138808	0.00100152	5.96806	0.00640918	5.59174	0.00915319	0.113896	1.49461	13.7199	4.20746	0.000219296	0.00396652	0.139659	31.78146
218200	-500.621	-432.575	-68.0462	0.00356684	0.00138427	0.0361573	0.018359	0.028563	0.0617535	0.031012	0.0612493	0.0154165	0.0875117	0.0251426	0.00125645	0.00444745	0.00200084	1.32549	0.0254548	7.10621	0.0412112	0.0718441	6.67471	4.21826	2.42737	0.0133528	0.0273121	0.0209458	22.32997
218300	-495.859	-425.495	-70.3642	0.00136278	0.0213656	0.0264211	0.00447393	0.0220467	0.0220936	0.0143574	0.00351938	0.0156839	0.018279	0.00681459	0.00985081	7.71204e-05	0.0197745	2.19581	0.0286909	21.8791	0.0920308	0.026312	3.40841	0.439632	5.56978	0.00778277	0.0110814	0.0754136	33.92017
218400	-502.05	-428.888	-73.162	0.0122434	0.00871213	0.00468897	0.00353097	0.00729433	0.0325561	0.00283923	0.0171042	0.00721231	0.0769352	0.0149394	0.01461	0.00793924	0.0219238	4.07229	0.037255	9.06814	0.0154801	0.0048843	4.21246	1.7042	28.2811	0.138183	0.0921043	0.0504381	47.90907
218500	-492.261	-422.098	-70.163	0.00149866	0.00615551	0.000652288	0.0146854	0.0119988	0.0330167	0.00526108	0.00321296	0.0273154	0.0714582	0.000797672	0.00275923	4.94863e-05	0.0152838	3.6789	0.0115169	12.5562	0.0578285	0.0297718	9.54604	2.95521	3.84521	0.00880857	0.0144695	0.0160519	32.91416
218600	-495.268	-423.125	-72.1422	0.0097709	0.000487429	0.00764499	0.00043391	0.0307892	0.0236865	0.0622382	0.0411002	0.00591062	0.0514878	0.0307354	0.00641064	0.00337719	0.00322755	12.6987	0.0098366	13.3383	0.00423223	0.0481132	1.21548	6.42828	8.65069	0.0115141	0.0440481	0.0837038	42.81017
218700	-495.96	-424.878	-71.0819	0.0112046	0.0206215	0.00863431	0.00121144	0.00700735	0.00908641	0.0176092	0.0130669	0.00985542	0.0478112	0.0171204	0.0178506	0.0065746	0.0268095	5.7094	0.0170136	17.1056	0.000841848	0.102119	3.86327	1.95445	8.45363	0.035393	0.0359101	0.0165182	37.50855
218800	-499.815	-429.303	-70.5119	0.00385694	0.00860475	0.0177532	0.0126305	0.0530908	0.0222515	0.0113298	0.00428616	0.0335105	0.0841568	0.0256629	0.00194603	0.0124619	0.00186964	7.25861	0.0137185	7.85717	0.0174145	0.0835717	6.37347	7.82547	4.66051	0.0769106	0.0440059	0.154087	34.65836
218900	-494.198	-425.505	-68.6931	5.72883e-05	0.00430795	0.0248575	0.00681629	0.0131998	0.0268688	0.0272887	0.0010094	0.00604724	0.00680762	0.0229912	0.0160972	0.0218147	0.057506	5.804	0.00630638	6.52163	0.0304538	0.0256054	0.843147	5.1763	6.84548	0.0265519	0.0311723	0.0182619	25.56459
219000	-500.969	-433.986	-66.9821	0.0114405	0.00604812	0.012954	0.00690054	0.0124387	0.0655988	0.00440157	0.0788751	0.110863	0.00929382	0.0259739	0.00572802	0.0101393	0.022543	3.95139	0.0204065	4.18941	0.0538682	0.0333621	4.00643	0.920306	3.27805	0.0471572	0.0491372	0.0767238	17.00943
219100	-495.324	-422.218	-73.1067	0.000374226	0.0150787	0.00109856	0.0110641	0.0130827	0.0401765	2.7839e-05	0.014172	0.0124094	0.0102892	0.0113539	0.00531785	0.0377	0.00574155	7.94021	0.0129352	10.6318	0.031904	0.0223876	5.46043	19.9651	3.24185	0.0566079	0.0221388	0.0690299	47.63227
219200	-498.937	-429.101	-69.8355	0.00764195	0.0216498	0.0310805	0.00692064	0.00412918	0.00637408	0.00476912	0.0364498	0.0337425	0.0279603	0.0104837	0.0756312	0.00667539	0.0181371	3.97106	0.00363878	13.0877	0.00988367	0.0178915	2.75293	7.28691	3.70368	0.0996106	0.0363904	0.0152299	31.27656
219300	-494.693	-424.374	-70.3188	0.0076021	0.0273312	0.00832707	0.00329927	0.0127786	0.00440062	0.0115888	0.00278776	0.0251253	0.0293638	0.0259404	0.0013005	0.0135585	0.0349834	9.242	0.0167118	8.80902	0.00477784	0.00895225	4.56896	3.54493	7.18755	0.0562105	0.00314972	0.0422296	33.69288
219400	-500.887	-432.58	-68.3069	0.00329571	0.0308992	0.0568767	0.0130497	0.0174899	0.00180436	0.00129274	0.0530102	0.0205389	0.0260254	0.00347771	0.0325574	0.0203222	0.0103814	4.15487	0.0313755	9.1135	0.0108995	0.108184	1.68486	3.39347	4.63007	0.0288924	0.0728999	0.113622	23.63366
219500	-496.833	-424.884	-71.9493	0.00165761	0.00554782	0.0122581	0.00282295	0.0188829	0.00157968	0.0219999	0.00409201	0.0241208	0.0566861	0.00681421	0.0243752	0.00544584	0.0206178	11.0461	0.0285249	14.1595	0.031677	0.0449979	6.30246	0.0717312	9.72836	0.036355	0.0936094	0.0950463	41.84528
219600	-500.866	-430.67	-70.1962	0.0160769	0.0166959	1.70227e-05	0.0173397	0.0506243	0.0105211	0.00135642	0.172388	0.0179971	0.0235975	0.0282743	0.00491929	0.00367011	0.0106698	1.50071	0.0229761	11.7456	0.0333619	0.0297109	0.754338	12.1513	6.41213	0.0157535	0.0240644	0.0156827	33.07985
219700	-515.65	-445.796	-69.8538	0.00969946	0.0203233	0.00153895	0.0509742	0.0693517	0.0163632	0.0888413	0.0282476	0.0975776	0.0203334	0.00400044	0.0547295	0.026482	0.0432579	5.43303	0.0885603	7.17372	0.00613328	0.0481237	12.0301	1.81206	4.05936	0.13787	0.0217927	0.0255081	31.36793
219800	-501.361	-431.417	-69.9439	0.00955958	0.00627502	0.0608304	0.024883	0.0497551	0.0453746	0.0207658	0.0355941	0.0344353	0.0453658	0.00270805	0.0374436	0.00516639	0.000878377	8.68841	0.0418604	12.5762	0.0265002	0.00867823	5.44608	2.51964	2.07025	0.014662	0.0103486	0.0370838	31.81874
219900	-502.719	-430.631	-72.0884	0.0428565	0.00450504	0.0336301	0.0325562	0.0361956	0.00841804	0.0233446	0.0197322	0.00615576	0.0238917	0.0129896	0.00268005	0.00495237	0.00418004	3.32865	0.00807081	26.7424	0.051341	0.00973276	1.7946	8.1582	1.93245	0.0869454	0.127772	0.0446026	42.54085
220000	-500.383	-425.967	-74.416	0.0223334	0.00244693	0.0105135	0.0221601	0.010654	0.0243239	0.013053	0.0382015	0.0100636	0.000425965	0.0178322	0.0291002	0.00237543	0.0195678	20.7299	0.0120219	10.7907	0.00710474	0.0291205	12.0113	7.7274	2.51365	0.0151228	0.0952148	0.0243661	54.17895
220100	-502.911	-432.684	-70.2271	0.0216416	0.0186109	0.00257821	0.0249391	0.0748288	0.0237688	0.0529459	0.052533	0.0343064	0.00730049	0.030284	0.00326147	0.0326002	0.0170603	2.95885	0.0259916	8.91708	0.0240742	0.0576177	8.314	11.7572	0.684731	0.0338071	0.00496965	0.0593072	33.23428
220200	-497.923	-427.108	-70.8151	0.00754195	0.00502026	0.00869557	0.0140541	0.0385076	0.00677554	0.0577262	0.00452813	0.0350808	0.0309964	0.00508224	0.0559215	0.0181978	0.0228427	2.86734	0.00144197	18.6412	0.00646976	0.00952909	1.35104	6.40384	6.40713	0.00986766	0.0105541	0.15491	36.17426
220300	-494.93	-426.882	-68.0476	0.0277086	0.00916085	0.0591404	0.0109734	0.0710435	0.00650089	0.00451752	0.0122189	0.00882823	0.0355492	0.00649136	0.0205114	0.00729337	0.00942382	1.93426	0.00600424	5.82662	0.0425169	0.0333548	9.2456	3.61731	1.24349	0.000670785	0.0349753	0.0627884	22.33694
220400	-505.748	-426.581	-79.1662	0.0390993	0.00400297	0.00410642	0.000630822	0.0355684	0.000388962	0.0105005	0.00794629	0.00831236	0.00547849	0.0231584	0.0626881	0.0126603	0.0354932	6.83121	0.0033358	10.4491	0.0785204	0.0201846	17.4843	16.5367	26.141	0.0333215	0.0479747	0.0544544	77.93016
220500	-499.102	-427.551	-71.5505	0.00850342	0.00536389	0.0124483	0.0151211	0.00962314	0.0441711	0.0221163	0.0887437	0.0170665	0.00940772	0.0202103	0.00607583	0.0153689	0.00698597	3.14173	0.0277876	8.20002	0.0272512	0.0619012	0.652116	18.0036	9.31237	0.0146812	0.0430349	0.0856097	39.85136
220600	-503.102	-435.545	-67.5566	0.0202823	0.0227822	0.00981328	0.0252301	0.0963836	0.0606188	0.0102325	0.0164412	0.0225651	0.122548	0.0185878	0.0243252	0.0164423	0.01108	7.1365	0.000548751	5.24676	0.00510259	0.0238178	0.0359309	3.29525	3.46156	0.0762447	0.0538508	0.0689948	19.88189
220700	-497.533	-423.994	-73.5385	0.020514	0.0134353	0.00258872	0.00139456	0.00488213	0.00204508	0.0152784	0.0370995	0.00925183	0.024323	0.0223591	0.00047081	0.00293925	0.0147993	6.2473	0.0412947	19.4242	0.0600662	0.0341877	14.0635	0.457845	9.18245	0.00452112	0.0694819	0.0351928	49.79141
220800	-503.489	-435.743	-67.7463	0.0129275	0.00443804	0.00381591	0.0206522	0.00846237	0.00555613	0.00874018	0.131973	0.0596551	0.01984	0.0100014	0.000900776	0.0235392	0.0494242	2.00536	0.00664913	3.39082	0.089338	0.0350146	4.36213	4.61411	5.77507	0.0451991	0.081723	0.0650107	20.83035
220900	-506.04	-434.115	-71.9253	0.023864	0.0200422	0.0223991	0.0115006	0.00598088	0.0206012	0.0370066	0.0152452	0.0517505	0.0495583	0.0168318	0.0356875	0.00693242	9.61429e-05	1.96577	0.0153808	5.86161	0.067581	0.0651269	1.88293	8.3585	22.9225	0.0148784	0.0435029	0.209975	41.7253
221000	-514.529	-444.05	-70.4787	0.0445902	0.0112622	0.0246663	0.00793945	0.114415	0.17082	0.13699	0.00656977	0.0172594	0.0375164	0.0324754	0.00475168	0.000807428	0.00859182	19.6956	0.00342854	3.84057	0.0167538	0.131734	1.97202	5.36843	2.62894	0.0628349	0.043047	0.110313	34.49228
221100	-496.311	-424.04	-72.2711	0.014168	0.0215392	0.00221012	0.000191454	0.0101037	0.000143712	0.0106238	0.0109303	0.00911513	0.0152076	0.039562	0.00298591	0.00593498	0.0130594	22.1922	0.0586159	7.04473	0.0290966	0.0327093	3.67086	8.37392	1.71051	0.020394	0.0530601	0.112428	43.45432
221200	-500.816	-427.815	-73.001	0.00140241	0.0100255	0.00680364	0.0332186	0.102488	0.0133312	0.0195701	0.0070584	0.02891	0.021442	0.0424304	0.00118324	0.00479562	0.0116606	22.772	0.0126573	9.09494	0.0603596	0.0146697	5.00557	7.18937	2.47804	0.0662637	0.0249398	0.0809752	47.10408
221300	-495.394	-426.281	-69.1127	0.00861322	0.0102844	0.00886179	0.00848076	0.0157391	0.00702252	0.00320885	0.0384058	0.014417	0.0279582	0.0149605	0.000177898	0.00170437	0.000190604	3.98841	0.0320188	5.15718	0.0485699	0.0770439	3.26973	7.79007	6.85811	0.086398	0.093451	0.101243	27.66225
221400	-496.424	-426.405	-70.0185	0.00212551	0.00567186	0.0298589	0.0052169	0.1175	0.0155896	0.0213617	0.00397547	0.019277	0.00942774	0.0492246	0.00709825	0.00152585	0.00136749	17.5082	0.0231369	4.70823	0.00604669	0.0129155	5.16225	0.915025	3.43275	0.00906371	0.0126199	0.111914	32.19134
221500	-494.472	-424.802	-69.6698	0.0162579	0.00948268	0.00421487	0.0152505	0.0205776	0.00731115	0.020023	0.0123547	0.00970484	0.0577264	0.0248792	0.0119933	0.0319518	0.00531849	4.82069	0.0185327	9.08103	0.00681091	0.0710988	8.29972	1.12714	6.64199	9.24559e-05	0.0491741	0.0847473	30.44807
221600	-496.781	-425.39	-71.3906	0.00648908	0.0174594	0.00754872	0.0064394	0.0346124	0.0660198	0.0565463	0.0172227	0.00536801	0.0189935	0.0132792	0.0248973	0.0112139	0.00588853	4.04178	0.0193348	13.3701	0.00712823	0.0401046	9.84947	7.64543	3.69844	0.0274752	0.00555692	0.0550844	39.05189
221700	-509.184	-433.74	-75.4434	0.00754708	0.013342	0.00395415	0.0450767	0.042845	0.0382487	0.005388	0.0631995	0.0241974	0.0156852	0.0190068	0.0232829	0.0786331	0.0040205	10.8225	0.0249395	3.5489	0.0325749	0.0229146	0.492001	37.261	6.63018	0.0120637	0.0479457	0.0365028	59.31587
221800	-493.854	-422.852	-71.0018	0.0110807	0.0180505	0.0031306	0.00665896	0.0105849	0.0125954	0.00561799	0.0398243	0.000986068	0.0453004	0.0128938	0.0262884	0.00704519	0.00796899	1.9988	0.0110358	11.3571	0.00112028	0.0819725	6.38021	15.0338	1.95436	0.00140479	0.0446891	0.0357393	37.10822
221900	-494.982	-424.703	-70.2794	0.0217869	0.0129322	0.00161348	0.0351334	0.008359	0.00639378	0.0370528	0.0139073	0.00365387	0.0195075	0.016444	0.0258427	0.00132288	0.00885583	2.79663	0.00166185	11.1286	0.0307189	0.008212	2.73638	13.5613	2.8652	0.0166215	0.102407	0.0352267	33.49582
222000	-497.638	-426.232	-71.4056	0.00342635	0.0292707	0.00290111	0.00781786	0.00132905	0.00492591	0.0149076	0.0067239	0.00218181	0.0231189	0.00954657	0.0159955	0.00919083	0.0349092	5.21729	0.0219423	8.93437	0.0524386	0.0451861	2.91948	16.9338	4.5994	0.142755	0.0200362	0.0740113	39.12693
222100	-504.536	-435.926	-68.6098	0.0196867	0.0291789	0.0149932	0.00359902	0.0240771	0.00547901	0.045286	0.0066886	0.0465588	0.0273295	0.0863783	0.040996	6.29684e-05	0.0224883	5.05888	0.0349661	7.94433	0.0206125	0.0187241	6.11986	3.06321	2.37332	0.0941833	0.0406849	0.00663627	25.14821
222200	-498.029	-426.725	-71.3039	0.0184723	0.000601865	0.00881209	0.063591	0.00705005	0.0271724	0.0163423	0.071737	0.000140093	0.020492	0.00370142	0.0065492	0.00380719	0.0185317	3.02024	0.0175033	8.9105	0.0394067	0.00849193	6.71338	1.76786	17.7836	0.0201229	0.0243884	0.046099	38.61859
222300	-498.441	-430.545	-67.8964	0.0202417	0.0364173	0.0385094	0.00470063	0.0253525	0.0451267	0.039735	0.0211711	0.00259911	0.00374353	0.0148213	0.0175227	0.00996204	0.0106946	7.4207	0.013436	5.83574	0.0227174	0.0440676	3.31034	2.57385	1.87701	0.088408	0.0345797	0.0694989	21.58095
222400	-507.137	-435.921	-71.216	0.00487244	0.0753086	0.0125102	0.010552	0.0147444	0.0476526	0.0339891	0.00569776	0.000350551	0.0197142	0.0203977	0.0303457	0.00961081	0.00623232	4.06707	0.087482	5.19732	0.0273205	0.0443175	7.08293	17.8898	3.2093	0.0329643	0.0787425	0.16969	38.17891
222500	-504.556	-433.389	-71.1669	0.00120012	0.000166367	0.0103554	0.00584982	0.257029	0.00412057	0.00227359	0.0231512	0.0174362	0.0210885	0.0157771	0.0268522	0.0115685	0.0198258	7.06333	0.0788265	5.18783	0.00322828	0.0855172	1.95647	17.89	5.12701	0.0286952	0.0401417	0.0558792	37.93358
222600	-496.226	-423.858	-72.3676	0.00772347	0.00214304	0.00315734	0.00584111	0.0305928	0.00878216	0.020437	0.0185767	0.0598247	0.0446698	0.0140251	0.0238618	0.00427738	0.00212419	15.0777	0.025214	8.06989	0.00902535	0.0667232	14.0216	3.66104	2.63485	0.0355962	0.00889515	0.0802378	43.93675
222700	-496.573	-429.99	-66.5827	0.0172737	0.00618386	0.00112499	0.00658712	0.0177644	0.0097493	0.033434	0.0259964	0.031843	0.03283	0.0134278	0.0450128	0.0500903	0.00205864	2.16154	0.0149824	4.67035	0.0091343	0.0526759	2.05058	2.87692	2.76264	0.0821494	0.022814	0.0152497	15.01241
222800	-501.537	-429.939	-71.5973	0.00294447	0.000117847	0.0141742	0.0205887	0.0448194	0.0017963	0.00582246	0.0716572	0.0595434	0.0485451	0.0244696	0.028868	0.0107666	0.0282874	9.88258	0.000947093	16.4848	0.0405336	0.0322253	5.54466	3.81138	3.76492	0.0436857	0.0835222	0.0338942	40.08556
222900	-502.424	-431.093	-71.3304	0.000179387	0.00281131	0.00332451	0.0224411	0.0293118	0.0220217	0.0161141	0.0225158	0.0231338	0.0370619	0.0229819	0.0145604	0.0653079	0.0227974	8.49213	0.0109658	9.97392	0.0574868	0.0467581	2.0559	9.06881	8.56932	0.11909	0.0185222	0.0333203	38.75079
223000	-505.815	-435.968	-69.8468	0.00767403	0.018162	0.0191386	0.116567	0.0924344	0.01963	0.0172425	0.0619393	0.0139711	0.0053462	0.0115256	0.0799518	0.00191942	0.00563888	3.30126	0.0151785	8.58516	0.0383722	0.0212287	8.91194	3.11374	6.82535	0.00658378	0.00419492	0.038887	31.33303
223100	-491.614	-423.483	-68.1312	0.0144334	0.0105646	0.00128802	0.00382148	0.00667917	0.00613291	0.00178467	0.0117574	0.0812346	0.0237278	0.0304387	0.0177191	0.00479432	0.00200545	4.17133	0.0293348	8.03332	0.0014039	0.0335826	0.734643	3.11848	6.32094	0.0136082	0.0308028	0.0509917	22.75482
223200	-492.577	-421.974	-70.603	0.0209225	0.000781346	0.0160861	0.00397361	0.00529225	0.0440344	0.00318319	0.0114803	0.0205546	0.0691506	0.00465151	0.00937506	0.00226184	0.00504969	10.1656	0.00289722	9.4567	0.0114153	0.0204817	5.88949	7.41376	1.7859	0.0670246	0.0157675	0.0682502	35.11405
223300	-495.725	-426.818	-68.9075	0.00442231	0.0211214	0.000268516	0.00718047	0.0672572	0.00377705	0.0310641	0.0495471	0.00261396	0.110001	0.00418296	0.00116216	0.0293783	0.00853833	7.42664	0.0190251	5.20336	0.0420783	0.0274127	0.867239	6.72894	5.86951	0.00236428	0.0321273	0.0774058	26.63662
223400	-497.233	-425.833	-71.4	0.0064069	0.0132633	0.015668	0.00033828	0.00621265	0.0119196	0.00745633	0.0169844	0.0410734	0.0267072	0.0575566	0.00769798	0.0300735	0.000479887	2.93917	0.00356045	7.51523	0.0402609	0.0566487	5.13244	3.10646	19.9106	0.0624443	0.0116993	0.0787667	39.09914
223500	-504.952	-435.146	-69.8059	0.00659094	0.00143079	0.00688483	0.0780352	0.141099	0.0299311	0.0151937	0.0356428	0.0314871	0.0623216	0.0020982	0.000585854	0.023603	0.00844607	2.40014	0.0554763	7.5851	0.050415	0.0268347	7.44378	7.5491	5.44771	0.0264273	0.00542411	0.094861	31.12862
223600	-497.708	-429.224	-68.4842	0.000474687	0.0222692	0.0133195	0.00942965	0.0301577	0.0051072	0.0236226	0.00520044	0.0316355	0.0569879	0.0356489	0.0236571	0.00404683	0.00202173	3.60796	0.018401	5.56114	0.033271	0.107404	8.15643	2.49357	4.14622	0.0340331	0.0884093	0.00965006	24.52007
223700	-505.903	-433.226	-72.6774	0.0011228	0.0137015	0.0307742	0.00473333	0.00267505	0.0129261	0.00149193	0.02939	0.0378469	0.00299087	0.0175852	0.0176118	0.00216508	0.0534444	18.4811	0.0954528	10.02	0.0134808	0.121939	8.58862	7.48802	0.26486	0.0418784	0.0689017	0.0730968	45.48584
223800	-495.911	-426.454	-69.4568	0.0134556	0.0367864	0.00305369	0.00753616	0.0113009	0.00256875	0.00756405	0.0040646	0.00351217	0.0421641	0.0529251	0.00985929	0.0101138	0.007399	5.59518	0.0173849	10.6944	0.114462	0.0386259	0.370853	10.6404	1.64765	0.00099492	0.0146755	0.0362714	29.38311
223900	-498.262	-428.433	-69.8289	0.000244619	0.0161813	0.025177	0.043137	0.0635471	0.0101289	0.0267432	0.0439989	0.00652562	0.0153492	0.00803588	0.0408443	0.00356647	0.0139562	3.40162	0.000694869	6.52273	0.0382351	0.0163075	7.75914	5.79445	7.20572	0.010424	0.0177877	0.159173	31.24372
224000	-499.354	-431.603	-67.7505	0.00774167	0.0522977	2.6785e-05	0.0231652	0.0102174	0.00305044	0.0433623	0.104957	0.00119739	0.0161761	0.00442646	0.00519806	0.00304303	0.026599	4.20394	0.047839	4.26179	0.021301	0.0119963	1.40973	3.03182	7.39315	0.000630688	0.064762	0.103165	20.85158
224100	-498.622	-425.371	-73.2517	0.0122163	0.000251179	0.011455	0.00848141	0.0309073	0.00630392	0.0236243	0.0216441	0.0156165	0.0294826	0.0350787	0.00895551	0.0354303	0.0150001	4.38791	0.0384199	8.31732	0.0117868	0.0365084	25.3476	1.31761	8.52319	0.0137132	0.0315447	0.0772657	48.35728
224200	-500.342	-430.695	-69.6471	0.00707633	0.00431903	0.0241069	0.0426534	0.00304623	0.00776892	0.0203432	0.0194792	0.0173911	0.00831252	0.016216	0.0165508	0.00326312	0.00508049	6.30603	0.0109611	3.2728	0.0418443	0.0639553	4.88072	4.29148	10.9934	0.132139	0.106495	0.0390518	30.33446
224300	-495.929	-426.45	-69.4798	0.0162354	0.0447654	0.0060443	0.00959279	0.0170909	0.0366338	0.00377091	0.0664793	0.0150805	0.0227281	0.0184614	0.0372912	0.00100948	0.00126299	3.52142	0.00347039	4.84104	0.0214065	0.0531209	8.7583	11.3238	0.589466	0.00598406	0.0407471	0.0426071	29.49777
224400	-499.622	-432.027	-67.5953	0.0207042	0.0102581	0.0512886	0.0131324	0.021984	0.0122479	0.0101887	0.0610557	0.0272659	0.00225842	0.00204097	0.0738962	0.0132679	0.00557308	5.57642	0.00335169	5.48231	0.0615605	0.124826	2.48028	4.93081	1.01959	0.001375	0.038981	0.0305836	20.07525
224500	-496.758	-424.848	-71.9095	0.0104056	0.0108726	0.0110748	0.0092024	0.00315784	0.000903936	0.0111571	0.0268051	0.0091606	0.00576207	0.0106846	0.0250348	0.00419731	0.000309599	14.1454	0.00994779	11.429	0.0398178	0.0224406	0.290877	13.8896	1.41585	0.126571	0.0939206	0.0441863	41.64631
224600	-510.415	-439.27	-71.1451	0.0266521	0.032873	0.0052915	0.058987	0.0918173	0.0461733	0.0229348	0.107517	0.00451211	0.0757538	0.0522398	0.0183576	0.0163417	0.0151117	7.52068	0.00554189	10.6467	0.00328491	0.0365984	6.68818	8.94566	3.21182	0.0371858	0.0167553	0.137271	37.82424
224700	-494.854	-423.552	-71.3024	0.0186581	0.00803782	0.00155157	0.00618449	0.000227143	0.0412805	0.0173575	0.0322377	0.014826	0.00130088	0.00258813	0.00310624	0.00215438	0.000536732	2.62939	0.0138176	17.5336	0.0284405	0.0217424	3.80474	8.38323	5.82731	0.01777	0.00483093	0.196234	38.61118
224800	-496.891	-428.744	-68.1471	0.0182857	0.0010345	0.00133574	0.0384789	0.0156958	0.0590634	0.00961438	0.0216691	0.0443114	0.0283427	0.00809977	0.0086812	0.0010945	0.00624663	3.12182	0.0186471	9.33357	0.0148461	0.0426304	5.15425	4.061	0.585278	0.121796	0.0654546	0.0534418	22.8347
224900	-504.779	-435.271	-69.508	0.015045	0.00425376	0.0516288	0.00887604	0.11745	0.0299843	0.0119125	0.0568957	0.00626882	0.101476	0.0142233	0.00703482	0.0171048	0.0276976	8.61089	0.0320595	5.07462	0.0113018	0.0547673	10.8899	2.39527	1.94499	0.0322888	0.0469265	0.0760554	29.6389
225000	-487.948	-418.348	-69.5995	0.00382327	0.000885443	0.013397	0.00256202	0.011278	0.00767711	0.0105551	0.00640268	0.00426399	0.0119417	0.00293128	0.0125984	0.00209291	0.00141631	5.97034	0.010646	6.24599	0.0448418	0.0294084	7.0786	8.96508	1.49009	0.0624052	0.0134184	0.0940021	30.09664
225100	-504.855	-433.879	-70.976	0.0620276	0.00113843	0.0295813	0.0317502	0.0698217	0.110997	0.00716855	0.0714382	0.000640657	0.00318068	0.00551756	0.0102119	0.0282286	0.000772375	5.57728	0.0221632	8.3005	0.030518	0.0627418	5.14715	9.58073	7.79044	0.000807474	0.00670377	0.0272718	36.97877
225200	-494.03	-424.187	-69.8429	0.00239577	0.0216889	0.00571137	0.00410228	0.0550409	0.0529761	0.00530794	0.00928504	0.00638726	0.00350421	0.00999385	0.0278131	0.0369968	0.005014	3.83364	0.010262	7.2807	0.0285303	0.00601795	7.49707	4.42119	7.88932	0.022064	0.0121165	0.0661831	31.31332
225300	-499.739	-425.414	-74.3253	0.00132527	0.00967299	0.028767	0.00345075	0.00802723	0.00438762	0.0129448	0.0185559	0.0232121	0.0371172	0.00741276	0.0341055	0.0371009	0.0291701	2.09609	0.00296243	26.311	0.03453	0.0180204	14.3037	7.10217	3.49634	0.016757	0.0215343	0.067126	53.72542
225400	-495.99	-424.534	-71.4567	0.00847957	0.00951654	0.00190912	0.00337435	0.0492382	0.0235795	0.0114821	0.0155674	0.0208436	0.0459419	0.0135947	0.00155273	0.0352937	0.0044484	3.82595	0.0214079	8.65514	0.0583214	0.0416761	7.29518	17.1652	2.01182	0.0210272	0.00480519	0.0373921	39.38273
225500	-509.926	-441.969	-67.9568	0.0708431	0.00114841	0.014859	0.0450253	0.0814502	0.0208203	0.00212988	0.0420232	0.134763	0.0352967	0.00824599	0.0961114	2.77256e-05	0.0386087	3.51336	0.0216037	7.14604	0.0304661	0.0339467	4.3632	1.44613	4.61268	0.0312161	0.0267536	0.0664212	21.88317
225600	-496.693	-427.984	-68.7091	0.0105129	0.00415722	0.0029506	0.0184655	0.059969	0.0376723	0.078985	0.0525466	0.00400303	0.0134342	0.0349457	0.013826	0.00049538	0.00244588	4.98762	0.0313223	6.57857	0.0330121	0.0151131	9.45373	0.726989	3.37864	0.0118158	0.0367406	0.0565875	25.64456
225700	-496.67	-427.912	-68.7574	0.0521471	0.00764482	0.0179331	0.0032512	0.0335295	0.000266215	0.00448221	0.0135698	0.0078228	0.0224939	0.0410607	0.0330606	0.014182	0.0110756	2.98567	0.00923722	5.3755	0.0119823	0.0657372	0.445546	11.2687	5.26835	0.00508755	0.0843639	0.103196	25.88589
225800	-492.547	-424.268	-68.2787	0.00933036	0.0328197	0.0179679	0.0101828	0.0164593	0.000244118	0.0239513	0.00399311	0.00234772	0.0584041	0.0339657	0.0270616	0.000469768	0.00717572	7.53753	0.00206745	6.00844	0.00526576	0.0509984	4.89132	0.315275	4.32863	0.00586791	0.0650411	0.0378143	23.49262
225900	-498.934	-428.695	-70.2389	0.00807304	0.0038508	0.0090713	0.0056537	0.0210513	0.0842967	0.00122576	0.0210414	0.0547361	0.0215032	0.0205693	0.00814268	0.00660683	0.0104811	4.60208	0.00976337	3.7203	0.0552369	0.0995749	11.7332	4.56167	8.14813	0.0496978	0.00489045	0.0326149	33.29351
226000	-496.674	-425.144	-71.5306	0.00478165	0.00872954	0.0111265	0.0229893	0.0339982	0.00676783	0.00547726	0.00280119	0.0852568	0.0116565	0.0303307	0.0247281	0.015208	0.0125822	11.3224	0.000301139	4.67066	0.0185139	0.0456059	4.65871	11.6495	7.01582	0.019538	0.0174369	0.056854	39.75181
226100	-501.588	-432.03	-69.5582	0.0100807	0.0309918	0.0655022	0.024529	0.0438495	0.0179213	0.00364085	0.0109447	0.126175	0.0458021	0.00229727	0.0153018	0.00190247	0.00389245	5.3866	0.0200638	4.96083	0.0210454	0.0404995	1.54169	8.35555	9.09028	0.0255353	0.0166213	0.0284133	29.88995
226200	-501.308	-431.925	-69.3835	0.019044	0.0353477	6.03135e-05	0.00304563	0.146053	0.0242955	0.0235858	0.0525261	0.00396285	0.0302095	0.00473266	0.00538158	0.0137396	0.00413671	3.12828	0.00909838	7.32592	0.0440851	0.0232286	1.79172	6.48165	9.56687	0.0285955	0.10648	0.144289	29.01634
226300	-497.695	-428.274	-69.4209	0.00194445	0.0354874	0.00242589	0.00700379	0.0191826	0.0152635	0.0191475	0.0248107	0.0319373	0.0042124	0.0716992	0.00439986	0.00255905	0.000641147	6.57309	0.00802553	5.29202	0.107211	0.08735	3.24286	8.11529	5.39521	0.0316477	0.0146115	0.0952386	29.20326
226400	-496.913	-428.304	-68.6083	0.015149	0.00206875	0.0236759	0.00731184	0.032432	0.0175509	0.0435612	0.00402435	0.0353677	0.0499191	0.00599968	0.0147008	0.011555	0.0165328	10.5369	0.0071605	3.6567	0.0103053	0.116498	2.63314	6.08268	1.68614	0.043383	0.0296328	0.0582619	25.14066
226500	-499.685	-428.081	-71.6043	0.0228421	0.000983041	0.00699923	0.00176576	0.0237723	0.0125815	0.0472517	0.0449248	0.0121779	0.0287854	0.00192209	0.0338209	0.00087724	0.0295624	8.52663	0.051833	18.9644	0.0787655	0.0241925	2.71995	7.46571	1.9157	0.0253443	0.00970296	0.0697181	40.12026
226600	-500.849	-425.662	-75.1872	0.00593627	0.00121434	0.000887798	0.0138154	0.0571325	0.017849	0.0295456	0.030303	0.0184441	0.0535188	0.0104786	0.0144043	0.00340198	0.0284955	3.63048	0.0178047	5.25589	0.0629275	0.0150299	29.8154	17.4793	1.35202	0.0269592	0.0260452	0.0677071	58.03496
226700	-499.96	-429.304	-70.6559	0.00763057	0.0249211	0.0198729	0.00561372	0.0700991	0.0356678	0.0021581	0.00558576	0.0261339	0.0297092	0.0387293	0.0107262	0.00420593	0.0346773	5.54247	0.0245865	8.96315	0.0436498	0.0244322	5.66337	1.91852	12.7546	0.0078292	0.0962184	0.0241882	35.37871
226800	-502.354	-432.128	-70.2261	0.0363894	0.0241978	0.0033471	0.011127	0.0106887	0.0261852	0.0178876	0.0992646	0.0226415	0.0547228	0.0248112	0.00280733	0.0268989	0.00565734	5.51981	0.000922373	13.0517	0.0553022	0.0459979	7.36219	0.630563	5.99907	0.0466392	0.0730494	0.0775597	33.22946
226900	-504.921	-433.817	-71.1035	0.00419965	0.00272152	0.00622441	0.0141361	0.148688	0.0119076	0.0162421	0.00482924	0.00812852	0.0468894	0.00907015	0.0104212	0.0613697	0.00665998	10.6919	0.119007	15.3515	0.045178	0.0189013	2.57802	4.33799	3.97929	0.0111029	0.0183607	0.113892	37.61669
227000	-495.362	-426.853	-68.5094	0.0523612	0.0185749	0.00376182	0.000531533	0.0567017	0.0128917	0.0072637	0.00796069	0.0107476	0.0504904	0.0347456	0.00732845	0.0016968	0.0639937	3.61616	0.000701999	8.02128	0.00102998	0.0306834	6.72972	0.911299	4.95329	0.01075	0.0132915	0.028883	24.64614
227100	-496.884	-425.018	-71.8653	0.0217276	0.00576368	0.0178988	0.031928	0.00424344	0.00270366	0.0383476	0.00564306	0.00794452	0.00053921	0.0145623	0.00291726	0.0309273	0.000756684	4.86089	0.00742749	21.5549	0.0357043	0.00627222	1.98015	7.02672	5.64598	0.000466014	0.0142429	0.106816	41.42549
227200	-498.018	-427.496	-70.5222	0.00175038	0.00441342	0.0140486	0.00995288	0.00822757	0.00321413	0.00334684	0.0118279	7.15111e-05	0.0305229	9.94564e-05	0.00636047	0.0084459	0.00736965	5.19273	0.10887	10.6504	0.164528	0.0376113	4.23661	9.73461	4.39601	0.0291368	0.0299446	0.0196385	34.70975
227300	-496.73	-428.703	-68.0267	0.0064274	0.0544325	0.00214785	0.0255559	0.0202431	0.0117713	0.000388372	0.00688885	0.0192876	0.0458073	1.96504e-05	0.0247881	0.0466139	0.0102559	4.37312	0.0144519	6.13402	0.03763	0.0168718	2.30602	6.41514	2.47227	0.00492467	0.0592044	0.124299	22.23257
227400	-501.637	-430.459	-71.1785	0.0175305	0.0184623	0.0107837	0.000705153	0.0781191	0.0289899	0.0344193	0.0222782	0.00109879	0.0736621	0.0361528	0.0239661	0.00265947	0.0213575	11.4458	0.0205235	4.97545	0.08442	0.016927	3.25948	7.37425	10.3744	0.0230035	0.0145815	0.0323004	37.99129
227500	-505.021	-436.859	-68.1623	0.010732	0.0150957	0.00517162	0.000452246	0.0118233	0.100255	0.0803173	0.00222559	0.0043727	0.0321513	0.00421861	0.0488417	0.0385008	0.0318883	1.73251	0.0142086	7.02488	0.0012835	0.104832	1.60937	7.4135	4.35049	0.0418353	0.0285993	0.203124	22.91068
227600	-504.022	-433.747	-70.2752	0.00415503	0.019707	0.00650085	0.00290542	0.0101331	0.02347	0.0309645	0.0175625	0.00880909	0.0191539	0.0360004	0.000212193	0.000838337	0.00145912	14.0209	0.0812357	10.3735	0.236218	0.0563794	2.72474	2.91412	2.6928	0.00995317	0.0793334	0.103806	33.47484
227700	-494.065	-424.164	-69.9011	0.00331654	0.00370868	0.000726153	0.00282285	0.0541999	0.00310148	0.0014936	0.0196547	0.0218982	0.00689552	0.00229399	0.00474824	0.000387519	0.0325553	4.89193	0.0418161	13.44	0.0223789	0.0770694	2.99002	4.94981	4.81295	0.075513	0.0347211	0.11066	31.60463
227800	-496.234	-426.6	-69.6338	0.00330574	0.00713025	0.0315607	0.00375923	0.0255997	0.0239908	0.0361458	0.04294	0.00456239	0.0274431	0.0199547	0.0454215	0.00245625	0.0130357	7.96553	0.0288628	6.97887	0.0173131	0.0678724	7.22284	2.17737	5.44283	0.00968964	0.0144254	0.0552473	30.26816
227900	-507.252	-439.444	-67.8077	0.0281775	0.124951	0.0144649	0.0116322	0.0103791	0.081428	0.00501599	0.0582829	0.0283825	0.0538509	0.0452784	0.0118084	0.00603021	0.00166496	4.80559	0.00368214	4.36429	0.000258428	0.0635163	2.42961	6.00208	2.75412	0.0150609	0.102128	0.115658	21.13733
228000	-498.678	-427.357	-71.3209	0.0411711	0.011759	0.00367656	0.00284912	0.0359905	0.00500728	0.0625229	0.0152626	0.00783601	0.0528148	0.00767936	0.00622191	0.0126096	0.0128005	4.9391	0.00703271	3.27545	0.00456059	0.0823403	19.1674	10.7783	0.0732914	0.0290674	0.035106	0.0337044	38.70351
228100	-496.889	-425.291	-71.5978	0.000111652	0.011869	0.0278386	0.000491319	0.0195805	0.0292859	0.00653463	0.0387054	0.0150659	0.0107997	0.00407642	0.0534427	0.0093824	0.0216259	10.6764	0.00546448	8.25804	0.0202758	0.0296567	5.60814	7.47256	7.59701	0.063748	0.0239752	0.084093	40.0882
228200	-502.025	-434.465	-67.5595	0.000475836	0.00198134	0.00491766	0.0325439	0.016893	0.0386402	0.15725	0.00343985	0.0112355	0.0599095	0.0200994	0.0395261	0.0482381	0.0136644	5.28975	0.00808222	4.28559	0.0161061	0.018255	3.14502	2.33443	4.25704	0.00950888	0.0794829	0.00416474	19.89624
228300	-496.137	-428.319	-67.8178	0.00308858	0.012909	0.00788398	0.0252535	0.0172891	0.0362901	0.0250897	0.0212659	0.074509	0.0076564	0.00849909	0.00820232	0.0364157	0.00313215	5.98425	0.0102705	5.76077	0.0178517	0.06465	2.84765	4.02801	2.12069	0.0403825	0.00908975	0.0168425	21.18795
228400	-497.07	-427.162	-69.9075	0.00167975	0.0052796	0.0045589	0.0137549	0.0141436	0.00517746	0.0110885	0.0109495	0.121929	0.0348827	0.0142639	0.00365878	0.00691894	0.0024436	7.53963	0.0700503	6.16788	0.00219626	0.0566319	1.69411	14.2006	1.51832	0.0672044	0.0401222	0.0290476	31.6365
228500	-495.827	-427.135	-68.6919	0.0238175	0.00299332	0.0266275	0.0139977	0.0308509	0.0155021	0.0163116	0.0271438	0.00248043	0.0404144	0.00544876	0.0311061	0.00034263	0.00648539	2.18805	0.0396145	11.4592	0.0440835	0.053538	4.18791	0.281897	6.94598	0.0245892	0.0543825	0.0356961	25.55846
228600	-492.08	-422.906	-69.1743	0.00896786	0.0200223	0.013052	0.0161648	0.0214182	0.049451	0.00869847	0.0183204	0.00684208	0.0490671	0.00510396	0.0115672	0.00881857	0.00128708	2.72592	0.000357399	5.53065	0.00402082	0.0286447	4.75548	12.3402	2.25561	0.0340076	0.0336354	0.0229599	27.97032
228700	-500.352	-431.915	-68.4368	0.0482799	0.00522083	0.00672703	0.00791485	0.00184128	0.0258232	0.0290075	0.027599	0.0382754	0.0926832	0.0126651	0.00789505	0.00671704	0.0240883	6.33275	0.017479	2.8424	0.0277292	0.0136631	5.50392	1.99509	7.06073	0.0239073	0.071615	0.0591165	24.28314
228800	-499.89	-429.699	-70.1905	0.0103719	0.0070764	0.0126083	0.0482919	0.0139202	0.0386809	0.0205551	0.0048377	0.0120731	0.0784015	0.0185355	0.00334498	0.0189201	0.0327898	8.73633	0.0433241	8.92979	0.00597953	0.0160128	9.2153	3.5302	2.10224	0.0295236	0.0612198	0.0610758	33.0514
228900	-499.256	-427.051	-72.2051	0.0176649	0.00518796	0.0267578	0.0208104	0.104512	0.0071552	0.0254459	0.00543558	0.0178031	0.00615048	0.00609113	0.00903888	0.00570063	0.00216125	3.22648	0.0225941	8.53917	0.0475157	0.0335808	2.09843	7.04551	21.7802	0.0501357	0.00274174	0.0184234	43.12469
229000	-499.368	-426.858	-72.51	0.00141667	0.00319766	0.0390749	0.0126183	0.028361	0.00349302	0.051407	0.0224799	0.0214548	0.0172489	0.00050866	0.00116089	0.0218724	0.00183842	6.02853	0.00333353	16.106	0.113832	0.0341401	11.7277	8.76206	1.51012	0.00691686	0.0228438	0.10715	44.64879
229100	-503.588	-434.984	-68.6041	0.0141958	0.00953447	0.0385795	0.0228716	0.110642	0.0237073	0.00497752	0.00209169	0.0170739	0.0160142	0.00879142	0.0286557	0.0157803	0.0341864	7.84236	0.0236812	8.40668	0.0732057	0.00201274	0.50159	4.95288	2.82044	0.0711539	0.0325804	0.0457855	25.11947
229200	-495.86	-423.694	-72.1666	0.0177426	0.0148056	0.00875977	0.00369148	0.0339096	0.0118742	0.00928996	0.0228591	0.00208159	0.0509453	0.0103069	0.00318963	0.0352309	0.0140157	3.14156	0.0200902	12.6189	0.021379	0.0329993	3.65129	4.09685	19.0742	0.00170325	0.0174016	0.0170822	42.93207
229300	-493.071	-420.92	-72.151	0.0216849	0.0016589	0.00501628	0.00189063	0.00616943	0.00377962	0.01368	0.0027537	0.0146735	0.0200435	0.0278588	0.0137856	0.010226	0.00535173	11.0858	0.00173018	20.4986	0.0159814	0.0611063	3.72555	1.27355	5.85951	0.0275909	0.0214858	0.134762	42.85421
229400	-499.522	-427.672	-71.8495	0.034596	0.00857487	0.017472	0.010324	0.0363174	0.0509492	0.0205213	0.0218136	0.00156549	0.0624926	0.0192749	0.00726622	0.0194446	0.00920305	4.69976	0.00511607	15.9814	0.0503112	0.0122868	4.51465	12.9054	2.82439	0.000585736	0.0185552	0.0142102	41.34646
229500	-500.945	-431.843	-69.1021	0.0321493	0.0379635	0.0265037	0.00400869	0.0663189	0.0184161	0.00113278	0.00141735	0.0320792	0.00214334	0.0119054	0.0446126	0.00182754	0.0372833	4.92049	0.000787049	3.20968	0.0491869	0.0560127	7.03989	6.90604	5.01764	0.0470903	0.0169352	0.0280987	27.60962
229600	-502.37	-432.04	-70.3301	0.0136986	0.00361697	0.0406893	2.30235e-05	0.0240285	0.0242672	0.0203022	0.0953691	0.0117896	0.0729208	0.0132012	0.023378	0.010596	0.00179727	7.30112	0.00255254	2.80312	0.0164589	0.0493745	11.9296	0.267816	10.8286	0.0600237	0.0486248	0.0864609	33.74937
229700	-492.423	-422.884	-69.5391	0.00076381	0.0180764	0.0121581	0.00277506	0.0503036	0.00439472	0.0519544	0.0094759	0.00386954	0.0048339	0.0219056	0.00690773	0.00765369	0.00241971	2.165	0.00349649	11.4649	0.0450563	0.0743525	8.57731	1.41671	5.70816	0.00419688	0.0756368	0.0622078	29.79455
229800	-498.679	-430.306	-68.3734	0.00828014	0.0195002	0.0101446	0.0141704	0.0640016	0.045607	0.0978107	0.0241283	0.0550232	0.0181578	0.0043541	0.0113063	0.00127265	0.00887834	5.65882	0.00326737	6.86882	0.00860555	0.0124265	1.91987	4.60608	4.29573	0.00633383	0.0900803	0.113441	23.9661
229900	-494.884	-426.99	-67.8944	0.0247187	0.00952184	0.0107568	0.0236847	0.0179329	0.0158345	0.0175658	0.02525	0.0046806	0.0381056	0.061934	0.00624298	0.0085506	0.0243696	2.61132	0.00200303	10.3699	0.0157755	0.0393037	0.769713	1.65659	5.7025	0.00359757	0.00825986	0.102664	21.57082
230000	-506.589	-431.441	-75.148	0.00927073	0.0122044	0.00850407	0.0260473	0.0117676	0.00805722	0.0227196	0.00302533	0.00190959	0.0882876	0.0345093	0.00337115	0.0691568	0.0214533	7.27899	0.00727799	21.4756	0.0188714	0.0182521	21.4735	0.924519	6.06002	0.0259861	0.120618	0.114988	57.83884
230100	-494.015	-425.795	-68.2198	0.0126247	0.0117263	0.00442659	0.00397155	0.0318553	0.031644	0.0106556	0.00644356	0.0129422	0.0135956	0.0461839	0.0184897	0.029905	0.0103032	2.64424	0.0280571	7.51701	0.00407835	0.0471007	3.74852	0.963887	7.87615	0.0495835	0.0267772	0.0479321	23.1981
230200	-508.341	-433.116	-75.2251	0.000448945	0.000719726	0.028854	0.0201292	0.048806	0.0254411	0.0220268	0.0148713	0.00410011	0.00960114	0.00295653	0.0109659	0.0420182	0.072927	9.64481	0.0497732	24.4688	0.00127801	0.0419874	15.6816	1.36841	6.4393	0.0455104	0.0907452	0.0884758	58.22453
230300	-497.969	-426.127	-71.8413	0.00182487	0.00195044	0.0124618	0.0062355	0.00833299	0.00564689	0.0200169	0.0148685	0.018461	0.0349749	0.0154988	0.070224	0.020152	0.00283596	5.87646	0.0191465	21.8784	0.0195092	0.0496643	0.411454	5.24164	7.34874	0.0609166	0.0506263	0.115554	41.30562
230400	-498.559	-426.614	-71.9455	0.0245061	0.000122477	0.00779357	0.0134297	0.0104531	0.0471063	0.0144676	0.0163579	0.00457728	0.0606848	0.0184327	0.0193443	0.0276795	0.0022131	17.0173	0.0381783	9.59441	0.022886	0.0434612	6.86244	4.14837	3.77633	0.00569588	0.0342747	0.0159757	41.82645
230500	-499.594	-428.025	-71.5689	0.0319873	0.0113791	0.0419129	0.00683011	8.06349e-05	0.0238245	0.000118306	0.0198833	0.00744532	0.0866943	0.0329857	0.0242927	0.01805	0.00947439	3.70486	0.00525064	9.4513	0.00498825	0.0477899	9.36136	4.88219	12.0354	0.0201041	0.0684076	0.0468423	39.94342
230600	-497.061	-423.285	-73.7763	0.00732785	0.0078849	0.0043473	0.00695166	0.0514967	0.00668516	0.0250082	0.0175226	0.00277101	0.00159677	0.00711118	0.00519367	0.0135089	0.0207405	4.11352	0.0348716	4.12034	0.0522624	0.0600935	5.3939	22.7296	14.1843	0.00559914	0.0406403	0.0670109	50.98029
230700	-502.117	-434.276	-67.8418	0.00284323	0.00711736	0.0250651	0.00951344	0.00210294	0.0145402	0.0118023	0.021976	0.026024	0.137599	0.0306186	0.0159618	0.019798	0.0476685	3.33176	0.0510567	6.12337	0.00443849	0.120562	2.33371	1.03997	7.77736	0.0319654	0.0277549	0.0933141	21.3079
230800	-496.928	-420.67	-76.2576	0.0024477	0.00687085	0.00651281	0.00396887	0.0119183	0.00755268	0.0304536	0.000306757	0.040424	0.0171233	0.013455	0.00722688	0.00214317	0.00209193	4.70767	0.0431942	15.1475	0.047902	0.0247517	16.0128	9.7038	17.4669	0.00653523	0.0374223	0.0360478	63.38709
230900	-500.416	-431.733	-68.6833	0.0112632	0.00600574	0.0166602	0.00853065	0.0406291	0.00717728	0.00400331	0.0812772	0.0452078	0.00524597	0.020001	0.0101699	0.00601707	0.0519648	3.19534	0.0417354	4.81325	0.0305867	0.119766	4.49061	6.5174	5.88394	0.0263779	0.0289565	0.0534769	25.5156
231000	-502.395	-426.903	-75.4919	0.0215594	0.00866597	0.00408104	0.00110811	0.0165298	0.00549643	0.0337935	0.00402707	0.0346172	0.0229968	0.0138875	0.0203885	0.0126455	0.0240798	16.3568	0.0136245	9.00155	0.0049445	0.101986	10.7538	18.3186	4.59908	0.0380445	0.11159	0.0347197	59.55862
231100	-505.418	-432.367	-73.0511	0.0277404	0.019978	0.0470552	0.0452184	0.00846871	0.0277105	0.0382749	0.0051512	0.00972058	0.103119	0.00836	0.00652087	0.00419808	0.0222636	7.03877	0.00335362	14.3356	0.00229267	0.024163	7.80438	14.9357	2.68755	0.0382445	0.0953636	0.0151332	47.35433
231200	-498.372	-429.169	-69.2032	0.00018586	0.0174975	0.0225433	0.00438452	0.0439478	0.0689701	0.00796903	0.0282344	0.0676948	0.0323422	0.0466444	0.0115017	0.00663167	0.00222216	1.66458	0.00658841	5.18171	0.00439892	0.0388649	4.00287	13.0323	3.75283	0.0362252	0.00250636	0.0313971	28.11499
231300	-496.154	-425.481	-70.6732	0.00713056	0.00250686	0.00950884	0.000543837	0.0232861	0.0367797	0.0338937	0.0180792	0.0139168	0.0812289	0.00191313	0.0264048	0.0037636	0.0250194	6.73629	0.015126	10.7995	0.00881414	0.0447889	2.79902	8.16176	6.47102	0.0368264	0.0828937	0.0247193	35.46476
231400	-495.96	-427.765	-68.1943	0.0151326	0.00136423	0.0416291	0.00270778	0.0098784	0.0376522	0.0281039	0.033112	0.00481539	0.0152466	0.0189096	0.00387543	0.00185249	0.00375912	6.0026	0.0472789	3.78296	0.0447882	0.0139907	2.99742	0.491631	9.31408	0.0880497	0.0100827	0.0594104	23.07032
231500	-495.972	-424.484	-71.4877	0.011492	0.0065154	0.00365124	0.0329551	0.0283505	0.0122438	0.0146773	0.021419	0.0152253	0.00741686	0.0288415	0.000545811	0.0145718	0.00408554	8.97132	0.0182315	17.4294	0.0220261	0.0277314	4.53284	2.27892	5.84054	0.0478195	0.0496488	0.116905	39.53738
231600	-496.189	-424.419	-71.77	0.00257914	0.0134243	0.0043746	0.0157938	0.00302972	3.54568e-05	0.038502	0.0134092	0.0166033	0.00658016	0.00314679	0.0667255	0.00287036	0.0102624	2.33946	0.0133796	12.2845	0.00311192	0.0168091	10.0598	6.10195	9.73998	0.0762129	0.0230267	0.0934852	40.94901
231700	-500.463	-427.448	-73.015	0.0165845	0.0299549	0.0293447	0.018834	0.0199952	0.0606459	0.00116811	0.0117811	0.00851275	0.0293636	0.0246304	0.0153693	0.00381724	0.0221582	15.4969	0.00229853	6.57479	0.0423393	0.0235087	1.55148	4.45696	18.6602	0.0363848	0.0122534	0.0248851	47.17414
231800	-498.391	-428.185	-70.2057	0.0173717	0.00494947	0.00776646	0.0372725	0.0325472	0.0293986	0.0420464	0.0425166	0.01216	0.0954817	0.015623	0.0305825	0.00966294	0.00428599	6.18349	0.00940336	8.52943	0.00295446	0.0512067	4.57164	3.37899	9.94185	0.0183402	0.0300598	0.0285394	33.12757
231900	-507.857	-437.111	-70.7462	0.00717	0.00056451	0.0106779	0.0291129	0.0535419	0.0782176	0.00868115	0.0507526	0.0331235	0.0699825	0.0279668	0.0146969	0.040833	0.0381029	5.17876	0.0349843	12.2147	0.0349295	0.0154589	3.23606	10.1102	4.30776	0.0197091	0.0593043	0.154919	35.83023
232000	-497.428	-425.229	-72.1991	0.00392689	0.000351764	0.0108392	0.00250303	0.0149551	0.00988707	0.0144842	0.00206085	0.0222957	0.0326256	0.053195	0.0228243	0.0170895	0.0352334	7.3464	0.0232428	13.6444	0.0235977	0.0450542	3.30067	1.79864	16.6087	0.0196886	0.0251951	0.0168307	43.09473
232100	-497.271	-429.852	-67.4186	0.00332041	0.0241065	0.00736109	0.000431075	0.0612169	0.00450303	0.0217103	0.0205802	0.00648475	0.0950661	0.0526933	0.00636463	0.00670816	0.00860401	5.7403	0.0306982	4.00967	0.0609945	0.0391378	3.95621	0.13111	4.76984	0.0597254	0.0134303	0.0618646	19.19213
232200	-502.369	-433.005	-69.3632	0.0018464	0.0196832	0.00354156	0.0721431	0.0179895	0.0541622	0.0316777	0.0453955	0.0188039	0.0411899	0.00954032	0.0232532	0.0302276	0.0179152	6.29128	0.0238748	5.97457	0.0083809	0.0343192	8.84227	7.18161	0.0143641	0.00680122	0.0906024	0.0592974	28.91474
232300	-500.971	-429.563	-71.4079	0.0286933	0.0112424	0.00104881	0.0298691	0.170405	0.0410419	0.00813547	0.0105268	0.0221999	0.0123359	0.00355968	0.0451142	0.00315515	0.0038312	2.23162	0.0119358	16.0172	0.0263968	0.0533495	13.2173	0.547805	6.61055	0.00692259	0.00816258	0.0161774	39.13858
232400	-492.1	-423.565	-68.5346	0.0107206	0.0104363	0.00964471	0.00254632	0.0066154	0.0120863	0.0216316	0.00596381	0.00355418	0.0321731	0.0377917	0.00158762	0.00725515	0.0193678	7.16126	0.0194198	8.40088	0.00140973	0.0114289	4.24856	4.19093	0.359237	0.0674894	0.0435875	0.0863002	24.77187
232500	-504.186	-428.475	-75.7115	0.00128606	0.0270855	0.0421985	0.00241582	0.00421798	0.00929394	0.0464332	0.0353755	0.0671576	0.0309158	0.00219954	0.00527095	0.00612372	0.0158332	6.3031	0.00565631	10.1065	0.0143787	0.0313552	3.10996	1.29531	39.2986	0.0665866	0.0124011	0.116704	60.65638
232600	-500.829	-432	-68.8295	0.0015743	0.038397	0.0322028	0.00155516	0.0755112	0.0120289	0.00671043	0.0617971	0.0571129	0.00857406	0.000348422	0.0537299	0.00621221	0.00561384	5.00041	2.06653e-05	5.72766	0.0125735	0.0450577	7.71217	4.77338	2.35156	0.00310059	0.126498	0.13248	26.24629
232700	-502.116	-433.749	-68.3671	0.00506858	0.000154523	0.00219345	0.0696734	0.0786361	0.0411802	0.0325196	0.000930527	0.00102434	0.022911	0.0185507	0.0618935	0.00906156	0.0107557	2.36121	0.00718788	8.93137	0.10103	0.0558372	4.0711	1.91208	5.99059	0.0916635	0.0281314	0.0299074	23.93466
232800	-499.639	-430.547	-69.0917	0.00234929	0.00399193	0.0393868	0.00598951	0.0928425	0.00986916	0.021584	0.00884414	0.00370904	0.0183676	0.0177787	0.00895679	0.00607339	0.00272611	1.63122	0.0158745	11.6142	0.0631588	0.082705	2.78952	10.508	0.416583	0.0223492	0.119124	0.0523184	27.55759
232900	-501.4	-431.777	-69.6234	0.00998458	0.0181639	0.00954719	0.00526177	0.0247721	0.0522393	0.035565	0.0106935	0.0447126	0.0416066	0.0031168	0.00704249	0.00083937	0.0147295	15.6681	0.0275921	6.32219	0.148291	0.0485566	3.51908	3.44614	0.695124	0.0179272	0.0320627	0.0125702	30.21587
233000	-501.678	-431.38	-70.298	0.00635751	0.0544028	0.0082724	0.0549959	0.0504807	0.0360907	0.00185914	0.00108253	0.0067654	0.0117456	0.00430563	0.00650617	0.00197376	0.0012672	6.19305	0.00423074	6.56929	0.0295337	0.09739	1.7	13.0992	5.35676	0.0517286	0.0974563	0.144303	33.58902
233100	-500.534	-426.996	-73.5384	0.00531066	0.0117667	0.000345219	0.00123326	0.0125037	0.017395	0.000826726	0.0437686	0.0308504	0.0156516	0.0734442	0.0132461	0.00856828	0.0118753	1.65725	0.00205499	15.8155	0.0624798	0.0629915	4.33657	3.5805	23.8872	0.0554241	0.0448506	0.0394958	49.79108
233200	-501.08	-429.555	-71.5249	0.000561923	0.00103347	0.0300155	0.0195658	0.0161754	0.0111085	0.0226534	0.041041	0.00140259	0.037634	0.000193424	0.0426988	0.00139758	0.0294177	5.84237	0.0623868	11.8109	0.0221769	0.0766703	7.76211	5.96353	7.77986	0.0383106	0.0811534	0.0292214	39.7236
233300	-507.069	-437.494	-69.5748	0.00352474	0.0111937	0.0100239	0.0230931	0.000970917	0.01292	0.0249645	0.000311335	0.0644493	0.0757954	0.00545704	0.08117	0.117	0.0183233	2.00296	0.0107802	5.58428	0.00627417	0.0163095	4.96474	10.408	6.36298	0.0810513	0.00411447	0.0822986	29.973
233400	-496.788	-426.281	-70.5079	0.00602913	0.0123894	0.00058667	0.0260261	0.00651378	0.00147937	0.00360025	0.00557917	0.012887	0.0147437	0.00855691	0.0329445	0.00144522	1.8797e-05	1.81701	0.00953777	14.4684	0.010259	0.109883	10.5058	1.49496	5.79436	0.0337587	0.0195571	0.242068	34.63833
233500	-495.626	-424.166	-71.4602	0.014605	0.013272	0.0010194	0.00427221	0.03675	0.00173447	0.0103401	0.0127143	0.0701699	0.0296105	0.010502	0.0250805	0.00401752	0.0255507	9.05757	0.00249489	7.93307	0.00185489	0.0666062	5.38319	6.49785	10.0484	0.0164212	0.0279082	0.104981	39.4
233600	-491.971	-422.549	-69.4226	0.00777395	0.00670285	0.0035246	0.011883	0.0491394	0.000641466	0.0161819	0.00981821	0.0140303	0.0201422	0.00277949	0.000513812	0.017091	0.0338886	9.99397	0.0121685	10.114	0.01728	0.0509223	0.947663	2.22006	5.54659	0.0168403	0.0650469	0.0335213	29.21218
233700	-505.186	-434.725	-70.4606	0.0192383	0.0167597	0.0210213	0.0149006	0.0099366	0.00371494	0.00543754	0.0418755	0.0283951	0.0338913	0.0352588	0.000114253	0.00372843	0.000921244	8.8098	0.0115811	14.6084	0.0157996	0.247771	1.7437	1.01074	7.42195	0.0572547	0.142072	0.097527	34.40178
233800	-503.368	-434.644	-68.7243	0.0163232	0.0203611	0.019383	0.00720827	0.0325007	0.00404381	0.0268615	0.0268609	0.000691512	0.030462	0.00780345	0.0140844	0.00686029	0.00821237	4.8691	0.0300782	5.44354	0.0168797	0.127641	1.60406	10.3483	2.64519	0.0374356	0.0617518	0.314745	25.72034
233900	-500.475	-433.171	-67.3039	0.0253852	0.00409515	0.0285925	0.00678968	0.00396982	0.00265183	0.00440759	0.00685235	0.0260653	0.044199	0.00696091	0.00747988	0.00885801	0.0546726	4.32335	0.0214069	4.3565	0.0010893	0.0117098	3.8474	3.61685	1.82552	0.0112898	0.158375	0.214106	18.61856
234000	-511.412	-432.551	-78.8616	0.0754393	0.00645509	0.0201326	0.00481204	0.0672575	0.0147115	0.0217934	0.0146938	0.034555	0.117136	0.00627691	0.00222877	0.0352567	0.000744882	26.1217	0.0139212	20.8405	0.0624706	0.0123457	16.7405	10.0275	2.12415	0.0090473	0.00700209	0.0261047	76.40677
234100	-510.157	-439.478	-70.6791	0.0625154	0.00402271	0.00265124	0.0286238	0.0268997	0.00755625	0.00870773	0.162684	0.0795047	0.0269567	0.00140155	0.0207335	0.0146614	0.069662	12.567	0.0125986	6.16491	0.00508693	0.0352682	6.22267	1.16514	8.58931	0.00474618	0.0382494	0.172772	35.49437
234200	-499.876	-432.568	-67.3074	0.00367064	0.0310415	0.0254858	0.015341	0.00136031	0.00146317	0.0233662	0.0985089	0.00337519	0.0275924	0.0682327	0.000531963	0.0067508	0.00649014	1.72245	0.000311478	7.21096	0.149784	0.00972381	3.27464	0.69712	5.12108	0.0413212	0.0191519	0.0760232	18.63578
234300	-502.975	-431.695	-71.2799	0.00943336	0.00594436	0.00556238	0.00483879	0.00541458	0.0338463	0.001817	0.0756816	0.0250248	0.0481678	0.0116055	0.00621031	0.0370811	0.00600555	13.962	0.047613	12.6288	0.0204433	0.103093	3.88986	7.45438	0.0140959	0.064716	0.0349843	0.00172265	38.49829
234400	-501.929	-429.421	-72.5086	0.000471428	0.0272674	0.00400269	0.00926594	0.0163112	0.0233804	0.0245174	0.0283724	0.00332724	0.014702	0.0855171	0.0195441	0.0295553	0.0147081	16.7884	0.0114864	13.175	0.012417	0.0441591	4.82346	9.18294	0.123155	0.00647118	0.032121	0.141274	44.64181
234500	-497.18	-429.957	-67.2236	0.00369321	0.0152457	0.0497032	0.00368001	0.0223606	0.00784101	0.0445845	0.00779957	0.0312998	0.0224142	0.00162316	0.0536242	0.00759832	0.0153951	2.53787	0.0063518	5.13255	0.103877	0.00493147	4.06024	4.95813	0.998425	0.00428122	0.0711966	0.0523139	18.21703
234600	-497.009	-429.24	-67.7694	0.02761	0.00189697	0.00153099	0.000588806	0.0907664	0.018149	0.042059	0.0350336	0.0254726	0.0335761	0.0350273	0.0323526	0.0239948	0.00444852	3.96608	0.00399841	4.039	0.0149357	0.0696847	0.806056	7.41516	4.17267	0.0221494	0.0131145	0.0506179	20.94597
234700	-500.601	-430.896	-69.7048	0.0468478	0.0125968	2.40272e-05	0.00187914	0.0269435	0.037593	0.0115277	0.0102284	0.0770556	0.061154	0.000164006	0.0169216	0.00749263	0.0366085	9.9599	0.00855638	3.60973	0.05638	0.0294583	4.13175	4.48421	7.90119	0.037108	0.0317345	0.0260057	30.62306
234800	-503.653	-432.398	-71.2553	0.01673	0.0155737	0.024539	0.00788873	0.0373545	0.0786462	0.0175889	0.00757819	0.00968173	0.0239175	0.0242397	0.0111598	0.0299855	0.0179208	7.08802	0.0359176	2.55955	0.00425724	0.0232462	9.70659	15.5373	3.00665	0.0222109	0.00942516	0.0596393	38.37566
234900	-502.197	-430.621	-71.5767	0.0093059	0.00260937	0.00056955	0.030584	0.0167439	0.0361047	0.065053	0.0454885	0.0593313	0.0845003	0.000774074	0.00039923	0.00535025	0.0204119	11.0865	0.00396101	7.16446	0.0173158	0.0650234	0.961526	0.940083	19.2643	0.00975541	0.00680827	0.0856923	39.9826
235000	-495.587	-426.321	-69.2663	0.00339458	0.000252235	0.00480339	0.00116074	0.033383	0.033986	0.0282449	0.035906	0.00701126	0.0373329	0.00979714	0.0480724	0.00237507	0.00354672	7.56362	0.0433553	7.77696	0.0956345	0.0467896	2.92891	6.98688	2.68871	0.0100973	0.011819	0.0284	28.43045
235100	-501.473	-428.13	-73.3429	0.0208192	0.00515174	0.000873731	0.0102108	0.0158054	0.123158	0.0240843	0.029231	0.0223952	0.0196041	0.00429203	0.0165935	0.0151398	0.00495487	9.88102	0.0375518	14.6798	0.0303632	0.020076	6.08625	11.4387	6.18356	0.00283035	0.0678343	0.0729926	48.81326
235200	-495.154	-424.718	-70.4361	0.00945162	0.00561589	0.0330048	0.0124738	0.00954084	0.00605848	0.0202878	0.020898	0.00539291	0.0106245	0.0269204	0.00556741	0.0022668	0.00110369	8.63515	0.00503399	8.21403	0.14506	0.0336011	1.94008	12.3584	2.69044	0.0215148	0.0356952	0.0314249	34.27969
235300	-496.37	-425.044	-71.326	0.00115195	0.00346399	0.0139372	0.0226261	0.0353082	0.0150941	2.08162e-05	0.0146264	0.0188284	0.0652381	0.0100394	0.00677029	0.000700612	0.00549894	9.1222	0.0140745	12.8888	0.0820754	0.0354044	0.0132643	4.88934	11.2983	0.0491569	0.0345577	0.0887087	38.72916
235400	-493.816	-422.689	-71.1276	0.000918705	0.00759261	0.00577951	0.014423	0.0221306	0.0025746	0.00191497	0.0178357	0.00997409	0.0121974	0.00523257	0.0128963	0.0191163	0.000469085	9.14107	0.0383925	10.294	0.0223666	0.0544694	8.38655	4.98101	4.45693	0.0563134	0.0611988	0.111864	37.73722
235500	-508.936	-438.086	-70.8494	0.00843082	0.026362	0.0252347	0.00611774	0.00906438	0.103018	0.105895	0.0194771	0.00600546	0.00918335	0.0263105	0.0181049	0.0197308	0.0355893	16.4908	0.0147222	4.65512	0.107135	0.039053	0.85648	10.4905	3.09655	0.0543888	0.023981	0.0987872	36.34599
235600	-498.814	-424.125	-74.689	0.00913307	0.0028371	0.00275564	0.0134777	0.00891145	0.00460433	0.0192051	0.0245926	0.11028	0.0406209	0.0111718	0.0026688	0.00535529	0.00709164	3.82299	0.0311984	6.61388	4.14565e-05	0.0346006	39.0259	2.97419	2.7012	0.0237282	0.00931954	0.0441467	55.54393
235700	-503.11	-433.507	-69.6026	0.00842218	0.0455055	0.00536151	0.000935392	0.0820991	0.0104276	0.0181395	0.000606972	0.0662452	0.00743068	0.0498143	0.0243246	0.0228427	0.00545443	2.53282	0.000528667	13.0869	0.0738818	0.101543	8.79817	2.86402	2.09616	0.0299118	0.0461874	0.134131	30.11185
235800	-490.82	-421.059	-69.7616	0.0135124	0.0140418	0.003215	0.00940955	0.000401594	0.0215912	0.0246425	0.00400867	0.019405	0.0168327	0.00706835	0.000749028	0.0137253	0.00730506	3.23667	0.0076494	6.67835	0.0091389	0.0400351	8.71687	7.59448	4.31587	0.0510585	0.0235077	0.0774316	30.90696
235900	-508.215	-430.978	-77.2378	0.0135461	0.0195137	0.00976718	0.0561722	0.00980074	0.0333156	0.0498466	0.0295151	0.00219072	0.0135632	0.00715669	0.0138429	0.0047229	0.000423883	5.49643	0.0387794	6.51542	0.00517413	0.0420735	18.0038	26.0009	11.6698	0.139321	0.0529222	0.0600509	68.28806
236000	-495.547	-423.635	-71.9122	0.0180519	0.00781684	0.0382457	0.012764	0.00701856	0.0447862	0.00123318	0.0062007	0.00428944	0.0526105	0.00559826	0.0184612	0.00746353	0.00517054	13.0081	0.0175869	6.44723	0.005498	0.0554754	11.172	7.46874	3.17251	0.0133247	0.0133547	0.056486	41.66002
236100	-498.686	-431.308	-67.379	0.0172573	0.00302185	0.0237869	0.0199021	0.00327836	0.0555665	0.038526	0.0254368	0.0185022	0.0141964	0.0791444	0.00705166	0.00302137	0.0161733	2.29441	0.00173502	4.14549	0.0839928	0.047705	5.26781	5.77974	0.975627	0.0265398	0.017605	0.0282451	18.99376
236200	-495.846	-425.997	-69.8494	0.0132888	0.00438703	0.00556731	0.0011505	0.0492564	0.00995113	0.108901	0.0049096	0.0124203	0.0325403	0.00475288	0.00123231	0.00305204	0.0382619	3.90953	0.00278365	6.54929	0.055306	0.0150391	3.33486	13.6923	3.38247	0.0282486	0.0249235	0.0616187	31.346
236300	-502.625	-431.797	-70.828	0.00149212	0.00177926	0.00673876	0.0397445	0.0791024	0.0285184	0.0924926	0.00801263	0.0135712	0.0204578	0.000761501	0.0262126	0.0518158	0.0142177	3.21916	0.0140081	8.61623	0.0144822	0.0151393	0.772562	18.6192	4.44805	0.0595859	0.0510893	0.0247556	36.23917
236400	-502.649	-432.182	-70.4666	0.00469936	0.0290677	0.00338434	0.0075322	0.00401456	0.0373371	0.0552651	0.0183434	0.0031165	0.0233306	0.0103778	0.0442567	0.0110936	0.00199397	7.92357	0.0347578	9.18617	0.178278	0.0170701	5.2375	5.92386	5.46922	0.0408504	0.065303	0.101408	34.43181
236500	-499.726	-429.492	-70.2338	0.0205806	0.0926888	0.00209293	0.0185588	0.0430236	0.00370947	0.024931	0.0244193	0.016106	0.02406	0.00943398	0.0166746	0.00648859	0.0280187	4.06675	0.0100712	11.1233	0.0236516	0.0146205	5.32611	5.40204	6.83481	0.0172799	0.0270298	0.0913032	33.26776
236600	-493.984	-419.7	-74.284	0.0308373	0.000828853	0.00358626	0.00105698	0.0140835	0.0197671	0.00701325	0.00187072	0.000885151	0.00519018	0.00450915	0.00704759	0.00195728	0.00588302	9.6017	0.0166872	16.0898	0.022487	0.0383783	11.2223	12.1713	4.05867	0.0484096	0.0797916	0.0650112	53.51909
236700	-502.495	-434.133	-68.3626	0.00390614	0.00487545	0.00294353	0.000850831	0.0840123	0.0721243	0.0152242	0.0938842	0.0348609	0.110112	0.0172222	0.000878173	0.0650366	0.00663944	4.75727	0.0243255	4.90358	0.0196668	0.0425372	2.82916	6.97819	3.74125	0.0223194	0.0140027	0.0668685	23.91175
236800	-500.352	-429.219	-71.1336	0.00104203	0.0318028	0.015007	0.00473155	0.0649712	0.00673812	0.0319176	0.00801345	0.0147165	0.049605	0.0221371	0.0107215	0.0101699	0.0196715	5.40874	0.0502745	21.6414	0.0379157	0.0324255	4.01142	0.432165	5.68656	0.0431981	0.00962648	0.122278	37.7672
236900	-501.965	-432.601	-69.364	0.0332087	0.0245043	0.00217384	0.0322402	0.0436708	0.0211671	0.0173227	0.0396146	0.0101155	0.0498628	0.0435241	0.0224911	0.000715656	0.00232443	10.7124	0.0266721	4.53235	0.00734159	0.00685632	4.64322	1.68954	6.73378	0.033722	0.145874	0.0444481	28.9191
237000	-497.58	-426.482	-71.0971	0.00322502	0.0157024	0.0422141	0.0125794	0.0562128	0.0498452	0.00485819	0.0224362	0.0125242	0.00816659	0.0315455	0.00410313	0.000961746	0.00522346	8.54264	0.00620253	7.33563	0.0536861	0.0227509	7.78736	13.24	0.141219	0.0190591	0.0661299	0.100404	37.58464
237100	-504.321	-431.775	-72.546	0.00777246	0.0094534	0.0313246	0.0121627	0.03334	0.0643522	0.0644769	0.0026105	0.0207013	0.0458434	0.0272113	0.0279405	0.00273836	9.98087e-05	9.17495	0.0327585	9.73158	0.0346449	0.0577902	9.59103	2.89759	12.7461	0.0491808	0.0798399	0.0834296	44.82888
237200	-499.965	-430.903	-69.0619	0.0241031	0.030975	0.0143346	0.00200355	0.0840565	0.0531637	0.00978802	0.0156967	0.00123055	0.00336237	0.0161783	0.0316299	0.0241442	0.00458334	2.06937	0.00667227	15.2569	0.0263341	0.117133	2.72136	1.10059	5.63239	0.0231962	0.0181881	0.12106	27.40844
237300	-505.122	-428.637	-76.485	0.0311612	0.0135975	0.0174123	0.0363226	0.0731795	0.0662979	0.00694476	0.0158515	0.00672057	0.041787	0.014875	0.00384094	0.00978829	0.0201932	2.92008	0.0083601	11.429	0.0345407	0.0280329	33.2629	11.2176	5.18049	0.0121158	0.0269117	0.0462317	64.52422
237400	-497.432	-427.836	-69.5965	0.0139852	0.0121277	0.00153028	0.0222407	0.0195449	0.00700914	0.0500742	0.0234996	0.0980424	0.0615625	0.00839666	0.00432231	0.00229359	0.00713097	7.32127	0.00646508	10.9499	0.0368449	0.00199818	0.317391	5.42547	5.6497	0.0113326	0.0199575	0.00953413	30.08166
237500	-497.943	-428.887	-69.0554	0.0383332	0.000334241	0.00469907	0.0152519	0.014211	0.0475686	0.0193539	0.000824112	0.0683305	0.0832883	0.00824853	0.0152003	0.0297381	0.013204	4.18522	0.00540205	8.08426	0.0383521	0.019465	2.77367	4.46232	7.32351	0.0190506	0.0212897	0.0849749	27.3761
237600	-499.648	-431.067	-68.581	0.0415468	0.0294348	0.003387	0.0101099	0.0547005	0.00336774	0.0782856	0.0844557	0.0136882	0.0206715	0.00586842	0.0259762	0.00754017	0.0051033	4.03647	0.00597127	8.49733	0.0193325	0.00609135	0.375892	1.03486	10.5162	0.0082195	0.0121012	0.107192	25.00378
237700	-502.615	-431.188	-71.4275	0.00606913	0.0021145	0.00554881	0.0106268	0.0450472	0.00725066	0.00289633	0.012068	0.112026	0.096394	0.00656837	0.00139668	0.000823544	0.00242127	6.26265	0.0587918	5.23738	0.00147952	0.0937193	23.0052	2.38842	1.64221	0.0564895	0.0946094	0.0840767	39.23629
237800	-505.998	-432.041	-73.9563	0.0322929	0.0566625	0.000317543	0.0370316	0.0166422	0.0256041	6.70588e-05	0.0699749	0.0202071	0.00379879	0.025588	0.00594626	0.00701696	0.0127724	6.25722	0.0629664	13.9276	0.0165905	0.0398279	11.8647	18.9086	0.366657	0.0303842	0.0272856	0.0648588	51.88056
237900	-493.822	-423.918	-69.903	0.0168849	0.0116733	0.00224623	0.010781	0.0188765	0.00247531	0.00760905	0.0375508	0.00193601	0.0434493	0.00151911	0.0143121	0.00190917	0.0177444	1.94384	0.0346145	8.40244	0.0388004	0.00193794	9.81886	3.07787	7.95394	0.022333	0.0393591	0.0912044	31.61416
238000	-494.474	-424.135	-70.3388	0.000968712	0.0296309	0.00484249	0.0021063	0.0700145	0.0228355	0.0213343	0.0335979	0.00793849	0.0542909	0.0301714	0.0182321	0.000926621	0.0128052	7.67647	0.00660794	5.01071	0.00680586	0.00848965	4.9321	9.54509	6.22909	0.0110082	0.00839365	0.0484987	33.79297
238100	-499.889	-429.57	-70.319	0.00766711	0.0107722	0.00941593	0.00789791	0.0823376	0.00824742	0.000234923	0.0117439	0.00765928	0.0353492	0.0122176	0.00042974	0.00730255	0.0657337	10.312	0.0173462	4.09432	0.0018677	0.118334	1.70177	7.18191	9.78647	0.00622713	0.0429864	0.16386	33.69406
238200	-498.826	-428.451	-70.3746	0.00984681	0.00260475	0.0061228	0.0345255	0.0105069	0.0235084	0.0645933	0.0148534	0.0470953	0.00747237	0.0334126	0.0353148	0.0173793	0.00256292	8.9706	0.0115952	6.76497	0.00566921	0.0561892	0.265503	9.32289	8.17304	0.0164041	0.0538218	0.0213472	33.97183
238300	-502.945	-434.804	-68.1416	0.0371847	0.000298894	0.000391908	0.0520534	0.014101	0.0137474	0.0364971	0.0334239	0.0628071	0.0982766	0.00337328	0.00545838	0.0630044	0.00615914	5.81745	0.0188502	5.64659	0.0165248	0.0748376	2.47583	2.35856	5.82871	0.0292972	0.0525876	0.0609126	22.80692
238400	-506.032	-435.383	-70.6487	0.0395009	0.000536965	0.0139354	0.00247877	0.0407415	0.0552852	0.0952834	0.0773491	0.00438682	0.00767899	0.0117612	0.00570066	0.0482376	0.0211628	6.40661	0.0244768	11.7014	0.00778829	0.0632987	7.78457	1.74868	7.04378	0.0247315	0.0964744	0.0164975	35.34234
238500	-499.603	-427.201	-72.402	0.00674817	0.000639304	0.0222232	0.00879629	0.0328671	0.0509125	0.0217603	0.0489009	0.0251548	0.0527344	0.0105025	0.00497947	0.000375388	0.000697545	4.6129	0.00316671	25.2995	0.0603831	0.00213297	2.12608	6.31494	5.30226	0.0427784	0.0453447	0.0122881	44.10908
238600	-493.609	-423.309	-70.3	0.00271477	0.00623773	0.00747443	0.00746786	0.00748372	0.0424557	0.0123665	0.00182164	0.0511309	0.00316193	0.00515514	0.0204938	0.000271515	0.0106045	7.68611	0.0348432	6.26161	0.00579664	0.0200248	0.583448	13.9331	4.73748	0.0644411	0.0333468	0.0600405	33.59912
238700	-497.877	-430.271	-67.6061	0.0260948	0.00692289	0.00472699	0.0288271	0.0239867	0.0489427	0.00183523	0.0161416	0.0553625	0.0433144	0.0295752	0.0146546	0.0153683	0.00927125	2.22002	0.000690655	5.49892	0.00279339	0.00566483	3.6893	1.63262	6.49506	0.0283332	0.0916167	0.139635	20.12968
238800	-500.217	-429.893	-70.3245	0.0112516	0.00580771	0.00649448	0.0128351	0.0175645	0.00464998	0.0107139	0.017463	0.0159249	0.0181316	0.0167624	0.0306422	0.0191731	0.0261679	10.151	0.0589134	5.00873	0.0319615	0.0692264	11.1373	1.31604	5.52957	0.089484	0.00777298	0.108074	33.72167
238900	-498.868	-431.936	-66.9321	0.00798562	0.00257475	0.0121841	0.0306327	0.0249687	0.0337402	0.00827563	0.0173603	0.0539149	0.0473399	0.0270503	0.0333006	0.000558837	0.000990082	1.73915	0.0390547	4.84056	0.119564	0.0417319	0.70125	1.68749	7.21582	0.0178297	0.00500952	0.0509628	16.7593
239000	-499.132	-429.188	-69.9439	0.000462412	0.0054053	0.0525985	0.0117829	0.00313577	0.0308904	0.0611396	0.0129755	0.000293881	0.0258511	0.00357618	9.23564e-06	0.0620998	0.0119131	7.32084	0.0288846	13.5795	0.0281186	0.0202157	2.62167	4.06471	3.75314	0.0455707	0.00212065	0.0717939	31.81865
239100	-497.194	-428.798	-68.3953	0.0468821	0.00178157	0.00701249	0.0486547	0.0198434	0.0220278	0.0223613	0.0269202	0.0213473	0.0387113	0.0121182	0.0279669	0.0154242	0.00190533	2.43396	0.00404502	14.7456	0.00518503	0.0117111	2.81526	0.493387	3.12693	0.0157587	0.0183017	0.0925571	24.07568
239200	-500.923	-427.027	-73.8963	0.0183306	0.0142044	0.0146132	0.000895737	0.0271041	0.00967884	0.0154258	0.0133902	0.0281314	0.0548426	0.0240688	0.0213719	0.00559977	0.000590453	7.71881	0.00872232	18.3408	0.0593318	0.106431	4.10293	0.133667	20.7057	0.0640056	0.0309808	0.0608986	51.58053
239300	-503.498	-428.805	-74.6931	0.00262114	0.0196743	0.0308565	0.0275	0.0354387	0.0658638	0.00937339	0.0105407	0.024805	0.0070154	0.0163675	0.00212969	0.0162731	0.0195276	2.19395	0.0245789	29.0541	0.0688593	0.0297397	8.42305	12.528	2.84155	0.0177827	0.0441498	0.0508466	55.56458
239400	-498.035	-427.521	-70.5143	0.0120819	0.00956244	0.000455257	0.0133925	0.0140008	0.0486134	0.00820803	0.0351571	0.0582056	0.0132332	0.00224056	0.00849619	0.0124173	0.0247952	2.62334	0.0105822	9.37652	0.0254976	0.0448903	1.80083	11.4806	8.84125	0.0266041	0.0165625	0.162788	34.6703
239500	-512.216	-441.724	-70.4927	0.0281034	0.0626633	0.021238	0.0195569	0.125363	0.0203201	0.00506579	0.0171053	0.0253618	0.0480567	0.0859369	0.0168626	0.0285883	0.0103119	6.83889	0.0321917	4.32532	0.0190034	0.118178	6.24576	15.8233	0.520441	0.0485402	0.0190475	0.0573136	34.56254
239600	-502.053	-432.619	-69.4336	0.0337043	0.00970391	0.0368152	0.00505664	0.00179155	0.0944994	0.0205288	0.0145752	0.034033	0.0184364	0.00669416	0.00896312	0.0140012	0.0566908	8.74532	0.00318062	7.83658	0.0334293	0.0593581	1.52708	5.73223	4.84377	0.0393644	0.0562397	0.0349443	29.267
239700	-501.796	-431.487	-70.3094	0.0221866	0.0122693	0.0126826	0.0108222	0.100074	0.0509414	0.0245238	0.00396635	0.121012	0.0172205	0.0394534	0.00953255	0.00185624	0.00587424	2.69421	0.00649603	17.0023	0.0216597	0.0482996	5.73718	6.36509	1.18142	0.0163442	0.0533841	0.0871327	33.64596
239800	-497.585	-426.571	-71.0135	0.0136361	0.01321	0.00913772	0.00302215	0.000340323	0.00737182	0.0454416	0.0570784	0.0147874	0.0541758	0.0416811	0.0226396	0.00188623	0.000150466	4.9977	0.0319099	16.5152	0.00680151	0.0337515	8.56172	5.56053	1.02161	0.0336796	0.00739303	0.111879	37.16673
239900	-499.768	-429.345	-70.4228	0.0136434	0.0067683	0.0203837	0.00878111	0.0877037	0.0277527	0.0429742	0.0267126	0.0166424	0.0814841	0.0324392	0.00650037	0.0172258	0.00169007	12.276	0.0308573	8.90249	0.0189815	0.0433996	2.26388	3.98026	6.2224	0.00573435	0.0563768	0.0221619	34.2132
240000	-513.51	-429.373	-84.1376	0.000889041	0.00468617	0.00234206	0.0340637	0.0322823	0.021508	0.0222276	0.00708024	0.0309712	0.0417378	0.0179824	0.0184723	0.00696461	0.0376471	17.2974	0.00199724	46.122	0.119547	0.108156	3.37045	9.91651	25.5172	0.00319535	0.0237082	0.0278494	102.7869
240100	-501.688	-434.223	-67.4648	0.00963963	0.0235943	0.000803614	0.0182044	0.00215325	0.011682	0.00827495	0.0406635	0.0072389	0.0718514	0.0194916	0.0272512	0.00304973	0.00839713	3.64142	0.0186401	4.5838	0.00180216	0.0855473	2.1271	1.95578	6.3155	0.171432	0.132886	0.136567	19.42278
240200	-501.077	-432.095	-68.9826	0.00566235	0.0156995	0.00981036	0.0121681	0.00259953	0.028726	0.0189527	0.0197278	0.0763607	0.0167108	0.0721813	0.0178142	0.0111402	0.00337041	6.674	0.0201569	5.67818	0.0209418	0.0467103	3.10867	2.8824	7.98393	0.0636595	0.0350397	0.187367	27.01198
240300	-504.523	-432.736	-71.7865	0.0185188	0.0273714	0.0343907	0.0144702	0.0449519	0.000362591	0.0739074	0.069074	0.014328	0.000539375	0.0297781	0.0109443	0.00331597	0.00989852	2.48964	0.0227818	14.7693	0.0310532	0.0338983	1.81511	16.4743	4.83359	0.00661626	0.131514	0.0718705	41.03149
240400	-498.359	-428.167	-70.1913	0.00511875	0.0340805	0.00629667	0.00902244	0.0120864	0.0094532	0.0598466	0.0457278	0.0430297	0.0767807	0.026158	0.0117907	0.00125772	0.0254447	15.0887	0.00897262	8.64038	0.00741846	0.0215193	0.918378	2.18356	5.7357	0.0354233	0.0096078	0.0394618	33.05524
240500	-499.128	-429.996	-69.1317	0.0244992	0.00498895	0.0104472	0.0309872	0.0322223	0.0401453	0.0917488	0.00548454	0.0323954	0.00796098	0.00551884	0.00418509	0.00292536	0.00975181	6.42757	0.00231521	4.31015	0.117897	0.0257824	1.56956	10.2222	4.68736	0.0156086	0.0469232	0.0288141	27.75743
240600	-499.98	-429.233	-70.7474	0.0153172	0.00566009	0.0349904	0.0300872	0.00973292	0.0477265	0.0136089	0.0258903	0.00122737	0.0200008	0.00615923	0.027775	0.0199463	0.0196898	2.03994	0.0158761	9.44551	0.0141358	0.0659007	3.50877	7.10497	13.2256	0.0257367	0.0776704	0.0340352	35.83599
240700	-501.58	-431.563	-70.0173	0.0512593	0.0248158	0.0112288	0.00270531	0.06046	0.00142598	0.0378485	0.0378723	0.0193421	0.00148412	0.00375841	0.00416324	0.00460562	0.00457	3.71604	0.0698576	5.97505	0.0542215	0.0667345	12.1223	4.38377	5.31928	0.0141515	0.0837193	0.114628	32.18534
240800	-499.23	-427.713	-71.5172	0.00133262	0.000265068	0.00156771	0.00286593	0.0407714	0.0224386	0.0444761	0.0750138	0.0248545	0.00900433	0.00579308	0.00252655	0.0183275	0.000543496	5.98073	0.0230907	9.37293	0.0714092	0.165235	5.75652	11.1612	6.79754	0.00304676	0.0398521	0.0635524	39.68489
240900	-498.744	-425.897	-72.8472	0.00450445	0.0311168	0.00598983	0.00144231	0.0430562	0.0222477	0.0197546	0.00990542	0.0113926	0.0999361	0.0066791	0.0116972	0.00454281	0.0104329	5.98946	0.0162606	5.12267	0.0692703	0.0505015	21.3644	9.76029	3.55998	0.0100509	0.0307553	0.0788147	46.33519
241000	-503.609	-429.937	-73.6726	0.0435152	0.0100113	0.00605767	0.0250372	0.0705181	0.00442599	0.0241201	4.76684e-05	0.00320402	0.0134636	0.0407633	0.0107688	0.0570097	0.00813603	9.83895	0.00273836	17.6118	0.0219951	0.037588	3.92438	2.7606	15.781	0.0452804	0.0821943	0.0385204	50.4621
241100	-500.492	-427.929	-72.5631	0.0067919	0.00344008	0.0278278	0.0173797	0.0616805	0.0182168	0.0232057	0.011536	0.0057308	0.0338472	0.0195546	0.0490061	0.0113008	0.000334548	10.1015	0.0461055	11.6464	0.0191287	0.0621575	3.41505	9.10584	10.0801	0.00719037	0.0612265	0.0800056	44.91456
241200	-496.175	-425.805	-70.3702	0.0116048	0.012638	0.0147616	0.0107079	0.00488907	0.0486553	2.27433e-05	0.00998041	0.0058131	0.00137329	0.0028609	0.00263633	0.00804547	0.027596	4.97129	0.0198901	17.3451	0.0951737	0.0102539	1.99125	2.21873	6.94313	0.0131329	0.0241497	0.156213	33.94986
241300	-500.701	-428.65	-72.0512	0.0267119	0.000600341	0.000816944	0.00990926	0.0245978	0.0145558	0.0291398	0.0379784	0.0458052	0.0454706	0.0275869	0.0154625	0.000261534	0.0211051	7.02299	0.0213097	6.00978	0.0752427	0.0391892	3.65764	24.2077	0.928773	0.0437662	0.0190644	0.0296108	42.35503
241400	-498.541	-430.629	-67.9116	0.0140651	0.01331	0.00367828	0.00365199	0.0289934	0.0110714	0.0321074	0.108949	0.00764172	0.00834823	0.00312785	0.0304657	0.0241648	0.0108607	4.89228	0.00180619	9.65406	0.030033	0.00220834	0.522709	1.72839	4.23793	0.0750196	0.101494	0.110396	21.65675
241500	-511.428	-441.417	-70.0114	0.0149587	0.00113438	0.0425965	0.0300167	0.0274541	0.0689495	0.0196642	0.0136286	0.00142824	0.0138981	0.0628128	0.0338784	0.00126096	0.0121499	3.90622	0.0213544	9.39644	0.0906215	0.0589887	8.4054	4.49137	5.007	0.139555	0.138861	0.156565	32.1562
241600	-502.917	-430.604	-72.3131	0.00651149	0.00812613	0.017423	0.00850436	0.00343014	0.0455274	0.0510759	0.00655635	0.0306827	0.0290025	0.00800787	0.0171283	0.00666969	0.0368777	12.4206	0.0554638	8.82211	0.0516852	0.0217305	4.6208	1.57414	15.6052	0.0475117	0.0773441	0.0921521	43.66431
241700	-492.275	-422.996	-69.2785	0.00963479	0.0176658	0.0043828	0.00921778	0.0314209	0.00753505	0.0167794	0.0106663	0.000855762	0.0360387	0.0118662	0.0246157	0.0245086	0.00383917	9.09046	0.00375145	4.25258	0.00832705	0.047052	5.64131	5.37627	3.71488	0.0434906	0.0122741	0.0918864	28.4913
241800	-498.909	-430.152	-68.7572	0.00606987	0.0174252	0.00265539	0.00320509	0.0119184	0.011737	0.000375754	0.0292705	0.032678	0.0143233	0.050044	0.0591709	0.00129663	0.0521378	9.17192	0.0131552	9.55566	0.00946736	0.0520148	2.04138	2.18397	2.41503	0.0729227	0.0096508	0.0673447	25.88482
241900	-507.019	-437.959	-69.0604	0.0200894	0.0127729	0.0543498	0.00491382	0.0205539	0.0241776	0.00266309	0.00366594	0.00481062	0.0415006	0.0105984	0.0369413	0.0595616	0.061809	12.0992	0.00743802	3.59774	0.161298	0.0546214	4.62418	5.4889	0.936761	0.00364496	0.0192983	0.0492404	27.40074
242000	-500.061	-427.164	-72.8976	0.0133586	0.00363707	0.0142738	0.00602585	0.0337082	0.0248814	0.0314019	0.0101965	0.0236224	0.0120422	0.035366	0.00655095	0.0118935	0.0144503	4.07368	0.00463504	13.3309	0.0867892	0.0112354	10.0108	7.71135	10.9846	0.0202824	0.0992938	0.0121961	46.58714
242100	-493.79	-424.551	-69.2387	0.000975928	0.00959109	0.00341822	0.0126931	0.0648989	0.0244634	0.0664096	0.039934	0.00321892	0.0112309	0.00817323	0.00471416	0.0104955	0.00469451	5.43814	0.00219663	10.8327	0.0311137	0.0180851	5.64334	2.48002	3.41027	0.0361966	0.0579015	0.0774995	28.29234
242200	-496.783	-429.129	-67.6538	0.00254664	0.0477937	0.0153661	0.00388359	0.0523461	0.00661897	0.00165039	0.0317737	0.000688808	0.0545096	0.0145653	0.0337021	0.0248241	0.00139793	8.20189	0.0351924	5.71341	0.0253846	0.039058	0.543035	0.970114	4.45934	0.0158363	0.00669534	0.0663231	20.36795
242300	-497.091	-428.651	-68.4399	0.0129593	0.0104515	0.00806963	0.0103908	0.0801619	0.00505057	0.0231313	0.00984234	0.0360194	0.0362981	0.0228768	0.0108637	0.00458464	0.012601	1.98625	0.023314	4.71922	0.0612208	0.0188341	9.94601	5.43931	1.66491	0.0382164	0.0911065	0.0266654	24.29836
242400	-502.349	-435.222	-67.1277	0.0182261	0.0466311	0.0341707	0.0195712	0.0418971	0.00620342	0.0594887	0.0019836	0.111355	0.0702759	0.00753586	0.0122912	0.0121618	0.00517353	4.81319	0.012302	4.62613	0.0135954	0.0424636	2.5383	2.98544	2.10492	0.0419246	0.0671852	0.0452195	17.73763
242500	-501.794	-433.456	-68.338	0.0131186	0.00520516	0.00869495	0.0192483	0.0227695	0.00717813	0.0068466	0.0621079	0.151415	0.0208137	0.0033151	0.0512421	0.023547	0.00487891	2.80571	0.0287512	8.20537	0.102165	0.0319145	1.91217	5.68396	4.54517	0.021576	0.0159078	0.035662	23.78874
242600	-508.919	-434.373	-74.5465	0.0380279	0.00223281	0.00442581	0.02025	0.0250896	0.0598173	0.0563226	0.00948227	0.00241827	0.00203571	0.109277	0.0436387	0.00561802	0.00560624	9.05994	0.0231383	4.59949	0.00583416	0.0439055	28.9652	8.4258	3.1729	0.0449697	0.0531091	0.0530799	54.83162
242700	-495.497	-426.419	-69.0785	0.0103349	0.000714123	0.00430751	0.00192334	0.0906223	0.0766445	0.0437406	0.0041106	0.0278622	0.0445208	0.00151537	0.0459933	0.00610299	0.0150316	3.71271	0.00545832	7.25917	0.0218396	0.0196102	1.68373	9.30581	5.01799	0.0154234	0.0386764	0.0374383	27.49128
242800	-497.732	-426.641	-71.0907	0.00445374	0.00180722	0.0210016	0.000889587	0.0644333	0.0149219	0.00429041	0.0533705	0.00198296	0.0322253	0.0213722	0.0171578	0.0259858	0.0175163	3.79807	0.00669882	12.3159	0.0267572	0.0218007	13.677	4.87436	2.3447	0.0650732	0.0721232	0.0684969	37.55241
242900	-503.661	-432.186	-71.4757	0.0231728	0.0530297	0.055636	0.00645528	0.0108463	0.0218021	0.00343628	0.00447877	0.014648	0.00483223	0.000205885	0.00422758	0.00445072	0.00257577	11.7835	0.0813284	8.01523	0.0192906	0.0162987	0.0351209	6.77654	12.3611	0.0285402	0.0957883	0.0548906	39.47744
243000	-498.423	-427.339	-71.0838	0.00214707	0.00899323	0.0244954	0.0246087	0.0512765	0.0196712	0.00814883	0.020343	0.0269489	0.00956344	0.0176559	0.0182605	0.000422154	0.00465384	9.99223	0.0595967	7.5243	0.0231722	0.0621279	9.99228	4.8974	4.62579	0.0507265	0.00489109	0.0480811	37.5178
243100	-503.515	-431.713	-71.8028	0.00607531	0.0255447	0.0203899	0.00338808	0.0949506	0.0150017	0.0869326	0.00694806	0.00164857	0.0276866	0.00693066	0.0335196	0.0459583	0.0239222	2.23302	0.00335428	8.3152	0.010715	0.0634101	4.05	20.5533	5.36231	0.0299905	0.0604765	0.0322163	41.11289
243200	-505.108	-427.741	-77.3674	0.0145114	0.0163919	0.0175138	0.00199478	0.0105415	0.0116621	0.0375828	0.0540385	0.00254776	0.0131504	0.0002084	0.013752	0.00704779	0.0032499	5.68325	0.00710873	13.6001	0.0714942	0.00982298	24.6998	2.76472	21.5984	0.0368815	0.14651	0.114026	68.93622
243300	-503.523	-432.308	-71.215	0.05237	0.00256366	0.049422	0.0786415	0.0460105	0.00324299	0.0452809	0.0261238	0.0121821	0.073582	0.0133112	0.00926821	0.00766108	0.000579012	10.7394	0.00849029	7.9682	0.0164112	0.0277527	8.56178	0.362655	9.99423	0.0170173	0.0137783	0.0438659	38.17386
243400	-489.263	-420.77	-68.4936	0.0104897	0.0280488	0.00347978	0.00444171	0.0178051	0.00501098	0.0117426	0.0164757	0.00887105	0.0154311	0.0154801	0.0258476	0.00264885	0.00129781	3.78448	0.0269924	9.29333	0.00775061	0.0211362	2.35736	5.76578	3.04251	0.0149012	0.0434196	0.0421356	24.56687
243500	-500.819	-427.58	-73.2398	0.05649	0.00870302	0.00845334	0.00210597	0.0441595	0.0401822	0.0965284	0.00398375	0.0138937	0.00115035	0.0182272	0.0157317	0.00056041	0.0102917	3.62549	0.00406994	9.16042	0.0340909	0.0421992	21.9517	6.73429	6.28483	0.00465466	0.0431649	0.0924157	48.29781
243600	-500.329	-430.285	-70.0434	0.0167786	0.00896629	0.0223706	0.000616674	0.0273078	0.00626273	0.0214791	0.159688	0.000388507	0.00668994	0.0445414	0.00788349	0.0364115	0.00664231	3.91313	0.019965	8.20914	0.0247936	0.0340665	5.75406	7.68603	6.16865	0.0099972	0.0476235	0.0826035	32.31608
243700	-499.908	-430.06	-69.8476	0.0116493	0.0609897	0.0166594	0.0107172	0.122815	0.0338117	0.00191952	0.0112492	0.030466	0.00194411	0.00568931	0.0263996	0.00467976	0.0111138	6.20095	0.00531048	12.5274	0.0645424	0.0184295	1.08991	3.61132	7.33201	0.0374877	0.00741307	0.0920767	31.33697
243800	-494.492	-425.81	-68.6827	0.00370198	0.00930621	0.00130129	0.0042871	0.00312285	0.0184393	0.0493396	0.0502117	0.00562581	0.0564968	0.0400833	0.0207895	0.0355238	0.00464661	8.93773	0.00573557	4.35496	0.0104337	0.0254455	3.36105	1.03125	7.37318	0.0330421	0.0268771	0.0496596	25.51224
243900	-499.693	-428.482	-71.2101	0.00515967	0.011323	0.00514292	0.0339776	0.00687086	0.0007201	0.0941062	0.0383271	0.034644	0.0188149	0.0091608	0.00237771	0.00423621	0.0036422	5.07857	0.0344463	12.2544	0.0247199	0.0783119	7.74613	12.4397	0.059746	0.0253695	0.100019	0.0394684	38.14934
244000	-503.224	-433.022	-70.2012	0.00791873	0.0031576	0.00274654	0.00637432	0.0260455	0.00524381	0.0083246	0.0179286	0.128255	0.00774859	0.0692198	0.00547105	0.00772627	0.0323929	6.45404	0.0338292	10.2053	0.00438776	0.0975365	2.41913	4.93262	8.45481	0.118387	0.0102829	0.0462074	33.10513
244100	-502.674	-432.724	-69.9491	0.0103248	0.0132614	0.012191	0.0380595	0.0181002	0.0220635	0.0202732	0.0325902	0.0374896	0.00319904	0.0493883	0.0103733	0.0215213	0.0130915	16.7651	0.00526535	3.64912	0.0842776	0.0448729	0.50129	5.93813	4.35888	0.00600679	0.0612761	0.128254	31.84436
244200	-504.994	-433.313	-71.6811	0.0610018	0.0117506	0.0210163	0.00491638	0.00900814	0.00905274	0.0258367	0.0417578	0.0402759	0.0451619	0.00111136	0.0133749	0.00167803	0.00736009	19.5302	0.0604123	6.65999	0.0408183	0.0153065	0.85185	7.10694	5.71088	0.00609854	0.0037268	0.224779	40.50427
244300	-511.909	-441.634	-70.2745	0.00271559	0.028316	0.0550033	0.0109879	0.030302	0.0102233	0.0456757	0.0673218	0.0462558	0.155626	0.0372711	0.0330474	0.00769134	0.0471861	4.9377	0.0178926	8.30838	0.0370663	0.0201881	6.1333	3.02547	10.2061	0.09703	0.030345	0.0801927	33.47125
244400	-485.966	-416.147	-69.8181	0.00451358	0.00293334	0.00353365	0.0091939	0.0136423	0.00791924	0.00503848	0.00170132	0.00342315	0.0172387	0.00445773	0.0156256	0.00144543	0.00322053	9.32811	0.000516036	8.36136	0.0077236	0.0255293	0.846866	1.18606	11.2544	0.0328178	0.0155692	0.0368326	31.18968
244500	-498.878	-429.607	-69.2707	0.0119092	0.0371407	0.000156557	0.000145697	0.00883054	0.0308421	0.017681	0.013872	0.0483572	0.0541142	0.0855297	0.0222095	0.0188214	0.0079651	2.92634	0.000205405	4.47313	0.00518993	0.011429	7.41507	4.1704	9.028	0.0161889	0.0358987	0.0128622	28.45229
244600	-496.438	-427.253	-69.1853	0.0362504	0.00701418	0.0366572	0.0237792	0.0383744	0.022292	0.0410445	0.0042985	0.0128162	0.0143385	0.0248696	0.0110982	0.00320073	0.0114694	4.94427	0.0109444	8.34289	0.0321517	0.0348613	1.31388	3.56361	9.3501	0.018047	0.0329891	0.0943926	28.02563
244700	-502.175	-429.225	-72.9503	0.0237432	0.0171381	0.004722	0.0149202	0.163198	0.00398227	0.0463224	0.012337	0.00632514	0.00793283	0.0101127	0.0167707	0.00279784	0.0234146	3.74602	0.00377236	27.1953	0.0487962	0.0568722	5.74841	2.96234	6.5885	0.0255102	0.0726321	0.0485884	46.85043
244800	-496.436	-425.186	-71.2505	0.0176758	0.0266595	0.00274403	0.00770252	0.0169204	0.000999007	0.00701249	4.02612e-05	0.0143449	0.00213329	0.00642929	0.00199255	0.00556951	0.0266999	3.12834	0.0126062	15.5994	0.0488826	0.0340474	3.64391	12.0165	3.45226	0.023911	0.150424	0.104024	38.35127
244900	-499.286	-426.507	-72.7787	0.00494684	0.0328923	0.00153494	0.00822446	0.0303637	0.0472664	0.0191584	0.025002	0.00330093	0.0446198	0.00252368	0.0344248	0.00415342	0.00143506	4.32262	0.00907536	5.53019	0.0234135	0.0139127	30.4933	3.89468	1.20068	0.0541078	0.0403527	0.15046	45.99263
245000	-495.273	-426.974	-68.2989	0.0121703	0.00169649	0.00296411	0.035376	0.0143766	0.0136515	0.00332376	0.0373739	0.0212975	0.0745405	0.0137961	0.00657325	0.0109612	0.0098389	3.71584	0.0360077	4.18393	0.000893252	0.00355403	4.22084	1.93459	9.05199	0.0834872	0.0328148	0.0714705	23.59335
245100	-508.837	-439.862	-68.975	0.00639464	0.00833114	0.0382864	0.0114128	0.000732826	0.0505023	0.00375506	0.0830289	0.0565268	0.0751658	0.0813117	0.0136424	0.0103811	0.00557552	2.21343	0.0268372	13.4305	0.00151447	0.0615143	3.94609	3.3301	3.25918	0.169954	0.0755747	0.0143566	26.97406
245200	-493.833	-424.238	-69.5955	0.0127974	0.0028718	0.0338581	0.00111891	0.0266433	0.00796344	0.00862483	0.00892355	0.020505	0.0190161	0.0120092	0.0292742	0.00908427	0.000532672	1.65941	0.0351999	8.87267	0.0422597	0.0446579	0.889129	13.4793	4.75759	0.0124556	0.0207885	0.0696036	30.07629
245300	-496.66	-427.771	-68.8883	0.0165378	0.0341714	0.055777	0.00342521	0.00908545	0.00607906	0.039008	0.0292978	0.0111475	0.00190988	0.0249112	0.00712803	0.00577012	0.00830987	2.50359	0.0129893	10.4637	0.0272699	0.00371581	3.89686	1.60542	7.65152	0.0590788	0.0198172	0.0437887	26.54027
245400	-507.254	-434.526	-72.7289	0.00322596	0.0393989	0.00292329	0.00551668	0.0558689	0.00206318	0.0584175	0.118466	0.0179639	0.00124534	0.05774	0.052294	0.0100822	0.00705638	17.6958	0.00423275	17.5509	0.0516457	0.0926531	5.48378	1.11667	3.18826	0.00391986	0.0269916	0.0965065	45.74361
245500	-504.229	-434.832	-69.397	0.0426346	0.0705987	0.00448373	0.0136774	0.0836656	0.0291898	0.0429914	0.0135245	0.056103	0.0121932	0.0185177	0.00877519	0.00541156	0.0305597	6.79126	0.0183617	4.14811	0.00652557	0.0830551	1.96168	3.58059	11.9801	0.00225456	0.015233	0.0646734	29.08423
245600	-498.707	-428.664	-70.0426	0.0142232	0.00451154	0.0389878	0.000321703	0.00407225	0.0154612	0.0707968	0.0421922	0.0228387	0.063484	0.0131621	0.00205459	0.020202	0.00998588	12.7448	0.00531441	8.64276	0.018352	0.0391659	0.893202	5.1718	4.41722	0.0308138	0.000594235	0.0257329	32.31206
245700	-500.89	-432.69	-68.1994	0.00802431	0.00744808	0.0210648	0.0103845	0.0276797	0.0140285	0.00356912	0.0847642	0.0148383	0.0497444	0.0250236	0.0102964	0.0606889	0.00374627	5.50736	0.016251	7.50318	0.00788431	0.1597	4.94397	0.935461	3.5414	0.00322838	0.0535877	0.0826331	23.09595
245800	-503.135	-433.76	-69.3742	0.0115041	0.000446432	0.00478746	0.0699087	0.0263636	0.0418861	0.0144272	0.0126379	0.0117293	0.0197097	0.0215104	0.00331613	0.0558066	0.0108177	8.54518	0.0677539	4.2856	0.0382403	0.0496535	0.875185	4.26597	10.3679	0.0102097	0.0796178	0.0796983	28.96981
245900	-499.338	-429.003	-70.3347	0.00380636	0.0209652	0.00496508	0.00077784	0.0411989	0.00589412	0.0207225	0.0210016	0.0469956	0.0214717	0.0523568	0.0337952	0.0263189	0.0171988	2.48625	0.022134	5.25125	0.0205515	0.0560009	2.68003	1.09153	21.7479	0.00394969	0.0692172	0.0263027	33.77257
246000	-500.372	-429.118	-71.2538	0.0414352	0.0291715	0.00759011	0.00939341	0.033548	0.00146805	0.0240206	0.0365907	0.00476446	0.0704971	0.036375	0.00692468	0.0369845	0.0146822	21.7903	0.00124757	7.10575	0.00960755	0.04676	2.35175	2.25896	4.41848	0.00344454	0.0163463	0.0120626	38.36812
246100	-493.79	-423.534	-70.2561	0.0281239	0.0129329	0.000400134	0.0124685	0.0180791	0.00909297	0.00240492	0.0202274	0.00892933	0.0285798	0.0660073	0.00430393	0.00358688	0.00589263	3.91209	0.000217279	6.7599	0.0516287	0.0398323	4.31987	2.61639	15.3176	0.0193378	0.0279426	0.0938132	33.37965
246200	-499.392	-425.59	-73.8019	0.0345105	0.000118234	0.0143165	0.0266163	0.00481648	0.00251464	0.00311702	0.00777757	0.0178675	0.0878355	0.0419111	0.0064335	0.00249302	0.000943725	6.78302	0.00871934	6.09425	0.0172348	0.00850798	22.4896	2.05803	13.1907	0.0212854	0.0700271	0.115865	51.10846
246300	-498.275	-425.319	-72.9555	0.0213891	0.000952017	0.0120564	0.00409929	0.0351293	0.00763569	0.00272513	0.0337812	0.00150455	0.0249195	0.0124894	0.0474309	0.0124711	0.00238114	4.65237	0.0197616	12.9569	0.11412	0.0226894	7.42817	16.4578	4.88563	1.09826e-05	0.063843	0.0563918	46.87669
246400	-495.886	-425.321	-70.5647	0.023322	0.00974609	0.0164308	0.000120101	0.0135901	0.0136308	0.000388736	0.0320178	0.00848696	0.0179278	0.0105127	0.00918396	0.0103184	0.00534796	2.4746	0.00309731	7.15308	0.0800067	0.0771958	13.0713	2.73336	8.99603	0.0038458	0.00974568	0.149082	34.92237
246500	-496.222	-427.338	-68.8835	0.000866393	0.00738187	0.00131332	0.00247814	0.0425917	0.0166899	0.0213508	0.00162065	0.0108192	0.065684	0.0558724	0.0127068	0.00624344	0.0129743	4.1498	0.022413	7.68253	0.0482873	0.114078	1.7743	8.33432	4.10779	0.00390026	0.00227323	0.018253	26.51654
246600	-499.628	-429.652	-69.9768	0.00910465	0.0356409	0.00268258	0.0104335	0.00616924	0.0274607	0.00610329	0.0119002	0.0170855	0.0191105	0.0340256	0.00460935	0.0227978	0.0468413	3.23454	0.00410034	6.41588	0.00169931	0.0283504	6.63453	7.77127	7.35321	0.0276916	0.123267	0.13454	31.98305
246700	-501.563	-429.077	-72.4853	0.00686029	0.0558257	0.0126609	0.00972099	0.00771996	0.0268142	0.0360037	0.017701	0.0282962	0.00444173	0.005998	0.014738	0.00109508	0.0198957	9.70563	0.06696	7.19563	0.0140229	0.0222048	18.0194	1.10662	8.03849	0.0593831	0.00800275	0.0416321	44.5257
246800	-497.854	-428.993	-68.8607	0.0121484	0.0158523	0.00436171	0.0256037	0.0528601	0.00336987	0.00247176	0.0260576	0.0362036	0.0100817	0.069931	0.0113481	0.0268483	0.0114197	8.72699	0.034999	5.5514	0.00988465	0.0662131	4.18462	1.05645	6.4128	0.00521884	0.0144939	0.0306435	26.40227
246900	-497.378	-429.444	-67.9346	0.0220719	0.0134727	0.000379716	0.0229238	0.0365577	0.00422411	0.0488622	0.0052275	0.0292041	0.114363	0.0194816	0.000262975	0.0103268	0.0188452	8.22247	0.00601735	4.79443	0.0173396	0.0562124	3.00376	1.69063	3.44293	0.0147784	0.0486282	0.128555	21.77196
247000	-503.983	-435.223	-68.7593	0.00930963	0.00460917	0.0258939	0.0186928	0.0207796	0.00563343	0.00472896	0.0269958	0.0161085	0.0301182	0.019654	0.0508928	0.00660617	0.0360351	6.68754	0.0195047	4.49867	0.122438	0.123872	0.385991	9.97985	3.6097	0.0336371	0.0639647	0.0944422	25.89566
247100	-496.05	-423.727	-72.3236	0.00295652	0.00405443	0.00530113	0.0349286	0.0495489	0.0247347	0.00167228	0.0753109	0.0089338	0.0189094	0.00891094	0.0103598	7.71102e-06	0.00935029	9.38315	0.0258543	8.66499	0.0208577	0.0294187	3.40473	11.165	10.709	0.0124502	0.00576331	0.0408207	43.7171
247200	-499.341	-427.064	-72.2761	0.0103947	0.0198012	0.0226667	0.00291463	0.0217132	0.00218355	0.0227294	0.0245073	0.0193631	0.0997578	0.0126326	0.00770936	0.00848191	0.0082975	21.8701	0.038927	5.32999	0.00185949	0.0199079	4.01014	6.48489	5.24319	0.05999	0.0734247	0.0639749	43.4795
247300	-498.922	-429.821	-69.1013	0.00380435	0.00470516	0.0153292	0.00420617	0.0713059	0.0641719	0.00106336	0.04538	0.0217687	0.013729	0.0279959	0.0200817	0.0226061	0.0111229	3.54929	0.0176359	6.66877	0.0319739	0.0951736	1.93019	5.00834	9.84597	0.0294325	0.00133948	0.0998637	27.60525
247400	-495.5	-422.237	-73.2626	0.00639969	0.0304607	0.0103097	0.0195753	0.0213419	0.00480318	0.0136635	0.0307031	0.00142133	0.0229969	0.00199883	0.0119223	0.00485402	0.00407903	2.95236	0.0245901	23.3426	0.0480877	0.0234274	14.4482	3.27593	4.04191	0.0177768	0.0214601	0.031074	48.41194
247500	-500.078	-430.243	-69.8347	0.0207198	0.0118376	0.00871519	0.0279814	0.0269843	0.00453568	0.0708155	0.00118274	0.0521515	0.0356217	0.00239775	0.0533415	0.00777116	0.0046489	5.44828	0.0180115	5.4779	0.059885	0.0399943	7.47735	2.356	9.89621	0.0329322	0.0160279	0.121285	31.27259
247600	-495.055	-424.818	-70.2367	0.00854465	0.00302739	0.00491732	0.0294825	0.0279879	0.00226283	0.023951	0.00689246	0.00897197	0.0289127	0.00147503	0.0108596	0.0024517	0.00792504	7.66875	0.0138409	15.4159	0.0195167	0.146124	3.74468	4.18742	1.7538	0.0100451	0.104346	0.0504864	33.28259
247700	-492.549	-424.571	-67.9776	0.00987282	0.0177495	0.0132279	0.00574391	0.00791075	0.031438	0.0365609	0.00018463	0.0206783	0.030183	0.0213457	0.00826176	0.0301218	0.00369594	2.70706	0.00541421	7.28337	0.00791771	0.0216513	0.529932	8.80945	2.21087	0.0215056	0.0732981	0.0797679	21.98721
247800	-512.556	-439.438	-73.118	0.000800237	0.0369353	0.0769477	0.00081039	0.0494995	0.000664745	0.130011	0.0927961	0.0101192	0.0618031	0.0208762	0.0219274	0.00814464	0.0126735	8.02899	0.00325486	10.9941	0.0273729	0.0265113	1.72278	9.54683	16.5549	0.116866	0.0300716	0.11319	47.68889
247900	-505.694	-437.593	-68.1009	0.00880506	0.0510228	0.0380045	0.0125975	0.00639105	0.0091071	0.00355289	0.00676238	0.0486076	0.00353225	0.000410639	0.0328386	0.00331953	0.0345372	10.6388	0.106121	5.29953	0.0914801	0.0550211	2.84554	2.67822	0.540093	0.00376349	0.0522838	0.0329618	22.60328
248000	-496.62	-424.844	-71.7759	0.00331548	0.00914894	0.00955555	0.0036457	0.162255	0.0149066	0.017633	0.0165825	0.0168047	0.0282583	0.0164383	0.00506625	0.000423011	0.0154551	10.6398	0.00712064	10.6919	0.0429579	0.0539435	5.94676	5.89593	7.30218	0.00191775	0.0479421	0.0288055	40.9787
248100	-506.645	-434.54	-72.1055	0.0194315	0.0357529	0.0062207	0.00943286	0.00487776	0.00035618	0.0109432	0.000503548	0.00153226	0.0199095	0.00175875	0.0345074	0.0193359	0.0619277	16.7655	0.0384106	4.18381	0.0706461	0.0475436	18.1604	2.57903	0.3963	0.109897	0.0274107	0.0208514	42.62629
248200	-494.444	-426.599	-67.8455	0.00601424	0.0029308	0.00528271	0.0208927	0.000889151	0.00678792	0.0138282	0.0126793	0.0184634	0.0405043	0.0105258	0.00574117	0.0567036	0.0305343	3.02935	0.0228133	9.38983	0.0454432	0.0169766	2.69532	3.44685	2.29891	0.051935	0.0240859	0.0731614	21.32645
248300	-506.446	-430.102	-76.3443	0.00098473	0.0317904	0.0313114	0.00737279	0.058854	0.0389638	0.0953465	0.00701762	0.0278996	0.0563569	0.00308618	0.00402969	0.00717159	0.0105528	5.02717	0.0306106	10.4008	0.0494737	0.0488183	3.65178	2.62926	41.5526	0.00147468	0.0169985	0.030813	63.82047
248400	-501.44	-430.668	-70.7724	0.0080635	0.0113528	0.0306525	0.00314593	0.0151674	0.0376445	0.00597488	0.00888884	0.00737759	0.0201028	0.032113	0.0441422	0.0224192	0.0347942	3.39196	0.0303199	8.74072	0.066018	0.0053297	5.54386	2.89307	14.8502	0.0576916	0.0448444	0.0552156	35.96102
248500	-503.872	-429.24	-74.6323	0.0524456	0.0294411	0.00491073	0.0027559	0.0219732	0.000198449	0.0107842	0.0120696	0.07574	0.010931	0.0257597	0.00536105	0.0335768	0.0106217	13.9969	0.0208729	7.04469	0.0655794	0.0247616	18.1366	6.79436	8.77246	0.0353946	0.0246378	0.0475896	55.26036
248600	-503.668	-432.867	-70.8013	0.0150842	0.00459933	0.03379	0.0155429	0.00463247	0.00251675	0.037618	0.0167286	0.0189828	0.123141	0.00493206	0.00707296	0.0383544	0.0132054	11.2653	0.000599518	5.04701	0.114079	0.00093041	7.32868	9.85614	2.0336	0.0456007	0.00293672	0.074515	36.1056
248700	-506.495	-433.797	-72.6975	0.015891	0.0381687	0.00183061	0.0129332	0.0828218	0.0950282	0.014428	0.0355508	0.0199926	0.0165506	0.00210398	0.0413724	0.0267753	0.00031683	4.62534	0.041826	6.70096	0.0439813	0.110372	4.37307	19.4862	9.71783	0.00286422	0.0257142	0.0547091	45.58668
248800	-502.295	-430.126	-72.1694	0.00291141	0.0467272	0.00678286	0.013686	0.00246164	0.00179808	0.037033	0.00839869	0.000720018	0.00547393	0.0115746	0.00313672	0.0616435	0.00578545	11.6171	0.0215116	6.9746	0.0214571	0.122042	9.20904	5.08884	9.45618	0.0261895	0.0604242	0.140533	42.94603
248900	-507.556	-433.447	-74.1092	0.00953039	0.00487111	0.0316223	0.0104158	0.0236305	0.0616517	0.0617111	0.071979	0.0681727	0.0823116	0.00223553	0.00324208	0.0127026	0.0121	1.92422	0.00310363	13.0421	0.0169841	0.0242125	7.39161	6.09655	23.5428	0.055056	0.0369954	0.0553288	52.64513
249000	-497.326	-426.289	-71.0371	0.0163455	0.026856	0.00611881	0.00300195	0.0226395	0.0243879	0.0731594	0.0212443	0.015228	0.0276807	0.0610326	0.0142923	0.00393156	0.000650094	3.3188	0.00676431	9.95435	0.0217616	0.0294261	2.48898	3.61936	17.449	0.0166823	0.0338529	0.02885	37.28442
249100	-506.194	-436.282	-69.9123	0.0583718	0.010322	0.025407	0.00593653	0.0139927	0.000307538	0.00673114	0.0984988	0.00885761	0.00627069	0.0540075	0.0213641	0.0289283	0.00216773	3.78222	0.0103457	15.7756	0.0445552	0.0825855	4.21703	1.36336	5.77034	0.138692	0.0355134	0.0989088	31.6603
249200	-501.489	-431.294	-70.1954	0.0314966	0.00313321	0.00115263	0.0585972	0.00121851	0.0115721	0.0206155	0.0132508	0.01895	0.00289329	0.032896	0.0476128	0.0292139	0.00545372	7.76142	0.0316107	14.9236	0.0150267	0.0401469	1.02416	5.63392	3.17855	0.0122026	0.0561807	0.121094	33.07593
249300	-503.742	-436.451	-67.2901	0.0381147	0.00611035	0.0434942	0.0170966	0.00277014	0.0328886	0.0233845	0.0284658	0.00270314	0.0722916	0.0295959	0.0502576	0.00127036	0.012409	3.06172	0.0419356	6.89047	0.0101798	0.159513	2.49853	2.76021	2.62029	0.0606611	0.0308321	0.0541165	18.54931
249400	-499.418	-429.483	-69.9348	0.00603947	0.00603477	0.00404163	0.0581451	0.00359012	0.0789888	0.0317462	0.00437578	0.0412673	0.0283493	0.0592123	0.0240323	0.00244372	0.000248422	2.82023	0.0017649	14.1775	0.0203195	0.0142997	6.64224	7.34802	0.28729	0.0100919	0.00464365	0.0981233	31.773
249500	-500.989	-431.38	-69.609	0.00148647	0.0037789	0.035254	0.00718787	0.0585005	0.0131285	0.0507781	0.0347183	0.0556659	0.0193444	0.0343525	0.00708146	0.0234485	0.0266346	5.455	0.000269234	6.27041	0.0745988	0.030971	10.0905	2.51561	5.18177	0.0272751	0.0791467	0.0471712	30.14407
249600	-499.622	-429.284	-70.3384	0.00794986	0.0328493	0.010343	0.0249861	0.00484434	0.0916292	0.00376948	0.028391	0.0362177	0.0128431	0.00416842	0.00663431	0.00933789	0.0112244	4.96157	0.0169389	9.90415	0.0220588	0.0270885	7.74494	1.36504	9.30728	0.107568	0.0277066	0.0212489	33.79077
249700	-501.068	-431.538	-69.5298	0.00233639	0.00555689	0.0045143	0.00286189	0.0690878	0.0547333	0.0398543	0.00415662	0.0158931	0.0233922	0.0163145	0.00439772	0.0259453	0.0246656	5.48262	0.0320933	7.63762	0.00116121	0.209148	6.56286	2.04837	7.35534	0.0352323	0.0503732	0.0393259	29.74785
249800	-495.689	-423.101	-72.5879	0.0248886	0.0200044	0.000450427	0.00426091	0.0181752	0.010471	0.0293984	0.0214026	0.0177836	0.0133768	0.0016179	0.010456	0.00731041	0.00348739	2.52093	0.00896905	19.27	0.0176226	0.0716196	3.22166	9.05448	10.6054	0.0516374	0.0138916	0.0190666	45.0384
249900	-494.499	-421.552	-72.9467	0.000984287	0.0050567	0.00282675	0.00218328	0.0160627	0.0139826	0.00354368	0.0035317	0.0114011	0.000159817	0.00884787	0.0150288	0.0202425	0.0162458	9.95678	0.00145313	4.3482	0.060949	0.0610449	0.278114	18.4013	13.4193	0.0126896	0.0709663	0.101772	46.83267
250000	-505.965	-434.156	-71.8086	0.106429	0.0190057	0.00613621	0.00526886	0.0544863	0.0265569	0.0744977	0.00865204	0.0114614	0.0265754	0.00250082	0.00260152	0.00498037	0.0128062	4.78323	0.0808823	6.56208	0.0121245	0.049685	12.4656	6.5894	10.168	0.00573822	0.0516124	0.0114176	41.14175
250100	-503.609	-433.843	-69.7655	0.00486316	0.00311963	0.0182307	0.0421017	0.0531032	0.0499545	0.010305	0.0054615	0.0530926	0.144916	0.0374528	0.0137796	0.0289141	0.00913906	1.88121	0.00816769	8.55068	0.0176765	0.0294692	2.45905	7.01646	10.3934	0.00458708	0.0741898	0.0173361	30.92668
250200	-496.621	-426.445	-70.1759	0.0164183	0.00501651	0.0161331	0.0176237	0.0579142	0.0126673	0.0229206	0.00382512	0.00140359	0.0938115	0.00130647	0.0108666	0.0280493	0.00290454	4.63339	0.00821555	4.81933	0.0585666	0.0220194	15.7811	5.76184	1.51042	0.030475	0.0342277	0.028271	32.97871
250300	-500.347	-430.102	-70.2459	0.0241204	0.0480613	0.0128519	0.00405722	0.0166995	0.00896691	0.0155662	0.0709324	0.0140229	0.0148447	0.00554816	0.00797165	0.0198261	0.0255888	8.62258	0.0339593	6.40863	0.0168926	0.104686	10.0146	2.15413	5.60634	0.0251423	0.0158287	0.0366358	33.32844
250400	-508.08	-439.309	-68.7705	0.000810342	0.0148795	0.0298225	0.0317149	0.0174839	0.00981218	0.00291302	0.0208844	0.0644597	0.0457433	0.0575914	0.0102	0.0827597	0.0333104	13.8986	0.00385204	4.37783	0.0318331	0.0814743	0.582103	4.35237	2.01279	0.0186457	0.133048	0.036599	25.95154
250500	-497.009	-426.745	-70.2634	0.0124805	0.0148186	0.000618138	0.0381438	0.0578451	0.000124875	0.0496075	0.0187507	0.000244517	0.0371957	0.0263718	0.00621361	0.00129983	0.00618763	18.4209	0.0398277	6.56214	0.0206504	0.0179414	1.49068	3.15608	3.26847	0.015578	0.0310914	0.122851	33.41614
250600	-521.302	-445.945	-75.3566	0.0248577	0.0396166	0.0103097	0.0245997	0.0510602	0.00992981	0.0688665	0.0024961	0.0146293	0.0238323	0.161107	0.096737	0.00520864	0.0605808	23.2801	0.00934319	16.05	0.02531	0.0341855	5.94828	6.34889	6.38997	0.0556188	0.0971053	0.0495484	58.88216
250700	-503.849	-433.333	-70.5164	0.00185538	0.0104823	0.0445485	0.00104125	0.0174866	0.00136555	0.050246	0.00637581	0.0424173	0.0383464	0.0359333	0.0025009	0.0378867	0.0615005	4.85039	0.0105343	5.44915	0.0263932	0.0608401	0.962082	7.58848	15.1915	0.0232552	0.116659	0.0496508	34.68091
250800	-494.854	-425.234	-69.6208	0.000583877	0.00737065	0.0108801	0.0135721	0.00207454	0.0186222	0.0307494	0.00568774	0.0521859	0.0611765	0.0113821	0.0208314	0.0118675	0.000582629	9.23886	0.002172	8.79857	0.0201135	0.0771359	1.92914	8.60185	1.12138	0.0492933	0.0052585	0.11168	30.20302
250900	-495.741	-426.193	-69.548	0.018608	0.0137712	0.0229568	0.0318268	0.00758093	0.0395027	0.0174917	0.00157291	0.00235391	0.00705257	0.018138	0.00821303	0.0129026	0.016616	3.63063	0.00253925	5.91591	0.0504413	0.0685104	2.53788	8.61801	8.65195	0.0231542	0.0272595	0.0940725	29.83895
251000	-494.14	-423.674	-70.4664	0.00540728	0.0134933	0.000188833	0.0119343	0.0276621	0.023536	0.0317909	0.00260822	0.0134139	0.0328676	0.00533623	0.00271392	0.00315885	0.000665053	3.59443	0.0293234	4.84334	0.0109255	0.0324929	7.89442	16.3013	1.31007	0.00845749	0.151619	0.0795989	34.43079
251100	-498.897	-427.352	-71.5451	0.00352987	0.000708277	0.00505095	0.00557263	0.0476162	0.00428519	0.0139648	0.0809379	0.00182288	0.00675154	0.00447418	0.0710534	0.00797281	0.0166705	4.63687	0.0110994	16.2919	0.000525132	0.0200648	10.9614	4.68093	2.82144	0.0392598	0.081343	0.00939725	39.8247
251200	-497.316	-426.103	-71.213	0.0110064	0.00471412	0.0421122	0.0105671	0.0070467	0.0204562	0.00683537	0.00231318	0.000999465	0.0108933	0.00400459	0.0252178	0.0270223	0.0159913	4.44753	0.00753669	12.8603	0.0679735	0.0301865	7.35358	0.908896	12.124	0.0236457	0.114061	0.0369768	38.16384
251300	-502.124	-428.833	-73.291	0.00702353	0.01553	0.00809347	0.0246697	0.0685511	0.0747481	0.0383332	0.00164538	0.00702823	0.00726235	0.0130884	0.00409393	0.025138	0.000485788	19.2607	0.0407189	6.94704	0.0349103	0.0344728	10.7427	0.474533	10.6101	0.00522334	0.0930759	0.0150209	48.55415
251400	-496.543	-427.417	-69.1262	0.00428073	0.013971	0.00110383	0.00544789	0.0605779	0.00869647	0.0133548	0.0721501	0.0110257	0.0429119	0.0104436	0.021385	0.00211736	0.0235246	4.94484	0.011499	4.37277	0.0471279	0.0574763	6.81175	6.71147	4.36036	0.07189	0.0199491	0.0300168	27.73015
251500	-503.645	-429.502	-74.1425	0.0138071	0.0428422	0.00286253	0.00435597	0.0187289	0.00543978	0.0237919	0.0941733	0.0433455	0.00334	0.0105557	0.0183212	0.0179295	0.00177161	13.6885	0.0231838	5.24938	0.0177761	0.12291	20.8516	5.86435	6.60991	0.015783	0.0275975	0.0389822	52.81125
251600	-501.165	-432.87	-68.2949	0.0158832	0.0101857	0.0156637	0.00154005	0.0675441	0.0343043	0.00192976	0.00158837	0.0183984	0.0310531	0.00829199	0.059386	0.0295034	0.0411788	7.01697	0.0171768	4.36264	0.0595189	0.0632254	3.14919	2.62574	5.75028	0.0578344	0.0372491	0.0971785	23.57345
251700	-500.101	-430.354	-69.7465	0.0128052	0.0195669	0.00214192	0.00136489	0.135865	0.0178072	0.0016434	0.0215924	0.0474707	0.0220856	0.00194625	0.0274836	0.00179849	0.0169275	12.1508	0.0490379	7.56346	0.0604387	0.0993414	0.370189	8.33273	1.78425	0.0204955	0.0204584	0.0495279	30.83125
251800	-510.836	-437.6	-73.2359	0.0389263	0.077659	0.000232558	0.00595523	0.0263754	0.0411725	0.00052583	0.0236742	0.0440715	0.111953	0.0654233	0.0145302	0.00997135	0.0267236	8.72158	0.019932	23.7494	0.0571832	0.00294508	7.54784	4.1993	3.34122	0.00212721	0.0542086	0.0955059	48.27844
251900	-505.917	-429.943	-75.9742	0.0200432	0.0260798	0.00611374	0.0360045	0.013013	0.0236908	0.0798353	0.0085155	0.0315664	0.00327708	0.00509009	0.016238	0.0107602	0.0210755	3.29926	0.0125679	6.30247	0.0146871	0.09811	1.85601	28.5139	21.4568	0.00728791	0.0230934	0.0846793	61.97021
252000	-499.369	-430.554	-68.8149	0.00259952	0.015762	0.00391998	0.0265065	0.0244647	0.030395	0.0374113	0.00985168	0.0146617	0.0337075	0.0186048	0.0275729	0.0227104	0.0062372	5.61073	0.0450185	7.49666	0.0567086	0.0485368	0.456826	3.80354	8.2322	0.0726547	0.048396	0.0278575	26.17353
252100	-493.689	-423.612	-70.0772	0.000256348	0.00773138	0.00233207	0.00493644	0.0707013	0.0196249	0.0274739	0.0119694	0.0361772	0.0224567	0.0451249	0.00519235	0.00740048	0.00968848	4.06942	0.00193137	6.33936	0.0589076	0.0227538	15.2027	0.0677802	6.34258	0.00311987	0.0616943	0.043729	32.48501
252200	-503.745	-432.49	-71.2553	0.0260187	0.00744026	0.0192392	0.0389693	0.118093	0.00267822	0.0232988	0.0504425	0.0271054	0.00538908	0.0200503	0.0175525	0.0070254	0.00516791	9.47096	0.0632608	11.9445	0.0352191	0.0813864	2.17734	5.85883	8.31568	0.00554358	0.0217263	0.0323218	38.37529
252300	-497.227	-429.23	-67.9968	0.0285882	0.0132843	0.00747942	0.00121426	0.076705	0.0256197	0.000789938	0.0185498	0.00103217	0.0218139	0.0327635	0.0377899	0.0192359	0.00261202	5.70239	0.030344	7.0305	0.00999661	0.0153856	1.07105	4.33222	3.44265	0.0818829	0.060464	0.0188451	22.0832
252400	-506.953	-436.072	-70.8812	0.0174694	0.0139268	0.0103308	0.0254042	0.0290512	0.0394455	0.0530841	0.0116395	0.0144484	0.01404	0.0281687	0.0472493	0.0746082	0.0264339	11.8425	0.0275347	12.8689	0.061182	0.048262	6.0792	0.0342162	5.03513	0.0171411	0.0470242	0.0387319	36.5051
252500	-499.837	-431.2	-68.6374	0.000826055	0.0479964	0.0580411	0.0113103	0.032712	0.00105688	0.0361344	0.0490802	0.00390462	0.0375832	0.0091755	0.00605451	0.0033646	0.00473059	3.69294	0.0483605	6.81574	0.0237706	0.0153579	2.91976	7.97731	3.33854	0.0561493	0.0779329	0.0183705	25.2862
252600	-489.365	-419.642	-69.7224	0.00849648	0.0083517	0.00501019	0.0139139	0.0427714	0.000213803	0.0192031	0.00375085	0.0108163	0.00408899	0.00165733	0.0173325	0.00779293	0.00629207	2.86395	0.016779	5.77765	0.0406636	0.0170727	1.76998	9.52208	10.4607	0.00773066	0.0486407	0.0361371	30.7111
252700	-505.644	-434.068	-71.5756	0.0262881	0.00673517	0.0719155	0.0266738	0.0255727	0.00827866	0.0869843	0.00323665	0.00083879	0.0647203	0.0483458	0.0152485	0.00552498	0.00882705	14.35	0.00816276	4.08259	0.0211519	0.065878	0.399289	13.8545	6.67999	0.0495667	0.0438234	0.0227404	39.97688
252800	-505.075	-432.115	-72.9598	0.0199277	0.00668664	0.0382665	0.0133797	0.0199189	0.0505479	0.00982312	0.00639791	0.140206	0.0104048	0.00539427	0.00822024	0.00517207	0.0177984	3.92771	0.000961057	8.98717	0.0131692	0.0263355	6.90741	6.95531	19.5357	0.128524	0.0326678	0.0307744	46.89793
252900	-504.084	-431.511	-72.573	0.0300644	0.00773587	0.0208448	0.0127082	0.0425939	0.0390438	0.00581162	0.020244	0.0135248	0.0330937	0.00281921	0.0570641	0.00131729	0.0326438	9.10195	0.0246028	5.63059	0.059639	0.0397767	9.73993	15.3713	4.46978	0.0334154	0.0704413	0.103074	44.96401
253000	-496.193	-426.254	-69.9389	0.0104449	0.00690998	0.0174605	0.000906985	0.0282869	0.00269214	0.0093262	0.0371765	0.0579142	0.0158584	0.0133977	0.00186148	0.00206793	0.0220383	7.12329	0.00405118	8.4295	0.130247	0.00587825	0.323716	9.16032	6.35786	0.0101306	0.00794333	0.0142139	31.79349
253100	-493.537	-423.162	-70.3752	0.0179133	0.0102508	0.00601447	0.000963649	0.0109815	0.00969129	0.00112026	0.00605455	0.0741906	0.045964	0.0177638	0.0255579	0.00630609	0.00968176	2.58545	0.00354105	9.95347	0.00516137	0.015568	9.12862	6.18375	5.68267	0.0448594	0.0396928	0.0899063	33.97515
253200	-495.435	-425	-70.4348	0.0178899	2.28642e-05	0.0202475	0.0107318	0.0296352	0.0139532	0.00236577	0.031843	0.0118483	0.0137973	0.00905261	0.0203358	0.00737279	0.0283197	5.94856	0.0234877	10.4348	0.00459944	0.0367744	2.6472	14.6516	0.149546	0.021608	0.0950745	0.0421711	34.2728
253300	-493.516	-424.581	-68.9349	0.00225194	0.0172034	0.0145704	0.0242797	0.0236036	0.0341236	0.0349304	4.21643e-05	0.0107693	0.019999	0.00435753	0.0138825	0.00164736	0.0138676	5.74162	0.0245723	7.28224	0.0153277	0.0460647	3.712	8.47928	1.08036	0.00180834	0.0307418	0.144118	26.77367
253400	-498.674	-428.958	-69.716	0.0262163	0.00376534	0.0183884	0.0185785	0.0149841	0.0289317	0.0021216	0.0171196	0.0365114	0.0390437	0.0443714	0.00216113	0.00663662	0.0183025	3.23647	0.0288406	11.2867	0.0056585	0.0254851	2.11964	7.44778	6.00584	0.0765244	0.0589411	0.110211	30.67924
253500	-499.649	-426.403	-73.246	0.0532214	0.00396879	0.0115965	0.0118005	0.00592941	0.0144099	0.0133004	0.00256592	0.0127877	0.0545233	0.0204268	0.00417009	0.0112239	0.0179648	6.14196	0.0189815	3.59264	0.00953567	0.00361981	1.25292	9.8004	27.1499	0.0148839	0.0342603	0.0721268	48.32911
253600	-497.686	-427.813	-69.8733	0.0131816	0.00538418	0.00443127	0.00329626	0.15836	0.000216333	0.00104474	0.0369489	0.00265656	0.00559373	0.0045911	0.00931296	0.0373221	0.00792662	5.7033	0.0421161	5.30309	0.0809027	0.0556064	2.10096	7.88294	9.96499	0.00696403	0.0137508	0.0208166	31.46571
253700	-494.738	-426.256	-68.4826	0.0539864	0.00216298	0.0124668	0.000112664	0.0553342	0.0215551	0.0279841	0.0623628	0.0458761	0.00432345	0.0102402	0.0134305	0.00141024	0.00150462	5.00526	0.000684981	5.46492	0.0148186	0.0231275	3.41865	2.13304	8.0212	0.0136374	0.0185969	0.0851987	24.51188
253800	-494.895	-425.43	-69.465	0.00231377	0.00768258	0.00126518	0.0454967	0.00267799	0.000998388	0.0287622	0.102936	0.00369706	0.0513344	0.0347402	0.000247583	0.00896582	0.00155355	3.18976	0.00351795	7.04001	0.00392405	0.0551654	5.1157	13.4479	0.179377	0.0281049	0.00678785	0.0610884	29.42398
253900	-495.633	-425.066	-70.5672	0.00202173	0.0137056	0.00126767	0.00473006	0.0693372	0.000286744	0.111938	0.0492275	0.00365905	0.0340084	0.0105076	0.00268476	0.00973853	0.00313319	2.48886	0.00718904	7.31658	0.00608807	0.0292432	1.39542	9.65984	13.5771	0.0455942	0.0253288	0.0675784	34.93507
254000	-494.282	-426.141	-68.1404	0.0106336	0.0134123	0.0464612	0.00104668	0.00384146	0.045414	0.0267086	0.00659636	0.0151357	0.00263474	0.00241119	0.0200345	0.015662	0.0156507	3.60234	0.0198557	5.82384	0.0285796	0.008737	2.17371	8.96856	1.80596	0.0202727	0.0168012	0.106712	22.80101
254100	-500.544	-427.307	-73.2371	0.0126248	0.00564497	0.0221639	0.00294214	0.0337111	0.00107484	0.000465681	0.0158121	0.00673729	0.209402	0.0341479	0.00563573	0.00398866	0.00617441	28.7028	0.0175	8.14968	0.000277135	0.0429551	2.57141	6.84459	1.41511	0.00771635	0.0947289	0.0772725	48.2846
254200	-497.699	-424.909	-72.7899	0.00138461	0.0132056	0.00304536	0.00601454	0.067302	0.0390335	0.0140497	0.00833588	0.00319645	0.011077	0.0130764	0.0124162	0.0202023	0.00732057	16.3492	0.0267201	4.46389	0.0672508	0.066193	11.4757	12.902	0.378865	0.00460263	0.0629283	0.0315826	46.04859
254300	-501.373	-428.219	-73.1533	0.0172908	0.0154398	0.00236183	0.00471081	0.00344655	0.00248137	0.0305398	0.0798545	0.0371524	0.0168436	0.034238	0.0228601	0.00763045	0.0130409	8.47635	0.0195988	14.9714	0.0159499	0.0718768	14.3437	9.51582	0.0797691	0.0295562	0.0461188	0.00766982	47.86567
254400	-494.191	-423.363	-70.8282	0.00820385	0.00853184	0.000548474	0.00337004	0.00369853	0.0110563	0.0144647	0.0391879	0.00232671	0.0416447	0.00858002	0.0426236	0.0133764	0.0187272	8.64688	0.00963768	5.89536	0.00444773	0.000841842	12.9283	1.44895	6.96295	0.0516739	0.00949997	0.065312	36.2402
254500	-506.061	-433.866	-72.1956	0.0127429	0.00607288	0.0197634	0.0101139	0.0904109	0.027644	0.0489187	0.127771	0.0121025	0.00766302	0.00559582	0.00898441	0.00209664	0.0258377	6.94098	0.0295966	4.26259	0.0450047	0.137223	17.4819	5.50617	8.22081	0.0118421	0.0155851	0.0193394	43.07678
254600	-499.322	-430.321	-69.0015	0.0196384	0.00771621	0.0211096	0.0143485	0.00201249	0.0535934	0.0371084	0.033237	0.0127919	0.0376325	0.0203634	0.0454644	0.0241073	0.0229899	8.38745	0.00155544	8.72728	0.0392063	0.0160153	1.52356	5.15516	2.84296	0.0130667	0.0307332	0.0171474	27.10625
254700	-507.239	-436.381	-70.8581	0.022069	0.00392899	0.0292081	0.00952064	0.0849649	0.0424297	0.00547061	0.0547513	0.148884	0.0205974	0.00208712	0.0244424	0.0007068	0.00889037	21.4851	0.0201345	6.75156	0.0410118	0.0451022	1.24701	5.19507	0.991566	0.0656614	0.0746846	0.014571	36.38941
254800	-506.531	-437.433	-69.097	0.0157827	0.0129747	0.00210845	0.00308541	0.037439	0.0503594	0.0378734	0.0104723	0.0146312	0.0266762	0.0103855	0.0451443	0.012442	0.0321817	6.59377	0.112767	3.50267	0.0698717	0.0609742	7.04963	1.75238	7.93741	0.00896951	0.0917888	0.0924266	27.58421
254900	-505.154	-430.572	-74.5824	0.013667	0.0367408	0.0229298	0.0383751	0.000468831	0.0585325	0.0043494	0.00762533	0.0281608	0.00936511	0.0399297	0.0271356	0.00268594	0.00126872	24.8629	0.00842772	9.48403	0.00747122	0.031667	15.9022	3.66761	0.58423	0.00183352	0.0908376	0.078555	55.01105
255000	-503.479	-430.798	-72.6811	0.0366049	0.00587934	0.000239363	0.00537337	0.00389895	0.0106626	0.00229158	0.0133994	0.0058022	0.0733143	0.0266969	0.0632598	0.000461978	0.0784953	9.17834	0.048323	13.9879	0.00563158	0.0474544	10.9852	6.72072	4.1122	0.00825275	0.0279092	0.0563606	45.50466
255100	-499.949	-429.642	-70.3072	0.0137662	0.011465	0.000950955	0.00768811	0.0922693	0.0176097	0.0213792	0.00902346	0.0160632	0.0241562	0.0110504	0.00154363	0.037912	0.0490197	9.51737	0.0148236	5.97061	0.0523202	0.0086325	12.5254	1.17091	3.90209	0.0502589	0.0191458	0.089612	33.63505
255200	-492.938	-423.59	-69.3481	0.000402723	0.00805555	0.00383372	0.00671463	0.0159721	0.0114482	0.033239	0.0199893	0.00201484	0.0347986	0.0107266	0.0262637	0.00929369	0.0180623	5.13953	0.033185	5.30736	0.0336338	0.0200873	7.76368	3.65382	6.53232	0.0553485	0.0466116	0.0529877	28.83938
255300	-501.577	-432.161	-69.4153	0.00234014	0.0409211	0.00285137	0.0042381	0.0317394	0.105121	0.0175894	0.0521497	0.00327166	0.0275348	0.0392102	0.0281286	0.0156077	0.00497817	8.42301	0.0113177	11.0903	0.00878191	0.0144766	1.55766	2.4429	5.0153	0.0307486	0.0376554	0.167383	29.17525
255400	-497.498	-424.214	-73.2847	0.00790091	0.0490649	0.00520791	0.00149534	0.0654502	0.00112129	0.00836808	0.0393383	0.00177757	0.0209244	0.00439932	0.0320517	0.0245807	0.00533516	5.29318	0.000316351	7.04158	0.0243297	0.0199769	19.2896	10.2345	6.24043	0.0065155	0.0655162	0.0394393	48.52245
255500	-499.417	-428.049	-71.3673	0.0132406	0.00214371	0.00656672	0.00240523	0.0531532	0.00270814	0.0193625	0.00778989	0.0157267	0.00544596	0.0239276	0.049712	0.0567146	0.0141907	3.01726	0.0153994	13.5612	0.0235521	0.0355806	8.50125	11.1756	2.14753	0.0691215	0.0525455	0.0631709	38.93524
255600	-496.115	-428.212	-67.903	0.000386455	0.0152325	0.0306059	0.0105707	0.0231637	0.0219314	0.0148602	0.00630399	0.000276499	0.0452279	0.00794488	0.00553958	0.0063716	0.00668685	2.21286	0.0298133	4.36817	0.041989	0.100786	10.0436	1.89895	2.55479	0.0399325	0.101584	0.0264615	21.61401
255700	-498.197	-425.444	-72.7533	0.00798048	0.0065181	0.00258997	0.00083216	0.0447877	0.0138562	0.0353737	0.00897568	0.00999444	0.00144711	0.0140386	0.0593255	0.00715843	0.0407133	11.8478	0.0076849	9.09318	0.0114592	0.0288529	9.17654	12.6777	2.61657	0.0620336	0.0299299	0.0600548	45.86543
255800	-501.385	-425.867	-75.5175	0.0118714	0.0099037	0.00708749	0.013509	0.0334417	0.0748641	0.0371638	0.0208964	0.0514247	0.0294061	0.0145891	0.0380165	0.0019761	0.0030922	18.2627	0.00392206	8.24655	0.000769772	0.0130179	4.36182	11.2674	17.0954	0.00555943	0.0351393	0.0470582	59.68661
255900	-506.834	-437.407	-69.4269	0.0109791	0.0159033	0.0481944	0.0242792	0.00679832	0.0152949	0.0783918	0.0097328	0.0176777	0.0557399	0.0315726	0.0233924	0.0190194	0.0312273	3.56073	0.0222528	4.85007	0.0249353	0.0950251	10.6082	3.48861	5.97152	0.00429313	0.0469476	0.172571	29.23331
256000	-493.193	-422.578	-70.6154	0.00547993	0.00208674	0.00979134	0.00132889	0.0182666	0.0280935	0.0358385	0.0493112	0.00388999	0.0137547	0.00821029	0.0195638	0.00493854	0.00528878	5.7936	0.00676012	10.2614	0.00266838	0.0378361	11.3343	5.54079	1.82229	0.0160149	0.106215	0.048284	35.17606
256100	-491.661	-423.084	-68.5767	0.000869137	0.0331696	0.0125838	0.00299212	0.0277992	0.0248909	0.0168469	0.0199163	0.0229039	0.0268061	0.0182201	0.0020808	0.0141852	0.00712094	2.5454	0.0145902	5.0234	0.0132872	0.0389741	1.35942	10.7299	4.92278	0.00132064	0.0291566	0.0740915	24.98267
256200	-504.915	-432.645	-72.2699	0.0491985	0.00799776	0.0100625	0.0132099	0.0551067	0.0449162	0.0743778	0.0507627	0.0355559	0.0332005	0.00314131	0.00685535	0.0349021	0.00100085	4.22931	0.00115315	4.21708	0.0388912	0.0240918	9.44875	10.4149	14.5525	0.0283416	0.0283644	0.0446167	43.44835
256300	-501.232	-433.694	-67.5377	0.00532649	0.0244761	0.0123614	0.0301595	0.0438521	0.0156035	0.00133804	0.088034	0.0279659	0.0445625	0.00598027	0.00926321	0.0166369	0.0470899	4.1618	0.000799645	6.02246	0.0309926	0.0125577	1.81068	3.49682	3.82106	0.0393314	0.0150348	0.00314055	19.78732
256400	-504.533	-436.529	-68.0038	0.00552285	0.0184755	0.0264712	0.046846	0.0593639	0.0184806	0.00318744	0.00106313	0.0707315	0.00144455	0.0264433	0.0186384	0.00763188	0.000844947	3.74562	0.0159107	8.57504	0.076382	0.155804	5.52919	1.50464	2.04956	0.0740131	0.0652905	0.0212318	22.11782
256500	-494.625	-425.678	-68.947	0.00187009	0.0170839	0.0110338	0.000946402	0.0220906	0.0163881	0.0173559	0.0317376	0.0107728	0.0651082	0.0112843	0.0608276	0.0213533	0.00913902	2.15746	0.00242958	9.67448	0.00268376	0.0282639	8.02471	2.67112	3.83674	0.0385839	0.0632202	0.0372014	26.83387
256600	-509.189	-434.799	-74.39	0.00397493	0.0241571	0.00246331	0.0526323	0.044524	0.0266453	0.0750759	0.0258967	0.00451255	0.028656	0.0368981	0.0246338	0.0280839	0.034717	24.2158	0.00692915	4.57706	0.0924675	0.0455711	11.8546	4.65629	8.08277	0.0093442	0.0380337	0.0571213	54.04886
256700	-492.661	-424.013	-68.6485	0.000443786	0.0103899	0.0161278	0.0122042	0.032435	0.00144902	0.0338124	0.042147	0.00428778	0.04728	0.0223963	0.0363119	0.00429272	0.00468381	5.48887	0.0292046	5.50375	0.000714649	0.0223981	5.863	2.96621	5.09559	0.0115171	0.0121023	0.0798278	25.34144
256800	-500.573	-429.075	-71.4983	0.00484671	0.00468874	0.00337053	0.00226874	0.00162042	0.0605295	0.0053451	0.0446817	0.0804983	0.002466	0.0333229	0.019732	0.0235735	0.000534485	3.84697	0.0249115	5.00571	0.0984329	0.0352348	5.27178	1.24305	23.6575	0.0494929	0.0232992	0.0465426	39.59044
256900	-497.691	-430.094	-67.5971	0.0782597	0.000410859	0.000560896	0.0028138	0.0313418	0.0202139	0.0284542	0.0214739	0.0355677	0.0205153	0.0010985	0.0372027	0.0136051	0.0107236	3.26751	0.00506009	7.2743	0.047971	0.0528845	1.21512	4.77391	2.93243	0.0644585	0.0399213	0.108514	20.08431
257000	-506.135	-434.216	-71.9186	0.0217279	0.00832588	0.00189069	0.00158589	0.00265614	0.0619322	0.0116903	1.47688e-05	0.102535	0.00820016	0.0222933	0.0159091	0.0114043	0.0138102	2.3625	0.066051	3.49065	0.147464	0.00650053	25.5603	5.63721	4.00263	0.011371	0.0300525	0.0930686	41.69175
257100	-495.937	-428.317	-67.6199	0.0289462	0.0178571	0.00747384	0.000174293	0.0218073	0.00669462	0.0173083	0.0613667	0.0236515	0.031137	0.0193114	0.0358809	0.0104141	0.0185446	5.93989	0.00616024	6.66287	0.0406637	0.0606155	2.40424	4.06983	0.575212	0.00616323	0.0621271	0.0703988	20.19873
257200	-498.448	-425.371	-73.0771	0.0246612	0.00568285	0.0168131	0.00422183	0.0864418	0.00332321	0.000764218	0.0277662	0.00103928	0.0097145	0.0110714	0.0124901	0.02627	0.0259802	12.1978	0.000648845	5.54154	0.0426986	0.0169861	4.73931	4.97994	19.5832	0.00226355	0.0893928	0.0345871	47.48457
257300	-498.912	-429.462	-69.4504	0.0136354	0.0205361	0.0384267	0.00847549	0.0950487	0.0364036	0.00680649	0.000778619	0.00978324	0.0436014	0.0189613	0.0139955	0.00530378	0.00374447	12.0533	0.0246027	5.89588	0.000483525	0.0418812	3.67612	4.56301	2.54117	0.0285821	0.118927	0.0915261	29.35102
257400	-496.622	-428.777	-67.8452	0.0105145	0.0109391	0.0085232	0.0294718	0.0200902	0.0444496	0.0379316	0.000128295	0.0094406	0.00277069	0.0204411	0.000324367	0.035929	0.00761124	6.21007	0.0283673	3.44597	0.0588938	0.0235939	3.91302	1.76632	5.57843	0.0111191	0.0388308	0.0120517	21.32524
257500	-500.656	-431.096	-69.5594	0.0389837	0.0212843	0.000241335	0.0437113	0.00485286	0.0139604	0.0207822	0.00163899	0.0189551	0.0502114	0.00309123	0.012767	0.0211299	0.00431937	8.25851	0.0114099	5.37226	0.101197	0.0732353	11.6868	0.0145475	4.03534	0.0200247	0.0482045	0.0183023	29.89576
257600	-495.606	-426.679	-68.927	0.000315305	0.0111565	0.00410104	0.0212997	0.0171566	0.0241886	0.00902439	0.0274648	0.0151163	0.0106295	0.0545784	0.00313708	0.0111718	0.0116642	4.17445	0.0165015	9.62676	0.0144488	0.113776	7.65739	3.5043	1.32474	0.0472854	0.00487903	0.0282421	26.73379
257700	-498.404	-427.365	-71.0381	0.0400375	0.00256371	0.0145893	0.00502757	0.042647	0.00215456	0.00172083	0.00823366	0.0100424	0.0107768	0.00714083	0.0366631	0.0316095	0.0251621	8.92372	0.0316206	9.69273	0.0313124	0.00374634	2.02089	10.1583	6.02906	0.00630842	0.0762003	0.0773989	37.2897
257800	-507.467	-438.568	-68.899	0.0712913	0.021425	0.00536926	0.012648	0.0204248	0.0433299	0.0260868	0.0102125	0.0233352	0.0371603	0.00576458	0.0742141	0.0241046	0.0213792	6.90026	0.0153577	10.2906	0.130669	0.0212309	2.50774	1.18706	4.96841	0.0311331	0.0531846	0.091445	26.59385
257900	-499.919	-431.176	-68.743	0.0338761	0.00959606	0.0172293	0.0184949	0.0288639	0.0117828	0.00295692	0.0291059	0.00973796	0.000333418	0.00189025	0.0334442	0.00237851	0.060115	4.79294	0.0156451	5.60181	0.139079	0.0317411	9.16579	3.18464	2.54464	0.04123	0.00817585	0.0285347	25.81402
258000	-498.244	-428.424	-69.8203	0.00654608	0.0137686	0.00164485	0.0116159	0.00207434	0.0373139	0.0866439	0.023623	0.00350653	0.0581849	0.00862824	0.0309894	0.00861658	0.00449834	10.8021	0.0162931	5.56957	0.0101849	0.0258403	6.03319	6.33215	1.86097	0.0126251	0.0619287	0.178104	31.20059
258100	-506.821	-439.444	-67.3769	0.0269227	0.0274249	0.0224627	0.0064097	0.00467708	0.0203408	0.153155	0.00193542	0.0349115	0.0214445	0.0758476	0.0156195	0.0115755	0.0469562	3.21419	0.025598	5.52528	0.0319764	0.00867281	1.92601	5.7849	1.77753	0.0244901	0.0253383	0.170042	18.98371
258200	-498.952	-430.131	-68.8214	0.0014673	0.0109436	0.0274132	0.0314009	0.0206047	0.00897324	0.0218747	0.0307837	0.0042403	0.030326	0.00132316	0.0317861	0.0499123	0.00215904	5.21233	0.0662264	7.94988	0.0341243	0.00284436	3.62952	2.51229	6.41009	0.0301507	0.0241122	0.0611823	26.20597
258300	-494.515	-425.959	-68.5566	0.00557089	0.00479255	0.00600702	0.00137985	0.0829533	0.0120663	0.0516973	0.012203	0.0340109	0.0683079	0.0227866	9.54832e-06	0.0297384	0.00551714	5.71596	0.00240149	6.20048	0.0133556	0.0548385	4.3424	0.960603	7.1161	0.00553682	0.0541984	0.0792068	24.88212
258400	-503.423	-433.092	-70.3312	7.49474e-05	0.0341529	0.0177647	0.00199745	0.0545906	0.0571339	0.0722323	0.127166	0.0213645	0.044676	0.0107411	0.00128738	0.001622	6.57213e-05	3.39576	0.0325651	10.1563	0.0333099	0.0289789	5.64257	12.1253	1.79963	0.0615162	0.0144225	0.0196985	33.75501
258500	-494.295	-425.093	-69.2018	7.57211e-05	0.00471893	0.00222975	0.00216344	0.0419252	0.0127214	0.0148877	0.0283144	0.0741666	0.0250406	0.0133305	0.00771094	0.0219023	0.0412569	3.20115	0.000359204	9.07212	0.029914	0.0350306	3.62403	7.9384	3.804	0.0197582	0.0439963	0.0487044	28.1079
258600	-499.315	-429.819	-69.4962	0.019472	0.00197503	0.0243479	0.00868444	0.0405799	0.0299742	0.0157154	0.0160965	0.0143482	0.0131611	0.0778063	0.0536008	0.00169887	0.00854842	3.12028	0.00991987	12.8135	0.0413416	0.0483334	2.80045	2.75958	7.52222	0.0511532	0.0423749	0.0446806	29.57986
258700	-497.755	-423.346	-74.409	0.00418017	0.00583774	0.00999581	0.00163789	0.00406029	0.0198652	0.0154923	0.039773	0.0108711	0.0382645	0.0124701	0.0193308	0.0141818	0.00216869	18.8879	0.00772933	15.4307	0.0226503	0.0387211	9.44496	4.00264	5.89397	0.108421	0.0345829	0.0738043	54.14417
258800	-497.859	-425.898	-71.9612	0.00314608	0.00541025	0.0281096	0.0161781	0.0414039	0.0375716	0.0404912	0.00600408	0.0166097	0.0446096	0.00133484	0.0125104	4.73397e-05	0.0130095	8.85587	0.00541677	7.24502	0.0186381	0.000260855	4.54447	11.4256	9.37699	0.0307644	0.0291913	0.106135	41.90476
258900	-498.378	-428.132	-70.246	0.00438878	0.00407086	0.0255696	0.0151701	0.0290364	0.0417132	0.00839231	0.00803525	0.0304787	0.0242658	0.0122375	0.00814937	0.0152548	0.0151103	8.1961	0.0214666	12.7256	0.0472221	0.13708	5.18283	5.55484	1.09424	0.012208	0.0633561	0.0523056	33.32912
259000	-507.112	-432.629	-74.4823	0.019785	0.00798927	0.0190466	0.0160469	0.0105074	0.0225188	0.00798443	0.0334276	0.0423324	0.00173503	0.0342347	0.0544473	0.0080529	0.0063213	10.5261	0.097001	12.6878	0.000573968	0.0286839	7.32879	12.3918	11.0632	0.0171292	0.0322974	0.052667	54.51045
259100	-500.913	-427.599	-73.3137	0.0241684	0.0198139	0.002476	0.0308913	0.0132725	0.00757899	0.0300561	0.00421	0.0112358	0.00933686	0.015215	0.0889002	0.00270639	0.000310295	10.5986	0.0267608	9.84688	0.0672829	0.0164986	5.45166	14.4075	7.91793	0.0213643	0.017352	0.0354836	48.66752
259200	-492.996	-424.554	-68.4427	0.002033	0.0013745	0.0220746	0.0078882	0.101061	0.0453461	0.038523	0.00129282	0.0249974	0.0310058	0.0193699	0.00265293	0.00190409	0.0040105	2.1787	0.0117676	10.1959	0.0153887	0.0183331	5.43339	2.94337	3.0999	0.0188911	0.00380695	0.0893141	24.3123
259300	-492.967	-425.689	-67.2778	0.00290171	0.00270349	0.0375723	0.0121372	0.0644511	0.0102815	0.00444193	0.0119359	0.0100032	0.0085704	0.0355394	0.0177629	0.0133389	0.00130644	4.17728	0.00354545	5.3584	0.0272256	0.0792783	2.88216	2.07258	3.55218	0.0572437	0.0091294	0.0360059	18.48797
259400	-511.19	-440.107	-71.083	0.0128347	0.0192782	0.0183917	0.0508386	0.0580256	0.0101536	0.00118478	0.101117	0.0077001	0.0441432	0.0501098	0.0544462	0.000825377	0.0376131	14.3848	0.0094037	11.0267	0.0539703	0.0953806	0.45391	4.67524	6.13484	0.000247831	0.14171	0.0710716	37.51403
259500	-501.643	-427.868	-73.7741	0.0224468	0.000243458	0.0297694	0.0100312	0.0179785	0.0450266	0.00818988	0.0160683	0.00627677	0.0120763	0.0516671	0.0215386	0.0314897	0.0146804	9.5131	0.0270134	7.46818	0.0171121	0.0257085	19.2981	4.10684	10.1588	0.0125043	0.00770214	0.0471937	50.96968
259600	-505.624	-429.845	-75.7788	0.0860052	0.000126954	0.00559264	0.00299137	0.0010409	0.0706484	0.00105576	0.00479685	0.0229564	0.0353804	0.0337752	0.00255183	0.00558211	0.0101214	15.7854	0.055964	9.86789	0.0259357	0.00910851	12.8739	2.10763	19.8835	0.0410921	0.0386099	0.0213177	60.99299
259700	-490.664	-422.249	-68.4151	0.00238003	0.0156704	7.14228e-05	0.00761435	0.105528	0.00115676	0.00157669	0.00691318	0.00106765	0.0220754	0.0100645	0.0167142	0.00698891	0.0220177	3.92156	0.0147964	11.9214	0.0248683	0.0125168	1.58055	4.06679	2.26658	0.0260678	0.0577774	0.0616995	24.17448
259800	-498.334	-427.941	-70.3926	0.00428674	0.0243201	0.00514134	0.00398146	0.0109464	0.0128647	0.00170632	0.0510458	0.0580836	0.0820048	0.0203973	0.00719844	0.0151055	0.0301211	3.91209	0.0056833	5.32107	0.00287222	0.0442712	11.4038	10.532	2.35162	0.0220233	0.0933748	0.0458796	34.06194
259900	-491.138	-423.156	-67.9824	0.0120277	0.00283038	0.000840017	0.00773653	0.0123082	0.014721	0.0749455	0.0136895	0.0103633	0.0100526	0.00667544	0.00846788	0.0263683	0.0122982	4.16739	0.00728353	5.23873	0.0260727	0.018084	1.15773	8.05909	2.98086	0.0370555	0.0187216	0.0863967	22.01075
260000	-492.074	-424.129	-67.9448	0.0112464	0.00677796	0.00177302	0.0111292	0.0138428	0.0295728	0.0348017	0.00226486	0.0107567	0.0149486	0.00589913	0.0060393	0.00800164	0.0252566	3.25957	0.0447842	7.25099	0.00390123	0.0251014	5.45937	1.12708	4.28324	0.0461548	0.0468587	0.0934037	21.82277
260100	-494.067	-424.212	-69.8546	0.0109543	9.9553e-05	0.000620062	0.000544178	0.00181749	0.0256931	0.0184482	0.0248349	0.0214089	0.00694568	0.00563211	0.0388202	0.0148199	0.00326049	2.60308	0.0414706	10.4535	0.00687294	0.0314358	7.27266	3.31004	7.29629	0.0986915	0.0391894	0.0446262	31.3718
260200	-505.621	-434.292	-71.3285	0.0271414	0.00425036	0.0212943	0.0377444	0.0132468	0.00111716	0.091371	0.0829283	0.0289876	0.0519258	0.0205012	0.00448874	0.0508398	0.0213583	11.9776	0.00460039	8.3624	0.0137753	0.00728613	2.36727	2.59208	12.8584	0.00973036	0.0350916	0.0558523	38.74127
260300	-503.872	-430.975	-72.8966	0.0212277	0.0115194	0.00434121	0.0181692	0.104459	0.00290759	0.0060371	0.0164241	0.000297978	0.0451779	0.0133604	0.0266216	0.0311141	0.0176816	4.9448	0.000980886	12.9384	0.0958948	0.0217536	5.94891	11.9086	10.1696	0.0132815	0.120009	0.100398	46.58193
260400	-514	-439.961	-74.0385	0.0180998	0.0091549	0.0365173	0.00664766	0.0915175	0.0644029	0.0375492	0.00064743	0.0448328	0.0328914	0.0532002	0.0342255	0.0505281	0.0192645	23.3828	0.0383948	16.6407	0.0622138	0.0249492	0.118548	6.62776	4.804	0.0667379	0.00656677	0.019319	52.29148
260500	-506.529	-434.213	-72.3155	0.0301786	0.0219148	0.0149914	0.00084721	0.0852946	0.0340018	0.0214299	0.0820176	0.00430804	0.0261257	0.0540925	0.0327468	0.0063833	0.00894683	14.7242	0.0314475	10.109	0.0481799	0.0458495	9.37339	8.12998	0.671974	0.0394502	0.0535538	0.0262878	43.67657
260600	-502.534	-432.212	-70.3218	0.0148154	0.0298946	0.0413328	0.0140655	0.0390441	0.0545093	0.0383626	0.0376087	0.00288187	0.0597124	0.0128954	0.0296198	0.0194087	0.0231434	10.6826	0.00956776	7.2073	0.0322413	0.0369245	5.50477	7.95019	1.82783	0.00433912	0.00554861	0.0296248	33.70822
260700	-501.291	-431.834	-69.4569	0.00460067	0.0113157	0.00460671	0.00682097	0.0593263	0.0376125	0.00692698	0.042007	0.0324833	0.174074	0.00645841	0.00550105	0.0389021	0.0046882	4.37848	0.0231377	4.83109	0.0040209	0.0607695	6.045	0.318617	13.1052	0.0219927	0.066461	0.0934403	29.38355
260800	-497.509	-425.448	-72.0607	0.00444869	0.0134515	0.00907351	0.0119715	0.0295073	0.00274564	0.00285995	0.00310841	0.0307012	0.0070056	0.00354747	0.0153108	0.00294098	0.00158022	3.29932	0.00590695	6.63794	0.121088	0.00468451	17.3927	1.41541	13.1022	0.030244	0.0681689	0.186511	42.40246
260900	-500.819	-431.77	-69.0484	0.00935505	0.015333	0.0268282	0.00906565	0.0241793	0.0223394	0.0259159	0.0232615	0.0365531	0.0160943	0.00638072	0.0237704	0.0178953	0.0304953	7.27216	0.0213921	6.4613	0.133191	0.0570217	2.06403	9.24201	1.6684	0.0574436	0.024583	0.0518378	27.34083
261000	-497.239	-428.919	-68.32	0.00141865	0.0300919	0.00646791	0.000298428	0.0480131	0.0366579	0.0460465	0.0501716	0.00866308	0.0346266	0.0174528	0.0220161	0.000857867	0.00391381	6.62566	0.0382859	6.43312	0.0252923	0.131346	0.65727	7.47361	1.92402	0.0158112	0.0147992	0.0528677	23.69878
261100	-503.826	-431.202	-72.6243	0.00538573	0.00505665	0.00218259	0.0297286	0.0262173	0.00934649	0.0515604	0.0487502	0.0305477	0.0910977	0.00984327	0.0127092	0.0119286	0.035777	4.8766	0.0270415	16.8408	0.0156714	0.0345773	1.63053	9.23833	12.0316	0.0962429	0.00680502	0.0521422	45.22043
261200	-495.843	-423.719	-72.1239	0.0128485	0.000144089	0.00662112	0.00644329	0.0590773	0.0115712	0.0162719	0.0148237	0.0503897	0.00893647	0.0108984	0.00963555	0.00866873	0.00664749	7.97885	0.0277671	7.85325	0.00563082	0.078856	0.344639	17.2027	8.8606	0.00463704	0.0564882	0.0823135	42.7187
261300	-495.845	-427.007	-68.8384	0.0279675	0.00239195	0.0140677	0.0334254	0.0132179	0.0155286	0.0161615	0.00609392	0.0187763	0.0203424	0.00932928	0.00658814	0.0126993	0.0497428	2.1918	0.0202302	6.43781	0.0118519	0.041755	9.85502	3.98983	3.38059	0.0401633	0.0384844	0.0371536	26.29102
261400	-506.59	-436.731	-69.859	0.0419824	0.0406846	0.000382597	0.0185359	0.0449452	0.0481024	0.0100283	0.0428763	0.013386	0.0596104	0.00349809	0.0237287	0.013749	0.0132556	10.1412	0.0358847	3.35903	0.0733327	0.0423677	4.57716	1.46566	11.1354	0.00686532	0.0079208	0.174343	31.39389
261500	-497.894	-429.078	-68.8163	0.0165539	0.0385368	0.0105198	0.0122982	0.00922845	0.00410922	0.0061841	0.000511496	0.0908089	0.0136327	0.064439	0.00898716	0.0167411	0.0109042	3.75788	0.0129446	12.4614	0.0568958	0.0341948	0.395524	6.22401	2.84884	0.0322257	0.01159	0.0414766	26.18043
261600	-494.25	-425.581	-68.6687	0.00649551	0.024522	0.00204563	0.0185699	0.0617255	0.0232779	0.0127791	0.0210612	0.0146006	0.0144266	0.0466539	0.00775083	0.00630448	0.0115176	3.85405	0.0043273	10.4251	0.033633	0.0355746	0.928794	4.77298	5.00641	0.0577348	0.00997286	0.0424503	25.44274
261700	-508.757	-436.472	-72.2848	0.00283356	0.00401444	0.0913127	0.0208219	0.0990898	0.0106209	0.00285337	0.0319718	0.030869	0.0719428	0.0131543	0.0390482	0.0269314	0.00606274	20.1044	0.0207161	14.8975	0.0185877	0.0637348	1.09486	5.67307	1.02198	0.0232781	0.00844176	0.14482	43.52296
261800	-501.683	-430.237	-71.4461	0.00165012	0.0152341	0.00364314	0.000436336	0.00595389	0.0878414	0.0216698	0.0511086	0.0184422	0.119666	0.000524713	0.00237717	0.0112703	0.0167028	8.13935	0.006127	6.44751	0.102409	0.00331716	8.16166	0.15767	15.8476	0.0188984	0.0161903	0.0719909	39.32929
261900	-504.64	-432.725	-71.9153	0.00096514	0.0174001	0.000969704	0.0155843	0.0154869	0.00438244	0.0954339	0.0333174	0.0682636	0.0983161	0.0077306	0.0230734	0.00561185	0.0274707	8.81272	0.023554	22.9936	0.0191222	0.05932	0.850891	4.00141	4.31138	0.0198445	0.0239949	0.145525	41.67539
262000	-506.037	-429.911	-76.1259	0.000250042	0.0157851	0.00228961	0.0164642	0.0393585	0.0141922	0.00176762	0.0529356	0.147816	0.00577631	0.000583715	0.0216278	0.0238143	0.0168026	6.73662	0.000140478	15.1183	0.0374155	0.0210867	12.1626	15.5628	12.5294	0.0039728	0.0475526	0.148958	62.72831
262100	-506.147	-431.31	-74.8371	0.00321578	0.0214392	0.0501901	0.00614984	0.0201227	0.0422042	0.0312253	0.0286041	0.00907193	0.0106388	0.0221664	0.0165094	0.00711387	0.0245224	5.23355	0.0180921	13.7744	0.0270381	0.0590217	19.8969	10.9427	5.80609	0.0731276	0.00793338	0.152318	56.28434
262200	-506.979	-434.164	-72.815	0.028044	0.00340188	0.0524007	0.0116882	0.00990704	0.131575	0.031518	0.00572137	0.0260247	0.0999582	0.0196191	0.0308608	0.0187332	0.0109779	5.96682	0.00157878	6.41779	0.00330443	0.0672427	7.48396	19.8161	5.83774	0.0193951	0.0401338	0.0394338	46.17397
262300	-517.387	-442.303	-75.0841	0.0023946	0.0334643	0.0545987	0.0148803	0.0156675	0.0017729	0.0407868	0.0909212	0.0343806	0.0776853	0.12289	0.0404894	0.0199783	0.0517135	4.48925	0.00202047	12.8468	0.0306462	0.0500991	5.32631	17.6268	16.4825	0.0118929	0.0195642	0.0319718	57.51941
262400	-497.082	-425.399	-71.6829	0.0102555	0.00114328	0.00300468	0.0419698	0.0465919	0.00282503	0.0443278	0.0245513	0.0112741	0.0140871	0.0297529	0.0242626	0.000670809	0.0216366	17.1535	0.00666929	10.5558	0.0227427	0.0435809	3.23737	8.85792	0.286752	0.0289464	0.0210116	0.022683	40.51332
262500	-493.788	-425.398	-68.3907	0.00206092	0.00103493	0.0133716	0.000292697	0.0267668	0.0363578	0.00198895	0.0110681	0.00550903	0.027242	0.0178144	0.038874	0.00442629	0.0318412	2.1227	0.0038335	10.0861	0.0370006	0.0612638	5.74742	1.20318	4.43136	0.0962465	0.00858801	0.0363643	24.05266
262600	-493.998	-425.658	-68.34	0.00318701	0.00152663	0.0136362	0.0181508	0.00532847	0.0135595	0.0121026	0.00131497	0.0343954	0.0069648	0.0159891	0.0770352	0.00563919	0.0108188	11.0398	0.00304736	3.96641	0.00650843	0.0186465	1.40641	3.33709	3.63511	0.0471427	0.0675897	0.051514	23.79893
262700	-489.843	-422.853	-66.9896	0.0028258	0.000720074	0.000516236	0.00176205	0.00821963	0.00312974	2.19024e-05	0.0311869	0.0109566	0.0335776	0.0176549	0.0484439	0.0114854	0.00605402	2.09862	0.0300496	3.71131	0.0156336	0.0290845	5.29773	3.22853	2.37465	0.0305393	0.0316913	0.0227066	17.0471
262800	-497.675	-427.526	-70.1492	0.0066188	0.00502514	0.00261474	0.00144666	0.0868304	0.0299807	0.068537	0.0391217	0.0292819	0.0991834	0.0279925	0.0146706	0.0129353	0.00675536	11.4426	0.00971632	9.68146	0.000825069	0.0173423	5.13471	2.88978	3.15373	0.0166054	0.0120734	0.0550902	32.84496
262900	-499.349	-428.283	-71.0662	0.00470205	0.0011425	0.00863481	0.049867	0.0457647	0.0131814	0.0168145	0.0748796	0.0366294	0.0928478	0.00623097	0.00373301	0.0143373	0.000409707	4.93648	0.0313322	7.75411	0.0065648	0.0219088	2.68494	12.8811	8.62402	0.0390339	0.0226852	0.0587005	37.43009
263000	-498.409	-430.028	-68.3817	0.0427553	0.0111436	0.0428813	0.0213941	0.00327525	0.0365131	0.0465331	0.013171	0.00772025	0.0394315	0.00181602	0.00971062	0.00792891	0.0055067	5.17762	0.0352624	10.2164	0.0267532	0.0359456	2.21381	2.11558	3.8028	0.000627208	0.0263611	0.0663278	24.00727
263100	-501.418	-432.74	-68.6784	0.00593979	0.0446505	0.0317131	0.000336464	0.0243768	0.00669856	0.00441228	0.165739	0.0390209	0.0306311	0.0157958	0.00977405	0.0167355	0.000538693	8.43186	0.0132695	6.32329	0.0341161	0.079144	0.00240599	4.37141	5.70648	0.00816099	0.0432127	0.0813702	25.49108
263200	-513.195	-436.758	-76.4369	0.0533239	0.0285546	0.0054419	0.0269772	0.0481343	0.0063056	0.0198876	0.0416318	0.11837	0.0471836	0.00671581	0.0131683	0.0100253	0.0139775	8.05838	0.0158079	16.5885	0.105801	0.0440157	33.142	4.9905	0.735757	0.0284409	0.0526155	0.0820694	64.28352
263300	-497.585	-429.093	-68.4917	0.0124291	0.0218568	0.014627	0.00476305	0.0316114	0.0262095	0.0511965	0.0705122	0.00207546	0.0326618	0.0024031	0.0382153	0.00155311	0.00298404	8.21972	0.0444517	4.72182	0.0136069	0.02919	5.00983	2.28291	3.74089	0.0223747	0.0607979	0.0989118	24.55761
263400	-501.647	-430.946	-70.7007	0.0176482	0.010926	0.00846925	0.0052486	0.0906962	0.0287978	0.014326	0.0251556	0.012466	0.0603867	0.032366	0.0550144	0.00833834	0.000452174	12.9366	0.00272604	4.12053	0.00958474	0.0162426	3.11782	8.73039	6.03766	0.0200652	0.0175136	0.223121	35.6025
263500	-503.023	-431.728	-71.2951	0.000256251	0.0205009	0.00845088	0.00663471	0.0108835	0.0707942	0.0149282	0.049055	0.00174377	0.0586524	0.0220462	0.00579783	0.00678437	0.0453765	3.81103	0.02662	8.33659	0.0426223	0.0883012	4.38033	15.9021	5.5271	0.0937916	0.000251127	0.0438314	38.57452
263600	-495.906	-425.806	-70.1	0.0439474	0.00478939	0.00544002	0.012428	0.0172161	0.0521472	0.00289857	0.0045749	0.00574862	0.0492548	0.0199755	0.0200169	0.0247545	0.020546	8.19737	0.00612952	8.07364	0.00715616	0.0570652	4.48405	9.49491	1.90281	0.0100735	0.0409417	0.0413098	32.59919
263700	-495.152	-427.577	-67.5743	0.0180719	0.0043485	0.00775586	0.044082	0.000364757	0.0397977	0.000692305	0.0137807	0.0160406	0.0240986	0.0244885	0.0288943	0.00862927	0.0159861	5.50962	0.0038176	5.2816	0.0493993	0.0124469	2.83707	4.61304	1.24619	0.0266284	0.0983933	0.0453396	19.97057
263800	-495.602	-423.194	-72.408	0.000432295	0.00700495	0.00178015	0.00811431	0.00135159	0.000678568	0.00990091	0.00605014	0.00344044	0.043981	0.00263136	0.0346875	0.0109146	0.037914	16.7179	0.030467	10.8387	0.048455	0.0164752	6.33038	0.0340873	9.781	0.0542599	0.0328917	0.0852533	44.13878
263900	-499.348	-428.287	-71.0616	0.00381076	0.0257477	0.0179904	0.00767746	0.0051067	0.0324057	0.00422701	0.0328136	0.0292357	0.01217	0.00318432	0.0171342	0.0276356	0.00403562	11.2638	0.0568364	8.49994	0.074553	0.028817	10.4745	1.87381	4.75044	0.0328818	0.06259	0.0658413	37.40714
264000	-507.146	-439.005	-68.1417	0.00608659	0.0125684	0.00654629	0.0109902	0.0369438	0.0432967	0.0153688	0.092555	0.0936061	0.00296858	0.000103465	0.00310663	0.0207878	0.0717624	3.71785	0.0109746	7.21383	0.0193549	0.0671943	3.10952	6.16174	1.80092	0.131174	0.00200226	0.156287	22.80753
264100	-501.845	-432.399	-69.4454	0.0252672	0.00581956	0.0260517	0.00639004	0.00170034	0.000465211	0.0135538	0.0481078	0.01441	0.11146	0.00274161	0.0181927	0.0235829	0.0384344	6.41809	0.0219624	9.95941	0.0487468	0.0948072	4.71071	5.86098	1.74225	0.0155697	0.0776484	0.0398784	29.32622
264200	-503.203	-424.603	-78.5994	0.00654041	0.00760782	0.00280554	0.00556235	0.034146	0.0236581	0.00132951	0.00522005	0.0253106	0.0615362	0.00365775	0.0257821	0.0240456	0.00189383	17.6326	0.0159515	9.43216	0.0289529	0.0362012	25.009	16.9639	5.53464	0.0151874	0.124392	0.0738016	75.09583
264300	-497.218	-427.33	-69.8885	0.061021	0.00411125	0.0281669	0.00436232	0.0703054	0.00647383	0.00329865	0.0408527	0.0107512	0.0268219	0.0245332	0.000606286	0.0104539	0.0160732	7.37236	0.00502092	9.10859	0.0136616	0.0563714	2.93099	7.15315	4.4466	0.0076614	0.0466661	0.0928192	31.54172
264400	-502.956	-434.175	-68.781	0.0112704	0.0227783	0.0450654	0.00733838	0.109667	0.0129065	0.00824635	0.0347359	0.0570216	0.0743266	0.0273026	0.0419772	0.00166134	0.00693995	2.73699	0.0295894	7.24068	0.00946313	0.104165	0.759849	12.4757	2.11427	0.0118927	0.0153022	0.04485	26.00394
264500	-501.524	-431.941	-69.5825	0.00100196	0.00929831	0.00728539	0.03137	0.0508909	0.0647365	0.0140632	0.0433555	0.0669896	0.0482474	0.0136085	0.00364517	0.00194557	0.00491952	2.10449	0.0208045	3.81141	0.0517342	0.0255385	14.845	3.56607	5.10917	0.039197	0.0638469	0.0126668	30.01128
264600	-495.435	-425.574	-69.8611	0.012839	0.00129984	0.00561664	0.00648371	0.0409155	0.0309123	0.0128116	0.00075974	0.0356164	0.00712722	0.00325423	0.0547353	0.0150509	0.0203741	2.23619	0.0145368	9.63152	0.0390317	0.0693893	5.44306	7.37499	6.23957	0.0323394	0.0290972	0.0471426	31.40468
264700	-494.7	-425.294	-69.4055	0.00108481	0.0345459	0.00355776	0.00182149	0.00178894	0.0283755	0.0202483	0.0253989	0.058488	0.0217039	0.00162842	0.00101695	0.0268182	0.000264247	9.05777	0.0207236	10.851	0.0126045	0.00301813	2.76608	5.58586	0.459066	0.0397251	0.0674949	0.0365113	29.12658
264800	-496.259	-428.9	-67.3594	0.00581807	0.00483645	0.0242623	0.0267398	0.0189407	0.0166521	0.0553821	0.0260647	0.035135	0.00186185	0.0297197	0.0564489	0.00724769	0.00395683	4.05931	0.00290829	6.16967	0.0216402	0.0588116	3.17215	4.02829	0.943673	0.040571	0.00848491	0.0771642	18.89574
264900	-504.106	-431.522	-72.5831	0.0208691	0.0375513	0.0146178	0.0232289	0.041847	0.00595155	0.0117571	0.0217314	0.037751	0.0349567	0.00159739	0.0152553	0.0121082	0.0240386	3.5951	0.0612863	8.0534	0.00628992	0.0192562	19.4108	2.58396	10.754	0.0111242	0.0509841	0.164907	45.01439
265000	-502.211	-432.559	-69.6519	0.00610475	0.0158268	2.31447e-05	0.0102762	0.0269025	0.00370825	0.0320498	0.0341902	0.0674256	0.0103437	0.0163368	0.0465932	0.0109466	0.0407093	2.15333	0.0115446	16.5632	0.0296319	0.0281067	4.5464	0.787951	5.63312	0.0738263	0.0848614	0.125048	30.35844
265100	-504.413	-433.754	-70.6594	0.00226969	0.00382486	0.0270773	0.0248822	0.0425637	0.0254275	0.0420359	0.0214592	0.027485	0.056868	0.00749807	0.0445395	0.00420076	0.0485456	7.75173	0.00325883	6.04274	0.0265783	0.0740172	1.46662	2.83298	16.5878	0.0277494	0.0332182	0.170802	35.39621
265200	-496.552	-427.55	-69.0027	0.0176445	0.0132509	0.00561117	0.0183769	0.0176486	0.0243869	0.071632	0.00133057	0.00925278	0.00146922	0.0384652	0.00708799	0.0386309	0.0142606	7.3023	0.015779	8.34529	0.053516	0.0265805	3.87733	5.23661	1.91784	0.0174741	0.0115804	0.0289823	27.11232
265300	-492.643	-423.522	-69.1211	0.005261	0.00294223	0.00722004	0.0259422	0.00440339	0.00609903	0.02616	0.020596	0.00805353	0.018201	0.00508102	0.00349233	0.00979205	0.00485212	10.0931	0.0516686	6.32857	0.0154536	0.0415949	0.774439	8.15284	1.9202	0.00516061	0.0532301	0.12032	27.70468
265400	-501.834	-430.509	-71.3254	0.00481505	0.0211548	0.00389279	0.00534898	0.0236941	0.00207905	0.050049	0.0344863	0.0715092	0.0438064	0.0453553	0.0488679	0.00322195	0.0144676	3.41076	0.0032271	6.73708	0.0116164	0.0127519	9.53464	16.6965	1.72989	0.0664657	0.0799735	0.0701313	38.72579
265500	-508.691	-436.859	-71.8322	0.0460903	0.00116026	0.0401208	0.00348703	0.0740637	0.0546467	0.0138626	0.0623435	0.0175139	0.0180106	0.0490762	0.0314374	0.011689	8.46594e-05	8.94277	0.00904576	5.49385	0.0806524	0.0268728	1.48896	11.2784	13.2932	0.0812883	0.0900784	0.0514663	41.26009
265600	-496.045	-426.083	-69.9619	0.0793854	0.0012244	0.00075913	0.00316705	0.0182287	0.0271372	0.0036546	0.0204793	0.00190443	0.0430229	0.0084715	0.0025751	0.0024392	0.00155485	4.46	0.0070745	3.55289	0.0154707	0.0414832	3.82906	15.2995	4.26853	0.0454	0.0668255	0.108352	31.90859
265700	-500.8	-429.665	-71.1347	0.0346667	0.0265554	0.0314884	0.00970888	0.000975455	0.016885	0.0069746	0.0290865	0.0324064	0.0342719	0.00988329	0.0382092	0.0166739	0.00575557	5.42181	0.015012	10.0882	0.0142753	0.0733983	0.227462	13.3608	8.18754	0.0154092	0.0591678	0.0156218	37.7723
265800	-498.424	-429.031	-69.3933	0.00379768	0.072617	0.00799871	0.00851412	0.0217087	0.0391842	0.015857	0.0234949	0.00701335	0.0704482	0.00164328	0.0540915	0.00358304	0.0091723	4.03954	0.0134745	8.38663	0.0412597	0.0552761	5.40705	4.46697	6.23487	0.0125396	0.0117152	0.0572546	29.0657
265900	-497.729	-427.354	-70.3749	0.0336664	0.00446929	0.0041222	0.00395954	0.0785523	0.000678644	0.0163474	0.0146303	0.0176428	0.0272922	0.0600622	0.00551032	0.0298756	0.0267377	10.3221	0.00373213	4.93609	0.000966463	0.0174773	5.37017	1.78194	11.0615	0.0191259	0.0450396	0.0915465	33.97332
266000	-499.761	-426.329	-73.4314	0.000244562	0.00669979	0.00467972	0.0109388	0.0465313	0.0614717	0.00527013	0.00525354	0.0308296	0.0120324	0.0213053	0.00202643	0.0195283	0.00760828	4.54959	0.0051245	11.759	0.01179	0.0423404	8.33015	15.8611	8.17988	0.014041	0.0490037	0.219709	49.25614
266100	-495.053	-426.788	-68.265	0.00249167	0.0127707	0.0230041	0.00391634	0.0442779	0.04394	0.000395504	0.017391	0.00500263	0.0238734	0.00870504	0.000683384	0.0328626	0.017385	3.44941	0.0637871	8.20343	0.0334126	0.0151248	4.06899	4.52352	2.69963	0.0266005	0.0575096	0.0457179	23.42382
266200	-493.544	-424.531	-69.0129	0.0160328	0.0210021	0.00306036	0.00605242	0.0222789	0.00420992	0.00821803	0.00316895	0.00062359	0.0281449	0.000409354	0.00698615	0.0111858	0.0198783	8.57949	0.0704265	4.76089	0.0217531	0.051719	3.67489	6.8663	2.90175	0.0519418	0.0152625	0.0180222	27.1637
266300	-503.877	-434.297	-69.5801	0.0384886	0.0101679	0.00201168	0.011455	0.00991517	0.0880946	0.073906	0.00525097	0.0603999	1.51396e-05	0.00389953	0.0112029	0.0241422	0.0172532	12.6786	0.0333761	4.99874	0.00641503	0.0143078	3.24763	6.40227	2.02831	0.0408614	0.0416209	0.151133	29.99952
266400	-493.014	-425.174	-67.8399	0.00316855	0.00161045	0.0101398	0.0232122	0.00678278	0.0153909	0.00172693	0.0733925	0.00963299	0.00798032	0.00362916	0.00512077	0.0160974	0.0327608	3.25579	0.00334513	9.09602	0.0152757	0.0901865	1.00629	4.34198	3.18315	0.0428269	0.018683	0.0344734	21.29867
266500	-497.818	-428.408	-69.4097	0.0240478	0.00291962	0.0359981	0.00889952	0.0138422	0.00972056	0.0198501	0.105054	0.00204761	0.000300568	0.00662471	0.0168021	0.00329669	0.0177048	3.67502	0.00575824	9.29476	0.090346	0.053847	5.33433	8.79884	1.48801	0.04966	0.0159938	0.0738886	29.14757
266600	-496.104	-424.812	-71.2915	0.00824004	0.00759113	0.0194936	0.0066009	0.0814287	0.0156755	0.00890435	0.0230546	0.00943558	0.0700185	0.00435589	0.0185239	0.00114826	0.0105382	10.9687	0.000538068	7.60042	0.0258762	0.0356882	3.93382	8.63371	6.87578	0.0222497	0.0619513	0.112767	38.5565
266700	-501.442	-430.223	-71.2188	0.00207507	0.00421203	0.00800704	0.043566	0.0285745	0.112993	0.0684087	0.00450926	0.0178139	0.0166439	0.0187092	0.00267454	0.00954746	0.00044504	13.1222	0.0132115	4.57089	0.0203301	0.0493637	9.10847	9.3355	1.4924	0.10427	0.00192927	0.0364977	38.19322
266800	-515.713	-439.549	-76.1642	0.0122295	0.0852184	0.00912887	0.000332948	0.076006	0.0490655	0.0497879	0.0336856	0.0118883	0.0352537	0.000598483	0.0144893	0.00448701	0.00386694	5.35237	0.0413765	8.91112	0.0320299	0.00265184	6.80943	1.70308	39.2758	0.15628	0.0804709	0.169137	62.91977
266900	-498.278	-424.57	-73.7083	0.0137021	0.0128367	0.0195519	0.000768536	0.033206	0.00295642	0.00709944	0.0406814	0.000693471	0.0181326	0.0133041	0.000891171	0.000122945	0.0112765	16.231	0.0887868	12.3683	0.0422685	0.0492854	13.5728	3.93028	4.11626	0.0139226	0.0166226	0.0357495	50.64047
267000	-497.924	-428.464	-69.4601	0.0144305	0.0138013	0.0311879	0.000921475	0.00388205	0.012817	0.0104253	0.00474498	0.0269316	0.0519246	0.00867839	0.0135845	0.0205644	0.00262063	2.45214	0.0402961	16.1582	0.0318356	0.0229925	2.01339	6.91775	1.2881	0.135856	0.063372	0.0588344	29.39927
267100	-505.658	-433.685	-71.9729	0.00288634	0.0214196	0.0154036	0.00591915	0.137864	0.0348018	0.00236652	0.0137445	0.138176	0.00502333	0.0623779	0.00627511	0.00294521	0.00591716	5.24151	0.0014324	8.0672	0.0623408	0.0817656	14.325	0.00215777	13.5874	0.0300028	0.0562537	0.0534382	41.9636
267200	-496.118	-426.215	-69.903	0.0116121	0.00413635	0.0117744	0.0182552	0.0537699	0.0103819	0.0215385	0.0090187	0.0263582	0.0570162	0.016328	0.004051	0.0254779	0.0109572	5.06072	0.0085461	8.23167	0.0705085	0.0274029	3.08072	8.7323	5.9834	0.0111018	0.0657901	0.0610022	31.61384
267300	-496.594	-427.765	-68.8291	0.0144832	0.0177535	0.00556173	0.00639858	0.0154946	0.0143204	0.0075961	0.00882352	0.0105984	0.0170742	0.0233138	0.00174922	0.0102805	0.0273913	3.12881	0.039901	4.74526	0.0920429	0.0823301	8.2555	4.96392	4.64487	0.0662413	0.00926523	0.0355734	26.24454
267400	-495.647	-426.344	-69.3032	0.0304877	0.00321519	0.00124194	0.0277995	0.0205756	0.0946907	0.00164837	0.0177922	0.00069416	0.0319806	0.00960809	0.000184353	0.000452493	0.0110658	12.7202	0.0329312	7.3646	0.0142298	0.0742603	0.960626	5.00951	2.05216	0.0113517	0.0700909	0.053731	28.61511
267500	-504.518	-431.086	-73.4323	0.0112224	0.00882158	0.00700677	0.00775536	0.131903	0.01313	0.0066059	0.00947463	0.0436157	0.000867209	0.0119265	0.00224607	0.0330918	0.00515539	8.14752	0.0130735	6.6213	0.0879815	0.0532579	18.0255	0.44774	15.367	0.0211647	0.158365	0.0248438	49.26057
267600	-501.918	-433.08	-68.8379	0.0235418	0.00230807	0.0124756	0.00638623	0.00643965	0.0083887	0.0447642	0.00306178	0.00595851	0.047881	0.00136809	0.0179387	0.0318794	0.0360485	9.77756	0.0458112	3.22611	0.0388627	0.158901	2.40409	7.63999	2.69466	0.0186917	0.0158204	0.019549	26.28848
267700	-494.965	-423.093	-71.8723	0.00111249	0.0184124	0.00677046	0.00521133	0.0319502	0.00703912	0.0307283	0.0353951	0.0220757	0.00760272	0.00291855	0.00244286	0.0007274	0.00179666	6.14175	0.00440788	7.14439	0.0456816	0.0906782	10.0614	1.69282	15.942	0.0238551	0.0708126	0.0687403	41.46067
267800	-497.248	-428.419	-68.8284	0.0507192	0.00838975	0.0105052	0.018949	0.0265041	0.000668118	0.0311947	0.0143446	0.00465179	0.102842	0.0195894	0.0272353	0.01203	0.00407716	3.92708	0.00417824	3.60924	0.00639646	0.0413944	0.254806	14.7884	3.12764	0.0160772	0.0515573	0.0827317	26.24117
267900	-500.808	-425.562	-75.2457	0.00203353	0.00440721	0.0097874	0.00157363	0.010344	0.0278995	0.003634	0.0217162	0.0551201	0.00979251	0.0397659	0.0432516	0.0140651	0.0147877	11.53	0.000717028	25.214	0.0122872	0.021614	0.306289	6.85021	13.9427	0.0108396	0.0461776	0.134685	58.3277
268000	-505.666	-434.515	-71.1514	0.0122695	0.0197689	0.050879	0.0112712	0.0058274	0.0421999	0.0263003	0.044657	0.0867292	0.0675168	0.00339116	0.056153	0.0139965	0.00448964	3.51303	0.0149848	16.4973	0.000824474	0.0572586	1.1347	2.97896	13.1506	0.00245564	0.00860451	0.0519647	37.85615
268100	-491.656	-424.374	-67.282	0.0117425	0.0122107	0.0102998	0.0176218	0.0339985	0.00918658	0.00643317	0.0150302	0.00473521	0.00849483	0.00264584	0.0306977	0.0225325	0.0131084	3.26451	0.0236369	5.23857	0.0544875	0.0124626	1.31347	5.54389	2.71567	0.0288305	0.0343246	0.080333	18.50893
268200	-506.985	-436.03	-70.9548	0.0038204	0.0397	0.00552523	0.0341019	0.0387578	0.0323989	0.0299689	0.0325425	0.0155717	0.127438	0.0345754	0.0336959	0.00100029	0.00480935	6.30742	0.0445312	7.35118	0.0158438	0.00287928	10.4093	5.83981	6.22855	0.0870901	0.0665646	0.0857684	36.87284
268300	-504.708	-434.743	-69.9655	0.00830229	0.0126742	0.0109624	0.0400446	0.0247166	0.024035	0.0173774	0.100914	0.109001	0.0234596	0.00194803	0.0173238	0.00188159	0.0436179	5.26927	0.0120479	11.307	0.036033	0.0279334	0.389142	8.63303	5.62421	0.00145133	0.0260966	0.164186	31.92666
268400	-500.762	-432.866	-67.8959	0.0376209	0.0200912	0.0236844	0.00585856	0.00546509	0.00666453	0.154749	0.022601	0.00614123	0.0152147	0.0128052	0.0213796	0.00812074	0.0307902	2.10754	0.00399789	8.91122	0.0338049	0.0127017	3.48555	2.52007	4.00219	0.0823267	0.0043982	0.0435617	21.57855
268500	-501.642	-429.272	-72.3692	0.000581326	0.0154013	0.0135217	0.0470203	0.000187848	0.00519454	0.00193304	0.0031989	0.041937	0.0890083	0.0121219	0.0446804	0.0413879	0.00658698	3.47975	0.0142338	11.1224	0.00588099	0.0220994	6.42217	5.31735	17.0961	0.0160945	0.0909258	0.0355112	43.94521
268600	-497.435	-427.763	-69.672	0.013628	0.022599	0.0459679	0.00612336	0.00150688	0.00280437	0.0130228	0.0168596	0.0126179	0.0280035	0.0360741	0.00652089	0.00124798	0.0120951	8.57566	0.0035359	8.57795	0.0204866	0.0302743	3.38729	2.06827	7.2936	0.0895532	0.0171581	0.176151	30.459
268700	-503.361	-428.469	-74.892	0.0280505	0.0233922	0.00677948	0.00803538	0.0173685	0.000992129	0.0506628	0.00289255	0.043803	0.0410653	0.027114	0.0180485	0.00415864	0.00905524	2.29459	0.00769116	33.1785	0.0675311	0.101841	4.31662	2.62386	13.6238	0.00219181	0.0304144	0.0303109	56.55879
268800	-492.785	-424.047	-68.7377	0.00178862	0.0263555	0.0121417	0.0017266	0.0134807	0.00442414	0.0140387	0.0255511	0.00304201	0.0349338	0.00565587	0.00982736	0.0175783	0.0116113	11.2452	0.0139367	6.07628	0.0477924	0.0423281	2.2341	4.3765	1.4252	0.0838079	0.0327825	0.0273369	25.78739
268900	-503.428	-427.68	-75.7481	0.000725108	0.0343239	0.00645254	0.0005667	0.0326591	0.0111881	0.0808256	0.0107065	0.0402735	0.0449833	0.0238368	0.00793337	0.00209519	0.00853937	2.33673	0.0336828	36.2583	0.0256525	0.0771935	13.6713	5.89614	2.1789	0.00376093	0.0358808	0.0170357	60.83968
269000	-494.303	-425.966	-68.3375	0.0223918	0.00150743	0.0467916	0.0278749	0.0251664	0.0308887	0.00964234	0.0114564	0.0118613	0.000865693	0.00710286	0.00436752	0.000216819	0.00618481	2.70756	0.00220888	8.18822	0.0306549	0.0786363	4.33127	6.26521	1.82063	0.0704987	0.0236228	0.0614999	23.78632
269100	-497.871	-429.274	-68.5975	0.0209107	0.0215059	0.00570999	0.0276655	0.0863497	0.00942207	0.0141722	0.00412506	0.00403171	0.0486763	0.00625491	0.00438275	0.0350288	0.00372085	7.59691	0.00774277	6.79351	0.010888	0.063171	2.05618	5.06933	2.9415	0.0263914	0.0575829	0.171462	25.08663
269200	-495.427	-427.587	-67.8399	0.006207	0.0166761	0.00861145	0.00707821	0.0772132	0.0358282	0.00492085	0.00535564	0.0210446	0.00280132	0.0169353	0.0223061	0.00898037	0.0284475	4.42296	0.00530064	5.81748	0.017044	0.038705	1.91034	8.23734	0.405131	0.124083	0.0129002	0.0449912	21.29869
269300	-503.32	-433.519	-69.8008	0.0170801	0.0141724	0.0157961	0.00690331	0.0546958	0.00140057	0.044258	0.0972799	0.0122188	0.0361376	0.0285057	0.0199632	0.0140407	0.0234925	3.83773	0.0179702	13.236	0.00895354	0.122209	6.49663	2.83722	3.98636	0.035821	0.0863152	0.0516517	31.10284
269400	-508.365	-440.27	-68.0951	0.0154887	0.0255428	0.0189062	0.00812132	0.078412	0.00170057	0.0494294	0.0913365	0.0694271	0.00575762	0.0380808	0.0124189	0.0271639	0.0148352	2.37169	0.0375686	6.38781	0.132669	0.00890684	0.912494	6.07664	6.09786	0.064551	0.00341187	0.0241968	22.57441
269500	-492.952	-422.95	-70.0022	0.000758828	0.0261673	0.000392373	0.000411288	0.00889063	0.00124841	0.0109979	0.00855358	0.0144471	0.00331629	0.0162122	0.0283496	0.00453708	0.00504926	2.75774	0.0258177	12.4709	0.0140651	0.0592298	6.0151	3.7473	6.68271	0.114195	0.0492793	0.0444045	32.11013
269600	-507.962	-434.371	-73.5911	0.0144345	0.0485021	0.0180789	0.0119847	0.0164955	0.00161418	0.00111796	0.0125946	0.0441572	0.00473447	0.0301618	0.00637152	0.0232701	0.0170556	14.1838	0.0482276	3.05982	0.0128833	0.157441	4.87099	12.5936	14.7749	0.00531157	0.064298	0.0324455	50.05426
269700	-494.776	-427.187	-67.5884	0.0122719	0.000651371	0.0101407	0.00580204	0.0733929	0.0162451	0.030412	0.0044048	0.00102462	0.0164707	0.0219793	0.011379	0.0300223	0.0270488	2.9635	0.0047796	10.2511	0.0193578	0.082452	2.16068	3.58821	0.563695	0.0286807	0.0748069	0.0425153	20.04099
269800	-497.356	-430.199	-67.1569	0.000639459	0.00610662	0.0289805	0.0385549	0.0126186	0.00957089	0.00749569	0.0528694	0.00617436	0.0426741	0.0685106	0.00330662	0.0287012	0.0211109	2.42148	0.00360856	6.27445	0.0354899	0.0578618	3.51999	4.95736	0.226334	0.0246333	0.017734	0.0171272	17.88338
269900	-499.989	-427.524	-72.4649	0.012443	0.0141	0.0159216	0.00759792	0.00129294	0.0355354	0.00257227	0.0106695	0.013341	0.0560848	0.0292061	0.0266812	0.00253194	0.0103428	8.78258	0.016289	9.42926	0.0172588	0.027103	1.98405	14.3188	9.31461	0.034637	0.0661433	0.194329	44.42341
270000	-505.744	-434.256	-71.4877	0.00926122	0.0555723	0.0241169	0.000400094	0.051165	0.0111778	0.0102017	0.00564065	0.0365389	0.0584274	0.00366875	0.00582613	0.0385535	0.0179103	2.74634	0.00303741	7.84593	0.120339	0.0312142	1.60001	2.54037	24.1655	0.00570883	0.119624	0.030905	39.53749
270100	-502.834	-425.136	-77.6981	0.00893963	0.050495	0.000510663	0.0161008	0.065553	0.0137697	0.0373201	0.00509837	0.019865	0.00226264	0.015613	0.00874084	0.00935104	0.0114569	11.4569	0.0123853	13.3374	0.015508	0.0311811	29.5719	11.1336	4.63188	0.00331597	0.0470076	0.0833575	70.58967
270200	-496.832	-424.293	-72.5394	0.00355439	0.0268286	7.79958e-05	0.026344	0.00303917	0.00444387	0.0145567	0.0177293	0.022697	0.00494733	0.01942	0.00203277	0.0181802	0.00442013	12.1085	0.00510141	5.68715	0.00481277	0.110227	0.164935	22.938	3.46176	0.024388	0.0246697	0.0982453	44.79607
270300	-495.558	-427.395	-68.1626	0.0148956	0.0139966	0.00125614	0.00591716	0.0421954	0.0130441	0.0051746	0.0132162	0.0480082	0.027474	0.0164913	0.018769	0.001891	0.00783554	2.38803	0.0252015	12.4223	0.0274551	0.0424166	0.372064	2.73553	4.50325	0.0886284	0.0320915	0.0447726	22.91186
270400	-493.923	-426.735	-67.1887	0.0170223	0.00665352	0.011734	0.00082858	0.00577378	0.0572877	0.029783	0.0485973	0.00764574	0.00764002	0.00495929	0.0147313	0.00715831	0.000880524	4.98077	0.0070901	6.46796	0.05601	0.0178728	0.964853	3.84841	1.2952	0.126785	0.00716163	0.0496333	18.04244
270500	-501.334	-430.248	-71.0865	0.0246793	0.00231133	0.0086764	0.00940221	0.0223639	0.00890407	0.0454325	0.000841457	0.138622	0.0531201	0.0147679	0.0110646	0.0346413	0.030883	5.18166	0.00527265	7.45255	0.0141387	0.019164	4.14731	3.18513	17.0189	0.0283065	0.0130727	0.0601381	37.53135
270600	-498.217	-429.089	-69.1279	0.00483005	0.0152087	0.016995	0.0054609	0.0321251	0.0551167	0.0409372	0.0144117	0.00607459	0.0397575	0.0251599	0.00137413	0.0122147	0.00264032	5.13452	0.0581405	7.76042	0.037411	0.0753109	9.23124	3.80736	1.24019	0.0648596	0.0200036	0.0365358	27.7383
270700	-494.857	-426.071	-68.7866	0.00251702	0.0224005	0.00752304	8.49418e-05	0.00141531	0.0472646	0.0237609	0.0182301	0.0213161	0.011309	0.0182653	0.0161732	0.00122809	0.00422863	7.30106	0.00415046	6.53139	0.00674503	0.0914325	2.55167	5.74976	3.37799	0.000303234	0.0977154	0.123843	26.03179
270800	-499.69	-426.853	-72.8367	0.0232933	0.00615528	0.00103881	0.000719655	0.0153839	0.0490838	0.00661618	0.021788	0.0461866	0.00864168	0.0371519	0.0340695	0.0325271	0.00241333	2.86051	0.00360854	28.0708	0.0340388	0.0805028	2.99269	6.92296	4.94582	0.0139802	0.0166434	0.0560176	46.28268
270900	-502.623	-430.128	-72.4946	0.0179436	0.0314053	0.00225284	0.0228362	0.0420012	0.0485927	0.00128291	0.0760271	0.0401423	0.0618003	0.0137375	0.00917835	0.00438406	0.013498	3.28638	0.0274513	19.4229	0.0137272	0.044562	2.06876	13.7236	5.45988	0.00222294	0.0425076	0.094888	44.57203
271000	-504.089	-433.988	-70.1007	0.00197695	0.00434957	0.0258449	0.00638639	0.00434378	0.0127327	0.00451699	0.0260141	0.00277275	0.0809937	0.0150728	0.00112886	0.0526645	0.00591249	14.6048	0.0431698	8.58432	0.071202	0.0723743	4.05464	1.4062	3.27045	0.0542613	0.176618	0.0199041	32.60263
271100	-510.385	-438.717	-71.6682	0.0445793	0.0102997	0.0274517	0.00413333	0.037683	0.00151084	0.000908878	0.0121953	0.175667	0.042862	0.005331	0.011504	0.074356	0.0298491	19.1283	0.0232639	4.88289	0.0191242	0.0133983	9.14026	6.16216	0.40093	0.012838	0.127659	0.0508338	40.44001
271200	-497.014	-426.254	-70.7596	0.0145046	0.0489954	0.00171244	0.00450532	0.0311847	0.0179646	0.0142084	0.0206516	0.0284461	0.0239354	0.0140461	0.0171301	0.00865738	0.0143303	5.98041	0.0187721	8.82682	0.0478098	0.0245002	8.6905	11.1754	0.728849	0.0410252	0.0209566	0.0818828	35.89715
271300	-503.585	-430.916	-72.6689	0.0141285	0.0172434	0.0011072	0.00972868	0.136628	0.0137902	0.0115939	0.0322885	0.0204401	0.0181834	0.034579	0.00733922	0.0120318	0.0456371	5.87099	0.00181287	23.8108	0.0952898	0.0168518	2.72226	9.09706	3.3506	0.0178242	0.0603775	0.0248434	45.44345
271400	-506.941	-435.505	-71.4356	0.00377845	0.0376436	0.00317849	0.00339674	0.0570194	0.00886831	0.0408751	0.0869273	0.0298471	0.00661893	0.00160513	0.0183429	0.0689042	0.0263429	12.8865	0.0288269	8.32082	0.0600484	0.0963274	5.69411	1.52539	10.157	0.00915503	0.082221	0.0231882	39.27689
271500	-502.681	-434.135	-68.5467	0.0144923	0.0101423	0.0393088	0.00893273	0.000913024	0.0697478	0.0259992	0.0165207	0.0297281	0.0763132	0.00819192	0.00583539	0.00332093	0.00127153	5.09674	0.0264248	5.19306	0.0493695	0.129934	7.08581	3.95305	2.72756	0.072783	0.0476627	0.139158	24.83227
271600	-496.544	-426.435	-70.1094	0.0265639	0.000735532	0.00195006	0.00338604	0.0304944	0.0063317	0.0455721	0.0157599	0.031716	0.00269833	0.0198173	0.0355004	0.0313746	0.00144671	3.27679	0.00973116	17.9524	0.048157	0.0698123	5.76848	4.12422	0.998002	0.0167271	0.0550383	0.073019	32.64577
271700	-508.483	-432.352	-76.1306	0.0185434	0.00862388	0.00601489	0.00121689	0.0394764	0.0234831	0.0350358	0.0382264	0.0294067	0.0224368	0.0320132	0.0163014	0.0226786	0.00331932	11.4739	0.0328282	29.3754	0.0985525	0.0192775	4.03933	4.62215	12.6762	0.0155443	0.100025	0.00178525	62.75181
271800	-496.096	-426.672	-69.4241	0.00493787	0.00280088	0.00108174	0.0232026	0.02579	0.010303	0.00619007	0.0196907	0.00541972	0.0106386	0.0154596	0.0152524	0.00637068	0.0542031	7.11582	0.0273162	7.40463	0.000564019	0.125669	5.43133	6.55697	2.25693	0.0267669	0.00514261	0.0670492	29.21953
271900	-499.52	-427.988	-71.5318	0.0169203	0.0015457	0.0478769	0.0175852	0.0219698	0.00165373	0.0140986	0.0406013	2.97103e-06	0.0203518	0.00264914	0.0119168	0.0537635	0.0257002	9.19136	0.00586965	12.5912	0.0400123	0.0116766	8.2895	8.08536	1.12919	0.023392	0.0332507	0.0804342	39.75788
272000	-507.49	-436.122	-71.3685	0.00100287	0.020474	0.0123208	0.0140737	0.0617629	0.0073812	0.0699352	0.00783236	0.00142581	0.0422224	0.07452	0.0194574	0.018273	0.0257809	3.14066	0.0145236	12.121	0.00767205	0.125727	5.53941	8.89366	8.44157	0.0417337	0.0172895	0.221739	38.94146
272100	-494.091	-426.439	-67.6518	0.0157293	0.0101227	0.0205992	0.0189492	0.00115093	0.0205768	0.00125142	0.00427178	0.00411359	0.0123554	0.0256665	0.0225838	0.0100255	0.00406102	2.90385	0.0336428	5.04566	0.00139685	0.0312712	4.55018	4.38893	2.98158	0.0923348	0.0852588	0.072597	20.35815
272200	-502.186	-430.933	-71.2531	0.0085036	0.0212806	0.0562218	0.00874486	0.0259061	0.0342285	0.00835176	0.014102	0.0263526	0.0126677	0.0103317	0.0174229	0.00816634	0.014887	13.4221	0.0415559	4.30779	0.0253843	0.0408256	8.11903	10.0891	1.8465	0.090659	0.0128505	0.101562	38.3645
272300	-496.862	-429.107	-67.7547	0.0059635	0.00627967	0.014419	0.010004	0.00408215	0.0451542	0.00704401	0.0206554	0.00599556	0.0285441	0.0194534	0.0052846	0.0422115	0.000400907	4.04654	0.000752626	5.60446	0.167612	0.0528939	2.71539	2.78645	5.12822	0.0736852	0.0259637	0.0549112	20.87236
272400	-499.744	-430.973	-68.7714	0.00186375	0.00151277	0.0109248	0.0456662	0.0179459	0.0376468	0.0628926	0.0395158	0.0138129	0.0388907	0.0138704	0.00783756	0.0466276	0.00262023	7.98461	0.0336729	7.44063	0.0267064	0.0346498	1.05174	8.14756	0.76049	0.0436632	0.0362462	0.0543251	25.95592
272500	-498.311	-426.74	-71.5708	0.014573	0.0173648	0.0424384	0.0184328	0.0409251	0.0549694	0.000412336	0.000791979	0.00126501	0.0170162	0.022385	0.0355511	0.00863903	0.00481029	2.911	0.0163536	13.9722	0.00393741	0.0477106	7.31215	2.65526	12.6213	0.0194584	0.0481624	0.0660843	39.95317
272600	-503.885	-432.911	-70.974	0.0173815	0.00762132	0.0562629	0.00272723	0.046358	0.0153717	0.0118043	0.0447502	0.0249613	0.00916884	0.000382204	0.00610839	0.0215992	0.0066382	16.2427	0.0145462	6.17302	0.020769	0.0412029	0.0664502	7.4971	6.29602	0.170706	0.0716159	0.103909	36.96916
272700	-503.098	-432.709	-70.3893	0.00564723	0.00983948	0.00503358	0.0132921	0.0551538	0.01643	0.141375	0.0467288	0.0216648	0.0619775	0.00264893	0.00551993	0.0126436	0.00203531	11.8096	0.0296975	5.02002	0.0614089	0.0376067	12.3473	2.86646	1.33042	0.0207367	0.095939	0.0261348	34.04534
272800	-493.159	-425.462	-67.6968	0.017344	0.000547269	0.00182255	0.000172901	0.00665086	0.018347	0.0202432	0.0623525	0.0208362	0.00520057	0.00446487	0.0354755	0.00483318	0.0230562	5.45862	0.0068937	4.95963	0.0304642	0.0401784	3.27733	0.324872	6.10394	0.0534591	0.0337006	0.0725875	20.58303
272900	-494.905	-424.517	-70.3878	0.00159705	0.0139726	0.000275249	0.00654173	0.0724593	0.0362893	0.00100706	0.0061797	0.0165337	0.041127	0.0303943	0.0195879	0.00695013	0.0303591	9.21052	0.00446957	9.25023	0.0406147	0.0214276	9.31232	1.63117	4.16804	0.0292026	0.0129631	0.073603	34.03784
273000	-490.649	-421.778	-68.8703	0.013716	0.00414084	0.0184009	0.00479673	0.00554594	0.0118999	0.0104182	0.0302417	0.0116078	0.0182221	0.0347256	0.0113499	0.000427111	0.00496904	3.76377	0.00464909	10.2487	0.0595631	0.0289848	1.25969	8.13181	2.63568	0.0262599	0.0485823	0.0621728	26.45028
273100	-498.688	-431.644	-67.0434	0.00426105	0.0239906	0.00387975	0.0653392	0.0747763	0.0669696	0.00238679	0.00930844	0.00949044	0.0302411	0.000214471	0.0243495	0.00299429	0.0177051	2.13981	0.0331098	4.59786	0.00658974	0.0362864	1.20298	7.55462	1.20555	0.0352969	0.0650166	0.103086	17.31611
273200	-496.532	-424.394	-72.1382	0.000609235	0.0362535	0.00550879	0.00437768	0.0111269	0.00632792	0.00483371	0.0291099	0.0020633	0.129468	0.0345589	0.0267307	0.00431218	0.0029463	2.91217	0.0126054	7.06344	0.00769675	0.0414536	18.0786	5.32708	8.95689	0.0140487	0.0161718	0.0617761	42.79015
273300	-498.508	-426.375	-72.1335	0.00984829	0.00966247	0.000253545	0.0106371	0.023879	0.00631816	0.0147923	0.0302522	0.0335893	0.0504149	0.0330523	0.0250609	0.030641	0.00123006	3.43318	0.0179133	16.2396	0.0156938	0.0556831	7.61452	14.8371	0.216004	0.00927558	0.000912137	0.0472443	42.76671
273400	-498.511	-427.689	-70.8218	0.00110578	0.000250145	0.0132256	0.00452999	0.088602	0.00224493	0.00786653	0.0237552	0.0228078	0.0703038	0.0555916	0.00390694	0.0144641	0.0270803	3.1365	0.0145943	4.28126	0.011622	0.0384147	19.818	0.456871	7.9699	0.0158408	0.0892757	0.0399547	36.20793
273500	-496.433	-424.634	-71.7988	0.000227108	0.0309541	0.0155342	0.000746829	0.013613	0.0149728	0.0228997	0.0352449	0.00258215	0.00609097	0.00511535	0.0219146	0.00640525	0.00220942	6.28835	0.0550093	10.6646	0.0472609	0.0489643	11.6968	10.5805	1.41185	0.00869507	0.00953687	0.103105	41.09318
273600	-497.759	-428.809	-68.9498	0.00735859	0.0135014	0.0027784	0.00103643	1.7947e-05	0.011164	0.0138013	0.0718363	0.0143801	0.0206113	0.00271373	0.0226421	0.00281693	0.0243642	9.69889	0.0471796	5.08119	0.0534722	0.146721	2.47316	5.91163	3.11314	0.0100938	0.0529807	0.0504763	26.84796
273700	-496.012	-423.536	-72.476	0.0048233	0.0141573	0.00783244	0.00819713	0.0141224	0.00304158	0.0166749	0.0166095	0.0584557	0.0143635	0.00253854	0.0149973	0.0161067	0.0088536	4.91676	0.0110766	6.08517	0.0224379	0.0203239	21.6687	10.6453	0.746518	0.0659934	0.0611734	0.0348502	44.4791
273800	-502.511	-431.331	-71.1805	0.0214631	0.0194955	0.000151571	0.0205938	0.00183069	0.0626471	0.00944003	0.102683	0.0102981	0.0188896	0.0281193	0.0320652	0.00555701	0.00800381	3.00831	0.00529262	15.338	0.0484313	0.0511931	9.81894	8.53053	0.670333	0.0115906	0.0242437	0.153279	38.00135
273900	-503.508	-430.386	-73.1227	0.00380638	0.00950697	0.00163507	0.0342103	0.0150098	0.0215295	0.0534008	0.00260119	0.0846012	0.0997048	0.0628622	0.00317344	0.00297988	0.00140792	24.4249	0.0026215	12.0664	0.00576485	0.0626772	4.4487	1.427	4.72265	0.00291545	0.10078	0.051849	47.71265
274000	-506.408	-435.362	-71.0461	0.00279864	0.0674751	0.0336099	0.0146723	0.0221854	0.0389355	0.00122877	0.0606754	0.0529467	0.00974061	0.00859801	0.0285271	0.0118641	0.00101932	4.99681	0.0826132	4.92556	0.0432843	0.0538346	1.09468	23.3497	2.3332	0.0327347	0.0143411	0.0486164	37.32966
274100	-494.653	-426.696	-67.9569	0.0257449	0.00634442	0.00451969	0.00162154	0.0217105	0.0452717	0.0284545	0.0256225	2.58333e-05	0.022922	0.0164544	0.0415799	0.00554728	0.000240724	4.02658	0.0183828	6.41377	0.0988618	0.0130153	3.55565	2.41989	4.95722	0.0113392	0.0736434	0.0491851	21.8836
274200	-516.341	-440.69	-75.6512	0.00771198	0.0127081	0.00892675	0.0233922	0.0233538	0.0385435	0.0316084	0.212406	0.0157413	0.0209175	0.0114066	0.0663021	0.0316227	0.015273	7.17764	0.0344163	9.57542	0.089622	0.0153376	5.75424	32.647	4.3272	0.0184064	0.0609649	0.134635	60.35476
274300	-504.718	-430.021	-74.6974	0.00339436	0.0251094	0.0113555	0.00881765	0.0123684	0.0263822	0.00541067	0.00159857	0.0249199	0.00361618	0.0241716	0.0177487	0.00717309	0.0116729	17.8998	0.104797	11.1494	0.0727287	0.00982688	5.26963	15.3163	5.36919	0.0412038	0.0607595	0.108537	55.58592
274400	-505.68	-431.09	-74.5904	0.0140737	0.0198389	0.0216162	0.0211093	0.0262017	0.0125673	0.045598	0.0113708	0.00218359	0.0170248	0.00210129	0.0115391	0.00350368	0.0350049	17.8967	0.0466007	16.4392	0.023347	0.0742563	1.13052	1.47763	17.6244	0.024258	0.0182184	0.0523811	55.05116
274500	-499.106	-432.012	-67.0943	0.00037222	0.005757	0.0691643	0.00466501	0.0301172	0.00858144	0.00370538	0.00200589	0.0382626	0.014668	0.0174254	0.0271004	0.0483833	0.00463076	2.67864	0.0586753	5.7652	0.0759661	0.0527682	2.55413	2.65056	3.35762	0.0345012	0.012195	0.0553973	17.5705
274600	-501.771	-428.895	-72.8759	0.00508531	0.00120432	0.0411393	0.0105161	0.0202693	0.0288794	0.00402288	0.0149314	0.0498628	0.0092335	0.0119521	0.0276197	0.0220171	0.00633786	6.68457	0.0142406	7.13828	0.0256931	0.0994797	0.757921	14.4284	16.8639	0.0620976	0.042075	0.108564	46.47832
274700	-500.56	-431.544	-69.0162	0.00221479	0.00257031	0.0365019	1.42486e-05	0.0116749	0.000895433	0.0120211	0.0577845	0.0136494	0.000705278	0.0260976	0.0461832	0.00389406	0.0281265	3.12698	0.0495725	5.70938	0.0959369	0.050712	3.78587	10.007	3.92832	0.00462333	0.114372	0.0648961	27.18004
274800	-498.025	-427.543	-70.4826	0.0165327	0.0155243	0.0209387	0.0162182	0.0442645	0.0203909	0.00374146	0.00258284	0.145692	0.00464353	0.000766366	0.00806116	0.00469266	0.00751429	3.60743	0.00308115	11.2649	0.0122933	0.0598474	2.9924	10.3252	5.79581	0.0068842	0.0276001	0.1049	34.51193
274900	-496.154	-426.027	-70.1272	0.00118996	0.00590697	0.00716574	0.0225664	0.02415	0.025865	0.015439	0.0410025	0.0119096	0.00825216	0.00715892	0.00473942	0.0226111	0.0121716	8.07533	0.0166932	7.59664	0.0921861	0.0154608	9.27346	4.29479	3.0075	0.0354935	0.0815879	0.035538	32.73482
275000	-501.901	-432.057	-69.8439	0.00486916	0.00120455	0.0245414	0.015333	0.0398102	0.035667	0.00260838	0.0182884	0.117684	0.0754865	0.0141981	0.0781719	0.00304434	0.00656558	8.48624	0.00262004	5.13696	0.0540605	0.0534867	4.35227	8.78139	3.89168	0.00710471	0.0432255	0.0721781	31.31868
275100	-498.537	-427.356	-71.1806	0.00673892	0.00130922	0.000710184	0.0111175	0.0232566	0.044862	0.0296502	0.0367577	0.0176113	0.0440451	0.00454172	0.0263498	0.0190312	0.015475	3.89776	0.0186252	12.6487	0.0202437	0.0496735	0.992036	12.2082	7.67349	0.0292856	0.0129959	0.169516	38.00192
275200	-493.957	-424.933	-69.0242	0.00631101	0.00428302	0.00185414	0.0269839	0.00619348	0.0282912	0.00389471	0.0063575	0.0209096	0.0364926	0.0248399	0.000288016	0.0165863	0.00271407	7.68728	0.0416538	5.62592	0.0643956	0.0413837	0.954184	4.88017	7.58611	0.015825	0.0602623	0.0768779	27.22006
275300	-493.046	-423.166	-69.88	0.0119316	0.00429301	0.00430027	0.0288207	0.0388833	0.0161647	0.0240995	0.013496	0.000507881	0.0128615	0.00123395	0.0125454	0.0064079	0.0368756	3.18472	0.0133117	12.6775	0.0167414	0.0446907	0.86654	6.39377	7.971	0.0216727	0.0427403	0.0540128	31.49914
275400	-503.51	-429.942	-73.5683	0.00226864	0.00902375	0.0130443	0.0618613	0.0470934	0.0229035	0.00181513	0.0546	0.00514804	0.00911391	0.00109822	0.0625301	0.0221692	0.00143365	9.98141	0.0212751	23.5302	0.00682171	0.0672103	6.30111	0.133615	9.51133	0.0378321	0.0040506	0.0315178	49.94051
275500	-497.107	-424.263	-72.8447	0.00664739	0.000971774	0.0137565	0.0180143	0.0482993	0.0103008	0.0267608	0.0219499	0.0206462	0.0121	0.0656841	0.00489429	0.00360646	0.0127911	11.18	0.000550176	6.75258	0.0281257	0.0344345	8.60639	0.245701	19.0671	0.00414648	0.0222778	0.114851	46.32257
275600	-490.992	-421.541	-69.4505	0.000532365	0.0188325	0.00350793	0.0230121	0.0166818	0.0314938	0.0109055	0.0223324	0.000208981	0.0253557	0.0244202	0.0140847	0.0108951	0.00119036	6.03299	0.0117569	7.74982	0.0101914	0.0200635	6.00366	0.801936	8.4197	0.00193509	0.0562004	0.0395671	29.35127
275700	-498.074	-422.849	-75.225	0.0049778	0.0389262	0.0323476	0.000272898	0.0249038	0.0116034	0.0291239	0.00846205	0.0185906	0.0309413	0.0277495	0.000338325	0.00695539	0.000571072	6.03844	0.0189272	19.4554	0.00280296	0.0270093	3.58328	3.78668	24.9845	0.00178166	0.0328652	0.0566908	58.2241
275800	-499.693	-429.323	-70.3707	0.00429312	0.000687558	0.0236464	0.0413871	0.0363614	0.0141466	0.0332498	0.0163089	0.01491	0.0149802	0.0546638	0.00126561	0.00545876	0.00181677	5.50021	0.0319112	16.8197	0.00575271	0.0518961	7.55647	0.414117	3.12125	0.0393371	0.087542	0.0609285	33.95232
275900	-497.058	-424.871	-72.1865	0.0150795	0.00175156	0.00163233	0.0181378	0.0239413	0.00620386	0.0174425	0.00512713	0.0281411	0.0383848	0.00150198	0.0367293	0.00350277	0.0139557	1.54393	0.0069859	24.5898	0.0100287	0.0248966	0.352992	13.5399	2.55467	0.0399972	0.00758584	0.14931	43.03159
276000	-497.58	-426.901	-70.6794	0.00172968	0.00176707	0.0259714	0.0306821	0.00955991	0.0206309	0.0130733	0.00189091	0.0383523	0.0886033	0.0339322	0.0112829	0.014388	0.0146081	5.50476	0.0151453	10.4721	0.0196504	0.0397333	1.68053	9.55739	7.76988	0.00675054	0.0508708	0.0725614	35.49579
276100	-508.978	-434.155	-74.8228	0.044954	0.000184546	0.0239125	0.00308441	0.0894274	0.075921	0.0191022	0.0695378	1.13805e-05	0.116415	0.002919	0.000253788	0.00599439	0.00907634	9.66719	0.0156919	16.2132	0.00699005	0.0288455	4.94105	20.1564	4.4989	0.0924646	0.0696246	0.0618262	56.21307
276200	-493.597	-423.734	-69.8631	0.0177681	0.0130658	0.0419396	0.00842666	0.0200795	0.00579977	0.0213642	0.00852957	0.0188068	0.0222228	0.00196037	0.007498	0.00810929	0.00607511	4.17168	0.042387	8.10571	0.00151439	0.0337889	4.57606	4.95122	9.22526	0.0360017	0.0277773	0.041594	31.41464
276300	-500.69	-429.384	-71.3062	0.00817812	0.0184475	0.00484949	0.0126504	0.0849117	0.0187684	0.028445	0.0485692	0.000775232	0.0286973	0.00508761	0.00648497	0.00577809	0.00503128	11.494	0.0523631	8.22897	0.0010347	0.0372242	9.52139	2.19812	6.56653	0.117892	0.0746226	0.0611889	38.63004
276400	-493.263	-425.074	-68.1884	0.0025961	0.00700242	0.00337799	0.00106963	0.0565829	0.00423545	0.0314812	0.00501126	0.0240086	0.000921482	0.0129079	0.0117954	0.00120489	0.000862688	2.20503	0.000998864	8.40023	0.0583503	0.059541	5.81098	4.22143	1.83009	0.107845	0.10019	0.0832678	23.04101
276500	-498.068	-428.979	-69.0894	0.0169615	0.00839103	0.00601001	0.0116169	0.0126208	0.0154455	0.0456689	0.021084	0.00311394	0.0824648	0.0105283	0.00589885	0.00304496	0.0215864	3.39374	0.0349205	9.4201	0.0587585	0.0986763	3.96688	8.56398	1.56584	0.0280461	0.045558	0.104836	27.54577
276600	-499.524	-431.373	-68.1502	0.0012997	0.00233656	0.0130201	0.0123846	0.00963423	0.0334026	0.0372541	0.0647399	0.0134339	0.0243442	0.0416083	0.0480425	0.0157283	0.0117459	8.40456	0.00443065	5.05202	0.100662	0.0769158	3.16607	4.44588	1.22469	0.0151086	0.0104781	0.0201312	22.84992
276700	-503.056	-426.676	-76.3795	0.0125842	0.0168424	0.00153562	0.00326897	0.0520245	0.0115092	0.000881813	0.0634865	0.00272114	0.0336117	0.0307165	0.00557982	0.00753475	0.0187209	16.0252	0.0188978	7.96689	0.0301454	0.0241931	5.28868	30.0342	4.10506	0.0513935	0.0644274	0.126329	63.99645
276800	-496.028	-425.013	-71.0146	0.00609862	0.00553111	0.0185004	0.00468581	0.0439308	0.0118447	0.00245057	0.0329479	0.012058	0.0113195	0.00337006	0.0359816	0.00550335	0.0182393	9.72785	0.0495603	8.86926	0.0557113	0.00398938	1.74138	13.8286	2.57851	0.0207998	0.0367592	0.0470649	37.17197
276900	-494.497	-425.363	-69.1334	0.0262716	0.0258164	0.00436957	0.00208569	0.0143863	0.0637027	0.0061572	0.0275428	0.0126202	0.0300431	0.000921216	0.00202719	0.00627312	0.00790217	7.57582	0.0473197	5.59848	0.0260672	0.0365849	3.27161	8.05242	2.793	0.0186669	0.0564218	0.0592388	27.76575
277000	-501.173	-430.548	-70.6254	0.0145384	0.0123883	0.00865817	0.0107433	0.0373698	0.0161972	0.00836448	0.0860165	0.0113902	0.083061	0.014131	0.00602062	0.00656717	0.00440947	10.2532	0.0299812	6.23222	0.0137709	0.0580935	3.91552	0.261184	13.9389	0.0644382	0.00294383	0.135944	35.22599
277100	-517.876	-443.587	-74.2894	0.00502801	0.071586	0.00130006	0.0239893	0.00964699	0.0700713	0.00118891	0.138429	0.0333494	0.0365755	0.0448659	0.0239289	0.0125817	0.0407014	4.88406	0.00761926	13.5626	0.0713621	0.0680407	12.4892	9.25068	12.4254	0.0474316	0.145966	0.080367	53.54605
277200	-512.421	-442.277	-70.1446	0.0320461	0.0204913	0.00756967	0.00770121	0.0184033	0.0466361	0.00594667	0.0377253	0.0859682	0.0128945	0.0309526	0.00229444	0.0251925	0.0105849	10.9209	0.00310976	5.95633	0.096007	0.390175	4.70496	10.2314	0.0540774	0.0497311	0.040503	0.0305104	32.82214
277300	-505.962	-429.883	-76.0784	0.00790849	0.00932253	0.0154003	0.00463838	0.185371	0.00865072	0.0172232	0.00383667	0.0161579	0.0436071	0.00310042	0.0156879	0.0165515	0.0239178	7.80118	0.031066	8.23888	0.0176994	0.0624654	5.01589	32.4013	8.43033	0.062556	0.00836462	0.0497635	62.49084
277400	-497.853	-428.161	-69.6911	0.0462738	0.000846895	0.0088457	0.0069808	0.0351968	0.0422724	0.0256225	0.00620675	0.0280951	0.0539544	0.0167047	0.00141449	0.0179916	0.00149909	10.3289	0.00344871	7.20502	0.0409337	0.0284232	6.76077	4.60285	1.09779	0.0423452	0.10759	0.0446591	30.55459
277500	-500.684	-429.281	-71.4025	0.000485372	0.0178225	0.0117892	0.00688265	0.0593794	0.0373526	0.00346604	0.021613	0.151564	0.0427222	0.00167567	0.000228904	0.00468441	0.00855995	4.65487	0.0296023	21.4963	0.0172024	0.0260979	8.57494	3.5457	0.273616	0.0427792	0.0254819	0.0568498	39.11172
277600	-494.532	-426.122	-68.4099	0.010527	0.0160517	0.0278639	0.00430176	0.0251173	0.0476458	0.0114185	0.0122099	0.0323816	0.0139081	0.0243973	0.00571945	0.000915384	0.0251286	3.49583	0.0157133	6.06587	0.0113282	0.0379642	2.25738	9.73984	2.12453	0.0714607	0.0177349	0.0531153	24.14835
277700	-492.998	-424.446	-68.552	0.0101425	0.00409625	0.00200669	0.0061757	0.0063112	0.00321674	0.0608467	0.00518831	0.0195088	0.00917678	0.0319298	0.00690226	0.0164681	0.043659	5.7025	0.00388857	9.41297	0.0515368	0.0350443	1.58725	5.17643	2.61316	0.00209774	0.0145771	0.0340493	24.85914
277800	-497.91	-427.723	-70.1869	0.0287555	0.00207612	0.019872	0.00805105	0.015623	0.0342782	0.00887616	0.00553648	0.0100648	0.00617452	0.00476397	0.0652732	0.0256931	0.000692319	19.2319	0.00130387	6.88408	0.0114274	0.0325186	3.55445	1.44171	1.50262	0.00382663	0.0229843	0.11085	33.03338
277900	-491.851	-423.934	-67.917	0.0353998	0.00428775	0.00942355	0.0111409	0.0342679	0.0197569	0.0100945	0.0300947	0.0112117	0.0215217	0.0126175	0.00830627	0.0034802	0.000110003	1.62414	0.0317829	8.22458	0.00193962	0.0245767	2.81463	8.54701	0.136002	0.0113888	0.0383361	0.0180147	21.68412
278000	-497.065	-427.966	-69.0982	0.0144541	0.00248699	0.00330349	0.00738313	0.00266652	0.0200881	0.00680111	0.0621937	0.0108548	0.0318384	0.00642606	0.0200206	0.00698808	0.00306107	2.86789	0.0735118	4.89792	0.063104	0.102673	10.8527	5.3474	3.08607	0.0244698	0.010678	0.0649991	27.59002
278100	-501.845	-428.667	-73.1778	0.00521807	0.0144643	0.0142981	0.0153929	0.0119352	0.0770022	0.00200257	4.66558e-05	0.014802	0.120558	0.0143467	0.00128599	0.00268673	0.013304	8.34344	0.0360042	14.5136	0.0309973	0.0442352	7.21784	13.5199	3.77273	0.0740319	0.0370813	0.0909949	47.98815
278200	-503.786	-429.632	-74.1535	0.00317551	0.0164513	0.0131666	0.0046043	0.00301305	0.00360775	0.0126644	0.050064	0.0195917	0.0177285	0.00824485	0.00152939	0.0167483	0.014888	31.5944	0.0100353	6.40877	0.00980472	0.0296208	4.13186	3.26576	6.87898	0.026429	0.288166	0.0373544	52.86667
278300	-492.844	-423.929	-68.9152	0.0104383	0.0144375	0.00904777	0.000865458	0.0744951	0.0161005	0.0240124	0.0165617	0.0197348	0.0470842	0.00290017	0.0155249	0.00373672	0.0147684	9.78327	0.00241011	5.80572	0.0332949	0.0287297	3.39852	3.70604	3.48657	0.00254428	0.060689	0.097497	26.67501
278400	-502.3	-433.394	-68.906	0.000137601	0.0164919	0.0100315	0.0239484	0.0193103	0.0151081	0.0166841	0.0119519	0.00952647	0.0406193	0.0367852	0.0402015	0.032241	0.00688631	7.66086	0.0091488	3.78337	0.00235364	0.106765	7.44213	4.82922	2.21109	0.131311	0.071028	0.101893	26.62909
278500	-500.684	-428.791	-71.8932	0.0160485	0.0129262	0.0257622	0.00175889	0.0425171	0.0405921	0.0118478	0.00561737	0.020549	0.0181327	0.00149495	0.0591008	0.0188035	0.00317292	9.46263	0.00443046	8.23164	0.0499612	0.0177217	4.63722	2.89694	15.7416	0.0167368	0.131016	0.0969394	41.5652
278600	-503.505	-427.224	-76.2811	0.00825972	0.00746563	0.0125579	0.0381624	0.0400833	0.048469	0.0070467	0.00914325	0.0221844	0.00232804	0.00894551	0.0220512	0.0225011	0.0216988	2.48833	0.000966922	10.3882	0.0196478	0.0238076	10.9067	3.88358	35.3342	0.0373565	0.034	0.116894	63.50451
278700	-501.728	-429.844	-71.8837	0.000539147	0.0476268	0.0077255	0.0365166	0.0341646	0.00658243	0.0327752	0.0375164	0.00106011	0.01407	0.0323875	0.0202974	0.0220779	0.030713	2.72885	7.14719e-05	4.98793	0.00644522	0.0607254	14.6036	17.9434	0.824176	0.00327918	0.0246937	0.0102848	41.51751
278800	-498.952	-425.704	-73.2473	0.0254482	0.00406305	7.28162e-05	0.011589	0.0342879	0.00424806	0.0172895	0.00813634	0.0173816	0.00515455	0.011305	0.043021	0.020965	0.00207337	3.29701	0.0566303	19.3715	0.0230816	0.00586179	7.5257	4.47091	13.2252	0.0223165	0.0310822	0.100918	48.33529
278900	-497.498	-428.395	-69.1025	0.00973062	0.00207564	0.00303603	0.020626	0.00808034	0.0864474	0.0693112	0.0384762	0.0236528	0.0416296	0.0194191	0.00893212	0.00655718	0.00988945	1.92752	0.0160778	4.10508	0.00337395	0.0221899	9.4843	3.0444	8.58892	0.0123113	0.0272693	0.0322891	27.61159
279000	-495.86	-427.333	-68.5273	0.00066028	0.0154934	0.0103599	0.0156177	0.00343417	0.0323515	0.00916065	0.0207554	0.0225996	0.037007	0.00919691	0.0376638	0.0149624	0.00766247	2.2527	0.0129559	7.612	0.0798479	0.0110989	5.53932	0.119426	8.68952	0.0717622	0.0558042	0.054151	24.73551
279100	-496.314	-424.51	-71.8035	0.0110494	0.016023	0.012982	0.00314341	0.0106113	0.00187488	0.00403992	0.00513601	0.0202943	0.100127	0.01381	0.0455413	0.0138747	0.0117569	11.0772	0.00311307	4.09375	0.0137486	0.0238431	14.4379	5.33797	5.75549	0.0291735	0.0444165	0.0296258	41.11655
279200	-505.929	-434.193	-71.7354	0.00459455	0.0019172	0.00269355	0.0332945	0.0350739	0.000535578	0.00427257	0.129516	0.0118839	0.0424581	0.0229864	0.0525135	0.0195363	0.0451058	6.52962	0.00723088	10.8662	0.100726	0.0752155	3.08424	19.4915	0.121408	0.0126117	0.0463333	0.0344208	40.77585
279300	-505.266	-434.479	-70.7878	0.0294974	0.0400153	0.00979077	0.000209389	0.00801333	0.0310699	0.0140331	0.0135417	0.00560086	0.0815901	0.0145337	0.00988799	0.0542562	0.029666	16.2044	0.0486809	6.64354	0.026304	0.0573303	4.86519	4.02712	3.60306	0.0385467	0.034026	0.147941	36.03784
279400	-508.549	-431.217	-77.3321	0.0058816	0.0584709	0.0277578	0.00197172	0.00658199	0.0216417	0.0306142	0.0461214	0.0234851	0.0326701	0.00445973	0.037322	0.0029429	0.00444255	12.8389	0.0247079	5.46213	0.0233695	0.0266038	0.615694	25.4388	23.7717	0.0609971	0.0155588	0.176598	68.75951
279500	-496.555	-422.237	-74.3181	0.00355498	0.00333118	0.0316393	0.00478785	0.00282518	0.000213727	0.00111069	0.0242345	0.018241	0.0494195	0.0102119	0.0078023	0.00181684	0.00739467	22.7727	0.0127172	5.75231	0.0302681	0.0288187	4.24872	11.4543	9.12721	0.0105037	0.0728716	0.0125375	53.68958
279600	-499.321	-429.979	-69.3413	0.000772441	0.0146777	0.0115403	0.00669188	0.016217	0.0184573	0.00792552	0.0762653	0.0353514	0.0110046	0.0278014	0.0704318	0.00482812	0.00343196	7.40111	0.0314397	4.13916	0.0418793	0.0790129	6.09823	3.52618	7.09181	0.0291379	0.0120438	0.0500984	28.80549
279700	-497.798	-424.9	-72.8979	0.011286	0.0263924	0.0318558	0.00146405	0.0190135	0.0717749	0.00570845	0.0048199	0.0284999	0.0205243	0.00832142	0.00624284	0.00143563	0.0124179	15.6771	0.0142895	5.8492	0.00926645	0.0331201	13.5068	4.56896	6.53213	0.0252125	0.0383177	0.0842568	46.58845
279800	-503.637	-435.383	-68.254	0.0256224	0.0323197	0.0538757	0.00590153	0.0126321	0.0481969	0.000721564	0.0597341	0.00982519	0.00388485	0.0235504	0.00278654	0.00915004	0.00117099	5.7081	0.0384981	3.97774	0.180145	0.0386654	3.02642	1.97364	8.02778	0.0265475	0.0467359	0.0353852	23.36901
279900	-497.29	-427.841	-69.4499	0.00813962	0.0043446	0.00741902	0.00152605	0.0379951	0.0836077	0.00010161	0.0151475	0.0580924	0.00649139	0.0179037	0.0189225	0.0311607	0.00715224	2.21042	0.0107199	10.0884	0.0324001	0.0076535	9.9955	1.74164	4.88375	0.0201127	0.0488037	0.011082	29.34852
280000	-499.29	-429.4	-69.89	0.037224	0.036977	0.018408	0.00833834	0.0485489	0.00126559	0.0282094	0.00556436	0.0020906	0.0113472	0.000654436	0.0126462	0.0100208	0.00233241	4.79994	0.0607912	7.8014	0.138401	0.012539	3.13052	14.4954	0.789157	0.0142667	0.043993	0.038936	31.54893
280100	-502.228	-433.694	-68.5345	0.048933	0.00236969	0.0314759	0.020576	0.00803866	0.0711397	0.107815	0.0150772	0.00355922	0.0553846	0.00282698	0.00524396	0.00227499	0.0334346	12.7082	0.0220295	4.75301	0.0123392	0.0213814	1.34485	4.51515	0.855322	0.0065007	0.0536096	0.0707788	24.77135
280200	-496.323	-425.994	-70.329	0.00312102	0.00361949	0.0411966	0.00918169	0.0178549	0.0622724	0.00322187	0.00834445	0.0236512	0.0450156	0.00183949	0.033524	0.0111275	0.00611104	2.55831	0.023686	5.10431	0.00977459	0.0366784	18.8555	4.32247	2.41597	0.0336452	0.0500332	0.063353	33.74377
280300	-499.425	-428.342	-71.0831	0.0101945	0.00504209	0.0603435	0.0136591	0.0148924	0.00229024	0.00733017	0.00550244	0.0118095	0.00227138	0.000477035	0.0213274	0.0322371	0.00075237	11.8246	0.0166442	12.2628	0.0368839	0.142955	8.08772	3.09781	1.71338	0.0535968	0.0512371	0.0387391	37.51451
280400	-501.004	-432.667	-68.3364	0.000517636	0.0275186	0.0220297	0.0141548	0.00580151	0.0406646	0.0429682	0.00819208	0.122466	0.0486167	0.00865482	0.0248672	0.0263246	0.023813	5.80035	0.0170734	8.3123	0.00305935	0.0255454	1.55072	6.33339	1.27477	0.019926	0.00281098	0.0245579	23.7811
280500	-496.023	-427.837	-68.1867	0.0158875	0.0239008	0.0150348	0.0101715	0.0651806	0.0145237	0.0131063	0.00663786	0.00780965	0.0111576	0.0467529	0.00518125	0.00134085	0.00741877	7.06219	0.0416831	4.47251	0.0551475	0.0146313	1.54759	5.80632	3.6076	0.0356393	0.0271761	0.117962	23.03255
280600	-492.914	-424.977	-67.9368	0.0239404	0.00743871	0.00725736	0.0292251	0.0302188	0.0315372	0.00929448	0.0233721	0.0294443	0.0278143	0.0146395	0.00812637	0.00644851	0.0142676	2.44038	0.000347457	4.35514	0.0241664	0.0395001	0.873159	7.06492	6.62397	0.00963961	0.0363895	0.0525271	21.78316
280700	-495.678	-428.098	-67.5807	0.00194606	0.00410879	0.0372347	0.0142333	0.0188792	0.0189694	0.0120418	0.00765676	0.0300912	0.0517651	0.0654085	0.00262468	0.0176956	0.024287	3.28907	0.030582	4.7283	0.00830609	0.030671	3.21386	6.95017	1.32449	0.0097819	0.0353333	0.0751163	20.00261
280800	-503.869	-432.326	-71.5437	0.00207097	0.00909318	0.0208458	0.000503098	0.0476017	0.0222693	0.042149	0.00190485	0.012652	0.171774	0.0505576	0.0217003	0.00915725	0.0468437	6.82691	0.00126109	8.89952	0.0542026	0.0250867	3.01567	12.8476	7.55732	0.033388	0.0247308	0.0725088	39.81736
280900	-508.259	-438.299	-69.9604	0.0414297	0.0221193	0.0244759	0.04184	0.000207002	0.0327806	0.0165637	0.00803223	0.0371973	0.0227808	0.0140273	0.00800072	0.0565382	0.0344526	3.97136	0.0236158	7.17062	0.0255894	0.044868	4.13219	13.0962	2.77692	0.122671	0.0373976	0.13887	31.90076
281000	-504.109	-436.75	-67.3588	0.0149795	0.00589636	0.00700685	0.0442344	0.0498032	0.0182531	0.0157351	0.0609173	0.0551926	0.0123978	0.0306253	0.0636126	0.024807	0.00531385	6.73792	0.0507925	3.67597	0.0041798	0.00549877	0.309253	6.14567	1.42618	0.0327197	0.0267863	0.0693113	18.89306
281100	-505.252	-430.893	-74.3588	0.000609556	0.0251027	0.000765525	0.0136015	0.0957452	0.0263552	0.021621	0.0358148	0.0172287	0.00566751	0.0133195	0.0220059	0.00472004	0.0133625	10.8855	0.00939956	4.43104	0.112621	0.0577219	0.503889	22.9636	14.4409	0.0869464	0.0150488	0.0903409	53.89301
281200	-499.123	-431.372	-67.7505	0.0219347	0.000424356	0.00422602	0.00283749	0.0452623	0.00443916	0.0344327	0.00462904	0.0272838	0.0202034	0.0165158	0.06198	0.0221465	0.00415837	4.10143	0.0721552	6.92438	0.00842193	0.064782	2.25666	0.852065	6.16392	0.0413231	0.0207692	0.0749527	20.85134
281300	-501	-432.569	-68.4303	0.000775584	0.00334827	0.0104116	0.0415313	0.10932	0.00591264	0.00102587	0.00629398	0.064814	0.0254055	0.00302266	0.00399563	0.0169996	0.00965537	2.25712	0.0244447	3.49798	0.0245983	0.0185918	2.34544	14.3326	1.36843	0.06547	0.0105135	0.00281704	24.2505
281400	-506.202	-431.957	-74.2457	0.0199176	0.000262287	0.0299095	0.0346818	0.0456436	0.00156915	0.00635142	0.038034	0.0205676	0.0161131	0.0370659	0.00638966	6.35253e-05	0.00118594	24.7133	0.0251672	8.49628	0.0783894	0.0462329	2.46398	12.6793	4.28274	0.151383	0.0638491	0.0689242	53.3273
281500	-500.124	-430.558	-69.5654	0.00307101	0.00584742	0.0306067	0.000884353	0.00690004	0.012897	0.0522657	0.0262249	0.00162177	0.0512118	0.0283325	0.0269132	0.0239361	0.0428282	5.63945	0.0188246	12.0606	0.085056	0.039955	2.228	5.97505	3.45101	0.00905354	0.0115085	0.0938462	29.92593
281600	-497.528	-424.204	-73.324	0.0101556	0.0137326	0.000433845	0.00490338	0.00753585	0.00218923	0.0396003	0.00536253	0.000464139	0.000867581	0.0055855	0.0538645	0.0079268	0.00190786	12.0734	0.00064925	7.18626	0.0776766	0.0684867	3.37046	10.2084	15.3487	0.0213671	0.0835554	0.125578	48.71903
281700	-496.441	-426.669	-69.772	0.00944615	0.010234	0.0118889	0.0307744	0.0237584	0.00495468	0.00219306	0.0368633	0.00202298	0.0573314	0.0114203	0.0106646	0.0262444	0.0181348	16.3635	0.0204579	4.54905	0.00863587	0.0915621	2.28499	6.5867	0.686029	0.0181591	0.0482182	0.0457599	30.95903
281800	-501.511	-425.427	-76.0838	0.0361742	0.00372067	0.00465449	0.0101777	0.0490207	0.000601682	0.0156973	0.00521655	0.0319598	0.0291917	0.00279891	0.00669387	0.0136528	0.0157366	9.09126	0.0427028	10.3665	0.0181091	0.000742826	15.6076	4.02123	23.0435	0.032044	0.00947718	0.0594081	62.51789
281900	-498.862	-429.371	-69.4911	0.0195171	0.0340972	0.00831053	0.00400682	0.00466813	0.00153589	0.000545913	0.0714076	0.010046	0.00503736	0.0122801	0.0233104	0.0505988	0.00365292	1.80002	0.0211656	14.7564	0.0551586	0.0186713	2.03047	1.46032	9.05431	0.0216908	0.0372202	0.050087	29.55449
282000	-501.166	-433.711	-67.4549	0.0191805	0.00475089	0.000604384	4.75197e-05	0.03502	0.042367	0.0076081	0.000495693	0.0181242	0.0181341	0.0487522	0.0324779	0.00138116	0.0181728	1.83576	0.00554725	8.07269	0.0251651	0.00250889	3.23084	3.84465	1.76663	0.0303226	0.29177	0.020345	19.37334
282100	-500.179	-426.202	-73.9763	0.0157004	0.0143681	0.0013792	0.00871737	0.0125512	0.00750601	0.0227527	0.021707	0.00474367	0.0908859	0.0208178	0.0220664	0.00403682	0.0162325	16.4563	0.0353651	19.7533	0.0110101	0.0257659	2.1429	8.54636	4.71543	0.00877234	0.0161997	0.00576139	51.98062
282200	-497.022	-425.542	-71.4799	0.00496166	0.0147328	0.00444154	0.00419454	0.0869828	0.0114861	0.00371769	0.018957	0.0898496	0.00957906	0.00138627	0.000986966	0.0118854	0.00588949	8.96422	0.00223035	13.591	0.07552	0.014158	5.3007	1.56682	9.613	0.0053762	0.0651028	0.0312203	39.49842
282300	-498.612	-429.645	-68.9676	0.00210122	0.00121377	0.0366815	0.0383582	0.00725408	0.00820338	0.0583739	0.0907866	0.00153311	0.0432657	0.00374506	0.0101731	0.00498158	0.00318668	2.44946	0.0176711	6.6601	0.0101051	0.0535876	6.27588	1.26573	9.66634	0.0333395	0.0286684	0.166046	26.93678
282400	-497.224	-424.065	-73.1591	0.036969	0.0060498	0.000907106	0.00747182	0.00113832	0.0405835	0.0228419	0.0460059	0.022919	0.020461	0.00343505	0.00864464	0.00091063	0.00328872	8.00274	0.0149247	12.502	0.0363439	0.0239066	1.21762	5.445	20.3315	0.00265741	0.0460362	0.0501905	47.89459
282500	-498.708	-432.195	-66.5128	0.0119499	0.0165604	0.00949018	0.0216494	0.0363038	0.026412	0.0657871	0.0212513	0.0183033	0.0320326	0.00892746	0.0340748	0.00491284	0.0311943	2.55263	0.012084	3.29216	0.00876409	0.0134774	4.10003	1.73781	2.40837	0.0396213	0.0348956	0.1242	14.66289
282600	-507.464	-437.074	-70.39	0.0577456	0.00326613	0.0152158	0.0279365	0.00417767	0.0230283	0.00753412	0.0561309	0.00542308	0.000418623	0.00626214	0.000927514	0.0659807	0.0107085	4.12839	0.0982187	5.19976	0.0364335	0.0451248	3.69299	18.9404	1.48773	0.0757804	0.0506752	0.0085695	34.04881
282700	-491.507	-419.826	-71.6815	0.00340927	0.00461563	0.00814459	0.00313829	0.00661843	0.0178783	0.0775046	0.00209171	0.00763011	0.0136739	0.00537999	0.00733599	0.00275853	0.00364066	5.30015	0.0181304	9.67828	0.00313149	0.0223359	5.14016	16.9713	3.07998	0.0226832	0.01617	0.0904879	40.50663
282800	-502.739	-432.135	-70.6041	0.0189205	0.00418849	0.00765219	0.00354424	0.0229214	0.0619678	0.0718966	0.0213906	0.0298348	0.000830328	0.00285874	0.00643293	0.00650059	0.00309516	9.01452	0.0216666	5.985	0.0129091	0.173196	2.98203	12.4386	3.98328	0.00203926	0.0236475	0.220365	35.11932
282900	-499.914	-430.729	-69.1847	0.0349711	0.00150382	0.0178233	0.00749421	0.0268527	0.0619892	0.0365857	0.0406759	0.00335111	0.00608859	0.0411355	0.00948673	0.00418732	0.00414291	3.04081	0.0778893	7.55345	0.0199492	0.0178249	7.40842	9.24828	0.194475	0.0218434	0.0551871	0.0881202	28.02254
283000	-497.633	-425.834	-71.7989	0.0168115	0.015562	0.00436796	0.00216649	0.00946465	0.0218107	0.0207134	0.00525086	0.0191678	0.00790262	0.0419185	0.000791112	0.0287107	0.00914414	5.49458	0.0101744	14.7228	0.0934891	0.0711638	12.0578	7.53381	0.866211	0.00139618	0.012201	0.0262294	41.09366
283100	-499.415	-426.409	-73.0056	0.00214735	0.0366597	0.00582935	0.00877628	0.0056308	0.00565256	0.00665194	0.0881022	0.0121426	0.00579131	0.0114931	0.00904752	0.00453433	0.00470622	2.48141	0.0118105	5.90029	0.0777941	0.0213048	10.6138	21.8968	5.68303	0.0624847	0.0479548	0.123284	47.12713
283200	-495.684	-426.958	-68.7261	0.00781864	0.0531648	0.0389934	0.0166863	0.00711378	0.00105188	0.0463182	0.00680229	0.0170233	0.0255651	0.00490764	0.0100231	0.0199353	0.00703103	2.67188	0.00685452	6.73178	0.00266885	0.0520188	2.02327	3.40788	10.4743	0.0268824	0.0332333	0.0360425	25.72929
283300	-497.653	-428.296	-69.3574	0.0101661	0.0103373	0.000776544	0.00264361	0.00760777	0.00388869	0.0263913	0.0319531	0.0504991	0.0174585	0.0473466	0.0181071	0.0153942	0.00578794	2.85637	0.00907419	13.5204	0.0848115	0.00131767	4.24791	5.2608	2.4154	0.0681783	0.0690279	0.104194	28.88582
283400	-500.784	-431.234	-69.5504	0.0463044	0.0141224	0.0109937	0.00110553	0.0203953	0.0170215	0.00609158	0.0539245	0.00697191	0.106226	0.00840744	0.0254228	0.00248806	0.0055663	4.03069	0.100295	9.84039	0.010074	0.0245813	5.85365	5.20334	4.32363	0.0415511	0.0445184	0.0534319	29.85119
283500	-495.504	-425.862	-69.6418	0.0109606	0.0021447	0.00548018	0.00306483	0.0111591	0.0195065	0.0196783	0.0500265	0.0441484	0.0211008	0.00407473	0.0260153	0.00769362	0.00960886	15.5168	0.00375537	6.61253	0.0568841	0.0189273	0.860309	3.19563	3.66592	0.0931148	0.0191307	0.0301812	30.30782
283600	-503.94	-433	-70.9397	0.0488131	0.0244969	0.0120378	0.00414109	0.0206893	0.0349242	0.0222364	0.0242411	0.0285179	0.0910483	0.0251874	0.0192718	0.00565252	0.0110488	12.2284	0.00916528	7.45442	0.0169669	0.0159932	5.06918	1.27569	10.0878	0.0222839	0.164457	0.0807585	36.79744
283700	-495.708	-427.319	-68.3886	0.0331862	0.00960578	0.0350138	0.0168535	0.01394	0.0111352	0.0040269	0.0539656	0.0208474	0.00968704	0.00385243	0.0154657	0.0126711	0.00361	4.52564	0.0150441	5.06649	0.0282426	0.0120084	3.91822	5.5647	4.50264	0.0145613	0.00748169	0.142866	24.04176
283800	-493.051	-424.554	-68.4973	0.00399608	0.0142441	0.000516984	0.00852673	0.022642	0.0077678	0.0799496	0.00892809	0.0330804	0.00272119	0.0100084	0.0296974	0.0100579	0.00410536	6.09267	0.0182914	8.07573	0.0470029	0.0429505	1.35384	5.87836	2.70642	0.00586939	0.0735656	0.0543499	24.58529
283900	-499.366	-427.634	-71.7315	0.013887	0.0177703	0.00872743	0.0134951	0.0496776	0.0235145	0.0429232	0.0326945	0.0176853	0.0247891	0.0323034	0.0180911	0.0191828	0.0068309	19.6673	0.0148418	4.06427	0.00790914	0.0424255	8.78424	4.38894	3.39958	0.0162459	0.0258207	0.0231576	40.75629
284000	-504.779	-428.7	-76.0797	0.00908122	0.000935566	0.00385384	0.0509453	0.0943979	0.00881696	0.0176722	0.0544025	0.000883834	0.0483323	0.0203989	0.020204	0.00260569	0.0038835	1.95093	0.00346459	7.35501	0.0845477	0.045305	36.3814	12.7758	3.4368	0.0135026	0.0371017	0.0774616	62.49772
284100	-493.415	-426.917	-66.4973	0.00392851	0.00329608	0.00149157	0.00445602	0.00346443	0.00646934	0.0103451	0.0821783	0.0176464	0.0143775	0.0340074	0.0236309	0.00545868	0.014617	1.53452	0.0167389	4.29543	0.000325342	0.0347187	1.92452	5.81896	0.526457	0.0474767	0.0462258	0.114825	14.58556
284200	-496.399	-428.335	-68.0637	0.0106994	0.0112476	0.0370243	0.00691323	0.0531245	0.0271244	0.041532	0.0142481	0.0199051	0.117657	0.00280721	0.011322	0.0130435	0.000248008	2.70095	0.0185959	6.82555	0.0283367	0.00748463	3.10968	8.00932	1.22194	0.0201924	0.0463879	0.0619948	22.41732
284300	-506.05	-433.09	-72.9603	0.0146153	0.0257083	0.0224585	0.000685181	0.063056	0.00886492	0.0352846	0.00591157	0.0437677	0.0674663	0.0212839	0.000610516	0.0339139	0.00904816	13.1541	0.0357388	15.2818	0.0313352	0.0534634	3.89803	0.237576	13.6447	0.0399622	0.103443	0.0676902	46.90058
284400	-499.258	-428.384	-70.8737	0.00927572	0.0146795	0.0355524	0.00558644	0.0268498	0.0327705	0.0189018	0.00576859	0.0241216	0.0523334	0.00737284	0.0126629	0.0305577	0.0473991	4.0743	0.00456856	5.5145	0.00277675	0.0697514	16.836	7.43982	2.14237	0.00565517	0.0279232	0.0257671	36.46729
284500	-499.521	-429.101	-70.4192	0.0124119	0.00539251	0.0327719	0.0197867	0.00329859	0.0543471	0.0104254	0.00261402	0.00255266	0.0173604	0.0151588	0.00487391	0.0369955	0.0092604	9.10127	0.0481694	8.44541	0.0183319	0.0609572	2.04514	3.84743	10.22	0.0622956	0.0806301	0.0381965	34.19508
284600	-500.592	-431.802	-68.7902	0.0191241	0.0319501	0.0376212	0.00419537	0.0505824	0.0395334	0.00202544	8.95449e-05	0.0173012	0.00514001	0.0129425	0.0573705	0.00555478	0.0104702	9.62013	0.0381831	4.56244	0.0418121	0.0344896	1.71337	3.48012	6.10271	0.0485139	0.0822383	0.0319538	26.04986
284700	-495.443	-428.012	-67.4305	0.0265779	0.0349674	0.0119328	0.0166493	0.001562	0.0200925	0.0152958	0.0145317	0.00618981	0.0381023	0.0215721	0.0465592	0.000241808	0.0207211	2.71591	0.0169879	5.26274	0.00696684	0.0149924	0.964751	7.83482	2.00224	0.0102715	0.0608186	0.0861625	19.25166
284800	-515.122	-441.698	-73.4241	0.00272587	0.00124787	0.0148337	0.00303281	0.070937	0.108559	0.0445455	0.0225214	0.0252775	0.127298	0.0927887	0.00182493	0.0308736	0.0361756	2.58241	0.0180966	9.7	0.0258354	0.00654407	5.03702	10.1265	20.869	0.0868826	0.0768944	0.107442	49.21925
284900	-497.904	-425.463	-72.4407	0.00714869	0.00617541	0.0289769	0.014033	0.0741429	0.0696625	0.0138453	0.017674	0.00293069	0.0180675	0.000183974	0.00681362	0.0138287	0.00526798	5.32	0.00701393	13.6466	0.00585245	0.0541585	6.61623	6.94712	11.3187	0.0525752	0.011801	0.0436126	44.30239
285000	-498.499	-428.124	-70.3745	0.0351271	0.00405848	0.00677447	0.0142843	0.0167057	0.0086868	0.0768472	0.0113912	0.00226804	0.0165998	0.00523912	0.00311755	0.021514	0.0092164	3.70387	0.00837838	6.72917	0.0475637	0.0395851	9.77649	12.261	0.906278	0.059066	0.0537982	0.154574	33.97159
285100	-501.85	-430.804	-71.0461	0.00164109	0.0111862	0.029333	0.0253412	0.0145305	0.0390617	0.0500724	0.026943	0.0531404	0.0562659	0.0649658	0.0263839	0.00231632	0.00210045	14.4176	0.0227063	8.77725	0.0101483	0.0151937	1.69836	5.72789	6.15137	0.0320335	0.02335	0.0504118	37.32963
285200	-504.452	-435.753	-68.6986	0.0107223	0.00223583	0.00322423	0.0337565	0.0505215	0.00345804	0.0507258	0.023115	0.0729618	0.0135453	0.0088431	0.0431481	0.0876767	0.03696	4.03436	0.0149969	10.2541	0.0471075	0.0514554	4.25673	2.0541	4.31412	0.017265	0.0260218	0.0806019	25.59175
285300	-494.403	-426.424	-67.9787	0.00997576	0.00283892	0.00467944	0.0131595	0.0253127	0.0353639	0.0916865	0.00201949	0.0118105	0.0566357	0.0210519	0.00916164	0.0116138	0.0016427	1.99908	0.000334882	3.82482	0.0503742	0.0244333	4.89124	10.5038	0.2834	0.0224536	0.0200648	0.0756653	21.9926
285400	-499.669	-429.02	-70.6484	0.00445635	0.0156119	0.00529163	0.00489244	0.0649053	0.013361	0.0204682	0.03033	0.00932877	0.0764011	0.0154941	0.0368092	0.00145756	0.00910398	2.45388	0.0356387	15.1509	0.083985	0.0525304	4.43523	1.96655	10.6982	0.0207322	0.0321388	0.103177	35.3409
285500	-506.02	-432.625	-73.3952	0.0232012	0.000747817	0.00106442	1.99682e-05	0.099956	0.0369274	0.0114859	0.0207536	0.0484888	0.0173179	0.091497	0.00326428	0.0164499	0.00255655	2.35692	0.0248055	4.68579	0.00996621	0.0832568	0.925617	11.4582	29.0042	0.0838142	0.00612261	0.0625156	49.07491
285600	-500.206	-432.801	-67.4047	0.0128752	0.033945	0.0160729	0.0267582	0.00389883	0.0806101	0.0677754	0.0190244	0.027087	0.0255779	0.016263	0.000974819	0.0217465	0.00198719	3.6693	0.0562209	4.93989	0.0146155	0.0388715	0.0620633	7.07962	2.81987	0.0430242	0.0206292	0.0236448	19.12235
285700	-499.862	-430.113	-69.7493	0.00695276	0.0420875	0.00607104	0.0205003	0.00718165	0.0226301	0.059283	0.0477555	0.0372457	0.0206624	0.00965284	0.00621787	0.0310805	0.00927163	7.07833	0.00828796	7.3665	0.00977129	0.0575715	6.1192	0.185151	9.57059	0.0600124	0.0400774	0.023211	30.84531
285800	-498.466	-427.677	-70.7894	0.0157724	0.0030547	0.00125674	0.0194624	0.032944	0.00354406	0.0115143	0.000458427	0.00782969	0.040513	0.0422319	0.00934411	0.0253479	0.000205637	6.53589	0.0428332	12.9874	0.0971975	0.0483445	5.62711	9.21093	1.19332	0.0574349	0.0133004	0.0185925	36.04583
285900	-498.21	-426.156	-72.0545	0.0221262	0.00218964	0.00915815	0.00730082	0.00271854	0.131641	0.000114912	0.00812338	0.00847527	0.0105269	0.00631396	0.014195	0.00637454	0.00203628	14.0466	0.0461212	15.9937	0.0197348	0.0263839	1.4075	9.43493	1.01813	0.0595851	0.0562724	0.0311091	42.37135
286000	-505.602	-430.817	-74.7844	0.00686188	0.0322974	0.0435592	0.0368892	0.0106016	0.00404445	0.0144993	0.0016826	0.0295728	0.0307647	0.0357795	0.0230569	0.00188291	0.0113937	2.23435	0.0104482	11.9815	0.0171616	0.137471	1.36083	14.9322	24.9363	0.0232653	0.0569541	0.0473918	56.02081
286100	-496.073	-426.929	-69.1445	0.00363279	0.00156639	0.00652089	0.0243605	0.0336529	0.0169321	0.0297895	0.0227632	0.0401906	0.046447	7.47048e-05	0.0333657	0.0100195	0.0153069	6.88204	0.0421928	9.629	0.0514702	0.0219343	5.80777	3.66325	1.33136	0.0183498	0.0276108	0.0617754	27.82137
286200	-501.551	-429.536	-72.0153	0.0194847	0.0268834	0.0284081	0.00579044	0.104833	0.0208879	0.00393665	0.00803912	0.0456669	0.0268755	0.00166319	0.0121257	0.0149618	0.00847117	2.99179	0.0238557	9.66441	0.00567378	0.0829668	5.71152	16.9218	6.34522	0.0525869	0.0241374	0.0236193	42.17562
286300	-498.25	-425.988	-72.2619	0.0119989	0.000695595	0.00197824	0.0163553	0.00847988	0.00189195	0.10441	0.00624028	0.00418742	0.0196327	0.0284432	0.0107153	0.0253178	0.0101405	11.3153	0.014058	7.84746	0.0218238	0.0231971	6.39541	2.26853	15.0911	0.0667384	0.0756657	0.0387674	43.40847
286400	-498.642	-430.4	-68.2415	0.0215423	0.00932155	0.000761138	0.0313307	0.0265892	0.0511359	0.00269254	0.0287213	0.0383439	0.00649072	0.0106721	0.0238566	0.0120078	0.0154217	4.08799	0.0373852	4.9665	0.0632245	0.0408248	5.56308	1.61365	6.53729	0.00148137	0.0972729	0.0189125	23.3065
286500	-503.259	-431.94	-71.3189	0.0119948	0.0056199	0.00659597	0.00526518	0.0266011	0.00375737	0.0763281	0.0301774	0.026175	0.157868	0.0494036	0.00367586	0.010446	0.00941275	10.0519	5.59208e-05	8.57047	0.119383	0.0347023	1.72282	6.35135	11.3288	0.0328841	0.013412	0.0446313	38.69367
286600	-499.32	-430.795	-68.5242	0.000472986	0.0172601	0.0215588	0.00468957	0.0689107	0.0212821	0.00529651	0.00469222	0.0435971	0.00317437	0.00680838	0.0358862	0.0589941	0.0158653	5.13642	0.00686227	7.22611	0.0178411	0.0779479	1.79951	3.793	6.26339	0.0547129	0.0260088	0.00964242	24.71992
286700	-508.278	-434.795	-73.483	0.00828624	0.013842	0.00451107	0.019972	0.0132542	0.0835862	0.0231247	0.0476439	0.00578539	0.0168572	0.0184662	0.0609644	0.000802097	0.0172682	2.30509	0.0230143	25.1809	0.0603432	0.126671	0.406501	12.1477	8.75487	0.116222	0.00835776	0.049806	49.51386
286800	-498.692	-429.129	-69.5626	0.0061322	0.0452992	0.0320255	0.00349174	0.0375023	0.00513439	0.0210902	0.0595369	0.00758461	0.00593324	0.00145413	0.00182873	0.0129777	0.0229469	5.45846	0.00753034	14.0659	0.0924416	0.0428209	2.95709	4.2127	2.65351	0.0215195	0.0597129	0.0772557	29.91183
286900	-493.066	-423.885	-69.1809	0.00789501	0.0166954	0.00355936	0.0116321	0.0034472	0.0207305	0.0184655	0.00616886	0.00870482	0.000374487	0.0126291	0.0114812	0.0305452	0.00393826	2.69729	0.0111121	18.0692	0.0476882	0.0544007	1.39035	3.8855	1.50626	0.0514868	0.024872	0.109276	28.00368
287000	-498.793	-428.367	-70.4258	0.0236427	0.0371296	0.00331681	0.0211722	0.0432106	0.00222921	0.00270104	0.00688054	0.0238781	0.00414564	0.0248257	0.0229608	0.0202099	0.00274422	14.8386	0.00853367	7.61971	0.0607458	0.051731	2.47547	2.15337	6.58975	0.0659524	0.0707958	0.0543344	34.22799
287100	-501.889	-431.858	-70.0313	0.0132585	0.00689129	0.00471149	0.0279186	0.0134138	0.0301761	0.0253571	0.0387902	0.0691695	0.0276139	0.00969433	0.0199887	0.00427067	0.0573825	6.17638	0.0344561	7.89518	0.0263461	0.00326789	0.748133	4.83246	12.0303	0.00572082	0.0702298	0.0844102	32.25555
287200	-497.168	-427.669	-69.499	0.000583246	4.3813e-05	0.00828775	0.0331543	0.0120513	0.0102773	0.0204285	0.00328736	0.00554661	0.0111007	0.0420339	0.0461672	0.00311667	0.0343125	13.1266	0.00135015	5.01054	0.0416962	0.0113716	4.05652	0.324581	6.6506	0.00480763	0.115645	0.0198393	29.59394
287300	-514.826	-444.868	-69.9585	0.0453336	0.0423881	0.0257856	0.00132075	0.00673508	0.045644	0.0795062	0.0593024	0.00120329	0.0762873	0.00860798	0.0384328	0.00377659	0.0291683	2.06235	0.0396631	17.0258	0.0736209	0.0151534	5.22644	2.74163	3.85231	0.0980992	0.0898598	0.203013	31.89148
287400	-501.852	-432.87	-68.9815	0.0136813	0.0090979	0.013487	0.0346255	0.0227795	0.00528956	0.0297932	0.0402704	0.0904303	0.0146131	0.00410668	0.00350329	0.0111316	0.0181497	9.39999	0.0493265	4.10591	0.0651444	0.0332763	8.36396	2.78007	1.71878	0.0596136	0.0317488	0.0874703	27.00626
287500	-497.531	-427.324	-70.2076	0.011633	0.00102533	0.0140406	0.00474976	0.026467	0.0118707	0.0281766	0.0260204	0.0730722	0.0145285	0.0108031	0.0182321	0.0151112	0.0192517	7.87076	0.0261701	4.37382	0.00943883	0.0346651	3.66138	14.267	2.46377	0.0672535	0.0173445	0.0702708	33.13686
287600	-500.861	-430.469	-70.3912	0.0328123	0.00824054	0.00960268	0.00251582	0.0441039	0.0382425	0.03039	0.0103125	0.0180615	0.0170413	0.0141972	0.0083656	0.016743	0.0111742	11.1941	0.0237384	8.75848	0.191117	0.0400276	0.684472	4.78169	8.02956	0.00634709	0.0503282	0.0332289	34.05489
287700	-498.71	-428.623	-70.0863	0.00867793	0.00659833	0.00922526	0.0264386	0.126052	0.00805136	0.0336612	0.0184744	0.00324159	0.00639997	0.00194235	0.0278539	0.00205472	0.0270396	3.46666	0.026598	12.0517	0.0418872	0.0678227	4.03523	11.028	1.3329	0.0174485	0.0339014	0.12271	32.5306
287800	-494.934	-426.687	-68.2477	0.0150644	0.00575085	0.00780208	0.000515745	0.043526	0.0310468	0.0372921	0.0411739	0.0016543	0.0345979	0.0386513	0.0225189	0.0025107	0.0048369	9.13338	0.0101754	3.82205	0.0242472	0.0809486	0.169643	5.34395	4.3676	0.0114212	0.0563909	0.0307288	23.33748
287900	-491.424	-422.752	-68.6717	0.00634251	0.00195117	1.74385e-05	0.0131258	0.0381751	0.0254332	0.0351521	9.37057e-05	0.0131169	0.0302569	0.0154512	0.00619612	0.0112071	0.00475349	7.00664	0.000170554	8.67997	0.0230219	0.107812	4.69932	2.65407	1.96242	0.00202397	0.0590524	0.0615723	25.45736
288000	-493.078	-424.552	-68.5261	0.0153231	0.000642175	0.0160211	0.000874002	0.0418053	0.0209098	0.0313105	0.0491594	0.00782657	0.00980648	0.00307471	0.000934954	0.0115552	0.0234646	2.66446	0.0199852	4.55325	0.0038205	0.0559003	4.17585	3.16913	9.74072	0.020483	0.0382123	0.0548874	24.72942
288100	-498.622	-428.846	-69.7751	0.00537809	0.0016083	0.00180727	0.0526772	0.0326332	0.0182207	0.0327049	0.0281779	0.00980686	0.0280701	0.0380559	0.0120203	0.00545486	0.0623539	5.66289	0.00355277	7.89885	0.0514523	0.0222762	3.58274	12.9666	0.408326	0.012057	0.00956994	0.0273786	30.97461
288200	-498.939	-428.172	-70.7663	0.024743	0.000223823	7.53236e-05	0.0156553	0.0993836	0.0040097	0.0836652	0.00511234	0.00142755	0.0106476	0.0362637	0.0471859	0.0277552	0.00865288	6.80702	0.00769636	8.03133	0.00417903	0.0307487	9.55592	8.9937	2.07559	0.010138	0.0271738	0.0221992	35.9305
288300	-497.898	-429.252	-68.6456	0.00814083	0.00522525	0.0400174	0.0415195	0.000288937	0.0199455	0.0125134	0.0120122	0.0259823	0.0681362	0.00339848	0.00850771	0.0371611	0.00150744	10.2533	0.00584819	7.25218	0.00316343	0.0571087	3.16389	3.05589	1.19283	0.0186506	0.0324569	0.0074109	25.32703
288400	-505.48	-427.952	-77.5287	0.000509765	0.021362	0.00688062	0.0130532	0.0309505	0.0412123	0.0214099	0.00381446	0.0863163	0.0254234	0.000359608	0.0138345	0.00947718	0.001211	18.5482	0.0130538	29.8199	0.033067	0.056662	7.13636	9.40702	4.22311	0.0823271	0.0629907	0.0841919	69.74266
288500	-498.38	-431.18	-67.2003	0.0276311	0.00330334	0.0192466	0.0206581	0.128687	0.023477	0.01288	0.0102012	0.0279443	0.0367112	0.0121592	0.0272604	0.00580739	0.00692288	2.8403	6.82018e-06	4.17726	0.0440692	0.0587011	6.26954	3.08729	1.15333	0.0592881	0.0259615	0.0217857	18.10043
288600	-513.374	-436.763	-76.6109	0.0499946	0.0218967	0.00572208	0.00269982	0.0178038	0.00409469	0.071936	0.0131468	0.0728658	0.0489374	0.00254666	0.0469702	0.0468909	0.00205292	5.08677	0.00106284	3.30416	0.107724	0.0175306	23.0802	1.85132	31.1528	0.039747	0.000861753	0.103794	65.15345
288700	-497.222	-427.76	-69.4626	0.0153155	0.0222079	0.0301422	0.000942237	0.0917395	0.00310251	0.0362459	0.0252462	0.0038245	0.031708	0.0217007	0.0183621	0.00249856	0.00252006	12.3966	0.00176742	3.77961	0.0643705	0.0106871	1.40185	4.66667	6.69102	0.0367175	0.0249003	0.0320368	29.41176
288800	-492.592	-424.273	-68.3192	0.00377429	0.0159835	0.00931047	0.00836332	0.00802772	0.0342349	0.00703758	0.00208821	0.00681525	0.0913658	0.00327328	0.0468082	0.00269792	0.00130946	6.35971	0.00010766	4.06083	0.011667	0.00905709	7.61759	1.1856	4.02626	0.0266648	0.10607	0.0502025	23.69485
288900	-491.995	-422.836	-69.1588	0.00552229	0.000977428	0.00752402	0.000696554	0.0100384	0.00287695	0.0078006	0.0858266	0.024065	0.0293626	0.0402008	0.0211984	0.00463407	0.000636249	5.20858	0.00489923	4.68328	0.0273349	0.0227236	2.92964	11.8373	2.81912	0.00664408	0.0299577	0.0820259	27.89284
289000	-497.776	-429.437	-68.3393	0.00700677	0.00295209	0.000356816	0.0104268	0.0146367	0.0448247	0.0530034	0.00713839	0.0652758	0.0246176	0.0490392	0.0363397	0.0137037	0.0203544	2.3189	0.00114803	8.44198	0.0189973	0.047946	5.84898	0.171734	6.44215	0.00727137	0.0848861	0.0620383	23.7957
289100	-496.731	-429.019	-67.7118	0.00523698	0.00335355	0.0161077	0.0115153	0.0120141	0.000622769	0.0382099	0.0650457	0.0218557	0.0448789	0.00624124	0.0215494	0.0210487	0.006995	4.82935	0.00338912	8.35254	0.0102758	0.0605226	1.17274	3.09543	2.63814	0.0888265	0.0709651	0.0611675	20.65803
289200	-500.613	-430.032	-70.5812	0.0308391	0.000191982	0.0036902	0.0149872	0.00827212	0.0505034	0.0760254	0.0226111	0.00978851	0.0193666	0.0213652	0.0029005	0.0389657	0.0188937	5.2889	0.0266756	14.7488	0.00978236	0.0497648	10.9204	0.945605	2.55974	0.0679407	0.037395	0.0313276	35.00477
289300	-499.231	-426.154	-73.0769	0.0131476	0.00298829	0.021631	0.00167655	0.00590492	0.0185305	0.0515545	0.0125557	0.0133721	0.0193555	0.00223191	0.0169236	0.000569844	0.00956485	19.7585	0.0271823	4.54896	0.0363356	0.0404536	2.01561	16.4715	4.13278	0.0752755	0.0516319	0.135455	47.48371
289400	-497.347	-427.999	-69.3479	0.0119751	0.0238677	0.0257408	0.00763931	0.0173818	0.00232608	0.0187445	0.0140182	0.0148555	0.0049916	0.0067717	0.0129201	0.0133999	0.0105421	4.4506	0.0275154	4.18856	0.0268058	0.0579652	1.5932	7.03739	11.0013	0.0476033	0.10382	0.118301	28.83827
289500	-499.76	-428.283	-71.4771	0.00702734	0.0635525	0.0149567	0.0288536	0.00899374	0.00829878	0.010862	0.00885705	0.0151398	0.0280256	0.00939023	0.0107663	0.0263991	0.00426823	18.5002	0.00443265	3.25244	0.0400951	0.00751357	1.01	8.9326	7.43553	0.0112267	0.0092026	0.0358705	39.48449
289600	-497.258	-428.488	-68.7707	0.0173326	0.00783391	0.0440319	0.00943004	0.0167066	0.0122932	0.0317444	0.104954	0.0239214	0.0334189	0.00226893	0.0134904	0.00445567	0.000864074	3.23908	0.00721579	4.29072	0.0112632	0.0136824	0.957112	7.7794	9.16893	0.00881131	0.086037	0.0675058	25.9525
289700	-502.188	-425.949	-76.2393	0.0150497	0.00725508	0.00294828	0.00875397	0.10525	0.00685968	0.0202589	0.0332986	0.012208	0.00682535	0.00964858	0.0190756	0.00707937	0.00941373	20.5582	0.050822	14.8647	0.0612848	0.0357895	7.94537	13.2511	6.15863	0.00566726	0.0544834	0.0454429	63.29545
289800	-502.109	-433.309	-68.7999	0.0194355	0.0188473	0.0464738	0.00834459	0.00902004	0.0255056	0.0420209	0.0247282	0.00121266	0.0189484	0.036414	0.00117059	0.0276112	0.00526198	7.33884	0.0174241	8.79367	0.15748	0.0266113	4.32994	3.76816	1.19186	0.043479	0.0585492	0.0876112	26.09862
289900	-494.574	-423.965	-70.6084	0.00715792	0.0012645	8.22981e-05	0.0398352	0.00763605	0.000378006	0.0208616	0.00491933	0.0197608	0.0482672	0.0097799	0.0243727	0.00464035	0.00147497	15.3577	0.0627668	9.05036	0.0108819	0.014798	4.6791	0.980915	4.65183	0.0539299	0.0368356	0.0515052	35.14107
290000	-492.318	-425.201	-67.1171	0.00754673	0.00100955	0.000926169	0.0041304	0.020819	0.0652666	0.0169501	0.0116885	0.00824929	0.0125046	0.0169971	0.0053882	0.00158306	0.00420148	3.18804	0.0235461	5.46116	0.0656912	0.0119921	6.73647	0.510492	1.31126	0.0854523	0.0795046	0.0335834	17.68445
290100	-495.724	-426.607	-69.1165	0.0103321	0.00352742	0.0122507	0.00234859	0.0336935	0.0460488	0.0120229	0.0226351	0.0125189	0.0599694	0.0272423	0.0333144	0.00574565	0.00191194	6.41975	0.00685894	6.42787	0.0151924	0.0721773	9.27021	4.43615	0.542146	0.00158917	0.111643	0.094568	27.68171
290200	-494.731	-424.916	-69.8146	0.00840647	0.00820575	0.00148674	0.00273251	0.0352758	0.0172998	0.0032016	0.0253121	0.0125611	0.0589461	0.0025712	0.0207801	0.000340346	0.0097444	8.67943	0.0114833	7.91684	0.0383328	0.0658741	10.7054	1.06603	2.24066	0.111923	0.0520617	0.0772567	31.17217
290300	-500.821	-430.248	-70.5733	0.00369132	0.00298191	0.00105281	0.00482577	0.120229	0.00155868	0.0288418	0.0142481	0.0150548	0.0168743	0.0318715	0.0140518	0.0129814	0.0519779	2.5602	0.0328247	5.20518	0.014832	0.0548739	7.14709	10.6132	8.8058	0.0543505	0.0378063	0.119293	34.9657
290400	-490.794	-420.584	-70.2099	0.00321254	0.00196727	0.0169324	0.0191493	0.0120169	0.00478246	0.00506999	0.0391069	0.00329941	0.0279224	0.00998994	0.0184429	0.00293453	0.016426	3.21563	0.0214135	14.3565	0.00543545	0.0182616	5.67534	2.84042	6.73522	0.0121776	0.0269669	0.0599454	33.14856
290500	-498.251	-428.748	-69.5029	0.00110486	0.00761662	0.000245303	0.00639366	0.0571944	0.0737325	0.00285519	0.028303	0.00325231	0.0721071	0.0414706	0.0128656	0.00452331	0.00543214	2.63821	0.0544918	6.89288	0.0112202	0.0209296	15.1233	3.21143	1.15552	0.0831974	0.0527983	0.0523778	29.61342
290600	-499.322	-429.136	-70.1863	0.00977887	0.00752655	0.0194756	0.00572671	0.0459833	0.0022622	0.0397273	0.075442	0.0359983	0.015472	0.0123606	0.0156658	0.0088071	0.0255574	16.2234	0.00399813	7.96209	0.00500513	0.0655135	1.69636	3.64898	2.91134	0.00683213	0.045916	0.141042	33.03025
290700	-500.411	-427.11	-73.3014	0.00637627	0.0182853	0.00312224	0.00458219	0.0592137	0.0325593	0.0338399	0.0196398	0.0116085	0.0563998	0.00902429	0.00497409	0.000177158	0.0163077	10.9958	0.0372877	13.0593	0.0300286	0.0316406	3.06294	4.7007	16.2147	0.0613497	0.0057058	0.130191	48.60577
290800	-505.092	-429.156	-75.9356	0.00137431	0.0411342	0.0184823	0.00965543	0.0289301	0.000861091	0.046657	0.0330499	0.0477905	0.0534776	0.00598201	0.00269438	0.0114652	0.045807	24.6191	0.027217	10.4109	0.0186319	0.0210252	7.36993	5.65148	13.2038	0.0223167	0.0226641	0.0624982	61.77688
290900	-499.602	-430.818	-68.7836	0.00779768	0.00319393	0.00376098	0.0155055	0.0397354	0.000548739	0.00593395	0.0157822	0.00868619	0.00391382	0.00117549	0.0633461	0.00292557	0.0016512	3.42972	0.00214668	6.04074	0.297809	0.0477137	6.056	7.16438	2.67369	0.0120819	0.101906	0.0168134	26.01697
291000	-499.885	-431.466	-68.419	0.0149905	0.0102629	0.000964403	0.0174519	0.0448879	0.00243851	0.0415218	0.00306641	0.00157956	0.0350539	0.0148013	0.0161498	0.0296896	0.00195278	9.02899	0.0282088	4.48853	0.1984	0.00872223	0.895684	4.48806	4.67118	0.00864904	0.0882933	0.0542703	24.19381
291100	-503.223	-430.652	-72.5712	0.0142166	0.00909637	0.00688973	0.0649498	0.0196002	0.0523807	0.0561233	0.0239139	0.0110312	0.0133298	0.0109857	0.0091094	0.0147352	0.0210172	5.54706	0.0455387	9.85527	0.00300071	0.019438	7.91071	2.93072	18.2269	0.0360402	0.0229395	0.0298057	44.95484
291200	-489.644	-419.837	-69.807	0.000561301	0.0147692	0.0182777	0.00889144	0.0385209	0.017878	0.00744649	0.0152848	0.000844483	0.00251421	0.0125309	0.0181695	0.00702514	0.00973267	3.69769	0.0050952	8.55394	0.0235575	0.0100555	2.57208	12.1728	3.83523	0.000891357	0.0240269	0.0663017	31.1341
291300	-495.847	-427.451	-68.3953	0.0068421	0.0258641	0.010343	0.005268	0.00580329	0.044521	0.0770667	0.049067	0.0020789	0.00720504	0.01549	0.00929155	0.0156951	0.00209037	4.53851	0.00900945	7.32374	0.0218216	0.0190167	7.38424	1.06091	3.25392	0.0577978	0.090958	0.038868	24.07541
291400	-500.85	-430.371	-70.4785	0.00977676	0.00548967	0.0165733	0.00964046	0.100236	0.0333797	0.00115483	0.0102627	0.0845489	0.120832	0.018885	0.0308905	0.000829281	0.00038994	3.16218	0.0218219	8.06808	0.0217548	0.00606904	13.0958	6.44583	3.04857	0.00246424	0.0531872	0.122654	34.49131
291500	-499.928	-430.209	-69.7197	0.00394263	0.0217621	0.0073297	0.0417976	0.0449751	0.0112359	0.00990307	0.0100287	0.0453437	0.00750991	0.0408646	0.0555013	0.00644283	0.00186788	2.20313	0.00323848	10.942	0.128163	0.0223864	4.54402	6.88496	5.59431	0.00598273	0.0415789	0.0191041	30.69734
291600	-496.165	-425.328	-70.837	0.0028078	0.0248209	0.00217795	0.0113674	0.0606	0.0112968	0.0323162	0.00869041	0.000762864	0.0112319	0.00412041	0.013914	0.0107148	0.0130915	4.53233	0.0355041	22.8939	0.0986429	0.0148266	4.75662	1.7624	1.86758	0.00800745	0.00471895	0.101327	36.28375
291700	-503.836	-429.603	-74.2328	0.0144791	0.0264868	0.00127825	0.0244183	0.0142087	0.0046813	0.0125815	0.0284327	0.117392	0.0262641	0.0193891	0.010898	0.0291992	0.00507395	15.7034	0.00577897	19.8351	0.0649462	0.0309559	7.5358	2.16436	7.54362	0.015761	0.00953401	0.0189831	53.26295
291800	-498.309	-428.98	-69.3293	0.0446516	0.0233184	0.00182363	0.00950966	0.0237378	0.0203734	0.0294552	0.0143972	0.0334434	0.0115783	0.0304966	0.0225505	0.00973036	0.0126047	8.80612	0.0322965	5.47879	0.000464001	0.00914193	8.88573	2.10091	3.08924	0.0164979	0.0264952	0.0122836	28.74563
291900	-497.281	-428.768	-68.513	0.0111099	0.0160841	0.00372022	0.0123052	0.019349	0.0271568	0.0522001	0.0386674	0.0313956	0.0231765	0.0290517	0.0174529	0.0087295	0.0221169	3.67401	0.0270819	12.0395	0.0196805	0.0456291	4.4691	2.03144	1.94184	0.0555575	0.0225127	0.0249904	24.6639
292000	-502.952	-435.747	-67.2051	0.00647263	0.00392523	0.0213077	0.00805435	0.000599163	0.00582976	0.0729913	0.0260004	0.151077	0.0168935	0.039521	0.00559211	0.0294179	0.0120071	3.51663	0.0366761	6.87221	0.0481302	0.0692193	1.91798	2.74791	2.45774	0.029428	0.0155067	0.0135074	18.12463
292100	-496.633	-426.382	-70.2506	0.00439668	0.00859659	0.00246143	0.00821738	0.0674783	0.00771355	0.0635367	0.013153	0.0331204	0.0101677	0.0151006	0.0489821	0.0179981	0.00209815	1.88834	0.00646213	10.525	0.0525138	0.0149483	3.099	12.0365	5.30184	0.0155028	0.0155484	0.0933271	33.352
292200	-503.811	-434.58	-69.2304	0.0257968	0.00263235	0.00231914	0.0123459	0.0672203	0.0501665	0.015807	0.0285937	0.116215	0.0833262	0.0243336	0.000491562	0.0242808	0.0328152	6.16252	0.00482425	4.63559	0.0221501	0.0679212	6.65722	9.26384	0.823611	0.0262539	0.0105198	0.0902315	28.25103
292300	-507.857	-432.963	-74.8944	0.0391271	0.0116785	0.010953	0.0115895	0.0526014	0.00973276	0.118783	0.0516461	0.0162546	0.0753924	0.00199547	0.00349916	0.0143753	0.00888929	31.7663	0.0290484	14.6809	0.00138168	0.0964165	5.63815	0.0706076	3.78936	0.0321792	0.022592	0.0176263	56.57105
292400	-504.172	-428.498	-75.6734	0.00962073	0.0282962	0.0129845	0.00517251	0.00879943	0.0864228	0.0183537	0.0159786	0.00555177	0.0263643	0.00639838	0.0142602	0.0266009	0.0263161	21.4897	0.00595422	13.6563	0.0194242	0.0472086	3.95984	10.8195	9.98892	0.00909239	0.0834971	0.0954203	60.46598
292500	-500.872	-430.585	-70.2871	0.00167523	0.0049613	0.0090315	0.0635161	0.0018399	0.02316	0.00232093	0.0351011	0.00467301	0.000526542	0.00195731	0.0117727	0.0643863	0.00690206	2.87964	0.00608838	15.7165	0.114416	0.0570803	4.82266	3.87002	5.65073	0.0691356	0.0365182	0.0801651	33.53473
292600	-493.986	-420.466	-73.5196	0.00795369	0.0127869	0.00850453	0.0265961	0.0127872	0.0127361	0.0291402	0.00508069	0.0067422	0.0058483	0.0190719	0.00612835	0.00134227	0.000596098	20.3961	0.000812185	7.97376	0.0155348	0.062518	10.385	0.773388	9.82112	0.0372324	0.0193997	0.056807	49.69696
292700	-499.69	-430.765	-68.9242	0.0142606	0.00291189	0.0331552	0.0178451	0.00321131	0.0197939	0.0124839	0.0733276	0.00499044	0.0528928	0.0466623	0.0310423	0.00565489	0.000393116	5.27836	0.00131199	7.2348	0.0708982	0.0581872	1.32423	3.96407	8.29206	0.0710502	0.0643718	0.0422439	26.72022
292800	-492.315	-419.197	-73.1178	0.00125836	0.00752376	0.00979281	0.0155693	0.00561089	0.0053827	0.0119144	0.00760654	0.00645801	0.0461121	0.00255471	0.00459138	0.000880348	0.010803	5.13858	0.00891838	23.1483	0.0205307	0.00597654	8.94464	10.1245	0.0430872	0.0060383	0.0260452	0.0852818	47.68792
292900	-503.221	-432.319	-70.9015	0.0188514	0.00847468	0.0559897	0.0162411	0.00643274	0.00893309	0.0107664	0.0138758	0.0296415	0.0432021	0.0121615	0.00380659	0.000881755	0.0252178	20.3425	0.0315015	5.17043	0.0505434	0.0951735	8.07861	2.25331	0.129455	0.12447	0.0126849	0.0631662	36.60628
293000	-498.279	-429.229	-69.05	0.000829829	0.00430441	0.00168499	0.000827727	0.0303597	0.0305465	0.0541907	0.0422685	0.00884645	0.00140029	0.0591343	0.00790723	0.0356195	0.0108625	4.46091	0.0277665	9.05791	0.0254263	0.0727786	2.02248	2.12011	9.15363	0.0517352	0.0374963	0.0297893	27.34881
293100	-500.168	-426.679	-73.4897	0.0023125	0.00258723	0.00188478	0.000775535	0.0125217	0.0515149	0.00356785	0.0153235	0.020786	0.000843812	0.00120333	0.00997963	0.11617	0.00180316	6.6832	0.00292059	12.3926	0.0468641	0.00787321	14.1171	4.87227	11.1032	0.0358304	0.00424024	0.0400426	49.54742
293200	-502.83	-432.179	-70.6508	0.0518375	0.0651854	0.0206207	0.043237	0.00881788	0.00589797	0.0316157	0.0187254	0.0264598	0.0181391	0.0153599	0.0190677	0.000476548	0.00181017	14.5281	0.0371731	5.45897	0.0125972	0.0217154	2.54223	8.05269	4.26243	0.0426065	0.00863151	0.0587299	35.35311
293300	-504.427	-432.944	-71.4835	0.00210669	0.0252445	0.00946373	0.0376742	0.0318206	0.00197992	0.0185887	0.025488	0.0226584	0.0287206	0.00400828	0.0921732	0.00750534	0.0113733	4.04616	0.00209459	4.32754	0.029186	0.0205612	4.71506	16.9849	8.75336	0.0161363	0.0919495	0.210868	39.5166
293400	-492.554	-420.713	-71.8405	0.00295131	0.000253706	0.00898517	0.00750955	0.0269401	0.0284442	0.0112256	0.0308314	0.0102835	0.0390001	0.000277752	0.0067302	0.00188125	0.0217814	9.12275	0.0269663	17.6395	0.00414141	0.0132168	0.817239	8.41614	4.95758	0.00733767	0.0148515	0.0845446	41.30135
293500	-496.946	-426.213	-70.7333	0.000433353	0.0106262	0.00968591	0.0343942	0.0106405	0.000555685	0.0314536	0.021419	0.0149993	0.108157	0.0063647	0.0134481	0.00909815	0.00154169	8.16345	0.0196656	11.6419	0.0490722	0.0151982	6.56018	0.137455	8.77605	0.0729311	0.0197208	0.0368915	35.76532
293600	-506.84	-435.558	-71.2829	0.0316132	0.00799414	0.0107653	0.0103373	0.047475	0.0175524	0.0284012	0.00166573	0.148495	0.0830862	0.0324351	0.00503217	0.00149671	0.00218915	1.59269	0.0149569	12.1946	0.0232132	0.0788244	2.18504	8.46709	13.2998	0.0960877	0.0321528	0.100414	38.51335
293700	-514.729	-443.494	-71.2345	0.0203225	0.0556172	0.0159798	0.0210236	0.0719546	0.0903385	0.00708945	0.0583219	0.0184622	0.180463	0.0205117	0.0382302	0.0172716	0.00593886	18.0225	0.036053	7.52343	0.000821681	0.0424578	3.87234	0.696858	7.24704	0.054723	0.109413	0.0445942	38.2717
293800	-501.4	-430.125	-71.2751	0.014577	0.00360607	0.0685307	0.0306015	0.0777401	0.00896521	0.00285912	0.0140919	0.0179342	0.0447895	0.000492293	0.0182146	0.0273647	0.0261979	12.7162	0.0119594	8.78999	0.00503496	0.0122573	1.49976	10.0681	4.86672	0.00608006	0.079756	0.0629008	38.47471
293900	-493.101	-425.059	-68.0424	0.0104379	0.0142187	0.0197343	0.00686058	0.00319013	0.0154638	0.0219545	0.0103419	0.000130635	0.0374789	0.0306561	0.00835701	0.00450803	0.00291345	7.53887	0.0213699	7.11927	0.0122677	0.0855789	5.22881	1.57968	0.359502	0.0588644	0.0722938	0.0483989	22.31114
294000	-497.213	-425.519	-71.6943	0.00110667	0.013166	0.00450263	0.00285495	0.00161847	0.0147853	0.0591652	0.00526389	0.0573766	0.0301504	0.0712332	0.00088421	0.00341589	0.000681815	2.84305	0.00506023	6.09188	0.0229153	0.0124787	13.5958	16.745	0.789038	0.0659607	0.0194664	0.113865	40.57073
294100	-500.996	-431.348	-69.6477	0.0319287	0.00267235	0.0385064	0.00163565	0.10289	0.0131599	0.0035357	0.023882	0.0219776	0.0872494	0.0485486	0.030197	0.000271465	0.0182672	6.79659	0.009501	10.2702	0.000270475	0.00741396	5.42513	3.12147	4.1317	0.00837884	0.107161	0.0348963	30.33741
294200	-492.553	-423.439	-69.1136	0.00407365	0.000711605	0.0018441	0.0015452	0.0309004	0.00519054	0.0371262	0.0121772	0.0464609	0.0629539	0.00481273	0.000352014	0.000574004	0.0238265	2.54367	0.024869	7.20544	0.0617826	0.0195821	15.2606	1.32196	0.873549	0.00146958	0.0422644	0.0793934	27.66714
294300	-503.073	-430.638	-72.4344	0.000665697	0.0287486	0.00483735	0.0162263	0.0239477	0.0282566	0.0118811	0.0230371	0.00017685	0.0456859	0.00022254	0.0488421	0.0564522	0.00778432	1.87301	0.0047474	4.47842	0.0108758	0.020822	4.65829	7.71667	24.9672	0.000645104	0.133024	0.110455	44.27091
294400	-499.789	-430.109	-69.68	0.011303	0.0167359	0.0112248	0.00379152	0.00326056	0.000979475	0.00910744	0.00128853	0.0708116	0.0117764	0.0190851	0.0333298	0.0348326	0.0156729	8.53837	0.0313245	8.69882	0.0555585	0.0814087	3.27127	0.437236	9.01799	0.0214619	0.00846683	0.0936734	30.49879
294500	-499.476	-429.768	-69.7075	0.033012	0.0204513	0.00286425	0.00127311	0.152118	0.0454696	0.0236052	0.0265135	0.00105482	0.0127713	0.0179787	0.0124678	0.0141642	0.0111177	2.10008	0.0129323	18.5065	0.00571089	0.043936	4.92985	1.97132	2.55651	0.0572291	0.0234846	0.054013	30.63647
294600	-491.127	-422.572	-68.5551	0.0299958	0.0194072	0.00348006	0.0204042	0.00966677	0.00681985	0.0144061	0.00322377	0.00403866	0.056792	0.0016268	0.00842795	0.00166225	0.00965389	4.38681	0.0337448	6.42044	0.00131549	0.0384847	3.00965	4.1841	6.45845	0.0265698	0.0283532	0.0969677	24.87448
294700	-505.088	-435.506	-69.5822	0.0495691	0.00112359	0.0143715	0.0330971	0.00426484	0.0131669	0.0187954	0.0149127	0.076883	0.017052	0.0128789	0.0277417	0.00693286	0.0277203	8.28362	0.0127841	7.98984	0.107047	0.0764848	3.0861	8.91929	1.04775	0.00230337	0.0277768	0.138512	30.01001
294800	-494.455	-425.146	-69.3087	0.0164986	0.000437197	0.00633331	0.015097	0.0011105	0.00754216	0.0143971	0.0346406	0.0466523	0.0283112	0.00780061	0.0416614	0.0236219	0.000665973	3.10259	0.00579124	5.96988	0.026943	0.0211202	0.251076	9.627	9.20164	0.0468747	0.0506876	0.0943299	28.6427
294900	-497.629	-428.382	-69.2464	0.0303909	0.00167036	0.00563384	0.0211436	0.0336818	0.0177182	0.045993	0.0219348	0.00714153	0.0108585	0.00435226	0.00698769	0.012058	0.0258913	2.68534	0.0250395	14.3417	0.0694055	0.0462949	6.17395	3.94448	0.663706	0.0304284	0.0867108	0.0186458	28.3312
295000	-493.942	-422.3	-71.6419	0.00867375	0.010883	0.0161746	0.00411805	0.0020689	0.012915	0.00951974	0.00516452	0.0117157	0.060316	1.47915e-05	0.0440845	0.00503567	0.00051552	5.7095	0.00635516	13.8751	0.0581613	0.0573408	9.49877	5.75836	5.05039	0.0395084	0.0301256	0.0336456	40.30846
295100	-493.831	-424.366	-69.4645	0.0372011	0.00461702	0.00222094	0.0124197	0.0176279	0.0183254	0.00994671	0.000221853	0.0192357	0.0743829	0.00496112	0.0220025	0.0131546	0.026682	5.66196	0.00744547	10.7015	0.00137028	0.0604909	7.31821	3.07963	2.20508	0.0128333	0.045105	0.0649759	29.42163
295200	-499.094	-429.194	-69.9	0.0475949	0.0261367	0.00194947	0.0195106	0.029693	0.00101509	0.0118076	0.0074646	0.0374685	0.0351112	0.0100552	0.0403666	0.00390341	0.00279699	14.4964	0.0274051	8.64741	0.023796	0.117488	4.89129	2.87543	0.167963	0.00396728	0.00574474	0.0670142	31.59881
295300	-498.752	-429.576	-69.1764	0.00257247	0.00430388	0.089576	0.00414811	0.0292089	0.0225308	0.0239047	0.0172517	0.013091	0.00659429	0.0238217	0.0163511	0.00347108	0.00194461	2.76741	0.0121842	13.3936	0.0459421	0.122734	1.15302	7.18479	2.98272	0.0122798	0.0321523	0.0154961	27.98111
295400	-494.459	-424.151	-70.3073	0.0230189	0.00143556	0.0055394	3.86146e-05	0.0358068	0.00470355	0.0220384	0.0314357	0.0129023	0.0294799	0.0207607	0.0276199	0.0110483	0.00374874	7.31213	0.0219931	5.1357	0.0182762	0.0295391	6.05623	10.3074	4.33232	0.0205735	0.0442246	0.127719	33.63569
295500	-498.057	-427.608	-70.4498	0.00131631	0.00133948	0.011125	0.0147697	0.0413512	0.011854	0.0669927	0.00724784	0.00529146	0.01795	0.0106387	0.0240754	0.0280646	0.0175965	3.9059	0.00332185	12.626	0.0489432	0.0983108	4.82694	2.70683	9.76042	0.0101392	0.0886505	0.0127993	34.3479
295600	-501.438	-425.299	-76.1387	0.006449	0.022729	0.000241215	0.0102028	0.0170413	0.00336898	0.0302383	0.0690737	0.0403467	0.05228	0.000637018	0.000367376	0.00302252	0.015731	17.2719	0.0303994	8.05035	0.0181375	0.0567819	23.3114	1.22269	12.4922	0.0209406	0.025393	0.0204794	62.79232
295700	-505.418	-433.578	-71.8408	0.0441565	0.0178748	0.0252481	0.015519	0.017495	0.00704425	0.0234392	0.00985685	0.0496506	0.0936903	0.00890884	0.032141	0.0213644	0.0118412	4.29313	0.019116	3.62246	0.0259539	0.00899154	7.96221	22.4419	2.45982	0.0569687	0.0203641	0.0138882	41.30308
295800	-502.918	-432.147	-70.7714	0.0100729	0.0382449	0.0114781	0.00721721	0.0424436	0.0112329	0.00503566	0.00314513	0.0241057	0.0305488	0.0882005	0.022378	0.00220516	0.014223	2.2515	0.00260218	8.20119	0.0431611	0.0177098	22.8725	0.646643	1.32769	0.0736801	0.0589493	0.149872	35.95601
295900	-506.8	-435.183	-71.6169	0.0115011	0.0384414	0.00393229	0.0475254	0.0428245	0.0261749	0.0288326	0.0161655	0.0554517	0.105109	0.0441916	0.00997617	0.00830244	0.00568951	5.29236	0.0148419	18.2015	0.0581295	0.00641706	2.85594	6.10154	7.05237	0.0565199	0.0717156	0.0279514	40.18335
296000	-500.893	-430.743	-70.1504	0.0523553	0.00635672	0.00182798	0.000898947	0.0374012	0.0171369	0.0956891	0.0100819	0.0309983	0.0174616	0.0314567	0.0154082	0.00134177	0.00818551	7.87083	0.00139992	5.67828	0.0153325	0.0902958	2.97995	6.06145	9.61575	0.103694	0.0439365	0.0632934	32.85082
296100	-495.646	-427.664	-67.9818	0.0106756	0.032943	0.00169898	0.0291906	0.0469053	0.00811065	0.00316544	0.00763458	0.0179704	0.0207046	0.00683062	8.65627e-05	0.0254528	0.00168815	1.60191	0.0169741	3.17979	0.0574576	0.0174793	8.46969	2.99113	5.31489	0.0162121	0.0305561	0.0990096	22.00815
296200	-502.258	-431.273	-70.9848	0.0168423	0.00165757	0.0161948	0.000891078	0.0195156	0.00157961	0.0080178	0.0196797	0.0102226	0.0544894	0.0163383	0.00807621	0.00786031	0.00643795	14.4907	0.0999069	9.1226	0.0632613	0.113757	0.524025	6.75932	5.49828	0.0248326	0.118221	0.0200794	37.02278
296300	-503.345	-433.324	-70.0208	0.0152066	0.00953082	0.0213124	0.0221702	0.0105203	0.00560318	0.0327202	0.000684928	0.0912434	0.0448653	0.00677031	0.0600432	0.00622548	0.0208619	6.18337	0.00390249	3.1678	0.0253889	0.0387398	17.614	1.39219	3.1904	0.0497205	0.0594312	0.130544	32.20322
296400	-494.522	-424.244	-70.2784	0.0403396	0.0021917	0.00758513	0.00614755	0.01583	0.00640108	0.0450349	0.0223166	0.00118701	0.00830729	0.00442407	0.000840285	0.0149748	0.0157456	3.55237	0.00906873	6.14518	0.0322946	0.0223249	3.1425	13.5463	6.68639	0.0114343	0.103629	0.0483002	33.49111
296500	-495.786	-426.378	-69.4087	0.0075662	0.0244544	0.0283603	0.00348198	0.0354197	0.00507406	0.0280843	0.0171626	0.0113125	0.0111101	9.10107e-05	0.00432453	0.0353581	0.0461713	5.6941	0.0250697	7.61557	0.0156139	0.0361523	10.3253	0.797135	4.28051	0.0131422	0.0264604	0.055402	29.14244
296600	-503.296	-431.702	-71.5946	0.0192917	0.00272969	0.00209928	0.0069668	0.0388675	0.00750023	0.00505805	0.012324	0.00828192	0.0556139	0.0129292	0.0100372	0.0148004	0.00102164	8.94404	0.0124142	6.92814	0.0217757	0.173036	1.83094	8.95963	12.618	0.0012065	0.0719908	0.313487	40.07213
296700	-498.605	-430.976	-67.6291	0.0207162	0.0110325	0.00113444	0.0225688	0.00681453	0.00592622	0.0525818	0.0222359	0.0136271	0.0406721	0.0213248	0.0204815	0.0127846	0.010692	2.00298	0.0695766	10.1907	0.00584363	0.0818209	4.0346	3.52537	0.0146881	0.0312084	0.0101562	0.0149609	20.24447
296800	-499.507	-428.185	-71.3218	0.00307989	0.00549047	0.00636243	0.0274963	0.00784236	0.0127127	0.0100903	0.016653	0.0137639	0.049799	0.0338236	0.0317234	0.000311703	0.0249135	6.09047	0.0287558	8.04023	0.0542339	0.00266493	5.59877	9.00622	9.4884	0.00502487	0.105672	0.0437171	38.70822
296900	-496.974	-428.957	-68.0177	0.00745544	0.023409	0.00566039	0.000190275	0.0138439	0.00162507	0.0210733	0.00303896	0.041797	0.101837	0.00651029	0.0114327	0.0134336	0.073887	3.73212	0.00478948	5.40619	0.046063	0.00335081	1.96492	4.07226	6.49826	0.0399995	0.0269018	0.0674087	22.18746
297000	-492.029	-419.188	-72.8409	0.00279354	0.00153529	0.0067365	0.00160941	0.00822883	0.010219	0.0021171	0.00089436	0.0217535	0.00504695	0.00673715	0.0285693	0.013511	0.00200038	6.40937	0.0213843	21.4312	0.0368937	0.011216	0.717338	10.3847	7.04753	0.0505667	0.0465176	0.0347588	46.30328
297100	-498.559	-428.346	-70.213	0.0242171	0.0236076	0.0143767	0.00989562	0.119135	0.0127811	0.00215826	0.00532524	0.0356996	0.00845458	0.0430928	0.00156224	2.38461e-05	0.00646957	4.20186	0.00329907	9.40996	0.0890686	0.0371401	12.5114	5.49293	0.953541	0.0331387	0.0697769	0.0551474	33.16403
297200	-495.571	-426.914	-68.6576	0.0105076	0.0159291	0.00312657	0.00527565	0.0610542	0.00259788	0.0542856	0.01063	0.016335	0.000679354	0.00347589	0.0497215	0.0223111	0.00231015	5.15124	0.00219567	13.1227	0.0550875	0.0547629	4.74595	0.771587	1.04591	0.0291607	0.0345031	0.115609	25.38696
297300	-501.97	-431.626	-70.3436	0.00825362	0.0407569	0.00332021	0.0199824	0.0281763	0.000730844	0.0219624	0.0121253	0.0131923	0.0259038	0.018869	0.00623823	0.0284617	0.00847533	1.33188	0.0275758	6.52762	0.0018904	0.114939	14.54	10.3073	0.506154	0.0412179	0.0872985	0.0945551	33.81684
297400	-498.886	-427.924	-70.9622	0.0440505	0.00289252	0.00828245	0.000430139	0.103346	0.0158646	0.000439563	0.00393686	0.0152945	0.00423829	0.0393315	0.0385007	0.0123899	0.0227801	8.79464	0.0223583	13.3487	0.0192067	0.0232689	1.93426	7.10674	5.24604	0.0427404	0.0180935	0.0419163	36.90976
297500	-498.122	-427.391	-70.7303	0.00425323	0.0028888	0.0156538	0.00696794	0.0442052	0.0307317	0.0155431	0.0122062	0.00549848	0.0108667	0.0327868	0.0104089	0.00122515	0.0211537	13.949	0.0293272	5.28862	0.0188562	0.0179159	7.50776	2.76317	5.69964	0.0413559	0.167879	0.0527559	35.75069
297600	-499.276	-429.607	-69.6689	9.92803e-05	0.019518	0.0398101	0.00639138	0.10973	0.00335943	0.0391573	0.0270599	0.0080108	0.0148536	0.0343275	0.00542352	0.0114182	0.0188236	2.55582	0.0218431	9.38489	0.0197153	0.053065	3.21138	12.3767	2.37765	0.0437423	0.00528066	0.0552323	30.44331
297700	-494.69	-424.57	-70.1195	0.00105833	0.00154249	0.012502	0.027408	0.0258409	0.0753599	0.00232414	0.0126746	0.0084921	0.0389562	0.0136447	0.00201441	0.0189342	0.00412235	7.49112	0.00199701	10.6233	0.044383	0.0394969	8.09995	1.31759	4.67221	0.00347478	0.0666042	0.0915591	32.69657
297800	-495.712	-425.608	-70.1045	0.0112592	0.0202561	0.0255559	0.0197455	0.0262567	0.0297266	0.0188199	0.0039997	0.0252195	0.0382435	0.000934329	0.0635479	0.00370256	0.00249697	12.8732	0.0104098	7.49995	0.00778094	0.0329561	6.8606	4.56971	0.357651	0.0121338	0.0560089	0.0514126	32.62157
297900	-501.075	-429.152	-71.9225	0.00852322	0.0318783	0.00303033	0.0158927	0.0269076	0.00670624	0.0472222	0.0092446	0.0477039	0.0276384	0.0252669	0.0508131	0.00672812	0.00368179	3.35508	0.0271454	22.4591	0.0274396	0.0829485	3.72935	9.41167	2.2149	0.020928	0.00747748	0.0640574	41.71138
298000	-499.02	-427.575	-71.4442	0.00386281	0.0205908	0.0115636	0.00609122	0.00561672	0.0402831	0.0171426	0.00779246	0.0165561	0.00879447	0.0241761	0.000329129	0.0385912	0.00264594	14.4003	0.020211	12.6223	0.047077	0.0400739	2.23957	8.56086	1.00371	0.0573865	0.0710245	0.0533819	39.31987
298100	-495.225	-427.578	-67.6473	0.021661	0.0011089	0.00634204	0.0150917	0.0112742	0.0102425	0.0145417	0.0375654	0.003117	0.0358394	0.0420706	0.00580421	0.033878	0.0154077	4.22713	0.00102006	4.09105	0.0394306	0.0407936	5.6371	3.91638	1.95421	0.0518033	0.0845345	0.0380303	20.33542
298200	-498.843	-429.024	-69.8197	0.0386713	0.0221969	0.0125332	0.00957812	0.0615433	0.0643953	0.0193331	0.00997621	0.011234	0.0200847	0.00294989	0.00252157	0.00221499	0.0132043	5.04334	0.0325266	6.71345	0.0328849	0.0797552	6.35805	11.8896	0.614742	0.0540384	0.0168948	0.0719262	31.1977
298300	-498.672	-425.676	-72.9965	0.00669899	0.00281752	0.0131576	0.000800022	0.0475841	0.0159902	0.0716632	0.000418154	0.028625	0.0192141	0.0113076	0.052356	0.00258547	0.0258501	13.9454	0.00925984	25.7431	0.00126749	0.0191049	4.39788	1.38038	1.24169	0.000146446	0.0332062	0.0108865	47.08134
298400	-503.764	-433.811	-69.9521	0.00347397	0.00591296	0.0362151	0.0400924	0.130558	0.0418558	0.0312638	0.0364222	0.00287705	0.0212985	0.0274025	0.0363844	0.00791873	0.0151314	2.67874	0.00770832	6.93624	0.0154937	0.0826395	8.28202	4.99801	8.30304	0.0584575	0.00452492	0.0560019	31.85967
298500	-500.146	-429.703	-70.4425	0.0264912	0.0120072	0.0242809	0.00202492	0.132331	0.0413247	0.0199392	0.0448163	0.000407323	0.0742402	0.0134555	0.0298061	0.00449593	0.00744506	16.7313	0.00627855	7.30648	0.000653112	0.0257089	6.01187	1.32386	2.36502	0.0246164	0.0584359	0.0242134	34.31149
298600	-510.894	-438.496	-72.3983	0.00414291	0.020114	0.00794791	0.0208562	0.0977052	0.13017	0.00687429	0.00597287	0.0434753	0.0138267	0.0153188	0.000702071	0.0417308	0.0173277	29.563	0.0131943	3.81832	0.15168	0.0432142	4.5852	3.14944	2.14401	0.0142781	0.0246983	0.157394	44.09061
298700	-497.447	-426.262	-71.185	0.0189608	0.00974822	0.0162889	0.00729871	0.0250874	0.00782539	0.00293751	0.0487616	0.0448454	0.00214886	0.00538731	0.0190288	0.0206284	0.0102812	6.93511	0.0169272	13.6341	0.0140634	0.111541	8.67393	2.3789	5.92955	0.00630466	0.0135987	0.0708527	38.02407
298800	-494.695	-426.145	-68.5502	0.00822802	0.00141219	0.0240646	0.000132625	0.0739612	0.010224	0.0064554	0.00287514	0.0152602	0.0183227	0.00650797	0.0317135	0.0249523	0.00517267	2.50725	0.0207946	8.23562	0.0251686	0.0128135	6.44147	5.17806	2.00708	0.114882	0.0418245	0.0356156	24.84985
298900	-503.522	-433.486	-70.0361	0.0153548	0.0107885	0.0492782	0.00196193	0.0145192	0.0492507	0.072492	0.000582069	0.0501329	0.0396526	0.00978438	0.00694784	0.00819766	0.00872631	8.84154	0.00743263	5.46204	0.0391032	0.044838	4.86484	8.74288	3.64397	0.101125	0.102	0.0921638	32.27961
299000	-506.572	-434.445	-72.127	0.00743536	0.00204299	0.00779695	0.00720799	0.158215	0.0838073	0.0566913	0.0190429	0.00235419	0.0223487	0.0242264	0.0697475	0.0390274	0.0201711	4.04056	0.0204534	15.1644	0.0125962	0.04986	15.1608	0.271716	7.44295	0.00929231	0.00804139	0.0330743	42.73391
299100	-503.205	-432.075	-71.1303	0.00669501	0.00562043	0.0347439	0.00332593	0.0370267	0.0126667	0.0549926	0.00189472	0.0126295	0.00890574	0.0344639	0.0131312	0.00297285	0.0368294	6.992	0.0227427	10.7276	0.0360811	0.024625	16.6434	1.98681	0.741361	9.34822e-05	0.248078	0.0618814	37.75058
299200	-500.433	-426.677	-73.7561	0.005211	0.0105918	0.00651043	0.00300061	0.0196646	0.00375818	0.0155287	0.0643576	0.00976371	0.0382632	0.0115001	0.0258245	0.0365315	0.0475063	21.6338	0.0177543	10.3015	0.00485558	0.0330824	6.87866	0.954065	10.6927	0.00633892	0.0385632	0.0198983	50.87927
299300	-506.71	-434.217	-72.4933	0.00966806	0.0123971	0.00255289	0.0209368	0.109103	0.0396772	0.044144	0.00356864	0.0130031	0.00580532	0.069549	0.0422851	0.0207167	0.0168306	15.7081	0.016383	4.01759	0.0700013	0.0152225	5.45337	12.4162	6.30079	0.0277361	0.0362747	0.0935538	44.56547
299400	-504.674	-432.482	-72.1923	0.00314898	0.00395562	0.00461723	0.00631088	0.0207566	0.0339004	0.0132233	0.0274903	0.03053	0.0315604	0.0449999	0.00273623	0.00970066	0.0713193	23.6477	0.0489165	5.46636	0.0825429	0.0631026	4.20859	9.02628	0.112614	0.0136607	0.0078887	0.0784681	43.06039
299500	-504.51	-435.197	-69.3128	0.0305494	0.0560593	0.0128404	0.00670292	0.0176049	0.0249145	0.022392	0.0115495	0.151741	2.79705e-05	0.0124125	0.0116505	0.00497438	0.0154467	6.57247	0.0540216	5.7235	0.0661418	0.0400324	1.39231	6.27969	8.02405	0.00305621	0.0708044	0.0581385	28.66307
299600	-497.981	-426.873	-71.1076	0.0101346	0.00993863	0.00193367	0.0203547	0.0425554	0.00269973	0.00849353	0.000535745	0.022043	0.1204	0.00746997	0.00192586	0.031234	0.00657893	16.1795	0.0363129	5.58527	0.00160864	0.0793979	2.64058	4.34135	8.39405	0.0100584	0.0654281	0.0170786	37.63692
299700	-500.492	-428.39	-72.1022	0.0200245	0.0193012	0.0516855	0.0207507	0.0170538	0.00310256	0.0282658	0.0255216	0.00722921	0.0145235	0.0369067	0.00229241	0.00600427	0.0174278	17.9877	0.0422492	7.64684	0.0109153	0.024924	6.84628	2.70086	6.9534	0.0123979	0.0540838	0.0602994	42.61
299800	-493.497	-425.246	-68.2511	0.0169023	0.0164007	0.0102864	0.00272763	0.0245146	0.0140519	0.00809652	0.0361502	0.0136972	0.0411327	0.00705284	0.00334611	0.0105073	0.0183677	3.58935	0.0164922	4.72094	0.030392	0.0411585	4.03616	8.0012	2.50657	0.0189928	0.0854507	0.0847671	23.35471
299900	-506.68	-437.149	-69.531	0.0187862	0.0100222	0.0174632	0.010121	0.043269	0.0113258	0.100555	0.132478	0.0205638	0.0939644	0.0193264	0.0386277	0.0134461	0.0025656	1.84973	0.00782257	6.68277	0.00498145	0.00811699	10.71	9.40707	0.290338	0.0131404	0.00805022	0.23946	29.75398
300000	-497.239	-429.345	-67.8947	0.054439	0.0116214	0.00133274	0.0176005	0.0356435	0.0153056	0.00585151	0.00411948	0.00612205	0.0270904	0.0172822	0.0228519	0.00604704	0.0142026	1.47465	0.0470349	10.0909	0.0273359	0.0971206	3.96891	1.75098	3.80592	0.00175978	0.00806305	0.0605406	21.57272
300100	-501.955	-425.944	-76.0109	0.0377607	0.0430544	0.00802924	0.00102066	0.0307775	0.028202	0.0132556	0.00429886	0.00354476	0.0537441	0.00465681	0.0380702	0.00641604	0.00769494	10.3021	0.0030234	16.2272	0.0167303	0.0495905	8.61292	12.8612	13.6782	0.0504545	0.0371747	0.0344281	62.15354
300200	-509.598	-433.166	-76.4319	0.00972163	0.013701	0.0268026	0.0159462	0.0489829	0.00948804	0.0422527	0.051843	0.00360385	0.020255	0.0302718	0.0419221	0.0445174	0.00269916	4.51661	0.0187308	14.2078	0.0416624	0.00885644	4.02179	15.5065	25.3697	0.00262657	0.142067	0.0603938	64.25869
300300	-503.201	-423.995	-79.2062	0.0229129	0.0018169	0.0113911	0.00277621	0.0361259	0.0424104	0.0201465	0.000803406	0.0119081	0.00631567	0.0145735	0.000965376	0.0343843	0.00662591	7.29338	0.0225401	17.9966	0.0498303	0.0518003	1.34216	25.2048	25.8424	0.0171201	0.0378219	0.058303	78.12989
300400	-498.813	-424.367	-74.4463	0.0179407	0.000141669	0.0119555	0.00509304	0.0087415	0.011213	0.000133956	0.0374485	0.0214717	0.0331278	0.0150336	0.00568385	0.0140041	0.00578884	12.9591	0.0198835	6.62935	0.0993663	0.0341956	6.29127	18.3872	9.58908	0.0583032	0.0275683	0.0473513	54.33045
300500	-496.894	-427.176	-69.7181	0.0130019	0.0343534	0.00160932	0.0148415	0.0848944	0.0538532	0.0162357	0.00409164	0.000631385	0.056599	0.000999586	0.0146631	0.00958978	0.00214017	10.4492	0.0172128	13.5224	0.0303975	0.0321136	4.00466	0.173472	2.01569	0.0363586	0.0182513	0.0821995	30.68944
300600	-503.907	-427.654	-76.2532	0.0137495	0.0494321	0.00378911	0.0123932	0.0415318	0.0198332	0.0928135	0.045997	0.00642906	0.00242943	0.0371931	0.000136329	0.00634893	0.00331081	18.707	0.00245522	6.33043	0.0273725	0.0109274	17.0705	0.964874	19.797	0.0169551	0.0285121	0.0733963	63.36484
300700	-501.784	-430.993	-70.7908	0.0127471	0.0227437	0.00333584	0.018792	0.00354879	0.0405297	0.00707799	0.0171665	0.0114942	0.0112868	0.0804336	0.023879	0.0115372	0.0211794	12.5027	0.0192318	5.35129	0.0734157	0.014678	4.42393	1.54625	11.7242	0.0752928	0.015787	0.0206645	36.0532
300800	-504.808	-433.283	-71.5247	0.0135598	0.00248825	0.000137021	0.00059648	0.0394433	0.0219508	0.043071	0.0219356	0.0198385	0.142083	0.0477261	0.00356513	0.00348763	0.030265	3.98891	0.0875448	5.84075	0.0466178	0.0348524	7.8981	2.73836	18.5702	0.0266216	0.0473311	0.052983	39.72244
300900	-492.874	-422.907	-69.9671	0.000533102	0.0084367	0.00656954	0.00618208	0.0703769	0.0130726	0.0245228	0.00245683	0.00356744	0.0221715	0.0508478	0.00981155	0.00792995	0.000447193	14.5517	0.024506	6.22885	0.00850497	0.00327608	0.960022	3.06089	6.80289	0.00249434	0.0269969	0.0375287	31.93457
301000	-495.504	-424.357	-71.1474	0.00180475	0.0662258	0.0115263	0.00288403	0.0296385	0.0071273	0.0110564	0.00665207	0.0137369	0.0236749	0.0279395	0.0011036	0.00759971	0.00464642	3.48699	0.00761391	4.98039	0.0340311	0.0105397	12.0748	9.16182	7.71726	0.0293923	0.0112189	0.106229	37.83587
301100	-501.684	-429.632	-72.052	0.0140236	0.00647965	0.0275977	0.0028236	0.0276145	0.00862256	0.00443007	0.0352344	0.0693046	0.0953653	0.00840918	0.0329139	0.0241924	0.00474764	15.429	0.0098577	10.9809	0.0217079	0.0123478	4.09614	4.49684	6.83044	0.0494738	0.00109951	0.0694314	42.3591
301200	-500.468	-426.247	-74.2204	0.000590938	0.0062355	0.0129847	0.0195248	0.0394299	0.0518815	0.0134318	0.0242349	0.0221921	0.0713958	0.002446	0.00285062	0.00473848	0.00501986	20.8264	0.0439754	3.78227	0.0321086	0.0304757	19.5603	1.66227	6.86742	0.0222347	0.0218655	0.0747635	53.20105
301300	-494.161	-421.725	-72.4361	0.00231673	0.000592578	0.00618095	0.000861899	0.0326773	0.00818737	0.00559645	0.0608221	0.00348393	0.0181261	0.0255515	0.0236623	0.00117159	0.0109539	3.32489	0.00779225	4.57139	0.00719207	0.0193129	28.2157	2.53175	5.22757	0.0598578	0.0318014	0.0820479	44.27946
301400	-504.462	-429.05	-75.4113	0.000747535	0.02113	0.0643919	0.00613403	0.0832973	0.00353035	0.0415204	0.0387038	0.00429266	0.0527381	0.0280625	0.0199009	0.00601488	0.000577985	12.4957	0.0238492	19.7528	0.0169048	0.0543228	5.17352	8.26084	12.9109	0.01136	0.0154902	0.0688119	59.15553
301500	-507.237	-436.689	-70.5483	0.00174935	0.00106727	0.00732619	0.00645097	0.00619564	0.0476275	0.134364	0.0344731	0.018987	0.00325387	0.0252474	0.151067	0.024657	0.00596937	4.77989	0.0168752	15.3892	0.0295774	0.0724028	8.71	2.28963	2.94909	0.0406242	0.0318398	0.0628105	34.84039
301600	-503.447	-434.961	-68.4863	0.0255317	0.00514673	0.0333062	0.01968	0.00051	0.0933042	0.0439037	0.00562038	0.0109616	0.0724935	0.0327014	0.0273864	0.0186247	0.0194644	4.18682	0.0191415	7.52348	0.0383071	0.0631162	8.1152	0.965193	3.04521	0.0793957	0.040346	0.0455308	24.53036
301700	-502.475	-432.859	-69.6157	0.00718809	0.0204037	0.00693959	0.0189979	0.0122702	0.0200916	0.00550514	0.116209	0.00115835	0.0548373	0.0354056	0.0361197	0.00899214	0.0138156	5.20826	0.0246623	8.2761	0.0484318	0.0128483	3.06688	4.04533	8.95803	0.00031265	0.136208	0.0422924	30.17729
301800	-502.898	-431.507	-71.3916	0.0049485	0.00901603	0.019646	0.0167744	0.0245593	0.0523982	0.0245163	0.0160721	0.028376	0.0224635	0.0118829	0.0523721	0.0130461	0.0192129	8.90224	0.0530173	10.8846	0.0309152	0.0973839	7.366	11.2013	0.0868319	0.0195278	0.0222465	0.0778402	39.05721
301900	-497.739	-428.407	-69.3319	0.00161677	0.025373	0.00495711	0.0110213	0.00906294	0.0346098	0.021453	0.0305538	0.00710177	0.0362175	0.0232527	0.0247923	0.00631325	0.0207613	5.60495	0.0207794	4.05926	0.0102523	0.0300531	5.81641	2.37535	10.3263	0.0578719	0.0699304	0.130025	28.75826
302000	-498.722	-428.613	-70.1087	0.00248543	0.00185399	0.0434291	0.00721413	0.0868896	0.00713242	0.0135713	0.0298378	0.00401936	0.026402	0.0347279	0.00272238	0.0472145	0.0111023	7.58704	0.00657401	3.67972	0.0237111	0.0331246	6.55995	8.15565	6.11708	0.00638182	0.0470732	0.107536	32.64244
302100	-503.946	-433.063	-70.883	0.00699265	0.0184054	0.000349384	0.038838	0.0963671	0.109845	0.0161174	0.0266564	0.00789009	0.000977614	0.00650511	0.0160449	0.00119088	0.015015	6.87187	0.0596023	7.06565	0.0487123	0.00860352	9.50616	6.81368	5.56836	0.00489486	0.0613946	0.143704	36.51383
302200	-507.959	-429.552	-78.4077	4.48098e-06	0.0510333	0.00909836	0.00537556	0.0239001	0.00998879	0.0326996	0.00922522	0.00391461	0.0042365	0.0528908	0.0105687	0.00442969	0.000834221	33.9101	0.0838416	6.98031	0.0281593	0.0664059	19.4672	10.0701	3.12947	0.0491786	0.0357626	0.0987207	74.13741
302300	-501.576	-433.084	-68.4916	0.0275176	0.0110424	0.00365493	0.00866206	0.0773193	0.0812162	0.042	0.042784	0.0595327	0.0242005	0.000958126	0.0180482	0.00725968	0.00763688	4.72777	0.0155219	4.8299	0.0468167	0.0556885	1.50248	2.22313	10.624	0.0465528	0.0101145	0.0633868	24.55722
302400	-494.633	-426.594	-68.0387	0.0188812	0.0493081	0.00272521	0.000681358	0.00598325	0.00949219	0.0176118	0.0185144	0.00967834	0.0209303	0.0045985	0.0114356	0.0058714	0.00168384	1.76634	0.0102943	3.84776	0.058762	0.00431169	10.0406	4.11141	2.10442	0.0628638	0.0719418	0.0363397	22.29242
302500	-494.97	-424.681	-70.2885	0.000851466	0.00298711	0.00203971	0.0105466	0.0179612	0.00741907	0.0453933	0.00284204	0.0167529	0.00848161	0.0384482	0.0539509	0.0319319	0.00804645	8.21963	0.0109619	10.1979	0.0352685	0.0209733	0.230377	8.64978	5.80828	0.0185137	0.0234143	0.0788781	33.54167
302600	-495.257	-427.633	-67.6237	0.0103235	0.00441594	0.0105815	0.0562752	0.00924783	0.0257261	0.0119125	0.00968421	0.0223334	0.0160939	0.00448143	0.00449896	0.0282237	0.0143235	2.79846	0.0160159	4.58214	0.00393221	0.0298132	4.80844	4.1631	3.41144	0.0812258	0.0626184	0.0319813	20.21729
302700	-498.194	-428.633	-69.5616	0.0029639	0.000954387	0.00565693	0.0159861	0.0293837	0.0133557	0.0080117	0.00700697	0.073274	0.108941	0.0138715	0.0183761	0.0217621	0.0140095	4.00728	0.0488126	12.2829	0.00792801	0.0434343	6.74486	3.34318	2.99448	0.0591209	0.0139613	0.0274653	29.90702
302800	-501.366	-429.667	-71.6986	0.027431	0.0194865	0.0200867	0.00961515	0.0435934	0.011318	8.8535e-05	0.00218797	0.0353473	0.035075	0.0252111	0.0013012	0.0223627	0.0070203	1.76093	0.0138068	14.6903	0.054479	0.060345	17.0684	5.84028	0.639805	0.0461866	0.0143719	0.143177	40.59219
302900	-505.868	-436.313	-69.5551	0.000884207	0.0399325	0.0648594	0.0550569	0.00904167	0.0334691	0.0166548	0.044563	0.0098161	0.0104647	0.0585658	0.0145928	0.0127539	0.0208374	4.55362	0.00267275	8.70341	0.0648905	0.0307209	1.65002	8.38678	5.90972	0.0100771	0.0990302	0.0722197	29.87465
303000	-492.514	-423.916	-68.598	0.00171988	2.13271e-05	0.00362705	0.00371631	0.00412379	0.00072621	0.0259745	0.0124338	0.00674352	0.0229057	0.0103949	0.0195133	0.0174304	0.00652468	9.57581	0.0400356	3.29948	0.0280866	0.027978	3.19297	5.21545	3.35406	0.0726112	0.0431923	0.103701	25.08923
303100	-503.385	-429.761	-73.6246	0.00557678	0.0288283	0.0218737	0.00202636	0.0196704	0.0486186	0.0637114	0.0130489	0.079306	0.0350685	0.0212912	0.0138862	0.00805051	0.00235693	3.9351	0.00513976	21.7735	0.0439661	0.0632463	18.7319	0.25468	4.93581	0.0458239	0.0186731	0.0506805	50.22181
303200	-494.877	-426.676	-68.2005	0.00348697	0.00110372	0.0127572	0.0168625	0.042805	0.0138467	0.0526024	0.038479	0.014258	0.0128666	0.00376019	0.0283211	0.0108091	0.0049808	5.62806	0.00584954	8.56968	0.0240008	0.0738752	5.24449	2.748	0.341892	0.00882782	0.112195	0.0876084	23.10142
303300	-514.977	-436.561	-78.4159	0.00139335	0.0163188	0.00993696	0.000393253	0.014367	0.0501317	0.0905953	0.101319	0.0127131	0.0433547	0.0275537	0.00327665	0.0233674	0.00757532	11.1965	0.00897299	11.9125	0.0765571	0.0127766	1.07566	36.2548	12.8723	0.0554086	0.0428417	0.268052	74.17865
303400	-495.671	-425.103	-70.5686	0.0127725	0.00481238	0.0334972	0.00286218	0.0889149	0.0118036	0.0228879	0.00780373	0.0121555	0.0183785	0.00117415	0.00312435	0.00152847	0.00704824	9.0239	0.0213652	12.4839	0.0293739	0.0323123	1.79557	7.59782	3.53041	0.0784631	0.0274963	0.0926135	34.942
303500	-502.708	-430.491	-72.2165	0.0179959	0.0080291	0.0103614	0.0680819	0.0183827	0.0118831	0.0112246	0.0575879	0.0100636	0.0478723	0.0110369	0.0050283	0.00893781	0.0247292	1.60198	0.0159644	25.3568	0.0188308	0.0458755	7.50266	2.90379	5.26804	0.0261257	0.0735076	0.0568245	43.18163
303600	-503.526	-433.607	-69.9197	0.0301989	0.0311091	0.00260926	0.0126082	0.0267622	0.0132489	0.0868686	0.0324145	0.0219809	0.0131992	0.0197915	0.0385296	0.0153959	0.00576622	10.8526	0.0447367	5.05678	0.022615	0.0422122	5.6609	8.63753	0.82946	0.0345814	0.00240373	0.16306	31.69738
303700	-491.307	-422.538	-68.7691	0.000147842	0.00427483	0.000657817	0.00816353	0.0173296	0.0191484	0.004389	0.00911987	0.0213868	0.0385029	0.00115592	0.00493715	0.00596421	0.00419225	3.52891	0.000208308	10.5659	0.0336612	0.0535474	4.38863	3.96204	3.03787	0.0292644	0.152487	0.0527845	25.94471
303800	-497.285	-424.271	-73.0134	0.00047688	0.00277328	0.0124282	0.0246736	0.0341911	0.000908493	0.0371879	0.0053741	0.0150128	0.0460871	0.0125411	0.0232388	0.0251489	0.00104727	13.2421	0.0125083	5.33507	0.00903482	0.0379128	6.96017	6.94769	14.2769	0.013762	0.0772467	0.0126295	47.16612
303900	-508.106	-426.95	-81.1565	0.0320097	0.043164	0.0278409	0.00675	0.0440026	0.0336561	0.0384112	0.0211981	0.0201983	0.0225536	0.00669104	0.0168115	0.0051927	0.000300242	7.73258	0.0179351	15.8722	0.00488909	0.0114945	8.77985	44.7556	10.3085	0.00482502	0.0156905	0.0591631	87.88153
304000	-499.539	-429.131	-70.4073	0.00658341	0.0258085	0.0115031	0.00104627	0.0198233	0.0365272	0.043916	0.00611479	0.0251996	0.0261468	0.0209907	0.0489482	0.0233697	0.0016339	2.42411	0.0117257	8.18812	0.0725518	0.0495272	0.308333	6.75741	15.9276	0.0486019	0.028286	0.0216463	34.13555
304100	-498.954	-427.451	-71.5033	0.020213	0.00656542	0.00308215	0.00983223	0.0833006	0.0205925	0.0501597	0.00380232	0.0359636	0.0243867	0.040935	0.0058395	0.00286445	0.0173469	6.51371	0.0172836	10.3466	0.0112522	0.0729172	12.1666	0.284517	9.73811	0.0153369	0.0637	0.0604367	39.6154
304200	-508.211	-439.166	-69.0451	0.00960567	0.0402142	0.0177736	0.00479025	0.0734638	0.0487371	0.0487076	0.0223076	0.00798926	0.00371678	0.0235628	0.0603924	0.0431319	0.0235081	1.60318	0.0177796	6.33588	0.0579777	0.0491759	0.567111	13.0015	5.13613	0.0267414	0.0943154	0.00674905	27.32446
304300	-505.047	-435.725	-69.3222	0.01225	0.0178052	0.00381022	0.00319783	0.0110908	0.00704101	0.0799546	0.0222775	0.0994129	0.0223158	0.00297632	0.0231277	0.0307622	0.00741652	2.06187	0.0523859	8.72714	0.053843	0.0954183	5.4308	5.92416	5.87175	0.110342	0.00775905	0.0309622	28.70987
304400	-506.212	-436.851	-69.3609	0.00773764	0.0532673	0.0195291	0.0410735	0.0392498	0.0283404	0.0118823	0.00114645	0.00646783	0.128399	0.0296001	0.0430473	0.0231362	0.0057077	5.04878	0.0653445	12.5162	0.00351876	0.0305769	6.24802	4.29348	0.077989	0.0471982	0.0221663	0.111723	28.90355
304500	-501.829	-428.674	-73.1553	0.0096411	0.0422093	0.0607014	0.014053	0.0159195	0.0175794	0.0102553	0.00313456	0.0221155	0.101552	0.000639983	0.00115427	0.00040128	0.00597747	5.70578	0.0127075	15.6498	3.42009e-05	0.0569251	11.8041	11.4047	2.76051	0.00644023	0.0237285	0.145189	47.87531
304600	-506.091	-433.607	-72.4842	0.00608504	0.00680879	0.0239912	0.0101434	0.0227772	0.0367647	0.0231757	0.0137524	0.00205796	0.0774988	0.0153258	0.0465756	0.0730487	0.0465271	18.6982	0.00591372	5.86743	0.0609552	0.0476235	3.98659	1.65034	13.7114	0.0062167	0.0150458	0.0658777	44.52014
304700	-500.704	-432.151	-68.5536	0.00887299	0.00222493	0.000331652	0.00764537	0.0112523	0.0277656	0.0336012	0.00552832	0.00622202	0.0491772	0.0103026	0.023631	0.0193526	0.0261083	3.76202	0.0662743	3.25616	0.0548643	0.0544495	2.75475	1.9237	12.5431	0.105202	0.0274521	0.086811	24.86681
304800	-502.921	-428.888	-74.033	0.00559767	0.00198969	0.0261318	0.0315228	0.0381071	0.0186138	0.018545	0.0374502	0.00807102	0.0029687	0.0131982	0.044488	0.0365955	0.0196292	12.6466	0.0163173	6.40767	0.0413466	0.0188094	14.3964	13.6529	4.64242	0.0351188	0.0222576	0.0811326	52.26385
304900	-497.076	-428.9	-68.1756	0.0214657	0.0208231	0.0110053	0.00708251	0.158516	0.0225924	0.0120999	0.0130959	0.00451162	0.0204707	0.00442127	0.00401418	0.010637	0.0113146	6.93995	0.0318748	4.62533	0.0339732	0.0011034	2.24049	4.57876	4.09743	0.0294871	0.019577	0.0570754	22.9771
305000	-498.054	-426.443	-71.6111	0.0698666	0.0296274	0.00174842	0.0094595	0.000311391	0.00431074	0.00648552	0.0109646	0.0197405	0.0147984	0.00114234	0.00947183	0.00353463	0.00888658	5.57345	0.0290187	6.01178	0.0275373	0.104924	21.9261	5.72503	0.436888	0.0377913	0.031163	0.060507	40.1545
305100	-500.199	-431.607	-68.5917	0.00707522	0.00662119	0.00664016	0.000299129	0.0308374	0.152539	0.0452952	0.0134008	0.00299747	0.0266748	0.0836326	0.00683154	0.000409702	0.0054285	8.92409	0.00713889	5.06388	0.00331078	0.0787272	7.20055	0.498226	2.70643	0.1002	0.02378	0.0625657	25.05758
305200	-493.652	-424.391	-69.2602	0.0146126	0.000547869	0.00156434	0.000788909	0.0134876	0.0376333	0.0242257	0.0190085	0.0204276	0.0123782	0.0146248	0.00938254	0.00377662	0.0132566	2.76973	0.0312012	7.76096	0.00515441	0.0647609	13.0769	2.68276	1.63602	0.0900332	0.00825844	0.0883482	28.39986
305300	-499.88	-425.004	-74.8763	0.00226062	0.00623072	0.0213485	0.00186872	0.000652407	0.021184	0.000316289	0.0404336	0.00846132	0.0375429	0.0289201	0.0134364	0.0103314	0.0280344	10.2526	0.00185832	18.1091	0.0113701	0.0328801	1.52706	3.85205	22.2784	0.0148914	0.125686	0.0537272	56.4806
305400	-496.16	-426.949	-69.211	0.0184081	0.0018053	0.024123	0.00337076	0.0731333	0.0267435	0.00892986	0.0381628	0.02024	0.0296342	0.0166331	0.0404933	0.00565904	0.00249394	8.23543	0.00431194	11.3573	0.0262595	0.0309067	3.98802	2.85091	1.21475	0.0786447	0.0131045	0.0447015	28.15414
305500	-501.678	-429.654	-72.0242	0.0287246	0.00182898	0.00383191	0.0131487	0.0379372	0.0239941	0.0190113	0.00223677	0.0133202	0.035277	0.0128702	0.0239925	0.0066563	0.109435	4.04954	0.0105966	8.22734	0.0194312	0.0452875	6.08773	9.74504	13.5685	0.0186272	0.0218713	0.0937298	42.21996
305600	-503.993	-433.239	-70.7546	0.00767097	0.0202222	0.0102609	0.0301906	0.0213289	0.0267045	0.0938398	0.0199568	0.0234161	0.0210764	0.00431663	0.0318642	0.00639613	0.00781851	5.58806	0.00213239	7.36108	0.0941192	0.0874897	10.7698	7.23715	4.19006	0.108707	0.0361643	0.0721655	35.87197
305700	-503.057	-430.148	-72.9091	0.021638	0.00065429	0.0314742	0.00231286	0.0431252	0.0058041	0.00725829	0.022498	0.00379254	0.0905335	0.0121935	0.0163293	0.00457215	0.0572666	15.7995	0.00254569	11.5076	0.00288847	0.145963	8.20276	4.38535	6.12539	0.0249389	0.0761692	0.0518342	46.64436
305800	-503.293	-430.421	-72.8721	0.00205678	0.000899663	0.00416627	0.00219469	0.136701	0.0345294	0.0505351	0.000551572	0.0250735	0.071613	0.00317775	0.0364784	0.00641233	0.018983	12.5533	0.0117772	8.59661	0.016729	0.0677221	10.7897	13.3953	0.44902	0.115662	0.0208314	0.0494948	46.45955
305900	-495.808	-427.156	-68.6529	0.0135307	0.00077579	0.0128323	0.0202438	0.0233902	0.0458138	0.0172954	0.0320596	0.0059329	0.0285423	0.030707	0.0207741	0.00140623	0.0217475	10.7584	0.0268908	3.75328	0.020678	0.0250871	3.34303	3.95598	3.071	0.00624114	0.051847	0.0757672	25.36326
306000	-497.456	-428.944	-68.5119	0.0116353	0.00245174	0.00770638	0.0319254	0.0548535	0.00814709	0.00959193	0.0961143	0.00746476	0.0267805	0.0120762	0.00653823	0.0109954	0.0113037	2.90855	0.0320045	4.27716	0.0233758	0.0300874	3.0654	10.328	3.56525	0.0112879	0.101793	0.0180713	24.65855
306100	-499.806	-429.779	-70.0273	0.00686261	0.000345164	0.0329748	0.00216464	0.0249082	0.0389111	0.00590921	0.012266	0.0340243	0.0150736	0.00777708	0.00391464	0.0590137	0.00351196	7.9661	0.0185701	11.1519	0.015874	0.0547745	3.01894	8.31248	1.1793	0.0363094	0.057902	0.175765	32.23555
306200	-490.541	-421.319	-69.2221	0.00149862	0.00145969	0.0144208	0.00152128	0.0199318	0.0488524	0.00331556	0.00796708	0.00260811	0.0263383	0.0151391	0.00313848	0.027204	0.0175877	7.50541	0.00940103	5.12199	0.031757	0.0179181	3.14701	6.47577	5.61929	0.0202195	0.0299525	0.0396412	28.20935
306300	-487.601	-416.913	-70.6881	0.00208922	0.00255748	0.00363728	0.00195391	0.00197475	0.010977	0.00600288	0.000463991	0.0161821	0.000479282	0.0210124	0.00307954	0.00220994	0.00393471	2.50333	0.0159376	13.4184	0.0199961	0.0303199	0.669466	6.25543	12.4111	0.0200603	0.0484704	0.0703189	35.5394
306400	-497.621	-428.233	-69.3879	0.00545263	0.00275709	0.00454743	0.00781957	0.0263155	0.0797261	0.040443	0.0243024	0.0130223	0.0214693	0.0253498	0.0476641	0.00516966	0.0273416	5.39852	0.00270684	6.4218	0.0491506	0.0613395	8.22917	6.49407	2.00497	0.0129643	0.00326042	0.0291389	29.03849
306500	-497.636	-429.451	-68.1845	0.0201838	0.0114555	0.0284375	0.00473615	0.0310699	0.0315928	0.0065913	0.0550403	0.0488276	0.017303	0.0118816	0.0118734	0.0472087	0.00352087	2.14062	0.010936	8.48479	0.000147372	0.00364258	8.97701	0.648857	2.31054	0.0103731	0.0633626	0.0414426	23.02146
306600	-497.301	-425.869	-71.4322	0.0190172	0.00586224	0.00133323	0.000367794	0.00614857	0.0249975	0.0119316	0.0170895	0.0168628	0.00520334	0.00928228	0.0396698	0.0458969	0.0169246	7.25528	0.0125549	8.82462	0.0114597	0.0743518	2.03467	13.156	7.50682	0.0311805	0.0464681	0.0860278	39.26001
306700	-508.651	-432.734	-75.9172	0.000374686	0.0227238	0.00752847	0.040668	0.0148926	0.055029	0.0221261	0.0192629	0.000186882	0.0349235	0.0325121	0.118922	0.0102939	0.0196257	6.57632	0.00163712	6.50101	0.0169317	0.0240221	28.1038	11.0257	8.89756	0.055514	0.0065541	0.076735	61.6849
306800	-493.58	-424.192	-69.3885	0.0255383	0.0123634	0.0408842	0.000525315	0.0364021	0.0188876	0.00366712	0.00621496	0.00811558	0.000650101	0.00762584	0.0225586	0.00389314	0.0222567	4.99764	0.0105858	6.46773	0.0142688	0.0222518	10.1505	6.62357	0.395255	0.0272481	0.0609046	0.0619331	29.04145
306900	-496.174	-423.549	-72.6248	0.0314019	0.00502879	0.00903491	0.00827722	0.0113833	0.00506137	0.00237213	0.0633637	0.0220937	0.0267712	0.01046	0.012468	0.000314719	0.0276055	6.32982	0.010086	9.33752	0.0041543	0.0277421	14.1581	7.81045	7.17443	0.0398135	0.0341646	0.0609539	45.22283
307000	-503.923	-432.469	-71.454	0.0410263	0.0229502	0.00443821	0.0203314	0.0424218	0.0187476	0.000229764	0.0271659	0.00931501	0.123036	0.00147061	0.00920558	0.0107538	0.0327828	3.83272	0.00192487	14.07	0.0966013	0.0583792	4.63814	8.4942	7.73876	0.0114325	0.00265897	0.0602437	39.3689
307100	-498.418	-429.503	-68.9153	0.00417651	0.0238275	0.0078735	0.00146802	0.0202155	0.0463164	0.00535952	0.0120613	0.00810855	0.00448505	0.0145993	0.0417826	0.0255064	2.23949e-05	2.55422	0.0231653	10.1703	0.140681	0.0447968	3.67191	8.6906	0.996613	0.0865085	0.0137485	0.0672483	26.67557
307200	-498.185	-426.003	-72.1819	0.0491631	0.0441547	0.0233334	0.0022821	0.0138045	0.00811685	0.00812976	0.00527893	0.0118338	0.0127345	0.00803381	0.0130244	0.0126588	0.00857202	10.2399	0.0031543	10.9312	0.00451709	0.0265152	10.4191	2.87417	8.14104	0.0729539	0.0460714	0.0287421	43.0084
307300	-503.406	-430.099	-73.3069	0.0251109	0.00169226	0.0376843	0.0121501	0.00683879	0.0158027	0.0548798	0.0549965	0.000992285	0.0217499	0.0191131	0.018422	0.0605354	0.00267752	15.416	0.0063668	5.1495	0.00734917	0.0330965	5.38068	19.3611	2.81303	0.0624343	0.0160448	0.0551681	48.63348
307400	-504.907	-435.691	-69.2166	0.02024	0.0581415	0.00576296	0.0133044	0.0170683	0.0116854	0.00566324	0.0752568	0.0540519	0.0103101	0.0152971	0.0208925	0.0314486	0.000379455	2.30411	0.0119378	9.15291	0.0436275	0.0302843	6.183	2.4593	7.39976	0.139721	0.0940523	0.0235427	28.18174
307500	-496.682	-427.861	-68.8214	0.00099938	0.00117862	0.0042974	0.000905709	0.0197433	0.00963551	0.0698028	0.0820152	0.026942	0.00300703	0.0408899	0.0140132	0.0146411	0.0158303	3.63423	0.00510779	4.34999	0.0284963	0.0233821	5.3985	1.39027	10.8813	0.0107086	0.0895241	0.0907868	26.20618
307600	-494.786	-425.319	-69.4678	0.00299264	0.0204345	0.0149968	0.00670117	0.0420816	0.0151033	0.0108507	0.00889853	0.0227007	0.0899574	0.00530939	0.00462098	0.0222824	0.00187467	2.36319	0.00678296	14.2257	0.00678965	0.118978	4.77149	3.02237	4.55867	0.00660073	0.043667	0.0450747	29.43811
307700	-495.877	-426.285	-69.592	0.0172233	0.0114639	0.0149275	0.0034219	0.0486498	0.00076675	0.0388131	0.0133038	0.0223254	0.040422	0.00794793	0.0287037	0.016367	0.00163797	2.90797	0.029728	15.0257	0.0473384	0.0334215	5.97194	3.09432	2.61888	0.0087669	0.0449586	0.0101369	30.05916
307800	-499.639	-432.618	-67.0213	0.000744489	0.0280335	0.0077988	0.00119464	0.0100368	0.00358851	0.118882	0.0174338	0.0234594	0.0316751	5.19368e-05	0.0258207	0.0148829	0.00361489	3.21632	0.0289328	4.4381	0.0272197	0.010561	0.926862	5.88306	2.1175	0.0113658	0.0288872	0.229682	17.20571
307900	-506.31	-434.072	-72.2381	0.0334158	0.0140583	0.000518893	0.00501168	0.0797949	0.0649052	0.0205376	0.0170121	0.0454448	0.0776114	0.00137897	0.00131416	0.011082	0.0413937	22.7041	0.0699693	8.06027	0.0127335	0.0151984	2.02268	5.80828	4.04423	0.0825523	0.0114574	0.0444495	43.28942
308000	-494.232	-426.366	-67.8656	0.00723199	0.00232906	0.0333084	0.0148973	0.0146881	0.00156802	0.00700966	0.00960704	0.0020081	0.0169695	0.0119934	0.0118814	0.0182393	0.0130786	1.9661	0.0173773	3.14077	0.00403846	0.0647949	12.4145	1.75414	1.77501	0.0188388	0.0890354	0.0176821	21.42708
308100	-494.998	-427.538	-67.4592	0.0217945	0.00503912	0.00939998	0.0112813	0.122869	0.0446044	0.00497472	0.0272503	0.000657796	0.0161031	0.00419152	0.00209963	0.00758763	0.0469752	5.32666	0.0162033	6.48936	0.00704992	0.0159289	2.49673	2.54379	2.11139	0.0210053	0.00609575	0.0358781	19.39493
308200	-502.067	-433.061	-69.0062	0.0172834	0.0276501	0.0128139	0.0105195	0.0220236	0.00509431	0.0528574	0.0499841	0.0595533	0.0284381	0.0426389	0.00251406	0.000540575	0.000368133	2.25639	0.0171246	9.43201	0.0131512	0.0504818	1.57493	11.4176	1.79292	0.106973	0.0236225	0.112646	27.13017
308300	-507.198	-434.163	-73.0348	0.0549683	0.027568	0.000593058	0.00286891	0.108038	0.0126317	0.00611528	0.0484585	0.00264811	0.0289296	0.0681206	0.0114727	0.0308313	0.0427527	14.0573	0.0310728	9.59258	0.00712627	0.0331314	1.10682	7.48555	14.4646	0.00886093	0.0156119	0.0241918	47.27283
308400	-510.752	-437.615	-73.1369	0.0558103	0.0267065	0.00547633	0.00583345	0.038741	0.0417674	0.0259355	0.0256479	0.0629844	0.0470934	0.0397246	0.0130654	0.0272097	0.00120892	13.2072	0.018639	3.59033	0.0150685	0.00129965	8.31739	5.32302	16.6332	0.0764451	0.113078	0.0704817	47.78339
308500	-498.645	-422.835	-75.8095	0.00320417	0.00784818	0.00383207	0.000136383	0.0465219	0.0136796	0.0357944	0.0115371	0.0473688	0.062697	0.0101839	0.00337651	0.000930285	0.0183012	9.65519	0.0208862	6.52865	0.00322497	0.0334631	2.8256	26.8712	14.8082	0.0108067	0.0132202	0.110773	61.14661
308600	-496.273	-426.613	-69.6599	0.00170649	0.00308712	0.0124859	0.0102881	0.0142177	0.0547556	0.00445111	0.0130921	0.118374	0.0538607	0.0105475	0.014039	0.00131336	0.00364032	2.24692	0.019301	4.84457	0.035586	0.0258174	2.05893	6.54845	14.1843	0.0128422	0.0503568	0.0554196	30.39835
308700	-500.025	-429.701	-70.3244	0.0010127	0.0149439	0.020471	0.0318804	0.0521193	0.00521867	0.0112358	0.0384292	0.0828884	0.0351085	0.00182243	0.01154	0.0229528	0.00913668	15.4162	0.0414956	5.28581	0.0302083	0.0238303	5.43659	2.85021	4.22949	0.0269669	0.00783728	0.033488	33.72093
308800	-499.61	-428.409	-71.2012	0.00550154	0.00862394	0.0403925	0.0170018	0.00198551	0.035163	0.0155096	0.0179423	0.00384489	0.0651954	0.0376474	0.00134426	0.00218384	0.00412941	7.427	0.0153077	3.22185	0.0144966	0.0317517	3.8134	3.97713	19.1237	0.029216	0.0447958	0.150111	38.10518
308900	-505.293	-435.974	-69.319	0.0585303	0.00722988	0.00169973	0.0146505	0.0768811	0.0515364	0.0607879	0.00960663	0.0319366	0.0319779	0.0275856	0.0108422	0.0232804	0.0119545	3.05684	0.0546348	3.88313	0.0148065	0.00747231	0.71324	13.1103	7.24875	0.00988937	0.068654	0.107638	28.69382
309000	-507.488	-438.943	-68.545	0.0167147	0.0147867	0.0369141	0.000856549	0.0434054	0.0519701	0.0129147	0.0329	0.0369969	0.321735	0.00919567	0.011952	0.0188718	0.000797924	2.11589	0.0287391	6.38683	0.0119336	0.0170828	12.2726	0.273346	2.8941	0.00624235	0.0882527	0.118676	24.82374
309100	-491.268	-420.488	-70.7798	0.00357425	0.00401416	0.00358366	0.0250994	0.051418	0.0357709	0.00125162	0.0060618	0.00232177	0.00347613	0.0380168	0.00946502	0.00784531	0.00706064	8.1498	0.00340055	12.7698	0.015561	0.0215305	8.57967	2.80927	3.33565	0.00559445	0.0335206	0.0754551	35.99822
309200	-499.519	-431.364	-68.1543	0.0341198	0.00645428	0.0166007	0.0204272	0.00414055	0.0365133	0.0077458	0.00912191	0.0105179	0.0471856	0.0224301	0.0138996	0.022812	0.0319587	2.65249	0.00639953	6.45228	0.0699594	0.0135908	9.85665	0.186011	3.10154	0.0521936	0.0308732	0.164763	22.87068
309300	-506.619	-434.008	-72.6117	0.0264689	0.00138322	0.0149068	0.0289886	0.0726812	0.017566	0.0136937	0.0411878	0.0142441	0.0708202	0.00643748	0.0364627	0.0365591	0.00597908	7.4398	0.0048332	13.5951	0.104758	0.010395	6.04545	2.0766	15.3121	0.00149565	0.132554	0.0468433	45.15736
309400	-513.49	-438.466	-75.024	0.0302125	0.0155343	0.00140491	0.0549567	0.027886	0.0811997	0.0182189	0.0167165	0.00530758	0.0331978	0.0151109	0.0450752	0.00238472	0.0215669	11.2915	0.0497067	4.9992	0.0479603	0.0926577	10.052	26.2306	3.84333	0.0362661	0.136477	0.0703463	57.21881
309500	-501.025	-427.537	-73.4889	0.017217	0.00496749	0.0276229	0.00441654	0.0432005	0.0141588	0.00492658	0.0181143	0.00291573	0.126232	0.00552655	0.000540122	0.027226	0.00707322	4.98693	0.0132265	9.58293	0.044885	0.0694248	3.3594	1.64724	29.4492	0.00838307	0.0541646	0.0235749	49.5435
309600	-501.825	-429.971	-71.8533	0.00854721	0.00921158	0.0636684	0.00469042	0.0208001	0.00319066	0.012431	0.0178262	0.00219927	0.0382352	0.00604103	0.163702	0.0126934	0.000465062	18.9518	6.61434e-05	8.68326	0.000690527	0.0151952	5.41416	3.93412	3.93533	0.026614	0.0150142	0.0254657	41.36545
309700	-502.097	-430.085	-72.0116	0.0114026	0.0191481	0.0155199	0.0472306	0.00652302	0.0113038	0.0181441	0.00524292	0.0232213	0.0152637	0.0448648	0.0303285	0.00842105	0.0308685	1.9443	0.00787045	17.8467	0.0479466	0.0140968	4.76053	9.80794	7.30761	0.0352243	0.06793	0.0294551	42.15709
309800	-495.972	-426.595	-69.3772	0.00325461	0.000730524	0.0153681	0.00475633	0.0377168	0.0152945	0.0128809	0.030473	0.00361108	0.00930813	0.0151084	0.0205741	0.0293504	0.00627649	9.5922	0.0383341	9.59646	0.0248193	0.0504407	1.86795	2.62581	4.80272	0.0543481	0.00375146	0.12334	28.98488
309900	-499.136	-430.845	-68.2918	0.01867	0.0132517	0.0130085	0.0266262	0.0124117	0.0592496	0.0214323	0.0228828	0.0137383	0.0419889	0.00911696	0.024454	0.0134061	0.00805817	2.15172	0.0179498	5.88953	0.0480724	0.063021	0.93649	4.21379	9.78048	0.0850932	0.0427772	0.0305549	23.55777
310000	-497.961	-429.499	-68.4616	0.00935895	0.00871871	0.00353658	0.00834867	0.0126933	0.000481733	0.0108989	0.054817	0.0155818	0.00092808	0.00266705	0.0373871	0.0119354	0.036382	7.36371	0.0128524	7.93178	0.0256167	0.0717075	1.82448	4.96914	1.73239	0.0201659	0.0260336	0.215479	24.40709
310100	-499.054	-429.254	-69.7997	0.000222402	0.00371469	0.0363981	0.00532515	0.019703	0.0192441	0.0504527	0.000505439	0.0403944	0.0131323	0.00264052	0.0212374	0.0245487	0.0158885	2.34605	0.0710938	7.76757	0.0397583	0.0795561	2.13966	3.54646	14.7838	0.00263617	0.0201987	0.0474127	31.0976
310200	-493.058	-424.937	-68.1213	0.00977889	0.00264968	0.00146172	0.00298478	0.0525382	0.00286345	0.0162332	0.0139582	0.00701354	0.0759546	0.00812015	0.00385019	0.0160255	0.00988207	4.04507	0.0630512	5.24207	0.0519651	0.027174	11.4265	0.366979	1.20606	0.00192516	0.0197404	0.0316079	22.70543
310300	-510.435	-437.204	-73.2313	0.0265752	0.0340187	0.0292902	0.0273667	0.259178	0.0591667	0.00137759	0.00483847	0.0070248	0.0208422	0.00367072	0.0143948	0.00210229	0.0249776	10.428	0.0228454	7.95654	0.0285683	0.0849277	7.27341	11.0759	10.7184	0.00782241	0.0705594	0.0735203	48.25525
310400	-497.516	-425.987	-71.5295	0.00828532	0.0006162	0.0398517	0.00188532	0.0555809	0.0216162	0.00594223	0.0133983	0.0890766	0.000218524	0.0034278	0.0114684	0.01913	0.000901871	10.7986	0.0264001	10.4722	0.0124154	0.0639688	3.13957	4.51593	10.3442	0.00073926	0.0110932	0.0898973	39.74637
310500	-497.141	-426.478	-70.6625	0.0233461	0.0102362	0.0141021	0.00214027	0.0308041	0.0112463	0.0354638	0.00645826	0.00794862	0.00887307	0.0143966	0.0263023	0.0396958	0.00734298	15.9322	0.00879386	9.61377	0.0781093	0.00717438	2.25584	2.23047	4.94162	0.0093413	0.0553596	0.0403784	35.41144
310600	-504.61	-435.828	-68.7827	0.018087	0.0107092	0.00968786	0.0834145	0.0430197	0.00600249	0.00278169	0.00286598	0.035674	0.0606304	0.00756783	0.0128773	0.037815	0.0369744	3.65162	0.0495374	5.06635	0.0787819	0.0187186	6.49626	7.87809	2.24695	0.0321237	0.0314763	0.0945526	26.01258
310700	-494.337	-424.776	-69.5608	0.0182349	0.000943031	0.00662774	0.00836606	0.000453666	0.0258742	0.0156815	0.0200107	0.00652816	0.0333024	0.00387928	0.017373	0.0036912	0.0398976	4.44121	0.022272	9.27317	0.0460464	0.0385206	8.84509	2.70432	4.16111	0.0559367	0.0627046	0.051876	29.90312
310800	-493.696	-424.682	-69.014	0.00121311	0.00189797	0.00678786	0.00968537	0.00789681	0.0128102	0.000148348	0.023196	0.0478331	0.13371	0.0204432	0.0138837	0.00639182	0.000442617	4.77468	0.00462355	7.25397	0.0131992	0.0528928	6.7804	7.78187	0.0230217	0.046299	0.0462707	0.105349	27.16892
310900	-497.156	-426.603	-70.5527	0.0128807	0.0058127	0.0498974	0.00624907	0.00979038	0.0051661	0.0191014	0.00733751	0.00163722	0.0293211	0.00737783	0.00267373	0.00315786	0.0181124	16.3358	0.0572648	4.48362	0.0878407	0.0139602	8.20194	3.21862	2.20504	0.0123273	0.00565882	0.06212	34.86273
311000	-498.846	-431.419	-67.4271	0.0547609	0.00722682	0.0113149	0.00798173	0.0209626	0.00483786	0.0408161	0.00797558	0.0571074	0.0711245	0.0181337	0.0157366	0.0267976	0.0302737	3.71862	0.00563069	5.09309	0.0127238	0.015725	5.50187	0.0117969	4.36763	0.00870695	0.0711339	0.0523386	19.23432
311100	-499.684	-429.327	-70.357	0.00674746	0.00592028	0.0295195	0.0508457	0.0515421	0.00583876	0.0307915	0.00458072	0.00667738	0.0153749	0.016672	0.0152281	0.0144201	0.0515159	9.31895	0.0296369	5.93328	0.0139009	0.0455465	10.5368	1.92334	5.6623	0.0249388	0.02862	0.0609229	33.88394
311200	-502.316	-431.442	-70.8733	0.0461471	0.0169411	0.00750984	0.0205211	0.0254533	0.0251686	0.0378947	0.0340925	0.0201789	0.0247752	0.0106008	0.0267346	0.0310844	0.000308525	8.9561	0.014384	8.76284	0.0675145	0.0807851	6.45007	0.366694	11.3045	0.0100181	0.0544696	0.0707646	36.4656
311300	-498.147	-430.314	-67.8328	0.0134899	0.0242173	0.0236032	0.011059	0.00160557	0.0217504	0.0265127	0.0597755	0.034502	0.0186842	0.0208785	0.00137395	0.000840682	0.00422854	1.30045	0.0295623	5.28158	0.0699778	0.00558958	3.38332	9.1623	1.64602	0.0303389	0.028085	0.0633138	21.26306
311400	-502.254	-428.565	-73.6897	0.0102122	0.0270339	0.000288499	0.0120125	0.0611267	0.00339645	0.024539	0.0136222	0.0252803	0.00327187	0.0206398	0.00983672	0.0117851	0.00233669	10.6691	0.0398723	4.80545	0.00801142	0.122665	23.8208	8.23379	2.42663	0.0107738	0.0828203	0.102189	50.54751
311500	-504.306	-432.614	-71.6922	0.00643917	0.0251964	0.00204847	0.0169598	0.0121262	0.0971538	0.0541631	0.00575131	0.0621674	0.00386371	0.0123494	0.00500251	0.0271565	0.0302259	11.741	0.0302743	5.56196	0.0575431	0.0226624	1.40059	15.6033	5.623	0.044196	0.0245569	0.0904592	40.56014
311600	-496.074	-428.619	-67.4551	0.0158621	0.0393653	0.000928443	0.00793413	0.0357432	0.00170045	0.0499137	0.0503394	0.00712962	0.0494585	0.00283205	0.0387067	0.0103024	0.0132304	1.8927	0.00119198	4.98445	0.00145961	0.0086408	1.80865	7.25917	2.91522	0.0574612	0.0257934	0.0965538	19.37474
311700	-496.389	-426.77	-69.6183	0.0152134	0.0231935	0.00582413	0.0103808	0.0196933	0.0238938	0.00964757	0.00615494	0.021447	0.081102	0.00879719	0.00502131	0.0254307	0.0122366	6.27569	0.025242	6.43432	0.0489562	0.0755986	2.91511	4.37673	9.68569	0.00747365	0.0337924	0.0438111	30.19045
311800	-491.446	-422.166	-69.2797	0.0077588	0.0161512	0.0150505	0.00374834	0.0473338	0.0401016	0.0159976	0.00449635	0.000740971	0.0124278	0.00263761	0.0048823	0.00256212	0.0055702	3.57592	0.0285556	3.9509	0.0114545	0.0237959	9.57636	9.42228	1.6087	0.0153969	0.00570856	0.0989598	28.4975
311900	-509.674	-435.968	-73.7057	0.00854462	0.00810641	0.0477833	0.0440147	0.128106	0.00568732	0.0285668	0.0375168	0.0165774	0.00335751	0.0192068	0.0113949	0.036328	0.0183405	10.2276	0.03987	4.93846	0.0411989	0.0316461	4.41639	26.2337	4.1936	0.0342268	0.000291866	0.0570302	50.62753
312000	-492.172	-422.154	-70.0178	0.0093735	0.006305	0.00998134	0.0108017	0.0399772	0.00794796	0.0462724	0.00343487	0.0239072	0.00789685	0.00313958	0.00158441	0.00539199	0.007717	4.7161	0.00886689	8.75288	0.0177573	0.0377256	1.43401	6.52867	10.3342	0.0411575	0.0646877	0.0683393	32.18814
312100	-491.445	-424.262	-67.1829	0.0314314	0.00275243	0.0194256	0.00153076	0.0333693	0.00717956	0.00562304	0.00821661	0.00229898	0.00169385	0.00770353	0.0256469	0.00763272	0.0111889	5.06494	0.00542862	7.25383	0.0529431	0.0423724	3.81364	0.286988	1.19029	0.01037	0.0160792	0.11116	18.01373
312200	-494.783	-423.878	-70.9045	0.0219424	0.00173262	0.0183386	0.038613	0.052078	0.00518253	0.00392378	0.000310869	0.0103885	0.0134183	0.0308092	0.0127383	0.000735782	0.00676572	3.03256	0.00410601	6.06224	0.0316448	0.0748558	16.0353	10.3921	0.641035	0.0118871	0.023905	0.0949366	36.62152
312300	-500.063	-428.263	-71.7997	0.0324707	0.00684856	0.0145168	0.00254837	0.00277671	0.0341711	0.0150564	0.0404773	0.0269911	0.00230896	0.00419399	0.00311363	0.0165786	0.00599502	17.4464	0.00457045	6.10446	0.0579438	0.02807	11.2527	0.690329	5.01326	0.0270061	0.0774255	0.187122	41.09737
312400	-507.992	-433.684	-74.3081	0.0256579	0.0168115	0.000260662	0.0425743	0.0296374	0.0132714	0.0335388	0.0277019	0.00696886	0.0279395	0.0201894	0.040895	0.00115137	0.00888772	10.3977	0.0723278	5.14319	0.0541329	0.0658252	16.5091	2.68703	18.2227	0.0172435	0.013685	0.161021	53.63943
312500	-490.91	-421.622	-69.2883	0.015901	0.0192504	0.0205388	0.000959074	0.00874418	0.0132605	0.0418941	0.00400579	0.00573951	0.0020259	0.0173604	0.00452377	0.0126995	0.00157475	5.04164	0.0123645	9.9236	0.0162302	0.0157944	7.24847	1.70893	4.26929	0.0213212	0.0510761	0.0634306	28.54062
312600	-496.332	-427.117	-69.2147	0.0170323	0.040098	0.000324432	0.0027233	0.0134843	0.00396744	0.0177817	0.0563298	0.0117034	0.00878433	0.020998	0.00343517	0.0233535	0.0183159	9.33691	0.018421	8.14941	0.0402555	0.104058	3.93343	1.79347	4.48394	0.0212133	0.0212764	0.031974	28.17269
312700	-505.912	-433.115	-72.7976	0.00962195	0.0693198	0.0327573	0.00524208	0.00386767	0.0734105	0.0507969	0.012917	0.0528726	0.0668572	0.00525988	0.00832129	0.0204363	0.0100253	9.86472	0.0165776	5.36179	0.00690403	0.0111425	5.42139	14.3949	10.474	0.0492705	0.019062	0.0453648	46.08683
312800	-504.799	-435.889	-68.9102	0.0190011	0.00482587	0.00503957	0.0175341	0.0473293	0.0307396	0.0182963	0.0184442	0.0259512	0.076589	0.0667813	0.0619084	0.0072003	0.00671391	7.78741	0.00388165	6.69962	0.0118154	0.0292209	9.55976	1.62961	0.18831	0.0717254	0.102857	0.159506	26.65007
312900	-504.242	-434.327	-69.9157	0.00186675	0.0314866	0.0274839	0.0203817	0.0415798	0.134317	0.0522536	0.000656823	0.00263346	0.0103378	0.020782	0.0182939	0.00816247	0.0566272	8.38168	0.00130449	6.62433	0.0542861	0.0178768	4.9145	6.3383	4.75903	0.0430056	0.0217086	0.0948128	31.67771
313000	-502.07	-425.907	-76.1629	0.00112553	0.0029774	0.00899663	0.00324131	0.0162827	0.0219233	0.0182137	0.0367451	0.0053916	0.137744	0.0298565	0.0047004	0.000954796	0.0426087	24.9492	0.0109151	10.8071	0.0259342	0.0117449	4.87531	3.14095	18.6432	0.00714143	0.0351976	0.0762827	62.91369
313100	-499.068	-427.173	-71.8949	0.00850509	0.000186818	0.0043384	0.00276291	0.0231202	0.00923972	0.0488398	0.0353816	0.0245113	0.0112536	0.0182499	0.00612792	0.00392808	0.00135506	4.34325	0.0362656	20.9705	0.0387325	0.021838	5.16413	2.04512	8.42182	0.0609467	0.0750042	0.198218	41.57366
313200	-497.049	-427.457	-69.5921	0.00865592	0.00687041	0.020715	0.0207386	0.0174602	0.0429313	0.00262605	0.0208195	0.0160756	0.0435362	0.000668333	0.0081877	0.000957422	0.00662288	8.19561	0.0623639	12.1425	0.0278231	0.0213452	4.33311	1.13289	3.76125	0.0177139	0.125804	0.0223605	30.05967
313300	-499.31	-425.097	-74.2132	0.000694322	0.00533996	0.0191464	0.0064438	0.0161569	0.0237896	0.0111779	0.00288554	0.0219405	0.0413667	0.0179228	0.0511881	0.0314461	0.00376888	4.36974	0.00120548	26.1763	0.0153297	0.0627392	0.656727	15.1407	6.35766	0.0712301	0.0212769	0.038711	53.16493
313400	-505.947	-432.542	-73.4055	0.0103362	0.0291306	0.00502235	0.041324	0.012243	0.0285728	0.0421277	0.0715784	0.0504588	0.00668074	0.0222668	0.00327061	0.0364836	0.00974118	10.576	0.00971266	12.1411	0.045017	0.0683454	15.9814	6.53572	3.32004	0.0338794	0.00708645	0.0390329	49.1266
313500	-499.093	-424.201	-74.8922	0.0249281	0.0117518	0.00431365	0.00677455	0.00249944	0.00131806	0.00644145	0.0260308	0.0102246	0.0517313	0.00516514	0.0113929	0.00146717	0.00735216	27.1977	0.00393882	14.5539	0.131524	0.0156045	11.0103	0.936066	2.3824	0.0426865	0.0221926	0.0922535	56.55991
313600	-507.184	-434.264	-72.9196	0.00125541	0.0184143	0.00458005	0.0637639	0.01223	0.00258608	0.018554	0.0762787	0.0489244	0.101532	0.0200633	0.0191624	0.00488143	0.00382489	8.30437	0.00368991	15.7877	0.0465321	0.107133	2.63751	6.47761	12.7761	0.0783824	0.0583343	0.0236475	46.69706
313700	-503.218	-429.388	-73.8298	0.0319015	0.0237137	0.00218558	0.0122373	0.0730173	0.0088993	0.0183136	0.0301473	0.00538315	0.0320765	0.00760681	0.0300862	0.0281501	0.00953669	18.7368	0.0164262	11.6407	0.0676873	0.0378119	2.39154	12.6052	5.26239	0.0154569	0.045322	0.1156	51.24823
313800	-492.46	-422.703	-69.7575	0.0193512	0.00119006	0.0103778	0.00785019	0.0128725	0.0600448	0.00400013	0.00580354	0.0136291	0.0387753	0.00155261	0.0137094	0.00531811	0.00806152	5.69528	0.032536	4.37711	0.00336689	0.0182615	11.1364	4.55911	4.80351	0.00591412	0.00362746	0.0489765	30.88663
313900	-495.517	-425.896	-69.6205	0.0249423	0.00881545	0.0120045	0.0114855	0.0455092	0.0068639	0.00256324	0.0201759	0.00876973	0.105536	0.0231881	0.00510561	0.0212095	0.00644723	8.88089	0.0104089	11.456	0.0331411	0.0275148	7.3809	0.624381	1.35722	0.00858748	0.0483799	0.0713633	30.20138
314000	-504.551	-434.982	-69.5687	0.068098	0.00753761	0.0439581	0.00521929	0.049777	0.0207667	0.0499648	0.00482711	0.0317068	0.0402522	0.0255313	0.00201792	0.0214457	0.00568507	13.0885	0.0349296	7.30758	0.00712158	0.0170207	5.91949	0.0759962	2.88381	0.118723	0.0482099	0.0644702	29.94262
314100	-497.939	-428.79	-69.1497	0.00872185	0.0130097	0.00544283	0.00773662	0.0247286	0.0760182	0.020633	0.0164269	0.0288895	0.011229	0.011558	0.0176135	0.00172012	0.00803243	4.13719	0.0006472	9.74202	0.0406525	0.138095	0.87346	5.01448	7.45689	0.104049	0.0238755	0.06439	27.84751
314200	-500.044	-432.331	-67.7133	0.0372529	0.0349985	0.0246654	0.000520957	0.0131204	0.00641548	0.0290566	0.0612524	0.00440032	0.00367282	0.0174384	0.00421898	0.0031226	0.0223029	2.42072	0.0102766	2.64473	0.00855996	0.0264202	12.1747	0.461745	2.50269	0.00265623	0.115257	0.0350805	20.66525
314300	-507.089	-435.956	-71.1328	0.0804208	0.0288797	0.0190564	0.0098106	0.00709759	0.0769867	0.07939	0.00513043	0.0501981	0.0325612	0.0206596	0.00402724	0.026339	0.00839559	17.678	0.0077676	6.98949	0.00166997	0.0521262	8.47659	2.07128	1.86713	0.0228676	0.0201037	0.127007	37.76302
314400	-498.582	-430.703	-67.8796	0.0118888	0.00570433	0.0159713	0.00733439	0.0743553	0.0457187	0.00825745	0.0315951	0.0243563	0.0102861	0.0011705	0.109052	0.00277769	0.0324	3.37247	0.0082754	8.35368	0.014636	0.0242746	5.8255	1.65094	1.75013	0.0598801	0.0167298	0.0393607	21.49674
314500	-501.231	-429.767	-71.4643	0.00696278	0.0111246	0.0262557	0.0639366	0.0420556	0.0576433	0.00124297	0.0177673	0.0322259	0.013945	0.0104482	0.00272205	0.0405651	0.00989857	6.85199	0.00966533	8.97133	0.0349989	0.0169559	2.75132	11.9268	8.42581	0.00974268	0.0478707	0.0372834	39.42059
314600	-500.549	-429.053	-71.4961	0.0236649	0.00631507	0.0272153	0.000914763	0.179832	0.00700469	0.0146131	0.0405558	0.0169076	0.0117565	0.0128311	0.0268192	0.00203076	0.00107218	4.2339	0.00186872	4.03507	0.0456977	0.0255826	7.37022	1.92524	21.4613	0.0484828	0.0104491	0.0498832	39.57926
314700	-497.31	-422.319	-74.9901	0.0126366	0.000234123	0.0163569	0.0169382	0.00306047	0.0249763	0.00475033	0.00631296	0.00891547	0.0185281	0.032349	0.0079518	0.0118818	0.00501085	8.93242	0.00117205	17.1427	0.0218362	0.0024577	13.4262	12.6692	4.5074	0.047303	0.0447896	0.0842506	57.04963
314800	-497.984	-425.642	-72.3419	0.0323626	0.00899283	0.000254236	0.00223652	0.101701	0.0016628	0.0182205	0.00196312	0.032534	0.0516079	0.0226935	0.00748188	0.0230854	0.0111358	2.43213	0.00464007	13.5014	0.00577565	0.0702922	18.9728	5.04602	3.3781	0.0109542	0.00686585	0.0637336	43.80867
314900	-503.955	-433.498	-70.4575	0.00373618	0.0102301	0.0124932	0.0200373	0.00252204	0.00131506	0.0502029	0.0839318	0.00882124	0.0389356	0.00149433	0.00241612	0.0125144	0.114495	4.76115	0.00471148	12.6256	0.0443399	0.00702349	7.1118	2.88372	6.43114	0.0103971	0.0724431	0.0713045	34.38673
315000	-514.713	-444.633	-70.0797	0.0472355	0.0254651	0.0270578	0.0417044	0.0117989	0.0167657	0.0228697	0.331474	0.0290136	0.0219277	0.00959455	0.0288248	0.029155	0.0202953	7.45048	0.0189589	8.19653	0.0031102	0.0187699	11.4292	3.6643	0.905811	0.0202002	0.0886042	0.0381515	32.49731
315100	-524.168	-445.085	-79.0838	0.041205	0.0209157	0.0384126	0.0528055	0.00672645	0.124208	0.13407	0.00692389	0.0665661	0.0160824	0.0111982	0.0244984	0.000896787	0.0158898	7.08252	0.0568845	14.5698	0.0535821	0.0297877	23.0369	11.8272	20.1074	0.0824136	0.0727406	0.0383229	77.51786
315200	-499.125	-431.372	-67.7534	0.0257778	0.0114589	0.00777368	0.00922989	0.0175346	0.0227201	0.00244301	0.0214328	0.0090479	0.0177965	0.0243512	0.0178509	0.0294882	0.0317547	1.06622	0.000875339	5.60374	0.0227953	0.00381801	6.44014	3.82596	3.53193	0.0074412	0.0916637	0.0224992	20.86574
315300	-502.03	-432.011	-70.0184	0.0019996	0.0079797	0.0011928	0.00746578	0.0163327	0.00628472	0.0844218	0.05415	0.0478798	0.0484983	0.0404392	0.0040575	0.00731022	0.0134108	1.84469	0.0382417	12.8753	0.0458133	0.0215274	8.66143	8.28433	0.0206009	0.0332472	0.002712	0.0216603	32.19098
315400	-494.362	-426.561	-67.8013	0.0116422	0.00780343	0.0103165	0.012718	0.0267097	0.0173925	0.0235114	0.021025	0.00751508	0.0235565	0.00247931	0.0313637	0.00780618	0.00733715	3.11576	0.0226532	10.1316	0.011405	0.0906481	5.12622	1.05567	1.17335	0.00887233	0.131271	0.0268777	21.10546
315500	-505.421	-430.422	-74.9995	0.0129383	0.000296515	0.00257673	0.0462001	0.0358385	0.00670304	0.048175	0.0201689	0.0250978	0.0528205	0.00402158	0.0768369	0.000828064	0.00420044	10.8171	0.0339438	16.9841	0.0269859	0.0199788	25.5972	0.521217	2.5743	0.070649	0.0571286	0.0570709	57.09645
315600	-497.716	-428.662	-69.0542	0.00118545	0.00238019	0.0138121	0.0219794	0.0542525	0.0017024	0.0565637	0.021424	0.00450756	0.0581497	0.0140528	0.00486694	0.0113569	0.0320873	3.97877	0.0239159	12.7185	0.0547922	0.0731484	6.4022	1.43425	2.23701	0.0242845	0.0750055	0.0495662	27.36981
315700	-504.644	-431.093	-73.5515	0.00155914	0.0168922	0.000908949	0.0102245	0.183105	0.00541453	0.0940016	0.0499593	0.00519585	0.024266	0.00699194	0.00504669	0.0316824	0.0137465	10.3467	0.0134356	13.0756	0.0299967	0.0146029	14.9802	5.40072	5.43983	0.0279762	0.0408652	0.0376122	49.85659
315800	-493.309	-424.628	-68.6802	0.0170747	0.0104389	0.0206017	0.00517417	0.042526	0.0198959	0.0258949	0.00498539	0.00289513	0.0202794	0.000959223	0.016473	0.0211297	0.00548153	3.82821	0.00713526	8.92868	0.0306521	0.0032601	7.42093	2.61129	2.2713	0.0335269	0.0245776	0.126793	25.50016
315900	-500.026	-428.577	-71.4485	0.00702524	0.0274299	0.0378559	0.0246939	0.0430353	0.0629775	0.024092	0.00212524	0.00311619	0.0167584	0.00279154	0.0140395	0.0351786	0.00142483	8.26992	0.0118606	9.98096	0.000672877	0.0503601	5.03527	9.64041	5.89922	0.0456137	0.0196928	0.0850043	39.34153
316000	-496.535	-425.522	-71.0131	0.00309999	0.00217127	4.98044e-06	0.00108479	0.00341704	0.00734588	0.0301603	0.00488317	0.0265678	0.037456	0.0274146	0.0200669	0.00989689	0.020172	9.4123	0.0162181	6.46027	0.070345	0.0707496	5.64328	9.45157	5.63026	0.0607198	0.0598625	0.0953226	37.16465
316100	-500.678	-428.435	-72.2433	0.0252688	0.000164491	0.00550291	0.0180642	0.0283781	0.0404892	0.0413035	0.0652944	0.0277672	0.0250626	0.00921439	0.00926426	0.0310949	0.00609428	4.20443	0.00348024	5.17402	0.0383418	0.0160355	1.02716	18.1654	14.2431	0.0387383	0.00546461	0.0665731	43.31568
316200	-506.301	-431.97	-74.3312	0.00453311	0.0785546	0.0170357	0.00779609	0.043805	0.00780614	0.0437771	0.0514459	0.00225871	0.0374667	0.0274863	0.0446029	0.00110063	0.0171936	13.26	0.0119759	18.644	0.0454405	0.0204663	10.6806	5.60088	5.06414	0.0164341	0.00528268	0.0207142	53.75483
316300	-494.948	-422.759	-72.1884	0.00519001	0.00768187	0.00379166	0.0171275	0.0124764	0.00277368	0.0447169	0.00116368	0.0105469	0.004775	0.0186598	0.021385	0.00395982	0.00804951	14.4979	0.0170926	16.8835	0.0253622	0.031396	9.87029	1.42366	0.00192617	0.00731716	0.0170058	0.103505	43.04121
316400	-497.437	-427.983	-69.4537	0.0130191	0.0268284	0.00623538	0.00539704	0.0162897	0.0232491	0.0499355	0.00628474	0.0564122	0.0442317	0.000127675	0.0136111	0.00174221	0.00616563	4.15514	0.0219467	6.58657	0.0965631	0.0206963	3.50123	2.10567	12.4376	0.0453167	0.0350538	0.0923743	29.36764
316500	-494.562	-423.481	-71.0811	0.00323178	0.00566967	0.0118857	0.00423121	0.0352902	0.020329	0.0459124	0.00906446	0.0699347	0.000833651	0.00712178	0.00794482	0.00570414	0.0046394	4.3061	0.00875523	6.79734	0.0300525	0.0781955	11.798	13.8527	0.313044	0.0131931	0.0421743	0.0332446	37.50466
316600	-499.009	-431.529	-67.4803	0.0114318	0.0215765	0.0593365	0.00335572	0.0330907	0.0121779	0.0255543	0.0342401	0.0207004	0.00872785	0.0110662	0.097505	0.00102477	0.0125683	4.41899	0.0124402	3.63354	0.00823881	0.0171118	1.10596	4.99614	4.84496	0.0118833	0.037624	0.0610039	19.50025
316700	-499.087	-429.752	-69.3349	0.0523087	0.0121108	0.0286945	0.00665135	0.0168198	0.0346086	0.0171521	0.00564847	0.0322985	0.00797458	0.00102784	0.0127024	0.0213524	0.0174552	3.97151	0.0486387	4.85215	0.0550652	0.048748	4.86333	9.22557	5.34815	0.00456831	0.0332081	0.055699	28.77345
316800	-493.972	-424.621	-69.3506	0.0102859	0.00220018	0.0191052	0.0183951	0.038532	0.00753657	0.030542	0.0033827	0.0291548	0.00984511	0.00188444	0.010029	0.0247614	0.0148807	3.35093	0.00290907	9.0781	0.0278779	0.0118314	10.2147	4.28517	1.49645	0.0607493	0.0164736	0.0864446	28.85215
316900	-498.356	-426.487	-71.8684	0.0211029	0.0233633	0.0095635	0.000907748	0.0345086	0.058112	0.0189077	0.0150551	0.00380353	0.0126256	0.0446588	0.0200261	0.00491152	0.008487	2.02909	0.022706	10.779	0.0245967	0.0237362	11.834	10.6251	5.69265	0.0184389	0.0453205	0.0705521	41.44116
317000	-503.873	-431.999	-71.8741	0.0601824	0.0316754	0.0122691	0.0149141	0.0495835	0.0380386	0.0545113	0.0122206	0.019825	0.000132838	0.0110994	0.0203973	0.00810697	0.0112917	4.51484	0.0209248	13.4514	0.050963	0.0503864	17.7701	0.484613	4.60961	7.70926e-05	0.0584851	0.113671	41.46933
317100	-491.066	-420.887	-70.1792	0.00825188	0.0164475	0.00186275	0.000442165	0.00367685	0.0286927	0.00721	0.0173524	0.0592226	0.00515354	0.00356909	0.00319866	0.00580744	0.000190883	8.33518	0.000446431	8.29169	0.00411737	0.00771438	10.0563	5.03355	0.979995	0.0260687	0.0334957	0.065533	32.99514
317200	-497.738	-426.167	-71.5712	0.0285827	0.000127166	0.0107925	0.00419432	0.0686402	0.00453395	0.030127	0.0339175	0.00519406	0.0424942	0.00440418	0.0345722	0.055738	0.0021594	3.18561	0.00714758	4.94267	0.00647655	0.0322192	2.25782	3.72504	25.4085	0.00391516	0.0294851	0.0304365	39.95482
317300	-500.716	-429.028	-71.6875	0.0144758	0.0629754	0.0158564	0.000661768	0.0147257	0.0111552	0.0354649	0.00689123	0.00606704	0.00322025	0.0337894	0.0150355	0.00836983	0.00435476	16.5009	0.00322327	7.09049	0.129706	0.0680741	3.34532	3.46262	9.57716	0.0556636	0.0311122	0.0391341	40.53645
317400	-493.121	-420.734	-72.3869	0.00687404	0.00340206	0.0136645	0.011551	0.0158233	0.00173862	0.0127339	0.0231103	0.0328852	0.00964994	0.0211406	0.00284294	0.00193898	0.000607074	4.71861	0.0409081	24.939	0.0156095	0.0179899	8.08607	2.52086	3.43603	0.0308912	0.0271304	0.0424803	44.03359
317500	-496.149	-425.315	-70.8341	0.0297127	0.068325	0.00188865	0.00101214	0.0255906	0.00272157	0.0152318	0.000880843	0.00690434	0.0113139	0.0188245	0.00726606	0.00223841	0.0403758	10.263	0.0144196	8.03668	0.0366082	0.0282108	7.42211	1.58953	8.54267	0.0209604	0.0286118	0.0543643	36.26949
317600	-497.908	-425.884	-72.0245	0.00705351	0.00220063	0.0233313	0.0134909	0.00928247	0.000671711	0.00419605	0.0267688	0.124884	0.00689016	0.0240542	0.00469363	0.00906431	0.0215362	3.78835	0.0107426	6.89277	0.0219915	0.0287723	5.02514	15.4661	10.6517	0.0171789	0.00949441	0.0311974	42.22163
317700	-494.845	-423.312	-71.5335	0.00134944	0.0308631	0.0221987	0.0160731	0.0505677	0.0152588	0.0014751	0.0263354	0.000452867	0.0195422	0.0251019	0.00288519	0.00402938	0.0104692	21.0508	0.00139579	5.91378	0.0189016	0.0266969	0.820015	3.17484	8.43391	0.0270988	0.0170131	0.0553461	39.76638
317800	-499.766	-429.303	-70.4628	0.0126278	0.0239855	0.0285397	0.0331957	0.0373771	0.00328884	0.00815646	0.023109	0.00041465	0.0213041	0.0109122	0.0126975	0.0116588	0.000406258	8.04119	0.0508876	10.0458	0.021479	0.0677348	2.3072	10.013	3.45862	0.111471	0.0145584	0.0533213	34.41291
317900	-498.796	-425.916	-72.8802	0.0328742	0.00587077	0.00805079	0.0325688	0.0077201	0.0115354	0.0417298	0.0134	0.0251956	0.0439836	0.0032507	0.0215387	0.0112219	0.00144088	3.49162	0.0105929	7.61643	0.0385367	0.0527081	9.2019	18.3848	7.35609	0.0321339	0.0278626	0.0271921	46.50023
318000	-504.847	-431.335	-73.5122	0.0216529	0.0204586	0.0234884	0.0341089	0.0131526	0.0556913	0.00304632	0.0176848	0.00804278	0.158847	0.0018833	0.0237101	0.00718679	0.0069098	19.4101	0.0159517	6.34831	0.0076535	0.00770192	13.9202	3.62432	5.82957	0.0178168	0.0676337	0.0150546	49.66011
318100	-502.664	-432.084	-70.5794	0.0268154	0.00253065	0.0257654	0.00511756	0.108331	0.00610168	0.00318728	0.0178967	0.00873162	0.0160956	0.0052968	0.0124176	0.0275041	0.0783056	3.32948	0.0218185	6.17847	0.0316908	0.0406428	1.28191	12.8767	10.693	0.0127791	0.0255045	0.159939	34.996
318200	-497.064	-423.667	-73.3965	0.00279205	0.0192166	0.0202247	0.00248607	0.031463	0.035447	0.0249966	0.00393747	0.0115957	0.00705365	0.00918764	0.00745616	0.0251753	0.0159766	9.10183	0.0300822	7.05581	0.0119311	0.0254553	8.86795	10.6156	13.1083	0.00902852	0.0146399	0.0235707	49.08124
318300	-495.675	-425.952	-69.7231	0.00739621	0.00210596	0.0264259	0.0190633	0.0315432	0.013216	0.023122	0.01595	0.0215129	0.0379716	0.038395	0.00676358	0.00985078	0.0249818	2.67607	0.00846701	8.36499	0.0269105	0.0596146	6.69963	9.84711	2.63741	0.0175744	0.0179184	0.0803444	30.71434
318400	-500.539	-432.607	-67.9328	0.0233694	0.000312805	0.000457356	0.0385884	0.0814861	0.0281881	0.0103194	0.0268079	0.0247307	0.0249052	0.0429907	0.0014695	0.0168214	0.0142774	5.56272	0.0262901	5.83076	0.0160449	0.0664872	5.5697	1.27354	2.81434	0.0406975	0.0502817	0.177535	21.76312
318500	-498.292	-429.492	-68.8007	0.0163098	0.0229786	0.00616619	0.00193818	0.0245049	0.000740554	0.0750322	0.0654846	0.0109463	0.00365876	0.00683303	0.0270665	0.011795	0.0332953	3.41856	0.00657412	7.67309	0.0499168	0.106108	6.49551	5.37244	2.57247	0.00388402	0.0588601	0.0385133	26.10269
318600	-494.1	-423.704	-70.3965	0.00574686	0.012484	0.0328633	0.00234655	0.0254652	0.00681285	0.0128446	0.0193537	0.00481523	0.00379662	0.00455615	0.0303005	0.00621663	0.00649176	8.90712	0.0116955	11.6119	0.0491936	0.0294041	8.09954	4.8999	0.0941817	0.0802957	0.0579918	0.0663091	34.08159
318700	-494.114	-425.356	-68.7582	0.00954938	0.00924045	0.0236453	0.00159838	0.0254777	0.0179277	0.00406789	0.063035	0.00729042	0.0416824	0.00203001	0.00216925	0.00408878	0.00149395	3.74317	0.0367591	10.7649	0.0822218	0.0415631	7.80561	2.21442	0.821954	0.0234522	0.0380242	0.104726	25.8901
318800	-501.195	-430.627	-70.5673	0.0332489	0.0215113	0.06039	4.47284e-05	0.0153072	0.029207	0.00427275	0.00484888	0.000573565	0.0181879	0.0105366	0.0173065	0.00241949	0.0665633	12.8168	0.0164541	10.8759	0.0450429	0.00517509	5.96407	1.70986	3.0994	0.016656	0.0687448	0.0332246	34.93574
318900	-501.536	-433.577	-67.9587	0.0162127	0.0322547	0.00506735	0.0450121	0.00827297	0.011544	0.010628	0.0286763	0.0336443	0.0053261	0.00298575	0.0776003	0.0110317	0.0489588	3.29277	0.0257242	5.00099	0.0330008	0.0508398	8.69087	0.0806413	4.22652	0.0232052	0.0586572	0.0719887	21.89242
319000	-497.683	-425.127	-72.556	0.0328477	0.010085	0.00874941	0.0131153	0.0210465	0.025801	0.0255703	0.00715012	5.78455e-05	0.0343084	0.0516808	0.00335842	0.0255241	0.00181943	13.9455	0.0144562	11.1643	0.0259414	0.0207107	15.1887	1.07244	3.09151	0.0325838	0.025607	0.0360716	44.8789
319100	-498.999	-424.404	-74.5944	0.0191404	2.53055e-05	0.0128401	0.0247622	0.0417436	0.0184076	0.0040063	0.00676471	0.00355951	0.0434256	0.00586047	0.00254158	0.00595308	0.0193062	3.39545	0.0158291	34.9005	0.0108157	0.0927771	6.89951	2.51001	6.86662	0.0230661	0.0259042	0.122433	55.07124
319200	-500.155	-430.472	-69.6834	0.0606572	0.0178287	0.0028211	0.00412777	0.0969968	0.0532423	0.031271	0.0040699	0.00742696	0.0373855	0.0186822	0.0172224	0.018963	0.00363666	1.51523	0.000480982	8.08393	0.0136774	0.0394286	6.89645	5.84798	7.61748	0.0384185	0.0449564	0.0435846	30.51595
319300	-501.91	-427.876	-74.0342	0.000725642	0.0190661	0.0192435	0.0147797	0.000711594	0.0040139	0.0670462	0.0598502	0.00210206	0.0276805	0.00682985	0.0207889	0.0063708	0.00735551	4.17571	0.0278305	10.0701	0.0046738	0.0695835	1.24895	5.60189	30.633	0.0405979	0.110573	0.0304721	52.26995
319400	-500.17	-429.53	-70.6394	0.0270844	0.0245894	0.0143088	0.01945	0.0496403	0.0073923	0.0220045	0.00956617	0.0262941	0.0175396	0.0367528	0.00330689	0.0115055	0.00896768	3.27308	0.00294805	4.38307	0.0334012	0.0183895	17.6263	6.71139	2.79191	0.06447	0.0957331	0.0171513	35.29622
319500	-507.837	-435.487	-72.3501	0.00260522	0.00928298	0.00143057	0.00171	0.0463708	0.0196729	0.0896785	0.0556583	0.0211841	0.00829616	0.0547343	0.00738095	0.0404497	0.0390922	4.15763	0.0251456	12.5715	9.22067e-06	0.0501689	1.2152	16.8956	8.30135	0.0783438	0.0965583	0.0604828	43.84959
319600	-498.166	-427.074	-71.0911	0.00245446	0.0208352	0.0351708	0.0157094	0.0308197	0.0122648	0.0363655	0.104005	0.00373984	0.0244827	0.0296653	0.00757531	0.0102477	0.00757571	10.0215	0.00289376	6.84815	0.0113498	0.0108707	3.83805	7.94702	8.43955	0.0168613	0.0144857	0.062786	37.55443
319700	-498.487	-426.787	-71.7004	0.0175152	0.0316853	0.0356475	0.0100639	0.0237716	0.00352655	0.0130943	0.0370063	0.00204362	0.0412537	0.00321498	0.0297913	0.0195393	0.00738809	8.55949	0.00021389	8.02498	0.0389768	0.0628719	3.28571	15.0917	5.17452	0.0198944	0.00765148	0.0592275	40.60075
319800	-503.703	-434.548	-69.1553	0.00933626	0.00386965	0.112015	0.0420645	0.0128838	0.0170561	0.00922655	0.025558	0.0146387	0.0371775	0.00819216	0.00988249	0.0368653	0.0378719	4.74237	0.0135471	5.04983	0.0502226	0.0222773	3.27214	7.98223	6.2575	0.0209497	0.0408436	0.0469423	27.87549
319900	-498.408	-430.226	-68.1821	0.00555007	0.00347001	0.0226726	0.0215795	0.0724483	0.00374588	0.020178	0.0284408	0.0109463	0.00153481	0.0487241	0.00555511	0.0017387	0.0375647	1.53812	0.0190214	11.9897	0.019758	0.0242673	2.84841	2.46205	3.60881	0.0173342	0.095694	0.102077	23.00943
320000	-506.059	-436.946	-69.1133	0.0504843	0.00778914	0.0330597	0.00327368	0.00150222	0.00713421	0.0130665	0.0123409	0.0137914	0.0387822	0.000101249	0.0504258	0.0312548	0.0346523	3.84437	0.0549814	13.9273	0.173539	0.00633388	2.46103	3.3805	3.36752	0.0425702	0.0261447	0.0834296	27.66541
320100	-501.147	-430.483	-70.664	0.0420198	0.0164866	0.0078789	0.031662	0.00846871	0.000312469	0.00200892	0.00978707	0.0269799	0.0213971	0.015108	0.021014	0.00693312	0.0482663	17.6737	0.0217844	10.1626	0.00384241	0.0148614	3.42322	3.50839	0.157642	0.0587116	0.0850713	0.0510289	35.41914
320200	-504.831	-432.534	-72.2973	0.00182275	0.00569075	0.00756843	0.0221094	0.0200958	0.0540803	0.0389205	0.00298248	0.0507328	0.0466663	0.00607974	0.0250323	0.0367818	0.015727	5.68708	0.0077816	7.07573	0.0131118	0.140816	0.51672	21.2657	8.43962	0.00208432	0.0940281	0.00836369	43.58528
320300	-502.019	-425.078	-76.9406	0.0159286	0.0035749	0.0158087	0.00913608	0.0960585	0.0133351	0.00248006	0.0168041	0.0012433	0.0126328	0.044758	0.0140835	0.00331114	0.0194255	15.9618	0.0108283	10.6612	0.0481118	0.0423998	4.74246	19.2707	15.6711	0.0335604	0.0322019	0.0589318	66.80192
320400	-501.026	-430.284	-70.7418	0.00160575	0.0171411	0.0168778	0.0129549	0.101976	0.0668373	0.00404238	0.0391266	0.01329	0.0365128	0.0423824	0.0218745	0.00749862	0.00900528	2.56639	0.00456555	15.0308	0.0245983	0.0315508	13.0917	0.702032	3.78564	0.0378353	0.00586695	0.136001	35.80811
320500	-497.94	-428.094	-69.8451	0.0115951	0.00536817	0.0448989	0.00776583	0.0565973	0.0480074	0.0231638	0.0061358	0.00368657	0.0803273	0.00605292	0.00717189	0.00202042	0.00984841	10.913	0.0155308	11.1779	0.0159053	0.0731058	5.60095	1.51729	1.55634	0.0668441	0.00307822	0.0721176	31.32464
320600	-499.228	-425.025	-74.203	0.000363377	0.0125664	0.00719749	0.00147978	0.138001	0.0146653	0.0048514	0.0356065	0.00701449	0.0341233	0.0177302	0.0100215	0.0112525	0.0112754	3.54809	0.0227764	26.6048	0.0367005	0.0607351	11.2944	2.86578	8.33943	0.00164236	0.0130063	0.020271	53.11381
320700	-511.601	-441.18	-70.4202	0.0286558	0.0962755	0.0222617	0.0118689	0.0535963	0.0419419	0.0138852	0.00660325	0.0114516	0.00643977	0.0209614	0.0112494	0.00623119	0.00986806	5.05512	0.0605205	9.35858	0.0948	0.228868	9.51457	1.95297	7.50507	0.0376872	0.00961806	0.0410775	34.20016
320800	-508.61	-436.918	-71.6914	0.0241285	0.0347114	0.00902831	0.00195144	0.228862	0.044746	0.00136281	0.0943754	0.0283974	0.0265681	0.00783355	0.0149193	0.00725651	0.0194418	4.16064	0.0294973	15.9562	0.0393826	0.0717046	3.6254	7.51599	8.47448	0.00430987	0.0410871	0.0936347	40.55595
320900	-498.236	-427.565	-70.6709	0.0167493	0.00329995	0.00941961	0.0295564	0.0280599	0.031948	0.0239224	0.0138282	0.00728794	0.0243486	0.0369393	0.0191906	0.0200197	0.00404897	16.7099	0.0212425	3.68456	0.00108543	0.0255831	5.40732	1.52314	7.6346	0.014297	0.0380915	0.124851	35.45332
321000	-496.55	-427.299	-69.2513	0.00137073	0.005454	0.0034589	0.000682883	0.0829586	0.0165098	0.0315172	0.000996865	0.0216043	0.0444066	0.0325146	0.05568	0.00331014	0.0122428	3.08927	0.0433506	11.5017	0.045968	0.0120604	0.0575721	6.08154	7.10207	0.0231331	0.0294116	0.0565436	28.35528
321100	-496.233	-426.345	-69.8879	0.0228563	0.0211794	0.00684557	0.01524	0.0596398	0.0215785	0.0242912	0.00858999	0.0242082	0.024842	0.0171454	0.010687	0.014748	0.00216584	9.30212	0.00536884	10.4836	0.0224669	0.0622098	4.72415	2.0943	4.39363	0.0381141	0.0511454	0.0875339	31.53868
321200	-494.271	-424.312	-69.9589	0.0325348	0.00358076	5.60483e-05	0.0233473	0.0353644	0.00895113	0.00777075	0.0246176	0.0191339	0.0503793	0.0444918	0.00403555	0.0161698	0.00157191	2.6454	0.00427458	6.25566	0.0039277	0.0422252	2.3226	11.5828	8.63574	0.038482	0.0257159	0.0646905	31.89356
321300	-504.292	-431.006	-73.2863	0.0319584	0.0547197	0.00102335	0.0473736	0.0284374	0.0217467	0.00567975	0.00186292	0.0375724	0.0276307	0.0320598	0.00600733	0.0357519	0.0119438	3.81769	0.0262433	13.1821	0.00220888	0.0070086	20.803	8.76189	1.49196	0.00382298	0.0448409	0.0460581	48.53054
321400	-506.836	-437.186	-69.6492	0.0709743	0.0171304	0.00817472	0.00668399	0.0912596	0.0800606	0.0108752	0.00473326	0.0173518	0.114708	0.000256713	0.0117995	0.00239998	0.0316263	5.86263	0.0478627	6.14064	0.071008	0.0661264	0.71492	9.17072	7.66808	0.017832	0.020667	0.0963266	30.34485
321500	-494.517	-422.412	-72.1052	0.00411624	0.00291962	0.00122911	0.00688268	0.0532349	0.00239838	0.00810842	0.047327	0.00526724	0.0294437	0.0176882	0.0586931	0.000115859	0.00939441	4.87284	0.00501987	8.13768	0.00404816	0.00559483	16.4848	9.48195	3.24806	0.0447011	0.0207225	0.0727746	42.62498
321600	-491.592	-421.879	-69.7122	0.00213729	0.00385786	0.00473218	0.0115521	0.0226145	0.00222098	0.0250968	0.0122938	0.00451819	0.0202165	0.0131862	0.00183199	0.0429241	0.0235642	8.20608	0.0204163	4.99455	8.27876e-05	0.0333091	3.34664	6.78768	6.98618	0.00571203	0.0314304	0.0570812	30.65991
321700	-497.007	-428.682	-68.3241	0.0120884	0.00398245	0.0125402	0.00393929	0.0249492	0.0620145	0.0203593	0.024984	0.0375984	0.000644702	0.00622365	0.0173775	0.00935948	0.0189199	2.89306	0.00186352	4.25013	0.0620496	0.0956191	6.86631	7.45636	1.65221	0.0321125	0.0315803	0.123187	23.71947
321800	-496.631	-428.256	-68.3746	0.000358499	0.00642144	0.0435812	0.00133574	0.105555	0.00806138	0.00490843	0.0780185	0.00120006	0.0240633	0.0187614	0.0352454	0.0219551	0.0052689	6.80384	0.0162275	6.31426	0.0444493	0.0158758	7.12185	2.43443	0.75292	0.018567	0.0315044	0.0631882	23.97184
321900	-501.447	-432.972	-68.4747	0.0220598	0.0122577	0.00855263	0.00161617	0.00871226	0.110066	0.00992751	0.0451723	0.00856791	0.0528551	0.0363212	0.00336708	0.0488024	0.011711	9.86519	0.0203393	6.12441	0.0501637	0.0509162	4.11414	1.59676	2.10689	0.0272723	0.0525397	0.0841134	24.47272
322000	-501.7	-432.287	-69.4135	0.0126677	0.00288172	0.00222826	0.0435678	0.00897206	0.0113017	0.0316969	0.0190589	0.018313	0.0433268	0.00919667	0.0117971	0.00844765	0.0361699	10.4324	0.0421772	3.24583	0.0243743	0.12988	7.35839	1.06422	6.49924	0.0640023	0.0134283	0.0328213	29.16643
322100	-497.806	-425.946	-71.8597	0.00581144	0.00507476	0.0203448	0.00834834	0.0406666	0.0291484	0.00037085	0.0110883	0.00188242	0.0641777	0.00631856	0.0512421	0.0167138	0.00219282	11.4953	0.00991444	12.4387	0.031305	0.0749462	8.48996	4.77903	3.63363	0.00626112	0.0313745	0.143767	41.39752
322200	-493.495	-425.317	-68.1785	0.00582424	0.00745042	0.00303384	0.0276239	0.0134117	0.0619818	0.0128588	0.0714865	0.0080873	0.00289166	0.0213308	0.00577088	0.00452138	0.00221422	7.59585	0.0235899	5.58633	0.0601174	0.0186866	3.9884	2.17794	3.22524	0.000417297	0.0314221	0.0347977	22.99128
322300	-499.823	-426.392	-73.4309	0.014413	0.00152146	0.0128838	0.0411777	0.0357333	0.00977425	0.0513177	0.00275983	0.0160296	0.0115144	0.0224266	0.00365923	0.0251981	0.000515327	11.1111	0.034994	7.36658	0.043423	0.0359223	16.9607	2.58621	10.7254	0.00184689	0.0411642	0.0975201	49.25372
322400	-494.191	-424.801	-69.3903	0.000940737	0.00793476	0.00214317	0.00633456	0.0519091	0.00944599	0.0224395	0.0270711	0.0324178	0.0246795	0.000152943	0.00909213	0.0100321	0.0115626	3.87618	0.0376373	5.01116	0.019496	0.116303	4.49797	2.97901	12.1771	0.00267631	0.0157606	0.100961	29.05043
322500	-497.098	-428.12	-68.9783	0.00438581	0.0104787	0.00257207	0.0345985	0.00821966	0.0407782	0.0659348	0.00534386	0.0541284	0.0161705	0.0196531	0.00601476	0.0107512	0.036661	3.34081	0.00738658	5.35308	0.00870669	0.00797048	7.50323	6.56392	3.77029	0.0204093	0.0454948	0.0533601	26.99034
322600	-506.652	-430.961	-75.6913	0.00527357	0.00276827	0.00209818	0.0390514	0.0224146	0.0226756	0.00288481	0.0378309	0.047802	0.042494	0.0162086	0.00129636	0.0305753	0.01139	42.5591	0.00667697	4.54382	0.033736	0.0990866	6.08518	5.3956	1.33527	0.113055	0.0176069	0.0817736	60.55565
322700	-497.176	-428.118	-69.0588	0.0069937	0.0109778	0.0674234	0.00413106	0.00828054	0.0373197	0.0241083	0.0204246	0.00291648	0.0144191	0.025299	0.00208658	0.0168139	0.0081404	1.75608	0.00355261	9.43064	0.0120221	0.00224912	10.9212	0.835402	4.122	0.00516208	0.0423922	0.0131585	27.39318
322800	-497.123	-428.429	-68.6941	0.00916897	0.00121378	0.0181514	0.00664659	0.0302754	0.0764381	0.0205063	0.0109369	0.0095536	0.117236	0.0117773	0.0381775	0.0173352	0.00201856	5.03473	0.0232482	4.64147	0.0114249	0.00779577	0.364904	9.31184	5.70036	0.0174505	0.0481526	0.0385116	25.56932
322900	-498.377	-427.586	-70.791	0.0005072	0.00386399	0.0211978	0.00393903	0.0149925	0.00220612	0.0403954	0.102587	0.00214982	0.0106685	0.0118734	0.0289714	0.0315245	0.00449301	1.45557	0.000311754	22.9666	0.000762162	0.0810219	5.34685	3.83812	1.99897	0.00935738	0.0387455	0.0385486	36.05424
323000	-504.692	-429.54	-75.1517	0.0227204	0.00165473	0.00547464	0.0189131	0.0894975	0.0557849	0.00390069	0.0320731	0.00223648	0.0409125	0.000840731	0.0278694	0.01176	0.0186249	34.0272	0.0430377	14.5387	0.0617602	0.00376497	3.69401	1.47396	3.5703	0.0103329	0.0282554	0.073887	57.85742
323100	-497.564	-428.714	-68.8498	0.0379026	0.0306052	0.0324031	0.0278974	0.00841241	0.000761231	0.0177153	0.00393668	0.0401706	0.0188269	0.0312996	0.0199111	0.0130532	0.00527561	4.40917	0.00258376	6.03891	0.0280977	0.0551814	7.87545	3.04739	4.4977	0.00907828	0.0582855	0.0379667	26.34799
323200	-500.341	-431.081	-69.2597	0.000829594	0.0145456	0.00874311	0.0199741	0.0543311	0.023076	0.0294869	0.000291052	0.00524137	0.0457345	0.00453661	0.0693499	0.0279659	0.0162876	7.88252	0.00582347	3.62769	0.00287167	0.0775575	0.986103	6.78924	8.49375	0.0165097	0.130284	0.0649735	28.39771
323300	-497.722	-429.505	-68.2168	0.0177076	0.00345127	0.000793523	0.0142327	0.0308141	0.0399937	0.0149105	0.0728833	0.00294033	0.0306938	0.0206441	0.0260808	0.0323406	0.0032197	2.49643	0.026762	8.95085	0.0587543	0.00706879	6.89511	3.34392	0.916286	0.0113669	0.0146547	0.151127	23.18303
323400	-505.086	-434.536	-70.5506	0.00643703	0.00519577	0.00691382	0.0213372	0.113735	0.0050802	0.00764829	0.0146288	0.0337995	0.0664258	0.0140405	0.0214048	0.0213426	0.0140239	6.49567	0.0206239	4.66696	0.0164779	0.178381	5.75341	16.1672	1.00421	0.0608342	0.0923516	0.0439553	34.85208
323500	-489.961	-421.371	-68.5895	0.00112481	0.0466413	0.00818103	0.00278901	0.0271551	0.0197378	0.00631766	0.00942422	0.0021105	0.0154867	0.0227381	0.00174934	0.00451843	0.0200992	3.00193	0.000159899	4.66014	0.0150005	0.0387099	4.83371	4.80779	7.41159	0.00126579	0.0432233	0.044834	25.04643
323600	-490.84	-423.374	-67.4658	0.0145568	0.00202758	0.00289607	0.00387736	0.0114845	0.0416945	0.0106008	0.0408755	0.0110651	0.0123801	0.0328984	0.01224	8.32323e-05	0.0120837	3.33195	0.0162208	5.83171	0.0256301	0.0228606	7.68632	0.791057	1.39469	0.0104431	0.0778597	0.0303778	19.42788
323700	-497.623	-428.81	-68.813	0.0198756	0.00959516	0.00329981	0.000586204	0.015109	0.00879826	0.00273024	0.00206116	0.00264676	0.0509868	0.0284385	0.0010342	0.0338708	0.00295459	2.88738	0.0305184	6.53225	0.0403787	0.106893	1.31526	12.8059	2.07382	0.10683	0.0506616	0.03237	26.16422
323800	-502.441	-429.302	-73.139	0.00627403	0.00768463	0.0113839	0.0135345	0.0501626	0.0135984	0.0282107	0.111751	0.015306	0.00455482	0.0213825	0.0403002	0.0012743	0.00984771	2.81831	0.00573983	19.8386	0.0890253	0.0202942	8.67602	0.243568	15.6123	0.000701879	0.00779617	0.146595	47.79412
323900	-497.341	-425.392	-71.9485	0.00958585	0.00116061	0.00214362	0.0304789	0.000694465	0.027671	0.014816	0.00446827	0.0303953	0.01239	0.00295126	0.0022587	0.00207567	0.00057387	4.88509	0.00309961	11.6311	0.129411	0.0496325	19.4055	2.37127	3.03125	0.0690159	0.00677661	0.117663	41.84148
324000	-499.675	-430.03	-69.6448	0.000946007	0.00207715	0.0112612	0.0064929	0.00711525	0.00892077	0.0120031	0.0088654	0.010258	0.0608521	0.032682	0.0910736	0.00856895	0.0318378	5.70674	0.0411635	4.05558	0.0335002	0.0158758	2.66559	2.72954	14.6541	0.00329304	0.0313932	0.0933905	30.32314
324100	-509.072	-432.226	-76.8463	0.0349313	0.0202721	0.000168261	0.0266231	0.00552128	0.00708136	0.0349809	0.0396557	0.00775799	0.0611241	0.0138847	0.0272834	0.0110214	0.0204768	43.184	0.0275284	2.86194	0.0288658	0.0087121	6.60119	5.4753	7.71418	0.00225382	0.0146472	0.101298	66.33071
324200	-497.971	-429.531	-68.4407	0.00842943	0.0160555	0.00423551	0.0064468	0.0583064	0.0828389	0.00711536	0.017322	0.0393667	0.0363122	0.0187135	0.0172927	0.0295461	0.0004138	5.66843	0.0404246	9.7648	0.0443953	0.0690191	5.45665	1.67274	1.14288	0.00149428	0.0431484	0.0559686	24.30235
324300	-498.19	-429.373	-68.8176	0.0402729	0.00281033	0.00811339	0.00594703	0.00846232	0.0366494	0.00283636	0.00768411	0.00263093	0.0664252	0.0022914	0.00244881	0.00493247	0.0232062	8.04011	0.035373	4.24912	0.158546	0.0190075	10.204	2.08118	1.05026	0.0302874	0.0611648	0.0429789	26.18679
324400	-498.104	-426.559	-71.5453	0.011909	0.00862582	0.00936701	0.0171058	0.0150776	0.00654115	0.0310702	0.0154106	0.00167065	0.0327425	0.0202353	0.0252529	0.00601006	0.00479382	2.9681	0.00103838	7.12428	0.077914	0.123779	18.105	5.67661	5.37425	0.0432261	0.0497764	0.0754307	39.82526
324500	-503.75	-431.747	-72.0026	0.0451917	0.0148546	0.0307136	0.00295508	0.0420154	0.0308389	0.00747683	0.0432503	0.030318	0.0331535	0.0566484	0.000623607	0.0155407	0.00386931	13.4098	0.0203337	15.8293	0.035119	0.0383747	4.89817	1.99946	5.38873	0.0412734	0.0695872	0.0242133	42.11182
324600	-507.262	-433.708	-73.5544	0.0244224	0.000445419	0.0025934	0.062099	0.0598869	0.0120734	0.0750236	0.0411891	0.0214521	0.0266526	0.026507	0.0183128	0.00691479	0.00142602	6.78761	0.0740302	20.0204	0.0363373	0.0535282	14.9744	4.93912	2.47201	0.00737224	0.0275783	0.0994963	49.87096
324700	-504.136	-433.93	-70.2065	0.014837	0.0345362	0.0217673	0.00480599	0.0271934	0.00497022	0.049324	0.0244779	0.0107591	0.0269229	0.0323701	0.0903806	0.00946437	0.00498169	7.83842	0.0379815	8.48797	0.0542798	0.0125368	6.05853	2.96622	7.12444	0.01724	0.0925336	0.084647	33.13159
324800	-499.892	-430.018	-69.8737	0.0187911	0.0260873	0.0217801	0.0300372	0.000834358	0.0281458	0.0999143	0.0428754	0.000719793	0.00401177	0.00553077	0.0460659	0.00694343	0.00597403	6.70148	0.00703993	11.072	0.00905947	0.0158182	6.14802	5.95942	1.07457	0.0174646	0.0516555	0.0733684	31.46765
324900	-500.129	-429.041	-71.0875	0.00861967	0.00123956	0.00457142	0.0189505	0.0527173	0.00393982	0.161119	0.00291436	0.0121337	0.0280696	0.0320155	0.0133665	0.00216412	0.00194428	15.1237	0.0312689	7.54653	0.00230738	0.0142989	3.50971	9.44244	1.33784	0.0149537	0.122856	0.0468386	37.53653
325000	-501.303	-432.023	-69.2804	0.0186265	0.0121223	0.020892	0.00298811	0.00151527	0.0195328	0.000685796	0.013988	0.0195278	0.0858589	0.0296425	0.0161175	0.0111417	0.00363354	2.12744	0.0136319	10.6803	0.07694	0.0793983	3.36025	8.96008	2.68391	0.0697507	0.151814	0.0409168	28.50076
325100	-493.382	-422.921	-70.4618	0.00135389	0.00928055	0.0131154	0.044512	0.0118779	0.00585516	0.0537202	0.00214942	0.00814884	0.0153522	0.0202415	0.00816964	0.00313127	0.00682382	11.0822	0.00519403	6.76941	0.0253236	0.0245698	3.03079	2.76867	10.3519	0.0222003	0.0590403	0.0649364	34.40792
325200	-504.821	-436.164	-68.6572	0.0114619	0.0087529	0.0268961	0.0265236	0.0514909	0.00499453	0.123942	0.0282032	0.00458646	0.0322884	0.00176499	0.0041793	0.0620939	0.00129535	5.41289	0.00914831	10.3913	0.0400713	0.0368328	3.92547	3.94844	0.97023	0.123084	0.00198887	0.137144	25.3851
325300	-501.909	-427.434	-74.475	0.00458864	0.0129476	0.00782757	0.0185818	0.00660616	0.0419626	0.00829908	0.0107768	0.000273851	0.0214383	0.0189277	0.0100862	0.0100719	0.0159429	13.6691	0.0203324	6.69843	0.00907078	0.0457784	14.7898	13.9097	4.86748	0.144569	0.099315	0.0318839	54.47376
325400	-496.126	-427.831	-68.2946	0.000271118	0.011762	0.0193907	0.00727339	0.000439817	0.156371	0.0203951	0.0398	0.00226693	0.0168402	0.00211978	0.0221771	0.0134111	0.000229761	4.41575	0.000894871	5.87735	0.0261718	0.0690372	4.79673	4.53691	3.40481	0.0111784	0.0738611	0.0467462	23.57218
325500	-497.728	-427.91	-69.8185	0.00213007	0.00589494	0.0165464	0.00667876	0.0124171	0.145362	0.00808473	0.0241563	0.0293716	0.0292256	0.00523622	0.0149688	0.0260866	0.00371727	4.11103	0.00279712	4.94393	0.0384244	0.00447495	12.7657	0.878921	7.99065	0.0168137	0.0501148	0.0585237	31.19125
325600	-500.849	-429.954	-70.8958	0.00507032	0.0226276	0.0132776	0.0018624	0.052008	0.0512078	0.04572	0.021389	0.0244831	0.034735	0.0294205	0.0128956	0.0147422	0.00222883	9.39745	0.0211859	3.86885	0.0318194	0.0161773	9.17354	2.73405	10.8493	0.0280267	0.0990136	0.0269981	36.57805
325700	-492.994	-422.854	-70.1401	0.00925651	0.00659889	0.00178238	0.0219482	0.00167185	0.00171956	0.0358836	0.010094	0.0570044	0.00815991	0.0040186	0.0140616	0.00874515	0.00681191	4.06742	0.00398495	5.54097	0.0103368	0.0572045	3.4144	16.1074	3.28175	0.0615975	0.0322635	0.0345171	32.79956
325800	-514.485	-445.341	-69.1444	0.00265717	0.00748645	0.0273574	0.0347968	0.0219888	0.0333134	0.0358141	0.00272549	0.0681194	0.116052	0.0137287	0.0234335	0.031992	0.0443308	7.91301	0.0137608	5.78352	0.0291915	0.13763	4.38745	6.57778	2.13579	0.171238	0.137667	0.0699585	27.82079
325900	-493.668	-424.688	-68.9798	0.011646	0.00301716	0.0183131	0.0391224	0.0505882	0.0106304	0.0126921	0.000787022	0.0317455	0.0129311	0.0267482	0.00231697	0.00195813	0.0161842	3.73753	0.0011171	9.5596	0.00697265	0.0364224	5.18198	6.87664	1.22016	0.0612386	0.0455382	0.0320463	26.99792
326000	-497.124	-428.337	-68.7866	0.0119421	0.0215657	0.0053497	0.0140094	0.0276319	0.0019731	0.0782736	0.0265694	0.0546433	1.39875e-05	0.0055826	0.0128484	0.0058503	0.00316704	5.99745	0.00891792	5.71579	0.0465244	0.0652522	0.178516	5.45264	8.08469	0.0131625	0.031917	0.16753	26.03181
326100	-491.572	-423.595	-67.9764	0.0206579	0.00870888	0.0181664	0.00498264	0.0327564	0.00212141	0.00763589	0.061882	0.0287629	0.0282398	0.00484334	0.0023172	0.00664518	0.000999727	4.08986	0.0290706	8.26963	0.016446	0.0447724	3.28557	0.86625	5.06378	0.0164246	0.0214113	0.049268	21.9812
326200	-492.129	-421.109	-71.0203	0.00180946	0.0118029	0.0165018	0.00286895	0.00782369	0.00188395	0.064821	0.00476955	0.0058399	0.0236121	0.0215883	0.0059646	0.00828361	0.0100959	3.31662	0.0075385	9.68581	0.006747	0.0162324	9.31954	0.214024	14.3387	0.0366661	0.0470272	0.0237586	37.20038
326300	-503.402	-430.132	-73.2699	0.0246965	0.000356929	0.00234871	0.00398865	0.0922681	0.0660034	0.0129318	0.00284608	0.00530721	0.0425189	0.00144169	0.000946338	0.00717719	0.0547338	15.5313	0.049092	19.6969	0.0895114	0.0485003	3.99573	3.87913	4.70665	0.0033425	0.0449874	0.0856283	48.44832
326400	-496.463	-427.491	-68.9721	0.00868437	0.00911017	0.0162547	0.0143648	0.019049	0.0423799	0.0066628	0.00561244	0.00664432	0.0452052	0.0738343	0.00979806	0.000462313	0.0319145	3.85763	0.0129712	14.3248	0.0716623	0.0190252	4.26898	1.02724	3.0205	0.00100866	0.0274656	0.0382115	26.95945
326500	-500.851	-431.547	-69.3036	0.03928	0.0141027	0.0139631	0.0115122	0.00876277	0.00138125	0.00724523	0.00705503	0.0184438	0.0132968	0.0440721	0.113133	0.00408013	0.00306655	2.07524	0.0500473	8.81631	0.0139094	0.0480936	12.0849	2.28591	2.82634	0.00909413	0.0457241	0.061882	28.61683
326600	-506.18	-432.744	-73.4363	0.0157036	0.00116459	0.00747974	0.0138155	0.0470741	0.00583875	0.0789328	0.0425522	0.0548338	0.00900093	0.0295808	0.00359896	0.00621601	0.00921686	19.4891	0.0454847	8.73559	0.0179127	0.0752355	14.1726	0.0512173	6.2676	0.020867	0.00580826	0.0740419	49.28049
326700	-497.495	-425.912	-71.5836	0.00547651	0.0209763	0.00271192	0.0159195	0.0299034	0.0507567	0.0211374	0.00220321	0.0290165	0.0482785	0.00390323	0.0131108	0.00127096	0.00323031	15.1812	0.0198382	12.7298	0.0514529	0.0490568	2.16752	4.82145	4.62585	0.075431	0.00205595	0.0452484	40.01678
326800	-492.06	-422.547	-69.5126	0.000704044	0.0205815	0.000527356	0.00742728	0.00895615	0.0147059	0.00479926	0.00470312	0.0178777	0.0459529	0.0685484	0.00985866	0.00421701	0.0065509	5.02823	0.000354536	8.59847	0.0389588	0.0292595	4.4802	5.88418	5.3121	0.037823	0.00490315	0.0319105	29.6618
326900	-510.797	-438.235	-72.562	0.000821319	0.0438578	0.0100428	0.00976432	0.107096	0.00572786	0.0527992	0.0618275	0.0491249	0.0353995	0.0119066	0.0109008	0.00416124	0.0259594	7.73597	0.00476254	5.11322	0.0234694	0.0604496	14.8147	6.90291	9.48525	0.157407	0.105304	0.0759713	44.90882
327000	-494.024	-425.026	-68.9983	0.0428706	0.0166679	0.014933	0.023459	0.00682085	0.00468557	0.0575057	0.000254975	0.00852164	0.00327582	0.000104619	0.0335509	0.000662004	0.00717021	8.96096	0.0117127	6.1137	0.0390597	0.0479811	5.25337	5.38526	0.993915	0.015211	0.0137974	0.0349614	27.09041
327100	-495.836	-426.731	-69.1053	0.0213921	0.000920113	0.00707971	0.0170329	0.0797493	0.0056731	0.0110821	0.0258177	0.00935662	0.0134342	0.00567994	0.0472626	0.0256107	0.00288245	5.42722	0.00904102	9.28784	0.0446823	0.111486	5.90093	3.38681	3.08262	0.0154374	0.0294887	0.0568875	27.62541
327200	-497.711	-428.883	-68.8284	0.00139304	0.00185614	0.00724441	0.00151067	0.0183306	0.0296747	0.143302	0.0120928	0.0160492	0.00286333	0.0249262	0.0276354	0.0242843	0.0103501	8.59148	0.00677153	5.15391	0.0563809	0.010768	3.98552	5.82619	2.14248	0.00325197	0.106637	0.0359348	26.24083
327300	-506.168	-433.852	-72.3164	0.0448828	0.00273184	0.0376075	0.0219149	0.0593895	0.0272783	0.00386565	0.00397735	0.0125607	0.0124117	0.0446924	0.00836897	0.0384487	0.0124723	4.99883	0.0621807	8.37396	0.0852164	0.0079348	7.60562	15.9673	6.1313	0.000351086	0.0294175	0.0884079	43.68111
327400	-504.435	-432.943	-71.492	0.0118317	0.0290926	0.000778239	0.0259728	0.0565688	0.0236735	0.0188096	0.0125917	0.0501237	0.133152	4.64973e-05	0.0506448	0.000206352	0.0419185	4.41649	0.000239255	9.05573	0.0492882	0.0391438	3.06372	14.1849	8.2054	0.0161262	0.0530482	0.0193455	39.55884
327500	-497.648	-423.446	-74.2024	0.00290645	0.0151757	0.0043534	0.0339649	0.0404734	0.0122101	0.00906994	0.00455935	0.0169074	0.0264987	0.0531351	0.00764316	0.00617478	0.000348659	7.84137	0.00508522	5.62678	0.0378612	0.0646122	12.0839	5.90097	21.2215	0.00283352	0.0488982	0.0439288	53.11121
327600	-501.481	-428.67	-72.811	0.00448543	0.0100289	0.00216014	0.0116853	0.00937405	0.00405546	0.0220854	0.0211925	0.0910818	0.038839	0.010329	0.0905889	0.0154007	0.000299735	2.23348	0.0116131	13.0052	0.0206283	0.015517	6.69958	2.01792	21.7362	0.0481892	0.00448698	0.0295216	46.154
327700	-504.536	-431.092	-73.4442	0.00807404	0.0143767	0.00560867	0.0479735	0.0182197	0.0049508	0.0437008	0.0201645	0.000564756	0.00807708	0.0423893	0.00480978	0.0171102	0.0263291	14.2801	0.0202785	10.8713	0.149801	0.0456835	9.09297	4.62351	9.88407	0.0397022	0.0229204	0.0273498	49.32003
327800	-498.639	-430.206	-68.433	0.0160884	0.0368859	0.0171639	0.00193546	0.0985403	0.0488456	0.0253019	0.00794305	0.0147947	0.0199237	0.00697461	0.0589869	0.0169517	0.0140773	4.24043	0.00722745	5.17055	0.0144672	0.0234606	5.92219	7.81385	0.540427	0.0137496	0.0622194	0.0709541	24.26393
327900	-504.02	-429.146	-74.874	1.88563e-05	0.0107414	0.00447395	0.00383967	0.0780473	0.0620026	0.0631197	0.0190425	0.0553976	0.0496122	0.00115447	0.0112839	0.0267949	0.00851828	30.1825	0.00369441	5.08491	0.019794	0.0709367	1.12407	15.6798	3.83057	0.0151322	0.010726	0.0529272	56.46918
328000	-493.207	-423.984	-69.2226	0.00903712	0.00917984	0.0432403	0.00406433	0.0526176	0.000652178	0.0151681	0.00915373	0.0279835	0.0220259	0.0516609	0.01493	0.00774665	0.00419271	5.13871	0.00324684	5.11594	0.0141984	0.0321235	1.24886	6.26058	10.0264	0.00334159	0.0246571	0.0723339	28.21204
328100	-500.938	-431.149	-69.7889	0.00041142	0.00518168	0.0299705	0.00137352	0.142357	0.0108967	0.0335609	0.0709142	0.0159752	0.00724944	0.0481597	0.00529885	0.00909407	0.0160618	2.7674	0.0277556	3.94339	0.0465336	0.0409652	8.36359	12.2497	3.09509	0.00503232	0.024722	0.0828204	31.04349
328200	-495.001	-424.585	-70.4158	0.0273854	0.0149842	0.00738546	0.00396752	0.0227811	0.0238678	0.0260674	0.0392127	0.0194277	0.0265676	0.0187369	0.0324221	0.00902619	0.00172092	4.99903	0.0152763	9.53512	0.0177154	0.0413087	9.8954	4.88893	4.42402	0.0125658	0.0272483	0.047997	34.17816
328300	-498.049	-429.168	-68.8815	0.0245539	0.00854997	0.00697821	0.0684804	0.00337167	0.00700738	0.0155101	0.000924866	0.0341108	0.0170553	0.0399432	0.0166846	0.0120708	0.00152824	3.70572	0.00168661	5.86231	0.00178853	0.0770656	3.6342	8.18251	4.59917	0.0410826	0.111054	0.0333734	26.50673
328400	-496.766	-426.959	-69.8064	0.0213236	0.00728873	0.0121491	0.000456984	0.073723	0.014945	0.0580088	0.0301781	0.0202174	0.0204795	0.0427879	0.0074232	0.00343993	0.0110237	6.00619	0.0167714	7.60056	0.0122635	0.040149	0.738893	8.56293	7.68439	0.0251201	0.0635913	0.0566396	31.13094
328500	-497.256	-427.607	-69.649	0.0167434	0.00325445	0.01262	0.013287	0.09671	0.0469784	0.0387649	0.0179273	0.00649827	0.0257579	0.0137438	0.00152899	0.0166838	0.00464745	3.05754	0.0352744	16.507	0.00990246	0.0683354	0.866666	4.72374	4.69407	0.0270392	0.00430581	0.034878	30.3439
328600	-508.075	-438.047	-70.0289	0.0194276	0.0313746	0.0123157	0.0111992	0.0131515	0.0459797	0.0126001	0.0895415	0.0197342	0.0618222	0.00681396	0.00542638	0.045952	0.00774093	5.49552	0.00131388	4.28056	0.0760326	0.0578372	10.9292	0.458313	10.2767	0.123125	0.0876112	0.0740403	32.24332
328700	-497.478	-428.268	-69.2105	0.0460409	0.00201905	0.00873025	0.0205792	0.0269135	0.101264	0.0143113	0.0537935	7.62899e-05	0.0155439	0.00590144	0.00621652	0.00176506	0.00800591	4.1964	0.0163918	7.46891	0.0399014	0.00015949	8.56114	5.9361	1.49488	0.0129482	0.0171729	0.0963432	28.1515
328800	-490.038	-422.852	-67.1862	0.00996791	4.35701e-05	0.0127397	0.00185648	0.029634	0.0452606	0.00294335	0.00211708	0.0054408	0.00610437	0.00533045	0.00558637	0.00799562	0.028777	3.5953	0.022884	4.42334	0.0235529	0.0530983	5.08601	2.57766	1.91492	0.0277178	0.0616422	0.0802555	18.03017
328900	-500.212	-430.336	-69.8765	0.0114966	0.0102361	0.0777144	0.0364077	0.0112096	0.00568397	0.0330459	0.020753	0.00990407	0.0455104	0.0362508	0.00516511	0.00974288	0.00118585	4.22938	0.0446904	10.9754	0.000565054	0.0751309	2.49167	6.14486	7.13801	0.00690748	0.0185474	0.0420386	31.48152
329000	-508.46	-438.158	-70.302	0.0100139	0.0559862	0.00305414	0.0061826	0.00879401	0.00637309	0.0834129	0.0190406	0.0846139	0.0555009	0.0124187	0.0448122	0.0084357	0.0320334	5.86084	0.00881053	12.11	0.0772252	0.0429028	1.06716	2.9018	10.973	0.0989577	0.026081	0.011698	33.60911
329100	-493.73	-424.159	-69.5706	0.00385509	0.0111812	0.0104953	0.0030008	0.120021	0.00102592	0.0112229	0.00642028	0.00770219	0.0475087	0.0197212	0.0240369	0.0150951	0.0107221	4.61173	0.00178472	12.0978	0.0141573	0.0305711	8.55673	2.66102	1.51637	0.0231703	0.0753193	0.0712695	29.95189
329200	-499.43	-426.885	-72.5449	0.00313091	0.0256866	0.00246941	0.00475064	0.0482205	0.0028976	0.0662578	0.0635984	0.00356742	0.000419967	0.0245315	0.00435634	0.00672868	0.00269332	14.1523	0.00467842	5.39952	0.0539161	0.108019	2.98976	14.6773	7.08455	0.039558	0.00316995	0.0511896	44.82325
329300	-497.808	-425.223	-72.5854	0.0147175	0.000970033	0.0109992	0.0042146	0.0234569	0.0354269	0.0104535	0.0538118	0.0293381	0.0116886	0.0183884	0.00160476	0.0190019	0.00615835	9.61655	0.00919864	18.1222	0.0302503	0.0779457	2.77256	3.48178	10.5523	0.0197388	0.0708962	0.0325047	45.02612
329400	-496.649	-426.074	-70.5749	0.000101055	0.0267814	0.00567297	0.0372733	0.0225525	0.0301323	0.00247486	0.0113925	0.0175288	0.0533702	0.008113	0.0247062	0.00450926	0.000809531	10.2778	0.00291482	4.23499	0.00741991	0.0125951	2.34561	12.766	4.88493	0.12412	0.0230452	0.0488325	34.97366
329500	-507.276	-435.126	-72.1499	0.0177545	0.05466	0.00983089	0.024686	0.0630798	0.0265242	0.0436807	0.0622503	0.0142484	0.0300802	0.0116808	0.029272	0.00894718	0.00903402	5.1611	0.0227641	10.0609	0.026928	0.0355176	9.21949	11.8132	5.85701	0.0599609	0.0166387	0.169148	42.84845
329600	-494.433	-425.033	-69.3996	0.011013	0.00278322	0.0110686	0.015192	0.0173182	0.0149747	0.0154487	0.0053802	0.00907947	0.00912216	0.0292375	0.0590562	0.013237	0.0024941	4.06514	0.0105113	7.58755	0.0172958	0.054782	9.46321	0.568041	6.95882	0.0761372	0.00888069	0.0714292	29.0972
329700	-496.112	-428.304	-67.8075	0.000773314	0.0173038	0.0100524	0.0370203	0.0238248	0.00277812	0.0183644	0.00442252	0.0564509	0.0113219	0.000427067	0.00536256	0.0128587	0.00108596	1.96004	0.0471633	3.62775	0.0309957	0.0367435	3.0302	6.24941	5.82733	0.0819303	0.0273449	0.0157425	21.1367
329800	-503.348	-432.579	-70.769	0.00368808	0.0289714	0.0305611	0.0153674	0.161464	0.0246331	0.0416997	0.00525358	0.0500981	0.0937237	0.0188242	0.0227668	0.0194129	0.00662499	5.03455	0.00427825	12.9163	0.00405387	0.033813	13.5304	3.47673	0.370242	0.0103697	0.013367	0.0266921	35.94394
329900	-498.354	-429.623	-68.7306	0.000812295	0.0109968	0.00809145	0.0235068	0.0172169	0.017811	0.127752	0.00803973	0.0110015	0.0311587	0.0275192	0.00834554	0.0184836	0.0125213	3.57065	0.00366767	7.29401	0.0325714	0.0218149	5.30005	0.0801863	8.88502	0.0266185	0.0653964	0.148763	25.752
330000	-502.868	-432.463	-70.4054	0.0186501	0.00401719	0.0160078	0.00816246	0.109334	0.0322123	0.017996	0.0797268	0.0128772	0.0102345	0.0372516	0.0209788	0.000685436	0.0017393	8.62047	0.0470393	6.1661	0.0330112	0.0364752	8.69639	0.017141	9.96154	0.0324992	0.0320746	0.113393	34.12601
330100	-495.705	-426.646	-69.0591	0.0236412	0.0109285	0.0246042	0.00195798	1.29301e-05	0.0248995	0.0697823	0.0109148	0.0273221	0.0261862	0.0390869	0.00610285	0.00362848	0.0226793	2.85714	0.00412959	6.16801	0.00678348	0.0158328	8.42537	7.67334	1.83564	0.0151636	0.0073205	0.0939478	27.39443
330200	-508.577	-436.754	-71.8226	0.00698332	0.0299931	0.00400735	0.0609726	0.000878084	0.0162699	0.0186176	0.0532901	0.00277152	0.00156766	0.0293298	0.0980526	0.0165926	0.00450595	2.84046	0.0440217	7.94791	0.0745757	0.0604227	12.3033	0.786699	16.6276	0.0507671	0.0774015	0.0551281	41.21212
330300	-495.632	-425.613	-70.0194	0.0136737	0.021435	0.00720075	0.02867	0.0233632	0.0194055	0.0387822	0.0156523	0.00995099	0.0685906	0.00496482	0.0106685	0.022795	0.0028394	10.664	0.00218305	9.65342	0.00961656	0.0346472	6.47864	2.15057	2.80223	0.00421997	0.00846777	0.100052	32.19604
330400	-498.562	-429.991	-68.5715	0.0562612	0.0246603	0.00881183	0.00218592	0.0129951	0.0299455	0.0206064	0.00149856	0.000928274	0.0416364	0.0303729	0.0233784	0.0210127	0.0539144	7.36693	0.00425559	5.73607	0.00138476	0.0496748	4.7737	3.33109	3.22097	0.00653482	0.0482707	0.0892146	24.9563
330500	-499.576	-428.611	-70.9648	0.0307743	7.11714e-05	0.00173101	0.0104396	0.0514772	0.019335	0.0032942	0.0116841	0.0951972	0.00205147	0.0122404	0.0425976	0.00182532	0.00771805	15.4582	0.0398821	4.06047	0.0492554	0.0640341	6.38236	3.79109	6.72385	0.0159978	0.0125898	0.0349128	36.92306
330600	-496.814	-425.028	-71.7858	0.0060531	0.00964323	0.0069508	0.00371912	0.0152915	0.0979669	0.0153007	0.0274104	0.00462586	0.0373465	0.0379813	0.0181809	0.00198097	0.00412235	18.2421	0.00227983	7.99945	0.0167215	0.0185944	0.627262	8.93449	4.76173	0.0701614	0.0387573	0.0301102	41.02821
330700	-499.607	-429.729	-69.8784	0.0173213	0.0182787	0.00401951	0.00819129	0.169948	0.00221379	0.0647278	0.00284867	0.00805459	0.0328494	0.0179342	0.0046541	0.0165287	0.0045423	6.5398	0.0150943	5.17792	0.0720462	0.074652	6.8901	10.297	1.98668	0.00818662	0.0310148	0.0266172	31.4912
330800	-502.077	-432.093	-69.9837	0.00594323	0.0360633	0.0463118	0.0088645	0.0313206	0.0134921	0.0252607	0.0912717	0.0189459	0.00634511	0.0452912	0.0028129	0.00799761	0.0312395	5.94734	0.00195929	6.0673	0.0321063	0.0767943	3.28921	2.59276	13.5215	0.0216894	0.0473938	0.0483419	32.01759
330900	-508.357	-436.608	-71.7494	0.124998	0.00726601	0.007014	0.0107146	0.0645607	0.0238208	0.00624921	0.0132008	0.0217928	0.0144581	0.0307858	0.0365804	0.0258438	0.021327	1.98472	0.0305543	9.62653	0.00941198	0.0314752	14.7455	2.23965	11.5829	0.0372839	0.0368385	0.112434	40.84591
331000	-495.789	-423.13	-72.6593	0.000942853	0.00449805	0.0294236	0.0106221	0.00133344	0.00790857	0.0124186	0.0208302	0.00938151	0.0603315	0.00487614	0.00321092	0.00706089	0.0162858	15.0962	0.0257336	17.1323	0.0487871	0.0278977	0.893535	5.29297	6.57758	0.0539585	0.0245772	0.0329769	45.39561
331100	-506.052	-437.928	-68.124	0.0133223	0.0219865	0.0102696	0.00715842	0.137231	0.0190193	0.0621328	0.0244518	0.00315794	0.0374629	0.0581965	0.0675143	0.008106	0.0102497	1.67331	0.00500734	5.64304	0.0714921	0.130392	6.21926	2.1749	6.22883	0.00708864	0.00997669	0.0754102	22.71897
331200	-501.173	-428.933	-72.24	0.000318123	0.0311621	0.0212509	0.0088788	0.0180367	0.0143347	0.0537246	0.0103142	0.000882399	0.0126713	0.0397813	0.0254444	0.0245084	0.0462182	5.22669	0.00721407	14.8234	0.0154642	0.0264755	13.2528	2.54181	6.96912	0.00124671	0.0821565	0.0450148	43.29893
331300	-495.567	-423.768	-71.799	0.0057113	0.00267556	0.0111337	0.0118941	0.0629998	0.00131674	0.000557302	0.0130501	0.0321929	0.0123804	0.00106763	0.00111817	0.0367431	0.0184921	9.71494	0.00722418	8.80737	0.0102087	0.0127753	8.7777	11.5325	1.86265	0.00671264	0.0983933	0.0521573	41.09398
331400	-502.819	-434.092	-68.7274	0.00727258	0.00349908	0.00372975	0.00909681	0.025284	0.0523168	0.000977149	0.0821641	0.00522257	0.0246349	0.0270976	0.013531	0.00976622	0.067325	2.49657	0.0405684	13.4759	0.00433739	0.0707759	0.825166	7.0914	1.16076	0.0860881	0.0148021	0.137922	25.73615
331500	-501.058	-430.522	-70.5356	0.0127981	0.0186813	0.0106799	0.0114945	0.0360104	0.000450989	0.00949628	0.0117608	0.0224522	0.00103591	0.00234226	0.00408746	0.0228154	0.0156634	7.65511	0.120747	9.68196	0.0245294	0.0973312	7.6303	8.11706	1.1818	0.02898	0.00172358	0.0579083	34.77722
331600	-501.984	-432.296	-69.6888	0.0102024	0.0131877	0.0140155	0.000174324	0.0500646	0.0744584	0.0236348	0.018347	0.0407331	0.0749752	0.0157303	0.0190378	0.0239614	0.0076444	5.89813	0.026264	12.2446	0.0690232	0.058017	1.33397	7.45755	2.91173	0.0284382	0.0709276	0.0583357	30.54317
331700	-501.047	-430.852	-70.1951	0.00148378	0.000470874	0.0133765	0.00902492	0.0112013	0.00520444	0.0547726	0.0280093	0.0793338	0.04054	0.0164745	0.0100223	0.0168848	0.0363389	7.78685	0.0202902	11.9831	0.0116575	0.0327886	1.66612	8.07867	3.03407	0.0151201	0.121061	0.00171255	33.07455
331800	-502.859	-433.532	-69.3264	0.0157828	0.00937991	0.00883478	0.0480087	0.0563052	0.0209557	0.00191096	0.0108603	0.0253021	0.00374761	0.0418302	0.00408111	0.0222374	0.0410814	4.80734	0.0223073	5.22261	0.0863465	0.00714192	10.5398	3.71583	3.83199	0.0184704	0.00466914	0.164211	28.73101
331900	-499.856	-426.215	-73.6406	0.00767675	0.0269758	0.00359193	0.00237128	0.00142927	0.0170181	0.0422396	0.0180716	0.0154687	0.0049423	0.00726227	0.0190526	0.0172012	0.0311818	3.24651	0.0079617	23.1863	0.0304403	0.00527682	6.71111	6.01445	10.6766	0.0196593	0.0193854	0.169628	50.30183
332000	-496.79	-427.228	-69.5619	0.0136507	0.0145464	0.0155965	0.0196965	0.00138064	0.00144432	0.0516779	0.0180047	0.0148072	0.0016725	0.0123742	0.0430946	0.014264	0.00641828	3.91886	0.0316001	7.29836	0.0596732	0.0195308	1.72358	14.6062	1.8898	0.0585635	0.00678663	0.0669813	29.90852
332100	-495.44	-423.489	-71.9513	0.00157942	0.0126974	0.0385464	0.0150912	0.0358159	0.0134264	0.000171298	0.00127288	0.00774149	0.0455483	0.0251609	0.0035199	3.2841e-05	0.00140309	9.82732	0.0187715	8.50194	0.0083146	0.0312682	6.17971	1.95937	14.9279	0.089568	0.051686	0.0576348	41.85552
332200	-498.76	-428.29	-70.4695	0.0383796	0.00724001	0.00589654	0.017194	0.0726265	0.0149248	0.0183193	0.0799619	0.000209018	0.0271156	0.0133088	0.036428	0.00741568	0.011792	6.49738	0.00904934	5.13016	0.0352605	0.0117804	8.85949	12.7426	0.700442	0.0228834	0.0137445	0.0730636	34.44671
332300	-491.691	-424.377	-67.3143	0.0154318	0.00107473	0.0270476	0.00452296	0.0269104	0.02076	0.0472995	0.00745634	0.0210444	0.0268661	0.00976698	0.0220448	0.00241625	0.013371	2.93673	0.0213443	8.01942	0.0276356	0.0296287	1.07158	3.46046	2.75758	0.00164695	0.0469728	0.0516738	18.67069
332400	-495.362	-423.01	-72.3516	0.00959109	0.0157186	0.0110958	0.00499861	0.0482264	0.000960967	0.0355596	0.0134521	0.0276972	0.0275077	0.00743465	0.00614623	0.0101081	0.00120095	3.67299	0.00990666	7.33871	0.0037025	0.0123379	5.01148	17.2895	10.1251	0.0750092	0.0399185	0.0587474	43.85706
332500	-499.65	-429.922	-69.7287	0.0105714	0.0219584	0.00275818	0.0019072	0.0679944	0.0126031	0.0439143	0.0116607	0.0103428	0.0625871	0.00405323	0.00011012	0.0624597	0.00538657	9.31772	0.0336696	7.06107	0.0367691	0.0833265	3.0203	4.52632	6.27773	0.0226971	0.0322443	0.0121724	30.74233
332600	-497.745	-427.462	-70.2824	0.0015864	0.0103746	0.00517259	0.0327622	0.0149484	0.0107456	0.0630104	0.00597866	0.00540118	0.0041019	0.000892962	0.00420468	0.00627989	0.0177977	13.1679	0.0503166	7.96702	0.0959323	0.0144333	4.15624	1.10439	6.56892	0.0106366	0.065382	0.126547	33.51095
332700	-497.207	-426.425	-70.7825	0.000658459	0.00223013	0.0139418	0.00253987	0.0131181	0.0315659	0.0150585	0.00773617	0.0675392	0.00722754	0.00462402	0.000528237	0.0219334	0.0230158	8.53702	0.0163886	6.09224	0.102212	0.0132453	1.9169	10.3312	8.66674	0.0293884	0.0748031	0.0197984	36.01165
332800	-503.054	-429.589	-73.4647	0.00425508	0.000880095	0.0191761	0.019798	0.13365	0.031293	0.0725123	0.0142462	0.0237204	0.0135542	0.00432931	0.0135863	0.0155639	2.40877e-05	5.14706	0.0263775	13.5127	0.0232168	0.0111892	9.48731	9.19085	11.4804	0.0326425	0.07954	0.0647886	49.42262
332900	-493.547	-425.497	-68.0496	0.0319568	0.00288507	0.0441879	0.000681881	0.0543186	0.017719	0.0231347	0.0334875	0.0274915	0.00885106	0.0129868	0.00472318	0.00474783	0.00200597	5.07932	0.0246524	6.70821	0.0264275	0.00671964	2.79021	6.17338	1.19948	0.00906853	0.00764263	0.0528668	22.34716
333000	-498.108	-428.165	-69.9432	0.00233679	0.0010418	0.000612916	0.00195495	0.0578838	0.00952885	0.0197721	0.0319693	0.00131621	0.020223	0.036574	0.0548769	0.0147887	0.0330391	4.50071	0.042286	5.74771	0.0314906	0.0262723	1.89997	13.0663	6.17153	0.0133664	0.021393	0.00813124	31.81503
333100	-504.382	-432.885	-71.4973	0.0443333	0.00012838	0.0388938	0.00881046	0.0178615	0.068428	0.00194834	0.0516	0.00346992	0.000371459	0.00170274	0.0323077	0.00149486	0.0374205	6.0405	0.0172147	9.04684	0.0535699	0.0479208	11.361	10.2603	2.20076	0.0832206	0.0619495	0.10333	39.58542
333200	-501.443	-430.72	-70.723	0.00198867	0.00392679	0.00360858	0.0185963	0.0416929	0.0385141	0.0545723	0.0378215	0.0194717	0.00744489	0.00325181	0.119757	0.0159457	0.00370704	8.38714	0.0139309	4.46735	0.0317873	0.0538107	5.57527	0.568418	16.1294	0.00418965	0.0496501	0.0625242	35.71374
333300	-494.185	-427.503	-66.6824	0.0212818	0.0108861	0.00943308	0.00589399	0.0264095	0.0317951	0.0157833	0.0062674	0.0251327	0.0405442	0.00786088	0.00149259	0.0241861	0.0215454	2.38901	0.011093	3.08836	0.028706	0.0101501	0.0375516	5.41542	4.13745	0.0198921	0.0423311	0.0825836	15.51107
333400	-497.041	-426.48	-70.5611	0.00834985	0.022789	0.0366217	0.00133808	0.0146209	0.0344041	0.0158705	0.00416071	0.0332134	0.0313064	0.0141675	0.0384274	0.00329638	0.00944796	4.8523	0.00126894	8.11524	0.0316603	0.0637801	5.33639	15.5621	0.509851	0.0191949	0.0651512	0.0796293	34.90454
333500	-498.853	-429.092	-69.761	0.0566319	0.0035528	0.0130609	0.00389877	0.0449646	0.0175371	0.0437507	0.062354	0.0119035	0.0382781	0.0450777	0.0055791	0.00355236	0.00130746	12.432	0.000375308	6.67662	0.0436185	0.0159797	0.14169	7.30883	3.80681	0.0622366	0.0305356	0.0337404	30.90391
333600	-500.723	-428.627	-72.0954	0.0223433	0.0118273	0.00250156	0.00638853	0.111874	0.0101264	0.00462575	0.0246927	0.0594001	0.00623322	0.00942507	0.00979387	0.00400539	0.0374218	8.95017	0.00346229	9.9238	0.0125967	0.0674911	6.36301	14.3614	2.3931	0.056164	0.0348878	0.089061	42.57584
333700	-498.371	-427.644	-70.7263	0.00630849	0.000724089	0.0213922	0.0302879	0.0662304	0.00882109	0.00411806	0.00126678	0.0563258	0.0935407	0.00762335	0.0279267	0.0037811	0.0016031	10.1446	0.0254588	11.7915	0.00957237	0.0135226	6.88063	5.12855	1.20777	0.0550042	0.0333529	0.110729	35.73062
333800	-499.404	-427.005	-72.399	0.0448091	0.00578008	0.0196627	0.016269	0.0702025	0.0114855	0.00564133	0.0194805	0.018117	0.0239221	0.00709156	0.0195337	0.000504793	0.0106728	8.48826	0.0184089	5.8624	0.0106033	0.0224928	18.1787	4.46413	6.62106	0.0360843	0.0910315	0.0278183	44.09415
333900	-507.177	-436.182	-70.9952	0.0124991	0.0480127	0.0160482	0.0685767	0.0231355	0.0303082	0.00970621	0.0472485	0.0227612	0.07024	0.0403841	0.0150722	0.0131086	0.0149775	7.38924	0.00164408	18.1038	0.0430186	0.0783107	5.15696	5.54391	0.159771	0.0428104	0.0366377	0.086837	37.075
334000	-509.837	-439.59	-70.2472	0.00379403	0.035126	0.0146218	0.00181638	0.0654952	0.17273	0.0588784	0.0150454	0.140764	0.0243702	0.0326692	0.00376574	0.0360856	0.00238159	5.64531	0.00022129	7.71429	0.0429412	0.0872229	1.70195	12.1403	5.28568	0.0133	0.0243949	0.0718025	33.335
334100	-503.933	-435.358	-68.5743	0.00983332	0.0253798	0.0117919	0.00363472	0.00714725	0.0819975	0.000935332	0.00366663	0.0592624	0.0426177	0.00295629	0.00482287	0.031243	0.0498335	3.81811	0.0141551	13.0714	0.0724558	0.054305	3.76669	3.55767	0.0562999	0.112721	0.0398146	0.0716713	24.97045
334200	-498.259	-427.715	-70.5441	0.00539079	0.004961	0.00897283	0.0180041	0.0845189	0.00270486	0.034545	0.0364713	0.0206934	0.0418871	0.0146006	0.00987625	0.0109139	0.0223044	5.63249	0.0329311	7.84601	0.0226256	0.0130964	10.3775	0.387483	10.0426	0.061833	0.0168862	0.0700893	34.81948
334300	-494.318	-427.497	-66.821	0.0221096	0.00634287	0.0143972	0.00204471	0.0139248	0.0142304	0.0180619	0.00671515	0.00886652	0.00634922	0.025751	0.0418739	0.00644044	0.00738098	3.38176	0.00979167	5.91174	0.0798748	0.0164431	2.84638	1.61411	1.93714	0.0458064	0.0643632	0.102093	16.20399
334400	-498.843	-429.23	-69.6132	0.00316801	0.0168959	0.011634	0.00989589	0.0285601	0.00138628	0.0581264	0.00738995	0.0126572	0.0121222	0.00448996	0.00699713	0.0521357	0.0119973	6.11845	0.0509539	5.80998	0.0380734	0.00285526	5.41324	10.9408	1.3506	0.0540303	0.0521116	0.0962926	30.16483
334500	-501.229	-427.652	-73.5769	0.0193744	0.00772954	0.0230715	0.0175475	0.0214671	0.00816553	0.0379705	0.0519092	0.0285667	0.0152941	0.00888196	0.0139864	0.00718006	0.0127327	3.91216	0.0236815	20.4684	0.0609842	0.0137757	0.582287	19.357	5.12486	0.0179373	0.0350353	0.113542	49.98351
334600	-497.534	-424.531	-73.0036	0.014946	0.00330419	0.00100051	0.00977936	0.0197614	0.0214817	0.0148381	0.0334007	0.0175877	0.0436275	0.00642419	0.0272339	0.00475272	0.0153956	10.403	0.0053719	20.0599	0.0274714	0.0439764	3.74323	6.77502	5.64507	0.0187014	0.11886	0.0428604	47.11692
334700	-500.09	-430.435	-69.6546	0.0734341	0.0183765	0.00154089	0.0157616	0.014862	0.0358364	0.0198025	0.0783316	0.00471514	0.0701971	0.0134515	0.00606031	0.0207004	0.00194939	1.92657	0.00897443	13.8398	0.00173969	0.00180775	7.11995	5.25234	1.73148	0.00646054	0.03873	0.0688435	30.37177
334800	-500.187	-428.058	-72.1292	0.0124926	0.00159923	0.0120425	0.00965695	0.0468012	0.0552778	0.037866	0.0229018	0.0229026	0.11249	0.00341203	0.0160484	0.000853877	1.95279e-05	5.83961	0.00847191	4.89557	0.0466353	0.0751734	7.82673	10.0884	13.5072	0.00552298	0.0618529	0.0351497	42.74474
334900	-498.617	-429.301	-69.3165	0.0165811	0.0026117	0.00163363	0.00853977	0.0495393	0.0878487	0.032529	0.0347002	0.0139426	0.0780457	0.0168229	0.00202273	0.00768915	0.00282033	3.5253	0.023966	8.64192	0.0136629	0.0674155	9.81602	5.67418	0.373806	0.0713833	0.0401841	0.0783779	28.68154
335000	-495.371	-426.142	-69.2294	0.0155704	0.00583928	0.000620016	0.0294324	0.0565589	0.00756221	0.00150565	0.000300346	0.0491607	0.0182072	0.0196667	0.0149058	0.0057922	0.000254745	3.33392	0.00512447	11.7144	0.0378683	0.036447	0.00916812	8.00763	4.7102	0.131623	0.0136176	0.0205864	28.24601
335100	-508.101	-432.121	-75.9797	0.0564286	0.00656479	0.0232071	0.0115423	0.0134711	0.036942	0.00461726	0.0237916	0.0531306	0.0530312	0.0308522	0.0246523	0.0449357	0.00184652	18.6826	0.033345	16.3531	0.018959	0.0238424	3.44551	10.4275	12.553	0.00995064	0.0255188	0.0390347	61.99738
335200	-505.922	-431.914	-74.0088	0.0026625	1.22543e-05	0.0141316	0.0102436	0.0893376	0.0390502	0.0213305	0.0222219	0.0174724	0.052745	0.00305273	0.00743704	0.00184938	0.00988947	14.4745	0.0247326	3.95517	0.0486588	0.0059202	15.3099	3.14628	14.5228	0.0027329	0.105275	0.255454	52.14286
335300	-494.466	-426.174	-68.2918	0.0571677	0.00946884	0.00086857	0.00781248	0.0186926	0.0207976	0.0134375	0.00433424	0.0130226	0.0241879	0.00727639	0.0349563	0.00155455	0.0131801	2.01332	0.0032543	5.88861	0.0710031	0.0322981	7.18739	1.70567	6.30725	0.0512319	0.00580358	0.0656021	23.55819
335400	-497.11	-424.218	-72.8921	0.00517873	0.01054	0.00523841	0.00536954	0.00453759	0.0123014	0.00473835	0.00956811	0.0190419	0.0499661	0.003627	0.0266289	0.0608154	0.0170009	4.17176	0.016475	17.3392	0.0105457	0.0523173	4.65302	4.75688	15.2539	0.0181047	0.0195823	0.0328887	46.55928
335500	-497.283	-427.029	-70.2545	0.008909	0.00780123	0.00580316	0.00600752	0.0423198	0.0588552	0.0212985	2.33144e-05	0.0187638	0.0231751	0.0220011	0.00811288	0.00781128	0.0022973	8.85317	0.0185249	6.92992	0.0966383	0.0215439	7.9885	5.54748	3.55281	0.103187	0.0028156	0.0237626	33.37153
335600	-498.112	-428.947	-69.1646	0.00324971	0.00207485	0.0181045	0.014144	0.050281	0.0565325	0.0195332	0.0202971	0.0454295	0.0291991	0.0354151	0.018401	0.00620208	0.00346175	4.1938	0.00429184	3.67688	0.0122994	0.00628205	16.3261	1.18042	2.06412	0.00800619	0.0624819	0.0649146	27.92197
335700	-501.549	-430.111	-71.4384	0.00827228	0.00160869	0.00288142	0.0153618	0.0388173	0.00476164	0.0208635	0.0567408	0.0398345	0.0352993	0.0314946	0.00499141	0.0369434	0.0126136	11.0309	0.000140818	11.1588	0.0347826	0.0871109	6.44656	7.85869	2.14374	0.0104397	0.134933	0.0746348	39.29122
335800	-499.295	-427.101	-72.1941	0.0043622	0.0240863	0.00647973	0.00601018	0.0287348	0.00694978	0.0463076	0.0282676	0.053632	0.000785004	0.038693	0.013491	0.00180638	0.0116973	5.23949	0.0278057	7.70098	0.00771857	0.0375286	7.16193	7.04426	15.4629	0.0603227	0.0233725	0.0317073	43.0693
335900	-494.203	-425.952	-68.2511	0.0315272	0.00320344	0.00945672	0.00020119	0.0598485	0.031355	4.94199e-05	0.0035009	0.0122486	0.06202	0.0591241	0.0174411	0.0182264	0.00317565	3.61444	0.0112058	6.28783	0.0320141	0.0476301	5.8789	0.758925	6.3132	0.0107931	0.03137	0.057028	23.35472
336000	-497.591	-427.179	-70.4123	0.00781417	0.0339912	0.00128905	0.0115483	0.000258208	0.00251964	0.0646007	0.0113053	0.0187093	0.0298668	0.0159103	0.0208918	0.00724276	0.0151359	2.28497	0.0108398	16.3371	0.000769218	0.101303	5.13741	6.10869	3.77282	0.0887348	0.0299468	0.0469594	34.16064
336100	-497.506	-427.672	-69.8341	0.0130435	0.010041	0.00703852	0.00798039	0.0309761	0.0298864	0.014086	0.027652	0.0119517	0.0023338	0.00445315	0.00274847	0.0179589	0.000726997	10.9517	0.0197634	8.3772	0.0218768	0.0698787	4.7033	1.45846	5.15961	0.0152386	0.0800501	0.231693	31.26959
336200	-501.963	-431.318	-70.6447	0.0286358	0.0155845	0.0255886	0.0252274	0.0080586	0.0289358	0.00749456	0.0157039	0.0366075	0.0462028	0.005038	0.0397157	0.00655954	0.016429	7.05417	0.0471134	4.76921	0.0179833	0.0134781	4.89635	12.1715	5.85393	0.0526091	0.0712255	0.0691093	35.32248
336300	-502.657	-433.83	-68.8272	0.0125082	0.0336107	0.0271542	0.0272491	0.0281708	0.0313203	0.00874041	0.070857	0.00340686	0.0489385	0.0232236	0.00160387	0.0155379	0.0379545	3.43336	0.00506021	7.07383	0.0392375	0.0362451	7.533	5.49886	2.12636	0.0555374	0.0562315	0.00688768	26.2349
336400	-494.014	-423.78	-70.2342	0.0164274	0.0200896	0.0173387	0.0202179	0.00376956	0.0274593	0.0109032	0.0018351	0.00956737	0.016974	0.0269305	0.0149713	0.018501	0.00401751	4.90881	0.00243529	20.4292	0.0108295	0.0444372	2.74108	4.78772	0.0733236	0.0233182	0.0181897	0.0216786	33.26998
336500	-497.863	-428.912	-68.9508	0.00268241	0.0170547	0.015395	0.012081	0.0155952	0.0370481	0.00180882	0.0175265	0.0696497	0.0530299	0.0087297	0.00876839	0.00044391	0.020151	4.31167	0.0511117	3.74423	0.00484603	0.0342424	8.91108	8.63415	0.734748	0.0878576	0.0236122	0.0356864	26.85319
336600	-493.594	-423.104	-70.4894	0.00488974	0.0188725	0.0181262	0.017917	0.0275571	0.00347931	0.00394962	0.013773	0.0233668	0.00843742	0.0364204	0.00245328	0.00368432	0.00372856	1.9898	0.000508587	18.8323	0.0313094	0.027893	2.00057	3.14804	8.14833	0.048669	0.0356072	0.0963599	34.54605
336700	-504.776	-431.512	-73.2633	0.0139158	0.0869767	0.0177606	0.01785	0.107299	0.0104974	0.0150749	0.0234638	0.0104999	0.0144986	0.00850066	0.00752199	0.000761036	0.00242656	7.21473	0.0314553	5.43247	0.00593962	0.0636362	20.1142	6.95006	8.12769	0.0516083	0.0563366	0.0305209	48.41573
336800	-491.878	-420.589	-71.2885	0.00487907	0.000734095	0.0103401	0.00536894	0.0473269	0.0224186	0.0147024	0.0102676	0.00933094	0.0305721	0.00978745	0.0124631	0.0103459	0.00119359	6.44678	0.0129615	10.3111	0.013228	0.0269885	12.9357	6.17372	2.28692	0.0578064	0.0412876	0.0455483	38.5417
336900	-501.018	-429.927	-71.092	0.00994534	0.0114126	0.0010472	0.061275	0.0168458	0.101067	0.0154971	0.00867619	0.0107059	0.014747	0.0225606	0.0464128	0.00286036	0.00195353	7.25268	0.0077961	7.00816	0.0225846	0.0621533	10.4044	4.06303	8.2261	0.0235204	0.0533794	0.110041	37.55885
337000	-491.848	-423.85	-67.9986	0.0140132	0.0226789	0.00501565	0.00212531	0.00107438	0.023111	0.000423351	0.0534719	0.00233119	0.0197661	0.000790265	0.0301095	0.000124577	0.00263257	6.59217	0.0192538	6.16862	0.0158871	0.0984223	1.56094	5.91499	1.41072	0.0777595	0.0196239	0.0361297	22.09218
337100	-501.817	-434.171	-67.6461	0.0185565	0.00422447	0.00807953	0.00506098	0.00580461	0.0594593	0.00271727	0.0334155	0.0177052	0.047953	0.061099	0.0315047	0.00932685	0.0176884	1.50426	0.0522971	3.50413	0.0158645	0.020137	0.015682	5.72576	9.03318	0.0330181	0.0789997	0.0235367	20.32946
337200	-491.145	-420.731	-70.4141	0.00382828	0.0136001	0.00378973	0.000407107	0.0178546	0.00856816	0.00606878	0.0422919	0.0305369	0.0126012	0.00497899	0.00340038	0.00546621	0.00479506	1.97663	0.00571811	5.74603	0.00863913	0.0123446	18.9023	1.26326	5.92911	0.0351464	0.0354098	0.0965776	34.16937
337300	-499.929	-429.853	-70.0762	0.0124931	0.00758111	0.0227442	0.00192367	0.0111511	0.0181032	0.00292093	0.00674516	0.0779929	0.116908	0.0268957	0.0284152	0.0111417	0.0218403	11.7365	0.00364317	4.06953	0.022447	0.0247695	11.3805	2.22811	2.53574	0.00268017	0.0758127	0.0335113	32.48004
337400	-499.555	-428.493	-71.0611	0.0133558	0.00513814	0.0224994	0.00353509	0.0391758	0.019706	0.0380905	0.0153158	0.0969591	0.0378322	0.0198361	0.010883	0.0405486	0.00532541	8.60298	0.00173316	11.1481	0.021849	0.0103777	2.14985	13.602	1.35891	0.011648	0.0358503	0.0930863	37.40456
337500	-503.511	-434.99	-68.521	0.0330818	0.00635305	0.0113135	0.0167189	0.0755193	0.0233832	0.0604687	0.0689045	0.0159875	0.034538	0.019023	0.0298674	0.00741566	0.00782504	9.70942	0.0332077	3.83442	0.0122201	0.0654179	0.248532	6.11032	4.08626	0.0252035	0.109192	0.0593302	24.70393
337600	-516.635	-445.467	-71.1676	0.064873	0.0305673	0.0172813	0.0288357	0.030755	0.03462	0.0237831	0.0151048	0.0306947	0.0269539	0.0292983	0.0602874	0.0318054	0.00277139	2.07574	0.0563577	7.74305	0.0105059	0.0944158	3.36742	22.427	1.40576	0.0429588	0.228805	0.0572452	37.93689
337700	-507.401	-439.164	-68.2371	0.0156166	0.00460232	0.0457418	0.00536735	0.0156056	0.0131477	0.0338059	0.0207775	0.0787593	0.0076437	0.0269542	0.114371	0.0223114	0.0245626	6.18881	0.0047881	4.31088	0.0967087	0.0923353	0.615913	5.82953	5.59854	0.0536878	0.0309851	0.0329099	23.28434
337800	-500.705	-432.297	-68.4083	0.0106228	0.0165346	0.00888818	0.0198385	0.0182426	0.035912	0.0419647	0.0194616	0.0814659	0.0678847	0.0107842	0.00388988	0.00169133	0.0258736	4.60993	0.0136023	6.03205	0.0973688	0.0400827	0.975614	5.87381	6.01884	0.0565705	0.00272227	0.0566468	24.14029
337900	-503.533	-429.386	-74.1477	0.0122242	0.00829902	0.0255577	0.000189585	0.0544978	0.0268527	0.00552131	0.0367864	0.00746318	0.0415787	0.0170118	0.0302104	0.0558806	0.0329671	5.00023	0.0108686	25.716	0.00320764	0.0265815	7.36377	13.0345	1.16253	0.013208	0.0456182	0.105669	52.83726
338000	-501.055	-426.567	-74.489	0.00591715	0.00226713	0.00313541	0.0399536	0.017659	0.0153553	0.022377	0.0345734	0.0343755	0.0596656	0.000520323	0.0218885	0.00209212	0.00300467	17.3041	0.0312833	13.5905	0.022598	0.0692925	7.20697	14.2513	1.64428	0.00130904	0.0216002	0.137946	54.54388
338100	-493.551	-426.2	-67.3509	0.00753578	0.0111191	0.00025861	0.00624385	0.029205	0.00706801	0.0884741	0.0437276	0.00605484	0.0175716	0.0404036	0.0164006	0.00890116	0.00365191	4.71444	0.00891913	4.65184	0.00240319	0.0147123	3.57226	2.1868	3.26511	0.0663549	0.0336991	0.0500951	18.85325
338200	-501.774	-430.355	-71.419	0.00555392	0.0115939	0.010791	0.00496617	0.0519705	0.0100506	0.0118473	0.0926835	0.0439892	0.0760995	0.00403844	0.0239499	0.00743541	0.0226742	3.3392	0.0225934	13.8587	0.0174723	0.0131839	17.3026	1.24	2.82307	0.0321216	0.054887	0.112462	39.19395
338300	-495.232	-421.2	-74.0324	0.0109863	0.001043	0.00956995	0.00481065	0.0306148	0.0224271	0.012952	0.00728546	0.00684738	0.0265917	0.00996541	0.0273314	0.00324531	0.00438034	4.57829	0.0117263	8.78095	0.0159227	0.0868012	0.0929703	5.10363	33.3187	0.0343045	0.0175957	0.0422025	52.26111
338400	-503.221	-433.335	-69.8855	0.0192282	0.00902196	0.0184241	0.042989	0.0281659	0.00660307	0.0132994	0.0309345	0.0241656	0.00963181	0.0216162	0.000649991	0.0206317	0.0176152	5.10844	0.000682358	4.67738	0.117337	0.137381	10.3403	7.05139	3.66187	0.0186119	0.0910592	0.0593362	31.52673
338500	-492.075	-422.938	-69.1368	0.00266181	0.00216394	0.00092791	0.0115759	0.00538146	0.0038445	0.0390261	0.00752038	0.00665812	0.0601069	0.0179646	0.0123691	0.00796832	0.00590689	2.62327	0.0207113	11.6266	0.0321075	0.0244693	5.447	3.17299	4.47486	0.00100535	0.0885785	0.0875292	27.78319
338600	-494.584	-423.042	-71.5422	0.00178537	0.00588008	0.0250374	0.00369043	0.0351996	0.00895477	0.0272337	0.00303569	0.0191063	0.0259138	0.0320889	0.00495826	0.0173559	0.00720886	5.09114	0.0144119	7.95792	0.0559505	0.030799	1.82853	21.3026	3.19561	0.00910893	0.014375	0.0919242	39.80979
338700	-501.06	-424.87	-76.1902	0.0197356	0.011839	0.00961047	0.0203357	0.00706712	0.0166632	0.00933187	0.0114604	0.0237557	0.025957	0.0255005	0.00735503	0.00826337	0.00172264	9.12063	0.0224755	30.9524	0.0213781	0.0946095	7.1134	9.32594	6.04779	0.0478692	0.0462446	0.0585818	63.0499
338800	-497.047	-427.722	-69.3247	0.01171	0.00867457	0.0137327	0.00574796	0.056898	0.0599526	0.0191875	0.0243432	0.00384104	0.0378853	0.037843	0.00607913	0.0208545	0.0127067	6.94928	0.0093161	4.56259	0.0453983	0.0432957	9.79164	2.63414	4.24516	0.0150342	0.0597279	0.0474078	28.72244
338900	-510.005	-432.935	-77.0708	0.0518765	0.00930363	0.0061462	0.00371424	0.00210868	0.0715169	0.040247	0.0875749	0.0120964	0.0383889	0.00519566	0.00535359	0.0159914	0.0112186	15.5823	0.00262435	40.9935	0.0363346	0.04128	3.64975	5.87533	0.72887	0.133462	0.0236956	0.0252037	67.45306
339000	-500.74	-429.383	-71.3569	0.0108848	0.00716603	0.0148468	0.0165251	0.0484392	0.0386865	0.0427102	0.00689153	0.0143807	0.0859974	0.0169063	0.00131772	0.0307182	0.0118492	4.85874	0.0427139	8.66175	0.0242169	0.0152587	5.27958	10.3745	9.12828	0.0103952	0.0161987	0.12433	38.8833
339100	-502.357	-430.955	-71.4021	0.003097	0.0111306	0.0300004	0.0334604	0.0107657	0.00197368	0.0564297	0.00400909	0.0176399	0.0404634	0.0298635	0.000781385	0.00867862	0.00507526	11.9518	0.0563311	7.70704	0.00106493	0.14635	3.24303	4.79467	10.7737	0.0455108	0.0215914	0.115043	39.10957
339200	-495.086	-424.538	-70.5478	0.0540186	0.0165032	0.00378329	0.00675858	0.0045265	0.0189919	0.0226806	0.000395485	0.00862793	0.0435392	0.0369951	0.0184363	0.0164381	0.00280082	8.00318	0.000801552	7.3792	0.020363	0.0227014	11.797	5.79377	1.48846	0.0269804	0.00855205	0.0427396	34.8382
339300	-501.112	-430.093	-71.0194	0.031142	0.0177268	0.0219901	0.0155234	0.0494821	0.0370518	0.00846855	0.0414505	0.0291477	0.0114401	0.0279686	0.00287866	0.0264923	0.00104565	1.88887	0.019523	17.2109	0.0547016	0.0109264	8.98666	0.538088	8.02783	0.0194984	0.0575065	0.0599312	37.19621
339400	-498.761	-427.476	-71.2842	0.0237205	0.00501973	0.015825	0.0274747	0.0380825	0.01438	0.0354334	0.00263075	0.00101902	0.0339448	0.0284378	0.00955134	0.00290626	0.0199886	4.16525	0.00659718	7.96241	0.100607	0.0324415	3.8644	18.6261	3.4089	0.0447902	0.0278333	0.0224222	38.52018
339500	-501.142	-430.073	-71.0694	0.00588021	0.049565	0.00651953	0.0170195	0.0490802	0.00405077	0.0157189	0.00704583	0.0217706	0.0230673	0.0153716	0.0115374	0.00932732	0.0052228	15.6103	0.0532783	10.1167	0.0527213	0.0145352	2.50377	6.55651	2.09157	0.0125261	0.16309	0.0298451	37.44604
339600	-495.569	-426.243	-69.3264	0.000333642	0.00853565	0.0190598	0.0014581	0.0493645	0.00398137	0.0222868	0.0780782	0.0105088	0.0177477	0.0106618	0.00420769	0.0214803	0.00859916	1.73714	0.0257082	11.8978	0.0695232	0.0217012	2.95575	7.4773	4.15789	0.0186968	0.0281573	0.0851688	28.73109
339700	-498.952	-427.374	-71.5776	0.00959293	0.00210128	0.00178726	0.00287124	0.00980415	0.00470687	0.101142	0.00519082	0.00879698	0.0446454	0.0119817	0.0352196	0.0509445	0.0128919	3.04208	0.0156596	12.5172	0.0256648	0.00436238	1.28878	14.6264	8.08479	0.00216628	0.0463898	0.0317575	39.98687
339800	-503.486	-432.082	-71.4042	0.000493045	0.00470416	0.0820152	0.00547954	0.0301387	0.00184498	0.0336268	0.00197095	0.0214976	0.0597976	0.0238629	0.0301773	0.000246222	0.00466601	11.5527	0.00696375	7.5979	0.0271484	0.0152601	7.89263	4.87582	6.49734	0.08647	0.0895641	0.177836	39.12015
339900	-500.882	-431.989	-68.8927	0.00529619	0.0019486	0.00825529	0.00171173	0.0715196	0.0118524	0.00460848	0.109853	0.0596379	0.00487634	0.000765823	0.00248659	0.0376026	0.0110533	3.23342	0.0163955	4.33332	0.0645412	0.0123632	12.2945	2.61191	3.54238	0.011655	0.103756	0.00687156	26.56261
340000	-495.799	-427.013	-68.7851	0.0076774	0.0112174	0.029475	0.0108781	0.0587022	0.00452635	0.000555395	0.00351597	0.0377843	0.0614577	0.0566573	0.00297168	0.025452	0.0155507	8.49263	0.00165623	3.76906	0.00387488	0.0339702	7.54231	2.37158	3.39585	0.0024713	0.009102	0.0753194	26.02425
340100	-496.855	-425.537	-71.3178	0.0202796	0.000544273	0.0354054	0.0355123	0.00906106	0.00162573	0.0518627	0.0369322	5.77767e-05	0.0170755	0.0216787	0.00571424	0.00179952	0.027422	7.11686	0.00536791	9.5824	0.0109462	0.0158333	12.6063	4.3671	4.6378	0.00513065	0.0271288	0.0482166	38.68805
340200	-492.839	-423.099	-69.7397	0.0141031	0.0055124	0.00590248	0.0171877	0.00687588	0.00726761	0.00570977	0.00695492	0.00241137	0.00765922	0.000567488	0.00432284	0.0146611	0.00759098	8.08756	0.057393	8.55903	0.00929262	0.0103683	0.0157652	4.61102	9.19056	0.0611614	0.0446494	0.0441825	30.79772
340300	-499.937	-427.081	-72.856	0.000105092	0.0121275	0.00701325	0.0110959	0.0444004	0.0290519	0.0452383	0.00828465	0.0393309	0.0431492	0.0116833	0.0169407	0.0115404	0.014178	11.5363	0.0155536	15.965	0.060869	0.0927247	3.70324	7.24644	7.39908	0.00801725	0.02651	0.0309034	46.37875
340400	-505.242	-431.443	-73.7993	0.0347719	0.00124632	0.0297975	0.0354026	0.0128326	0.0218158	0.0078509	0.00480015	0.00341832	0.015125	0.00992579	0.0426551	0.0180519	0.00422026	12.0229	0.0770828	8.82013	0.000775196	0.0627844	13.8015	7.82423	8.05891	0.00102988	0.0624582	0.121535	51.09525
340500	-497.362	-428.673	-68.6893	0.0177522	0.000260937	0.00888516	0.0108527	0.0173527	0.0260504	0.0119226	0.0229426	0.0156291	0.0787063	0.0262605	0.000305123	0.00244577	0.00783044	4.04224	0.0387607	10.0204	0.0449762	0.0130583	1.86538	5.27964	3.7014	0.0237201	0.100499	0.168367	25.54562
340600	-498.253	-428.665	-69.5883	0.00244887	0.00600534	0.00224867	0.0204113	0.0310542	0.0461285	0.0181639	0.00481544	0.0131438	0.0671965	0.01385	0.0285664	0.00823445	0.0364293	5.31419	0.0350934	5.21647	0.0416372	0.00210656	11.8977	1.33869	5.77602	0.0235147	0.0541301	0.0423412	30.04061
340700	-497.845	-426.603	-71.2412	0.0186398	0.0204024	0.00292042	0.00363013	0.15444	0.00852684	0.00622904	0.00560371	0.00487655	0.0615273	0.00794351	0.0255682	0.00600746	0.00540329	22.655	0.0247186	5.94836	0.0161264	0.0331635	2.30763	5.42063	1.49469	0.0387706	0.0045196	0.0297217	38.30508
340800	-501.241	-426.748	-74.4926	0.00101625	0.00159189	0.00551825	0.012312	0.00750847	0.0185338	0.0628669	0.0116581	0.00862259	0.00792727	0.000398894	0.00790273	0.0166442	0.0130443	2.82957	0.0100801	5.94397	0.0221916	0.0595399	1.19175	32.181	11.8348	0.0227715	0.126125	0.164824	54.56211
340900	-492.802	-424.376	-68.426	0.00955267	0.0176151	0.0387805	0.00826179	0.0259641	0.0113341	0.0142541	0.00660007	0.0103906	0.00951756	0.00424582	0.043269	0.00585078	0.0109169	2.90222	0.0134765	9.33012	0.0190938	0.0159449	6.47343	3.1616	1.96016	0.03685	0.0528008	0.0467121	24.22896
341000	-495.733	-427.769	-67.9632	0.0103742	0.0102338	0.0347665	0.011016	0.0136828	0.0119504	0.0238923	0.0715354	0.0139641	0.0246408	0.0302022	0.0121068	0.00369553	0.00102469	2.53756	0.009172	4.38733	0.0577049	0.0320838	7.72856	6.7433	0.0169977	0.00860484	0.00506784	0.115742	21.9152
341100	-500.226	-427.575	-72.6507	0.014006	0.0811837	0.0159201	0.00394642	0.00188654	0.000434057	0.0107953	0.0319255	0.00819667	0.0465605	0.00323494	0.0152934	0.0119896	0.0154202	3.9363	4.08158e-05	8.79786	0.0302968	0.0103505	19.276	8.92536	3.96967	0.0261623	0.00539106	0.114397	45.35261
341200	-500.461	-429.101	-71.36	0.00424469	0.000437918	0.0102531	0.00472701	0.044748	0.0574417	0.00782777	0.014592	0.0359637	0.100746	0.0197313	0.0639047	0.00423052	0.00338804	9.89007	0.00925265	13.039	0.0858311	0.0303639	3.65143	8.65387	3.09509	0.0025252	0.0495	0.0199631	38.89913
341300	-501.935	-424.849	-77.0853	0.0181228	0.0280825	0.00144505	0.00227002	0.0595556	0.00358089	0.00373946	0.00821398	0.0148875	0.00333601	0.0140905	0.00338659	0.0166111	0.0213952	10.5832	0.0246278	13.833	0.005666	0.0597174	26.4615	12.1384	4.08628	0.0229719	0.0843635	0.0268872	67.52543
341400	-495.808	-425.991	-69.8171	0.00111737	0.00119223	0.000980758	0.0315255	0.0847933	0.0110591	0.0147335	0.0188598	0.0088752	0.000724405	0.030205	0.0385269	0.0169802	0.00879546	6.56759	0.00658863	11.1459	0.0725632	0.0627822	3.2487	8.50868	1.1932	0.0193451	0.0472848	0.0432952	31.18433
341500	-499.673	-425.976	-73.6973	0.00877985	0.00908961	0.0157662	0.00270095	0.0293651	0.0183675	0.0230009	0.0375704	0.0341043	0.02265	0.00127243	0.0376454	0.00190704	0.0191711	26.1616	0.00286892	11.6766	0.0351052	0.0226877	0.28056	7.53787	4.49066	0.0814018	0.0189524	0.0156136	50.58531
341600	-504.954	-433.246	-71.7084	0.05535	0.00350499	0.00930221	0.00712715	0.0963944	0.0314551	0.0729788	0.0115537	0.0022695	0.0113537	0.00544009	0.0244565	0.0165466	0.0485292	4.93481	0.0181917	11.2716	0.0177138	0.0231769	8.85371	13.2324	1.8123	0.050189	0.020756	0.0096824	40.64078
341700	-496.436	-426.818	-69.6174	0.0108615	0.0228592	0.000519869	0.00151245	0.0342489	0.0116978	0.00142066	0.0807563	0.037108	0.0088401	0.0293613	0.014616	0.00279826	0.0202675	3.3926	0.000294769	10.5674	0.0571177	0.0226909	6.75839	0.482857	8.46008	0.0652823	0.0617218	0.0408232	30.18616
341800	-491.452	-420.454	-70.9975	0.00390762	0.000185282	0.000789426	0.0121498	0.0573204	0.00787091	0.01206	0.00306089	0.0117299	0.0865923	0.00312746	0.0226695	0.00937268	0.00642721	9.02677	0.0156336	6.92822	0.0263648	0.0172053	11.3346	2.90939	6.50865	0.0044404	0.0304857	0.0476179	37.08668
341900	-507.987	-433.488	-74.4999	0.00575002	0.00236561	0.025197	0.0128058	0.0357922	0.02162	0.0812515	0.0952999	0.0128725	0.0733657	0.0492926	0.00204087	0.0406854	0.000904869	6.54545	0.00264074	21.8586	0.0193284	0.012403	1.49576	3.9068	20.0861	0.0213516	0.067062	0.123561	54.59837
342000	-510.203	-440.625	-69.5787	0.0681215	0.0918043	0.00251602	0.00262942	0.0470089	0.00405781	0.0411559	0.0212471	0.0406423	0.0576097	0.00272882	0.0010439	0.0100472	0.0105749	3.42116	0.0823488	13.1757	0.0145101	0.0645947	8.57891	1.106	2.98631	0.0120486	0.144371	0.00539454	29.99255
342100	-498.968	-432.227	-66.7408	0.0412901	0.0183401	0.0348509	0.0136517	0.107454	0.0308905	0.0237513	0.0416109	0.00909704	0.0250825	0.0132918	0.00684151	0.011008	0.00571541	3.84754	0.00423101	3.89054	0.00482775	0.0533992	2.33615	2.84953	2.33734	0.0506017	0.0237214	0.0223752	15.80313
342200	-500.918	-431.633	-69.2846	0.0253897	0.0103616	0.0119059	0.0284242	0.0306481	0.0461719	0.015275	0.0128857	0.021132	0.0599416	0.00840109	0.00460459	0.0220357	0.0465509	5.30068	0.0263914	11.6057	0.04862	0.0594968	5.39531	0.0400558	5.65417	0.0149386	0.0109357	0.0218359	28.5219
342300	-499.735	-431.648	-68.0878	0.00158285	0.00588946	0.00200128	0.0710866	0.00399721	0.0201308	0.0500984	0.00727943	0.0328988	0.0646807	0.0134003	0.00963236	0.0172924	0.0441849	4.22503	0.0318559	7.74411	0.0181444	0.0448328	4.55951	3.40964	2.00201	0.0204374	0.0583013	0.0798144	22.53783
342400	-500.111	-430.63	-69.4812	0.05072	0.00106995	0.0133814	0.00708809	0.0642479	0.0246718	0.0782571	0.00385363	0.0251635	0.00923435	0.0600085	0.0186583	0.00553784	0.0282876	3.2866	0.00452036	6.33838	0.0307493	0.0104262	1.77907	2.71667	14.8849	0.00414501	0.0206292	0.0385924	29.50482
342500	-497.892	-427.443	-70.4496	0.011688	0.00445442	0.00151609	0.00304819	0.0161165	0.0483508	0.0380218	0.0390271	0.0182754	0.00142338	0.00813562	0.0165404	0.0599468	0.0136113	3.56013	0.0172258	16.0634	0.0184833	0.0256725	2.50334	6.3967	5.34756	0.00147375	0.0816333	0.0511112	34.34689
342600	-506.41	-431.249	-75.161	0.00817832	0.00501662	0.018878	0.0110659	0.14021	0.0123585	0.0422128	0.0335033	0.00795	0.0881636	0.00436781	0.00557476	0.00512745	0.00481958	17.3936	0.0549255	7.48027	0.0178556	0.0743191	10.3212	7.46203	14.5659	0.0447125	0.0650164	0.0366043	57.90392
342700	-499.279	-432.004	-67.2754	0.00186656	0.00523909	0.00544635	0.013642	0.0997871	0.10966	0.0262078	0.000117594	0.0263873	0.00249316	0.0341926	0.00761516	0.00187768	0.0213832	4.88082	0.0175297	3.43031	0.0720985	0.122508	1.79983	3.6797	4.05675	0.00166271	0.00760738	0.0510649	18.47578
342800	-506.115	-431.298	-74.8168	0.00909743	0.00484622	0.0317926	0.0448427	0.0601741	0.0541802	0.0655269	0.00945459	0.0291861	0.0174414	0.00363063	0.000936444	0.00990192	0.0347668	9.23258	0.00905903	6.21369	0.047681	0.0449722	4.56725	16.8029	18.8099	0.0070918	0.0428789	0.0293469	56.18319
342900	-499.223	-430.479	-68.7438	0.00158634	0.0269777	0.00185646	0.0112951	0.0372853	0.0207412	0.0100073	0.111384	0.00186281	0.0501336	0.0351791	0.00951131	0.0105089	0.00033362	6.7265	0.0278137	6.48408	0.0210824	0.0893096	5.53508	1.241	5.20967	0.0953847	0.03394	0.0255937	25.81811
343000	-499.482	-429.332	-70.1498	0.00618101	0.0188941	0.00188149	0.017688	0.0524317	0.0726692	0.0125662	0.0210245	0.0107603	0.031487	0.0189424	0.00789782	0.0186677	0.0046808	9.58138	0.0277548	3.50132	0.0505341	0.0118755	5.10672	1.41031	12.7033	0.057549	0.0373984	0.0638657	32.84776
343100	-503.686	-430.932	-72.7539	0.00311921	0.0697824	0.0143698	0.0137586	0.096057	0.0267465	0.0394637	0.000742599	0.0475935	0.0185185	0.0062744	0.000681408	0.0201963	0.00672061	8.05069	0.0146868	12.6276	0.0533826	0.0320224	5.54646	2.85288	16.2523	0.0372795	0.0124317	0.0246976	45.8684
343200	-501.607	-429.912	-71.695	0.0397702	0.00691167	0.00426988	0.00637551	0.0121682	0.0229647	0.000736118	0.014432	0.018104	0.108122	0.0127122	0.0303568	0.0114408	0.0223788	5.9507	0.0189191	11.5473	0.0793701	0.0292601	2.64396	4.54939	15.2715	0.0698203	0.0205235	0.082433	40.57393
343300	-495.34	-426.023	-69.317	0.00910243	0.00226378	0.00538571	0.00743357	0.00070105	0.0230753	0.0729519	0.00716727	0.0110003	0.0824761	0.00245099	0.0225494	0.0245167	0.00546024	4.26123	0.0522837	6.82372	0.00207021	0.0150655	8.92948	1.26265	6.94191	0.0319077	0.0517348	0.0355591	28.68415
343400	-499.865	-428.575	-71.2904	0.0109897	0.0340446	0.00919197	0.0234088	0.140546	0.00948624	0.00629682	0.00767161	0.0403406	0.00196808	0.0130305	0.00669441	0.00344556	0.00612419	4.9528	0.0167442	13.0879	0.0517026	0.0308937	2.11153	9.12511	8.72469	0.00229548	0.110056	0.0237856	38.55076
343500	-502.815	-428.225	-74.5899	0.0116105	0.0108617	0.0242799	0.00610038	0.02322	0.00146693	0.0189217	0.00051186	0.0167156	0.110473	0.00607944	0.0266704	0.00746446	0.0424012	2.79315	0.00304677	16.4448	0.0322675	0.0155115	15.3225	6.47077	13.4541	0.0319045	0.0161051	0.157276	55.04828
343600	-493.527	-424.35	-69.1773	0.0151451	0.0390234	2.84225e-05	0.0102515	0.0265544	0.0118981	0.018503	0.016041	0.0368549	0.0340099	0.0374895	0.00624498	0.0037385	0.00317788	4.81943	0.000211151	7.57643	0.011886	0.0134897	5.18424	8.40576	1.5973	0.0394106	0.00307431	0.0754806	27.98568
343700	-496.539	-423.717	-72.8226	0.00277411	0.0101522	0.00289734	0.00619561	0.0383721	0.015914	0.00695181	0.0229062	0.0010276	0.0201092	0.0096191	0.00646685	0.0091892	0.000520972	13.3892	0.0212434	12.475	0.0504855	0.0049106	2.96761	5.75406	11.1195	0.0277856	0.0239029	0.225428	46.21222
343800	-508.117	-437.004	-71.1126	0.0379956	0.0029849	0.0319389	0.00623667	0.0317089	0.0436659	0.0961525	0.0109426	0.0440185	0.0286449	0.0435809	0.0228937	0.0103547	0.00132442	16.2896	0.0329516	4.65452	0.163974	0.0372302	5.90823	5.77345	4.29614	0.0108589	0.0208165	0.0618469	37.66206
343900	-503.145	-432.563	-70.5817	0.0054799	0.00327399	0.00570168	0.0143239	0.0423387	0.0283905	0.031828	0.0224107	0.0984917	0.0554272	0.0203989	0.00230943	0.0240777	0.0165828	13.7838	0.0125717	9.05384	0.0379498	0.11095	6.18182	0.272264	4.99244	0.0233702	0.0597029	0.107799	35.00757
344000	-496.075	-425.793	-70.2822	0.0068163	0.0125517	0.00521997	0.00496319	0.0112612	0.00315934	0.0186113	0.00406527	0.0294105	0.093133	0.000704285	0.0230164	0.00461861	0.00635668	11.142	0.00303772	6.0112	0.000677025	0.0710269	9.25042	1.40482	5.09903	0.0508095	0.075397	0.177843	33.51016
344100	-501.429	-429.312	-72.1168	0.00273622	0.00258831	0.00244327	0.000690286	0.00620283	0.0344276	0.00497264	0.0416593	0.0445215	0.0708927	0.0695951	0.005563	0.00429901	0.0183663	16.589	0.0707187	11.0494	0.00692942	0.078507	4.78777	6.32525	3.39394	0.00720157	0.0301993	0.0351987	42.68307
344200	-507.073	-437.655	-69.4178	0.0136429	0.0115444	0.0533992	0.0157336	0.0347858	0.000659422	0.0244207	0.0370691	0.0194352	0.00788626	0.00770426	0.0434067	0.0258033	0.0398988	6.00238	0.027897	5.64104	0.0228834	0.105935	0.796975	4.16262	11.8529	0.0980365	0.106721	0.0349798	29.18776
344300	-496.817	-425.61	-71.2073	0.00539724	0.0355101	0.0162823	0.00540673	0.0266714	0.00787343	0.0119606	0.0206259	0.00165965	0.02384	0.00661161	0.0105065	0.00330378	0.0030873	2.17515	0.00227996	6.10045	0.00616683	0.0328081	7.2446	5.44746	16.6359	0.0796342	0.102196	0.130071	38.13544
344400	-496.049	-427.239	-68.8096	0.0110808	0.0126611	0.0022499	0.00664641	0.117446	0.00874313	0.0547124	0.00146876	0.0259902	0.047808	0.0231409	0.0300294	0.00586765	0.00606255	2.75755	0.00784635	9.12137	0.059821	0.0190241	2.39766	8.30033	3.01333	0.0300658	0.0284945	0.057419	26.14683
344500	-497.082	-428.92	-68.162	0.00591126	0.00833452	0.0262855	0.00109565	0.000896067	0.0347549	0.0437765	0.0147608	0.0190081	0.0370313	0.0174403	0.0342055	0.00966452	7.19451e-06	1.39562	2.28814e-05	6.38229	0.0182571	0.0711656	1.52483	11.7943	1.3207	0.0877272	0.0486726	0.0121922	22.90894
344600	-503.876	-433.366	-70.51	0.0128828	0.00955233	0.0151166	0.0363154	0.0144712	0.019568	0.00676619	0.0391749	0.0404043	0.00948582	0.00194741	0.0314864	0.00183925	0.0135553	11.6361	0.0625652	9.23963	0.0446158	0.0271226	4.808	5.49499	2.76807	0.113743	0.0170084	0.184463	34.64882
344700	-496.446	-427.817	-68.629	0.0116333	0.0121271	0.0319614	0.000316581	0.0046795	0.0118028	0.00870273	0.02219	0.00524705	0.0699983	0.0338817	0.0796396	0.00699776	0.00840411	9.42081	0.00158673	4.14888	0.0144537	0.0302387	4.12456	1.86785	5.2643	0.0123978	0.0354991	0.0156061	25.24378
344800	-497.8	-427.705	-70.0944	0.00706921	0.00434305	0.00882246	0.00105866	0.0307227	0.00324199	0.0538131	0.0258795	0.0112881	0.0452477	0.0118157	0.00344574	0.00700181	0.00755001	4.54948	0.0674792	6.04657	0.0535613	0.0467639	12.5417	5.62906	3.19996	0.000967179	0.115166	0.0991497	32.57111
344900	-500.59	-433.256	-67.334	0.0175471	0.0357888	0.0460323	0.00948351	0.0135375	0.0219742	0.0193999	0.0466052	0.0210907	0.0679555	0.00842998	0.0132979	0.00150385	0.00636113	4.17989	0.0241246	3.57505	0.0314499	0.0484104	1.45972	2.50414	6.47517	0.0472576	0.0742052	0.0203737	18.7688
345000	-500.097	-429.908	-70.1886	0.0144032	0.00480354	0.00527906	0.00949777	0.0557111	0.0624009	0.0768724	0.00985137	0.000401174	0.00978179	0.0339517	0.000477207	0.0286178	0.00296164	2.7543	0.000721114	7.51644	0.037869	0.00816576	2.51976	5.58181	14.0615	0.0974351	0.0657895	0.0834636	33.04222
345100	-492.37	-423.974	-68.3963	0.0063813	0.00442757	0.0169269	0.0113674	0.0132347	0.00549852	0.0508014	0.01581	0.0117673	0.00101467	0.00601492	0.0195981	0.00136389	0.00535298	2.89804	0.0410989	7.64262	0.0203611	0.0218437	0.516919	7.65943	4.90585	0.0104441	0.0738487	0.120314	24.08033
345200	-504.886	-436.149	-68.7367	0.00817038	0.00652737	0.154495	0.0031314	0.00167828	0.0116412	0.0644757	0.0081073	0.0130149	0.0760372	0.0100047	0.035225	0.0038998	0.00466049	3.39907	0.00237316	7.67873	0.0539265	0.0371926	8.44074	1.99921	3.62195	0.0583433	0.0800012	0.00986526	25.78247
345300	-498.749	-428.12	-70.6285	0.0115687	0.058967	0.0142135	0.00895336	0.056714	0.0396715	0.000681528	0.00455799	0.0190944	0.0125234	0.0327406	0.00300508	0.00526099	0.0153632	2.14419	0.009794	7.60201	0.0265726	0.00940247	14.5801	9.06889	1.3891	0.0548644	0.0468567	0.0263313	35.24143
345400	-495.936	-426.713	-69.2231	0.00614904	0.00713666	0.0234251	0.00153368	0.0780016	0.0280424	0.0153891	0.0117956	0.0391088	0.0146262	0.0244035	0.0154921	0.0174439	0.0205808	3.2637	0.00938881	8.34834	0.0167397	0.0691045	6.95053	3.31532	5.85958	0.0278565	0.0043691	0.0466194	28.21469
345500	-500.462	-431.632	-68.8298	0.00144303	0.00867025	0.0170029	0.00611092	0.0177548	0.020391	0.0206989	0.0277353	0.00732361	0.0344285	0.0567914	0.018207	0.0470374	0.0188736	11.6927	0.000998485	3.87649	0.114624	0.0293336	1.11074	5.53942	3.4134	0.0270619	0.0720186	0.0689201	26.24821
345600	-507.28	-433.789	-73.4907	0.00113244	0.0229719	0.0119064	0.00251007	0.00172364	0.0619718	0.157999	0.000383525	0.00507422	0.0816092	0.0257616	0.0489299	0.00264214	0.0041711	6.25874	0.0460162	7.96002	0.0054179	0.0907727	24.2301	1.51012	8.89866	0.0291587	0.0504102	0.0444923	49.55269
345700	-497.057	-425.943	-71.114	0.00989941	0.0294262	0.00303165	0.0371008	0.0139035	0.00722108	0.0223158	0.0299808	0.00168539	0.00390013	0.000294842	0.0142791	0.00893911	0.00592958	11.7417	0.00472944	16.8308	0.134661	0.0444591	2.13324	5.39217	1.11225	0.000381459	0.0141307	0.072775	37.66917
345800	-502.087	-431.378	-70.7093	0.0131626	0.0487146	0.00211449	0.00410284	0.00136137	0.000569948	2.90787e-05	0.0223372	0.00107641	0.0956109	0.0508453	0.0417728	0.00849925	0.00126163	3.55313	0.00181771	6.01253	0.00432773	0.055585	0.147686	16.8887	8.39117	0.209457	0.0473971	0.0420594	35.64527
345900	-499.62	-423.927	-75.6924	0.0124578	0.00489812	0.00917775	0.00588512	0.00143854	0.0264297	0.00184852	0.0145611	0.00613945	0.0408333	0.00413691	0.028342	0.000952158	0.00661388	7.91961	0.0356607	6.94041	0.0748411	0.0566338	11.5656	30.9515	2.72728	0.071219	0.011767	0.0427523	60.56096
346000	-501.313	-429.419	-71.8931	0.0055411	0.01238	0.057821	0.0120858	0.0600268	0.00274172	0.0342527	0.0130482	0.0131515	0.0678049	0.0248808	0.0144706	0.0365732	0.0140158	5.59436	0.0100391	6.18503	0.00729928	0.0531385	3.86841	4.79673	20.575	0.0213068	0.0377991	0.0467437	41.56464
346100	-497.97	-427.474	-70.4954	0.0155942	0.0119668	0.0358487	0.00278982	0.0269122	0.00491628	0.0109536	0.00142829	0.00920237	0.0431135	0.0281855	0.0403912	0.0294627	0.00995393	2.17114	0.00544563	11.093	0.0468442	0.0208154	9.1331	7.28446	4.38086	0.0304271	0.0725605	0.0668209	34.5762
346200	-501.797	-432.247	-69.5501	0.000395754	0.0204631	0.0330413	0.0162876	0.0316452	0.0261975	0.0282052	0.0336294	0.0150329	0.0357641	0.0305623	0.0199126	0.00306417	0.0708456	6.39464	0.00703188	5.72175	0.0460103	0.0575046	1.24898	7.46886	8.40453	0.00710959	0.0807289	0.0473311	29.84952
346300	-505.867	-432.344	-73.5228	0.0153019	0.0493189	0.0202595	0.000486591	0.043782	0.0197376	0.00514371	0.0284623	0.0151347	0.00183187	0.0348545	0.0544449	0.00816937	0.0149334	10.0639	0.00654752	4.33263	0.0189443	0.130838	9.92763	4.55929	20.2506	0.0184689	0.071531	0.0208618	49.71309
346400	-505.843	-433.436	-72.4067	0.00622307	0.0427807	0.0394047	0.00593079	0.0121451	0.0588348	0.049412	0.00576494	0.084759	0.00679785	0.0244464	0.016916	0.00501279	0.0424226	3.91647	0.0122617	18.7497	0.000268678	0.0167676	13.9752	0.951071	5.9775	0.022008	0.0386058	0.0719014	44.13257
346500	-491.664	-423.208	-68.4559	0.000592676	0.00960833	0.0191995	0.00286046	0.0212382	0.0333749	0.0104991	0.00407444	0.0102481	0.00808654	0.0328982	0.0278139	0.00475233	0.00111807	5.6432	0.0198525	7.41384	0.0288336	0.021215	4.14461	4.15181	2.57288	0.0603693	0.0555345	0.0799867	24.3785
346600	-497.095	-425.741	-71.3539	0.0148158	0.015249	0.00749648	0.00890287	0.0568129	0.00534162	0.0443568	0.00661644	0.00783341	0.0349844	0.0385741	0.0318337	0.00760304	0.00264859	4.36111	0.0149446	19.1188	0.0136547	0.0579609	3.14853	3.3052	8.42947	0.0276809	0.062857	0.0454103	38.86872
346700	-495.618	-423.771	-71.8475	0.00546766	0.00443097	0.00142669	0.0380088	0.0145462	0.0125999	0.0641351	0.0066109	0.00773374	0.0239614	0.0130781	0.0163416	0.00113572	0.0156584	11.0119	0.00893643	7.4884	0.0067714	0.0401933	5.57995	8.80369	8.03638	0.0596922	0.0482226	0.0270994	41.33633
346800	-498.69	-426.012	-72.6777	0.00695868	0.0404576	0.00054554	0.0217041	0.0151861	0.00391184	0.00578043	0.0772135	0.0108548	0.00367184	0.00102749	0.00241787	0.00680794	0.00360918	16.6326	0.0522156	13.2486	0.00677186	0.000922252	5.40767	9.07469	0.774282	0.0388357	0.0224524	0.028208	45.48739
346900	-492.382	-423.558	-68.8234	0.0012903	0.00521577	0.00323153	0.0110382	0.0175462	0.057865	0.00438844	0.0036369	0.00296428	0.0206221	0.00325533	0.00876805	0.0298172	0.0183024	4.40532	0.00443528	6.65582	0.0180039	0.00967731	3.91221	9.09617	1.7082	0.0183302	0.0484548	0.151589	26.21616
347000	-502.336	-429.782	-72.5538	0.00874528	0.00890198	0.0387171	0.000409097	0.0128435	0.0358307	0.0308902	0.0115118	0.154987	0.0204652	0.014804	0.0296395	0.00329511	0.00669932	15.1622	0.0105656	14.9911	0.035163	0.0234821	0.951918	11.7343	1.47638	0.0248959	0.00960101	0.0708272	44.86816
347100	-508.895	-439.463	-69.432	0.061666	0.0156402	0.0158221	0.0234046	0.0425843	0.118684	0.0971753	0.0279688	0.000596971	0.0436724	0.0190436	0.0128978	0.00590844	0.0358767	8.7273	0.0245156	6.22569	0.103473	0.0332596	6.8043	5.88047	0.872095	0.00379996	0.0107226	0.0522795	29.25885
347200	-500.114	-423.994	-76.1192	0.00150041	0.0131878	0.0103008	0.00188903	0.0472391	0.0346116	0.0277774	0.000827586	0.0214013	0.0520326	0.000165572	0.00973808	0.0100308	0.0153292	17.4362	0.00262101	21.9395	0.00922168	0.0207678	6.4902	6.15749	10.1983	0.015431	0.117766	0.061334	62.69485
347300	-497.262	-428.041	-69.2208	0.0403732	0.00530578	0.0156255	0.0241965	0.0879658	0.0415379	0.0138119	0.0338728	0.00910762	0.000578313	0.0114882	0.00531473	0.00400127	0.00551228	5.44167	0.00643952	6.72369	0.0240405	0.0313307	6.57224	8.49896	0.437745	0.00455035	0.121332	0.042175	28.20286
347400	-500.678	-428.547	-72.1306	0.010294	0.0159242	0.00531503	0.0294711	0.0114674	0.0532802	0.041122	0.00536829	8.66544e-05	0.0210348	0.0178394	0.0149409	0.00119777	0.0224924	8.75681	0.0621557	13.2849	0.0228802	0.0625984	0.530847	13.3494	6.27462	0.0373237	0.0399737	0.0805067	42.75185
347500	-496.167	-424.499	-71.6683	0.028813	0.012743	0.00648165	0.00513631	0.00513306	0.00381561	0.000574862	0.00292726	0.018153	0.0144024	0.00265698	0.0583937	0.00487349	0.0146039	9.04084	0.00722985	8.28575	0.0116094	0.0233764	10.6481	8.61901	3.43899	0.0413001	0.123826	0.0218267	40.44059
347600	-491.791	-423.966	-67.8248	0.00415759	0.00137254	0.00576273	0.00356528	0.014588	0.00759365	0.0293844	0.0128862	0.0202828	0.0495035	0.017563	0.0171807	0.0371322	0.00543883	3.74739	0.000553496	7.96787	0.0458636	0.0113481	0.294138	4.65954	4.11927	0.0716488	0.0187109	0.0601191	21.22287
347700	-502.41	-433.988	-68.4224	0.0293576	0.00607505	0.0182822	0.00925384	0.0683302	0.0061839	0.0286551	0.00160864	0.0368431	0.000399347	0.0514482	0.0107614	0.0213271	0.0225681	4.41313	0.0367605	6.81171	0.101627	0.0203458	4.53266	0.0930606	7.67838	0.0316	0.0115523	0.169254	24.21119
347800	-499.468	-430.409	-69.0587	0.00715166	0.123537	0.0177693	0.000499413	0.00926278	0.000110431	0.00344238	0.00555148	0.0117386	0.00564787	0.0122877	0.00456391	0.00930058	0.0204876	3.10563	0.0194745	5.37433	0.0163342	0.0796318	2.1552	4.36796	11.8983	0.0178752	0.104003	0.0225289	27.39257
347900	-510.65	-442.837	-67.8138	0.00585039	0.0323827	0.0244636	0.0227514	0.0133786	0.0586449	0.145731	0.0158191	0.0325863	0.027526	0.102232	0.0536826	0.0129887	0.000173535	2.58856	0.0216932	4.81537	0.0387229	0.073864	7.17636	3.78162	1.94675	0.00353985	0.0234647	0.149666	21.16783
348000	-493.469	-424.255	-69.2139	0.010786	0.0117496	0.00494476	0.00850945	0.0436928	0.00505005	0.0286423	0.00768632	0.00792212	0.0223783	0.00156945	0.00284783	0.0244416	0.0104604	8.24992	0.0292696	5.41821	0.00517774	0.058138	0.294876	4.50188	9.2268	0.017698	0.0273557	0.1484	28.16841
348100	-503.401	-433.34	-70.061	0.031325	0.00947107	0.0151277	0.00391291	0.0200575	0.0544241	0.0274616	0.0235737	0.0355204	0.1139	0.076446	0.0112376	0.00630412	0.00881068	3.38632	0.0286131	4.78697	0.00800243	0.085142	14.1096	2.86299	6.62029	0.011797	0.0234701	0.0431119	32.40389
348200	-498.986	-427.131	-71.8552	0.00688587	0.00599054	0.0367229	0.0102352	0.00124858	0.00568564	0.0198391	0.0029976	0.023789	0.0489932	0.00409125	0.0167041	0.0233071	0.00266382	2.24194	0.0205984	6.5612	0.0412233	0.037036	0.85466	3.30364	27.9608	0.0050115	0.103215	0.0362878	41.37478
348300	-495.504	-424.461	-71.0437	0.0107389	0.0105798	0.0187669	0.0114367	0.0761536	0.0104889	0.00166911	0.0544453	0.0201175	0.00818409	0.00407342	0.000932293	0.0140162	0.00935786	11.2349	0.00645533	5.17776	0.0284801	0.0269738	3.10873	11.4809	5.86999	0.0172947	0.0573167	0.0577971	37.31752
348400	-506.574	-432.736	-73.8377	0.0278705	0.00345685	0.0115674	0.0101395	0.00351526	0.00291698	0.0803598	0.118582	0.0138477	0.000241021	0.0343593	0.050292	0.0381369	0.00541002	15.3538	0.00144884	9.71259	0.0104365	0.0169101	9.54302	14.0982	2.02278	0.0665262	0.0116256	0.049666	51.28768
348500	-505.015	-436.446	-68.569	0.0286684	0.011003	0.00804212	0.0187087	0.0226055	0.104091	0.0657383	0.0399912	0.0535491	0.0383591	0.0597281	0.00635588	0.0381124	0.00405629	11.2718	0.00147895	6.15625	0.023561	0.0520585	0.812461	3.35819	2.65972	0.0380807	0.0301018	0.0412123	24.94393
348600	-499.133	-427.582	-71.5508	0.00287103	0.00924403	0.0104481	0.00267476	0.0221635	0.000389002	0.0545921	0.120468	0.0100423	0.0720798	0.00203645	0.0312529	0.0100583	0.0104162	2.83726	0.000317032	19.8712	0.0139125	0.0698542	10.3101	2.3301	4.02217	0.0121154	0.020826	0.00629929	39.85286
348700	-507.565	-436.194	-71.3708	0.00526031	0.0300853	0.00959655	0.0111005	0.087278	0.0154821	0.0293821	0.0227337	0.0932935	0.129006	0.0209406	0.0584523	0.0035024	0.0472784	4.16468	0.00876846	12.6901	0.0399377	0.0196477	6.43284	6.23093	8.71168	0.0195372	0.0283085	0.0431071	38.95291
348800	-499.509	-428.496	-71.013	0.040731	0.0317482	0.0485084	0.000638774	0.0619134	0.0207311	0.000955895	0.0104176	0.00748649	0.00889586	0.0183954	0.00227439	0.0173104	0.00345966	8.34181	0.00714422	4.38651	0.0426102	0.00135961	5.7436	8.48145	9.77035	0.00561287	0.0546993	0.0554381	37.16405
```
