## Supplementary material for "Integration of anatomy ontologies and evo-devo using structured Markov models suggests a new framework for modeling discrete phenotypic traits": Tail_L_50char.log (part 2 of 3)

```
348900	-499.046	-424.644	-74.4024	0.00748584	0.0128748	0.0224414	0.0312395	0.011004	0.00801246	0.0256463	0.0141411	0.0189151	0.0354121	0.0175915	0.00239943	0.0338567	0.00214137	20.5201	0.00181867	4.93392	0.00350899	0.0187014	0.502208	15.4888	12.3168	0.0302483	0.0314857	0.0200509	54.11088
349000	-499.195	-427.594	-71.6009	0.0105342	0.000420906	0.0119167	0.0221012	0.00370933	0.0200987	0.0287281	0.0138504	0.0215021	0.094211	0.0073856	0.0162482	0.0138842	0.00672657	13.1296	0.0212946	5.23702	0.0416386	0.0218173	6.93156	4.92963	9.34354	0.0927068	0.00416036	0.0792348	40.10353
349100	-500.544	-427.708	-72.8367	0.0166079	0.00386299	0.0199722	0.0340319	0.0582546	0.0194723	0.00860664	0.00409321	0.0393458	0.0122571	0.0194533	0.0332125	0.00590598	0.00742972	9.17608	0.015798	10.6991	0.0302217	0.0893829	20.0283	0.197291	5.64037	0.0133943	0.0151637	0.0947761	46.28237
349200	-497.634	-425.423	-72.2116	0.00973471	0.0187004	0.00067548	0.0109748	0.0144173	0.0444174	0.0337393	0.0193123	0.0101457	0.0123675	0.000510812	0.0236291	0.0161254	0.0381681	8.31988	0.025372	6.97623	0.00845863	0.0206707	10.6229	14.7359	2.09185	0.0240971	0.0349878	0.0435268	43.15684
349300	-503.09	-430.591	-72.4987	0.0150746	0.049195	0.0109895	0.000345122	0.0461596	0.0273347	0.00310926	0.0207857	0.0913022	0.0349521	0.00101399	0.0261624	0.00786468	0.0091323	8.6624	0.0105244	20.9375	0.0646538	0.0163372	2.0679	5.57039	6.89878	0.002745	0.013394	0.00454553	44.59261
349400	-498.217	-429.378	-68.8386	0.0310163	0.00726836	0.0445984	0.0182776	0.00768779	0.0276947	0.0241261	0.0262553	0.0274048	0.0284691	0.00673603	0.0214887	0.00628271	0.000475336	7.28782	0.00631786	5.3457	0.024248	0.0455241	8.96097	0.2445	3.89335	0.0410331	0.0906657	0.0739463	26.29186
349500	-501.669	-431.503	-70.1659	0.00146644	0.00258072	0.0229816	0.0172831	0.0448125	0.0238561	0.0869364	0.0309368	0.0510773	0.0265282	0.0250969	0.0097053	0.00233111	0.0109345	3.17455	0.00559215	5.72853	0.0473418	0.12743	18.7515	3.90447	0.727813	0.0116946	0.000570237	0.0926269	32.92865
349600	-499.528	-431.042	-68.4856	0.0188071	0.00307842	0.00917028	0.00471784	0.0260367	0.0154055	0.00388158	0.047596	0.0213642	0.0233332	0.0143411	0.0634472	0.00645629	0.0095442	10.8702	0.00861811	4.83183	0.0187036	0.0550266	3.55637	0.268214	4.41235	0.0164484	0.185807	0.0361356	24.5269
349700	-499.154	-429.814	-69.34	0.0183555	0.0323281	0.00490248	0.0375579	0.0316096	0.0155401	0.00245449	0.0237843	0.0533328	0.0851812	0.00155693	0.0151698	0.0245157	0.00710092	3.5589	0.0281004	8.98266	0.0265387	0.0242204	2.7456	4.26817	8.71827	0.0382575	0.0258053	0.0292751	28.79919
349800	-498.467	-427.506	-70.9606	0.000150842	0.004236	0.00307097	0.00282275	0.0814414	0.0597603	0.0218037	0.0227531	0.0246284	0.013413	0.00413995	0.0406564	0.000771465	0.0136292	5.20599	0.00678972	11.3297	0.0480462	0.00538713	14.4326	0.599902	4.74818	0.0271079	0.108252	0.0965013	36.90179
349900	-499.945	-424.679	-75.2657	0.00458483	0.0242079	0.00115671	0.00508624	0.0205449	0.00228661	0.0208292	0.0143932	0.0120582	0.0178719	0.00145681	0.0382105	0.0307347	0.00286328	7.33083	0.0344535	14.7016	0.00563483	0.0212095	8.95989	12.236	14.7428	0.0382545	0.0983939	0.0621207	58.42754
350000	-499.308	-429.838	-69.4699	0.00759523	0.013017	0.0031924	0.00884176	0.00243938	0.00129559	0.066417	0.0316834	0.0241391	0.0531162	0.0211316	0.00320947	0.0124649	0.058099	3.88563	0.01064	7.981	0.0332926	0.0571031	6.75583	0.864559	9.4412	0.0166426	0.0864914	0.0096367	29.44867
350100	-495.185	-426.44	-68.7451	0.0320322	0.0112887	0.000608076	0.0163163	0.00846118	0.0227637	0.0291498	0.0260904	0.00386233	0.081478	0.00658382	0.00892668	0.00384291	0.00114944	3.21672	0.0436171	10.2378	0.0395698	0.0265659	2.81525	2.55591	6.49949	0.00134072	0.0565173	0.0791993	25.82456
350200	-511.608	-436.638	-74.9707	0.0204552	0.00195087	0.0133502	0.00553857	0.0351478	0.0115032	0.029227	0.022276	0.194382	0.000145459	0.0122121	0.0679349	0.000812202	0.0154271	3.48357	0.0275056	7.73183	0.00616066	0.0227069	0.955504	40.4144	3.62804	0.0363505	0.147075	0.0689578	56.95246
350300	-497.355	-428.28	-69.0758	0.0153559	0.00937764	0.0054222	0.0149688	0.0934345	0.00276566	1.78706e-05	0.0049659	0.00134445	0.0195888	0.00689127	0.0398663	0.0136442	0.013997	4.79844	0.0148964	6.1287	0.0404486	0.0407218	11.648	2.22022	2.2644	0.0536891	0.0232947	0.00331765	27.47779
350400	-505.278	-435.229	-70.0485	0.0146084	0.0102593	0.00373849	0.0112503	0.103786	0.0903814	0.0256829	0.0197738	0.0249172	0.0396383	0.00214903	0.0106133	0.0180521	0.00331716	3.56295	0.106762	4.62406	0.0157034	0.0456637	1.41852	14.6786	7.31116	0.0706626	0.0345482	0.0948171	32.34162
350500	-497.898	-429.295	-68.603	0.0131392	0.0234068	0.00928333	0.0375964	0.0574296	0.0111367	0.0413484	0.0068719	0.0427239	0.00345174	0.0188013	0.00943004	0.0401196	0.00344955	3.84583	0.0057361	8.36366	0.0433721	0.0103777	0.650083	7.14133	4.58538	0.0223486	0.0741886	0.0534592	25.11394
350600	-503.251	-427.567	-75.6849	0.00170023	0.0411549	0.00501607	0.00115172	0.0436037	0.0176992	0.000433977	0.0471421	0.00109649	0.0663881	0.00624097	0.0107112	0.0333852	0.00154558	5.38568	0.0382199	25.9138	0.013463	0.0336259	11.5828	4.17233	12.9156	0.0563299	0.085108	0.049084	60.52333
350700	-503.453	-432.699	-70.7541	0.0138668	0.0197137	0.0192816	0.01869	0.00325969	0.00635502	0.0199143	0.0324968	0.0451466	0.0118988	0.0348752	0.0076826	0.0122839	0.0322785	14.0717	0.0115116	11.3565	0.0227016	0.0054291	4.45765	1.22646	4.11472	0.0856708	0.120939	0.118546	35.8696
350800	-502.621	-430.778	-71.8429	0.0198041	0.00125005	0.00155562	0.034742	0.0501052	0.0289395	0.0488538	0.0107053	0.0184015	0.0563603	0.0443908	0.017703	0.0119537	0.000673738	3.34152	0.00524504	8.49898	0.0218776	0.0566223	8.39069	1.26753	19.1371	0.086341	0.0636057	0.0983739	41.3133
350900	-494.225	-424.893	-69.3314	0.00729673	0.00274134	0.00925976	0.0177367	0.00165102	0.0313739	0.00209269	0.0193278	0.00781688	0.00270219	0.00278785	0.057453	0.000516076	0.00306558	9.22919	8.91009e-05	6.37124	0.0429662	0.100812	0.938999	7.33098	4.38133	0.00828813	0.116727	0.0697255	28.75616
351000	-497.414	-427.263	-70.1516	0.00108815	0.00624619	0.0182814	0.0118792	0.00318557	0.0711207	0.0566362	0.00946276	0.0239083	0.0133746	0.0409954	0.0411582	0.00462241	0.0109841	3.99484	0.00824347	12.5838	0.00769939	0.0246035	7.70688	4.34801	3.72694	0.0226433	0.0287762	0.0914231	32.85685
351100	-499.51	-427.526	-71.9841	0.031186	0.0170166	0.0171266	0.00096176	0.0342245	0.0504235	0.0244628	0.0333711	0.0030851	0.0090581	0.0478611	0.00291351	0.0232927	0.014526	3.548	0.00716379	18.9958	0.013539	0.0242562	6.05155	6.81245	6.12403	0.0307336	0.0177324	0.0847864	42.01956
351200	-495.808	-425.901	-69.9066	0.00825933	0.02569	0.00324736	0.0408505	0.0258119	0.00902528	0.0113409	0.0323413	0.0164504	0.0493863	0.000917082	0.0106083	0.00723919	0.00778867	4.30738	0.0142123	11.2025	0.0414422	0.0326901	8.61842	2.18216	4.81899	0.0609821	0.036721	0.0676761	31.63209
351300	-494.619	-426.685	-67.9338	0.0318474	0.00565432	0.00040566	0.0138432	0.0343808	0.0317489	0.000535094	0.0177428	0.0136849	0.0174025	0.0200811	0.0161468	0.0143375	0.00122994	4.1523	0.0143274	8.34126	0.034885	0.149149	3.44047	4.89344	0.463745	0.0254545	0.013078	0.0208092	21.76797
351400	-506.86	-432.763	-74.0969	0.0182286	0.0109433	0.0114606	0.0232539	0.0535514	0.0301936	0.00747409	0.0561655	0.022616	0.0238796	0.086138	0.00108598	0.0126952	0.000827424	8.31362	0.0496147	10.4633	0.0241731	0.0691816	3.15446	24.6286	5.3797	0.0129651	0.00752679	0.12178	52.58347
351500	-501.448	-432.942	-68.506	0.0144434	0.00100392	0.00225266	0.0109046	0.0120839	0.118099	0.0244949	0.0442034	0.0567878	0.00253598	0.0265086	0.0189424	0.030707	0.000285	4.91036	0.00286717	6.97133	0.0702523	0.057866	2.40189	2.64296	6.99223	0.0905851	0.025559	0.0999842	24.62914
351600	-498.924	-430.901	-68.0236	0.000908999	0.00114537	0.00275765	0.0169772	0.0615756	0.0382189	0.0465646	0.00183238	0.00823668	0.0289068	0.0787819	0.0331603	0.00494261	0.0464176	1.80831	0.00597913	6.30297	0.0166289	0.0655951	7.42767	4.24555	1.8545	0.0130132	0.00504312	0.101496	22.21718
351700	-498.308	-427.161	-71.1475	0.00320212	0.011597	0.0306017	0.00263016	0.0274265	0.0190326	0.00941434	0.0520911	0.00548502	0.000113954	0.00816805	0.0394661	0.0277099	0.00888381	5.91323	0.0113105	20.0297	0.0818616	0.0408867	1.73911	2.99888	6.63451	0.0374258	0.0456796	0.0578599	37.83626
351800	-508.45	-434.999	-73.4508	0.00479633	0.0105342	0.00839162	0.0213927	0.0398622	0.00910282	0.0147358	0.0323951	0.0180865	0.0196373	0.0207745	0.0644143	0.0186876	0.0317532	5.08721	0.028546	16.1749	0.149725	0.103497	10.5534	8.35666	8.51072	0.0379019	0.00924469	0.0263525	49.35274
351900	-498.495	-429.527	-68.9683	0.00794442	0.00162618	0.00547171	0.00156359	0.0377049	0.0413807	0.0066575	0.0609014	0.0201048	0.0129317	0.0167759	0.0283611	0.00181157	0.0492009	6.33273	0.0132711	7.86231	0.128268	0.00207722	7.63811	3.52195	1.01263	0.00473031	0.0298054	0.102344	26.94066
352000	-502.426	-429.935	-72.4909	0.00582151	0.00733126	0.0146601	0.0231189	0.00443703	0.0464574	0.0708944	0.0530013	0.0183003	0.0522008	0.0120814	0.0332532	0.0135361	0.00158407	3.45573	0.0164115	14.4843	0.0395747	0.0402386	8.93736	16.2087	0.866092	0.0586276	0.037418	0.0521369	44.55325
352100	-499.166	-426.612	-72.5539	0.0087943	0.0096186	0.0124654	0.00303731	0.012723	0.0200376	0.0264914	0.00218488	0.0510545	0.0154027	0.000192316	0.0102283	0.0141209	0.0101498	18.1319	0.0428506	6.45453	0.0407195	0.115795	10.0396	8.42985	1.27427	0.0202774	0.0724275	0.0497752	44.86845
352200	-494.253	-423.876	-70.377	0.0059844	0.000730756	0.000283109	0.0045765	0.076996	0.0059946	0.0242309	0.00171372	0.0361577	0.0127533	0.0159841	0.029907	0.00819984	0.0145244	4.72592	0.00479384	11.4262	0.0651417	0.0379827	9.22448	5.26209	2.82988	0.0368855	0.0315615	0.100931	33.98388
352300	-498.185	-426.497	-71.6875	0.0311408	0.0165888	0.00735762	0.0175011	0.0469109	0.00667668	0.0220463	0.0484318	0.0346136	0.031103	0.0337058	0.0127329	0.00402076	0.0125066	7.75134	0.00320807	8.67268	2.63145e-05	0.0459897	9.34045	11.1447	3.15732	0.0109879	0.0533428	0.031177	40.53657
352400	-491.577	-422.219	-69.3586	1.8189e-05	0.0197207	0.0257257	0.00417084	0.053378	0.00247273	0.0699977	0.0116359	0.0154982	0.0152873	0.00560824	0.000666408	0.000497213	0.00669671	5.72447	0.00538792	6.83323	0.00458541	0.00686586	5.52276	3.12374	7.35699	0.0097457	0.0317203	0.0412097	28.89209
352500	-497.803	-429.756	-68.0476	0.0132359	0.00506147	0.0129461	0.00679147	0.0631424	0.0444609	0.00727038	0.0293291	0.0313868	0.0293214	0.0205074	0.0617767	0.010912	0.0037331	5.36934	0.000142819	4.48899	0.126546	0.0271692	3.73163	6.16794	1.98139	0.0168876	0.0279818	0.0592714	22.33717
352600	-497.267	-427.558	-69.7088	0.014243	0.0272015	0.0412946	0.007954	0.0269865	0.0573311	0.0174655	0.0376856	0.00706288	0.0102757	0.0204316	0.0051877	0.00016911	0.0281879	2.81018	0.00633911	11.9813	0.00951377	0.0376721	6.33511	0.629215	8.43582	0.0357126	0.0146507	0.0462385	30.6432
352700	-502.72	-431.152	-71.5685	0.017569	0.0189015	0.00492763	0.000804281	0.104907	0.0236764	0.0142486	0.0292946	0.0610256	0.00839426	0.00135122	0.0187325	0.0129137	0.0475713	6.68036	0.0481969	10.1102	0.0159486	0.0381554	14.2896	3.72764	4.52169	0.0269211	0.0360814	0.0822411	39.9414
352800	-500.741	-430.397	-70.3443	0.00469782	0.0110056	0.00504005	0.00519881	0.0620704	0.0343728	0.0145379	0.0396564	0.0183699	0.0502808	0.00600552	0.0251639	0.0103262	0.00929215	11.6664	0.00195	9.09579	0.18901	0.0284457	5.81871	0.332456	6.22646	0.0440626	0.0265916	0.0944431	33.82036
352900	-502.969	-430.267	-72.7022	0.0100798	0.00542903	0.0223278	0.0152398	0.0127799	0.0113465	0.0479504	0.0340258	0.0500294	0.0250977	0.0310544	0.00490329	0.0131732	0.0398003	15.9338	0.0072056	9.12813	0.0109884	0.0110991	0.275151	8.25167	11.4276	0.0700504	0.0340382	0.136976	45.60992
353000	-492.246	-422.33	-69.9155	0.00830919	0.0153702	0.00241528	0.00537856	0.00514468	0.0195473	0.00653236	0.000822923	0.00371853	0.0319705	0.0122398	0.0128203	0.0189006	0.00913958	7.26797	0.00702434	11.5624	0.0275139	0.0156274	5.01347	1.79561	5.61342	0.0223503	0.120936	0.0778615	31.67647
353100	-499.745	-429.317	-70.428	0.0213894	0.0280832	0.00680023	0.00918939	0.0596689	0.0670048	0.0332932	0.0111842	0.0238783	0.0347189	0.0396272	0.00364087	0.0147888	0.0040868	7.48421	0.0170386	6.46478	0.0124792	0.0361828	5.36869	13.9693	0.37702	0.0317086	0.0721003	0.0483315	34.2392
353200	-499.761	-430.778	-68.9827	0.0453016	0.0341034	0.00259268	0.00140977	0.0373639	0.00768181	0.00409401	0.0464166	0.0861321	0.001587	0.000363973	0.00376287	0.0233697	0.0206056	4.29246	0.0395072	6.10509	0.0389054	0.00032438	10.5832	2.89936	2.62919	0.0161811	0.0530805	0.0405175	27.01264
353300	-496.903	-426.961	-69.942	0.00108246	0.00624649	0.0123695	0.0128143	0.0428455	0.00592456	0.0650828	0.043553	0.00206213	0.0563306	0.01296	0.00897124	0.0271853	0.025665	2.7569	0.0237196	9.15206	0.0161432	0.0145417	11.5972	5.81925	1.99394	0.0166	0.053379	0.0420015	31.80878
353400	-494.423	-425.379	-69.0432	0.0013686	0.000772701	0.0191978	0.0104274	0.0806226	0.00338212	0.0260016	0.0152583	0.0087357	0.0572462	0.0334226	0.0250477	0.010412	0.00601871	9.32495	0.00694378	5.73272	0.0272223	0.000500312	5.06236	5.85906	0.867502	0.000376249	0.0431364	0.0922833	27.31497
353500	-506.513	-437.481	-69.0313	0.00135613	0.00806549	0.020214	0.0539236	0.0135577	0.0293366	0.0402977	0.0939204	0.00691538	0.0212757	0.00724137	0.0434242	0.0493652	0.00500375	1.69827	0.00588485	14.2797	0.0942729	0.035797	4.81608	5.4965	0.216425	0.0485689	0.01202	0.157935	27.25537
353600	-499.026	-428.651	-70.3748	0.0112437	0.00959264	0.0164124	0.0140309	0.114436	0.0327891	0.076098	0.0187688	0.00135476	0.000830338	0.0082649	0.029095	0.00796277	0.00668187	2.36827	0.00382312	7.90244	0.0594669	0.0528645	3.99258	3.02979	16.0745	0.0152563	0.0342521	0.092224	33.97304
353700	-499.876	-425.085	-74.7907	0.00355682	0.00299132	0.0104616	0.0031179	0.0140778	0.0821148	0.00155651	0.0445719	0.0288857	0.0526725	0.00675542	0.00294029	0.0138239	0.00533283	3.98996	0.0199963	5.61181	0.0442644	0.0111761	5.76342	6.16006	34.0799	0.0120799	0.0542682	0.032457	56.05229
353800	-512.379	-431.72	-80.6587	0.00626034	0.00207613	0.0055072	0.0189895	0.00653097	0.0177917	0.00130046	0.0115838	0.0115037	0.0417689	0.00502662	0.0792033	0.0149071	0.097536	12.2307	0.0210751	14.4418	0.00688555	0.0415667	25.5992	3.20513	29.3146	0.0275616	0.0944738	0.0897719	85.3927
353900	-504.397	-433.386	-71.0115	0.0233349	0.010389	0.000766156	0.000359406	0.058071	0.0174611	0.112844	0.0143722	0.0508431	0.0426501	0.0204523	0.00144875	0.0146117	0.00883794	6.1232	0.0142013	7.07456	0.128332	0.0320006	10.5508	4.37962	8.26783	0.0353391	0.0712676	0.103157	37.15673
354000	-507.358	-435.688	-71.6708	0.0284222	0.00465175	0.00261751	0.0303642	0.0967334	0.0629953	0.0170977	0.00763333	0.0169864	0.0150304	0.0503727	0.0745687	0.00958788	0.0336264	9.71267	0.00352469	6.9803	0.0343122	0.0276009	3.40431	13.9279	5.70994	0.0207387	0.107641	0.0731929	40.45284
354100	-499.365	-430.575	-68.7904	0.000178621	0.0425445	0.00516036	0.00881887	0.0280733	0.000184416	0.00368905	0.0496118	0.0278821	0.0475949	0.00360691	0.0263117	0.0682598	0.00434865	2.3233	0.0270267	7.80008	0.0357911	0.0186092	2.50829	1.35809	11.5191	0.0381309	0.0377614	0.0686601	26.05114
354200	-502.937	-428.972	-73.9653	0.0173875	0.0024978	0.00434843	0.0267591	0.0148853	0.0136728	0.0108901	0.0318976	0.0509013	0.0380561	0.0095585	0.0250265	0.0148844	0.0455066	26.2205	0.012609	5.42935	0.0169735	0.0746595	6.40912	3.479	9.82796	0.0240373	0.0548828	0.0700871	51.92548
354300	-506.102	-430.409	-75.6932	0.00336234	0.0135546	0.0137767	0.00282674	0.00165814	0.0678302	0.0291039	0.0669928	0.0310924	0.0153525	0.00764013	0.0268876	0.030932	0.00502605	18.5983	0.042712	4.82277	0.0231673	0.0547055	1.75638	19.5238	15.2907	0.016409	0.0675523	0.0523551	60.56495
354400	-494.616	-423.697	-70.919	0.00120789	0.00137663	0.00662854	0.00279638	0.0375414	0.0380463	0.0615139	0.00607578	0.00910335	0.00506685	0.0261811	0.0191373	0.00106799	0.010527	3.05586	0.0117239	20.9079	0.0787638	0.0277898	0.829386	7.28732	4.1514	0.0199118	0.00205719	0.0954376	36.69385
354500	-501.485	-430.143	-71.342	0.0128976	0.0130677	0.0354251	0.00287386	0.0369452	0.0457456	0.0386348	0.0215914	0.00329113	0.0903348	0.0209734	0.0370139	0.0150427	0.0138452	8.57775	0.00946251	14.2136	0.0296352	0.0755574	9.87176	3.82192	1.74064	0.00614162	0.0217523	0.0528737	38.80876
354600	-502.308	-433.615	-68.6931	0.0389219	0.0895226	0.00179908	0.0177478	0.00140427	0.0284222	0.0228759	0.00987106	0.0250026	0.0234053	0.0298115	0.0245936	0.000964603	0.0203228	4.92125	0.0322322	8.42211	0.0251659	0.0597633	1.66454	8.26921	1.65334	0.0580593	0.0435195	0.0808415	25.5647
354700	-493.113	-423.931	-69.1817	0.000965134	0.010053	0.00311446	0.00590639	0.0344614	0.0091986	0.0320744	0.0246761	0.00932225	0.0107138	0.0393621	0.00288682	0.00173576	0.00670867	3.32912	0.0113098	13.0885	0.0307515	0.00748481	0.887547	9.82708	0.453365	0.0358751	0.0488322	0.0966183	28.00768
354800	-507.322	-434.447	-72.8747	0.0112641	0.00231563	0.0473313	0.0431969	0.0018334	0.0191953	0.00522471	0.109952	0.0382812	0.0321666	0.00437235	0.0192629	0.0240954	0.0125185	4.08662	0.0511361	11.3335	0.0370103	0.0194346	8.42197	6.4856	15.4884	0.071603	0.0235516	0.0826519	46.47243
354900	-497.403	-429.55	-67.853	0.00372891	0.0240753	0.0294118	0.00905126	0.0714514	0.0121864	0.0344719	0.0350333	0.0104579	0.0052156	0.0241743	0.00641187	0.0139484	0.0206377	2.31077	0.0045708	7.8756	0.133355	0.0179253	3.3286	2.32929	4.96714	0.00223412	0.0554802	0.0386237	21.36384
355000	-498.123	-428.204	-69.9198	0.0226298	0.00192674	0.0586557	0.00117886	0.049232	0.0101667	0.0641738	0.00972223	0.0264447	0.0183196	0.0176882	0.0240842	0.0112261	9.73984e-05	3.20669	0.0167856	14.107	0.0501573	0.0391952	5.02601	6.73917	2.07412	0.0047439	0.0633984	0.0550912	31.6979
355100	-503.039	-433.71	-69.3288	0.0401465	0.00183011	0.0301544	0.0143493	0.075065	0.0110951	0.0250223	0.0911403	0.0447754	0.0227677	0.00364101	0.0345058	0.048686	0.00254845	5.89902	0.00649393	7.72765	0.0450058	0.0104798	1.97168	6.50514	5.984	0.0185268	0.0283688	0.100712	28.74281
355200	-500.978	-426.104	-74.8738	0.0593346	0.00443142	0.0114703	0.00259513	0.0152409	0.00388668	0.0154539	0.0132194	0.00405499	0.0366638	0.00795975	0.00243126	0.00034329	0.0177707	15.5932	0.0134292	16.6708	0.0924667	0.0400764	14.2043	0.21109	9.25414	0.0194987	0.0578464	0.116476	56.46813
355300	-503.284	-431.59	-71.6943	0.00357236	0.0101745	0.0113783	0.0018724	0.0152064	0.0342629	0.0719663	0.0164519	0.0367177	0.0231589	0.00890219	0.00282552	0.00172553	0.0377074	8.22055	0.0253756	12.0895	0.173528	0.0608455	6.72401	5.0454	7.80171	0.025515	0.0485667	0.0795753	40.57055
355400	-499.835	-430.63	-69.2048	0.00301017	0.0322259	0.000837688	0.0613511	0.0205457	0.00705356	0.0284875	0.0134438	0.0281855	0.0596623	0.02707	0.00438476	0.00233208	0.0035134	1.90178	0.0110222	6.65436	0.0603304	0.0337286	7.68362	5.81476	5.43976	0.0296142	0.10371	0.0983332	28.12311
355500	-495.678	-425.951	-69.7275	0.00452457	0.00704163	0.00112754	0.0214134	0.0176443	0.0334107	0.0163508	0.0200129	0.0159718	0.00987162	0.0183615	0.0331799	0.0093835	0.0217502	8.42774	0.0178895	4.93547	0.036805	0.0239013	1.82806	6.49417	8.58111	0.0837178	0.0363299	0.0410776	30.73632
355600	-501.595	-431.409	-70.1862	0.0251227	0.0220065	0.0211515	0.0021151	0.0506581	0.0228417	0.0228837	0.0186688	0.0377059	0.114167	0.0104653	0.00877094	0.00399556	0.0101978	11.8503	0.058398	5.39259	0.037674	0.0460603	0.281162	11.3003	3.58354	0.0397081	0.0154101	0.0540805	33.02997
355700	-498.068	-427.238	-70.8307	0.0016167	0.00372113	0.0126542	0.0200318	0.0196028	0.017854	0.0133483	0.080844	0.00329997	0.0534876	0.0211661	0.00303077	0.0204511	0.0145195	11.9738	0.0185651	7.67987	0.038724	0.0510551	10.6211	1.1983	4.22563	0.041326	0.0243435	0.0941306	36.25248
355800	-503.247	-432.632	-70.6146	0.033699	0.00449447	0.0240381	0.00727091	0.0304117	0.0641453	0.0623408	0.0122952	0.00635514	0.00930568	0.0400384	0.0225809	0.0210288	0.00404123	3.90041	0.0111212	8.70802	0.059335	0.0246174	8.67191	12.6095	0.602531	0.0909121	0.0365268	0.114969	35.17192
355900	-504.703	-435.116	-69.5868	0.0211971	0.00515719	0.00771817	0.00747766	0.0205462	0.0236079	0.0175359	0.0281151	0.111802	0.0363951	0.0060721	0.0724738	0.0018627	0.00633785	4.55313	0.0306855	3.50694	0.0348257	0.0286324	8.9014	2.61147	9.75439	0.0689325	0.128892	0.0472546	30.03286
356000	-498.72	-425.969	-72.7507	0.00422459	0.00747579	0.00232508	0.0110313	0.0178269	0.00634689	0.0308225	0.00953633	0.0493186	0.0651726	0.0174668	0.00649486	0.00228141	0.0105157	10.6387	0.0806343	10.7432	0.00527114	0.0406206	18.2126	5.75902	0.0171245	0.0189761	0.0639519	0.0317402	45.85268
356100	-490.097	-422.151	-67.9462	0.00947747	0.0130203	0.00800156	0.0142475	0.00771024	0.0149686	0.0129865	0.0116771	0.00455694	0.000193538	0.019464	0.0335425	0.00904508	0.00114601	6.52428	0.00653441	4.90576	0.0539767	0.0271612	3.71728	2.34245	4.01066	8.21859e-05	0.0511523	0.0304939	21.82986
356200	-501.888	-430.201	-71.6879	0.0223074	0.0015613	0.0449531	0.00415054	0.0066152	0.0307183	0.0117929	0.00460523	0.0232402	0.0265097	0.0332871	0.0206419	0.0376114	0.0160508	2.76293	0.0014842	5.74835	0.069887	0.0435403	8.71263	6.83386	15.8872	0.0232427	0.0376084	0.133511	40.53831
356300	-494.09	-424.431	-69.6599	0.00666516	0.00189947	0.0237938	0.0136595	0.00140117	0.0194716	0.00534895	0.0196986	0.028918	0.0250829	0.0111427	0.00650675	0.0199981	0.0184682	9.63236	0.0518497	9.47579	0.00029707	0.029097	4.88614	3.81543	2.21321	0.0318902	0.0301421	0.0302158	30.39846
356400	-509.597	-434.591	-75.0059	0.00878678	0.0279741	0.0492621	0.0317788	0.0894713	0.000362795	0.0135225	0.0457362	0.0212569	0.00713414	0.0334271	0.0213803	0.0287085	0.00254256	8.62779	0.0363958	13.1518	0.0521655	0.0334498	12.0089	2.87695	19.7722	0.0250108	0.030282	0.132009	57.12835
356500	-503.46	-432.091	-71.3698	0.000909735	0.00768177	0.00239349	0.0250963	0.0398194	0.0146011	0.116668	0.00650161	0.00882429	0.0354979	0.00530937	0.0888851	0.0104644	0.0403375	19.7222	0.0012347	6.86239	0.0599271	0.00614277	6.82135	2.58232	2.37062	0.0230809	0.01316	0.0826678	38.94805
356600	-502.92	-431.187	-71.7334	0.069877	0.0115391	0.00180115	0.000467473	0.130617	0.0922761	0.00392631	0.0157304	0.0035208	0.0182022	0.0197993	0.0527181	0.00331723	0.0130842	7.48934	0.00499997	14.1768	0.00805676	0.0439059	11.1186	1.94271	5.43439	0.0228172	0.0361913	0.0511923	40.7659
356700	-493.815	-425.993	-67.8218	0.0143239	0.00627416	0.0298973	0.0192326	0.00798732	0.00929905	0.00525962	0.0486631	0.0140248	0.0658926	0.00404688	0.020552	0.00409893	0.0105325	2.85058	0.0261301	6.7616	0.0223516	0.049174	3.91654	4.25204	2.97229	0.00697009	0.00913547	0.0808488	21.20774
356800	-502.292	-426.816	-75.4768	0.0231403	0.0125429	0.0156411	0.0226889	0.0433463	0.00145447	0.0109874	0.0949363	0.0127774	0.0323511	0.0106879	0.000775144	0.00776552	0.0108526	13.3736	0.0273792	9.1839	0.0121267	0.0192026	27.8066	2.58144	6.06279	0.0348605	0.00928024	0.0717539	59.48291
356900	-501.011	-431.632	-69.3789	0.0360867	0.0242425	0.00744394	0.016554	0.00304677	0.0237501	0.00505858	0.000227688	0.0153703	0.0019467	0.0108585	0.0505889	0.0327035	0.00548601	5.21008	0.0694487	15.4531	0.0607226	0.0442642	1.93305	1.6353	4.29311	0.0142144	0.014486	0.0320928	28.99326
357000	-501.129	-430.863	-70.2661	0.0111688	0.0293081	0.0223058	0.0124528	0.0417672	0.0151688	0.00937333	0.0430987	0.0216685	0.0246396	0.0118969	0.0438521	0.0144345	0.00983849	2.26203	0.0194975	18.7838	0.0155186	0.00588173	0.784714	10.2817	0.755324	0.0136335	0.06543	0.130776	33.42926
357100	-495.786	-427.599	-68.1867	0.00695406	0.00291053	0.0065982	0.00272937	0.00359924	0.0266609	0.0618272	0.0126677	0.00525335	0.0019734	0.0480853	0.0219733	0.00855807	0.00605208	5.15746	0.00642862	7.16253	0.0288891	0.109824	1.55471	7.84012	0.751745	0.0272838	0.133891	0.0437396	23.03246
357200	-494.515	-422.803	-71.7125	0.0184809	0.0132721	0.000431827	0.00358952	0.0472268	0.0023513	0.0187392	0.0224801	0.00723303	0.0438538	0.0395042	0.0106237	0.000650127	0.0205119	5.96406	0.00169542	7.73241	0.0136408	0.0212	19.7322	3.0035	3.78222	0.0227999	0.0549371	0.0839985	40.66165
357300	-500.135	-432.743	-67.3916	0.0255444	0.0294822	0.000642938	0.0162806	0.0387467	0.00459393	0.0143122	0.00588966	0.0030037	0.0407184	0.0498691	0.0310273	0.00580703	0.0129347	1.92141	0.0438506	5.34414	0.0014632	0.0817163	6.86827	3.51822	0.792055	0.0690978	0.100608	0.0373926	19.05708
357400	-502.321	-429.193	-73.1277	0.0182692	0.00375042	0.00883704	0.00804657	0.00341425	5.57668e-05	0.0280309	0.0124864	0.00634389	0.024108	0.0144918	0.0246117	0.0227203	0.031428	3.12864	0.0111413	18.7797	0.114186	0.0442903	1.29697	7.00251	16.9568	0.0267287	0.139104	0.0306424	47.73735
357500	-488.625	-420.217	-68.4087	0.0108449	0.00370814	0.0139207	0.00922988	0.0429955	0.0101147	0.00318569	0.00765917	0.00605231	0.00993237	0.00332834	0.00752171	0.0153231	0.0147744	3.52849	0.00497529	5.32148	0.0289653	0.0443945	1.26637	6.93154	6.76441	0.0225051	0.0181883	0.0523738	24.14229
357600	-500.184	-430.989	-69.1955	0.00438883	0.0199472	0.00210513	0.0126467	0.0129395	0.00324006	0.0705567	0.0101525	0.00750527	0.0574171	0.0454833	0.00586176	0.0552561	0.0350325	9.89934	0.00956702	11.2153	0.0080353	0.0138668	2.19431	3.80546	0.422838	0.0842605	0.0308542	0.0499139	28.07628
357700	-497.826	-427.604	-70.2229	0.0131118	0.0399147	0.0212978	0.00734261	0.0635548	0.0678006	0.0193017	0.0253091	0.0216281	0.0356336	0.0100991	0.00320867	0.00398452	0.00432856	5.19881	0.00549345	10.526	0.00153476	0.0414619	7.1713	1.46561	8.31545	0.042276	0.0409102	0.0680247	33.21335
357800	-501.207	-427.267	-73.9405	0.0205162	0.0263878	0.00145521	0.00617564	0.0146833	0.0062171	0.0428048	0.02491	0.00307811	0.00021564	0.0858566	0.00792644	0.00833163	0.0159286	3.08964	0.00358537	15.0642	0.0311276	0.0560962	27.8752	2.86705	2.40594	0.0507795	0.0407852	0.0527009	51.80161
357900	-490.602	-422.553	-68.0486	0.030391	0.00550494	0.00732391	0.0141428	0.0531874	0.0343407	0.0272482	0.0128772	0.00128254	0.00301359	0.0102446	0.00595222	0.0147601	0.000300765	2.63247	0.00601026	10.4683	0.0318523	0.0166977	2.01361	4.26163	2.60215	0.0162026	0.0316029	0.0410185	22.34211
358000	-496.782	-427.186	-69.5969	0.00637559	0.00254748	0.00250284	0.021679	0.0346254	0.0463066	0.0236061	0.0151511	0.0448609	0.0195178	0.025811	0.0120449	0.0116064	0.0227485	11.2386	0.00935789	8.22368	0.0798051	0.00217261	1.91042	6.97588	1.26304	0.0121662	0.00555048	0.073552	30.08357
358100	-494.304	-425.541	-68.7632	0.00319613	0.00414067	0.00407825	0.0111643	0.0815856	0.0201956	0.0473386	0.00762196	0.00217249	0.0132794	0.0213111	0.0236464	0.0332708	0.0133016	2.08703	0.000672509	3.76535	0.0238001	0.0152677	3.78831	11.2446	4.63639	0.00566282	0.036863	0.0246627	25.91487
358200	-504.283	-429.987	-74.2967	0.0125595	4.95708e-06	0.00314296	0.00295904	0.0192301	0.001056	0.0455704	0.0429216	0.147792	0.000543053	0.0026306	0.02524	0.00353609	0.0209552	5.2146	0.035432	13.8356	0.0348321	0.0191121	8.36191	1.31279	24.2311	0.0614983	0.042147	0.105183	53.58236
358300	-494.038	-424.64	-69.3979	0.00182289	0.00442236	0.00828316	0.00619092	0.0133039	0.0213253	0.0119632	0.0863261	0.0113552	0.0103637	0.00464067	0.0383036	0.00462214	0.0107529	5.30345	0.00669922	11.2558	0.0520371	0.0603423	4.90516	0.203867	7.02946	0.0152023	0.00613532	0.0166145	29.08846
358400	-496.332	-426.72	-69.6123	0.0107732	0.00406299	0.00257835	0.00323179	0.0192117	0.0310163	0.0110192	0.00912632	0.0337126	0.0302359	0.00981464	0.0255477	0.00460045	0.0514818	8.62344	0.0112383	7.8227	0.0393429	0.0189275	8.76169	2.20999	2.21566	0.0541693	0.0426536	0.114259	30.16048
358500	-502.382	-431.567	-70.815	0.0132394	0.00113703	0.0080056	0.0134602	0.00221816	0.0184356	0.050462	0.00698048	0.0151151	0.118879	0.00165167	0.0351941	0.010213	0.0108244	7.70178	0.0358389	7.01412	0.0246225	0.0422751	3.4373	4.39963	12.937	0.167757	0.0611388	0.0468163	36.17411
358600	-496.942	-420.081	-76.8616	0.00441315	0.00203955	0.024304	0.011458	0.0186203	0.00371483	0.00168213	0.0107505	0.00718726	0.000289423	0.0123623	0.00481621	0.00511628	0.0204376	6.05767	0.000255888	6.49237	0.0436979	0.0339981	3.5375	17.215	32.758	0.0549108	0.0267348	0.0596309	66.407
358700	-498.345	-430.092	-68.2532	0.0903188	0.0162925	0.00338716	0.0197774	0.0271409	0.00177022	0.00814465	0.0533206	0.00554767	0.00595784	0.00860186	0.00549991	0.0121107	0.0174971	7.89583	0.0132775	6.49672	0.0122354	0.00717483	0.780547	4.66055	3.04833	0.0799382	0.0516887	0.0433142	23.36498
358800	-495.173	-427.045	-68.1287	0.00247586	0.00581015	0.0182673	0.007512	0.0421171	0.0326053	0.0359184	0.00440231	0.00824395	0.104472	0.00492556	0.0117657	0.0176885	0.0219005	1.55695	0.0236723	4.43794	0.0138406	0.0212833	6.47317	5.43214	4.37401	0.00252968	0.0201786	0.0685759	22.7424
358900	-502.632	-429.994	-72.6379	0.0172887	0.0152013	0.0247607	0.00704994	0.00331686	0.0229047	0.00311727	0.0343572	0.0211614	0.0121423	0.0306782	0.0373857	0.0179758	0.00057431	16.7519	0.0344687	12.0116	0.102528	0.0691929	5.11532	5.93548	4.89223	0.0215046	0.0160966	0.0900138	45.28827
359000	-501.476	-429.779	-71.697	0.00416489	0.0116215	0.00179988	0.0464384	0.108038	0.00181228	0.00328446	0.0127104	0.0316426	0.0171565	0.00625582	0.00424541	0.0102315	0.00603501	4.95026	0.0899532	7.90886	0.0268247	0.0496944	6.64147	6.44235	14.0314	0.0454651	0.0626551	0.0697607	40.58416
359100	-495.264	-426	-69.2647	0.00370973	0.0222419	0.00944412	0.0250869	0.0173383	0.0167421	0.00711307	0.00169169	0.0104622	0.00278905	0.0101732	0.00278429	0.00228581	0.0379393	6.69283	0.0231511	5.242	0.0629265	0.0356403	2.88485	10.7354	2.3495	0.0210292	0.0834835	0.12211	28.42268
359200	-493.113	-424.478	-68.6346	0.0006744	0.0119608	0.0150825	0.00291325	0.00299734	0.0373982	0.0226001	0.0149676	0.00394242	0.000391567	0.00244312	0.017541	0.0157168	0.0099937	4.44468	0.01221	3.1048	0.0414796	0.0438599	6.83385	10.033	0.526914	0.0461048	0.0101737	0.0161801	25.27186
359300	-495.157	-425.909	-69.2478	0.00372024	0.000838806	0.0337626	0.0327366	0.0764549	0.0395963	0.0330808	0.00773391	0.00237984	0.0574112	0.0147186	0.0180123	0.000409534	0.00670543	5.51191	0.00940488	5.9199	0.0321156	0.0143552	8.60962	7.76197	0.0510378	0.0101557	0.0168547	0.0730226	28.3379
359400	-491.96	-424.094	-67.8664	0.00757	0.0116524	0.00509896	0.0211438	0.0259475	0.0348384	0.00556224	0.0164551	0.00122615	0.0134943	0.0282111	0.0312276	0.00280431	0.00852614	2.83841	0.00339796	8.16575	0.0169058	0.052091	1.74232	3.79877	4.40261	0.0271228	0.0525302	0.117093	21.43075
359500	-506.708	-433.187	-73.5206	0.01411	0.0269193	0.0108756	0.0181307	0.0188294	0.0253573	0.0916321	0.0203209	0.0496584	0.0378928	0.0103477	0.00794305	0.0314062	0.0110067	6.95501	0.0189805	30.1617	0.0272149	0.095964	4.89797	0.615788	6.44331	0.025459	0.0664344	0.0198971	49.70217
359600	-491.785	-423.009	-68.7766	0.0114616	0.035315	0.00529555	0.00921718	0.0186966	0.0136098	0.0153753	0.00434178	0.0160654	0.0685744	0.0104672	0.00418776	0.000227055	0.000121385	3.91385	0.00101401	12.9907	0.0313474	0.0333968	2.39455	2.75449	3.48085	0.0513839	0.0327665	0.0847438	25.98202
359700	-502.391	-431.135	-71.2564	0.0145341	0.000927777	0.00364269	0.0189634	0.105552	0.00575348	0.00979601	0.00222993	0.108105	0.0351456	0.00833097	0.0038773	0.00262483	0.0118826	17.7023	0.0253093	7.57596	0.131085	0.0284625	5.3806	4.94252	2.11163	0.00350848	0.118897	0.0292526	38.38085
359800	-501.297	-426.271	-75.0264	0.000412175	0.004919	0.0105318	0.00250341	0.0059028	0.122023	0.0193634	0.0143176	0.0220197	0.0108837	0.0179794	0.00129892	0.000874491	0.00411554	20.5236	0.00869418	20.2929	0.0299057	0.0147558	2.13353	13.1774	0.555061	0.131985	0.0494671	0.076596	57.23097
359900	-508.119	-432.906	-75.2132	0.0692626	0.0131777	0.0528173	0.0128978	0.051979	0.0153779	0.024673	0.0103086	0.0712894	0.03205	0.0139972	0.0206731	0.00132715	0.00783943	16.8579	0.00762305	9.53474	0.0510971	0.0260381	25.5076	4.80364	0.925063	0.0237223	0.00734843	0.022525	58.16496
360000	-499.284	-430.171	-69.1135	0.0157033	0.0063169	0.00883069	0.0215651	0.00118698	0.0174125	0.0105112	0.0417884	0.0241019	0.0293001	0.0235848	0.00147257	0.0109863	0.0215579	5.30011	0.00972863	9.55033	0.099905	0.0629813	1.6582	9.64383	0.857118	0.100928	0.0484023	0.100402	27.66625
360100	-496.436	-429.982	-66.4536	0.00919423	0.00874148	0.00343201	0.0141746	0.0163225	0.00520724	0.0174015	0.0435101	0.0515811	0.00491914	0.0256355	0.0117443	0.0414841	0.00985714	2.0464	0.0323887	4.49853	0.0239145	0.0157555	3.04689	2.04416	2.20051	0.0417204	0.0495397	0.104211	14.36722
360200	-494.894	-424.841	-70.0528	0.0286913	0.00048615	0.0173304	0.00274855	0.0374052	0.0180192	0.0104935	0.0473992	0.00156366	0.0216057	0.00726411	0.0491162	0.00110711	0.000450765	4.88465	0.0184106	6.81241	0.0359653	0.0136683	5.93601	13.0114	1.29539	0.0604389	0.024025	0.026815	32.36289
360300	-507.935	-438.514	-69.4205	0.0648022	0.0130023	0.0579999	0.0174612	0.101229	0.000470363	0.0130483	0.0622393	0.059964	0.0058099	0.00968848	0.0262066	0.00441906	0.017572	1.6873	0.0122015	10.0093	0.06741	0.00132834	0.786033	7.21687	8.81199	0.0691696	0.0178255	0.0680623	29.20136
360400	-511.828	-433.947	-77.8809	0.011913	0.00613699	0.014077	0.00386715	0.0971443	0.0240046	0.0149215	0.0592652	0.0526369	0.0178491	0.0162501	0.00922459	0.0272505	0.00742677	3.56294	0.035367	14.0345	0.148338	0.0629958	17.7994	18.4296	16.942	0.0352162	0.0456658	0.0453079	71.50334
360500	-501.91	-430.198	-71.7124	0.0107791	0.0192456	0.00722269	0.00249568	0.173958	0.0298116	0.00300529	0.00219047	0.0139415	0.0705444	0.014513	0.028253	0.0126862	0.0356229	1.95477	0.00904287	23.4267	0.0493177	0.0246503	4.22022	5.32876	5.12545	0.00818179	0.0346871	0.0550082	40.66104
360600	-511.332	-441.029	-70.3026	0.0114048	0.0296815	0.0456798	0.0056797	0.0445403	0.0195973	0.0198754	0.141268	0.0142582	0.0672357	0.0237152	0.00719551	0.00396661	0.00581783	4.54921	0.045472	6.23093	0.117691	0.0153859	8.47071	11.897	1.60977	0.1571	0.0462702	0.032812	33.61223
360700	-503.837	-433.567	-70.2697	0.015001	0.00923217	0.00398084	0.0184757	0.0335204	0.0116371	0.089203	0.0836241	0.0250002	0.0257909	0.0329801	0.026603	0.0112507	0.0471919	13.7275	0.0176922	7.50938	0.024916	0.0123477	5.3386	2.91406	3.29566	0.00902006	0.0301091	0.134923	33.44771
360800	-495.34	-428.718	-66.6218	0.0157889	0.0195754	0.0069872	0.0339272	0.0454577	0.00674843	0.0368751	0.0133896	0.00597044	0.0696922	0.00504592	0.0211718	0.0129265	0.00248451	2.38128	0.00113161	3.97568	0.0608909	0.0221799	3.11094	4.81011	0.433991	0.0333378	0.00146886	0.0807234	15.20777
360900	-498.538	-428.503	-70.0352	0.0438254	0.00209514	0.0111787	0.0284054	0.000587354	0.0861695	0.00208327	0.00327351	0.0875528	0.0162594	0.0140573	0.00993084	0.000368058	0.00339135	7.19116	0.0124829	7.276	0.0215096	0.0510998	10.3082	6.49985	0.524414	0.00363819	0.042155	0.0354099	32.27511
361000	-493.641	-424.279	-69.3625	0.00548565	6.97503e-05	0.024033	0.00542086	0.0723902	0.0415958	0.00633619	0.0152013	0.00470712	0.00475979	0.0175072	0.0102291	0.0474419	0.00402595	8.70455	0.0128685	7.22007	0.0444079	0.0220274	5.62927	5.19987	1.72325	0.00659853	0.0351556	0.0539877	28.91126
361100	-493.157	-422.655	-70.5026	0.011009	0.00197742	0.0215454	0.00180137	0.0233948	0.0165635	0.00151606	0.0117001	0.0150549	0.0222896	0.00370346	0.00601292	0.00379074	0.0523169	6.28978	0.0184554	13.4266	0.0236796	0.011626	3.63313	8.79351	2.08834	0.00207835	0.0524899	0.0797367	34.61208
361200	-503.255	-427.003	-76.2524	0.000212603	0.00622771	0.00595198	0.0012003	0.045598	0.000373562	0.0309283	0.0428317	0.00739078	0.102279	0.0145958	0.00373292	0.015197	0.01459	3.22582	0.0379678	16.6283	0.0317327	0.00278064	7.74266	12.5269	22.6633	0.0104587	0.0698231	0.129873	63.3608
361300	-496.917	-424.488	-72.4288	0.00295966	0.00747805	4.02273e-07	0.0277036	0.0053987	0.0472899	0.0290868	0.0139516	0.0141938	0.0542893	0.0324037	0.0213463	0.00764903	0.000641587	30.5114	0.00373033	5.3142	0.0165061	0.032529	0.00111993	4.4276	3.54175	0.0224606	0.0473286	0.0597569	44.24275
361400	-495.539	-424.873	-70.6665	0.00670342	0.00334607	0.0212293	0.00680558	0.0323374	0.0119763	0.013216	0.0102901	0.00565502	0.0601145	0.0227296	0.00623343	0.00274607	0.0115078	4.31466	0.0739583	8.70782	0.0230135	0.0241024	3.97033	6.31836	11.6796	0.0385452	0.0369742	0.0290177	35.43127
361500	-494.792	-425.636	-69.1563	0.0120503	0.000135863	0.0394166	0.0018319	0.00448222	0.0125417	0.0042721	0.0226628	0.0359764	0.0081226	0.00387411	0.00138179	0.00962564	0.00439345	3.54559	0.0868905	10.3241	0.0346466	0.0169569	2.35887	7.88039	3.30483	0.0175667	0.0638372	0.085782	27.88025
361600	-502.211	-433.244	-68.9662	0.0044028	0.0395499	0.00830891	0.0127252	0.0424907	0.0561531	0.0778819	0.0692943	0.0603475	0.0241449	0.00674114	0.0205365	0.00814338	0.0104914	2.6258	0.0255668	5.31379	0.0432215	0.0376692	9.71276	8.354	0.266507	0.00947366	0.0379523	0.0621795	26.93013
361700	-507.381	-434.434	-72.9477	0.00930084	0.00995045	0.0480242	0.0109274	0.0439405	0.0282229	0.0253604	0.00351052	0.0649423	0.00377318	0.0248842	0.0598412	0.0312813	0.000485053	12.9864	0.0146208	8.0415	0.0154732	0.0160608	13.1452	11.0125	1.00556	0.0902203	0.00315038	0.14231	46.83747
361800	-493.11	-421.837	-71.2727	0.00629539	0.00430853	0.0109652	0.000137577	0.0240396	0.0641162	0.00688361	0.00057291	0.00809581	0.0202335	0.0198342	0.0323459	0.0160421	0.00328469	7.48747	0.00123879	14.358	0.0432733	0.011572	8.48859	6.29992	1.44273	0.00969238	0.0488429	0.0539732	38.46242
361900	-507.4	-433.494	-73.9056	0.00950164	0.00942437	0.000344688	0.0353362	0.0249315	0.0163844	0.0725647	0.00537431	0.000392325	0.0140635	0.0130287	0.0246187	0.0658796	0.00651692	23.0118	0.0342326	5.85937	0.0173389	0.050677	8.69717	12.6746	0.685238	0.067996	0.0731347	0.156856	51.62679
362000	-498.11	-427.36	-70.7498	0.00102891	0.0124247	0.0396175	0.0107048	0.0354141	0.00968974	0.00469464	0.0737736	0.040017	0.0690982	0.00351202	0.0242662	0.00612023	0.00739701	10.9655	4.17775e-05	9.87992	0.02466	0.0257736	8.59349	4.54624	1.3124	0.00174203	0.0789089	0.0816939	35.84809
362100	-501.147	-426.562	-74.5857	0.00955125	0.00944951	0.0358718	0.00164537	0.00488125	0.0166361	0.0297935	0.0530354	0.010747	0.0625469	0.023064	0.00446233	0.00927509	0.00707853	15.0888	0.0192397	3.6794	0.00521843	0.0146984	5.61287	3.2693	26.9199	0.038201	0.0556416	0.0461253	55.02743
362200	-497.593	-424.171	-73.4221	0.0178733	0.017351	0.00404702	0.00220994	0.00117891	0.00202063	0.0102017	0.0477581	0.028776	0.0774581	0.0385952	0.00483836	0.0178421	0.000987337	20.8875	0.00731085	10.1353	0.0130362	0.00739784	5.82671	10.5773	1.41308	0.0145558	0.0323833	0.0236345	49.20936
362300	-494.144	-424.255	-69.8888	0.00380231	0.00381883	0.000197863	0.00655506	0.00716276	0.0111824	0.0749686	0.0286011	0.00965484	0.00960022	0.00936083	0.00160894	0.022849	0.014917	2.25838	0.00743047	5.91145	0.00194292	0.047562	8.7283	11.9137	2.29672	0.0438343	0.00499784	0.12422	31.54285
362400	-502.485	-432.181	-70.3037	0.029287	0.0444559	0.0362863	0.0128201	0.0151021	0.000936451	0.00698218	0.0348424	0.0180684	0.0084412	0.0131521	0.00798891	0.0454116	0.0324716	5.64047	0.00671253	8.29707	0.0328331	0.0326984	7.85539	0.622587	10.646	0.00878393	0.0105106	0.158215	33.61756
362500	-497.67	-428.85	-68.8202	0.000823365	0.0076052	0.0776998	0.0296521	0.0225583	0.0421123	0.00912482	0.0121312	0.00864451	0.0155735	0.00441042	0.00740885	0.0129536	0.00340044	1.68662	0.00263153	5.49842	0.0404564	0.0666496	7.92912	9.37964	1.22134	0.0487345	0.038559	0.0336051	26.19988
362600	-503.101	-432.037	-71.0643	0.0140481	0.0070063	0.00655477	0.0249897	0.119891	0.0649179	0.0388685	0.0178705	0.000991357	0.0193111	0.0333682	0.0141957	0.0328687	0.00773137	3.64274	0.0215371	10.8276	0.018624	0.0809756	3.85642	7.88237	10.5641	0.0400463	0.0364297	0.0470114	37.42047
362700	-489.972	-422.147	-67.8256	0.0110006	0.0124457	0.000822203	0.0131881	0.00172508	0.013787	0.00854697	0.0122501	0.0171248	0.0682882	0.00457852	0.0173453	0.0161902	0.0102335	5.49138	0.00698498	5.82851	0.00406282	0.0191286	5.10221	2.96184	1.45616	0.0262766	0.0405986	0.0825236	21.2272
362800	-505.447	-429.013	-76.4339	0.00855793	0.0164629	0.0180477	0.000575645	0.0375616	0.00298362	0.0368634	0.00750485	0.000959056	0.00676633	0.0432578	0.0321968	0.0137093	0.00160509	10.0823	0.02147	11.1794	0.0418221	0.0723367	7.37127	4.37462	30.6153	0.0594523	0.0784454	0.144989	64.2685
362900	-503.805	-432.097	-71.7084	0.0319903	0.0285088	0.0212091	0.00290812	0.0655398	0.0359484	0.0047964	0.0152994	0.0234356	0.0822919	0.00206495	0.00322587	0.00432373	0.0424193	3.73014	0.0116895	7.11069	0.00826988	0.00489598	2.02764	17.8536	9.28148	0.066038	0.0485362	0.134041	40.64095
363000	-499.817	-430.768	-69.0496	0.00420078	0.0285508	0.00523431	0.00430111	0.000509029	0.0414941	0.0161497	0.0135374	0.0176913	0.0338528	0.0322824	0.0407381	0.00569498	0.0149912	2.57582	0.0175456	5.76515	0.0530833	0.0587498	0.78545	7.5976	9.96946	0.0111758	0.076792	0.176803	27.34687
363100	-511.635	-439.794	-71.8414	0.00413974	0.0350982	0.0283122	0.0114345	0.0238144	0.0794086	0.0703007	0.0650137	0.046673	0.0152021	0.0338989	0.0405138	0.016438	0.00911237	21.6928	0.0243133	4.6749	0.0672372	0.0475812	0.121188	4.10644	9.89858	0.0313328	0.0523501	0.109898	41.30599
363200	-497.392	-429.25	-68.1421	0.00630129	1.07869e-05	0.00389469	0.0162171	0.0152537	0.0109364	0.059413	0.0131497	0.00639735	0.0145414	0.00257769	0.00497497	0.0251412	0.0288712	5.67672	0.0685032	4.66194	0.0653078	0.00123359	3.14941	7.20366	1.59848	0.0275405	0.0743211	0.0747216	22.80952
363300	-500.743	-433.371	-67.3715	0.00191255	0.00480769	0.0218848	0.0095337	0.126419	0.0168275	0.00751239	0.0314856	0.0554993	0.00228733	0.0252605	0.0122418	0.012857	0.0101794	2.65018	0.00471049	4.37323	0.0474886	0.0782464	0.205411	5.99833	4.98391	0.0795982	0.111908	0.085011	18.95673
363400	-495.927	-426.99	-68.9366	0.00134047	0.00487425	0.00509599	0.000866925	0.0387241	0.0106231	0.0193579	0.0502969	0.017729	0.150628	0.001952	0.0176693	0.0053268	0.00456262	3.05779	0.0025016	4.83848	0.0612918	0.0788849	5.255	11.029	1.99693	0.00400102	0.0542246	0.0746705	26.78185
363500	-494.181	-422.133	-72.0486	0.0115379	0.0243292	0.00674551	0.00333843	0.00248955	0.0177315	0.00191445	0.00916599	0.0330492	0.0121196	0.0197791	0.0275885	0.00437486	0.00268048	3.78304	0.0222024	9.56957	0.0340305	0.0479753	21.6441	3.55724	3.40441	0.0207859	0.0286771	0.053122	42.34199
363600	-497.823	-426.525	-71.2983	0.00830747	0.00545686	0.0481843	0.0121744	0.0281422	0.0432845	0.011449	0.0125666	0.00793007	0.0281012	0.00239826	0.0203671	0.00406321	0.0258981	7.98578	0.00340117	10.8404	0.0407056	0.0422582	9.11662	9.06238	1.0996	0.0366985	0.00404864	0.100143	38.59041
363700	-504.893	-434.189	-70.7044	0.0176322	0.0033169	0.00583774	0.00859442	0.0228584	0.000124019	0.0520394	0.0708853	0.0565904	0.0465378	0.0136059	0.0584825	0.0398134	0.0245107	3.99717	0.0609678	10.1714	0.0277829	0.0103903	0.920147	6.05248	13.8678	0.00684705	0.0212557	0.0637775	35.62084
363800	-507.058	-433.361	-73.6969	0.00120334	0.0053254	0.01153	0.0285458	0.0134441	0.0529296	0.094565	0.00352696	0.0313199	0.0563939	0.0105905	0.0375346	0.013352	0.0146339	1.67244	0.0419532	19.9599	0.0676746	0.040457	13.7493	13.7707	0.798633	0.00643064	0.0500485	0.0509037	50.58332
363900	-497.642	-426.142	-71.4998	0.00317651	0.00384012	0.00267529	0.0245054	0.0528306	0.101136	0.0115537	0.00698684	0.00117582	0.0739112	0.00665587	0.00404167	0.0188115	0.00925953	3.39512	0.00588835	6.16355	0.0122303	0.0665909	5.9741	8.7053	14.839	0.0356932	0.0305657	0.0492509	39.5978
364000	-496.893	-425.871	-71.0223	0.0137336	0.0125052	0.0134302	0.00224766	0.0122517	0.00385024	0.00856672	0.0222537	0.00241001	0.0267741	0.00639956	0.0152444	0.0280068	0.036728	5.12744	0.0174767	5.02499	0.0664926	0.0417458	7.60968	15.5497	3.45232	0.0311041	0.0600352	0.0253672	37.21073
364100	-497.33	-426.283	-71.0468	0.0329935	0.00602104	0.0021861	0.023627	0.00368476	0.0227173	0.106834	0.0126302	6.96904e-05	0.0207855	0.0168386	0.00284269	0.0105477	0.00844821	17.6291	0.00337281	6.09358	0.0428149	0.0103561	2.09831	5.344	5.72212	0.0443304	0.0357467	0.0392717	37.33323
364200	-497.279	-423.106	-74.1728	0.0272348	0.0130758	0.00203032	0.0326022	0.00245609	0.00824007	0.0375134	0.000581467	0.0155836	0.0219824	0.0267657	0.00722707	0.0016585	0.00195603	12.6183	0.00294867	7.27761	0.0452481	0.0147453	22.9975	7.41442	2.24762	0.0400636	0.0195246	0.0861775	52.96307
364300	-499.508	-429.746	-69.7611	0.00873841	0.00132795	0.0172557	0.0150805	0.0791701	0.0551019	0.0213772	0.0479615	0.0290453	0.0254631	0.0241046	0.0301761	0.00231899	0.0517794	3.21626	0.00050681	7.71494	0.0339798	0.00761071	1.10788	9.89908	8.44604	0.00825117	0.0192101	0.0416263	30.90427
364400	-496.311	-427.375	-68.9363	0.00910594	0.00695395	0.011131	0.0175174	0.00207689	0.00751348	0.0228274	0.0231361	0.0694823	0.0305844	0.0163211	0.0280974	0.00415568	0.0134215	4.63156	0.0128679	5.42758	0.0319294	0.0498727	1.86484	13.0134	1.2739	0.0357391	0.0596137	0.117005	26.78066
364500	-494.432	-426.647	-67.7853	0.0433967	0.000710995	0.0040211	0.0175535	0.0269883	0.0138585	0.0410931	0.0253568	0.0168408	0.00812959	0.030564	0.0105142	0.00118854	0.00277691	2.12432	0.00651636	7.28351	0.00544688	0.0112552	0.821928	3.34974	6.99561	0.0761977	0.0405025	0.0674633	21.02548
364600	-498.37	-429.278	-69.093	0.00256942	0.00415439	0.00614166	0.0131329	0.0588251	0.0262078	0.0389448	0.0212838	0.0180717	0.0385635	0.0343805	0.00564006	0.00105294	0.00517735	5.91055	0.0208008	3.14774	0.117613	0.0296484	7.64759	8.90428	1.37111	0.040659	0.0206064	0.0791174	27.56386
364700	-493.548	-423.97	-69.5779	0.0191265	0.0078114	0.00767147	0.0055836	0.0103854	0.0154774	0.0206958	0.0404198	0.00161804	0.0201091	0.00422505	0.0264956	0.00627346	0.00275445	10.5389	0.00151205	7.1288	0.0202567	0.0223444	2.38598	9.16663	0.332832	0.115676	0.0612128	0.025797	29.98856
364800	-500.087	-430.896	-69.1908	0.0404096	0.0174145	0.01036	0.00154025	0.135595	0.0153742	0.018559	0.0160333	0.0184143	0.0555549	0.00140993	0.0206685	0.0340349	0.00321387	13.0063	0.0231417	6.94749	0.0162707	0.0733265	0.998668	4.49671	2.0115	0.0288141	0.035686	0.0267346	28.05319
364900	-502.72	-431.242	-71.4779	0.0478689	0.00714294	0.00278204	0.000454436	6.55629e-05	7.09722e-05	0.0464107	0.068443	0.0471407	0.0222363	0.0113978	0.0148074	0.00738942	0.0276292	4.58466	0.0404144	13.3746	0.0380228	0.0483906	13.5994	0.798157	6.55037	0.0350125	0.0958043	0.0198444	39.48859
365000	-511.295	-442.242	-69.0532	0.0400073	0.0234815	0.0132089	0.0315268	0.0101075	0.0121747	0.0270731	0.0558023	0.0768441	0.0487035	0.0303424	0.03757	0.0061172	0.00782126	3.99168	0.124952	10.0112	0.0793232	0.0812604	1.11005	5.3528	6.08652	0.0341941	0.0139776	0.0580935	27.36484
365100	-497.589	-426.959	-70.6304	0.00587726	0.0206706	0.00442626	0.00463068	0.0203911	0.000282237	0.00192159	0.0300539	0.0503556	0.00718411	0.00766663	0.0167865	0.0329038	0.00945494	7.15917	0.0314138	5.97727	0.0491498	0.0548294	4.70958	6.62144	10.2545	0.059487	0.0792492	0.0422832	35.25095
365200	-497.795	-428.108	-69.6871	0.00184786	0.0128093	0.00453845	0.0161257	0.0055806	0.00385491	0.0931649	0.00101784	0.00100992	0.0383418	0.0160345	0.000144496	0.0206307	0.0332186	8.25933	0.0167755	4.65695	0.027284	0.0387971	3.8288	5.18677	8.1009	0.116206	0.00203062	0.0525123	30.53468
365300	-492.897	-424.145	-68.7524	0.0027266	0.00631713	0.0197697	0.00302491	0.0380986	0.00255713	0.032592	0.00694217	0.0184925	0.0279069	0.0500116	0.00938903	0.0274926	0.000376057	4.0859	0.0137581	7.14034	0.00592028	0.0175341	10.2111	2.85791	1.19419	0.0373259	0.0135704	0.0377744	25.86099
365400	-501.095	-423.488	-77.6069	0.00352019	0.00277348	0.00134434	0.000152677	0.0222203	0.0696762	0.0415094	0.0170409	0.000763581	0.0427192	0.00229436	0.00799739	0.00821382	0.0231926	9.44397	0.0112592	5.36736	0.00631951	0.0315233	7.70118	6.50282	40.7196	0.0670951	0.0163011	0.0223629	70.13324
365500	-497.782	-424.496	-73.2853	0.00868798	0.00565973	0.0194562	0.00983333	0.00618004	0.00757246	0.00684577	0.0244674	0.0442731	0.0617476	0.0459087	0.0135781	0.00189437	0.0172733	10.5241	0.00346847	5.66172	0.0117883	0.0416636	21.2724	4.72998	5.88393	0.0442474	0.0232173	0.0554472	48.52538
365600	-491.392	-422.18	-69.2123	0.00328398	0.00706024	0.00161914	0.020067	0.00230612	0.00110806	0.0116858	0.0180188	0.00980808	0.00134105	0.00724339	0.0050574	0.00676741	0.0144681	2.03379	0.0179553	7.67937	0.00981663	0.0703502	8.00216	7.67794	2.35127	0.0299994	0.0449596	0.132895	28.16034
365700	-504.423	-433.325	-71.0974	0.00782185	0.00179927	0.0223461	0.0361925	0.006764	0.000458136	0.00410583	0.126647	0.00805207	0.0569439	0.0212904	0.0341448	0.0125922	0.00729402	3.6039	0.00994277	3.63758	0.0020125	0.0903131	16.1076	13.0294	0.545947	0.0629877	0.00731754	0.14247	37.58596
365800	-503.628	-432.413	-71.2144	0.00211059	0.00228333	0.00116151	0.00526905	0.021541	0.00878061	0.00685038	0.0220967	0.123065	0.133342	0.0320449	0.00534013	0.00739427	0.0333214	14.4501	0.0289623	5.05867	0.0678215	0.00441278	6.24797	8.24824	3.45304	0.0193681	0.0834177	0.10428	38.17091
365900	-500.993	-429.141	-71.8516	0.00925888	0.000831837	0.00381492	0.040379	0.00866286	0.00604133	0.034649	0.0412417	0.0204397	0.00581481	0.0203299	0.0133791	0.0131865	0.0538558	11.2084	0.0212209	12.3578	0.0196187	0.0444235	1.75334	7.6259	7.88736	0.0206327	0.100155	0.0463075	41.35699
366000	-494.416	-425.845	-68.571	0.00180179	0.0173698	0.0150336	0.0109751	0.0188827	0.0344187	0.0180997	0.00881817	0.00922013	0.0927824	0.0165642	0.0103935	0.0215492	0.00192328	6.03413	0.000170609	6.69051	0.0246202	0.0333802	6.94863	2.19379	2.57682	0.00323978	0.0973023	0.0734986	24.95392
366100	-502.017	-431.332	-70.6853	0.00268278	0.0357166	0.0228304	0.00131	0.0138355	0.00372812	0.0121208	0.028977	0.00264675	0.0476276	0.0203702	0.0491554	0.0336937	0.00502702	18.1811	0.0483172	7.2029	0.037183	0.0651958	4.69134	2.43509	2.40124	0.0129367	0.0817157	0.0888267	35.52555
366200	-497.592	-428.694	-68.8983	0.00188947	0.0232342	9.01841e-05	0.0213673	0.0713622	0.0315085	0.0263617	0.0359895	0.00562342	0.00606618	0.0186672	0.0141833	0.00375061	0.00222889	5.52107	0.0400146	5.16678	0.135819	0.043061	4.22295	7.73758	3.4247	0.00712141	0.00645711	0.0224464	26.59032
366300	-493.834	-423.722	-70.1128	0.000309929	0.0288711	0.00430069	0.00333761	0.0140771	0.0151273	0.000872987	0.00880823	0.000209785	0.0439583	0.0129894	0.0139451	0.0128254	0.0262632	6.3991	0.0378817	12.6512	0.0613735	0.0123566	7.9629	3.29861	1.96556	0.0125309	0.0135342	0.0621047	32.66302
366400	-493.786	-423.72	-70.0654	0.0190623	0.0043382	0.00960462	0.00285522	0.00704908	0.0167988	0.0192516	0.0272301	0.00207839	0.0073364	0.0249934	0.0174137	0.0112522	0.0237016	4.77821	0.0181342	4.22329	0.0278127	0.0370713	17.1061	0.940761	4.99719	0.035715	0.0124267	0.0561874	32.42583
366500	-494.301	-424.719	-69.5828	0.000403224	0.0120286	0.00448606	0.000703975	0.0541809	0.0435231	0.0299536	0.023787	0.00531424	0.0188346	0.0160189	0.0180336	0.0212838	0.00459956	8.66576	0.0119903	10.5515	0.0155325	0.0175164	2.09619	2.51781	5.75105	0.0480215	0.0607402	0.0237206	30.01298
366600	-493.578	-423.022	-70.5561	0.00695177	0.00260339	0.00981207	0.0010487	0.0341197	0.0475814	0.0552449	0.000741452	0.0113987	0.000623765	0.0263204	0.0185723	0.00602868	0.0132427	10.9795	0.00128814	8.22998	0.00289762	0.0188978	1.17027	12.3572	1.78454	0.0188723	0.0163882	0.0655531	34.87964
366700	-496.923	-427.288	-69.635	0.0205426	0.00434317	0.00871687	0.0193399	0.0699605	0.00913043	0.0390268	0.000100852	0.0141411	0.0387909	0.0567756	0.0108378	0.00355788	0.000588311	2.67478	0.0125782	13.5914	0.0230694	0.0192137	3.6939	1.88945	7.88231	0.0421891	0.0966979	0.0523017	30.27377
366800	-497.887	-429.03	-68.8572	0.00595538	0.00797804	0.00425359	0.00257902	0.00301637	0.0127686	0.0817721	0.016643	0.0143147	0.011854	0.0436711	0.00562521	0.0284587	0.00342478	3.70919	0.0293485	6.18013	0.0372532	0.0465046	2.54688	9.37888	3.95013	0.121405	0.0283337	0.114599	26.38497
366900	-503.044	-431.557	-71.4875	0.0206011	0.00891802	0.023395	0.00133453	0.00835213	0.000424666	0.00043812	0.0165332	0.0185007	0.007021	0.00163697	0.0357844	0.0876563	0.0319879	19.925	0.0162132	11.2354	0.0245563	0.084392	0.0220575	2.56029	5.27364	0.0406703	0.024888	0.0669716	39.53665
367000	-505.655	-433.146	-72.5089	0.00629936	0.0302157	0.00479535	0.0199409	0.0325087	0.0387373	0.0484894	0.0812481	0.00879071	0.0563419	0.0482166	0.0198252	0.0144609	0.00622046	7.23438	0.0217854	5.06526	0.0344661	0.0339752	7.99358	14.7665	8.90288	0.00431046	0.022878	0.14712	44.64328
367100	-502.142	-431.942	-70.2007	0.0129839	0.0246207	0.0110644	0.00644149	0.0127152	0.015877	0.0184229	0.0227597	0.0111764	0.0265753	0.0401758	0.0426323	0.00189027	0.0355078	3.62719	0.00672711	13.2869	0.00968523	0.0998989	7.69899	4.99446	2.82603	0.139303	0.0525401	0.0777993	33.1024
367200	-499.891	-426.797	-73.0941	0.0115506	0.0111537	0.00723512	0.0186814	0.00647083	0.0102917	0.0190395	0.0316667	0.0246881	0.0398148	0.00852374	0.0172962	0.0263565	0.0168222	8.17748	0.030984	10.2787	0.00782818	0.0564212	0.246426	11.1348	17.256	0.00892293	0.086877	0.0355292	47.56948
367300	-494.068	-422.395	-71.6729	0.000134068	0.0184686	0.0116313	0.0110577	0.0184575	0.00256451	0.0427081	0.0244831	0.00323371	0.0697877	0.00150842	0.0337421	0.00115354	0.00437446	5.71983	0.0145121	16.0407	0.00347532	0.0641864	7.15032	4.02126	7.13071	0.0188412	0.0253503	0.0310099	40.46346
367400	-495.424	-424.414	-71.0102	0.019134	0.0100559	0.00662961	0.0131116	0.0114711	0.0301786	0.00172645	0.0217308	0.0537158	0.00684714	0.0100404	0.00323653	0.00755762	0.0209885	2.95494	0.0102175	3.87503	0.0372085	0.0300029	11.2053	16.8367	1.89454	0.00545719	0.0299863	0.0541644	37.15004
367500	-504.182	-426.615	-77.5672	0.00524306	0.0129343	0.00187364	0.00767373	0.00850069	0.013099	0.125937	0.0359667	0.0339074	0.00163573	0.018844	0.0190869	0.00199852	0.002025	13.8697	0.00543023	27.1519	0.0325012	0.0524493	2.22694	21.3646	4.76021	0.04691	0.0352835	0.100383	69.93507
367600	-497.744	-424.767	-72.9773	0.0290687	0.00864356	0.00503958	0.00825527	0.00164635	0.00824077	0.0260397	0.0293466	0.00949975	0.00955704	0.032215	0.0032502	0.0224513	0.00411395	23.3546	0.0046405	7.21325	0.0267678	0.100554	4.08273	8.23885	3.64608	0.0377501	0.0514155	0.0314623	46.98549
367700	-504.438	-428.838	-75.6008	0.0313158	0.0147332	0.0252304	0.00116221	0.0472933	0.00199005	0.043858	0.0142363	0.00379386	0.0701052	0.000502803	0.00984885	0.0247824	0.00872143	5.42728	0.00478449	32.414	0.0220032	0.0905191	1.24292	3.0536	17.3731	0.0118424	0.105667	0.0596978	60.10294
367800	-500.554	-427.083	-73.4716	0.0166858	0.00777845	0.0136504	0.00541222	0.0115948	0.0488047	0.000947448	0.0565637	0.0122266	0.0515244	0.0100622	0.00249721	0.0103852	0.00850255	11.4022	0.00858005	15.7556	0.106362	0.0445593	14.5284	6.10582	1.11694	0.0154084	0.0576274	0.0588532	49.45707
367900	-493.091	-422.96	-70.131	0.00422699	0.00625775	0.00570371	0.00831366	0.00371653	0.00564822	0.00668674	0.00168195	0.0291428	0.00656202	0.0239572	0.0119609	0.0163832	0.000429608	16.9214	0.0204012	4.6907	0.0129491	0.0982697	4.64991	0.694919	5.3817	0.0178399	0.00950203	0.12573	32.75396
368000	-504.351	-427.082	-77.2692	0.00069299	0.0166278	0.0245154	0.00349579	0.0517436	0.00620288	0.00497053	0.0324882	0.00717659	0.031678	0.0273093	0.0366349	0.0158463	0.0139318	12.285	0.00992782	5.72702	0.00243667	0.132331	40.1851	0.0437316	9.71349	0.0193146	0.00751869	0.0458226	68.44501
368100	-508.66	-436.934	-71.7256	0.0362276	0.0596643	0.000741724	0.00404966	0.0741398	0.0275246	0.00917877	0.0194069	0.146224	0.0742184	0.0236035	0.00515436	0.0080793	0.0349008	3.51809	0.0143863	17.9041	0.0110113	0.0586797	1.09644	4.21194	13.2852	0.00157716	0.000680644	0.10188	40.72706
368200	-498.753	-429.191	-69.5626	0.00651959	0.0412718	0.00428924	0.00801897	0.140134	0.0276838	0.0837306	0.000278185	0.00792831	0.00821812	6.09458e-05	0.0221555	0.00397568	0.00684512	4.97031	0.0378127	7.54353	0.00752857	0.0358439	9.38756	5.30214	2.20295	0.0252876	0.0195169	0.0181834	29.91177
368300	-498.655	-432.019	-66.6359	0.000292247	0.0191303	0.00906981	0.0791162	0.0280355	0.0112985	0.0242543	0.00969901	0.057	0.10236	0.0231704	0.0126455	0.00079512	0.00172024	3.23036	0.00213564	5.7143	0.0664844	0.0112341	1.68231	0.779971	3.27422	0.00359723	0.0733774	0.0621666	15.27874
368400	-504.377	-432.829	-71.5477	0.00454313	0.0104624	0.0120389	0.0119019	0.00717449	0.00495592	0.0332463	0.075195	0.0555664	0.0532025	0.0561973	0.0245361	0.0106809	0.0230715	3.54594	0.0316969	10.1373	0.0141521	0.0643893	8.53513	2.17929	14.7904	0.00428025	0.0725234	0.0797727	39.83764
368500	-499.744	-430.013	-69.7312	0.00481928	0.00827597	0.0130762	0.000476714	0.151706	0.00285545	0.006125	0.00651335	0.00276948	0.0532294	0.00378482	0.0109122	0.0338961	0.0107215	3.2934	0.0915158	6.10096	0.0532541	0.0385078	1.03054	9.90197	9.82176	0.00524271	0.0710819	0.0373529	30.75475
368600	-509.868	-439.585	-70.2836	0.00686126	0.0396693	0.000770846	0.0060097	0.0241944	0.0607383	0.0794824	8.39406e-05	0.000301431	0.00268626	0.0287516	0.018067	0.00245228	0.0631648	10.5443	0.0115138	4.35377	0.0935717	0.106271	15.4335	1.77366	0.679221	0.00342061	0.0403229	0.144168	33.517
368700	-502.758	-431.569	-71.1895	0.0570017	4.03173e-06	0.0305033	0.0111832	0.0312217	0.00685861	0.0132604	0.00258676	0.00741634	0.0281761	0.00732489	0.00566612	0.0192018	0.00102898	4.71819	0.0882367	6.72157	0.010251	0.02988	0.011021	14.2071	11.8988	0.0173235	0.114963	0.00787339	38.04657
368800	-500.51	-430.255	-70.2546	0.00486637	0.0347188	0.029639	0.0256385	0.0167729	0.0314553	0.00593543	0.0463943	0.063021	0.0643115	0.00523217	0.0248673	0.0115056	0.00400279	5.46775	0.00618868	7.34261	0.0100483	0.051733	5.81169	5.76277	8.39126	0.0024516	0.0379495	0.119137	33.37196
368900	-497.038	-429.943	-67.0952	0.00113858	0.0385161	0.0033024	4.45719e-05	0.00501383	0.0159962	0.00204676	0.0609515	0.0681791	0.0253156	0.00300492	0.0581468	0.0290739	0.00492524	3.49484	0.00441457	4.97916	0.0258477	0.0374571	2.76805	2.19653	3.60347	0.00951128	0.111224	0.0288869	17.57504
369000	-502.545	-432.623	-69.9226	0.00799356	0.0364075	0.0145841	0.0194478	0.0823459	0.00831257	0.0176251	0.00344974	0.00891969	0.0280546	0.00549925	0.0337442	0.00126884	0.0670636	2.17107	0.00749298	5.08865	0.0230346	0.0893515	3.66082	10.6528	9.55366	0.0785687	0.00618058	0.0457181	31.71205
369100	-500.862	-430.85	-70.0115	0.0263932	0.0105887	0.0225943	0.0179875	0.0470726	0.0552924	0.00356018	0.00701274	0.00991906	0.0702271	0.0287354	0.00508338	0.01748	0.00990633	2.38241	0.00275238	4.46567	0.0320079	0.0497802	3.45891	15.5557	5.70652	0.101699	0.0381129	0.0310821	32.15651
369200	-498.819	-425.312	-73.5074	0.00620529	0.00222331	0.0216348	0.00967651	0.042034	0.000656448	0.0545819	0.0201906	0.00316414	0.0192986	0.0114742	0.0277171	0.010436	0.0139601	3.82025	0.0105625	17.5756	0.0283491	0.056852	8.27993	3.30252	16.1627	0.0285873	0.093814	0.0335289	49.63593
369300	-507.804	-435.899	-71.9055	0.0122466	0.0558104	0.0159455	0.0330392	0.0622044	0.0213416	0.0443427	0.000685429	0.0233923	0.0598572	0.0170124	0.0113138	0.00647931	0.0282144	5.50467	0.0869456	15.2808	0.0311388	0.0804976	7.50171	10.7769	1.88353	0.00734998	0.039118	0.0421546	41.62668
369400	-498.287	-426.946	-71.3411	0.0186175	0.0179667	0.0109926	0.00275268	0.134966	0.056388	0.00347933	0.00112798	0.0244851	0.00440797	0.023475	0.00607654	0.0136134	0.0244286	2.99367	0.0138271	9.75971	0.0182593	0.0299643	1.45534	19.3314	4.78237	0.0134118	0.014193	0.0496368	38.80451
369500	-507.895	-436.023	-71.8717	0.00468325	0.033905	0.0259077	0.00782863	0.00236778	0.00557598	0.00258527	0.0287315	0.0506898	0.0777217	0.00690996	0.0223185	0.0285154	0.0109202	4.57028	0.0704968	14.6606	0.0891021	0.0207743	8.62787	2.51579	10.3236	0.0322566	0.0222618	0.215864	41.4575
369600	-494.684	-424.043	-70.6408	0.00508489	0.0227886	0.00710248	0.0111364	0.012309	0.00837024	0.0115622	0.0136594	0.0390958	0.0421844	0.0526801	0.00280779	0.00320258	0.00413061	2.66504	0.0201051	17.8285	0.0248063	0.00775208	5.42979	7.50028	1.47897	0.0374109	0.0101179	0.0638726	35.30278
369700	-510.677	-440.841	-69.8361	0.00408958	0.0155034	0.0156334	0.0148521	0.211628	0.0257301	0.0627812	0.0341258	0.0273977	0.020372	0.0402108	0.0667258	0.0124115	0.00956959	8.07651	0.0239142	8.3437	0.0169799	0.0124923	5.72079	2.7389	5.526	0.0682137	0.130226	0.0606087	31.27936
369800	-509.823	-437.788	-72.0352	0.00254064	0.0076557	0.0630011	0.0336293	0.0154143	0.045432	0.0262354	0.055181	2.69037e-05	0.0074007	0.0218787	0.00470444	0.0150576	0.0931893	1.91687	0.0262766	4.17276	0.00974329	0.0102534	23.9599	6.83989	4.75647	0.0649979	0.0568022	0.0696279	42.27489
369900	-508.678	-439.153	-69.5242	0.0111789	0.00416782	0.0290693	0.00541348	0.141114	0.032452	0.0261496	0.00950898	0.0170691	0.056883	0.0181118	0.0813071	0.0111061	0.00272113	9.17964	0.028081	7.35835	0.064168	0.0800549	0.843485	8.70603	2.77398	0.0339981	0.130858	0.0751869	29.72008
370000	-500.775	-431.436	-69.3392	0.0470133	0.00440708	0.0114799	0.0136545	0.00879279	0.0215128	0.00236047	0.000356095	0.0964684	0.0342192	0.0424208	0.0502581	0.0106725	0.0205324	2.21587	0.00368886	13.0155	0.016326	0.0486263	1.37865	1.35288	10.2984	0.0581103	0.0122155	0.0305196	28.7949
370100	-498.686	-429.298	-69.3875	0.00147379	0.0258424	0.0173727	0.000986197	0.0799448	0.0620427	0.0114684	0.00986975	0.00481855	0.0286794	0.0393541	0.0098609	0.00752134	0.00275986	7.74931	0.0276058	3.95672	0.00821317	0.0286419	13.1137	1.39802	2.25119	0.00210195	0.0339793	0.165284	29.03672
370200	-500.257	-431.423	-68.8339	0.0154909	0.00909849	0.00823257	0.0073494	0.0569978	0.0433901	0.0472723	0.0782421	0.0289529	0.0185181	0.0310703	0.0161661	0.00432569	0.00251485	2.69948	0.00303781	6.11427	0.00790466	0.0319867	0.335092	1.89496	14.6082	0.0299807	0.154858	0.0210587	26.26846
370300	-493.426	-425.973	-67.4534	0.0221149	0.0315344	0.00327427	0.00345303	0.0411614	0.0220254	0.000188029	0.00283412	0.0126078	0.0483179	0.0231064	0.00309927	0.0220255	0.000243937	2.25666	0.00326917	6.14826	0.0736948	0.024254	0.322553	5.62242	4.55558	0.0542604	0.0406162	0.0283286	19.36588
370400	-501.322	-431.413	-69.9089	0.00787925	0.00575215	0.0178955	0.0257877	0.100987	0.00959464	0.00767041	0.0616689	0.0308194	0.0158988	0.0243065	0.0163581	0.00712429	0.00503845	10.2091	0.0512701	6.79988	0.100141	0.0512658	0.614287	7.9574	5.46171	0.0182587	0.0186152	0.0247807	31.64351
370500	-497.116	-426.634	-70.4814	0.00956697	0.00500375	0.00416111	0.00359196	0.140502	0.0240692	0.032229	0.00536885	0.0130526	0.051129	0.0127008	0.0144432	0.0137617	0.00202684	8.88421	0.00793317	9.30403	0.0471046	0.0153028	4.83767	4.70082	6.21406	0.0582719	0.0131584	0.0916555	34.50582
370600	-496.834	-426.802	-70.0316	0.00326165	0.00748584	0.00752992	0.0301553	0.000859188	0.0130318	0.00543245	0.0429139	0.0207499	0.00682514	0.00617214	0.0433395	0.0116783	0.00627076	2.8378	0.0279132	10.3945	0.000322755	0.0324467	6.49006	4.60984	7.44034	0.0184414	0.109334	0.0902248	32.25695
370700	-503.787	-432.258	-71.5291	0.00969376	0.00517343	0.00715001	0.00827177	0.0269596	0.174505	0.0125362	0.0499151	0.0890926	0.0120954	0.00369519	0.0151082	0.0245364	0.000298515	7.12753	0.0119561	9.99935	0.0406968	0.0630127	0.609162	8.7758	12.5749	0.0285172	0.0160298	0.0585788	39.74459
370800	-497.093	-427.836	-69.2572	0.00644224	0.0667826	0.022875	0.0032683	0.00357386	0.0126047	0.0239029	0.0218751	0.0269336	0.0135359	0.0224975	4.54849e-05	0.0165951	0.00238093	4.80029	0.00876821	8.45924	0.0332111	0.0891967	3.7125	6.97805	3.92001	0.0255446	0.0120384	0.102835	28.385
370900	-502.63	-432.819	-69.8104	0.0138784	0.0301842	0.0755289	0.00279494	0.0403018	0.00272502	0.0393708	0.0168878	0.040727	0.0288006	0.0090517	0.0111144	0.00178831	0.0319185	9.44044	0.0041012	12.4167	0.0115829	0.0078865	1.69104	1.91243	5.05796	0.0167542	0.0900675	0.157145	31.15119
371000	-511.817	-437.821	-73.9956	0.00351788	0.0080859	0.0101445	0.00589387	0.00527021	0.00267983	0.0761574	0.0169607	0.02067	0.172801	0.0915471	0.00603697	0.0366037	0.0133318	9.42314	0.0427764	4.11312	0.0337621	0.0607224	15.0983	12.8843	9.76	0.0422063	0.0301477	0.119087	52.07724
371100	-501.386	-431.413	-69.9732	0.0110828	0.00499564	0.0503213	0.0207271	0.000276543	0.0344497	0.013868	0.00946207	0.00822735	0.012198	0.0318143	0.0933157	0.00609438	0.0316699	3.82271	0.00684799	10.3931	0.0164791	0.0283219	2.38299	11.0242	3.82792	0.0693921	0.00584836	0.0588168	31.9651
371200	-491.993	-424.614	-67.379	0.0171394	0.0186436	0.000150702	0.0042724	0.00342259	0.0452798	0.0093014	0.0190797	0.0331404	0.0400023	0.00146483	0.00313531	0.00918336	0.00120519	3.80731	0.0010185	6.16747	0.0315869	0.0216145	2.46915	0.492964	5.59996	0.0520524	0.0105454	0.135116	18.99422
371300	-497.806	-428.794	-69.0122	0.00283112	0.008292	0.00436017	0.0252168	0.0189305	0.00234305	0.0418913	0.0139721	0.00903884	0.00134544	0.0158511	0.0296426	0.0621528	0.00620929	1.80514	0.023959	17.1803	0.0191714	0.0495391	4.0421	0.519704	3.15922	0.00715731	0.00918404	0.102511	27.16001
371400	-500.255	-430.259	-69.9963	0.0139697	0.0346044	0.0094215	0.0247476	0.00101404	0.012798	0.011746	0.0677202	0.0199605	0.00649545	0.068306	0.0310516	0.00250992	0.0158427	6.27628	0.0203172	11.5219	0.0212157	0.00833326	4.39189	5.63745	3.76526	0.0170467	0.011296	0.0890976	32.0803
371500	-500.169	-430.007	-70.1627	0.00700087	0.00494398	0.0199187	0.0111956	0.0163368	0.0146054	0.00261079	0.118071	0.0064645	0.0157183	0.0111557	0.0753377	0.00170274	0.00699437	2.72718	0.0240378	8.77355	0.0241403	0.0423578	8.45323	8.24981	4.14266	0.0132013	0.121364	0.0289316	32.91251
371600	-504.839	-429.853	-74.986	0.0446522	0.00956096	0.00833414	0.00218512	0.004605	0.0231538	0.0391075	0.0403577	0.0739016	0.0466992	0.00496113	0.0231355	0.0114845	0.00572941	11.272	0.0250252	19.0234	0.055653	0.00109164	17.2656	6.30311	2.65423	0.00184256	0.0270104	0.0621635	57.02895
371700	-502.596	-431.9	-70.6957	0.0346385	0.00171178	0.0215015	0.00448504	0.0149196	0.00174793	0.0532417	0.0699445	0.00836836	0.0414375	0.00431897	0.0536694	0.037465	0.00562185	13.3415	0.0545753	13.0834	0.018288	0.0345915	2.60816	3.28333	2.69149	0.0157892	0.0110747	0.0819624	35.57725
371800	-499.425	-427.773	-71.6515	0.00894308	0.0006454	0.00474837	0.00420067	0.00121797	0.0293636	0.0182854	0.0588133	0.0693088	0.0487091	0.00588284	0.0261919	0.0238235	0.0173225	3.35312	0.0126558	6.20451	0.0667903	0.0284793	18.8435	2.8531	8.59241	0.020525	0.021186	0.0425899	40.35634
371900	-495.728	-423.776	-71.9516	0.0144178	0.0206184	0.00269739	0.00123441	0.0503517	0.0150668	0.028538	0.00505881	0.00424008	0.0296055	0.0336678	0.0522448	0.00311314	0.00378899	14.0869	0.00486069	9.94488	0.0096918	0.0487846	5.30686	4.15826	7.92211	0.0352891	0.0377001	0.0370183	41.85696
372000	-504.701	-436.367	-68.3335	0.00815318	0.0223273	0.00602367	0.044846	0.00671655	0.0350898	0.000121546	0.0694783	0.013217	0.0141297	0.0293909	0.0294842	0.0193531	0.0174136	3.14559	0.00866668	7.6919	0.0334466	0.0265114	3.62089	1.21817	7.28962	0.0245616	0.114331	0.27723	23.76666
372100	-496.38	-428.965	-67.415	0.0176199	0.0120019	0.00955147	0.00482966	0.000695445	0.0381036	0.0587659	0.08647	0.0013688	0.00132135	0.0390624	0.0300252	0.00514774	0.000342084	2.75921	0.0232643	6.93505	0.0517912	0.0159872	0.333288	1.53873	7.11428	0.0310985	0.0301137	0.035939	19.17405
372200	-500.666	-427.902	-72.7646	0.0285882	0.000312336	0.00842835	0.00112378	0.0260553	0.0569934	0.0597487	0.00375097	0.0121995	0.0120175	0.0279619	0.00202843	0.0137258	0.000390547	18.264	0.0049281	8.39476	0.0285253	0.137276	0.58512	4.17211	13.8981	0.0441945	0.0500632	0.0898244	45.92215
372300	-509.859	-434.469	-75.39	0.0138496	0.00310504	0.0167272	0.005487	0.102234	0.0359681	0.009793	0.0161986	0.0523524	0.0251353	0.0696269	0.00487522	0.00760016	0.00306036	4.43234	0.00659706	16.5156	0.13746	0.0249717	23.6141	2.81183	10.8631	0.00558471	0.0390529	0.232189	59.04879
372400	-508.118	-432.139	-75.979	0.0302543	0.0192889	0.00256451	0.0509857	0.0355674	0.00100785	0.00206874	0.0354084	0.0333656	0.00286423	0.0234712	0.00190464	0.0026316	0.00559659	19.1314	0.0015702	22.3003	0.0110922	0.0245284	1.03755	16.0315	2.8945	0.205885	0.017263	0.0914476	61.99397
372500	-515.204	-438.389	-76.8143	0.00090063	0.0283942	0.00343878	0.0307747	0.0322829	0.0535646	0.0285076	0.0418836	0.089363	0.00642944	0.0357581	0.0140914	0.024279	0.0586661	4.2785	0.0174531	14.6021	0.0313824	0.106476	16.5508	4.90361	25.0444	0.0168448	0.0314651	0.139045	66.17048
372600	-501.195	-429.933	-71.2617	0.0406849	0.0150167	0.00142566	0.00294767	0.0222283	0.0249632	0.00219372	0.000662033	0.00715772	0.0752558	0.0105497	0.0286641	0.0529908	0.052795	12.4752	0.00853798	12.3923	0.0079197	0.0344125	8.80717	0.754267	3.46907	0.0427055	0.0375455	0.0406977	38.40735
372700	-498.742	-429.783	-68.9593	0.00338303	0.021671	0.00446726	0.00438533	0.0570669	0.00989787	0.00226893	0.139604	0.0540712	0.0118772	0.0213955	0.000647664	0.00691619	0.0293712	2.86011	0.00189658	11.162	0.0350759	0.0232027	1.57146	1.59736	9.13394	0.0173631	0.09587	0.0300701	26.89535
372800	-503.872	-433.747	-70.1253	0.0155617	0.0195547	0.00185949	0.0214715	0.0331232	0.0187267	0.0567825	0.031698	0.0759375	0.0272924	0.0159987	0.0405246	0.0113655	0.00229174	3.28504	0.0231505	6.46828	0.00809885	0.0290341	11.856	2.05566	8.36989	0.080279	0.133012	0.0449321	32.72561
372900	-497.351	-427.865	-69.4862	0.00151577	0.00146835	0.0516146	0.027254	0.0430472	0.00635627	0.0275307	0.0298417	0.0310505	0.0152455	0.0373601	0.0122404	0.0193517	0.0104567	5.19631	0.00262417	5.32085	0.0120319	0.050467	13.1269	0.884957	4.51094	0.0174219	0.050632	0.0423135	29.52981
373000	-491.793	-421.795	-69.9984	0.0143733	0.0123569	0.000933274	0.0151566	0.048496	0.0277833	0.0177032	0.00322128	0.0033255	0.0263656	0.00383395	0.0295693	0.00174042	0.00126041	6.20502	0.011012	5.12606	0.0150802	0.0128394	4.94312	4.18364	11.2265	0.00578625	0.0230775	0.13259	32.09089
373100	-493.894	-424.095	-69.799	0.000197608	0.00815034	0.018951	0.0074241	0.0135102	0.0206161	0.0117517	0.0311887	0.000454765	0.0104064	0.00105299	0.0477515	0.0204439	0.00834432	4.65087	0.00964576	6.6606	0.0193433	0.0615	1.46347	13.8941	4.0674	0.0429551	0.00975138	0.0139601	31.09387
373200	-505.358	-435.216	-70.1424	0.0216068	0.00348428	0.0114739	0.0127193	0.0653174	0.081052	0.0132958	0.00777366	0.00727694	0.120153	0.0246278	0.00667164	0.00381137	0.0212564	4.37209	0.0478031	8.87566	0.0172354	0.102939	5.34504	9.5676	3.85207	0.0746753	0.0781877	0.0772049	32.81104
373300	-506.656	-423.675	-82.981	0.00640421	0.00337107	0.0128235	4.3988e-05	0.0200818	0.0192674	0.0120746	0.00778374	0.0161672	0.0409797	0.0112733	0.0394231	0.0109728	0.0220952	11.1196	0.0122431	9.3634	0.0154393	0.00654028	35.873	30.1056	10.1096	0.0276544	0.0821414	0.0659861	97.00404
373400	-501.556	-432.62	-68.9356	0.00273668	0.0241072	0.00591581	0.0213814	0.0205795	0.0209172	0.00865161	0.146497	0.0258464	0.0039085	0.00317426	0.00475487	0.0658421	0.00247722	6.09431	0.0273138	11.1386	0.024518	0.0265486	0.634063	1.90718	6.39059	0.0750986	0.0508826	0.0511311	26.77701
373500	-496.064	-427.954	-68.1103	0.00195184	0.00290532	0.0235854	0.010993	0.0156972	0.0216904	0.00274776	0.0106264	0.046423	0.00929292	0.0288992	0.00351228	0.018833	0.00531236	6.94982	0.0103585	5.66909	0.0711167	0.178543	0.475653	3.25122	5.78862	0.00879551	0.00785419	0.037009	22.65054
373600	-493.445	-423.732	-69.713	0.00836145	0.0133542	0.0224464	0.0159593	0.0196333	0.012594	0.0333436	0.0033275	0.00232657	0.00237099	0.00183577	0.0235119	0.00144454	0.00946103	7.40577	0.0467739	5.74556	0.018021	0.0467255	1.99355	2.18324	12.9066	0.0130775	0.0511788	0.0836305	30.66414
373700	-497.639	-426.152	-71.4864	0.00717197	0.00987757	0.00889874	0.00362455	0.02022	0.0328836	0.0105127	0.00342558	4.37587e-05	0.0191109	0.0183905	0.0206338	0.00391458	0.00206259	4.98614	0.0442766	4.42657	0.0430705	0.0812866	11.3149	7.87581	10.4342	0.0620236	0.0847273	0.0174172	39.53122
373800	-498.661	-429.751	-68.9093	0.0003812	0.0333213	0.00112124	0.012265	0.0966232	0.00959499	0.0624869	0.0802841	0.0219953	0.0524806	0.0108392	0.00373856	0.0111664	0.00380205	2.75714	0.0251624	4.11795	0.0181723	0.000157303	12.5242	2.75468	3.938	0.00647102	0.0129367	0.0906277	26.64558
373900	-497.086	-424.547	-72.5398	0.00670594	0.00191319	0.0413957	0.00657551	0.0153637	0.0215232	0.00957081	0.0279624	0.00595199	0.0379758	0.0107789	0.00766767	0.0370805	0.00738251	7.41469	0.0155994	10.1851	0.0232073	0.0188782	20.3623	5.55185	0.859458	0.0193612	0.0563009	0.0532824	44.79783
374000	-494.398	-423.672	-70.726	0.0239569	0.0133348	0.00029919	0.0211241	0.015151	0.0180242	0.0236436	0.0117831	0.0152237	0.0689005	0.018186	0.00933496	0.00313022	0.000939923	3.45026	0.00484675	5.92985	0.00348816	0.0262084	7.42159	6.15291	12.326	0.0771172	0.0468204	0.0468721	35.72898
374100	-506.695	-436.146	-70.5493	0.00826306	0.0187271	0.0221362	0.066873	0.0256449	0.0175294	0.0118535	0.0881438	0.0760928	0.0214751	0.00695302	0.0108233	0.0165441	0.00269744	10.3371	0.0213772	7.8836	0.0584127	0.035604	2.45602	8.05021	5.35372	0.00929447	0.0878217	0.158358	34.84528
374200	-499.063	-426.066	-72.9971	0.0289519	0.000139973	0.0222783	0.0301495	0.022396	0.00222446	0.0101405	0.0062322	0.0189363	0.0606804	0.0164024	0.000170313	0.00538202	0.00679882	5.70221	0.00655899	4.98222	0.00542111	0.0397914	3.26714	30.6328	1.99227	0.00498052	0.123166	0.0972346	47.08468
374300	-494.992	-424.163	-70.8283	0.000775727	0.0217212	7.13982e-05	0.0360702	0.0953689	0.0104302	0.00297322	0.0158414	8.31042e-05	0.0204841	0.00934507	0.0222079	0.0185513	0.00697337	13.176	0.0106697	7.44691	0.0324835	0.0157457	2.75254	6.24997	6.18181	0.00790344	0.0661225	0.0393421	36.24042
374400	-504.508	-430.853	-73.6548	0.00491605	0.0332445	0.00598491	0.00964441	0.03987	0.0116279	0.0111871	0.0389006	0.0172385	0.105833	0.0315773	0.0195891	0.0363869	0.00714094	9.40229	0.0310846	5.78061	0.00808313	0.0401697	1.2753	21.1698	12.1801	0.0106201	0.00124115	0.100578	50.37303
374500	-497.943	-428.822	-69.1203	0.0123694	0.00818434	0.0192876	0.00881269	0.0366315	0.00849844	0.000894796	0.0179497	0.0616125	0.0474238	0.0346419	0.0218656	0.00922081	0.00355681	2.63471	0.0022402	4.92343	0.040962	0.0501222	12.0836	5.72184	1.71169	0.0473187	0.0906377	0.103108	27.70063
374600	-503.765	-435.085	-68.6801	0.0298539	0.036391	0.0187522	0.00235704	0.0603841	0.0168052	0.0118325	0.00991557	0.0206149	0.034623	0.0140905	0.0139222	0.00484365	0.0727364	10.8219	0.0261967	4.92616	0.00619262	0.0474091	0.0834387	2.53573	6.48635	0.158183	0.0182056	0.0425692	25.4995
374700	-505.473	-435.721	-69.752	0.00899265	0.00697087	0.0213877	0.0147457	0.0347859	0.0416441	0.0244598	0.0708823	0.0291447	0.102617	0.0757983	0.00847227	0.00187499	0.028568	4.10205	0.0493229	5.04352	0.000969004	0.0286913	4.93547	15.112	0.942193	0.00841449	0.0270165	0.1391	30.85905
374800	-502.922	-431.253	-71.6693	0.0156439	0.0192403	0.0206187	0.00269458	0.0360373	0.0511483	0.0303554	0.00254127	0.0165996	0.021839	0.054468	0.0313345	0.022651	0.0149293	2.52142	0.0148504	6.8253	0.0160977	0.0724568	0.761209	26.3545	3.41126	0.0213638	0.0636975	0.0434925	40.44572
374900	-499.15	-428.572	-70.5783	0.00876682	0.0355735	0.0439394	0.00670167	0.0277719	0.0135853	0.00942636	0.025959	0.0499722	0.0712732	0.000978041	0.0490882	0.00748279	0.0153886	8.76586	0.016732	12.2981	0.0003194	0.034802	3.31183	3.55153	6.55395	0.0073281	0.0320862	0.0519743	34.99038
375000	-499.05	-428.515	-70.5345	0.00886567	0.0151426	0.000203365	0.017077	0.0508027	0.0720681	0.0162755	0.0782319	0.0317789	0.0326773	0.000301969	0.0169615	0.00180475	0.0095803	13.2484	0.00981601	4.76162	0.023779	0.0800549	10.7271	1.5454	3.92239	0.016226	0.0394642	0.0452991	34.77131
375100	-507.796	-435.548	-72.2485	0.0483055	0.0448781	0.00495499	0.0148103	0.0465755	0.0810778	0.0109754	0.0841923	0.00600729	0.00334254	0.0330449	0.0481155	0.000255114	0.00690842	7.97079	0.00157221	3.96976	0.0293467	0.0582201	10.7422	3.18267	16.8551	0.0542539	0.0282448	0.0159349	43.3416
375200	-499.584	-426.22	-73.3638	0.000139057	0.00317686	0.0269245	0.00932669	0.0501305	0.0159165	0.00249428	0.0170808	0.0012608	0.0518131	0.00700788	0.000685013	0.0151537	0.0759382	4.64809	0.00592723	15.595	0.00154049	0.0684196	0.902029	14.9437	12.3946	0.0211251	0.0380023	0.0224708	48.91793
375300	-502.114	-428.769	-73.3453	0.00485165	0.0383347	0.00327022	0.00668758	0.0989676	0.00476928	0.0231036	0.0291423	0.0258412	0.018102	0.00731232	0.0618706	0.0149781	0.00741169	6.04052	0.00589094	12.8704	0.0041143	0.0315687	5.57684	7.91542	15.8857	0.0466439	0.074977	0.0289621	48.82569
375400	-501.474	-430.816	-70.6578	0.027241	0.011717	0.00390837	0.0352418	0.0614481	0.0436456	0.0156594	0.00288594	0.00969461	0.0190349	0.00832231	0.00542371	0.0120441	0.0219797	11.9166	0.0551923	6.8522	0.00455345	0.0561241	0.370138	7.96958	7.65038	0.0290164	0.0313197	0.174758	35.38811
375500	-496.841	-425.426	-71.4147	0.0177334	0.014878	0.00145808	0.00578157	0.120113	0.0119669	0.00314788	8.64664e-05	0.0096443	0.0112142	0.00324528	0.0194098	0.00106192	0.0235316	6.77875	0.0608442	6.04714	0.0239622	0.0366346	19.3363	3.29596	3.27205	0.0237127	0.0297148	0.0239388	39.17226
375600	-514.546	-442.42	-72.1261	0.0128006	0.00175812	0.036385	0.0279766	0.011966	0.0531782	0.0502866	0.0370827	0.0993284	0.070217	0.0284621	0.0388288	0.0745302	0.0193844	1.95547	0.00966432	4.01774	0.022777	0.0255342	19.883	4.5496	11.5062	0.0162261	0.0414265	0.139853	42.7297
375700	-497.443	-425.277	-72.1655	0.0166247	0.00946969	0.00309469	0.0122982	0.0108678	0.0132679	0.0399197	0.0274101	0.0259325	0.0175276	0.0107421	0.0375886	0.00100634	0.0124057	9.37151	0.00145906	15.2149	0.0637878	0.0765856	2.45879	12.3611	3.04609	0.00685538	0.00863698	0.0786375	42.9265
375800	-509.978	-439.018	-70.9601	0.0404271	0.0196849	0.0282339	0.104585	0.0514474	0.0216969	0.0315609	0.0280471	0.0332608	0.0328403	0.00293629	0.0266753	0.0291875	0.0179689	13.9997	0.0186031	10.9384	0.0202083	0.102422	3.84232	6.47256	0.909534	0.0178866	0.0357553	0.0734172	36.89936
375900	-507.924	-436.922	-71.0022	0.0191756	0.00929135	0.023699	0.0136007	0.053564	0.00325408	0.0327829	0.0420273	0.0100511	0.0285827	0.0234182	0.0160789	0.0125949	0.0202315	13.5835	0.024136	7.37994	0.193461	0.0424597	3.98454	9.74748	1.56325	0.0397011	0.0871847	0.155912	37.10996
376000	-496.273	-426.424	-69.8486	0.000776104	0.0101267	0.00627756	0.0360133	0.0506737	0.00101883	0.0233683	0.00256577	0.00920055	0.0329523	0.0201267	0.044694	0.00932341	0.0344592	3.70283	0.00269229	5.74719	0.0529266	0.00744917	5.57638	5.98399	9.89783	0.0108782	0.0504082	0.0276547	31.34181
376100	-494.518	-425.554	-68.9634	0.00510535	0.0202392	0.0463602	0.00380628	0.0242646	0.0371752	0.026281	0.0226406	0.0127209	0.0362142	0.015997	0.00587526	0.0109701	0.0229165	6.79857	0.00613083	6.91294	4.77263e-05	0.0202746	1.31451	9.13644	2.31835	0.0155033	0.038375	0.0643561	26.91607
376200	-496.97	-428.442	-68.5285	0.00362703	0.0360681	0.00703241	0.00895507	0.00648967	0.0162705	0.015359	0.00767451	0.0166482	0.0477367	0.0435319	0.00637885	0.00559696	0.00143821	1.5025	0.000420238	3.66046	0.0765639	0.0424309	0.663124	11.9948	6.38955	0.034719	0.0876575	0.0662188	24.74128
376300	-497.22	-427.043	-70.1772	0.0321784	0.0103886	0.0167765	0.00515768	0.0551779	0.0842654	0.0431534	0.0236997	0.000297913	0.0039096	0.0143082	0.000262008	0.00204404	0.00748979	4.55819	0.010734	10.2823	0.0250187	0.0142831	12.694	0.936185	4.05402	0.0175953	0.068096	0.0254638	32.98502
376400	-497.827	-430.713	-67.1138	0.01411	0.0372183	0.0451986	0.00555079	0.0614068	0.00905886	0.0458167	0.039022	0.0253375	0.0098656	0.00703849	0.0188249	0.00532056	0.00431467	4.46193	0.0125217	4.14565	0.024267	0.0445621	1.15035	4.25909	3.07339	0.0537828	0.0539508	0.0602144	17.66779
376500	-507.169	-434.186	-72.9825	0.00422114	0.00247303	0.0253528	0.0370743	0.0359538	0.0214138	0.0201421	0.0309795	0.0407494	0.0155119	0.00274318	0.0137574	0.0193159	0.00104857	4.24838	0.0719212	8.23606	0.118769	0.113818	7.61632	23.3888	2.86932	0.0158292	0.00030082	0.06143	47.01166
376600	-504.463	-430.752	-73.7104	0.0265137	0.0072676	0.00180451	0.022745	0.00781467	0.0153522	0.0713922	0.0199263	0.0106768	0.00562254	0.0431278	0.00171483	0.013723	0.0319643	2.90055	0.0159687	7.58208	0.103976	0.0426841	23.1	7.79589	8.70614	0.0244693	0.0793952	0.0202442	50.65104
376700	-500.41	-430.511	-69.8989	0.0190365	0.00257173	0.00775803	0.0396914	0.0288647	0.0288221	0.0145981	0.0404244	0.0356273	0.0117441	0.0306711	0.0266088	0.00143528	8.34897e-06	3.82508	0.0682305	7.2606	0.0419885	0.0584523	4.11896	6.09437	9.69009	0.026148	0.0475169	0.0743858	31.59368
376800	-504.7	-432.926	-71.7741	0.0339315	0.00861157	0.0152648	0.0111628	0.116832	0.0282781	0.00032765	0.0206034	0.070327	0.108472	0.00623035	0.0322068	0.0131505	0.02766	5.94482	0.0207022	10.1405	0.0111397	0.0534428	8.79844	0.73068	14.6879	0.0093064	0.021724	0.0579399	40.96965
376900	-493.187	-423.52	-69.6667	0.00107829	0.007436	0.0202618	0.0158898	0.0125517	0.00401553	0.0113026	0.011065	0.00312395	0.00696136	0.0117909	0.0549138	0.0334911	0.00925594	5.37421	0.006003	9.14724	0.0142857	0.0234218	1.79421	12.8689	0.905166	0.00435568	0.0631838	0.0281692	30.43231
377000	-504.18	-436.167	-68.0133	0.0381227	0.0131239	0.00916146	0.0595095	0.00810104	0.0297567	0.00662866	0.0231879	0.00547539	0.0155641	0.0109073	0.00346919	0.0161716	0.00921334	4.10751	0.0561132	5.81883	0.024365	0.224219	3.08606	6.42637	2.02003	0.00933688	0.00995704	0.134211	22.16539
377100	-500.073	-428.923	-71.1502	0.00697814	0.000532476	0.00280326	0.0253574	0.0496388	0.015834	0.0620171	0.0559752	0.000926947	0.0079899	0.00718579	0.00409965	0.0193741	0.0362299	2.58989	0.0296155	14.0565	0.0728	0.0302604	12.1048	3.52869	5.05311	0.0385111	0.0283306	0.0224292	37.84991
377200	-499.825	-431.276	-68.5494	0.00790273	0.0104038	0.000891712	0.00730915	0.0944922	0.0295732	0.0496126	0.0408837	0.010207	0.117572	0.00584828	0.00490611	0.0359381	0.00749018	3.48633	0.0387279	14.3127	0.00239984	0.0358784	1.80574	3.36019	1.21758	0.00381204	0.0172039	0.142537	24.84617
377300	-507.529	-437.939	-69.5893	0.0176682	0.0118185	0.00216893	0.0123469	0.116967	0.0105522	0.0891018	0.068654	0.0103834	0.0194587	0.067064	0.00409675	0.0628036	0.00614858	2.65257	0.00507887	6.59769	0.0559109	0.0526453	1.48055	17.9784	0.529571	0.0320135	0.0347576	0.126823	30.04526
377400	-490.904	-422.015	-68.889	0.00419309	0.0115355	0.00723849	0.00260982	0.0558394	0.0175827	0.0125813	0.00440966	0.0201345	0.044915	0.0469659	0.0142062	0.00479244	0.00951344	4.37069	0.000575763	14.3721	0.0027872	0.00626271	0.430605	5.6479	1.39892	0.000372866	0.0262001	0.0312334	26.54417
377500	-511.238	-439.4	-71.8385	0.0249844	0.0048367	0.0629546	0.0181559	0.0173219	0.0443079	0.0243282	0.0405404	0.0036111	0.00897436	0.0552711	0.0149811	0.0201787	0.0220567	2.06104	0.0683439	16.1176	0.0168396	0.0443613	1.95751	14.4019	5.99956	0.00598195	0.0177036	0.238193	41.29154
377600	-504.667	-430.627	-74.0397	0.023169	0.0181111	0.0340216	0.00893453	0.00463095	0.00614333	0.0118554	0.0486724	0.0197124	0.0113073	0.0165203	0.0548582	0.00179029	0.000852359	12.3969	0.0198058	7.65271	0.0208391	0.0459782	25.3906	1.91059	4.38768	0.105688	0.0886124	0.0172874	52.29731
377700	-497.66	-427.219	-70.4406	0.0108759	0.0104077	0.0288927	0.00192146	0.0335723	0.00992712	0.00489511	0.0783278	0.0280546	0.0185505	0.00419701	0.0138882	0.00117303	0.00856368	2.31475	0.00806046	15.4986	0.0405675	0.0731792	0.552409	8.5553	6.81381	0.00964675	0.0151715	0.167283	34.302
377800	-496.862	-426.326	-70.5365	0.00212131	0.0463213	0.000312296	0.00362621	0.0436198	0.00997211	0.0162813	0.0194299	0.00760683	0.0623762	0.00554551	0.0102143	0.00105597	0.00545743	9.5207	0.00152582	19.115	0.00540156	0.0333641	1.61614	3.15847	0.873991	0.115204	0.0692018	0.0386742	34.78166
377900	-500.773	-426.527	-74.2467	0.0185334	0.0114213	0.00599002	0.00840661	0.145753	0.0255786	0.0362127	0.0323135	0.013462	0.0124909	0.00979172	0.0126687	0.00238971	0.00557752	2.69194	0.0248024	13.0914	0.0194404	0.0261782	1.23392	17.7182	18.0694	0.00491963	0.00915405	0.102395	53.33239
378000	-498.556	-427.361	-71.1954	0.0389829	0.0124915	0.0103288	0.00104612	0.0540114	0.0100715	0.0224252	0.0361431	0.0068384	0.0195926	0.0575277	0.0080965	0.0108467	0.000445748	9.78422	0.0192416	12.1751	0.0193937	0.0694095	2.608	4.87562	8.15335	0.0414221	0.0205248	0.0210223	38.0761
378100	-497.798	-429.476	-68.3224	0.00112258	0.000414815	0.0413507	0.0101304	0.029253	0.00773605	0.0219173	0.00637826	0.0350042	0.0329312	0.00858597	0.0237657	0.00285228	0.00940598	2.07621	0.0148157	5.35363	0.0219701	0.071242	2.75734	6.53556	6.40879	0.135684	0.0840053	0.0209608	23.71105
378200	-504.394	-434.31	-70.0846	0.00384309	0.0664543	0.00895977	0.0236934	0.0414118	0.00674416	0.0123988	0.00978378	0.0142849	0.000113669	0.042272	0.00283926	0.00443251	0.0248993	1.38606	0.0238756	5.45051	0.0105009	0.0184335	4.62401	1.29656	19.1911	0.0148719	0.198201	0.0458563	32.52206
378300	-502.58	-429.003	-73.577	0.00214781	0.00619042	0.00813584	0.00647864	0.0154896	0.190858	0.0375366	0.0435417	0.000902345	0.00110759	0.0213204	0.00755984	0.0087427	0.00783128	14.2351	0.00226151	5.8446	0.0681508	0.0469753	3.49676	20.1513	5.68034	0.020827	0.0440325	0.0360374	49.98422
378400	-503.927	-433.713	-70.2137	0.0260852	0.0071755	0.0557127	0.0738251	0.0518348	0.0101918	0.0240107	0.0088869	0.00514782	0.0153303	0.0107345	0.0244543	0.0260628	0.000936753	3.67011	0.00675255	16.6931	0.00316236	0.0627647	1.3043	10.6297	0.262197	0.0447558	0.0393617	0.110843	33.1674
378500	-502.245	-430.781	-71.4633	0.000891397	0.0192805	0.0196652	0.025002	0.100502	0.0116622	0.0163547	0.0284544	0.00346595	0.00860157	0.0164821	0.0113167	0.0144765	0.0201445	7.52091	0.0278785	13.4618	0.00981191	0.0736115	2.77799	5.10198	9.95533	0.0808538	0.079571	0.029304	39.41537
378600	-498.151	-429.34	-68.8111	0.0131006	0.00119187	0.00414666	4.80193e-06	0.0541753	0.00242719	0.013621	0.0651257	0.0151525	0.0224561	0.0147409	0.00982596	0.0431123	0.00642042	4.76476	0.0842761	8.95152	0.0514323	0.0260283	0.193757	8.68958	2.97246	0.0463681	0.0311653	0.0776547	26.1545
378700	-502.564	-432.105	-70.4594	0.0205107	0.0163066	0.0090321	0.0243144	0.00825554	0.0448685	0.00151629	0.0367954	0.0466023	0.00395294	0.0283628	0.0165265	0.0304633	0.0208561	3.53427	0.0104991	8.8524	0.0841689	0.0300669	4.42573	16.7768	0.208097	0.0291309	0.106034	0.0304997	34.39604
378800	-507.831	-438.398	-69.4335	0.0175294	0.0313352	0.00428455	0.00544431	0.0277073	0.00125806	0.0118982	0.00240925	0.00315135	0.0147585	0.0345163	0.0528358	0.0527184	0.0092027	3.62063	0.0281263	10.9034	0.0233058	0.117044	1.97889	5.12802	6.82608	0.153028	0.175777	0.042985	29.26634
378900	-499.14	-428.267	-70.8738	0.0196993	0.000632746	0.0156762	0.0324247	0.0789807	0.0386803	0.0243336	0.0127102	0.00366379	0.0134238	0.00726959	0.0117448	0.0304138	0.000292105	2.4039	0.0135784	6.5988	0.0432934	0.0543285	15.0889	10.8978	0.895443	0.0135879	0.0624205	0.105869	36.46785
379000	-501.244	-429.039	-72.2058	0.0307134	0.0124757	0.0144418	0.00538599	0.0372379	0.00754557	0.00935242	0.00990098	0.00747591	0.0466816	0.000131771	0.065011	0.0285478	0.0109422	10.2718	0.0319425	9.64313	0.0687427	0.0498374	13.5963	6.84257	2.22136	0.035917	0.0302078	0.0501306	43.12782
379100	-496.717	-421.174	-75.5428	0.0104315	0.0162869	0.0257191	0.00245956	0.000469133	0.00268599	0.00673927	0.019429	0.0519447	0.0481891	0.000111347	0.00427178	0.00417507	0.00272298	18.2581	0.00598363	13.7691	0.00452437	0.0235913	14.238	0.199691	12.9997	0.0331651	0.0236831	0.0618929	59.81307
379200	-494.357	-425.246	-69.1106	0.0105581	0.00540302	0.00219648	0.013697	0.0320959	0.0599981	0.0361203	0.00752991	0.0363317	0.052719	0.00961826	0.0194062	0.00459543	0.00043581	5.46443	0.0314399	6.02275	0.0161918	0.0605909	1.62305	10.0771	4.0002	0.0105007	0.0278864	0.0272319	27.65207
379300	-497.314	-426.473	-70.841	0.00250476	0.00972321	0.0196438	0.0255206	0.0255129	0.0350323	0.0132786	0.00421621	0.0292247	0.0874936	0.0152203	0.00353555	0.000242735	0.000286608	3.90035	0.0220642	9.18417	0.0314323	0.0265683	6.61883	5.4418	10.6359	0.0820951	0.0592844	0.0300754	36.30396
379400	-508.118	-437.919	-70.1993	0.0338543	0.0134243	0.0330998	0.0131801	0.00208383	0.0554742	0.148182	0.0101324	0.000889233	0.00174069	0.037391	0.044984	0.0181127	0.00348463	9.75685	0.0353903	5.63159	0.0672853	0.076245	0.474771	5.40434	11.1693	0.0305972	0.021265	0.012064	33.09568
379500	-499.016	-431.86	-67.1559	0.0234153	0.00401233	0.0333506	0.00238181	0.0153418	0.0564636	0.024109	0.00275045	0.0296195	0.0154933	0.00428496	0.0083618	0.0387753	0.0222162	4.69965	0.0167926	3.35562	0.0437387	0.110943	0.30322	6.75455	2.19672	0.0105562	0.0220951	0.08425	17.87872
379600	-500.965	-430.347	-70.6176	0.00707397	0.000813435	0.00221862	0.00737876	0.0647895	0.0409678	0.0202063	0.00770714	0.00304835	0.13652	0.0195266	0.0103014	0.00204517	0.0119821	12.1033	0.0790386	7.54192	0.0512858	0.0671744	6.47664	5.78683	2.67978	0.00379028	0.0486298	0.0139271	35.18688
379700	-497.797	-427.085	-70.7121	0.0171808	0.00555277	0.0142697	0.0207732	0.00391072	0.00182455	0.0312186	0.0615039	0.0178388	0.0116345	0.00501761	0.033088	0.001673	0.00252735	8.56176	0.0286411	11.8878	0.0286196	0.0555879	4.5294	4.43162	5.68405	0.0688308	0.0317398	0.123481	35.65957
379800	-500.367	-431.734	-68.6326	0.0211285	0.02719	0.0470042	0.00482884	0.0357981	0.000915894	0.00174216	0.0489577	0.0177941	0.0504016	0.0494148	0.0108001	0.00102604	0.0110659	7.89376	0.0259835	6.21779	0.0353069	0.102592	3.13147	4.55654	2.84865	0.0429596	0.0478198	0.0311589	25.2621
379900	-494.324	-427.189	-67.135	0.00908099	0.0312383	0.00241402	0.0314304	0.0525916	0.0238354	0.0011747	0.0380641	0.0193796	0.051423	0.0292816	0.0101529	0.00927292	0.00179213	3.098	0.0268706	8.09694	0.0038252	0.0152984	0.355061	3.40486	2.38478	0.00984828	0.00956145	0.0580402	17.77422
380000	-494.866	-424.717	-70.149	0.00983776	0.0177714	0.00256671	0.00173025	0.010668	0.0623997	0.00177326	0.0188973	0.0278066	0.00869429	0.00136946	0.0125833	0.00433398	0.012493	7.86844	0.0252931	5.90665	0.0866232	0.00565034	4.49098	6.14266	7.9617	0.0235133	0.0469054	0.092522	32.84386
380100	-503.669	-430.906	-72.7632	0.0119073	0.0469154	0.0375355	0.0244224	0.0533998	0.00632209	0.0083174	0.0279165	0.056346	0.0136807	0.0134712	0.0114366	0.0057832	0.00572384	16.0084	0.0110732	5.39842	0.022015	0.0189817	10.1969	2.53743	11.2623	0.0682399	0.0522216	0.015617	45.91481
380200	-496.936	-427.835	-69.1011	0.0148454	0.0137819	0.0312568	0.0209665	0.030965	0.0349325	0.0227149	0.0110752	0.0600516	0.019793	0.0244217	4.36417e-06	0.00761851	0.00623873	2.76407	0.0139257	7.55758	0.0137389	0.0482747	4.35614	10.9951	1.43837	0.0269807	0.00203536	0.0897061	27.60459
380300	-495.349	-425.506	-69.8429	0.00988003	0.00190808	0.00896538	0.00273853	0.0363692	0.00284475	0.0358252	0.0224704	0.0312378	0.034389	0.0148906	0.0141574	0.00301841	0.00805434	7.6177	0.0939197	10.1653	0.00849125	0.0354792	6.14732	1.23518	5.68482	0.0218051	0.0148489	0.0619658	31.31354
380400	-498.197	-423.697	-74.4993	0.00866948	0.0166104	0.00866553	0.010877	0.000585038	0.0183112	0.0265453	0.0237841	0.00156972	0.0239869	0.0311559	0.029106	0.00205885	0.00546266	20.4958	0.0222808	17.7269	0.0156889	0.0210994	5.50406	5.39104	5.06298	0.00890734	0.0312654	0.10797	54.59536
380500	-498.425	-427.542	-70.8836	0.0172301	0.0054433	0.0112524	0.0346323	0.0220236	0.025204	0.0143769	0.0348997	0.0164598	0.00231421	0.00542568	0.0115116	0.00719325	0.00490603	11.9044	0.0144169	3.88845	0.0343444	0.0912712	7.41652	5.76303	7.05663	0.051209	0.0641423	0.0197683	36.51705
380600	-499.153	-430.905	-68.2486	0.0108423	0.0071193	0.00532033	0.00407319	0.0592245	0.0145881	0.027499	0.0686991	0.0469278	0.0339981	0.0219806	0.0176295	0.0343905	0.0101347	1.69243	0.000230539	4.28579	0.0319951	0.0446207	4.14123	1.70623	10.9537	0.00345839	0.0965166	0.0232635	23.34187
380700	-490.922	-422.6	-68.3221	0.0108736	0.00764164	0.0144028	0.000860104	0.0393662	0.00380759	0.00398693	0.0384929	0.00704716	0.0488122	0.00552444	0.0103484	0.00205684	0.00260694	3.94444	0.0447175	11.2446	0.0432062	0.00634959	2.16896	3.03993	2.96913	0.00647354	0.00680524	0.0388877	23.70935
380800	-499.865	-431.419	-68.446	0.0032567	0.00593932	0.00451456	0.0145207	0.106371	0.0459478	0.00132423	0.0423546	0.0204187	0.0119666	0.0430584	0.000671917	0.0335052	0.00691336	4.26599	0.0218655	5.54238	0.0143901	0.0185748	5.18776	2.76066	5.9227	0.118546	0.055137	0.0800984	24.32886
380900	-516.709	-441.153	-75.5565	0.0169695	0.0254968	0.00954836	0.00259616	0.0204733	0.153806	0.0213227	0.0285721	0.0529663	0.0383162	0.00522763	0.0452879	0.0405842	0.0230287	2.98266	0.0534225	12.8412	0.0138717	0.080013	28.9899	0.689173	13.5451	0.143577	0.0219167	0.03655	59.88151
381000	-496.178	-423.853	-72.3249	0.00349409	0.00301955	0.0339447	0.00583844	0.0208099	0.0038579	0.00482323	0.00983005	0.0337529	0.0087661	0.000724001	0.00136379	0.0441613	0.0230115	7.04917	0.0111963	8.82377	0.00198627	0.0358306	3.86582	15.8788	7.72712	0.0228972	0.0256023	0.0837528	43.72333
381100	-512.19	-442.239	-69.951	0.034514	0.0123309	0.0416024	0.0172049	0.0250949	0.0312557	0.0111408	0.124721	0.0450566	0.00284773	0.0095341	0.0884881	0.00861886	0.0397354	8.93266	0.0020851	7.77235	0.0858026	0.10493	8.52736	4.81287	0.927974	0.0365464	0.0257993	0.133621	31.85415
381200	-497.792	-429.022	-68.7698	0.00782286	0.002334	0.0109105	0.014185	0.104195	0.0449645	0.0308122	9.23131e-05	0.000104565	0.0607973	0.00590911	0.00347482	0.0236578	0.0219959	10.4128	0.0303234	3.40767	0.00132507	0.0761905	5.27558	2.05383	4.30651	0.0202447	0.0104134	0.0219996	25.94816
381300	-505.535	-434.238	-71.2965	0.0244668	0.000809862	0.0707521	0.000291373	0.00893737	0.00700033	0.0132771	0.0557062	0.040551	0.00922936	0.0386762	0.0928036	0.00300649	0.00301487	7.38849	0.027634	20.4561	0.0030074	0.0148505	1.71366	4.81706	3.59148	0.0320079	0.0804072	0.0882759	38.58154
381400	-499.623	-428.202	-71.4203	0.00372181	0.0243274	0.011259	0.0306175	0.0190664	0.0147623	0.0622505	0.000619381	0.0366429	0.00032786	0.0403157	0.00878531	0.00531139	0.0160143	2.34594	0.00964836	6.77609	0.0930541	0.0212169	14.2739	7.60175	7.68614	0.0247654	0.0113507	0.0825267	39.20037
381500	-498.223	-426.459	-71.7635	0.015949	0.0049788	0.00430954	0.0022772	0.112448	0.00387762	0.00143469	0.0114659	0.0380689	0.0599202	0.000243968	0.0686602	0.0195562	0.000144417	6.6719	0.00815277	21.486	0.0225088	0.020999	2.96797	8.69092	0.596299	0.020712	0.0645359	0.0232834	40.91657
381600	-497.823	-429.303	-68.5198	0.0356922	0.0164818	0.0274488	0.000636093	0.131462	0.00326649	0.0115583	0.0150011	0.0285151	0.00622666	0.00402529	0.00701125	0.0307332	0.000524705	3.34873	0.000661353	7.15875	0.0746434	0.0666495	0.964906	7.26839	5.36119	0.00928061	0.0540029	0.0719655	24.69775
381700	-493.473	-425.648	-67.8255	0.00690515	0.0131791	0.0037377	0.00442816	0.100385	0.00222548	0.00444462	0.00335222	0.0230299	0.070081	0.0697185	0.00647884	0.000455416	0.0105892	5.74592	0.011487	5.18506	0.0381693	0.0205146	3.50987	5.16273	1.1126	0.0248265	0.0189577	0.0770963	21.22624
381800	-504.986	-436.455	-68.5304	0.0114468	0.0146978	0.0614496	0.0394103	0.0179063	0.0103729	0.0492003	0.0102943	0.0194716	0.120693	0.0611004	0.0229088	0.0125592	0.0152159	3.24704	0.026252	6.41361	0.00366029	0.0167273	2.57897	3.9312	7.93417	0.0662807	0.0032403	0.0630681	24.75094
381900	-503.429	-435.124	-68.3055	0.0276821	0.00681439	0.000954303	0.0130462	0.00227207	0.0539089	0.0520326	0.0788012	0.0235328	0.0155435	0.00253737	0.0327088	0.039785	0.0152319	3.2459	0.00120345	5.89637	0.12139	0.035569	3.47568	8.13027	2.13767	0.0692364	0.076561	0.0716967	23.6264
382000	-495.081	-426.966	-68.115	0.0278725	0.020318	0.00207493	0.00958915	0.0508024	0.0232156	0.0397036	0.00583543	0.00308833	0.0395578	0.00656689	0.0220703	0.00288037	0.00807827	2.6418	0.0146774	3.36785	0.0476433	0.0410983	5.87541	6.19769	4.09742	0.0231599	0.0602322	0.0454519	22.67408
382100	-496.395	-424.535	-71.8609	0.00286634	0.0048359	0.0273785	0.00287138	0.0159663	0.0147832	0.0276549	0.0259009	0.00300774	0.0154135	0.00655647	0.0185694	0.00847122	0.0124906	11.8546	0.0167803	7.71465	0.00198139	0.102937	0.387049	11.9127	9.05065	0.00338107	0.069164	0.103032	41.4037
382200	-502.836	-430.267	-72.5691	0.0143148	0.0129792	0.0148262	0.000174688	0.00101766	0.0504595	0.00133414	0.0300713	0.0597065	0.0137173	0.00823343	0.0575477	0.0188606	0.00276346	3.46095	0.039515	18.0491	0.0149522	0.089499	2.01057	19.6112	1.23733	0.0454408	0.0674112	0.0324912	44.94447
382300	-494.381	-423.657	-70.7243	0.0142651	0.00133948	0.00430118	0.00811116	0.0692719	0.00132175	0.020538	0.00858764	0.00618362	0.0616528	0.038142	0.0144629	0.00228336	0.0113868	6.79776	0.00271996	9.49771	0.0344818	0.0709292	6.03392	1.81515	11.1141	0.000118444	0.00310907	0.0887919	35.72066
382400	-496.384	-427.454	-68.9296	0.0130084	0.0314467	0.00108273	0.0285615	0.0136081	0.00652495	0.0116652	0.0873727	0.00981214	0.0178157	0.00965126	0.00576899	0.0127981	0.0054634	4.49439	0.0291337	6.88208	0.0753819	0.0108358	8.63073	3.80629	2.42701	0.00694128	0.0458106	0.0839772	26.74716
382500	-500.647	-428.178	-72.4693	0.00385593	0.0128334	0.0117878	0.0141795	0.0148795	0.00550024	0.0429381	0.0173255	0.00643846	0.00538697	0.0237208	0.00643549	0.0119275	0.0345892	10.5167	0.0794411	7.87572	0.0424936	0.0147582	14.2681	7.93395	3.3784	0.0571064	0.0362464	0.0308658	44.44555
382600	-494.54	-423.093	-71.4478	0.0298973	0.015696	0.00721589	0.00292753	0.0317241	0.00478525	0.00285139	0.0156012	0.0220286	0.0183841	0.00904451	0.000131336	0.00631551	0.00322416	6.53035	0.0361729	6.44987	0.00993018	0.0522258	1.02522	24.2072	0.710781	0.0176511	0.0194073	0.109374	39.33801
382700	-494.503	-422.894	-71.6091	0.0310175	0.00661299	0.00387526	0.00384641	0.000328993	0.0138705	0.0108654	0.0158846	0.00393287	0.0285164	0.0141799	0.0102584	0.0157265	0.0057812	5.37773	0.0354141	8.90529	0.0439553	0.0199956	4.32933	16.2918	4.84671	0.0393508	0.0563152	0.03371	40.14434
382800	-501.347	-429.079	-72.2675	0.00324367	0.0201765	0.0189285	0.0213772	0.0483614	0.00713825	0.00265521	0.0420927	0.00131205	0.00165697	0.000981357	0.0037374	0.0322092	0.0398307	19.5344	0.0500092	10.7618	0.0361769	0.0464475	5.9135	0.768473	5.92805	0.0704478	0.0301055	0.0531914	43.43636
382900	-498.308	-430.123	-68.1853	0.00900772	0.0164083	0.0158632	0.0309637	0.131012	0.0512771	0.00528585	0.00624848	0.0378852	0.0172495	0.0455698	0.0208201	0.0201474	0.00321114	5.29514	0.00563258	6.66983	0.0138405	0.0487119	2.57204	4.05775	3.83901	0.00959233	0.0288293	0.074205	23.02553
383000	-493.749	-423.84	-69.908	0.00957767	0.00571646	0.00655713	0.0178659	0.0973695	0.00532076	0.00101194	0.00280017	0.0132344	0.0183953	0.0145719	0.0121093	0.00993012	0.00154712	8.67964	0.0275729	7.41418	0.0269031	0.00231456	1.47541	12.7183	0.927832	0.0346501	0.0306451	0.0857494	31.63917
383100	-506.14	-435.65	-70.4895	0.00263037	0.029177	0.0205505	0.00523748	0.0245106	0.0136682	0.00624872	0.077028	0.0874659	0.0472176	0.0952487	0.00148548	0.0352802	0.00651103	2.13159	0.0250458	9.98555	0.0444209	0.0395756	0.00750828	14.7296	7.03173	0.015177	0.0376305	0.0465337	34.54667
383200	-491.732	-424.274	-67.4577	0.000624571	0.0259531	0.0109272	0.00554168	0.0237795	0.0131417	0.0347673	0.0404355	0.0205222	0.00637233	0.00831149	0.0321193	0.0013772	0.000939458	2.63784	0.00824113	6.24743	0.0300935	0.0106338	1.6021	4.76425	3.69553	0.0734232	0.0158668	0.0771748	19.38739
383300	-497.447	-427.014	-70.4328	0.00302138	0.00335689	0.00916649	0.00192039	0.00287513	0.045451	0.0080087	0.0192855	0.00812995	0.104881	0.00740477	0.00947867	0.00361059	0.0121391	6.34495	0.0496297	14.5274	0.0153699	0.077175	3.57541	7.57082	1.63386	0.0289951	0.0940071	0.106806	34.26312
383400	-504.122	-435.951	-68.171	0.00865424	0.00482557	0.00117168	0.00172839	0.0593289	0.0160872	0.0162799	0.0237366	0.00517214	0.0327202	0.0974808	0.0389306	0.00323109	0.0503671	2.6998	0.0332861	9.46624	0.0691148	0.0571894	0.425549	4.49387	5.10216	0.0582393	0.0861648	0.102522	22.95386
383500	-500.148	-427.866	-72.2823	0.0140554	0.00515809	0.00835496	0.00566268	0.010346	0.0548103	0.0364678	0.0308229	0.00314068	0.0141775	0.074428	0.000635896	0.00672936	0.00679487	5.44827	0.0124164	19.7592	0.0184633	0.111338	3.60804	8.75954	5.4052	0.0644117	0.0111892	0.0410076	43.51063
383600	-501.556	-431.083	-70.4734	0.00119271	0.000490838	0.00542646	0.0172481	0.00508042	0.00960857	0.0941131	0.0295581	0.0194041	0.0604394	0.00286846	0.00206257	0.00182874	0.0158354	3.93378	0.0355033	6.80032	0.135026	0.0537688	9.9792	2.57311	10.4809	0.0936347	0.0101651	0.105331	34.46586
383700	-497.804	-428.839	-68.9652	0.000809073	0.00553197	0.0185996	0.00441696	0.0401361	0.0527995	0.0175162	0.018261	0.0115911	0.0607134	0.00448824	0.00568695	0.033978	0.0277518	6.78528	0.00461815	4.85753	0.0267889	0.0257197	9.03295	1.46522	4.19854	0.0278409	0.0905012	0.107897	26.92516
383800	-507.435	-438.725	-68.7101	0.0291561	0.0348129	0.0117306	0.0327348	0.151152	0.0169073	0.0513308	0.00651977	0.0248959	0.047617	0.00394782	0.0283199	0.010352	0.0155781	2.77373	0.0249576	7.02722	0.0152657	0.158697	2.52872	7.60053	4.90236	0.051539	0.0624337	0.0388143	25.64932
383900	-500.436	-430.378	-70.0581	0.00772217	0.012045	0.00565802	0.00548926	0.0374731	0.00095847	0.0133793	0.0163192	0.0336207	0.0777212	0.0266426	0.00128927	0.0296667	0.0411275	16.5039	0.045331	4.87267	0.0705261	0.0156029	2.81039	6.41031	1.2349	0.0532101	0.0156107	0.0479802	32.38951
384000	-493.654	-423.536	-70.1183	0.00892208	0.019685	0.0177099	0.0481249	0.015831	0.0215882	0.00945077	0.0043589	0.0100318	0.0169797	0.0191491	0.0194736	0.00660868	0.00819589	4.46586	0.00113324	11.446	0.00837243	0.0146383	7.0301	0.240324	9.13911	0.0231984	0.0231931	0.0724924	32.69054
384100	-498.465	-430.533	-67.9314	0.0268427	0.00438656	0.00550563	0.0117197	0.024944	0.0364815	0.0184449	0.0302192	0.0285768	0.0363147	0.0239252	0.0485654	0.00349223	0.0222624	8.26491	0.00917997	4.76903	0.0317492	0.0421537	2.28599	4.75853	1.18769	0.0256044	0.0552963	0.00435557	21.75617
384200	-509.19	-430.856	-78.3341	0.00807858	0.0175022	0.00745784	0.0261849	0.14423	0.0368892	0.000651708	0.0654386	0.00309488	0.0181224	0.00149914	0.0041765	0.000964798	0.0201017	19.1386	0.0153234	15.4379	0.0295813	0.0131441	19.7551	16.4796	2.31845	0.0669059	0.0968463	0.0635543	73.76938
384300	-498.974	-431.182	-67.7923	0.0102826	0.0187777	0.0400387	0.0198559	0.011054	0.100082	0.029609	0.0267285	0.0123025	0.0311824	0.00614821	0.00758043	0.00611029	0.0366891	3.94558	0.0170782	7.7995	0.0382372	0.012503	1.63395	5.03111	2.16855	0.0131776	0.0260712	0.0183584	21.06055
384400	-496.795	-427.453	-69.3423	0.00624722	0.0103397	0.014311	0.0298545	0.0127575	0.00291987	0.0262545	0.0046603	0.0233825	0.0112785	0.00427877	0.0292729	0.00151418	0.0151258	1.63396	0.0420215	4.90231	0.0557604	0.0746573	1.83015	8.56904	11.4218	0.0423087	0.0109263	0.0351512	28.81031
384500	-491.012	-422.883	-68.1294	0.0366877	0.00774676	0.0296488	0.00525105	0.0293343	0.000943564	0.00370053	0.0219235	0.00215677	0.0492384	0.00725968	0.02309	0.00346383	0.000351724	2.82571	0.00780025	6.06558	0.0284079	0.0557629	6.98969	5.27564	1.19007	0.0100966	0.0399925	0.0363982	22.74596
384600	-495.144	-423.53	-71.6149	0.0147687	0.00502481	0.013488	0.00619159	0.0338589	0.0181054	0.000534367	0.00838961	0.00460953	0.0132357	0.0319882	0.0420059	0.00431848	0.00523548	3.4134	0.00208216	5.46123	0.038815	0.00183727	8.18047	22.5004	0.210619	0.0224331	0.0362919	0.104107	40.17347
384700	-496.694	-428.634	-68.0592	0.000249865	0.00551759	0.00528822	0.00913479	0.0444888	0.0226957	0.107669	0.060316	0.027626	0.0482851	0.033435	0.00671254	0.00513992	0.00939304	6.76182	0.0163701	5.04099	0.0221218	0.00371364	3.15309	6.59957	0.331707	0.00206378	0.053162	0.0245438	22.3951
384800	-493.769	-425.139	-68.6305	0.0172181	0.00259856	0.00112368	0.00371917	0.0304412	0.0136354	0.0406759	0.0159758	0.0251968	0.0198919	0.043828	0.00927756	0.0365027	0.00362794	2.64233	0.00656066	11.9144	0.050977	0.00633761	5.3139	1.73517	3.24019	0.00488381	0.0100433	0.0627876	25.2513
384900	-497.35	-426.967	-70.3831	0.00284215	0.0191727	0.00259933	0.0112865	0.0216585	0.0362903	0.0533959	0.0578473	0.00959985	0.00666493	0.00398718	0.0212168	0.00499741	0.0015704	4.7122	0.00199578	4.44891	0.0671782	0.0500801	6.59293	0.346997	17.3503	0.00476474	0.0223887	0.163595	34.01446
385000	-500.762	-431.438	-69.324	0.0218755	0.016411	0.0110304	0.0350289	0.0489909	0.0137337	0.00463184	0.0151987	0.0220321	0.0119142	0.0261558	0.0337448	0.00407239	0.0219752	6.30171	0.0172496	10.6836	0.058453	0.0111025	1.43864	9.52451	0.172347	0.0637557	0.0367818	0.123979	28.71891
385100	-496.447	-428.462	-67.9846	0.0105844	0.0109526	0.0285481	0.00582261	0.00145118	0.0138495	0.000319651	0.0141107	0.0049706	0.00278683	0.00465944	0.0497411	0.000580783	0.026392	2.23619	0.00996045	9.19472	0.0544745	0.173938	3.69129	5.59094	0.731797	0.0614288	0.0457515	0.0569564	22.02222
385200	-497.968	-431.181	-66.7873	0.00320187	0.0230256	0.00139112	0.00828294	0.0900203	0.0390488	0.00338396	0.0160342	0.0272723	0.0189556	0.0322015	0.0083043	5.83545e-05	0.00741386	2.42458	0.0430601	6.21264	0.026081	0.0427222	2.32717	3.93454	0.455834	0.0731355	0.0957446	0.121201	16.0353
385300	-499.251	-429.124	-70.1265	0.00943264	0.000878327	0.000730183	0.00749236	0.00926567	0.1251	0.050833	0.0112531	0.00283155	0.00359859	0.0214057	0.00360396	0.00495612	0.0281398	5.8082	0.0237336	7.84834	0.0126527	0.0457048	2.37649	12.9999	3.14757	0.00385467	0.162285	0.0232938	32.73155
385400	-500.021	-429.71	-70.3108	0.016714	0.0101264	0.0275641	0.0116806	0.00103901	0.0254051	0.0271711	0.00147568	0.0456989	0.0312866	0.0404871	0.00607702	0.0445959	0.00991812	9.71857	0.020923	11.8938	0.00572554	0.0801843	0.462735	6.02704	5.03366	0.0547786	0.0266433	0.0296977	33.653
385500	-498.413	-427.621	-70.7919	0.00480809	0.00633287	0.0112967	0.0094939	0.0538709	0.00626181	0.0520816	0.0470705	0.0493627	0.00144556	0.000739073	0.0147707	0.00474115	0.0191134	5.16888	0.026878	14.071	0.0111739	0.0108367	0.700072	12.9123	2.74018	0.0830845	0.0222688	0.0305602	36.05862
385600	-497.038	-429.612	-67.4261	0.0148989	0.00316755	0.00616416	0.00286544	0.0649128	0.0208936	0.0201161	0.0384639	0.0442272	0.0474477	0.000164801	0.0485667	0.00450911	0.0107859	5.43841	0.0148678	4.44733	0.0495417	0.0616519	5.23546	0.706285	2.81405	0.00565835	0.0675641	0.0616642	19.22966
385700	-500.137	-430.653	-69.4841	0.00936589	0.0025844	0.0139487	0.00385164	0.0141816	0.00873228	0.0220817	0.0244386	0.00426134	0.00165527	0.04797	0.111856	0.0132196	0.0181077	7.87385	0.00803863	8.85701	0.0509337	0.0997041	7.33356	3.82339	1.1258	0.00458586	0.00453171	0.0418622	29.51952
385800	-496.764	-426.138	-70.6266	0.0200577	0.011135	0.00334598	0.0224054	0.00192934	0.0062357	0.00930182	0.00196743	0.0318939	0.0140767	0.0117513	0.0815942	0.0014697	0.025365	5.64598	0.00627428	14.1496	0.0283727	0.0337839	5.42505	7.25521	2.28101	0.0158821	0.0469167	0.101616	35.23223
385900	-494.584	-424.306	-70.2782	0.00176031	0.0121617	0.00630327	0.00611257	0.00140456	0.00746587	0.00502357	0.0134832	0.0224678	0.00299091	0.0429237	0.0191405	0.0196455	0.00662181	3.97406	0.04275	6.17639	0.012624	0.0520957	4.56197	4.36646	14.0038	0.00660758	0.0410183	0.0846989	33.48997
386000	-494.104	-423.806	-70.2982	0.000475547	0.0112314	0.0321549	0.0115733	0.0723106	0.0173059	0.00548435	0.000783805	0.0292155	0.0241265	0.00245088	0.0243255	0.00207202	0.0111365	3.0051	0.0173829	5.1776	0.0327199	0.0580808	3.22046	20.5002	1.23137	0.00274279	0.0469749	0.052779	33.59007
386100	-508.377	-429.754	-78.6232	0.00210564	0.00721548	0.026326	0.0024725	0.00773637	0.0101201	0.0137963	0.0425893	0.0216854	0.00090336	0.0500665	0.0443945	0.00357392	0.0062063	23.623	0.0533627	11.3439	0.00081447	0.0278338	9.85821	15.3573	14.5089	0.0349924	0.0707756	0.096923	75.2152
386200	-508.756	-438.829	-69.9272	0.00622576	0.0489502	0.0250309	0.0297183	0.124288	0.00394499	0.00573068	0.0266269	0.0588443	0.0392773	0.0723822	0.00808392	0.0228775	0.0183094	4.06078	0.0345195	5.24197	0.00629537	0.0686631	7.3392	1.76089	12.562	0.0640266	0.0430657	0.0631812	31.73491
386300	-497.599	-427.751	-69.8478	0.00655135	0.0164615	0.0129912	0.00479461	0.0182247	0.00748723	0.0194078	0.00567737	0.000325977	0.119247	0.0413883	0.00190509	0.0262847	0.0135742	5.61395	0.0179836	5.18181	0.028183	0.0982678	7.51674	10.1551	2.33251	0.0271917	0.0391553	0.0326551	31.33786
386400	-496.344	-425.826	-70.5175	0.0104369	0.0182445	0.0097789	6.71187e-05	0.0326682	0.00920073	0.0156671	0.0062884	0.0294229	0.051557	0.0627255	0.00811282	0.00970005	0.00414424	8.63457	0.00477665	5.50993	0.0374064	0.0225189	1.31745	14.7044	3.98249	0.025763	0.0673212	0.111978	34.68663
386500	-499.249	-426.2	-73.0488	0.00193066	0.0428363	0.00671639	0.0193246	0.0223409	0.0392247	0.0176112	0.0102609	0.0153066	0.0274894	0.00340666	0.0121731	0.00601204	0.00684376	7.45561	0.0381207	14.7485	0.0444651	0.0855879	6.956	12.6887	5.01786	0.0189437	0.0212265	0.0366587	47.34316
386600	-501.195	-429.803	-71.3919	0.0130793	0.00903351	0.00997562	0.0102945	0.0482011	0.0209994	0.00123461	0.032262	0.039422	0.0482349	0.0179484	0.00567873	0.030614	0.0371432	7.78542	0.01107	13.9539	0.000364393	0.105088	0.403751	2.86642	13.523	0.0033214	0.0333669	0.0486917	39.0585
386700	-496.277	-424.472	-71.8047	0.00588632	0.000978264	0.0183279	0.0318882	0.0338421	0.0181064	0.0220445	0.00501309	0.0517485	0.0320288	0.0126703	0.0124767	0.000341578	0.000590833	6.92647	0.00970377	22.2944	0.0608171	0.0409431	0.0622627	7.29241	4.05828	0.0166938	0.0585998	0.0558954	41.12247
386800	-504.804	-430.782	-74.0212	0.00609765	0.0691411	0.0614434	0.0153308	0.00654029	0.00135893	0.0240097	0.0057587	0.0282989	0.0293724	0.0168997	0.0325439	0.0152083	0.0020511	12.6686	0.00698509	15.6806	0.0162958	0.0418101	1.58143	9.75564	11.9724	0.00473956	0.0377454	0.124445	52.20486
386900	-506.465	-437.911	-68.5539	0.0162419	0.00439394	0.0159303	0.021113	0.0541779	0.00647296	0.0285326	0.0132675	0.188524	0.0521763	0.0210244	0.0175558	0.0586502	0.0279106	2.80331	0.00611055	9.32016	0.0353819	0.0375509	3.96897	4.51391	3.49904	0.0584685	0.0521692	0.047582	24.86862
387000	-495.855	-426.436	-69.4182	0.00194522	0.00170807	0.0125233	0.00534386	0.0960094	0.0353163	0.00613728	0.00190483	0.00946539	0.00168866	0.0127995	0.00540763	0.00563954	0.0393147	6.29189	0.0265507	7.40275	0.0260568	0.020838	0.560243	8.28874	6.15296	0.0669024	0.0903934	0.0276479	29.19018
387100	-493.961	-425.416	-68.5452	0.00290653	0.00642076	0.00920598	0.00531425	0.0326771	0.0181235	0.085348	0.0190349	0.0298931	0.0777739	0.00818738	0.022757	0.00406349	0.00438946	2.15169	0.0200075	5.61158	0.00271516	0.0303026	5.44916	7.52202	3.5837	0.0164773	0.0391131	0.0719786	24.82484
387200	-490.941	-422.563	-68.3784	0.00521335	0.00787321	0.00537577	0.00135967	0.0570793	0.00394958	0.00539535	0.0107359	0.00013078	0.0170592	0.0409395	0.00474412	0.00458764	0.0240732	2.61165	0.000343676	4.95022	0.0319844	0.0620337	8.66864	2.1431	5.16383	0.0296501	0.0822178	0.058768	23.99096
387300	-497.43	-427.148	-70.2818	0.018428	0.0252981	0.0170005	0.00412542	0.0246912	0.0156007	0.0214633	0.0167839	0.00322862	0.0269786	0.00617689	0.0101527	0.0204712	0.00529961	1.84725	0.00766074	9.86695	0.0743388	0.0149042	2.96743	10.8875	7.41919	0.0574666	0.0177078	0.131688	33.50776
387400	-494.568	-423.785	-70.783	0.0148523	0.0267612	0.00458375	0.0103493	0.0177633	0.0264358	0.0218229	0.00547712	0.0170593	0.021553	0.0359313	0.0150515	0.000617359	0.0102144	8.94624	0.00395643	11.7383	0.0380393	0.0525923	5.18379	6.32219	3.43694	0.0268917	0.00990482	0.0266664	36.014
387500	-509.92	-441.129	-68.7912	0.00626162	0.0043711	0.0388627	0.0187477	0.0616371	0.00643344	0.0909769	0.0765012	0.00528418	0.0418045	0.00517238	0.0615696	0.0336487	0.0147493	3.7194	0.0088253	13.4151	0.0406971	0.0452049	0.0303377	3.86668	4.21083	0.066247	0.125565	0.0599347	26.0548
387600	-496.759	-427.204	-69.555	0.00814357	0.00364662	0.000298782	0.00656509	0.0883836	0.0304888	0.00179204	0.0295054	0.0357811	0.0410608	0.0161247	0.0323134	0.00951383	0.00252495	4.44658	0.0104871	6.07336	0.0170123	0.116935	7.84996	9.3478	1.55215	0.00471828	0.0903139	0.0584004	29.87385
387700	-502.467	-432.998	-69.4689	0.0101719	0.00226442	0.0412188	0.00830401	0.0392897	0.00126876	0.0496449	0.00814883	0.0112012	0.0517399	0.0457944	0.0410234	0.00228841	0.00119842	5.90691	0.0510186	4.26879	0.00636674	0.0323646	7.11933	11.0734	0.380746	0.0508545	0.101987	0.138156	29.4435
387800	-503.408	-433.794	-69.6143	0.0663409	0.00207053	0.0433089	0.000510471	0.00894564	0.0746576	0.0814888	0.00341955	0.00687505	0.0484718	0.0283328	0.00760252	0.0363965	0.00461797	2.54065	0.0353088	5.61589	0.00186576	0.0314637	6.65757	9.22114	5.53769	0.0168798	0.0294188	0.0697965	30.17071
387900	-501.079	-428.461	-72.6182	0.0222318	0.0364076	0.00161614	0.00638982	0.0637437	0.0161136	0.0224683	0.0249118	0.068895	0.0226779	0.00555121	0.0265137	0.0168422	0.010267	18.5971	0.0334983	5.92619	0.00260009	0.0204394	3.07738	16.2893	0.790535	0.0164743	0.0323518	0.0596706	45.19008
388000	-504.223	-434.974	-69.249	0.00167472	0.0133362	0.0168841	0.0130727	0.000239014	0.0216017	0.0908704	0.0471705	0.0111845	0.0111493	0.0348834	0.00981955	0.0156655	0.0456366	3.79149	0.0439721	5.94073	0.0961482	0.0818135	3.39421	10.7428	3.78845	0.0636298	0.00959131	0.0578297	28.34386
388100	-503.79	-432.901	-70.8889	0.00448553	0.0260627	0.00637147	0.0319492	0.000675496	0.01018	0.0831336	0.063391	0.0231015	0.0316512	0.0138815	0.0226851	0.00643781	0.0601295	7.72889	0.00494725	10.3273	0.00462245	0.00549473	3.05399	3.33525	11.5469	0.0937137	0.0240361	0.0343915	36.5437
388200	-495.436	-426.087	-69.349	0.0452669	0.00164298	0.0254569	0.00535419	0.0357731	0.00447136	0.000227907	0.00406449	0.0128402	0.0804717	0.00520208	0.0501076	0.0100247	0.0212503	6.44186	0.000810394	7.29124	0.0118026	0.0263244	6.22365	7.89832	0.571105	0.0388182	0.00741091	0.0303416	28.84384
388300	-498.088	-428.512	-69.5756	0.00413303	0.00817036	0.0129411	0.0162916	0.042211	0.027027	0.046694	0.0208727	0.0010878	0.0163934	0.000237429	0.000764202	0.0153653	0.00533129	9.26019	0.037092	4.03262	0.0597964	0.0986708	0.546707	7.56995	7.98375	0.0533398	0.0750915	0.0423687	29.9771
388400	-497.025	-425.399	-71.6262	0.00329797	0.00644553	0.00137788	0.0220087	0.0623728	0.000122967	0.0482406	0.0367545	0.0251773	0.0228947	0.0269539	0.0084373	0.0151997	0.0094285	5.28528	0.00847103	6.95032	0.0438167	0.00957492	19.6694	3.99623	3.87475	0.0109124	0.0643435	0.028395	40.23017
388500	-498.72	-427.562	-71.1585	0.0024272	0.000665727	0.0127262	0.00249819	0.0546703	0.014546	0.0508861	0.0129842	0.00764981	0.00288296	0.00123	0.00849461	0.000810154	0.0105073	4.13753	0.0806734	10.7681	0.0100961	0.0016746	4.75268	11.7808	6.08333	0.0721895	0.00146035	0.0200888	37.89169
388600	-503.081	-430.077	-73.0043	0.0343069	0.022332	5.46827e-05	0.0305309	0.0225906	0.0129049	0.0301113	0.0143862	0.0295165	0.00338717	0.0077381	0.0215505	0.012099	0.00230989	4.68378	0.0591907	12.4741	0.00894522	0.0395055	21.36	6.1836	1.87006	0.106348	0.0301297	0.0611681	47.12069
388700	-503.883	-436.66	-67.2227	0.0456374	0.00358311	0.00875411	0.0341402	0.00161367	0.00579233	0.114189	0.0436686	0.0131504	0.0259292	0.0284307	0.0249526	0.0336233	0.0110959	5.39869	0.0217713	5.00139	0.0548817	0.0240797	3.20728	0.90082	3.10397	0.0569176	0.00130906	0.046657	18.21233
388800	-496.523	-429.887	-66.6365	0.0176028	0.0330789	0.01731	0.00440242	0.0136087	0.00245823	0.00981304	0.0148159	0.00270904	0.052128	0.0292794	0.016209	0.00298988	0.00758334	3.55871	0.00754958	4.1718	0.0526847	0.040777	3.06903	1.50206	2.39563	0.0757444	0.114195	0.0691114	15.28128
388900	-503.959	-435.016	-68.9427	0.000595922	0.00945618	0.0135996	0.00845901	0.026941	0.0443621	0.0355945	0.0352352	0.00242831	0.103284	0.00879141	0.0574717	0.00256929	0.00115212	4.98453	0.00698634	7.66418	0.0198447	0.0235244	9.97247	1.9247	1.53727	0.117932	0.185617	0.0253582	26.81236
389000	-503.541	-434.113	-69.4277	0.00174563	0.00734991	0.00445109	0.0182692	0.0948709	0.0824177	0.0172704	0.00959632	0.033468	0.0560994	0.00159706	0.00815154	0.0473318	0.0108773	8.39819	0.00673889	5.28197	0.0911013	0.0806498	5.93012	5.83789	3.08232	0.0629036	0.0410611	0.0308608	29.23729
389100	-498.471	-426.362	-72.1096	0.0359548	0.00421064	0.00496738	0.00342609	0.107217	0.00326442	0.0277703	0.00286534	0.0207942	0.0159106	0.0534384	0.00608386	0.0190771	0.0242409	3.43794	0.0119645	22.285	0.0206339	0.0195944	2.51193	9.27364	4.67978	0.00176955	0.0385875	0.0368259	42.64686
389200	-503.348	-434.03	-69.3182	0.0287247	0.00178843	0.00453015	0.00304539	0.0140196	0.075246	0.0483919	0.0282636	0.0125157	0.000862516	0.0420229	0.0418348	0.00142494	0.00525204	4.90108	0.00428643	12.984	0.0749673	0.0533625	4.63207	4.00052	1.38309	0.0281649	0.0708607	0.24964	28.68996
389300	-501.563	-430.118	-71.445	0.0438622	0.0201969	0.0138726	0.0183178	0.0257343	0.0019984	0.0150056	0.00195826	0.0380042	0.0835941	0.00743936	0.0294648	0.00430775	0.00899211	1.78446	0.00347334	10.0513	0.095525	0.0373549	15.7828	4.67639	6.47998	0.0440724	0.0164936	0.0393288	39.32391
389400	-499.695	-426.022	-73.6728	0.00172332	0.00715312	0.0057762	0.00859679	0.0128025	0.0377697	0.00750482	0.0561849	0.0136387	0.0864429	0.00962003	0.00707832	0.00899716	0.0148245	6.35724	0.00140538	7.72976	0.0160441	0.00395211	9.44857	1.02147	25.4289	0.0304106	0.113319	0.0336874	50.46285
389500	-507.346	-433.769	-73.5768	0.00765943	0.00714156	0.0270584	0.0174181	0.167549	0.0495425	0.0462547	0.0049971	0.0117571	0.0102129	0.0516038	0.0200619	0.00844181	0.0612854	22.1311	0.0046053	8.91056	0.0111222	0.0362299	10.1995	5.43762	2.66076	0.0111135	0.0120374	0.0772062	49.98289
389600	-506.11	-428.946	-77.1637	0.00168227	0.0125369	0.0119772	0.00491194	0.0502861	0.00232921	0.0121532	0.0236278	0.0305334	0.0208639	0.0271906	0.00845934	0.0312339	0.0273634	28.9013	0.0183167	11.4277	0.043215	0.124232	4.4529	0.0274515	22.5362	0.00823094	0.0712485	0.041409	67.91737
389700	-497.125	-427.771	-69.3541	0.00255522	0.00454776	0.0271002	0.000145347	0.0326689	0.0141937	0.0068768	0.0299587	0.0780524	0.00888085	0.0705855	0.00410223	0.00739721	4.26473e-05	7.34461	0.0324679	4.02533	0.0115188	0.0169485	10.412	1.80509	4.81399	0.0292374	0.0554292	0.0355142	28.86927
389800	-493.707	-423.72	-69.9864	0.00484552	0.000493003	0.0124186	0.0265259	0.0237676	0.0246981	0.0139612	9.68853e-05	0.0542203	0.0345334	0.00638248	0.0180045	0.00192419	0.00077357	7.21479	0.0548608	8.20371	0.0112935	0.0184556	1.77254	4.62462	9.7953	0.027771	0.0189117	0.0663379	32.03124
389900	-500.62	-428.858	-71.7624	0.0141779	0.00828169	0.00904339	0.0266034	0.0267688	0.0256746	0.00186203	0.00974849	0.003754	0.0265795	0.0272845	0.0400404	0.0183579	0.00531649	4.25876	0.0230748	19.1687	0.0431201	0.142925	1.34346	13.323	2.26102	0.044581	0.014836	0.0437757	40.91075
390000	-497.92	-429.476	-68.4441	0.0134085	0.000688571	0.00136169	0.0190073	0.0075871	0.0201731	0.00767586	0.0322819	0.0299809	0.0054824	0.00531723	0.0107907	0.030346	0.0137721	6.14631	0.0440473	7.2221	0.0194859	0.108354	1.38939	3.21764	5.75502	0.120701	0.0358374	0.0626923	24.31944
390100	-502.115	-430.94	-71.1743	0.00804719	0.00386411	0.000215751	0.0037166	0.124741	0.0118628	0.0404344	0.12172	0.038115	0.0827233	0.00674719	0.0027001	0.0188528	0.0124497	2.76553	0.0216288	18.5045	0.0258091	0.0204304	7.1694	4.67116	4.23285	0.0203415	0.0282757	0.0341746	37.97031
390200	-500.418	-429.24	-71.1783	0.00795629	0.00654321	0.0517939	0.00548345	0.0283299	0.0103708	0.0307453	0.00532241	0.0309354	0.139824	0.00886522	0.0540368	0.00473948	0.000137649	2.32703	0.00344345	20.2626	0.0542455	0.0250621	7.7513	2.92341	4.16362	0.0170126	0.0392236	0.0381965	37.99024
390300	-501.098	-427.92	-73.1776	0.000608119	0.00317478	0.00778125	0.00903711	0.0391974	0.0157603	0.0193588	0.0137629	0.0419829	0.038378	0.00431962	0.00478139	0.0183813	0.028613	3.41727	0.0181268	19.0107	0.0809037	0.0894466	5.18897	8.16497	11.6105	0.00706245	0.0995016	0.0542186	47.98675
390400	-496.467	-426.267	-70.2004	0.0209557	0.0104892	0.00489715	0.0152496	0.0571883	0.0229442	0.00961826	0.00121507	0.0199818	8.89578e-05	0.0278429	0.000455079	0.0268913	0.000413732	9.72394	0.035906	14.5693	0.0822628	0.00534834	2.08542	3.34934	2.91693	0.0205622	0.0528511	0.0409377	33.101
390500	-494.792	-425.526	-69.2652	0.00500409	0.0297412	0.00680602	0.0108222	0.0763379	0.0484566	0.00808991	0.00969543	0.0118292	0.0163915	0.014893	0.00674545	0.0059326	0.00305384	4.03879	0.0120391	6.66456	0.0454165	0.0891014	9.13841	7.96151	0.0859172	0.0248017	0.0344601	0.0759776	28.42479
390600	-506.086	-430.515	-75.5712	0.0240165	0.00521176	0.00174801	0.0023296	0.0137194	0.00610431	0.107412	0.000200879	0.0165195	0.128071	0.0485478	0.00598616	0.019271	0.0417238	8.58149	0.0109543	10.8713	0.0224029	0.010674	12.4317	15.3383	12.2022	0.0154425	0.0104017	0.0391912	59.95497
390700	-501.762	-428.291	-73.4713	0.0385602	0.0127626	0.0134184	0.0257673	0.0869603	0.00820423	0.0205384	0.0283529	0.00566181	0.0194576	0.0243505	0.00222084	0.015055	0.0137528	10.6416	0.018707	4.53554	0.0262015	0.0220832	26.7736	1.46183	5.58861	0.0266019	0.0229461	0.0227445	49.45558
390800	-501.378	-431.78	-69.5974	0.00647851	0.0560122	0.0233021	0.02575	0.0203068	0.00258432	0.0203909	0.0217526	0.0181632	0.0303326	0.00470835	0.0313533	0.0054144	0.0238383	5.37193	0.0414831	8.74135	0.024864	0.0687632	2.62908	2.27119	10.4509	0.0352796	0.0400963	0.120885	30.08617
390900	-500.232	-433.297	-66.9349	0.0208088	0.0131633	0.0239961	0.00799896	0.00321589	0.0526407	0.0995063	0.0352901	0.0212135	0.0322722	0.0102562	0.0117844	0.00213399	0.00707672	2.63308	0.00301803	5.55365	0.0341123	0.0801638	3.02692	2.033	2.83939	0.111987	0.000259274	0.116751	16.77368
391000	-504.216	-433.593	-70.6237	0.000816972	0.0371362	0.0580373	0.00832246	0.111665	0.0324907	0.0130447	0.00355735	0.042735	0.0105537	0.00427156	0.00468619	0.011304	0.00430075	7.5626	0.00501785	4.27271	0.126518	0.0870106	6.95808	3.25914	12.4755	0.012128	0.0185859	0.0972524	35.21748
391100	-496.305	-429.293	-67.0116	0.0151024	0.0201705	0.0139459	0.0102586	0.0634569	0.00225595	0.0471749	0.000210658	0.0342611	0.0642009	0.0190741	0.00891056	0.00534264	0.00431489	1.9782	0.0428118	6.08365	0.0134284	0.102791	1.36931	2.99053	4.155	0.0071588	0.0298873	0.0756455	17.15708
391200	-506.37	-432.313	-74.0567	0.036227	0.00239782	0.00235918	0.0232958	0.00654119	0.0271084	0.0342899	0.0442964	0.0481495	0.0543716	0.0245939	0.00545402	0.0254277	0.00823298	11.2139	0.00929948	16.8101	0.0518359	0.0470128	6.38291	15.0373	2.32634	0.0302812	0.117378	0.0132866	52.38237
391300	-488.912	-421.806	-67.1058	0.00909246	0.0106583	0.00903626	0.0100784	0.0534157	0.00790962	0.000881321	0.0110199	0.0137149	0.0271261	0.0191901	0.0108223	0.000998252	0.0122073	3.60651	0.00123699	5.89765	0.023293	0.0117384	3.09039	3.71441	0.976732	0.0453116	0.00575943	0.0586298	17.62782
391400	-499.608	-430.757	-68.8504	0.00258271	0.0136351	0.00642713	0.000711676	0.0113835	0.0218327	0.00667196	0.0941107	0.0251473	0.0784445	0.0431557	0.0241193	0.0210373	0.0016338	9.21598	0.0149891	4.63027	0.106212	0.0164458	5.29811	5.22338	1.36949	0.0401567	0.0282212	0.057088	26.35123
391500	-502.115	-430.278	-71.8376	0.00787916	0.000274963	0.00820803	0.00480457	0.00877558	0.0438758	0.0837609	0.0291459	0.0280644	0.0186699	0.031563	0.0234637	0.0184415	0.00129103	5.96439	0.00892453	10.7104	0.0711373	0.00939642	19.1129	4.6749	0.190837	0.0966551	0.0190576	0.119957	41.28683
391600	-499.657	-428.628	-71.0288	0.0074407	0.000327409	0.00356122	0.0242031	0.0108496	0.00248729	0.000993165	0.0198677	0.0293105	0.037884	0.012643	0.0217653	0.0273328	0.0573919	1.98817	0.00129935	23.7049	0.0173223	0.0520059	5.15011	2.83172	3.00657	0.0678393	0.0309474	0.136244	37.24318
391700	-495.448	-423.366	-72.0824	0.00222035	0.000274563	0.013234	4.7976e-05	0.0354735	0.0238806	0.0549532	0.0149815	0.0129778	0.0297722	0.0140275	0.000611844	0.00317851	0.00269815	4.61805	0.0392838	9.42123	0.0115253	0.0468942	3.93795	12.4928	11.577	0.0847522	0.0312235	0.0419892	42.51103
391800	-505.206	-431.432	-73.7744	0.0177237	0.00273917	0.0181858	0.00138072	0.117072	0.00725412	0.0816748	0.021991	0.0160053	0.0355187	0.00573097	0.0104595	0.0170399	0.0040309	3.11407	0.0015517	8.78159	0.0639959	0.100864	3.87593	24.0643	10.408	0.024633	0.0497009	0.129278	50.97078
391900	-508.889	-433.091	-75.7978	8.97888e-05	0.0213925	0.00747295	0.0130189	0.0919817	0.00304275	0.0272194	0.0127267	0.0238895	0.0488404	0.0180624	0.0593994	0.0623904	0.0107857	5.67142	0.0231016	14.1697	0.0362001	0.0103436	6.39515	27.1521	7.12758	0.0563602	0.0264996	0.0192106	61.08791
392000	-502.676	-431.538	-71.1375	0.00691288	0.00820606	0.00917571	0.0144194	0.0340367	7.35008e-05	0.00735409	0.0400809	0.0736874	0.00161808	0.00940855	0.0257089	0.0247554	0.00250441	6.48708	0.0271553	8.2567	0.0338136	0.05297	12.9526	5.45504	3.94131	0.159683	0.045297	0.11666	37.78625
392100	-494.784	-422.57	-72.2144	0.042661	0.00369012	0.0204305	0.0064884	0.0900253	0.00177256	0.00011077	0.00979145	0.00576802	0.0207115	0.0022321	0.00218195	0.00200328	0.00400156	9.12659	0.00923401	8.10152	0.0368851	0.0372555	3.27301	6.9966	15.2554	0.0208797	0.0543013	0.0471987	43.17079
392200	-496.316	-427.865	-68.4505	0.00500929	0.00299377	0.00220633	0.0342303	0.0769501	0.0339921	0.0686816	0.0209673	0.0144823	0.0356516	0.00618478	0.0230526	0.0220973	0.00411544	2.40875	0.00574345	5.76963	0.0107543	0.0846018	3.15364	11.2881	1.1773	0.011055	0.0163731	0.0749005	24.35144
392300	-509.214	-440.375	-68.8391	0.0335327	0.0188717	0.0246665	0.00848273	0.0604662	0.156299	0.0411213	0.0127982	0.0311394	0.029772	0.0280488	0.0149649	0.0147036	0.00916858	2.45067	0.0536352	5.15467	0.0255713	0.0194326	9.36576	2.63517	5.83259	0.0183522	0.0868478	0.167955	26.29468
392400	-494.615	-425.213	-69.4024	0.00934198	0.00121914	8.59188e-05	0.00602024	0.0287806	0.00703644	0.0807386	0.00428466	0.00262957	0.0457184	0.0277248	0.00882074	0.00814935	0.00666587	12.083	0.0126714	9.86732	0.0710152	0.0115946	1.24962	3.25768	2.14812	0.00607757	0.0241494	0.142771	29.11122
392500	-495.536	-424.845	-70.691	0.0116347	0.0111544	0.00168398	0.00435748	0.0292451	0.0186651	0.033085	0.0179492	0.0192869	0.0671963	0.00140625	0.0298182	0.00414169	0.00845621	2.34323	0.0193759	8.60332	0.0090898	0.0610725	17.3893	5.14052	1.58437	0.0733883	0.0177417	0.0543452	35.55383
392600	-496.675	-427.1	-69.575	0.00445342	0.0135151	0.000154926	0.0187027	0.000777141	0.0441059	0.00716106	0.0307099	0.0026037	0.0211384	0.00110426	0.0608467	0.0303107	0.0246239	2.47506	0.00703878	4.93816	0.00361372	0.0165856	1.01704	13.2575	7.85374	0.0912048	0.0175837	0.0363654	29.97411
392700	-497.805	-429.757	-68.0481	0.0181994	0.00962005	0.00200984	0.0141895	0.00768032	0.0538741	0.0296476	0.0481001	0.0158988	0.0250524	0.0761709	0.00119683	0.0212743	0.0163009	3.56542	0.000275979	10.803	0.0561176	0.0262881	0.868348	3.28001	3.31681	0.0142723	0.0370545	0.0323746	22.33924
392800	-496.594	-428.67	-67.9249	0.0211902	0.000222711	0.00434891	0.019833	0.0283702	0.0055286	0.00514714	0.0343654	0.0214524	0.0490929	0.0095448	0.0260132	0.015958	0.0469264	3.20713	0.0393474	4.92815	0.00304651	0.0432701	2.3086	2.80614	7.934	0.00218928	0.0433794	0.120242	21.72349
392900	-500.421	-429.445	-70.9762	0.0020963	0.0211605	0.00972208	0.0128222	0.0599052	0.00679315	0.00550097	0.00995564	0.0269269	0.0153072	0.0108897	0.001132	0.0669337	4.90091e-05	19.1509	0.00414735	4.28628	0.00532259	0.0366779	2.30641	8.41869	2.24832	0.0402405	0.149675	0.0841718	36.98007
393000	-495.018	-425.718	-69.3003	0.0168617	0.00253251	0.000424221	0.0090557	0.0182677	0.0613309	0.00529271	0.0375903	0.00652555	0.0428963	0.0313156	0.0104673	0.0126852	0.00683203	8.59162	0.0371325	5.46801	0.0147153	0.0386825	1.67169	7.77601	4.60823	0.00989631	0.0771797	0.0453404	28.60058
393100	-497.553	-425.049	-72.5041	0.0359279	0.00164129	0.0102014	0.0264443	0.0126266	0.0279754	0.022278	0.0039798	0.00223438	0.0355531	0.0569735	0.00880367	0.000393737	0.0022616	10.7533	0.0303302	11.9115	0.00113439	0.0551554	3.82782	9.34282	8.37933	0.020137	0.0174406	0.0332388	44.61945
393200	-493.22	-420.701	-72.5187	0.00210483	0.0211678	0.000537984	0.00543488	0.00907283	0.0239137	0.0117583	0.00272811	0.0259964	0.0275326	0.0401332	0.012247	0.00375775	0.00214301	5.40859	0.00125872	9.75426	0.0177728	0.0358377	7.21671	18.5535	3.38627	0.0269993	0.00983345	0.0929106	44.69246
393300	-499.762	-432.02	-67.7421	0.0195002	0.000664637	0.00260755	0.0080271	0.000352142	0.0261425	0.00927493	0.114994	0.060505	0.068379	0.002061	0.00716372	0.00558536	0.0148562	1.84149	0.0177508	3.93086	0.0338779	0.0210566	0.86057	5.24588	8.26626	0.0804076	0.0312117	0.140223	20.8097
393400	-495.973	-428.036	-67.9375	0.0208538	0.0126886	0.00241348	0.000567597	0.0295883	0.128061	0.028065	0.0247775	0.0156277	0.000953884	0.00878947	0.00176969	0.00343549	0.0180949	8.79838	0.015989	4.64787	0.04927	0.0254819	1.64977	3.76861	2.37262	0.0366579	0.0412466	0.08507	21.78665
393500	-497.869	-426.558	-71.3114	0.00394497	0.0173431	0.00474302	9.87247e-06	0.049492	0.0123401	0.0108555	0.0195526	0.0323074	0.128259	0.0114113	0.00348128	0.0222967	0.0139555	3.15145	0.00275691	7.07936	0.00170088	0.0379909	7.40714	14.7361	5.76048	0.00714374	0.115067	0.0268987	38.65607
393600	-496.277	-424.692	-71.585	0.00902031	0.0099513	0.0215333	0.0104835	0.0373443	0.0416405	0.00456356	0.00660543	0.0171049	0.0608066	0.00525039	0.00155078	0.0201687	0.00205147	16.6872	0.0297148	9.4805	0.0197065	0.0258743	6.36677	6.32599	0.674431	0.0430178	0.0452979	0.0772843	40.02385
393700	-493.483	-423.277	-70.2065	0.0121588	0.00176186	0.00306228	0.00215828	0.025347	0.000745661	0.0276909	0.00157006	0.0247345	0.0406457	0.0151062	0.0043836	0.0118029	0.00835895	3.71471	0.0121382	5.86035	0.0109143	0.041551	2.4274	19.2636	1.37032	0.10376	0.0223938	0.124603	33.13125
393800	-501.474	-428.886	-72.5877	0.0148877	0.017487	0.000379775	0.0246141	0.0400048	5.29021e-05	0.0520062	0.115301	0.0158259	0.00689691	0.00729352	0.00496525	0.00626195	0.0152595	4.59609	0.0348556	7.72347	0.0249407	0.0665328	0.594012	18.1324	13.4272	0.0142055	0.0542073	0.0482103	45.03736
393900	-501.202	-429.614	-71.5879	0.00911454	0.00391752	0.00968605	0.00640532	0.0400288	0.0594026	0.0787697	0.0048342	0.0150093	0.0230649	0.0187182	0.00180355	0.00344116	0.0174995	8.18928	0.0282083	6.14912	0.0182648	0.148463	9.76528	9.03548	6.28648	0.0590242	0.0147897	0.0523446	40.03843
394000	-504.476	-433.767	-70.7087	0.0187433	0.0255082	0.0329441	0.000963791	0.0850576	0.0126805	0.0203753	0.0385966	0.0658788	0.0132275	0.0152666	0.00428316	0.0160851	0.0390403	8.91686	0.00742863	16.0875	0.0180561	0.0506973	2.52012	3.25182	4.19508	0.0934658	0.0341654	0.0785823	35.64246
394100	-499.059	-430.002	-69.0574	0.0201679	0.00571305	0.00389946	0.00169381	0.07344	0.00507975	0.0117875	0.155038	0.00554542	0.0182986	0.0108153	0.0423975	0.00037633	0.0077013	5.19411	0.0225007	10.4715	0.0854312	0.0195214	3.7947	5.82128	1.45518	0.000269564	0.0135353	0.146088	27.38606
394200	-494.95	-427.102	-67.8482	0.00770931	0.00264282	0.0184352	0.00390415	0.0281413	0.00170921	0.0561691	0.0290542	0.0768741	0.0615092	0.0067576	0.00274333	0.000526075	0.039059	4.75144	0.00456381	6.52502	0.029674	0.00881865	2.45985	6.96983	0.133105	0.0155603	0.0437825	0.0632582	21.34014
394300	-506.978	-435.137	-71.8416	0.0108071	0.0146515	0.0074421	0.0489283	0.017058	0.00561184	0.061054	0.0523845	0.0213651	0.0312	0.0242256	0.0489317	0.0171288	0.0377123	9.27433	0.0132087	8.48152	0.0601781	0.0264584	10.4467	0.135314	12.2647	0.0398705	0.0216693	0.144665	41.30712
394400	-494.297	-424.269	-70.0284	0.0112325	0.0032022	0.00561674	0.0049273	0.0165083	0.00819069	0.0329261	0.039082	0.0267427	0.0127391	0.0301872	0.000830754	0.023949	0.00944406	5.87555	0.00527258	10.8367	0.0318357	0.0231213	0.665135	7.20363	7.18105	0.0236495	0.0811819	0.0885221	32.24119
394500	-502.372	-431.13	-71.2417	0.00259668	0.0128821	0.00708936	0.0161899	0.0354045	0.0472781	0.0076226	0.0507847	0.0780172	0.16385	0.0176378	0.00831377	0.00139514	0.00827375	15.2302	0.00651125	9.18121	0.00999773	0.018347	5.34001	6.03515	1.83212	0.0389299	0.0830021	0.074701	38.30754
394600	-497.84	-424.787	-73.0539	0.0100462	0.0141473	0.00374122	0.00090626	0.0379106	0.00258864	0.0422316	0.03732	0.0169102	0.000909878	0.0131773	0.000361085	0.0250954	0.00517954	9.6754	0.00824143	16.501	0.0082837	0.00754648	7.17043	11.3825	2.18008	0.0129926	0.0868534	0.124598	47.36843
394700	-503.849	-433.057	-70.7924	0.0148307	0.0395975	0.00944448	0.0456292	0.00793248	0.0107157	0.0245987	0.0682586	0.00317256	0.00845083	0.0254578	0.0101374	0.000904176	0.0327025	5.683	0.0219369	4.16473	0.0338322	0.0627992	4.02698	9.41606	12.1772	0.0545677	0.0934827	0.0244153	36.06082
394800	-502.69	-434.186	-68.5047	0.00610951	0.0154549	0.0551517	0.0468252	0.0220727	0.0133596	0.0231431	0.00891783	0.0350867	0.00454722	0.0178822	0.0281675	0.000370342	0.0265629	2.71406	0.0553351	7.5426	0.0406496	0.0185765	2.7038	9.96828	1.16619	0.0438891	0.0585947	0.0070005	24.62263
394900	-495.86	-426.159	-69.7002	0.0151497	0.0335776	0.0336364	0.000332359	0.0382275	0.0223155	0.0170973	0.0302853	0.0360428	0.0245336	0.0387964	0.00403583	0.0092812	0.00260505	2.59496	0.00485976	6.76412	0.0156209	0.0151567	1.87683	6.32526	12.5976	0.0107949	0.0467939	0.0420429	30.59992
395000	-501.644	-433.351	-68.2925	0.0301354	0.000137696	0.0076326	0.0335393	0.00329687	0.0389629	0.0282533	0.0433423	0.0495497	0.00235196	0.021827	0.0352453	0.0205341	0.0047134	5.6766	0.0542925	3.89196	0.0335665	0.00133778	5.57953	3.24085	4.61971	0.054216	0.0263935	0.0633121	23.56129
395100	-501.801	-428.967	-72.8337	0.0200969	0.0116749	0.00531438	0.0131047	0.0570861	0.00283674	0.0336148	0.0536037	0.00673925	0.0725223	0.0791094	0.00773619	0.00201237	0.000720817	22.2378	0.00456908	4.50385	0.0102594	0.00901557	1.45271	10.3004	7.20896	0.02099	0.0971074	0.0557206	46.26753
395200	-509.505	-428.881	-80.6237	0.00397331	0.000299511	0.00338876	9.36073e-05	0.0144355	0.028788	0.00382898	0.00687216	0.022523	0.0369051	0.0171519	0.0506302	0.0226682	0.0298927	28.55	0.0224848	42.4107	0.0132057	0.0667197	7.91923	1.3245	4.37888	0.0704161	0.0764212	0.143351	85.21738
395300	-511.925	-437.296	-74.6296	0.00437105	0.00102907	0.0109937	0.00328354	0.143627	0.0418819	0.0583441	0.00646537	0.0468351	0.0320768	0.011493	0.00527892	0.00862911	0.00513466	3.91215	0.0817077	18.0552	0.0431215	0.0983764	6.36649	19.4386	6.63784	0.159362	0.0438338	0.030636	55.24676
395400	-500.306	-430.836	-69.4695	0.00242101	0.0162702	0.0168541	0.0132917	0.0424464	0.0127049	0.0284787	0.0616383	0.00722331	0.037486	0.0152	0.045268	0.0064891	0.0334378	1.94986	0.0125432	5.18816	0.071943	0.0349745	1.51956	18.1964	1.986	0.0291186	0.0449814	0.073944	29.4467
395500	-499.611	-427.866	-71.7445	0.0084588	0.0199157	0.00436217	0.0467736	0.0027483	0.0060626	0.00167932	0.0600848	0.000403388	0.0167314	0.000199946	0.026191	0.0300637	0.00932821	21.5853	0.0226976	8.03985	0.0172346	0.0712612	5.65828	1.90784	3.10575	0.0374858	0.0603351	0.0825681	40.82162
395600	-502.902	-434.452	-68.4501	0.00228218	0.00339622	0.0918034	0.0483482	0.002197	0.0210305	0.0321385	0.0180483	0.0024243	0.017018	0.100178	0.0249217	0.00361234	0.00739736	2.92988	0.00332195	8.29804	0.00742672	0.0208279	1.80411	7.9587	2.73566	0.0837146	0.0558143	0.077309	24.34959
395700	-499.792	-430.017	-69.7755	0.00368337	0.0139014	0.0147535	0.000755056	0.00728555	0.00804353	0.0230681	0.054067	0.0217411	0.0224725	0.0296825	0.0459635	0.0174025	0.0525949	5.40986	0.000604891	8.47649	0.0129386	0.0789874	1.92965	6.84472	7.77828	0.0302891	0.0804064	0.0186657	30.9763
395800	-507.656	-436.039	-71.6174	0.00608721	0.0303415	0.0225996	0.075807	0.0377199	0.0525845	0.0101215	0.0094342	0.00926112	0.125141	0.00078721	0.0264237	0.0288864	0.0197163	9.9968	0.0145706	13.8924	0.0564803	0.0313828	5.26297	5.54686	4.78502	0.00737881	0.0142369	0.122752	40.18577
395900	-495.206	-424.162	-71.0444	0.0015797	0.000186858	0.00198704	0.000405054	0.0894617	0.00678546	0.0109095	0.00995202	0.0174153	0.00805344	0.0128861	0.0247925	0.000448909	0.00195123	8.43529	0.040444	8.01238	0.078322	0.0862696	9.96573	2.03895	8.32587	0.00554255	0.0934111	0.0518373	37.32087
396000	-501.791	-434.234	-67.5566	0.00561212	0.071094	0.0141483	0.0227755	0.0806304	0.0113689	0.0677353	0.0101754	0.0420257	0.0633792	0.00494153	0.0283423	0.0151633	0.000413528	2.14123	0.0257567	3.83848	0.0286791	0.0204694	5.88048	1.09045	6.28788	0.0104291	0.0295697	0.0907038	19.88193
396100	-492.024	-424.945	-67.0786	0.00736176	0.000699879	0.00362565	0.0044914	0.00149853	0.0284575	0.00031618	0.00659526	0.0177411	0.00123163	0.0520138	0.0010408	0.000154764	0.0549374	4.04065	0.00503805	3.48416	0.0343733	0.0275912	5.25021	4.22534	0.128229	0.0669442	0.0195614	0.0299064	17.49217
396200	-502.209	-433.156	-69.0528	0.012608	0.00364702	0.00456416	0.0208679	0.00558685	0.064066	0.04303	0.0115863	0.0818555	0.0821724	0.0112457	0.0224283	0.00800268	0.0114479	2.54846	0.00636061	11.6752	0.00649398	0.0733728	2.451	8.38465	1.54901	0.0393392	0.0910035	0.155119	27.3631
396300	-494.303	-422.445	-71.8585	0.00725714	0.0159396	0.0285668	0.00229786	0.0114159	0.0457564	0.0166009	0.0105414	0.0019801	0.000604338	0.0039814	0.0167277	0.00683497	0.017452	5.64875	0.0038303	10.0069	0.0142715	0.0229299	16.0657	4.12026	5.20822	0.0168836	0.0633011	0.0347076	41.39163
396400	-499.476	-428.257	-71.2198	0.00656266	0.00368909	0.00174386	0.0308954	0.00844448	0.0291799	0.0265195	0.024631	0.0242627	0.0120993	0.0490322	0.0375663	0.0161788	0.0301022	5.71169	0.0143356	7.60961	0.0133806	0.00954217	0.156643	5.33383	18.9298	0.0294283	0.0437898	0.0447575	38.19774
396500	-497.158	-426.628	-70.5303	0.0128221	0.001173	0.00886772	0.0131905	0.00909386	0.0512962	0.0575511	0.00326443	0.0535741	0.00984509	0.00446111	0.0190724	0.0126836	0.0341808	5.6447	0.00182486	14.7779	0.0244	0.0494571	6.3062	5.15825	2.39674	0.0375498	0.0220127	0.0401765	34.75028
396600	-489.425	-419.723	-69.702	0.00219853	0.015177	0.00714873	0.000989404	0.0129143	0.0279839	0.00233423	0.0167934	0.00588823	0.0121694	0.0324033	0.00229035	0.00112354	8.7604e-05	9.19678	0.000464308	4.68654	0.012279	0.0732802	4.65507	1.02597	10.7315	0.0414863	0.0175733	0.0286213	30.60904
396700	-500.888	-429.249	-71.6387	0.0132251	0.0131099	0.0164847	0.0106691	0.018502	0.00275501	0.0106759	0.021342	0.00357301	0.0730745	0.0869322	0.0158541	0.00135732	0.00806016	9.21804	0.0052566	6.98416	0.0224595	0.0188723	14.7002	6.44201	2.34597	0.00802617	0.146237	0.105821	40.29266
396800	-502.328	-432.569	-69.7584	0.00350333	0.0178043	0.0676191	5.913e-05	0.03931	0.00943617	0.0681743	0.000611215	0.111729	0.0215906	0.00584092	0.00100331	0.00766377	0.0174003	8.74073	0.0371143	7.0472	0.0624715	0.0312463	3.63325	4.96784	5.87055	0.00228678	0.0859972	0.0404679	30.89091
396900	-494.789	-424.852	-69.937	0.00182943	0.0160227	0.0021218	0.0113062	0.0185748	0.0249023	0.0115098	0.056474	0.0162451	0.0082345	0.00190825	0.017203	0.00248289	0.0116166	7.17702	0.00814162	6.23232	0.0049327	0.0133007	9.78577	5.44033	2.66718	0.052119	0.115027	0.0875918	31.78417
397000	-504.083	-432.979	-71.104	0.0271601	0.00435935	0.0112298	0.0180387	0.0172734	0.00580123	0.030057	0.0394612	0.00600031	0.0658443	0.0594524	0.0256864	0.0155297	0.0775057	6.10328	0.00494374	5.34812	0.00194292	0.00845882	12.4425	5.84916	7.28046	0.00558917	0.0411858	0.129664	37.61874
397100	-507.073	-433.664	-73.4095	0.0310526	0.0247399	0.000451869	0.00356141	0.063965	0.0660537	0.0150709	0.0253575	0.0880203	0.0306239	0.00261061	0.0194877	0.00411363	0.00129816	27.1358	0.040503	5.6006	0.0591877	0.048148	1.39821	11.5611	2.7111	0.0229453	0.114752	0.0776174	49.14642
397200	-510.478	-439.735	-70.7427	0.048884	0.0494267	0.0178577	0.0105293	0.0858736	0.0250466	0.0243045	0.0326003	0.0347296	0.000133619	0.0225237	0.021573	0.0133822	0.0235	7.18558	0.0158125	7.25528	0.0757844	0.175829	1.80067	7.73578	11.0067	0.0571921	0.0382036	0.0551489	35.81235
397300	-497.722	-428.608	-69.1136	0.0173222	0.0236605	0.00600012	0.0141986	0.0260604	0.0168273	0.0210441	0.0362599	0.0471648	0.0986098	0.000208984	0.00406882	0.007915	0.00090342	2.8347	0.0438134	4.93103	0.011538	0.0543587	9.60734	9.56274	0.137921	0.0369402	0.0419395	0.0845942	27.66717
397400	-501.636	-431.112	-70.5237	0.00873115	0.00323325	0.0184614	0.00111725	0.0396043	0.0113373	0.00849291	0.0307724	0.0139057	0.000434161	0.0410718	0.00475122	0.008887	0.0594505	8.48679	0.025311	5.83871	0.122061	0.0995738	4.71215	9.41442	5.60928	0.00333639	0.0691161	0.0867114	34.71771
397500	-494.994	-427.947	-67.0478	0.0291279	0.025441	0.00285565	0.00315761	0.00414526	0.0502576	0.0103151	0.0372196	0.00586684	0.0652251	0.0246938	0.00502318	0.0103991	0.0191748	1.87973	0.00541061	4.78741	0.0266331	0.0385323	2.05395	7.08466	1.10096	0.0226473	0.0321902	0.0131102	17.33814
397600	-503.24	-433.029	-70.2107	0.0564067	0.0201231	0.000233004	0.00907409	0.0355316	0.0540198	0.00298019	0.00174165	0.00757632	0.00700302	0.00703044	0.00858668	0.0701504	0.00118802	6.7055	0.0731394	5.7065	0.0793819	0.0106052	6.75932	2.8891	10.5082	0.0441936	0.0152966	0.0794258	33.15227
397700	-496.844	-427.285	-69.5594	0.0103468	0.00366488	0.0158548	0.0296454	0.00406252	0.0123455	0.0155033	0.0166064	0.0136204	0.000721083	0.0097693	0.0515897	0.0117295	0.034542	4.0748	0.00563188	8.5894	0.0996764	0.00865009	7.20941	1.15948	8.42221	0.0352048	0.0336063	0.0278321	29.89591
397800	-496.798	-428.459	-68.3391	0.00628568	0.000153783	0.0223107	0.0346197	0.0212468	0.00564982	0.00916304	0.00250826	0.0216368	0.0643901	0.104633	0.00677294	0.00765789	0.00278215	2.81852	0.0113957	9.07777	0.00687858	0.0282402	1.0672	4.45478	5.81561	0.0142963	0.0378375	0.152238	23.79457
397900	-498.66	-428.137	-70.5235	0.00559249	0.0125394	0.0291913	0.0138451	0.0500057	0.0031358	0.00759087	0.00652724	0.0841913	0.0318145	0.0026988	0.038241	0.00305273	0.00236117	2.03022	0.00948098	3.0957	0.031937	0.0322295	14.4499	4.99693	9.63555	0.0134426	0.0339625	0.0962836	34.71642
398000	-513.99	-440.818	-73.1719	0.0167313	0.0364591	0.0584707	0.0273657	0.163264	0.111754	0.00701976	0.0234329	0.0180916	0.0186204	0.00329957	0.0227124	0.00605172	0.0694763	7.78547	0.00313202	4.02075	0.0708092	0.021392	7.56974	25.2446	2.5806	0.00485052	0.0199496	0.0541537	47.95825
398100	-504.085	-435.61	-68.4754	0.0112474	0.0114549	0.0370887	0.00953709	0.0379155	0.0105539	0.0704935	0.0480156	0.0892679	0.031574	0.0571598	0.0191938	0.0118974	0.00770303	2.36662	0.0337005	8.68817	0.0341057	0.0159428	1.68578	2.70639	8.34062	0.0215886	0.04545	0.0843446	24.47581
398200	-502.407	-429.933	-72.4737	0.00486593	0.00320834	0.024182	0.008769	0.0154863	0.0460983	0.0163083	0.0250979	0.00530769	0.0298605	0.0295992	0.0080148	0.00417532	0.00414137	9.36826	0.0523681	16.7839	0.0521231	0.0286892	10.1303	6.12286	1.45248	0.182741	0.0272572	0.0414898	44.46758
398300	-504.838	-436.065	-68.7736	0.0080641	0.00554532	0.00822025	0.0427353	0.0437217	0.0199083	0.0172208	0.0217147	0.117575	0.101872	0.0525146	0.000954322	0.0180614	0.00167106	2.07035	0.0428871	5.11112	0.0123878	0.0153988	3.68632	0.181024	14.2747	0.00847341	0.087045	0.0175404	25.96705
398400	-506.216	-434.852	-71.364	0.000793071	0.0632261	0.0214099	0.017173	0.0543588	0.0276664	0.0221045	0.0204742	0.00857373	0.0936096	0.0285048	0.000227791	0.000293287	0.00423353	11.7636	0.000113446	14.2381	0.00577998	0.0343413	3.82545	4.30804	4.01896	0.221303	0.0704051	0.0702715	38.919
398500	-496.956	-427.366	-69.5901	0.0106619	0.0273017	0.00710415	0.0276087	0.0646545	0.043076	0.0136328	0.0104725	0.0370999	0.00422091	0.0162648	0.0101608	0.00711419	0.00162055	5.27428	0.00536446	12.2193	0.0443694	0.0292747	2.98655	6.94323	2.07149	0.0675044	0.0390476	0.0880187	30.04948
398600	-501.783	-427.874	-73.9091	0.0265771	0.05776	0.0059403	0.000294652	0.0272932	0.00959894	0.0625644	0.0496916	0.00530113	0.0361981	0.0135018	0.01393	0.0276555	0.00681155	7.46306	0.00401828	11.4862	0.0114977	0.0240857	10.599	16.3744	5.23526	0.00500904	0.0424289	0.0565826	51.64461
398700	-509.311	-440.224	-69.0878	0.0114933	0.00799198	0.00842005	0.00252016	0.108511	0.0137899	0.0276088	0.0633685	0.0571779	0.124673	0.0190525	0.0108	0.0608162	0.00696821	12.3125	0.0556654	5.18348	0.0634897	0.0590471	5.15177	1.59079	2.45333	0.0503587	0.0217812	0.0723532	27.5378
398800	-492.934	-424.52	-68.4137	0.00824897	0.00443886	0.00825673	0.0019901	0.0710431	0.0329109	0.00909903	0.0450253	0.00333298	0.0469877	0.0147526	0.0216397	0.00618012	0.00485289	6.57838	0.0167414	4.08783	0.0393228	0.0203315	1.59369	4.52369	6.93221	0.0171135	0.00828014	0.0713931	24.16774
398900	-498.929	-427.568	-71.3612	0.00241647	0.00101295	0.0221049	0.0029334	0.0379122	0.00524884	0.0102647	0.0517647	0.0352129	0.00214556	0.078467	0.00754901	0.0100252	0.00878568	13.3095	0.0106404	3.337	0.0191387	0.0155233	5.84946	0.969262	15.0235	0.0335729	0.039517	0.0220524	38.905
399000	-501.909	-430.359	-71.5499	0.0087902	0.00286433	0.0495411	0.0396749	0.0357978	0.0166864	0.0322237	0.00480785	0.0109392	0.000157592	0.00489956	0.0041299	0.000809248	0.0100182	3.79631	0.0917593	8.26939	0.02249	0.087841	5.6082	14.5468	7.1054	0.0271293	0.0530308	0.018899	39.84856
399100	-493.069	-423.609	-69.4595	0.0161103	0.00629393	0.00795765	0.0212045	0.032364	0.00418453	0.00820919	0.00760072	0.0433404	0.0197862	0.0234675	0.00268866	0.0276243	0.00378513	14.0908	0.00752243	6.5638	0.00322998	0.0104422	1.80475	4.37172	2.16588	0.0341961	0.0286542	0.0907492	29.39637
399200	-502.563	-434.789	-67.7738	0.0289685	0.00315402	0.0017153	0.0160262	0.0203493	0.0227326	0.0644065	0.0675404	0.051387	0.00668304	0.0172804	0.0215639	0.00438429	0.0318249	3.21799	0.0837276	7.4178	0.0178153	0.0122723	0.3891	5.48826	3.82424	0.00558982	0.104564	0.0487758	20.96816
399300	-505.74	-432.89	-72.8497	0.00829339	0.0108634	0.0313571	0.0157051	0.0527183	0.000550744	0.0686275	0.0207944	0.0151732	0.0613429	0.00241761	0.0353591	0.00362743	0.00517214	26.3919	0.0435148	6.0191	0.0104131	0.00710045	0.00640649	3.78316	9.49927	0.0672307	0.019058	0.168559	46.34767
399400	-496.538	-421.924	-74.6142	0.0015411	0.00808578	0.00839159	0.0294669	0.0223622	0.00474777	0.0231151	0.0159674	0.0145741	0.0423024	0.00937597	0.00577146	0.021524	0.00126264	14.3904	0.0299695	15.7441	0.00857946	0.0311986	1.01006	13.7677	9.88357	0.0171155	0.0349567	0.0439949	55.17011
399500	-500.456	-426.602	-73.8541	0.00904029	0.0191596	0.00635273	0.0138023	0.0477857	0.00807292	0.00766866	0.00277663	0.0277589	0.0847681	0.0103094	0.0398639	0.00484515	0.0226803	2.96686	0.011121	21.0106	0.0264082	0.0120144	9.49733	15.5028	1.89692	0.0292192	0.078574	0.0330188	51.36973
399600	-500.103	-430.531	-69.5719	0.0112901	0.0297967	0.0642038	0.00201061	0.0207466	0.0603899	0.00546545	0.0247774	0.00699739	0.0597715	0.0144854	0.0059292	0.00343733	0.0020595	4.39805	0.0253321	12.1099	0.0198015	0.00555582	5.19794	3.6807	4.00492	0.118086	0.0242402	0.0626069	29.95849
399700	-502.702	-431.458	-71.2441	0.0032521	0.0236146	0.016183	0.0279797	0.044701	0.0240758	0.00135614	0.0318029	0.0426899	0.0305169	0.0143027	0.0184586	0.0246844	0.0220227	7.3752	0.00155262	7.30784	0.0297471	0.0667002	6.90218	5.87309	10.2293	0.020449	0.143166	0.0447342	38.31955
399800	-493.093	-424.908	-68.1856	0.000352904	0.00891669	0.00585698	0.0111122	0.063872	0.0034993	0.0140663	0.0113874	0.0558878	0.00628156	0.0190662	0.00512676	0.00768245	0.0172556	3.70442	0.0240058	9.75064	0.034428	0.0241709	1.81132	1.84235	5.4557	0.0301248	0.0421901	0.0771194	23.02684
399900	-500.115	-428.601	-71.5143	0.011118	0.0028394	0.0111488	0.00282088	0.0118477	0.0302999	0.0163959	0.00352265	0.0297336	0.00619744	0.0146202	0.0267112	0.0447423	0.00177396	8.69527	0.0411572	5.24298	0.0641657	0.050755	11.6107	6.35668	7.25807	0.0880507	0.000636693	0.0481936	39.67041
400000	-492.51	-424.661	-67.8489	8.30404e-05	0.0159204	0.0239998	0.00445407	0.0128686	0.0417334	0.00328709	0.000840566	0.00591295	0.0867373	0.0122184	0.00734871	0.0015555	0.0243341	2.97262	0.00694449	6.46438	0.0552019	0.0293445	5.41919	4.94336	1.09396	0.0488521	0.00759072	0.0605255	21.34326
400100	-504.661	-432.952	-71.7091	0.0186167	0.0205797	0.0227848	0.00970511	0.00428111	0.00910096	0.00208916	0.0711185	0.0161312	0.150747	0.0381347	0.0459818	0.00816013	0.00357449	2.8852	0.000772372	7.69534	0.00670392	0.0687204	9.21667	5.37872	14.7628	0.093826	0.0332469	0.0814083	40.64443
400200	-501.969	-429.546	-72.4228	0.00499823	0.0354222	0.00884732	0.0553136	0.0122311	0.0157169	0.0190139	0.00564639	0.00372442	0.0399045	0.0502499	0.00753841	0.0041106	0.0413699	2.19844	0.00106117	6.30918	0.0426679	0.0570555	21.7683	6.09018	7.35995	0.000315521	0.0121126	0.0696996	44.213
400300	-496.113	-428.269	-67.8443	0.00166725	7.76138e-05	0.00833952	0.013353	0.0445546	0.0463387	0.0358028	0.00453512	0.0677504	0.0122588	0.000420558	0.0334495	0.0100671	0.0252486	4.26957	0.00554567	6.44058	0.0324254	0.00718479	7.16354	2.67142	0.219223	0.0489936	0.0897886	0.0682386	21.32037
400400	-498.747	-427.322	-71.4254	0.0220779	0.0108431	0.00185563	0.0277867	0.0360173	0.027119	0.0364015	0.0463467	0.00351097	0.0229274	0.0234357	0.00073773	0.020667	0.0121556	4.18952	0.0199309	7.67384	0.047136	0.018972	22.7126	0.295911	3.84776	0.0338169	0.0399769	0.0545275	39.22587
400500	-511.89	-437.459	-74.4309	0.0313677	0.00759944	0.0016764	0.0106746	0.0200987	0.0303087	0.079475	0.00390104	0.0415161	0.111378	0.0340284	0.0251615	0.00270471	0.0354211	19.2416	0.0457298	5.87037	0.107495	0.0266751	9.19604	3.65714	15.5128	0.0664882	0.00699289	0.0868718	54.25356
400600	-507.148	-435.603	-71.5459	0.0440974	0.0244371	0.00753357	0.000575718	0.0287504	0.0471973	0.00793826	0.0318462	0.0560376	0.00955981	0.000598491	0.00762436	0.000172364	0.0598846	8.03368	0.0101364	18.0986	0.0367374	0.111738	9.32103	0.793579	2.82468	0.0631986	0.114545	0.0944679	39.82864
400700	-493.263	-423.115	-70.1476	0.0083944	0.00679686	0.00788112	0.00149531	0.0105476	0.0218806	0.0521824	0.0244478	0.000775295	0.0117282	0.00741255	0.0304712	0.0026282	0.00544573	3.82017	0.00428415	4.76159	0.0197338	0.071293	18.6797	0.868855	4.28562	0.0779311	0.0238122	0.0321383	32.83722
400800	-505.987	-434.162	-71.8246	0.0250127	0.00289363	0.0507596	0.0199033	0.0474593	0.0861585	0.0190626	0.00527742	0.0242063	0.00623669	0.0066814	0.00247469	0.0165901	0.00869866	10.0973	0.0357385	16.2494	0.0142346	0.207448	10.6429	2.87752	0.728063	0.00644105	0.0177708	0.0236096	41.22183
400900	-505.666	-433.808	-71.8577	0.00963029	0.0174977	0.00502951	0.0383627	0.00836589	0.00524309	0.0371506	0.0508172	0.0526042	0.00362595	0.00941143	0.0182927	0.0309506	0.00601925	2.58062	0.032189	7.4169	0.0457426	0.0311136	13.9886	3.14444	13.5687	0.102962	0.125258	0.0581542	41.38773
401000	-502.413	-429.402	-73.0117	0.0238508	0.017134	0.0233647	0.00202919	0.106581	0.055279	0.0213735	0.00255252	0.0143802	0.0118584	0.0351925	0.00400477	0.00699815	0.0121002	15.5009	0.063586	9.44252	0.000570203	0.0240005	16.7842	4.10827	0.831527	0.0158803	0.00849242	0.0406301	47.1573
401100	-498.623	-427.119	-71.5037	0.0176144	0.00448456	0.0484395	0.0145549	0.0171279	0.0336179	0.00844011	0.0109492	0.000196668	0.0469622	0.00211622	0.0179893	0.00120925	0.0121163	14.6416	0.0070439	11.4537	0.0498029	0.0826209	9.71681	2.75654	0.522982	0.00106733	0.101505	0.0479587	39.61744
401200	-500.295	-430.64	-69.6548	0.00895844	0.0347869	0.0147877	0.0251021	0.0366722	0.0174735	0.00434323	0.0384336	0.0410425	0.100057	0.0215453	0.0109867	0.000887899	0.0150076	6.68748	0.0303159	6.86209	0.0109044	0.0533595	11.7183	1.29119	3.18388	0.00544113	0.0855468	0.0744623	30.37305
401300	-496.73	-425.29	-71.4405	0.00431364	0.00181679	0.0143105	6.74186e-05	0.0143694	0.0170138	0.00384775	0.0444946	0.0176436	0.0177595	0.0587363	0.0165877	0.0190395	0.0164575	5.46372	0.00522005	8.91847	0.0310785	0.0768304	5.93411	3.54173	14.9518	0.0110319	0.0574296	0.0635642	39.30146
401400	-498.058	-427.776	-70.2826	0.0026451	0.00199469	0.0022315	0.0271714	0.0406745	0.0221665	0.0698969	0.0489093	0.0207318	0.0252467	0.0139767	0.00142266	0.0423568	0.0170247	7.4664	0.000956306	5.23659	0.0326637	0.0397173	12.0683	4.96529	3.31657	0.00411206	0.00562387	0.0395007	33.5122
401500	-498.213	-431.721	-66.4917	0.0019274	0.0148244	0.00233249	0.00454968	0.0413921	0.0722801	0.0270871	0.0147567	0.0604287	0.0454071	0.0105157	0.0219322	0.00450381	0.0093265	1.87744	0.0276297	4.5603	0.0284517	0.116914	5.7996	0.59082	1.145	0.0411952	0.0155573	0.0235587	14.55773
401600	-499.317	-428.398	-70.9187	0.00657674	0.0102703	0.0291799	0.0153408	0.014564	0.00263101	0.00182389	0.0495604	0.00490374	0.102747	0.00481752	0.0261082	0.00999416	0.0103189	1.79846	0.0101728	10.0833	0.0320676	0.0965643	3.00398	14.0552	7.17007	0.0288941	0.0436257	0.0810076	36.69227
401700	-499.846	-432.014	-67.832	0.0182064	0.0155417	0.0330948	0.0315515	0.0330072	0.0282672	0.0305549	0.0464713	0.00717011	0.039856	0.00214166	0.00359394	0.00642644	0.0168589	2.46523	0.000387103	5.37636	0.0433486	0.0894007	7.10779	4.79464	0.908036	0.0546652	0.0702365	0.0360711	21.25891
401800	-497.148	-426.41	-70.7378	0.0163326	0.0175456	0.00849613	0.00533384	0.0256842	0.00604005	0.0610569	0.00809328	0.0174651	0.0322799	0.0231464	0.0547048	0.0135658	0.00163271	13.4067	0.00950896	5.40463	0.00847342	0.0538976	3.08846	10.5729	2.8636	0.00341586	0.0642279	0.0210112	35.78819
401900	-497.18	-425.152	-72.0277	0.00177256	0.0111865	0.0116866	0.00590372	0.00802956	0.00121917	0.0108052	0.0125831	0.00539174	0.052526	0.00149049	0.00914557	0.0274991	0.0110728	5.79217	0.0438548	13.7063	0.0924933	0.0100044	10.4708	8.15847	3.69888	0.0184982	0.0584344	0.0171086	42.23734
402000	-491.709	-422.654	-69.0548	0.0132563	0.0154512	0.011733	0.0220771	0.0423377	0.0163427	0.0206456	0.00533094	0.0157532	0.061962	0.00073969	0.00675196	0.00170202	0.0027585	3.25225	0.0130505	7.59188	0.0247358	0.0289877	5.23329	3.52688	7.36633	0.0333037	0.0253541	0.0400214	27.37292
402100	-493.55	-423.82	-69.7299	0.0083775	0.0093278	0.00305023	0.0365209	0.0436377	0.00487904	0.0340445	0.00042872	0.00375046	0.0071599	0.0267337	0.00728547	0.0256379	0.00916536	7.68657	0.00701082	10.3111	0.0733206	0.0226555	2.3235	6.39555	3.61792	0.0123288	0.0196308	0.0590574	30.74868
402200	-497.475	-424.863	-72.6119	0.0153819	0.00355356	0.0034703	0.00768409	0.0391431	0.0202839	0.0300676	0.0510784	0.00378863	0.038585	0.0478623	0.000694756	0.0033077	0.000581789	6.54148	0.00301903	4.89908	0.0242978	0.102059	19.9926	2.20868	11.01	0.0295273	0.0267677	0.0552924	45.15826
402300	-507.297	-439.231	-68.0662	0.00888771	0.011725	0.00804119	0.0179859	0.0515549	0.0400877	0.114756	0.0377566	0.0775111	0.0471715	0.0301193	0.055563	0.0172978	0.00076022	2.52262	0.00833298	6.164	0.0614327	0.133908	10.8855	1.93152	0.128902	0.022283	0.00158206	0.0507412	22.43007
402400	-504.362	-427.263	-77.099	0.0278633	0.023726	0.00460428	0.0175049	0.0264026	0.0168834	0.0248089	0.0183339	0.0155495	0.0330479	0.0739486	0.00820099	0.00692975	0.0140814	8.38915	0.00238441	13.7184	0.0268685	0.0312672	28.8648	7.67218	8.46533	0.0423539	0.0251164	0.0444296	67.59419
402500	-499.747	-429.448	-70.2984	0.0430215	0.00385255	0.00831718	0.0013868	0.00111432	0.00759578	0.028176	0.0168598	0.0142684	0.0433237	0.0355661	0.0252982	0.0198087	0.0473014	15.7263	0.019129	9.96659	0.020365	0.0282621	5.74703	0.441299	1.21728	0.0366859	0.0464794	0.0456312	33.59093
402600	-494.249	-419.3	-74.9485	0.0052507	0.00939118	0.00321755	0.00254873	0.0207925	0.00309439	0.0240909	0.00740316	0.017204	0.0306295	0.00419262	0.0167868	0.00985016	0.00141165	20.2452	0.0177884	7.79504	0.0381009	0.040955	10.2515	12.5259	5.69091	0.00602747	0.0101799	0.0639432	56.84142
402700	-502.182	-432.842	-69.3399	0.0149879	0.0129088	0.0176038	0.0142755	0.0043258	0.000375376	0.0335143	0.049687	0.017344	0.00235783	0.00468405	0.00933021	0.0046992	0.0392012	11.5374	0.0463032	6.63891	0.00534478	0.0391752	0.360669	3.35295	6.29054	0.150887	0.0429192	0.108318	28.79868
402800	-504.163	-435.845	-68.3184	0.018636	0.0438749	0.00810459	0.0252223	0.00660745	0.0650043	0.000963735	0.0526074	0.000745408	0.0711754	0.0446442	0.00302031	0.00842004	0.0482527	4.42455	0.0178333	5.051	0.034984	0.0479215	1.76184	3.85849	7.87724	0.0197967	0.0818791	0.118257	23.69108
402900	-501.554	-430.251	-71.3032	0.00498479	0.0319106	0.0256158	0.0277319	0.00870146	0.0368924	0.089607	0.00638289	0.01546	0.0116082	0.00242144	0.0156377	0.0117865	0.0092581	5.48338	0.0287339	11.0236	0.0250652	0.10168	9.48177	3.80128	8.25578	0.0237835	0.0449674	0.0467264	38.6148
403000	-494.118	-420.923	-73.195	0.0141922	0.00468607	0.0153573	0.00232889	0.0223662	0.00583342	0.0111383	0.0154423	0.00186224	0.013884	0.0350649	0.00137884	0.0170839	0.0142645	17.0221	0.00375904	13.9059	0.0487051	0.0115451	4.77154	6.90704	5.13777	0.00258218	0.012959	0.0750598	48.07382
403100	-502.982	-432.612	-70.3708	0.0305522	0.00283429	0.0160214	0.000616206	0.0457678	0.0103221	0.00217294	0.0731742	0.0010324	0.0811812	0.00158104	0.115581	0.00201874	0.0212327	16.778	0.00537028	6.22817	0.00681879	0.0136396	0.319817	5.15898	4.7918	0.0401698	0.045861	0.160473	33.95319
403200	-497.93	-426.854	-71.0764	0.00460739	0.0100558	0.00416528	0.00939592	0.0103855	0.0343508	0.00023437	0.00286172	0.00178668	0.0177425	0.0528358	0.00687165	0.0091924	0.00776274	14.1408	0.0335634	8.56876	0.0995638	0.00768644	6.77718	4.67285	2.77858	0.0128043	0.0582673	0.158941	37.48123
403300	-500.149	-425.462	-74.6864	0.00470875	0.00259643	0.00253061	0.00622323	0.0695247	0.0112246	0.0394501	0.0668107	0.00345068	0.0302644	0.0279692	0.0197274	0.00590284	0.00126493	9.23032	0.0181194	8.16681	0.043066	0.0327117	15.4912	19.4003	2.69049	0.00682082	0.0848476	0.0746966	55.531
403400	-494.211	-426.573	-67.6379	0.0141249	0.0200142	0.0102583	0.00784464	0.0412951	0.0226026	0.046853	0.00420679	0.000447521	0.00660941	0.0278054	0.00698185	0.00320156	0.0179225	2.51619	0.00143276	8.18699	0.0965324	0.0352001	4.93391	1.40959	2.68371	0.00588469	0.0629721	0.125675	20.28826
403500	-504.553	-433.828	-70.7249	0.049947	0.0097482	0.00155141	0.0248205	0.0899839	0.0807382	0.0151458	0.0246187	0.0117881	0.0361904	0.0175016	0.00177294	0.0303143	0.0110179	2.51723	0.00169946	6.57528	0.009768	0.0335755	4.60026	6.77508	14.5741	0.123214	0.029914	0.0784274	35.72372
403600	-509.44	-441.206	-68.2339	0.0139077	0.00933171	0.0143173	0.0197327	0.0188269	0.0102012	0.158734	0.0470827	0.0190628	0.000542121	0.0100982	0.0325418	0.043774	0.0072535	1.9692	0.0314374	8.44121	0.0265256	0.0142832	3.42588	7.75543	0.809834	0.104941	0.122864	0.161511	23.26852
403700	-497.193	-424.807	-72.3858	0.00838241	0.00379228	0.00412268	0.0083167	0.0172215	0.0352438	0.0270413	0.00250094	0.0161418	0.00260623	0.00371914	0.065521	0.0214539	0.000939357	3.27818	0.0252748	8.06377	0.00561056	0.0333592	1.60684	6.93417	23.7078	0.0503893	0.0414591	0.0640149	44.0279
403800	-497.072	-428.157	-68.9145	0.0403209	0.0140327	0.0142684	0.0119179	0.0613897	0.0153742	0.0116255	0.0186264	0.000966336	0.0887788	0.0229328	0.0210525	0.0100839	0.00783932	2.49867	0.00083193	7.52524	0.0289393	0.052831	4.07159	9.8436	2.14927	0.00827602	0.0332344	0.119646	26.67135
403900	-500.896	-431.732	-69.164	0.045277	0.00626447	0.00809224	0.00799661	0.0559251	0.039756	0.00255795	0.0204511	0.0118977	0.0548178	0.0148687	0.00440293	0.00201055	0.0205989	8.65585	0.00587564	5.63938	0.0162993	0.0677712	0.984804	5.3763	6.5482	0.0438898	0.146632	0.139318	27.91924
404000	-495.964	-428.647	-67.3166	0.0229195	0.00753509	0.0167848	0.0103527	0.0400714	0.00302975	0.0995777	0.0213772	0.00754882	0.00314972	0.0052009	0.0136854	0.042954	0.00538338	1.89223	0.000370828	5.09992	0.0383658	0.0272862	6.37381	2.8646	1.96593	0.0537015	0.0247008	0.0416609	18.68215
404100	-502.718	-432.13	-70.5882	0.00295287	0.00381902	0.00813539	0.0130356	0.020027	0.0346423	0.0604958	0.059575	0.0152845	0.0926425	0.0124409	0.0440218	0.00164071	0.000850247	5.49713	0.00664485	4.7351	0.0141392	0.00362711	0.732951	5.16608	18.297	0.0746835	0.130785	0.0120944	35.03984
404200	-510.766	-440.669	-70.0972	0.0719032	0.00140175	0.0173672	0.00601291	0.0590376	0.0111837	0.00569924	0.0132271	0.0272088	0.0260412	0.00488926	0.00715679	0.0718968	0.0624601	5.17727	0.0752804	9.62168	0.0245702	0.0725144	6.17389	3.91252	6.87638	0.0112954	0.051451	0.202843	32.58517
404300	-495.095	-426.931	-68.1649	0.00687109	0.00279544	0.00814709	0.000533237	0.0587416	0.0250047	0.00151343	0.0121645	0.0550772	0.11216	0.0233031	0.00202856	0.0087426	0.0270843	6.04251	0.0329971	5.73832	0.00945281	0.0367374	6.21249	0.891383	3.49644	0.040837	0.0245453	0.0535489	22.92343
404400	-505.326	-426.694	-78.6322	0.000555612	0.0250288	0.00568118	0.00198435	0.00117356	0.0390013	0.0385427	0.00811762	0.0506223	0.065085	0.012904	0.0193497	0.00133721	0.0138696	20.244	0.00851939	25.7899	0.0348666	0.042562	9.10282	9.94519	9.62185	0.0171216	0.0888498	0.0809044	75.25988
404500	-499.595	-426.321	-73.2744	0.00729227	0.00430621	0.00681803	0.00751024	0.00861426	0.00332248	0.000811368	0.027719	0.0305346	0.0150225	0.036357	0.0439299	0.00673185	0.00067732	2.07292	0.0177361	5.48433	0.0446507	0.0956015	11.5027	9.07394	19.7992	0.0125163	0.0382737	0.129433	48.47095
404600	-493.89	-427.036	-66.8533	0.00540209	0.00710729	0.00323245	0.0159247	0.0237836	0.0374143	0.001502	0.00309379	0.0345959	0.07563	0.00380339	0.025174	0.018548	0.001247	4.64913	0.00284765	4.67746	0.0505799	0.091075	2.89202	1.39257	2.19926	0.0214512	0.038976	0.0936697	16.3655
404700	-498.119	-428.683	-69.4369	0.00373814	0.0270244	0.00157498	0.0138623	0.00856417	0.0884907	0.00079372	0.00962509	0.00897978	0.000239989	0.0319361	0.0326502	0.00601905	0.00337735	4.46608	0.0019366	10.6979	0.0174838	0.0119724	0.0380346	6.93007	6.5631	0.10659	0.0626459	0.150815	29.28346
404800	-497.732	-429.277	-68.4553	0.0195777	0.0119282	0.00144428	0.0324525	0.0275271	0.0583261	0.0479914	0.0346127	0.00939302	0.0158923	0.000607451	0.00273261	0.00194325	0.00143064	10.7684	0.063773	5.62866	0.00349004	0.0654578	2.65169	3.3764	1.39902	0.02379	0.0239668	0.10499	24.37553
404900	-503.457	-431.146	-72.311	0.00666072	0.00667234	0.0930111	0.00101283	0.0826116	0.0408176	0.00372261	0.0258398	0.0281616	0.029754	0.0117754	0.00247995	0.00214759	0.00858592	18.2228	0.0197777	19.1588	0.00430128	0.0463214	2.95501	2.68175	0.10407	0.0247881	0.00881863	0.084406	43.65409
405000	-509.496	-438.764	-70.7321	0.0171924	0.0346961	0.00203127	0.0126904	0.0120117	0.00364786	0.0677103	0.0351507	0.0535195	0.0258583	0.0393842	0.0527992	0.0105078	0.0227899	8.24924	0.0266795	12.8878	0.0562285	0.111616	6.88537	3.77894	3.18165	0.0843004	0.0957329	0.0117644	35.75927
405100	-501.383	-432.419	-68.964	0.0245629	0.0188169	0.0212533	0.056826	0.0124375	0.019378	0.0199388	0.0247008	0.0092721	0.0372369	0.01774	0.00875767	0.0177247	0.00470624	4.72391	0.021476	10.2291	0.0228735	0.0139078	8.19225	2.03852	1.10568	0.0594484	0.147542	0.0708651	26.91894
405200	-498.125	-428.78	-69.344	0.074472	0.0588003	0.0134577	0.000581316	0.029595	0.0135887	0.00732602	0.00930058	0.0184013	0.00410033	0.0249519	0.00538867	0.0378219	0.000778139	2.72079	0.00489271	8.78359	0.0199724	0.0487157	5.94832	4.32761	6.60471	0.00196171	0.0283552	0.0316397	28.81912
405300	-494.166	-422.833	-71.3331	0.010062	0.0111498	0.0269174	0.00348331	0.0312592	0.00762312	0.0137837	0.0653784	0.00995033	0.0157182	0.0159441	0.00164791	0.00216058	0.00611512	12.2047	0.0306741	12.0763	0.0206708	0.0276086	3.62424	3.20446	7.26643	0.0165002	0.0135738	0.0580528	38.76435
405400	-500.902	-427.062	-73.8399	0.019987	0.011206	0.00434094	0.0031622	0.0131767	0.0646533	0.00602991	0.00284866	0.0273489	0.00384611	0.00146597	0.0135364	0.00883576	0.0107116	11.2068	0.017112	7.48894	0.0165214	0.0453512	20.8569	4.63199	6.64779	0.167623	0.0142645	0.0138879	51.29828
405500	-494.619	-423.436	-71.1832	0.0005897	0.00171189	0.0202664	0.0127736	0.0115661	0.00169831	0.0119744	0.0118724	0.0203158	0.00498103	0.0202278	0.00583547	0.00083389	7.17363e-05	6.33791	0.0822574	10.7416	0.0284651	0.0371852	11.5124	7.67347	1.29167	0.0425686	0.0558797	0.0866004	38.01475
405600	-498.004	-427.479	-70.5247	0.000298621	0.0206913	0.0206412	0.00104458	0.0315267	0.0174184	0.0243781	0.0121821	0.0131851	0.0119478	0.0125522	0.0436246	0.0199121	0.0044422	7.69151	0.033793	4.50128	0.0824406	0.0513286	1.60559	13.2514	7.12844	0.00842127	0.0323361	0.102228	34.72267
405700	-505.356	-434.379	-70.9767	0.046706	0.00796053	0.0496542	0.00263677	0.00398815	0.00606653	0.0842082	0.0134287	0.0143665	0.00037004	0.0683861	0.0253684	0.0118165	0.0112869	3.6178	0.00951005	12.9289	0.0853806	0.030483	10.9296	3.14079	5.71738	0.0634298	0.0796253	0.0334006	36.98249
405800	-496.953	-426.652	-70.3017	0.00377222	0.00427468	0.00986817	0.00079929	0.005998	0.00460053	0.00359171	0.00371557	0.018848	0.0737969	0.0528477	0.0785702	0.000445532	0.00556416	2.1706	0.0300979	10.4508	0.00463899	0.0437616	1.75129	4.72071	14.024	0.0497949	0.064314	0.0307706	33.60748
405900	-501.252	-430.714	-70.5383	0.029937	0.0337012	0.00762526	0.0204899	0.0645498	0.0433244	0.00161737	0.0116943	0.0238351	0.0259502	0.0636878	0.00863072	0.0402696	0.00218748	6.14679	0.00830877	6.5964	0.00821247	0.0385724	9.75662	3.17892	8.53111	0.00622283	0.039393	0.102564	34.79062
406000	-493.747	-424.532	-69.2146	0.0161165	0.0259095	0.00434891	0.0255282	0.0171645	0.0262498	0.0395828	0.0070339	0.000264167	0.0261929	0.0143527	0.0134225	0.00699385	0.0218752	6.83682	0.00424045	10.0739	0.0197457	0.0130882	7.4355	2.11107	1.29846	0.0150204	0.0188713	0.100345	28.17215
406100	-496.805	-426.329	-70.4762	0.0175237	0.0208484	0.00186925	0.00684679	0.0106626	0.0324404	0.0223641	0.0296664	0.0444635	0.0619561	0.00138714	0.0142485	0.00334967	0.0109627	17.1904	0.0185013	5.5767	0.0357197	0.0480535	3.10565	7.15927	1.00238	0.0114961	0.0226288	0.0307575	34.48017
406200	-490.97	-422.104	-68.8661	0.00128207	0.00532308	0.0168923	0.00450075	0.0341624	0.0540065	0.0207408	0.00338606	0.00146425	0.0136924	0.000328075	0.0270084	0.00076849	0.0101253	6.30677	0.024998	7.89707	0.0456216	0.0353419	4.48204	0.439025	6.8923	0.00649694	0.0542634	0.0520191	26.42963
406300	-506.625	-432.009	-74.6155	0.0112666	0.066192	0.00646792	0.0183752	0.0321549	0.000484689	0.0547176	0.0250322	0.000616583	0.0744488	0.0771412	0.0110596	0.00675804	0.0209185	6.8601	0.0152554	18.2967	0.0247669	0.022257	6.97157	4.50524	18.0246	0.00656058	0.00304945	0.0408643	55.1766
406400	-499.3	-430.135	-69.1648	0.00808401	0.000201003	0.00306219	0.00832024	0.0350439	0.0147447	0.0559981	0.00644789	0.00698596	0.0285895	0.0354198	0.00427451	0.0248214	0.091913	2.33119	0.0267656	13.4345	0.0374522	0.0593502	3.12526	2.07305	6.41849	0.0103001	0.0291087	0.0536773	27.923
406500	-498.937	-430.069	-68.8681	0.0133203	0.000185969	0.0330033	2.11552e-06	0.0517479	0.0153924	0.00338735	0.0608074	0.0391849	0.0459237	0.0100636	0.0117889	0.0158262	0.0235264	6.42249	0.00942896	4.69433	0.0217301	0.0359238	2.00066	7.81741	4.88297	0.0585361	0.0152055	0.15645	26.43929
406600	-496.415	-426.447	-69.9674	0.0297824	0.00779854	0.0359067	0.0108138	0.0157744	0.0483691	0.0190146	0.00868462	0.000564487	0.0678656	0.00136556	0.0180631	0.0136638	0.025118	7.66327	0.00213338	7.046	0.0138056	0.0422564	0.154537	6.63171	10.0115	0.0131928	0.0135539	0.0410641	31.9358
406700	-502.597	-431.222	-71.3758	0.0353554	0.00131601	0.00153045	0.034952	0.000278997	0.0821918	0.042038	0.0218456	0.0394216	0.0106859	0.0250138	0.00757443	0.0173551	0.0278275	8.87811	0.00290857	6.12639	0.0341922	0.0351743	4.59975	12.8424	5.96127	0.047677	0.00270722	0.0998232	38.97775
406800	-498.181	-429.847	-68.3346	0.010452	0.0273581	0.00110734	0.0151772	0.0744291	0.01899	0.00568315	0.0466512	0.00674211	0.0271023	0.0179458	0.0242812	0.0170901	0.0322616	2.68742	0.0248764	5.72355	0.0171038	0.0225188	1.45112	6.2801	7.1479	0.0435075	0.0380295	0.0105687	23.77197
406900	-511.209	-439.55	-71.659	0.0375424	0.00223083	0.00679787	0.00871884	0.0115243	0.0678387	0.059029	0.0212102	0.0124803	0.0103332	0.0116162	0.0122662	0.0467337	0.0499174	2.23353	0.0340689	7.55528	0.14126	0.0983558	10.5855	4.69549	14.4861	0.049013	0.0503346	0.106789	40.394
407000	-495.723	-425.826	-69.8978	0.039536	0.0135558	0.00554944	0.00810436	0.0639618	0.00457773	0.00491599	0.057537	0.0245866	0.00477804	0.00216076	0.0561346	0.00112773	0.00642198	5.12356	0.00407016	12.2603	0.00716393	0.0107181	1.68737	5.01735	7.05682	0.0275732	0.0205031	0.0795924	31.58797
407100	-510.784	-438.485	-72.2992	0.0048373	0.0450982	0.00199815	0.00698083	0.0830579	0.00784349	0.00681478	0.00179005	0.0195808	0.018142	0.0161905	0.0383521	0.00779314	0.00269974	2.64044	0.100236	12.0133	0.0149072	0.0266351	2.70052	21.5188	3.86973	0.0288399	0.26814	0.152503	43.59521
407200	-494.819	-427.574	-67.2442	0.0171745	0.0499879	0.0109062	0.00297619	0.0205652	0.00260349	0.0553674	0.00553006	0.00178936	0.0132806	0.00211945	0.000571194	0.014097	0.00942192	2.63469	0.0455046	4.24217	0.045921	0.0369488	3.50593	1.1498	6.31955	0.00381708	0.00235018	0.126796	18.31988
407300	-496.299	-424.839	-71.4596	0.0521973	0.0013976	0.00868023	0.0128471	0.0153526	0.00431433	0.0159408	0.0221787	0.0264735	0.027284	0.0044293	0.00159208	0.0389307	0.0118262	9.83117	0.00880732	15.7283	0.0156365	0.0362367	7.78971	2.84485	2.83478	0.00613749	0.0197018	0.0384355	39.39716
407400	-498.271	-423.996	-74.2743	0.0120479	0.00477415	0.00564795	0.0135307	0.0329725	0.00127239	0.0165061	0.0448928	0.00352787	0.00451164	0.0568903	0.0121351	0.00446277	0.0157903	5.7427	0.00669236	13.8954	0.013256	0.0243263	9.37124	13.2549	10.7728	0.0624629	0.0334659	0.0645551	53.47067
407500	-495.136	-424.449	-70.6869	0.00901378	0.0253318	0.00869456	0.00623508	0.0624667	0.00439662	0.0135884	0.00671271	0.000488323	0.0823807	0.00450832	0.0228131	0.0117569	0.00580067	19.9685	0.0263752	6.92825	0.00636592	0.0662542	3.48977	3.72143	0.949439	0.0185988	0.0241056	0.0703883	35.5337
407600	-495.997	-427.382	-68.6155	0.00168321	0.0109331	0.00828518	0.00696347	0.0149155	0.0226096	0.00734231	0.0204093	0.0711762	0.0132564	0.0131537	0.0362281	0.00544141	0.0451158	2.31326	0.0164755	10.2664	0.0590769	0.000334845	3.62363	5.59332	2.92278	0.0160473	0.0243082	0.063275	25.1764
407700	-497.713	-428.042	-69.6714	0.00573983	0.010076	0.0311684	0.00877407	0.051138	0.00528363	0.0348326	0.00782135	0.0138747	0.0451181	0.00647535	0.0133751	0.0070146	0.00174217	2.3375	0.0988675	9.22217	0.04507	0.00923356	6.24554	6.21073	5.92818	0.00935045	0.0171796	0.0895168	30.45576
407800	-506.451	-436.745	-69.7069	0.0024667	0.00171352	0.019221	0.0369446	0.0123691	0.0159567	0.0918116	0.0398876	0.0108903	0.016483	0.0124526	0.0406237	0.0213907	0.00275092	4.07384	0.128103	5.26442	0.0364289	0.044048	10.4937	2.3474	7.7496	0.00724973	0.0993286	0.0643713	30.63341
407900	-498.497	-430.225	-68.2719	0.0194282	0.00835373	0.00637857	0.00209536	0.0228459	0.0205826	0.0938863	0.0295195	0.0474828	0.113277	0.0083038	0.0133822	0.0202249	0.00237034	2.59996	0.0082089	8.9165	0.0306897	0.0631956	3.82542	3.51018	4.00044	0.00630652	0.0582678	0.0310573	23.45836
408000	-497.859	-428.236	-69.6229	0.0133049	0.00505105	0.0105174	0.0123334	0.0249545	0.0330326	0.0201418	0.0277438	0.0134769	0.0353016	0.0156004	0.0076643	0.0162111	0.0199877	1.67546	0.0157878	8.32452	0.0316335	0.00844515	11.5475	6.16422	1.95168	0.0168247	0.0346819	0.187301	30.2134
408100	-495.841	-425.678	-70.163	0.0236857	0.00388306	0.0230802	0.0196064	0.0196562	0.00217851	0.0079165	0.0137869	0.0304469	0.0341136	0.041891	0.0222309	0.00205306	0.0140208	5.034	0.00299056	6.33173	0.0182361	0.0525378	9.0004	10.6138	1.45561	0.0260049	0.0753662	0.0449236	32.91412
408200	-496.138	-428.499	-67.6385	0.0117934	0.0104306	0.0309899	0.00671661	0.068558	0.0332198	0.00541237	0.0166732	0.0364758	0.0407912	0.0189968	0.0176141	0.00251374	0.0157206	5.48936	0.0172716	7.10703	0.0804538	0.0329151	5.17038	0.625746	1.36913	0.0158653	0.0344971	0.032952	20.29151
408300	-497.429	-427.125	-70.304	0.00453061	0.00509901	0.013294	0.0145555	0.0172393	0.00321466	0.00808387	0.0391471	0.00972255	0.0128793	0.021136	0.00671864	0.00961663	0.0272392	1.72143	0.0110684	5.93808	0.0248891	0.114526	3.59925	18.5075	3.31938	0.0618323	0.0706752	0.0577534	33.61883
408400	-497.249	-420.572	-76.6775	0.00890304	0.00695502	0.0155116	0.00557472	0.0476276	0.0307265	0.0117457	0.0252432	0.00493046	0.0302135	0.0227387	0.000442276	0.00204284	0.00381359	12.8489	0.00173528	20.3474	0.0106925	0.00901077	2.42525	21.4815	8.04516	0.0187273	0.0419379	0.0395236	65.48632
408500	-495.927	-424.553	-71.3737	0.00141403	0.00910617	0.0357313	0.00815319	0.0520098	0.0256383	0.0576099	0.016084	0.0154022	0.0272942	0.0112139	0.00244931	0.00849887	0.00310083	6.96314	0.0115754	7.90688	0.0295016	0.0409637	1.02103	5.88484	16.7311	0.0272459	0.0164458	0.0612762	38.96769
408600	-496.509	-427.322	-69.1875	0.0116223	0.0358862	0.0277485	0.00180419	0.0298618	0.0103905	0.0121312	0.0256563	0.00643452	0.0406128	0.0233092	0.0122609	0.00753387	0.0157922	6.20713	0.00473349	15.6755	0.0341794	0.0788473	3.66296	1.77765	0.220201	0.0103791	0.0388028	0.0651219	28.03655
408700	-502.708	-430.363	-72.3456	0.00813101	0.000906851	0.0141604	0.022121	0.00198087	0.0161326	0.0167542	0.0153657	0.0175646	0.0437279	0.0396073	0.0054806	0.00714835	0.0159279	20.4069	0.0105514	10.3342	0.0402284	0.0403461	6.31896	0.411546	5.73963	0.139695	0.14027	0.0194589	43.82678
408800	-499.354	-430.566	-68.7877	0.0389006	0.0434554	0.000727131	0.00420529	0.0293762	0.0172072	0.0109522	0.0413668	0.0574004	0.0515849	0.018903	0.0226811	0.00935279	0.00263558	7.14962	0.000287859	6.68831	0.0200875	0.085239	7.30382	0.316736	3.94008	0.0377078	0.023034	0.123891	26.03757
408900	-499.897	-430.208	-69.6883	0.00338684	0.00575898	0.035621	0.00815654	0.00181707	0.0427432	0.0192994	0.0518346	0.00403134	0.0569791	0.0200945	0.00328325	0.0177339	0.0176638	7.04189	0.0122421	7.64347	0.0586336	0.0610881	1.64416	8.99592	4.58318	0.0461666	0.105359	0.0599748	30.54049
409000	-503.275	-433.03	-70.2446	0.0156849	0.0387718	0.0373964	0.0120022	0.013032	0.0334857	0.0822029	0.0671507	0.0644962	0.0222503	0.0151467	0.003787	0.00349053	0.0148676	3.68762	0.0108418	8.13752	0.0309434	0.0470182	7.31705	6.31063	7.27965	0.0198761	0.0102663	0.0470076	33.32219
409100	-493.805	-424.154	-69.6506	0.00233675	0.00139408	0.00550026	0.0108424	0.0698019	0.0333253	0.0230454	0.0321566	0.0200871	0.0709235	0.0308798	0.0136094	0.0103303	0.00455716	5.2864	0.0100196	8.92214	0.0246753	0.0253238	3.17433	7.88705	4.63731	0.00536887	0.0165696	0.0342069	30.35219
409200	-496.203	-424.052	-72.1504	0.0226792	0.00292169	0.0118405	3.66815e-05	0.0256904	0.0162638	0.0186122	0.00437708	0.126483	0.0301981	0.00354939	0.0217252	0.00131003	0.00817771	3.52609	0.00934545	7.42967	0.0217652	0.0221037	26.6666	3.08939	1.73317	0.0031881	0.0138683	0.0421695	42.8512
409300	-513.81	-441.528	-72.2829	0.0232384	0.039224	0.016188	0.00873782	0.112367	0.0947705	0.0332877	0.00314163	0.0217238	0.0697818	0.0339183	0.0712285	0.00898293	0.0494559	6.51888	0.0105692	11.0531	0.0873009	0.016898	9.82728	11.9919	3.26903	0.0215682	0.0249531	0.105869	43.51342
409400	-498.501	-428.892	-69.6096	0.000762475	0.0125715	0.0125237	0.0435924	0.00884544	0.000547242	0.0195128	0.0227404	0.0437537	0.00481438	0.045537	0.0459712	0.00060082	0.00188889	7.27858	0.00402818	16.0892	0.0706539	0.0275664	3.54515	2.25276	0.443989	0.0572916	0.0603033	0.0539522	30.14712
409500	-502.048	-429.429	-72.6187	0.0145521	0.01893	0.010568	0.0251347	0.0202078	0.00828096	0.0700719	0.026365	0.0210166	0.0586295	0.00254766	0.000193601	0.00402202	0.0107859	3.81797	0.0232687	16.8012	0.0310176	0.0524866	8.34241	5.74837	9.87535	0.00344622	0.140195	0.065365	45.19237
409600	-500.148	-427.895	-72.2533	0.0138026	0.0098391	0.00283509	0.0111211	0.00410074	0.00997661	0.0179356	0.0164669	0.0203305	0.0058999	0.0189328	0.0178879	0.0201384	0.0102417	4.76786	0.0115809	9.7651	0.18321	0.0655096	10.5417	2.67154	15.0324	0.0205329	0.0507613	0.0755683	43.36528
409700	-496.177	-425.955	-70.2219	0.0364311	0.0177612	0.00737343	0.00449335	0.0332102	0.017386	0.00527901	0.00861379	0.0102367	0.0222246	0.0225815	0.000390326	0.0141677	0.000373378	6.84209	0.00874056	10.2658	0.0252887	0.0110213	1.64366	11.1323	2.8368	0.061168	0.118491	0.0625393	33.20844
409800	-507.761	-433.736	-74.0253	0.010285	0.0136806	0.00155799	0.00222081	0.0304181	0.0582208	0.109308	0.0628459	0.00383013	0.109742	0.00820118	0.0476079	0.00350531	0.00320049	5.40459	0.00315864	11.3578	0.0351223	0.0743359	12.5726	18.4986	3.6104	0.0225776	0.0923602	0.0891073	52.22537
409900	-501.506	-431.92	-69.5858	0.0275058	0.0131695	0.00121273	0.00837472	0.0798813	0.0500128	0.0270175	0.0100294	0.0108222	0.00287959	0.0646262	0.0423207	0.00988439	0.016824	4.25435	0.0376139	8.62386	0.0189791	0.0574684	8.64175	7.37364	0.51613	0.024767	0.0195235	0.0952133	30.02785
410000	-498.326	-427.303	-71.0229	0.00314298	0.00858715	0.00372689	0.0032623	0.0179971	0.0136493	0.0138827	0.028549	0.0229623	0.0257854	0.0386125	0.0561909	0.0125613	0.00664329	12.3221	0.00546983	7.0796	0.0509325	0.00518587	3.97466	8.96802	4.32504	0.0212511	0.0126436	0.193062	37.21353
410100	-503.993	-430.82	-73.1732	0.00775671	0.0144042	0.00381416	0.00965361	0.0151585	0.0170467	0.0843671	0.0248748	0.00104243	0.00885008	0.0189833	0.0266534	0.0110298	0.0376148	25.0017	0.041669	8.5457	0.0242429	0.0141843	8.06018	5.2677	0.493184	0.0594693	0.118615	0.0572843	47.96521
410200	-496.621	-426.043	-70.5786	0.000585597	0.00171195	0.0388341	0.00232722	0.00248286	0.011383	0.0380208	0.0290893	0.0340597	0.0377119	0.00285369	0.0106736	0.0089599	0.0356059	2.70567	0.0139128	5.61768	0.0141305	0.00502818	0.53092	15.785	9.89793	0.0544267	0.041605	0.0712281	34.99179
410300	-502.522	-432.065	-70.4569	0.00297499	0.0213068	0.0732566	0.0045722	0.0380842	0.0894691	0.0120307	0.00358877	0.000384324	0.00337412	0.0426463	0.0326623	0.0164772	0.0057397	3.60292	0.0043468	3.0982	0.0208996	0.0437448	3.40148	9.00823	14.7992	0.00106382	0.0382638	0.018483	34.3834
410400	-498.812	-424.171	-74.641	0.0126686	0.00736551	0.0369871	0.00529252	0.063143	0.00437128	0.000781247	0.0147711	0.00464965	0.0465723	0.0166108	0.0163184	0.000889672	0.00220792	9.69302	0.0078061	15.4484	0.0501132	0.0433367	7.60231	17.7991	4.23752	0.00310776	0.0536745	0.132947	55.30396
410500	-492.967	-423.7	-69.2669	0.0341581	0.00862526	0.00218991	0.0129434	0.0144551	0.0119428	0.00895658	0.0041523	0.0143867	0.0101887	0.00654411	0.00933097	0.00400718	0.0112083	2.70243	0.00267788	6.8983	0.0971499	0.0829643	1.16206	5.12062	12.1411	0.011476	0.0360186	0.0257159	28.43363
410600	-493.766	-424.067	-69.6993	0.00198059	0.0734226	0.000449571	0.00374123	0.000177783	0.0222241	0.0318087	0.00735525	0.00239787	0.0110946	0.0164195	0.0103707	0.00778933	0.000995687	7.7598	0.00597143	3.85567	0.0355073	0.0341394	0.0130614	9.38359	9.17327	0.0361196	0.0433612	0.0645675	30.59527
410700	-498.693	-428.351	-70.3425	0.00368929	0.000453943	0.0155391	0.022151	0.0428828	0.00993864	0.000509031	0.0236938	0.0241647	0.0728888	0.00495581	0.0161214	0.0271575	0.00781717	6.51094	0.0209205	3.64584	0.111929	0.0262409	6.24686	2.20205	14.6678	0.019339	0.0192512	0.0684685	33.81165
410800	-490.657	-421.308	-69.3492	0.016167	0.0214331	6.71447e-05	0.000668022	0.024731	0.0387139	0.0129835	0.00834788	0.00654782	0.0189057	0.00896554	0.00134477	0.00352681	0.00965018	8.00353	0.0206389	5.17009	0.0208141	0.0587904	10.4501	0.676614	4.15116	0.026087	0.0298123	0.0650932	28.84481
410900	-502.015	-425.303	-76.7116	0.00461638	0.0402671	0.00173362	0.00609758	0.00781273	0.0571141	0.006551	0.0223289	0.0102218	0.0692522	0.0440509	0.00198816	0.00207034	0.0057718	36.9842	0.0130213	12.5408	0.0150469	0.0369348	13.7171	0.780977	1.17066	0.0435226	0.0273582	0.0475852	65.65705
411000	-500.257	-431.441	-68.8168	0.00341489	0.0118082	0.00106444	0.0244507	0.102251	0.0844364	0.00900261	0.0119809	0.0842775	0.0649351	0.0202579	0.0183833	0.00125697	0.0134332	5.78633	0.0212948	7.11662	0.0529894	0.0307833	4.06575	1.2234	7.35301	0.018457	0.0220553	0.0415306	26.18317
411100	-508.269	-437.988	-70.2809	0.0916267	0.024494	0.0133462	0.0194038	0.0886856	0.00412512	0.0012239	0.0486114	0.00086595	0.0222907	0.0317634	0.0943743	0.0102161	0.0129006	3.94988	0.0301993	7.47887	0.0298474	0.0327928	13.5862	5.70499	2.06209	0.0335223	0.0396833	0.0915232	33.50352
411200	-500.54	-431.411	-69.1282	0.0104088	0.000775398	0.0257749	0.00520619	0.0488834	0.00289845	0.0235862	0.0407708	0.0122459	0.0196093	0.0314335	0.00363564	0.00838657	0.0178384	4.58585	0.0166045	4.57419	0.153111	0.11318	13.5261	0.966307	3.39829	0.00128044	0.0183086	0.135449	27.74014
411300	-505.117	-432.593	-72.5239	0.0248112	0.0095192	0.0382321	0.00148045	0.00524959	0.0459325	0.00969132	0.0159817	0.0824474	0.0305749	0.000169854	0.02195	0.00684006	0.0136482	15.229	0.0165932	5.2545	0.0556475	0.0349295	4.03971	0.698348	18.8202	0.122631	0.0332671	0.10721	44.71858
411400	-498.205	-425.935	-72.2705	0.000433134	0.0449439	0.0040287	0.022136	0.0550385	0.000364992	0.0163344	0.0501682	0.0144567	0.0278498	0.0249472	0.0204846	0.000501999	0.00377567	2.66462	0.00725904	13.8225	0.0169759	0.066088	21.4374	0.0222786	4.99589	0.0312028	0.0461565	0.0557824	43.45157
411500	-494.273	-424.783	-69.4899	0.00509636	0.00233985	0.00106343	0.0036931	0.00877699	0.00916022	0.0276904	0.0105997	0.0497998	0.0093995	0.0313074	0.0130336	0.0279822	0.000879806	8.4986	0.0255512	10.1039	0.017928	0.0407407	5.03644	2.66319	2.76301	0.0449377	0.104232	0.0493333	29.54868
411600	-505.425	-437.362	-68.063	0.0599779	0.0135011	0.0106435	0.0374596	0.0079918	0.0065572	0.0163653	0.0117288	0.0149987	0.0319095	0.0023933	0.0314713	0.0206803	0.00151379	5.48412	0.0350085	8.79625	0.0231817	0.0928183	3.77661	1.50402	2.03378	0.0773304	0.143066	0.180751	22.41413
411700	-501.036	-431.67	-69.3657	0.00302932	0.00654778	0.00213712	0.0240083	0.0107471	0.0195505	0.0208441	0.0281016	0.0226929	0.015087	0.0229391	0.0376059	0.0653882	0.0199616	2.63991	1.1757e-05	7.61687	0.0765559	0.0314646	12.8208	2.64934	2.56261	0.0987705	0.0265536	0.105886	28.92743
411800	-503.557	-431.755	-71.8024	0.00618235	0.00466038	0.0175159	0.0375073	0.0185577	0.00330231	0.0120614	0.00762475	0.00566466	0.00135265	0.0234719	0.0188022	0.013714	0.0283384	22.0653	0.0715256	8.6861	0.0649835	0.143368	3.51476	4.99304	1.23214	0.0396095	0.0247301	0.0768856	41.11119
411900	-498.589	-426.521	-72.0688	0.00193465	0.0122676	0.0168588	0.015065	0.013766	0.00625841	0.0263554	0.00208691	0.00192667	0.0579158	0.0398335	0.0137763	0.0011645	0.00387229	8.90583	0.00196746	12.5448	0.0260954	0.0689528	10.5469	4.51234	5.3666	0.0366023	0.178094	0.0417449	42.44307
412000	-513.932	-441.985	-71.9468	0.0155936	0.0215848	0.0476142	0.0139268	0.162038	0.0760636	0.040125	0.106657	0.00257124	0.0199358	0.00591607	0.0129733	0.00577251	0.0742862	5.32177	0.0247882	6.9775	0.0323802	0.0908158	10.939	8.78934	8.94352	0.0147281	0.0333241	0.0609402	41.83319
412100	-501.992	-433.743	-68.2497	0.050228	0.00143462	0.00492561	0.0164153	0.00735557	0.000726384	0.0323199	0.118568	0.0308753	0.0201651	0.000209817	5.22191e-05	0.0344696	0.017185	4.56212	0.0161655	5.31261	0.0990106	0.0395558	5.76242	4.53283	2.51012	0.0697538	0.0144157	0.0936483	23.34759
412200	-499.197	-430.501	-68.6966	0.00745066	0.0273031	0.00769972	0.00487593	0.0421654	0.0573946	0.0594151	0.0515349	0.0213355	0.000307623	0.00208194	0.012816	0.0183943	0.0301214	5.80325	0.0187551	7.10602	0.0499003	0.0769142	2.14305	4.45545	5.47364	0.0157122	0.019729	0.0767662	25.58206
412300	-499.943	-433.009	-66.9337	0.0034204	0.0159916	0.00844292	0.0516779	0.120227	0.00593062	0.00639789	0.040854	0.018724	0.000997865	0.0611209	0.00660655	0.0227652	0.00740575	3.62056	0.0335098	4.57162	0.013716	0.0749295	3.23712	0.957584	3.79892	0.0118115	0.0125975	0.0647365	16.76766
412400	-503.398	-427.776	-75.6219	0.0156815	0.0177636	0.0189367	0.00121854	0.0183742	0.0312538	0.0412118	0.00766159	0.0149457	0.00144506	0.0941291	0.0231415	0.000117399	0.00401536	27.1142	0.00220028	5.44816	0.0454467	0.0143241	5.65908	14.179	7.37212	0.00630774	0.0623407	0.0155004	60.2086
412500	-503.093	-434.022	-69.0717	0.00376637	0.0962963	0.0418127	0.0158419	0.019541	0.0202079	0.0165454	0.00720487	0.00624603	0.00892894	0.00622933	0.0462901	0.00419465	0.0387411	7.0464	0.0499343	4.32603	0.0236691	0.0367571	6.69832	8.03741	0.796689	0.0211684	0.029382	0.0598262	27.45744
412600	-500.81	-430.091	-70.7198	0.0178693	0.0195797	0.00206649	0.00158277	0.0807307	0.0227097	0.0206385	0.0442755	0.0587308	0.0669932	0.018575	0.0296045	0.0117461	0.00229747	11.5047	0.0148586	5.13176	0.021564	0.0412289	4.98357	5.58344	7.88363	0.0609124	0.0349445	0.0399589	35.698
412700	-496.049	-427.662	-68.3868	0.0103992	0.0152927	0.000686022	0.0165854	0.0454699	0.0226893	0.00731611	0.0112496	0.0253577	0.00997988	0.00442796	0.0406563	0.00222627	0.0130206	4.20815	0.00607724	7.69987	0.0309988	0.0238432	5.94973	0.347544	5.23416	0.140908	0.0503885	0.115755	24.03279
412800	-498.595	-427.883	-70.7122	0.0295146	0.0378873	0.0105722	0.0112755	0.0393335	0.00469271	0.0164219	0.0530228	0.00679108	0.0321475	0.000208895	0.0430003	0.00813095	0.0203996	4.12521	0.0250609	8.7526	0.0146076	0.0041234	3.31583	10.0395	8.95984	0.00813052	0.0192185	0.0826253	35.66015
412900	-501.804	-431.955	-69.8487	0.00773968	0.0097082	0.00190219	0.0347169	0.00847939	0.0250131	0.00388457	0.0103185	0.109047	0.0169783	0.0464408	0.0280495	0.0213022	0.0130272	4.68093	0.0062372	8.03949	0.0321717	0.0129038	0.9945	14.638	2.45061	0.0946427	0.0186305	0.0375939	31.34227
413000	-497.939	-423.532	-74.4074	0.00492348	0.000529881	0.00241718	0.024753	0.00547049	0.0218119	0.00317128	0.0213453	0.0369743	0.0105563	0.00949486	0.0186714	0.00510836	0.000394864	15.8984	0.033532	11.5525	0.0343502	0.0976577	1.48036	6.46654	18.2933	0.0403231	0.0425426	0.0306448	54.13582
413100	-500.7	-430.28	-70.4203	0.0679242	0.000461417	0.018862	0.00238289	0.000110701	0.0216002	0.0482366	0.00601546	0.0123372	0.0063669	0.00380712	0.0107789	0.0023871	0.00526901	12.7356	0.0256242	9.42883	0.143967	0.0322139	2.92644	4.36474	4.14043	0.00624182	0.0624787	0.127194	34.20031
413200	-500.328	-425.876	-74.4521	0.00106439	0.0483281	0.00621668	0.000129462	0.0181789	0.0461326	0.0112757	0.0446089	0.0211877	0.00733097	0.0197409	0.0331959	0.00114115	0.00833824	16.8357	0.0135697	9.14265	0.00311347	0.00898474	21.4141	1.95482	4.61223	0.0262083	0.00502451	0.0762042	54.3594
413300	-496.259	-427.799	-68.4598	0.0113713	0.008221	0.00550666	0.00778252	0.0147019	0.0474823	0.00523417	0.0528704	0.0180993	0.0137633	0.00135498	0.0212921	0.0136163	0.0152606	2.02238	0.00640991	5.46452	0.0225975	0.0350623	0.421134	11.2051	4.71365	0.0353345	0.08673	0.148667	24.39812
413400	-497.611	-426.715	-70.8954	0.00940681	0.00895007	0.00120079	0.00745996	0.0211624	0.00540411	0.0372339	0.012673	0.00855299	0.00563858	0.000102668	0.0675293	0.00133553	0.000924188	4.80285	0.0178128	17.8405	0.0582847	0.132845	7.52918	5.5695	0.250647	0.00505598	0.016538	0.165267	36.57609
413500	-495.663	-423.926	-71.7372	0.00362556	0.0107856	0.00932303	0.00980597	0.0174623	0.00358513	0.057458	0.0189509	0.00346758	0.0491863	0.0143924	0.0181606	0.00295862	0.000787161	5.84943	0.00628106	8.42731	0.0173418	0.0727585	12.438	13.4078	0.150244	0.045435	0.0930794	0.0574551	40.78512
413600	-499.171	-430.161	-69.0103	0.0104495	0.00591452	0.0184905	0.00734253	0.0291115	0.011042	0.0207091	0.0197486	0.00118194	0.036557	0.027685	0.0205836	0.012392	0.0163934	4.88352	0.0634229	5.37194	0.104965	0.00745946	7.62435	2.26396	6.41349	0.00759747	0.032177	0.13982	27.1503
413700	-499.856	-428.341	-71.5155	0.0449735	0.0376356	0.00328238	0.0298925	0.0363668	0.00253034	0.0191839	0.00608789	0.052603	0.00159978	0.0156101	0.0186247	0.00174614	0.00322955	2.92595	0.0168505	9.21395	0.0602013	0.0218873	12.2727	5.91815	8.82623	0.0299586	0.0689215	0.0483555	39.67654
413800	-496.054	-424.833	-71.2214	0.016555	0.00978993	0.0337596	0.0031611	0.043051	0.0134279	0.0407084	0.00687153	0.02602	0.0404548	0.0276098	0.00426986	0.00200028	0.0156829	8.1027	0.00679227	5.91997	0.022888	0.029849	1.89672	13.7573	8.08148	0.0206951	0.0104763	0.0738486	38.20604
413900	-498.25	-427.379	-70.8713	0.00688933	0.00224381	0.0240901	0.0188406	0.0399966	0.0236845	0.0120533	0.041591	0.0273867	0.00968475	0.0111909	0.0148752	0.0232397	0.00273598	7.53559	0.0441946	18.6524	0.0356213	0.0703021	3.18703	1.88991	4.68337	0.0147766	0.0461774	0.0378821	36.45571
414000	-499.512	-425.472	-74.0399	0.0101923	0.0041468	0.0064762	0.0218379	0.0739799	0.0396746	0.00700579	0.00558	0.00716671	0.000356105	0.0110355	0.0335889	0.00312541	0.0182375	13.3882	0.00396793	7.20829	0.138411	0.0254599	4.57013	23.3375	3.2968	0.00663433	0.0310775	0.0496611	52.2985
414100	-507.451	-435.382	-72.0691	0.0526345	0.0169898	0.0119369	0.00207229	0.00889774	0.0550781	0.0103331	0.0143047	0.0161182	0.0302067	0.050183	0.0504118	0.100659	0.000639899	2.94443	0.00103794	5.76221	0.00814647	0.0201675	16.1666	7.27909	9.68348	0.0749129	0.0316168	0.0522777	42.44448
414200	-503.897	-427.467	-76.4302	0.0125782	0.0104225	0.0127084	0.00562903	0.00958604	0.000398721	0.0147825	0.0242189	0.0191792	0.0342768	0.0127502	0.0107673	0.0576577	0.00470722	10.8741	0.026926	21.3698	0.0292774	0.0607083	23.37	7.59739	0.519598	0.0549345	0.0055566	0.112232	64.25023
414300	-494.762	-426.834	-67.9286	0.0386342	0.0140433	0.00785393	0.00321466	0.0900026	0.0060089	0.0158159	0.00872496	0.0146372	0.0137867	0.00582504	0.0326255	0.013907	0.0247831	2.97459	0.018544	5.82	0.016285	0.0280729	0.991524	5.49141	5.96582	0.0279794	0.0306711	0.0874444	21.74222
414400	-498.903	-430.132	-68.7703	0.00238262	0.0385461	0.00617157	0.0118559	0.00743839	0.0433793	0.014066	0.0137755	0.0150411	0.0314163	0.0176094	0.0354178	0.0334227	0.00336261	5.3388	0.0310839	3.26594	0.00442787	0.0222102	5.30719	1.26719	10.2531	0.0255719	0.0941649	0.0669196	25.95046
414500	-501.563	-429.373	-72.1896	0.020308	0.0194531	0.00918263	0.0165743	0.0247182	0.0101077	0.0228771	0.00387128	0.00219908	0.0513862	0.0298805	0.00348486	0.0167979	0.0336154	4.92036	0.0246812	17.9716	0.00494115	0.0128498	12.8666	4.66946	2.05431	0.015731	0.165777	0.0761578	43.04699
414600	-501.97	-433.098	-68.8722	0.0267565	0.00165892	0.0516326	0.00195767	0.0513323	0.00798971	0.00259493	0.0368929	0.0484318	0.0261782	0.00667454	0.0371416	0.00198529	0.0144922	4.30091	0.0408198	4.45673	0.111473	0.0323972	1.16672	10.6946	5.17377	0.05499	0.0289263	0.0830914	26.46016
414700	-500.272	-431.132	-69.1401	0.0117186	0.00344706	0.00524728	0.019276	0.0338121	0.00938674	0.0294341	0.0464135	0.0108251	0.0641567	0.00991065	0.0186156	0.0166065	0.00298685	5.66365	0.0550991	5.17856	0.122612	0.0340684	7.28096	6.06977	2.97709	0.0378959	0.0678007	0.030159	27.79949
414800	-501.028	-428.716	-72.3112	0.00775808	0.010795	0.0424019	0.0163932	0.029661	0.0111521	0.0287425	0.0246622	0.00159708	0.0431911	0.00296703	0.0352661	0.026189	0.00102821	9.83577	0.0251594	11.6946	0.0278115	0.0407197	4.20526	11.711	5.68126	0.0963628	0.0139041	0.0411762	43.65483
414900	-501.634	-434.505	-67.129	0.0012166	0.00908278	0.0120783	0.0409501	0.0669664	0.019651	0.0268456	0.0685701	0.111484	0.0219515	0.031664	0.0188522	0.00993638	0.00383322	3.09422	0.0443974	4.3537	0.0115606	0.0357846	3.39757	5.71243	0.579739	0.0167803	0.0191968	0.0353555	17.74382
415000	-495.482	-426.6	-68.8817	0.0106196	0.019635	0.00160039	0.00463004	0.100578	0.050941	0.0377133	0.00507694	0.00513091	0.0457605	0.00187708	0.0187699	0.00676472	0.00667474	9.43766	0.0139077	5.01604	0.00320232	0.0789474	8.42551	1.24247	1.81443	0.0303039	0.0326362	0.0963872	26.50727
415100	-494.559	-426.278	-68.2812	0.00198057	0.0157281	0.00807004	0.00561992	0.00881806	0.00202044	0.0499484	0.046258	0.00396383	0.00532531	0.0154339	0.0104386	0.0299539	0.00296324	8.43781	0.00179209	6.00385	0.0277904	0.111478	5.30738	0.736405	2.48037	0.0315138	0.080019	0.0799662	23.5049
415200	-501.865	-433.062	-68.8024	0.0427941	0.0147776	0.00234677	0.00124739	0.0641371	0.0370957	0.0378078	0.0244761	0.0132181	0.00600802	0.00982969	0.0163013	0.0258227	0.00101647	3.01647	0.00947886	8.68045	0.0437017	0.12318	7.41498	2.19342	4.05989	0.016654	0.143251	0.112797	26.11114
415300	-496.168	-425.887	-70.281	0.00353553	0.00129216	0.0120715	0.00197897	0.00188235	0.0280746	0.0359701	0.0426298	0.0173616	0.0287717	0.0650256	0.0133275	0.00738106	0.0186786	9.8251	0.0052875	8.97069	0.0280171	0.0397285	11.3317	2.6992	0.181126	0.0126149	0.0361967	0.0963357	33.50398
415400	-501.934	-426.23	-75.7038	0.0291768	0.0261751	0.0136373	0.00179992	0.0717239	0.00851969	0.00439516	0.0124049	0.00160753	0.0532202	0.00443452	0.0180067	0.00458909	0.00193746	4.43211	0.00779682	32.7515	0.0969804	0.0352784	7.43032	7.88436	7.55949	0.0131883	0.0265894	0.128756	60.61799
415500	-499.789	-427.45	-72.3385	0.0114573	0.00996021	0.0349219	0.010211	0.00976797	0.000187994	0.0201012	0.00543271	9.01878e-05	0.0149375	0.0181866	0.0038134	0.0108009	0.0230557	7.49103	0.0183286	23.5386	0.0887011	0.021539	9.85803	2.16972	0.214297	0.0295311	0.147336	0.0415313	43.79153
415600	-497.011	-427.629	-69.382	0.00568472	0.0232964	0.000183195	0.0331736	0.066407	0.035083	0.00108399	0.0118262	0.00261564	0.0276323	0.00960206	0.0169329	0.00138875	0.0831861	3.58228	0.0032699	10.6879	0.0287968	0.0177551	1.837	6.04586	6.384	0.0168462	0.014643	0.0724425	29.00885
415700	-502.578	-431.91	-70.6676	0.00111078	0.0344511	0.0103693	0.00318838	0.0258823	0.00528442	0.0435171	0.0437301	0.00480045	0.0380653	0.0573556	0.0212456	0.0202415	0.00554997	4.02926	0.0174737	3.51988	0.00279703	0.0189655	12.5065	0.141892	14.6065	0.0161958	0.111091	0.151832	35.43723
415800	-500.043	-432.513	-67.5299	0.00103032	0.0156549	0.0176718	0.0310642	0.0377726	0.0212367	0.0104882	0.0255646	0.0121973	0.037795	0.0893894	0.0364723	0.00621539	0.00757233	4.52065	0.00856994	7.62643	0.0404758	0.0342648	1.36959	3.60496	2.02927	0.0319882	0.0702141	0.0620567	19.7486
415900	-506.785	-436.104	-70.6809	0.0274874	0.00511177	0.00662409	0.0642008	0.0661283	0.0429513	0.00171693	0.113285	0.000100945	0.0010393	3.42719e-05	0.0669011	0.0149911	0.00612601	9.97678	0.0282986	6.02998	0.0621381	0.0267892	8.89344	3.74232	6.13237	0.0532664	0.0636881	0.0778569	35.50362
416000	-502.252	-431.266	-70.9861	0.00323431	0.012378	0.0104288	0.0157122	0.0520542	0.0116554	0.0589141	0.0104601	0.0461003	0.00961292	0.00925639	0.0740238	0.0144333	0.0111382	7.61426	0.0242449	8.90909	0.0271887	0.0893145	11.07	6.46325	2.33879	0.0427556	0.0106271	0.100707	37.02964
416100	-496.593	-426.962	-69.6308	0.00683156	0.000518017	0.0057222	0.00606033	0.00366175	0.00704138	0.0177661	0.0202251	0.00439277	0.0369814	0.0223324	0.0124129	0.00942026	0.0168932	1.74995	0.0227024	4.6306	0.00326263	0.0958058	18.8344	3.56657	0.911744	0.0312857	0.0208701	0.215391	30.25286
416200	-500.992	-429.322	-71.6697	0.0223838	0.0202198	0.0121762	0.0139819	0.049214	0.0514175	0.0227649	0.0225619	0.00102474	0.0404914	0.011498	0.00472274	0.0262152	0.00315594	7.36336	0.0147883	11.0429	0.034262	0.0173749	4.88155	15.1748	1.37894	0.00302881	0.106355	0.128336	40.44751
416300	-493.816	-421.58	-72.2365	0.00635238	0.00360262	0.0114444	0.00645773	0.0322868	0.0292581	0.0208085	0.00644186	0.00322253	0.0294749	0.0308405	0.0113666	0.000384414	0.00287167	4.92964	0.00390755	5.38517	0.0640439	0.0416724	7.60883	10.1167	14.8329	0.0301961	0.010365	0.0631867	43.28138
416400	-493.109	-423.522	-69.5876	0.00832937	0.0117135	0.000963785	0.0046642	0.00775697	0.00906291	0.0242903	0.00770366	0.00315247	0.0268752	0.0253226	0.0113071	0.00765916	0.00587775	5.06637	0.0704128	4.76379	0.0154036	0.0555871	11.7545	6.70695	1.3441	0.00180742	0.0215523	0.0816916	30.03686
416500	-500.056	-429.356	-70.7002	0.00862718	0.0227052	0.00541278	0.0178001	0.0455539	0.00118069	0.0721561	0.00717911	0.0225633	0.0183332	0.00146667	0.00996961	0.042592	0.0159231	4.96247	0.0195372	9.6299	0.0106692	0.0253672	3.10113	15.4839	1.84789	0.0511576	0.0513652	0.125105	35.5999
416600	-499.468	-431.722	-67.7457	0.0148097	0.00277069	0.0188029	0.000248055	0.0942285	0.00143453	0.03479	0.0195687	0.0863198	0.0121859	0.0150843	0.0201501	0.0208508	0.000459799	3.36359	0.0817995	5.58111	0.0637488	0.0348151	4.81375	4.45425	1.97226	0.00528796	0.017266	0.0979878	20.82756
416700	-499.283	-429.797	-69.4864	0.0218769	0.00609467	0.0198473	0.00510391	0.0225286	0.0131305	0.00656231	0.0513561	0.00692183	0.0123137	0.0201916	0.0276098	0.0093356	0.0474949	5.29523	0.0203796	13.6224	0.0495082	0.0613173	4.32852	4.97161	0.835167	0.0114402	0.0586807	0.00614925	29.53079
416800	-506.253	-436.485	-69.7674	0.010784	0.00685645	0.000110657	0.0182587	0.0449799	0.0121647	0.106669	0.0150983	0.0252453	0.0722114	0.0120588	0.0035995	0.0131471	0.0155892	6.07165	0.00305984	3.65329	0.0156329	0.0311533	17.6557	0.0262315	2.69097	0.074475	0.119736	0.2372	30.93584
416900	-500.739	-429.375	-71.3637	0.00246829	0.0247355	0.0322405	0.00698012	0.142809	0.0522611	0.0128614	0.0184655	0.0245117	0.0173733	0.00486536	0.0233826	0.00248	0.0175594	21.187	0.000942188	9.98628	0.0135192	0.0490543	2.34005	1.59069	3.27868	0.0291173	0.0122592	0.0469558	38.91752
417000	-498.388	-425.519	-72.8686	0.0142383	0.0172073	0.0229343	0.0022376	0.0195239	0.000451563	0.0211785	0.00424913	0.00971806	0.00426401	0.0118827	0.0167879	0.00317066	0.00535277	4.41946	0.028001	16.5798	0.0564553	0.0416762	17.6527	0.400183	6.879	0.0254241	0.162479	0.0433814	46.44175
417100	-497.522	-423.491	-74.0308	0.00479074	0.0171854	0.0470142	0.00657024	0.0448796	0.0128594	0.00236911	0.00243305	0.00429418	0.0299391	0.0199277	0.00386456	0.00360118	0.0106952	16.9308	0.0110058	12.6161	0.072373	0.051632	4.42302	15.776	2.0859	0.00914724	0.020037	0.046653	52.25315
417200	-501.397	-428.369	-73.0282	0.0202915	0.0377245	0.00131293	0.00734213	0.0271223	0.046114	0.0223947	0.013627	0.000411681	0.0531759	0.00909262	0.0221769	0.0252875	0.0337275	2.1397	0.00840562	6.85571	0.00225513	0.0198927	15.4324	8.77744	13.521	0.0165081	0.0197607	0.127346	47.24013
417300	-504.072	-431.005	-73.067	0.00658059	0.0430392	0.00979155	0.00961289	0.025161	0.0317973	0.0012114	0.0220082	0.0104604	0.0281721	0.0182369	0.00374648	0.0167319	0.00532663	7.90098	0.0639399	10.3633	0.0293666	0.0258982	6.93071	11.4173	10.2167	0.149743	0.0682752	0.035791	47.43389
417400	-501.966	-432.78	-69.1864	0.0154519	0.0244254	0.0344537	0.0371371	0.0189965	0.0504681	0.00803666	0.0259606	0.00746452	0.0252304	0.0195983	0.0304746	0.0102815	0.0308605	13.4996	0.0389784	5.2018	0.0305698	0.0187716	1.34134	4.0277	3.39793	0.0231716	0.0452982	0.0672207	28.03123
417500	-497.829	-425.311	-72.5187	0.00164248	0.0077139	0.0179555	0.0238982	0.00433305	0.0185487	0.0305798	0.00503338	0.00416046	0.0231969	0.00641512	0.00640795	0.0178606	0.00680454	1.68984	0.00453936	5.50953	0.0605228	0.0535095	20.6015	2.71517	13.7375	0.0150968	0.0938862	0.0368311	44.69256
417600	-495.958	-426.955	-69.0033	0.00316028	0.00696932	0.00440147	0.0122787	0.0409008	0.0491471	0.0156481	0.0206496	0.00259971	0.01794	0.0255494	0.00327412	0.0260308	0.00497505	2.11435	0.00508178	9.48851	0.0539101	0.092104	1.69034	5.67313	7.69037	0.0221885	0.0464143	0.00579047	27.11571
417700	-497.819	-430.214	-67.6052	0.029483	0.0177182	0.00311414	0.0393388	0.0538691	0.0287803	0.0551079	0.060235	0.0103132	0.0195103	0.0101773	0.00544635	0.00255097	0.00223473	3.0282	0.0617768	4.11277	0.00315465	0.0249004	7.53643	1.54516	3.37845	0.000219491	0.0454096	0.0503886	20.12474
417800	-530.162	-449.196	-80.9659	0.0102331	0.011378	0.0157657	0.11622	0.0119029	0.0221847	0.0617263	0.00984127	0.106212	0.0780259	0.0391341	0.0245876	0.014865	0.0778827	4.64367	0.0382309	25.2428	0.160348	0.00521652	10.5441	38.9946	6.61469	0.00921543	0.0634651	0.012267	86.9286
417900	-504.799	-435.74	-69.0586	0.0190671	0.0177518	0.022076	0.0091326	0.124279	0.0811053	0.0046823	0.00171601	0.0346259	0.0363339	0.0455361	0.0499439	0.00802241	0.000272848	1.35639	0.016411	14.572	0.00874214	0.0728326	8.71631	1.41861	0.630384	0.00734425	0.0490634	0.0896038	27.39222
418000	-498.449	-429.601	-68.8474	0.0101026	0.0244409	0.0216322	0.0153341	0.0299489	0.0133639	0.00972048	0.0423132	0.0179266	0.0454852	0.0341584	0.0163383	0.0255745	0.00389075	2.67166	0.00577127	5.02931	0.00457314	0.0578048	0.490115	13.8613	3.72774	0.0793121	0.0214598	0.0767092	26.33602
418100	-495.374	-421.965	-73.4085	0.0114375	0.00413013	0.00883588	0.0223432	0.0293476	0.00978186	0.00960989	0.0262446	0.0149932	0.0182983	0.0100748	0.00500977	0.000333683	0.0140126	8.01989	0.0422307	8.48464	0.0104821	0.0297519	20.2498	2.70035	9.32531	0.0288184	0.0136743	0.0521853	49.14159
418200	-505.622	-432.617	-73.0057	0.0407194	0.0326151	0.0118542	0.0121203	0.00587541	0.00260892	0.00593573	0.0316007	0.00149517	0.0278752	0.00615775	0.0211326	0.102273	0.0118879	6.9465	0.0147685	22.663	0.0154531	0.0787596	12.1806	4.4415	0.419544	0.0308929	0.00598754	0.0161654	47.12726
418300	-496.744	-425.09	-71.6538	0.00649752	0.000113182	0.00720966	0.00316928	0.0389496	0.0101816	0.0342418	0.0222618	0.0257921	0.00855812	0.00814412	0.0116571	0.00623583	0.00676356	3.11475	0.0160703	15.5764	0.0105526	0.205324	6.74772	12.5856	1.8406	0.0113724	0.0326219	0.0372083	40.36801
418400	-498.383	-428.752	-69.6309	0.0145485	0.00666948	0.00689972	0.00464111	0.0491357	0.00813316	0.0242262	0.00479389	0.00970182	0.0565068	0.0101333	0.000140683	0.0133315	0.0264635	5.41297	0.0306483	9.79312	0.0792369	0.0389224	1.92996	4.35942	8.12513	0.0294532	0.139295	0.0799976	30.25347
418500	-499.771	-428.661	-71.1097	0.00672503	0.034814	0.00763846	0.0452997	0.0340459	0.00660796	0.00189646	0.0342573	0.0324868	0.0252233	0.0202113	0.0244611	0.0230513	0.00113118	6.56687	0.00983139	6.11132	0.0273325	0.0574354	4.01771	18.926	1.46987	0.0151026	0.0457473	0.102598	37.6477
418600	-500.72	-429.177	-71.5434	0.00566023	0.000637997	0.00908315	0.0604878	0.00299137	0.0122182	0.000478579	0.0223758	0.0265558	0.011123	0.00177503	0.00839305	0.0285405	0.00249952	3.03102	0.00662615	11.3663	0.0969899	0.0181625	6.65917	11.55	6.61076	0.0432341	0.129636	0.111357	39.816
418700	-500.578	-429.588	-70.99	0.0119395	0.00107506	0.00508039	0.0236459	0.0563066	0.0452715	0.000754053	0.00179178	0.000472292	0.068802	0.00812906	0.0128804	0.00270504	0.0657346	4.07892	0.0755137	9.48703	0.00445048	0.0324148	3.61139	11.6532	7.68986	0.0499068	0.00502102	0.0567072	37.04896
418800	-512.531	-438.048	-74.4833	0.0122617	0.0275551	0.0118738	0.0143888	0.0108272	0.0394194	0.0545417	0.0670569	0.0400943	0.057558	0.040794	0.00729286	0.0445935	0.0278882	7.40417	0.0350922	5.06698	0.00668544	0.0456983	8.18445	8.50298	24.5781	0.0262621	0.0596485	0.149383	54.51555
418900	-502.976	-430.413	-72.5623	0.0067523	0.00289861	0.0362987	0.00997212	0.0312153	0.0101075	0.0150233	0.00268777	0.03188	0.0185582	0.0325435	0.0108441	0.0530094	0.0183687	19.6608	0.0493352	5.57674	0.0117465	0.0321524	2.95758	10.9705	5.18429	0.00190918	0.0215175	0.163602	44.91033
419000	-500.328	-429.65	-70.678	0.00038325	0.0146478	0.00406556	0.00233671	0.0204067	0.0113409	0.0522469	0.00918525	0.0158106	0.0228346	0.00346703	0.0147729	0.0216368	0.0245898	1.20042	0.0308835	12.6858	0.0354775	0.027628	5.69057	3.89897	11.456	0.0847422	0.0432659	0.117401	35.48882
419100	-504.746	-435.808	-68.9379	0.00682757	0.00786526	0.0411949	0.0330949	0.0222314	0.0826035	0.00113412	0.0309953	0.0401653	0.0378729	0.0295053	0.0242855	0.0124251	0.0155549	2.27484	0.0403483	13.1469	0.000490283	0.0341463	1.15487	2.68327	6.86155	0.0988755	0.0539966	0.0533747	26.78843
419200	-493.587	-422.022	-71.5646	0.0235358	0.00437958	0.0234068	0.000312971	0.0480299	0.00654903	0.0219141	0.0108096	0.00803759	0.0143161	0.00485816	0.0152765	0.00276869	0.0119429	5.07336	0.00395561	9.72798	0.047402	0.0454173	13.6223	4.54051	6.60894	0.0174632	0.00534541	0.0330908	39.92188
419300	-496.677	-424.867	-71.8105	0.0160409	0.0130718	0.0176733	0.00327418	0.00269531	0.00760608	0.0114764	0.00787944	0.00236809	0.0940069	0.0389746	0.0225963	0.00861151	0.0139546	9.57312	0.00996981	15.3711	0.025202	0.00706809	0.580056	5.27881	9.91717	0.0211888	0.0451272	0.0624905	41.1515
419400	-503.997	-435.105	-68.8928	0.0278347	0.0354639	0.000414797	0.0578672	0.0119847	0.0138803	0.0557984	0.0159499	0.0108849	0.107726	0.0144448	0.0138814	0.0260211	0.033129	4.16932	0.012962	6.66283	0.0394552	0.0408341	4.44822	5.66169	4.99334	0.0243932	0.0633949	0.0210336	26.56274
419500	-495.958	-424.983	-70.9744	0.0167603	0.0114071	0.0190572	0.00430832	0.00387123	0.028193	0.00531081	0.000190904	0.00156612	0.0257402	0.000804288	0.0389228	0.00731777	0.00863462	20.3568	0.00753536	10.1956	0.0318635	0.0713653	2.38725	2.62604	0.994086	0.00118091	0.0383721	0.0888918	36.97108
419600	-498.37	-425.292	-73.0775	0.0147923	0.00298139	0.00692731	0.00134086	0.0283498	0.0631163	0.00992257	0.00100434	0.00369406	0.00894206	0.00449284	0.0322287	0.00575122	0.0286598	4.12686	0.03183	13.7032	0.076469	0.00847069	7.97608	10.5773	10.6349	0.0385338	0.0292414	0.0713792	47.48648
419700	-493.144	-423.424	-69.7205	0.0185497	0.0037046	0.00377328	0.0047547	0.00331002	0.010457	0.000964523	0.0202178	0.0149247	0.0277723	0.00892309	0.0176908	0.0098242	0.00655282	4.51833	0.0193024	11.3679	0.0697545	0.119278	4.17085	4.92639	5.27932	0.0151019	0.028291	0.0354688	30.70144
419800	-498.824	-428.859	-69.9647	0.00933335	0.018085	0.00949379	0.0124694	0.0731603	0.0555631	0.00175829	0.0427103	0.0246292	0.0198739	0.0211456	0.00726412	0.0144219	0.0340997	6.14495	0.00858474	7.67379	0.0172639	0.0159395	8.30026	7.9278	1.34547	0.0657368	0.00904077	0.0697946	31.92263
419900	-498.27	-423.718	-74.5519	0.000266306	0.0171062	0.00401668	0.0327523	0.00483847	0.023088	0.00177643	0.00437154	0.0437634	0.00184575	0.0126462	0.00230584	0.0171806	0.0212842	6.42715	0.0161438	22.0682	0.0459885	0.0412512	1.75814	18.5479	5.67874	0.010303	0.0432923	0.034111	54.85847
420000	-500.28	-430.158	-70.1223	0.000773383	0.000429515	0.00749022	0.00544954	0.124703	0.021352	0.0267729	0.000662904	0.052832	0.0973497	0.0589313	0.0357396	0.00128036	0.0154126	10.4854	0.0179203	4.76827	0.00451694	0.030831	4.23159	3.33389	9.24795	0.000250704	0.0180468	0.122583	32.71044
420100	-498.564	-431.209	-67.3551	0.00904425	0.023265	0.0209351	0.00261752	0.0151547	0.00673939	0.0408767	0.0261861	0.01745	0.0997661	0.0105653	0.0112735	0.0171408	0.00624851	2.45683	0.0294085	6.85048	0.123289	0.0592326	6.52126	2.19445	0.246411	0.0185962	0.0420521	0.025331	18.87461
420200	-497.481	-427.757	-69.7235	0.00329889	0.016939	0.0194305	0.0155644	0.0438947	0.000889949	0.0100921	0.0283491	0.0559108	0.000733493	0.0106772	0.0169537	0.00965711	0.00285423	4.74085	0.00706861	9.87647	0.156323	0.016158	3.97525	8.30359	3.25914	0.00792587	0.0925716	0.0460154	30.7166
420300	-496.52	-426.919	-69.6016	0.00662161	0.00554469	0.000987128	0.0029243	0.0119525	0.00159068	0.0657517	0.0750055	0.0223938	0.0250728	0.0114438	0.0031726	0.0147276	0.00141148	10.9173	0.0454097	4.50526	0.00178549	0.0621599	0.15277	4.3154	9.70639	0.0667458	0.012365	0.0728185	30.10705
420400	-498.726	-428.071	-70.6546	0.0236499	0.063921	0.00656607	0.00517124	0.0392345	0.0326885	0.000350805	0.0262244	0.00294206	0.0406707	0.0202799	0.0189682	0.001145	0.00217497	7.38657	0.0091126	14.9404	0.0817485	0.0266732	4.97358	4.91234	2.68142	0.0399983	0.0185016	0.0178795	35.37221
420500	-499.069	-427.332	-71.7372	0.00574341	0.0255707	0.0133802	0.0195179	0.0492507	0.0562389	0.00704106	0.0252228	0.00270798	0.0171362	0.00254736	0.00769083	0.0383219	0.00850975	22.1064	0.00794781	5.00093	0.036742	0.0117699	2.68633	2.3122	8.21862	0.0428195	0.0291092	0.0533035	40.78509
420600	-493.174	-425.807	-67.3667	0.0227163	0.00135194	0.0139865	0.0173441	0.0246392	0.107871	0.00248027	0.017715	0.0134722	0.0223699	0.000954993	0.00458316	0.00934241	0.00823578	3.86549	0.00811397	4.03304	0.0341641	0.0226387	7.6934	2.86419	0.0340298	0.000804289	0.0269458	0.0828471	18.93273
420700	-497.73	-428.519	-69.2111	0.00682137	0.0568026	0.00070596	0.000688162	0.0146537	0.00523818	0.0344387	0.0799712	0.00206678	0.0505875	0.0359605	0.0151386	0.0191216	0.00855679	7.14962	0.00381103	6.56509	0.0204356	0.0103163	3.60758	8.01757	2.26021	0.0353713	0.0526916	0.101099	28.15455
420800	-495.738	-425.947	-69.7915	0.0130072	0.00626956	0.00171532	0.00140556	0.0117631	0.0389493	0.0277259	0.0355648	0.0594973	0.00178618	0.0234345	0.0066202	0.00979411	0.00199876	13.2383	0.0245069	9.76295	0.00275485	0.0810323	2.99558	1.78099	2.84609	0.0257766	0.00602757	0.0528497	31.05636
420900	-495.931	-425.004	-70.9269	0.0020906	0.00855069	0.00825203	0.0102253	0.0208092	0.0105492	0.00432046	0.0040794	0.0253646	0.00256615	0.0495236	0.00110668	0.00960662	0.0302533	3.69162	0.00176161	16.8408	0.0281982	0.096262	6.52995	8.02496	1.16159	0.0923557	0.0193623	0.0593191	36.73348
421000	-504.602	-430.115	-74.4869	0.0119713	0.0383214	0.00198251	0.0198803	0.0302206	0.0305892	0.0153793	0.0770392	0.0239374	0.0187955	0.0123423	0.0302821	0.00981628	0.0207425	24.7872	0.0144107	3.73141	0.00193494	0.00291151	4.58439	1.5097	19.4417	0.0238515	0.0360418	0.0584681	54.53333
421100	-493.119	-424.697	-68.4226	0.02049	0.0209599	0.0122825	0.0119228	0.0291592	0.0272894	0.0229158	0.0132467	0.00345456	0.035514	0.00397607	0.0271696	0.0129378	0.00608665	2.76254	0.0100219	8.4198	0.016692	0.0366498	10.6374	0.143746	1.80423	0.0072507	0.0666578	0.0595173	24.21195
421200	-505.314	-434.226	-71.0877	0.00495247	0.0124936	0.0138452	0.00312288	0.0621506	0.0614394	0.0130363	0.00711463	0.0366347	0.0605538	0.019984	0.0544488	0.00951534	0.0559976	6.4895	0.0164784	14.4622	0.0645123	0.104382	11.1311	2.69633	2.0868	0.0147566	0.0289118	0.0271253	37.53745
421300	-492.542	-422.093	-70.4488	0.00936487	0.0282163	0.0136729	0.0248573	0.0162553	0.00473315	0.00105484	0.00409547	0.031596	0.0168936	0.00209056	0.011317	0.00125647	0.00309704	3.73046	0.0105825	4.412	0.00873198	0.0577245	18.0605	6.95195	0.815999	0.0101157	0.0504258	0.0658713	34.3429
421400	-499.042	-424.04	-75.0021	0.0119622	0.00734921	0.00123742	0.00217917	0.0349073	0.026131	0.00810371	0.00784742	0.0210799	0.0414092	0.028708	0.057343	0.0144974	0.00296843	22.2251	0.0152978	6.84503	0.0348229	0.0181467	8.70394	11.6237	7.271	0.0116489	0.0435397	0.0516633	57.10966
421500	-494.094	-423.004	-71.09	0.0182525	0.0102526	0.00228977	0.0015177	0.00992542	0.0676322	0.0108136	0.00735553	0.000413641	0.018821	0.00381934	0.018439	0.0216714	0.00785105	10.3824	0.00395062	5.18109	0.0601719	0.0496491	3.03209	14.5301	4.0094	0.0178104	0.0284897	0.0547281	37.54892
421600	-502.653	-430.151	-72.5026	0.0107499	0.0245558	0.00833771	0.105831	0.00282046	0.00913317	0.0305171	0.0110373	0.0275239	0.0519852	0.0160857	0.0128487	0.00352677	0.0108291	3.87469	0.0106801	13.1712	7.51803e-05	0.0207219	0.170688	6.36356	20.4985	0.0138157	0.0656914	0.0963281	44.61174
421700	-496.414	-426.508	-69.9061	0.0130834	0.0163163	0.0258717	0.00786001	0.0461936	0.00312606	0.0011842	0.0198968	0.0488285	0.0162796	0.0106945	0.00618536	0.00233994	0.0051095	3.74001	0.023169	10.1431	0.0211853	0.0236613	14.7337	0.608993	1.84568	0.0276184	0.0540676	0.185308	31.6295
421800	-495.598	-425.092	-70.5063	0.00662216	0.00683538	0.00599136	0.0389472	0.0448627	0.00324857	0.00419216	0.00728331	0.0329192	0.00649026	0.00259224	0.0338754	0.00369433	0.00626875	3.00626	0.0296354	4.67342	0.0722497	0.0567603	12.5942	1.76463	12.1298	0.0303874	0.0170061	0.0522861	34.63049
421900	-500.422	-429.125	-71.2973	0.019999	0.0229043	0.000604487	0.000850827	0.0994635	0.0906538	0.0113063	0.0152533	0.0150604	0.00595886	0.00896786	0.0673572	0.000739854	0.0177591	15.561	0.00610101	4.6345	0.0153942	0.0564653	5.33501	3.30275	9.26241	0.00869997	0.00651512	0.0196814	38.58537
422000	-502.198	-429.547	-72.6506	0.00596437	0.00333547	0.0011016	0.0112886	0.0312279	0.0726842	0.0282777	0.0325472	0.0329382	0.011063	0.00954337	0.0323859	0.0231545	0.0122491	11.4812	0.0158852	10.1778	0.0151183	0.00608131	7.65588	4.87844	10.57	0.00455465	0.011123	0.228011	45.35192
422100	-501.917	-432.154	-69.7625	0.0454521	0.00235608	0.00144608	0.0349163	0.0124931	0.0920454	0.0172435	0.00982781	0.0568021	0.0340794	0.0258267	0.0121457	0.00156922	0.00956108	5.65023	0.0158165	6.04168	0.00195508	0.0491171	1.59399	12.5312	4.55191	0.103719	0.00146116	0.0144909	30.91136
422200	-501.645	-428.127	-73.518	0.0191038	0.0188843	0.00258149	0.0161444	0.0094877	0.00849325	0.00627979	0.0780876	0.00320564	0.0193027	0.00809209	0.00553127	0.00402306	0.0373261	3.04523	0.0450117	15.1349	0.0496948	0.0397523	16.3355	6.84591	7.81237	0.0511073	0.0653259	0.0273794	49.68874
422300	-499.416	-428.998	-70.418	0.00432293	0.0211151	0.00472165	0.0156568	0.0213988	0.0152822	0.0207936	0.00272006	0.0234848	0.00360595	0.0205222	0.0510748	0.00643975	0.00403267	7.50681	0.0457024	6.63109	0.00477291	0.0509636	7.81791	7.45872	4.23715	0.0024893	0.165814	0.0523331	34.18893
422400	-497.016	-425.032	-71.9844	0.00879633	0.0222759	0.02182	0.00788181	0.00641762	0.0342929	0.0274023	0.00824034	0.0148831	0.0018528	0.00421921	0.0205646	0.0121822	0.00339822	7.03582	0.0147942	5.60599	0.0244658	0.0130854	13.7277	9.2829	6.05952	0.0228311	0.0340382	0.00542994	42.02081
422500	-501.669	-431.697	-69.972	0.0321145	0.00166031	0.00811314	0.00661821	0.0010059	0.00232451	0.0657644	0.0364963	0.0161977	0.0037366	0.00266255	0.0611844	0.0254033	0.0304499	8.39285	0.0113279	6.09293	0.0390814	0.0370739	11.7532	4.44037	0.624712	0.0416626	0.0360447	0.196009	31.95895
422600	-506.19	-434.563	-71.6268	0.00435387	0.0477454	0.0203339	0.032198	0.0216537	0.058984	0.00935524	0.0732827	0.0263315	0.0230082	0.0311583	0.00206633	0.0446459	0.00664414	9.55184	0.0130489	20.1963	0.044544	0.0637817	1.45925	4.79821	3.63776	0.00341017	0.00339843	0.0597372	40.23308
422700	-496.097	-425.725	-70.3727	0.0113801	0.0105733	0.00374313	0.0152223	0.0337789	0.0465514	0.000480446	0.00810226	0.00694115	0.0212659	0.0236711	0.0633545	0.00106181	0.0200165	8.17232	0.0025421	3.83202	0.0332323	0.00997366	11.8818	5.57302	4.06456	0.0165804	0.0262505	0.0840175	33.96243
422800	-494.079	-424.763	-69.3157	0.0119871	0.0178321	0.0127487	0.00134974	0.00419426	0.0479524	0.0089762	0.0324188	0.0307273	0.0448165	0.0208442	0.0129254	0.00329031	0.00695805	5.37228	0.000103917	11.0117	0.0152483	0.0347087	1.97699	5.74943	4.08859	0.0299806	0.0110147	0.130579	28.67768
422900	-493.921	-426.281	-67.6399	0.00167094	0.00279037	0.0476232	0.0161763	0.0498107	0.0159874	0.0152515	0.0278297	0.00418497	0.0141478	0.013282	0.00858759	0.0194301	0.0213644	3.11168	0.00466971	4.33656	0.0362158	0.0200952	6.37083	5.41596	0.588514	0.0219873	0.0514267	0.0824708	20.29854
423000	-494.377	-426.805	-67.5718	0.00794737	0.0386548	0.0143029	0.0133143	0.00642377	0.0325062	0.000197985	0.0128287	0.00195668	0.0399967	0.0125464	0.00544218	0.0118916	0.0270564	1.81542	0.0291063	9.53022	0.0117429	0.0858757	5.318	2.46036	0.384514	0.0253514	0.019356	0.0530224	19.95804
423100	-499.063	-432.744	-66.319	0.0019043	0.0361427	0.00886735	0.00926061	0.06478	0.016927	0.0136023	0.0198741	0.00881042	0.0410146	0.0102526	0.0236795	0.0265398	0.00711891	1.31872	0.0244518	3.33294	0.016874	0.0489726	3.51641	2.44283	2.48187	0.00985659	0.100912	0.111569	13.69418
423200	-502.205	-432.975	-69.2292	0.0649189	0.00519305	0.00180283	0.00623242	0.0321809	0.0213321	0.0383481	0.0177392	0.0716792	0.0148024	0.0126137	0.00216674	0.0382694	0.0163386	5.71537	0.0344359	3.39589	0.0773752	0.020785	12.5892	0.521578	5.46132	0.0065205	0.0371336	0.041705	28.24494
423300	-500.61	-428.435	-72.1751	0.0289535	0.0132053	0.00542665	0.00749264	0.0296045	0.02485	0.0335074	0.0183086	0.00401826	0.0344542	0.0309972	0.0225766	0.00249262	0.0394972	1.98815	0.0031654	4.67135	0.00499863	0.00437939	8.44624	8.74904	18.6321	0.00933776	0.0920221	0.0785254	42.97472
423400	-504.976	-430.215	-74.7609	0.0258576	0.00811615	0.000698496	0.00938065	0.0313607	0.0014172	0.0122302	0.0168086	0.0438105	0.0165657	0.0296982	0.0496319	0.010815	0.0256126	3.68866	0.00342043	7.15196	0.0966762	0.0696622	27.1466	14.7393	2.54325	0.0107098	0.102385	0.0688718	55.90357
423500	-499.648	-431.346	-68.3017	0.00927842	0.000726435	0.0491281	0.00510021	0.00944063	0.000472247	0.0381817	0.000633458	0.0177669	0.0439379	0.0295816	0.0349135	0.0214944	0.0446317	2.81324	0.014804	4.40075	0.0836282	0.0141449	9.21532	1.53976	5.14438	0.0100553	0.048109	0.0181506	23.60763
423600	-491.181	-423.196	-67.9853	0.00499596	0.0105311	0.00726584	0.0102678	0.0478572	0.00533472	0.0535793	0.0137819	0.00396259	0.00650796	0.00106543	0.0477584	0.0198133	0.0146472	3.0253	0.0106839	9.56213	0.00764459	0.0222956	5.6417	0.915046	2.50706	0.00727324	0.0258861	0.0529739	22.02536
423700	-503.863	-431.209	-72.6537	0.000704198	0.0232557	0.0240393	0.00330465	0.0611143	0.0306017	0.00460964	0.0680842	0.00306257	0.0890245	0.034167	0.0581367	0.00866224	0.0143321	11.3116	0.00178106	6.9164	0.0492681	0.00285086	19.3887	2.62505	4.56749	0.0231119	0.0194491	0.0388446	45.36765
423800	-498.647	-429.819	-68.8273	0.000737826	0.00715144	0.00668214	0.0555236	0.0823773	0.022776	0.0220393	0.0279976	0.0113274	0.00798855	0.0338963	0.0217676	0.0348482	0.00624379	7.18572	0.000659391	3.9639	0.0315393	0.0142125	3.52105	6.13572	4.88318	0.0175705	0.0688173	0.0715196	26.23524
423900	-496.37	-428.081	-68.2893	0.00167406	0.00572711	0.0190149	0.00193493	0.0426096	0.0942743	0.043279	0.00347953	0.013354	0.011891	0.0152863	0.00109452	0.03248	0.00315461	4.31413	0.00336762	6.41913	0.00229822	0.0319214	4.62431	0.310589	7.33013	0.0815027	0.0617324	0.0769089	23.54527
424000	-495.845	-425.817	-70.0277	0.00559218	0.00392666	0.00476037	0.0176346	0.0155605	0.0048282	0.029437	0.0013107	0.0153355	0.0176693	0.0110015	0.00643499	0.0116177	0.0264476	1.59043	0.00970819	6.87033	0.10643	0.0401796	16.3768	2.71813	4.21304	0.0337549	0.0738591	0.0331707	32.23742
424100	-509.031	-436.858	-72.1734	0.00828746	0.042274	0.00906123	0.0146861	0.0776383	0.0202842	0.00631662	0.0358439	0.0168974	0.0633235	0.011417	0.00886995	0.0340153	0.00546177	3.46093	0.010546	5.9082	0.074608	0.027427	11.997	12.6137	8.14683	0.0717958	0.147768	0.152757	42.96601
424200	-506.419	-435.894	-70.5247	0.00763483	0.026648	0.0771537	0.0021639	0.0712353	0.00571914	0.0193777	0.0115675	0.00504894	0.0137634	0.00675448	0.0406483	0.0906718	0.0169575	2.26802	0.00664639	5.94644	0.0103656	0.112162	12.5493	4.56716	8.73455	0.0108218	0.0268846	0.0950156	34.72273
424300	-499.695	-429.403	-70.2917	0.00337675	0.00553991	0.0223303	0.00606715	0.0255306	0.0303674	0.0169897	0.00707745	0.0236953	0.000735614	0.0380691	0.0101244	0.0382213	0.0230166	3.0796	0.0421109	4.5933	0.0257288	0.041266	16.9283	3.58804	4.84641	0.0892344	0.021419	0.0508718	33.55738
424400	-494.87	-424.557	-70.3129	0.0177119	0.00149276	0.000204312	0.00726384	0.025909	0.0286554	0.0229603	0.018956	0.0192929	0.00854594	0.0274663	0.0242932	0.0153027	0.012065	2.90962	0.0171344	11.2796	0.0525152	0.0311	15.7158	1.65251	1.62725	0.00935374	0.0283627	0.110211	33.66361
424500	-496.897	-424.527	-72.3695	0.0178192	0.00908113	0.00303888	0.0122188	0.014621	0.0163137	0.0367163	0.0114266	0.045169	0.0232056	0.00600848	0.0388069	0.0134465	0.0104636	3.88757	0.0232874	22.7968	0.00223967	0.0435649	4.38412	8.67671	3.79407	0.00522141	0.0170826	0.0573769	43.94632
424600	-499.719	-430.093	-69.6257	0.0172294	0.0143098	0.000794962	0.0187125	0.00908509	0.0169138	0.0266049	0.0275439	0.0772714	0.00444195	0.0737044	0.00854932	0.00395883	0.0244736	3.13773	0.00841462	6.98823	0.0395896	0.0684258	6.16489	5.75122	7.61434	0.0281328	0.0106635	0.092026	30.22725
424700	-497.133	-426.373	-70.7607	0.0137345	0.000922144	0.000970002	0.0070047	0.0624302	0.00106553	0.00133095	0.0119736	0.0166227	0.0708052	0.0130025	0.00637203	0.00620848	0.022198	5.95681	0.0399693	11.4673	0.0098098	0.150361	1.42665	14.3006	2.27035	0.00165199	0.013677	0.0305121	35.90238
424800	-498.678	-429.687	-68.9912	0.0134198	0.0297059	0.0428937	0.049312	0.0153714	0.035575	0.0104043	0.00966598	0.0105349	0.01169	0.0150198	0.0335955	0.0108697	0.00196807	10.6603	0.0130796	7.33855	0.0108595	0.0167698	1.99874	2.06641	4.52051	0.00140695	0.0252718	0.113118	27.05508
424900	-495.928	-427.55	-68.378	0.000660379	0.013562	0.0253895	0.00982068	0.0961445	0.0106476	0.00205303	0.0536492	0.00655489	0.00975954	0.000913428	0.0153055	0.0128726	0.0248697	8.16215	0.00692812	3.03415	0.0102646	0.0209263	4.02948	5.68804	2.68391	0.0207953	0.00417951	0.045864	23.9889
425000	-495.807	-424.441	-71.3656	0.00861113	0.00215566	0.00217457	0.0243196	0.0535207	0.00843701	0.0140264	0.0122323	0.00736416	0.0528983	0.00108108	0.00662756	0.00691709	0.00254751	1.47849	0.0151777	17.7892	0.0258725	0.082923	3.7027	11.7529	3.73223	0.00379517	0.0104861	0.130216	38.92689
425100	-497.001	-425.061	-71.9404	0.00094563	0.0100906	0.00862298	0.00110041	0.000364239	0.0116693	0.013282	0.000418125	0.0172426	0.0373756	0.01247	0.0470185	0.0295378	0.0241562	5.91097	0.0147063	5.85146	0.027076	0.0599844	5.52558	9.08868	14.942	0.0716474	0.0339396	0.0607213	41.80104
425200	-495.944	-424.508	-71.4367	0.00769477	0.0080474	0.00223174	0.0294523	0.00554378	0.0126349	0.00149346	0.00475711	0.0759116	0.0143008	0.0443795	0.0125495	0.0188908	0.0103263	7.79488	0.00731245	6.81003	0.0263334	0.0378948	8.93795	3.38049	11.9538	0.0136875	0.0233038	0.0483731	39.28225
425300	-492.893	-424.153	-68.7399	0.00991796	0.00356501	0.0018444	0.00196363	0.0110025	0.0289039	0.00304277	0.000439365	0.021138	0.0088223	0.00185571	0.0258744	0.00780451	0.0319668	3.98926	0.0202593	3.75458	0.0196012	0.0757381	1.27881	5.63123	10.7318	0.0570298	0.0545937	0.0272331	25.79826
425400	-501.424	-429.103	-72.321	0.00655338	0.00337257	0.00374149	0.000603354	0.0470724	0.0638669	0.00308968	0.00486664	0.0372037	0.0110492	0.00438224	0.071038	0.0405178	0.0145863	9.98198	0.0485263	19.2441	0.0267823	0.0651425	9.64268	3.76744	0.541342	0.00272591	0.0374668	0.0340557	43.70414
425500	-501.607	-432.641	-68.9655	0.00111945	0.00643295	0.00885929	0.00514261	0.0242165	0.0107111	0.0778171	0.0948867	0.0115155	0.0921253	0.0709896	0.00859034	0.0105359	0.0112289	2.07319	0.00892387	5.46254	0.0110804	0.0473819	7.43877	0.978335	10.2739	0.0592688	0.060925	0.0779586	26.92646
425600	-505.312	-432.675	-72.6362	0.000454182	0.000404301	0.0214162	0.0497557	0.0253339	0.0336064	0.0701295	0.00192423	0.068778	0.00377947	0.0188658	0.0105568	0.00921864	0.00198227	5.54293	0.0350798	7.16929	0.0573235	0.112731	24.0302	1.02864	6.81422	0.0284884	0.0153385	0.129517	45.27997
425700	-498.351	-428.405	-69.9458	0.036325	0.00722168	0.00959819	0.00996608	0.00882801	0.00119867	0.0198172	0.0934655	0.0166038	0.04774	0.00873127	0.0173172	0.0156017	0.0173525	2.19177	0.00982808	16.8146	0.0570004	0.00125183	4.20619	5.04681	3.087	0.00730711	0.0250397	0.0716363	31.82819
425800	-500.229	-429.517	-70.7114	0.00312592	0.00887545	0.0302365	0.00097266	0.0622709	0.00607758	0.00982068	0.00318511	0.0464218	0.0426507	0.00502178	0.00189971	0.00916427	0.0111479	2.40347	0.0015449	17.1399	0.0718498	0.163278	10.5505	2.73729	2.17664	0.0405029	0.0347162	0.0954729	35.65599
425900	-497.408	-426.591	-70.8167	0.0161222	0.0188967	0.0131504	0.00378816	0.009103	0.000983962	0.0576685	0.00398813	0.0212261	0.019208	0.0236052	0.0183917	0.00520558	0.00835789	6.84956	0.0293736	6.23377	0.0169826	0.102501	11.6758	7.07295	3.95212	0.0012368	0.0153844	0.0132848	36.1827
426000	-496.498	-425.716	-70.7812	0.00806371	0.00134581	0.00553045	0.00782301	0.00331158	0.043897	0.0214924	0.00524652	0.00124553	0.0295839	0.0336709	0.0229484	0.0148913	0.0361489	7.21322	0.00782344	6.00884	0.0864507	0.0178984	13.1137	1.46227	7.76493	0.0249717	0.0369539	0.0326168	36.00484
426100	-492.153	-422.942	-69.2108	0.0123206	0.00629492	0.0130201	0.00454776	0.0500237	0.0120745	0.00178853	0.00526217	0.00315292	0.0316221	0.0130443	0.0336597	0.00159248	0.00953735	8.8729	0.0136139	9.09874	0.0407443	0.0865927	4.09869	3.91959	1.73598	0.0219542	0.00616279	0.060061	28.15296
426200	-495.502	-423.83	-71.6726	0.00215437	0.00676256	0.0120432	0.0252431	0.0796741	0.0239416	0.0113784	0.00979901	0.00608266	0.0164849	0.0112255	0.0010401	0.00193642	0.00924655	3.45845	0.00794282	10.6756	0.0725961	0.00838603	9.92601	12.2692	3.67061	0.028369	0.0591511	0.068784	40.46209
426300	-502.107	-429.383	-72.7244	0.0213672	0.0406628	0.00242068	0.0124972	0.0146407	0.0270687	0.00883855	0.0242955	0.0314317	0.0369729	0.00125157	0.00312932	0.0268883	0.02011	24.812	0.021314	5.33928	0.000659492	0.0320966	4.17753	4.997	5.91394	0.0968985	0.0448937	0.0140368	45.72118
426400	-498.201	-429.904	-68.2978	0.0024594	0.0141531	0.0146565	0.00714733	0.0857183	0.0226134	0.0302055	0.0181191	0.00379531	0.0957487	0.0398978	0.0416468	0.00677096	0.000761743	8.82591	0.0078639	6.15777	0.0425964	0.0395559	4.87235	1.48194	1.61787	0.0206124	0.0944945	0.0430991	23.58774
426500	-502.103	-431.972	-70.1315	0.0271099	0.018673	0.00955858	0.0182137	0.0265467	0.052499	0.10136	0.000928883	0.0662842	0.0582688	0.0134208	0.00770327	0.0296129	0.010648	2.33187	0.00662267	14.3276	0.0167384	0.00463365	7.24704	5.66357	2.62753	0.00444961	0.017688	0.0679828	32.75655
426600	-494.434	-426.118	-68.3158	0.0104616	0.0110232	0.00978195	0.0223261	0.0104081	0.0175929	0.0106876	0.0133447	0.0142938	0.080204	0.00966844	0.0182464	0.0328648	0.0194465	2.22152	0.00222089	6.0076	0.0156971	0.0634662	3.97018	3.65783	7.39002	0.00231699	0.0313205	0.035513	23.67804
426700	-503.217	-429.654	-73.563	0.0102899	0.0050026	0.00864888	0.00287013	0.0311113	0.0164065	0.0383896	0.111595	0.0028936	0.0322811	0.0204904	0.0154281	0.0130794	0.0135276	5.68507	0.0445398	9.13895	0.0290889	0.09993	20.7934	4.15539	9.54644	0.00449837	0.0651217	0.0293324	49.91379
426800	-501.359	-434.145	-67.2142	0.0232574	0.0259452	0.00538474	0.0288077	0.00412027	0.00894573	0.00848085	0.00248019	0.00190241	0.0265833	0.0167905	0.0048378	0.00545728	0.00966484	2.56018	0.107	2.73438	0.0453123	0.0668041	4.95737	2.74386	4.61361	0.105616	0.0397692	0.0235829	18.17014
426900	-500.695	-425.652	-75.0427	0.00470241	0.0133168	0.00844251	0.0378306	0.0536324	0.0075753	0.0385364	0.0227048	0.0114159	0.00540701	0.0122261	0.00180767	0.0161393	0.0237837	34.8373	0.00150419	12.7751	0.0193318	0.0540405	3.4474	2.71224	3.08851	0.0254565	0.0451415	0.0488249	57.3124
427000	-496.953	-427.338	-69.6145	0.0196639	0.006839	0.00819811	0.0064003	0.0554196	0.0327985	0.00527751	0.0155377	0.0452269	0.0326096	0.011718	0.0218023	0.00326513	0.0249177	8.05465	0.00940832	9.22863	0.00652387	0.0169891	8.56102	3.42376	0.364557	0.0384556	0.124488	0.0534588	30.17161
427100	-512.266	-434.434	-77.8322	0.0203195	0.0333718	0.019459	0.0233717	0.0802579	0.00912431	0.11697	0.0125477	0.0346408	0.0604619	0.0152641	0.00877594	0.0134429	0.00807173	31.8151	0.0225264	19.0575	0.0330694	0.0181585	3.14695	8.49874	8.07304	0.0690414	0.0293427	0.0405863	71.2601
427200	-508.176	-435.372	-72.8039	0.0179072	0.0182742	0.00168709	0.0818739	0.078751	0.0204564	0.0233377	0.000252106	0.0416153	0.0126127	0.00689837	0.0113335	0.0109212	0.0971264	16.1986	0.00981806	11.8033	0.0325022	0.0128896	8.15023	9.18453	0.187491	0.0255155	0.00633976	0.0844815	46.11871
427300	-496.4	-424.934	-71.4658	0.0107132	0.0135349	0.00153727	0.00163723	0.0467031	0.0347534	0.0201655	0.0146049	0.0290833	0.0276452	0.0101246	0.00569931	0.00211582	0.0060688	4.86395	0.0274189	18.5203	0.00712768	0.0501074	7.24626	6.18313	2.08483	0.0633853	0.0105897	0.146556	39.42803
427400	-500.285	-432.009	-68.2764	0.0357369	0.0563728	0.00430162	0.035049	0.0431413	0.00263173	0.00769912	0.0110795	0.00051571	0.0999169	0.0172235	0.0170192	0.00842991	0.00773752	3.35359	0.025445	4.80711	0.0326668	0.0142386	0.0535734	5.92758	8.72823	0.0579423	0.0528341	0.0810397	23.48109
427500	-515.427	-440.146	-75.2807	0.0082108	0.0110641	0.0192239	0.0439411	0.0182085	0.00460639	0.0109453	0.00283569	0.0988775	0.215525	0.0268847	0.0492396	0.00423371	0.0101254	21.3823	0.0169812	3.72882	0.0289409	0.0578551	0.0707496	15.9228	16.5326	0.00948046	0.141343	0.0865794	58.50237
427600	-492.567	-423.17	-69.397	0.00236438	0.00491877	0.00829578	0.00579992	0.00870271	0.00100825	0.0252483	0.0464866	0.0101931	0.0197262	0.0299183	0.00629778	0.0197944	0.00250804	7.22674	0.0136059	5.31861	0.035771	0.0757322	1.42268	7.27533	7.4116	0.00761236	0.0620145	0.0430866	29.08405
427700	-499.86	-428.073	-71.7871	0.000414836	0.00081729	0.00068374	0.00959226	0.00434855	0.0310687	0.0049551	0.0056636	0.00987381	0.0238131	0.0652715	0.00413899	0.0121308	0.0559874	10.9291	0.012496	5.56314	0.0520611	0.0433479	3.94231	11.8726	8.17522	0.131343	0.0317672	0.0522362	41.0344
427800	-493.816	-423.333	-70.4833	0.00325936	0.0120072	0.00109496	0.00458024	0.00925324	0.0420832	0.0156432	0.0176723	0.00505674	0.00552409	0.00344729	0.0542155	0.00202006	0.00301863	2.33898	0.00419694	12.4176	0.0238899	0.0666499	4.7966	2.6989	11.8163	0.0997994	0.00791384	0.065788	34.5154
427900	-501.317	-433.972	-67.3456	0.012076	0.0421326	0.00115494	0.137223	0.0309027	0.0148816	0.0179886	0.0119928	0.00629104	5.31856e-05	0.00508303	0.0307926	0.00855964	0.00365933	2.54537	0.0355461	6.01878	0.0100053	0.0739084	3.27256	4.47315	2.00295	0.0108963	0.00415988	0.0569897	18.8271
428000	-499.952	-430.525	-69.4271	0.0441177	0.000528441	0.0110355	0.0546906	0.0334298	0.0282198	0.0190502	0.00121375	0.0150369	0.0164906	0.0554964	0.0104023	0.0134036	0.014068	6.61762	0.00658673	4.76067	0.0027479	0.0195768	10.283	5.64925	1.43632	0.00110248	0.115804	0.0243615	29.23424
428100	-498.15	-428.27	-69.8803	0.00177364	0.00555308	0.0270823	0.0250778	0.00722052	0.00630753	0.00228355	0.0822308	0.017125	0.135083	0.00434225	0.02022	0.0106656	0.00685897	4.14224	0.000513718	10.2283	0.00135425	0.0714176	0.333249	11.5319	4.69369	0.0356939	0.0644626	0.0461413	31.5007
428200	-506.635	-435.605	-71.0299	0.00300599	0.00463088	0.01179	0.00781364	0.06269	0.0497124	0.05837	0.0535713	0.0147908	0.0276839	0.000512924	0.0551427	0.0256868	0.00477795	7.0182	0.0568609	8.44228	0.00209328	0.00966091	12.7573	7.90972	0.466766	0.0446278	0.154749	0.0058512	37.24831
428300	-493.445	-424.413	-69.0323	0.0058396	0.00308412	0.0101289	0.00307277	0.0117868	0.024705	0.01749	0.0324075	0.0034289	0.029714	0.0105804	0.009177	0.0133466	0.0112752	3.81739	0.0265853	3.74137	0.00594042	0.0683856	10.3826	3.09698	5.77621	0.0469382	0.00598638	0.105911	27.26034
428400	-500.846	-426.576	-74.2702	0.00265794	0.0220034	0.00404712	0.00553609	0.0204174	0.0117297	0.00442207	0.0011551	0.000217565	0.0313108	0.0135006	0.041066	0.0113774	0.000846847	20.3514	0.0305749	13.7793	0.174383	0.0289947	1.18296	2.91627	14.7019	0.00474874	0.0330101	0.0763698	53.45019
428500	-512.276	-438.887	-73.3895	0.147418	0.0118214	0.0169455	0.0256485	0.0314216	0.0115397	0.0633763	0.0110967	0.0271025	0.0125728	0.00123754	0.0178993	0.00739729	0.0105416	14.9728	0.0285553	5.8164	0.065273	0.0135649	3.07773	15.0373	9.40648	0.0646151	0.00210529	0.165471	49.04625
428600	-502.886	-429.498	-73.388	0.0173814	0.00126817	0.0014215	0.0310175	0.0270963	0.0609636	0.0323239	0.0273897	0.0310492	0.0987147	0.00447898	0.00681547	0.00659534	0.0319041	12.8323	0.0159973	10.2224	0.0039964	0.0691847	5.05671	1.20327	19.1274	0.00878437	0.0284179	0.0920142	49.03898
428700	-491.253	-422.519	-68.7343	0.00370816	0.00372922	0.00408873	0.000104173	0.0310367	0.00385045	0.0621404	0.000822526	0.0078121	0.047147	0.00925586	0.00126746	0.0226227	0.00557783	7.7688	0.00633279	5.73326	0.0328592	0.0748779	6.77913	4.56194	0.468119	0.0344887	0.0190635	0.0886933	25.77073
428800	-494.458	-426.062	-68.3961	0.0020086	0.0108139	0.0323436	0.00531232	0.000451456	0.022147	0.0285847	0.029705	0.0257539	0.0206764	0.00727348	0.00915463	0.00913732	0.00312733	5.71786	0.0306271	7.13496	0.0464406	0.0564715	4.05369	4.93204	1.76467	0.0101695	0.00609382	0.119867	24.07938
428900	-493.403	-423.05	-70.3528	0.00640845	0.003512	0.00636457	0.0148869	0.0323338	0.00941899	0.019584	0.0220213	0.0173372	0.035596	0.00419726	0.0293277	0.000979383	0.000177372	5.12605	0.032397	12.351	0.0392178	0.0300817	5.38613	3.35095	7.17113	0.0170329	0.0777364	0.0791302	33.86297
429000	-504.818	-429.156	-75.6617	0.00448613	0.00319235	0.023969	0.00500742	0.00876401	0.0118577	0.0368486	0.0178248	0.0225157	0.0340041	0.0504467	0.0476067	0.0100307	0.0384543	13.8358	0.0215338	8.9916	0.0216458	0.0061328	4.40839	12.7038	19.9797	0.00944031	0.063146	0.0514228	60.40765
429100	-496.722	-423.922	-72.8003	0.00801361	0.0137243	0.0241155	0.0193069	0.0471328	0.0110482	0.00173979	0.0153423	0.00120868	0.0075013	0.000822083	0.0322522	0.00193962	0.00954306	17.9249	0.00551673	13.9041	0.0111146	0.020683	2.64158	5.99285	5.26327	0.0824823	0.0438435	0.0165084	46.10062
429200	-499.359	-427.759	-71.5995	0.0286752	0.00720479	0.011012	0.00760577	0.0209503	0.0121063	0.0262701	0.025028	0.0308542	0.0493479	0.0373716	0.0125732	0.0142795	0.00682188	5.86816	0.0057496	15.3257	0.0332164	0.0734752	5.01102	4.3646	9.00275	0.0494911	0.0524231	0.0200183	40.09669
429300	-499.553	-427.119	-72.434	0.0176834	0.000480197	0.0126398	0.00392382	0.0518601	0.00197143	0.0214006	0.0206591	0.103405	0.0296337	0.00466576	0.00469786	0.0352641	0.00607907	4.91425	0.0190686	16.6483	0.00617521	0.0062432	8.63438	6.5443	7.0618	0.0575435	0.0187329	0.0440004	44.26919
429400	-498.437	-422.682	-75.7552	0.00273579	0.00707874	0.00396267	0.000812355	0.0153012	0.00724268	0.0383249	0.00389305	0.00828093	0.0187034	0.00599182	0.000708891	0.00148789	0.00093105	31.1337	0.0479837	15.4437	0.0615903	0.00222644	9.54419	1.59394	2.72363	0.0597187	0.0153585	0.133603	60.87505
429500	-500.042	-429.7	-70.3423	0.011766	0.0200264	0.0060351	0.0037484	0.0382031	0.00689691	0.0431964	0.0130262	0.0282896	0.0955457	0.067772	0.0149855	0.0124144	0.0190746	8.55821	0.0167842	14.7196	0.0502537	0.00918263	4.22314	1.86942	3.89816	5.26182e-05	0.00875708	0.0758864	33.81045
429600	-506.245	-431.891	-74.3532	0.00868653	0.00349669	0.0388147	0.00879637	0.0976223	0.0115924	0.0231515	0.131326	0.006903	0.0203676	0.0158671	0.00545879	0.00804003	0.00939056	7.60884	0.0064498	11.7256	0.0430416	0.0749459	24.6596	7.07862	2.07189	0.000205231	0.0670723	0.139285	53.8651
429700	-492.659	-423.627	-69.0318	0.00347944	0.00334181	0.00234138	0.00769678	0.0754109	0.0142956	0.0177028	0.001382	0.00787634	0.0524011	0.0229855	0.021532	0.0178417	0.00771634	3.99332	0.0370152	6.58752	0.00683398	0.0309885	13.3622	1.99738	0.850555	0.0308655	0.0318479	0.0733529	27.25789
429800	-498.956	-428.726	-70.23	0.0334294	0.0110922	0.021078	0.00689629	0.0808253	0.0225054	0.0166542	0.0120079	0.0111897	0.0576913	0.0214693	0.00936023	0.00201089	0.00283178	8.64967	0.0226589	3.70717	0.0216903	0.000296802	15.3662	0.0107621	5.09653	0.0140127	0.00154568	0.0496969	33.24924
429900	-498.354	-423.124	-75.2299	0.0061522	0.00416379	0.00527365	0.0193707	0.0301973	0.0395924	0.0034243	0.0276277	0.0213304	0.000336638	0.00844927	0.0103031	0.00515746	0.0127686	9.82586	0.027525	19.9702	0.048095	0.051588	11.2534	1.06796	15.6823	0.0100938	0.0543644	0.0626545	58.24827
430000	-503.003	-433.758	-69.2453	0.0201765	0.0135701	0.000834626	0.000743629	0.0494943	0.111038	0.0652432	0.00544762	0.0271487	0.00973367	0.0113491	0.0150935	0.0180887	0.00253867	3.98724	0.00566919	6.42936	0.0307991	0.035899	2.34522	13.4441	1.38901	0.0773134	0.111364	0.119248	28.3257
430100	-503.467	-436.468	-66.9993	0.00384146	0.0312477	0.00964787	0.0573249	0.0572578	0.0364432	0.0500898	0.00184694	0.031805	0.00711052	0.0274474	0.0524835	0.00949245	0.00309077	3.99631	0.0178471	4.51426	0.161291	0.0288702	5.49252	0.489617	1.96743	0.000663392	0.0362671	0.0111207	17.09532
430200	-503.87	-432.608	-71.2612	0.013089	0.0169147	0.0245719	0.0251031	0.0133349	0.0471708	0.0219857	0.0147494	0.0733837	0.0363617	0.00179618	0.0429185	0.0218018	0.0124705	14.0013	0.0214689	5.56051	0.0111413	0.0162471	3.71148	13.8098	0.727056	0.0832448	0.0433923	0.0535249	38.40474
430300	-496.224	-428.18	-68.0433	0.00769057	0.00851757	0.00640237	0.00690306	0.0332081	0.0139976	0.00801232	0.0324766	0.053201	0.163329	0.000126501	0.0166414	0.0152049	0.00564235	4.50331	0.0373651	9.26911	0.0200978	0.0408374	4.66206	2.28648	1.01071	0.00688075	0.0570333	0.0500257	22.31527
430400	-492.615	-424.145	-68.4702	0.00102389	0.0260293	0.000143853	0.0165369	0.0265016	0.00605574	0.0156519	0.0451693	0.00176498	0.0604972	0.00338928	0.00476524	0.0123595	0.0232003	1.75243	0.011876	7.36968	0.00677182	0.0157785	5.9746	8.10389	0.832055	0.0246405	0.0207813	0.0945651	24.45015
430500	-498.521	-430.06	-68.4606	0.0029201	0.00352113	0.00716432	0.0113455	0.0596613	0.0354389	0.0570148	0.012063	0.0709851	0.127205	0.00752209	0.0253463	0.0114969	0.0205628	3.26333	0.00566462	9.6896	0.00527601	0.0405534	0.985413	4.32015	5.5142	0.0197251	0.0507367	0.0551521	24.40205
430600	-498.066	-426.396	-71.6707	0.020742	0.0108244	0.0143637	0.0112895	0.0584237	0.00331376	0.0223923	0.0135307	0.0434594	0.0443308	0.0103677	0.0144075	0.0119848	0.00384634	4.78393	0.0290098	15.9178	0.0108899	0.0121863	4.63569	13.7281	0.863389	0.010187	0.068559	0.109677	40.45268
430700	-502.998	-430.362	-72.6352	0.00713262	0.00395669	0.0162892	0.0920378	0.00639445	0.114131	0.0149006	0.0332039	0.00712326	0.0293393	0.0022652	0.00761678	0.000159078	0.000725704	4.17038	0.0230729	9.74845	0.000354941	0.050814	7.87978	21.1792	1.79293	0.0139499	0.000741205	0.0802054	45.27513
430800	-499.607	-432.47	-67.1368	0.00189488	0.0266505	0.00294213	0.00195888	0.0720212	0.0249096	0.0052424	0.0817493	0.0170917	0.127001	0.0516726	0.0244472	0.00260332	0.00321168	3.11061	0.0380934	4.96534	0.00892955	0.0318289	1.31165	3.5271	4.27876	0.0372409	0.0125334	0.0175493	17.78303
430900	-506.118	-433.909	-72.2088	0.00635538	0.00050976	0.0236053	0.0097992	0.00295316	0.00607961	0.00840595	0.0114692	0.0770534	0.0264371	0.0177437	0.0411066	0.058676	0.0837757	4.33544	0.00339675	7.10712	0.0316177	0.0102321	2.73421	17.2671	11.102	0.0211477	0.0968136	0.0598079	43.14281
431000	-495.401	-427.851	-67.5503	0.0104406	0.00639401	0.00383906	0.0170849	0.00614707	0.0104104	0.0164861	0.00973697	0.0397219	0.0044247	0.000131032	0.00658679	0.0303907	0.00372075	3.66328	0.0677819	2.86371	0.0137085	0.0352087	1.51288	4.39739	6.98044	0.0411864	0.0661116	0.0433181	19.85052
431100	-491.977	-421.963	-70.0135	0.00472755	0.0171216	0.00616013	0.0119276	0.0143263	0.00384001	0.00174125	0.00847266	0.0109294	0.0174023	0.0242125	0.000818226	0.0107269	0.0109239	2.98954	0.0254314	9.91487	0.068109	0.0102416	10.8115	5.37261	2.67529	0.022906	0.0383802	0.0943264	32.16658
431200	-504.293	-429.671	-74.6226	0.0267832	0.00426479	0.00610597	0.0446797	0.0360706	0.00179638	0.00724367	0.00410871	0.0325594	0.0570587	0.0495431	0.00579888	0.0557392	0.011822	2.45275	0.000888316	4.26417	0.0107531	0.0560755	15.4882	31.6421	0.905847	0.00398898	0.0233393	0.0201015	55.21175
431300	-501.073	-430.892	-70.1811	0.0190243	0.00586253	0.00474115	0.00352531	0.0389736	0.000397105	0.0409832	0.0366537	0.0412438	0.0185356	0.0312012	0.0588596	0.0205287	0.0113887	1.8611	0.00507039	8.79011	0.00245416	0.0895839	1.04085	15.4643	5.22221	0.0347038	0.0398227	0.122261	33.00441
431400	-498.674	-429.43	-69.2439	0.00968258	0.047409	0.00776215	0.00802452	0.0042236	0.0103496	0.00197661	0.0279456	0.0275322	0.0155721	0.0110802	0.0382962	0.0255638	0.0049669	3.95	0.0198546	5.62719	0.0699717	0.00228312	12.9684	4.83321	0.412046	0.00540785	0.0296637	0.159925	28.31838
431500	-495.827	-425.983	-69.8444	0.00392177	0.001415	0.00248069	0.00321426	0.00565733	0.00038233	0.0209456	0.0963957	0.00666236	0.0193774	0.00999928	0.00678206	0.0201172	0.00391167	5.83801	0.0489013	7.59543	0.0497895	0.0705652	7.81776	3.06364	6.45622	0.0333106	0.0843494	0.06176	31.321
431600	-501.705	-432.548	-69.1568	0.00831019	0.0209384	0.0104768	0.00980668	0.0198438	0.0108178	0.00276735	0.179609	0.016752	0.0725612	0.0111877	0.0567873	0.0112661	0.0233135	3.53309	0.00213468	6.22558	0.00832646	0.00378863	10.6511	5.38968	1.46057	0.00680447	0.0929264	0.0547277	27.88319
431700	-494.202	-425.381	-68.8208	0.0203561	0.00183447	0.0161666	0.0138906	0.0056706	0.0060103	0.00280178	0.00456981	0.036897	0.0127525	0.00426399	0.0143741	0.0274874	0.0259471	2.36226	0.0194158	9.06518	0.0295954	0.0519221	6.10333	6.77694	1.44524	0.0774894	0.0189603	0.0597324	26.2031
431800	-497.645	-430.282	-67.3634	0.00739975	0.00930664	0.0077502	0.00459869	0.0111575	0.0202204	0.0242084	0.0357612	0.00251725	0.00631301	0.0170831	0.0348623	0.069056	0.0298991	3.09149	0.00398171	6.70598	0.0299814	0.0445135	5.04463	2.90977	0.579664	0.096172	0.0500522	0.0798029	18.91616
431900	-497.972	-428.336	-69.6352	0.00578518	0.0150424	0.00566952	0.0105091	0.0139649	0.00516532	0.012752	0.0200013	0.0196752	0.0855972	0.059119	0.00807413	0.00930438	0.0119446	13.7535	0.0262125	4.06906	0.00903502	0.0129606	7.73526	1.4367	2.70889	0.053195	0.0491175	0.138229	30.27475
432000	-512.85	-445.297	-67.5528	0.00440011	0.0244001	0.0234739	0.0264266	0.0195504	0.0565981	0.021815	0.0675285	0.234887	0.129624	0.0166352	0.0497162	0.026148	0.00429218	2.66641	0.0339836	8.04378	0.0132188	0.0725287	5.68544	1.89752	0.639338	0.0272931	0.00548883	0.0727323	19.86323
432100	-498.989	-431.126	-67.8628	0.00256342	0.0194583	0.0243011	0.0131151	0.00506524	0.0177849	0.00986526	0.0673281	0.0040331	0.070745	0.000569039	0.00878633	0.000869713	0.0108413	4.25708	0.00547891	5.8316	0.0364915	0.0458263	0.715168	6.54927	3.37535	0.0819499	0.116512	0.142829	21.41288
432200	-500.686	-429.884	-70.8013	0.0171427	0.0163683	0.0154641	0.0236715	0.0154056	0.0142844	0.00608344	0.00842457	0.0795396	0.0164233	0.101069	0.00419307	0.00230269	0.00721543	3.35322	0.0289145	21.2729	0.0180918	0.0133377	3.67812	1.76326	5.51883	0.0220996	0.0402003	0.068975	36.10555
432300	-490.18	-422.102	-68.0787	0.0018896	0.00410609	0.000640033	0.0130418	0.0203793	0.00176419	0.072981	0.00113457	0.0173371	0.071206	0.0186458	0.00656007	0.0129228	0.00150301	3.35081	0.00762908	5.37569	0.00446855	0.0353292	10.8681	1.55028	0.911012	0.00958718	0.0400517	0.0952469	22.4923
432400	-500.019	-428.937	-71.0814	0.0490141	0.0248241	0.0155802	0.0146057	0.00915031	0.00377058	0.011739	0.0616616	0.0109971	0.0257394	0.00174047	0.0212972	0.0483225	0.00322753	3.46914	0.0266563	13.9105	0.00171697	0.00855497	0.429067	12.4469	6.84522	0.00278135	0.026141	0.0373831	37.50578
432500	-502.48	-432.888	-69.5925	0.0566342	0.0181624	0.0173342	0.00683636	0.00454072	0.0503147	0.0248676	0.0152836	0.020044	0.0116893	0.00106159	0.0111956	0.00300693	0.0109475	2.04031	0.0502997	14.8555	0.0425069	0.0569787	7.88958	2.18648	2.4376	0.102066	0.104288	0.0441501	30.06164
432600	-497.946	-429.831	-68.1145	0.0127796	0.00268951	0.0363763	0.0125681	0.0871617	0.0404873	0.00446268	0.0704651	0.00588993	0.00685356	0.0261019	0.0103493	0.00472156	0.00478893	3.65591	0.0044136	7.63698	0.0211892	0.00692117	2.6248	4.28838	3.83859	0.00269709	0.117801	0.148278	22.67165
432700	-494.559	-425.413	-69.1461	0.025941	0.000193538	0.000210098	0.00771989	0.122229	0.0164278	0.0053679	0.0318199	0.00345408	0.0344449	0.0395135	0.00527802	0.00971165	0.00526877	3.01265	0.00650323	5.22679	0.0427765	0.0298991	12.1874	5.86161	1.00917	0.00319347	0.072388	0.0695308	27.82947
432800	-497.671	-426.822	-70.8494	0.0146597	0.00535209	0.0107883	0.0114334	0.00247023	0.0187405	0.0216497	0.0133983	0.013733	0.024738	0.0266408	0.0393956	0.00793527	0.00373373	11.6939	0.0170676	10.399	0.00728075	0.0929427	4.95044	1.56083	7.17196	0.0648475	0.0453503	0.127464	36.34576
432900	-499.157	-427.486	-71.671	0.000252321	0.00640824	0.00171251	0.0568947	0.0360099	0.00127754	0.00629758	0.00177625	0.00584177	0.00421727	0.0330935	0.0113118	0.0150665	0.0167287	8.81001	0.0516246	11.6781	0.0799429	0.0244885	10.4008	6.62479	2.44106	0.0717724	0.0352583	0.0391074	40.45383
433000	-505.254	-433.717	-71.5373	0.00607351	0.0157158	0.0252774	0.0212103	0.0132668	0.00509848	0.0117412	0.0297369	0.0821848	0.028919	0.013482	0.0214171	0.0071548	0.0403896	3.57939	0.0355599	12.7578	0.103288	0.0394626	6.01746	7.51187	9.21342	0.0317311	0.0574087	0.116528	39.78558
433100	-506.99	-437.293	-69.6968	0.0101483	0.0050155	0.00860714	0.00425588	0.0472117	0.0716883	0.0948798	0.00773658	0.099443	0.0776756	0.0236072	0.0411815	0.0225933	0.0030825	3.60171	0.0423364	13.5264	0.101731	0.0261633	7.91481	0.263131	4.49114	0.00714579	0.0366012	0.0545745	30.58283
433200	-495.99	-427.575	-68.4155	0.00801812	0.0094281	0.0087878	0.00110011	0.00163952	0.0135796	0.0592802	0.0793896	0.019354	0.00454444	0.0375378	0.00228355	0.0104976	0.0147296	4.30535	0.0146054	4.01343	0.0222902	0.0138192	3.8494	4.58662	6.94377	0.0146464	0.0926168	0.0496593	24.17638
433300	-501.803	-431.896	-69.9071	0.00484837	0.00132079	0.0034843	0.0410374	0.0222222	0.0160803	0.000940966	0.00231986	0.0536659	0.033199	0.0401636	0.00745484	0.000739488	0.0231332	4.59097	0.115064	15.477	0.0606158	0.0311174	5.49647	4.96547	0.606021	0.0192758	0.00859132	0.0131803	31.63437
433400	-497.013	-426.688	-70.3245	0.0282493	0.000662361	0.000442737	0.00651738	0.00535989	0.00633506	0.0680086	0.00985819	0.00684316	0.00511785	0.04166	0.0389573	0.00026847	0.0191101	8.44813	0.00914146	5.01652	0.0839808	0.0194499	4.06713	11.2965	4.3884	0.0156014	0.019391	0.119654	33.72134
433500	-494.512	-425.533	-68.9793	0.0376784	0.00749319	0.00470676	0.00528604	0.0365406	0.0101211	0.00551994	0.0193373	0.00146009	0.0295582	0.0236995	0.010908	0.00135589	0.0571157	6.92836	0.00477754	4.62829	0.000402481	0.0702517	12.5977	1.52246	0.892722	0.0308415	0.0165111	0.0524203	26.99553
433600	-507.135	-438.645	-68.4891	0.00789217	0.0187187	0.00499882	0.000934475	0.000915238	0.00996466	0.0392159	0.0127358	0.0687434	0.0429419	0.0940626	0.00143485	0.0876743	0.0107724	2.639	0.0275827	10.5826	0.153342	0.00565804	0.160979	4.51922	5.9224	0.0560572	0.0152448	0.0615803	24.54468
433700	-498.406	-426.806	-71.6	0.0201176	0.00318233	0.0226012	0.00916281	0.030615	0.00186662	0.010431	0.0359825	0.0431573	0.0135617	0.0172432	0.0593779	0.00479911	0.00963202	4.56027	0.00032919	8.55132	0.0347915	0.0473432	13.3098	1.35369	11.7816	0.0352176	0.0328658	0.109805	40.09874
433800	-499.807	-423.797	-76.0094	0.00256103	0.0369873	0.00406319	5.56522e-05	0.00295015	0.0195342	0.0057011	0.00445473	0.060493	0.0434389	0.000237396	0.00887221	0.0159023	0.00225822	19.2653	0.0221956	13.9518	0.0515906	0.0254093	19.9273	1.12687	7.41247	0.0499991	0.0289342	0.07683	62.14618
433900	-499.058	-430.098	-68.9593	0.00294886	0.00836031	0.000443204	0.0357137	0.00378767	0.0212213	0.0230514	0.0359847	0.0185481	0.0061431	0.00771178	0.00887465	0.0498481	0.0282622	4.75898	0.0134799	5.09502	0.00626002	0.0441071	8.69917	2.34963	5.45534	0.0529246	0.00252842	0.167353	26.8957
434000	-494.144	-424.446	-69.6977	0.0225488	0.0118546	0.011725	0.000897697	0.00202649	0.0239104	0.0354126	0.0296773	0.00149832	0.00427487	0.027788	0.0275156	0.00160153	0.012612	11.8372	0.0171315	7.61304	0.03822	0.0369926	1.40354	5.62234	3.681	0.0333244	0.0451466	0.046266	30.58756
434100	-498.755	-425.507	-73.2483	0.0272347	0.0205785	0.00570699	0.00661712	0.0355198	0.00970994	0.0138322	0.00964679	0.00177993	0.0341543	0.00838008	0.0144277	0.0105268	0.000530863	3.50103	0.0168662	10.7316	0.0872425	0.0113928	19.0593	12.6034	1.92807	0.0318853	0.0864177	0.084802	48.34066
434200	-499.352	-428.113	-71.2387	0.00161755	0.00859658	0.0692388	0.0263969	0.0382	0.0154098	0.018381	0.0073177	0.00280522	0.000665105	0.0154647	0.0389296	0.0119546	0.0044775	5.89233	0.0107131	12.1155	0.0195931	0.0467143	2.85172	14.6937	2.26611	0.072132	0.00799584	0.0565429	38.29255
434300	-494.739	-426.434	-68.3052	0.00494685	0.00580504	0.0018666	0.0195043	0.0613749	0.0334455	0.00407356	0.0269879	0.0495248	0.0310904	0.0228407	0.00757292	0.00546101	0.00169259	3.52073	0.000249554	10.7265	0.0500563	0.00595298	0.283603	2.97683	5.6234	0.00293285	0.0652618	0.0932918	23.625
434400	-495.713	-425.587	-70.1263	0.0176393	0.00754513	0.00346498	0.00110255	0.034845	0.0140053	0.0256831	0.00302647	0.0163081	0.0742432	0.00572487	0.0103662	0.0304741	0.0057767	7.6808	0.0109378	14.8933	0.00314929	0.0731522	5.87611	3.0556	0.693648	0.0667224	0.00983762	0.117227	32.7307
434500	-498.323	-427.433	-70.8897	0.00418771	0.0044557	0.0160077	0.0118106	0.041275	0.00379055	0.0144925	0.0319184	0.0291957	0.0656128	0.0498567	0.0355043	0.000179394	0.0120442	2.6818	0.0228747	11.1711	0.0693747	0.0109058	13.6404	4.81527	3.72272	0.00447624	0.0278751	0.0602924	36.54739
434600	-499.546	-429.096	-70.4494	0.00122068	0.0173344	0.00711172	0.0441773	0.0581128	0.00152811	0.0442447	0.0799878	0.00477407	0.000507869	0.0203756	0.00441728	0.00231154	0.0120751	8.0551	0.0266106	17.6866	0.0279234	0.0265601	0.626373	4.22931	3.22111	0.0112192	0.079771	0.0571598	34.34589
434700	-506.46	-427.856	-78.604	0.0144452	0.00862165	0.0134742	0.00387571	0.026591	0.00502737	0.0566058	0.00678152	0.0401081	0.0283749	0.00837112	0.0125677	0.00811935	0.0281321	28.1283	0.00426803	22.4889	0.0324482	0.0467825	2.62675	2.68085	18.6127	0.0825335	0.0735445	0.0807712	75.11894
434800	-492.9	-423.691	-69.209	0.0145215	0.035582	0.00959809	0.00125562	0.00342153	0.00147445	0.0165732	0.0199043	0.00717838	0.033816	0.0205643	0.0183941	0.00139415	0.0103998	7.76544	0.0193398	8.05805	0.0222242	0.0377138	7.66944	0.844115	3.43627	0.0329984	0.0521451	0.0123298	28.14415
434900	-502.197	-430.41	-71.7873	0.00145643	0.000534679	0.00577554	0.00697854	0.0512497	0.0230994	0.03097	0.0116715	0.00437319	0.000338212	0.0134664	0.0582982	0.023766	0.0551814	5.42005	0.0429236	16.2491	0.0133351	0.0570467	7.6179	2.09541	9.13886	0.0720398	0.0129809	0.0287374	41.03551
435000	-495.471	-426.152	-69.3196	0.00636572	0.00237541	0.0204856	0.00563382	0.0691173	0.000580663	0.0184169	0.0262588	0.0198874	0.0255936	0.013188	0.0161029	0.0145426	0.0639426	6.66169	0.00865496	11.2969	0.00101334	0.05102	4.17641	2.51807	3.57143	0.0155693	0.0265057	0.067059	28.69679
435100	-501.127	-426.647	-74.4794	0.00602683	0.00172291	0.00936081	0.00356192	0.00227419	0.028352	0.0314518	0.00315392	0.0155813	0.0399993	0.0466665	0.028075	0.00293066	0.0116834	17.3071	0.0279783	7.33879	0.0464831	0.0375704	12.6896	0.165062	16.4242	0.0484792	0.049974	0.12969	54.49578
435200	-506.129	-436.114	-70.0145	0.0109702	0.0373821	0.0273377	0.0310627	0.0183964	0.0530256	0.0461435	0.0043005	0.00878852	0.00703913	0.0228286	0.0365197	0.00312925	0.0162492	3.88527	0.0211546	5.97678	0.134929	0.0919029	4.05095	12.5747	4.98151	0.00802343	0.100439	0.0228625	32.17164
435300	-505.99	-436.544	-69.4464	0.00318092	0.0356125	0.0117029	0.000662684	0.0141966	0.00512673	0.0621048	0.121902	0.0300201	0.00661961	0.00216256	0.0471211	0.0618441	0.019435	5.15308	0.00479676	14.2599	0.0665106	0.0280557	2.92392	4.20375	2.06003	0.0723731	0.075665	0.0613083	29.3311
435400	-495.566	-425.074	-70.4919	0.00963855	0.0124496	0.029934	0.0157773	0.0108992	0.013507	0.0156504	0.000455784	0.0317753	0.0123602	0.000785409	0.000333184	0.0208493	0.0260066	9.62147	0.0220392	5.3582	0.0564951	0.0154539	6.15799	8.32326	4.67469	0.0269149	0.032216	0.0694364	34.55859
435500	-504.166	-430.263	-73.9036	0.0102833	0.00680379	0.00788557	0.000531566	0.033835	0.181153	0.00584946	0.0373743	0.0594245	0.01178	0.0376689	0.0270426	0.00485133	0.000875188	15.5635	0.0186062	15.9939	0.00796909	0.0165379	7.90345	8.11319	3.49712	0.00684642	0.0399184	0.0303337	51.61677
435600	-496.067	-425.308	-70.7587	0.00741665	0.0144076	0.00202949	0.00275215	0.0208506	0.0147001	0.00540245	0.00915147	0.0385122	0.00675206	0.0356748	0.0112968	0.0298315	0.000627302	5.36216	0.0101902	15.1739	0.0363669	0.0664334	2.44878	0.812012	11.6428	0.0419064	0.039871	0.0587823	35.89265
435700	-497.514	-428.54	-68.9737	0.00130868	0.00795529	0.061278	0.000327505	0.0693241	0.0457456	0.00100177	0.0210452	0.0164693	0.0153443	0.0129426	0.0030556	0.0012229	0.0365907	5.44687	0.0122327	7.43004	0.0406187	0.0185019	1.68801	3.80537	8.03581	0.0144362	0.0223805	0.159795	26.96767
435800	-492.768	-424.328	-68.4397	0.00580528	0.0220539	0.00078969	0.00124779	0.000977569	0.00237403	0.0202014	0.0019687	0.00568914	0.00621961	0.0575771	0.00670325	0.00405789	0.00672839	5.5508	0.0120373	9.32017	0.00527701	0.148494	1.03373	4.57271	3.45835	0.0113266	0.00828437	0.0341503	24.29772
435900	-503.872	-432.278	-71.5936	0.00946243	0.0605479	0.0787455	0.018668	0.0286888	0.00344954	0.00737398	0.0269084	0.00130219	0.000161554	0.00248722	0.0499721	0.0281156	0.00249262	6.91739	0.0123812	4.35761	0.0264542	0.0819164	5.81512	14.4218	8.04334	0.00803841	0.0335881	0.0310666	40.06708
436000	-495.137	-423.749	-71.3884	0.00149785	0.00486745	0.0130806	0.00218699	0.00431406	0.0225113	0.00139752	0.0179232	0.06955	0.0215942	0.00160294	0.0190517	0.0164306	0.000951972	15.3627	0.0209164	11.4729	0.0393646	0.029152	9.87779	1.45855	0.406972	0.0430283	0.0247031	0.107844	39.04087
436100	-501.069	-429.495	-71.5741	0.00147935	0.0182456	0.0190388	0.000226862	0.100007	0.0209093	0.0137734	0.0393228	0.0443802	0.0090938	0.00434255	0.00809916	0.0111381	0.026409	12.3485	0.0215301	10.132	0.0333917	0.0832203	2.19305	5.80048	8.92936	0.0684226	0.0180297	0.0250342	39.9695
436200	-510.091	-439.619	-70.4718	0.00782845	0.0498382	0.00709434	0.0106787	0.084602	0.0340224	0.0558676	0.141408	0.0300477	0.0608677	0.0213049	0.0137896	0.0137423	0.00282796	3.4411	0.0314155	16.9542	0.112278	0.0295831	5.85887	2.13982	5.27467	0.02703	0.0435242	0.011803	34.45821
436300	-504.929	-432.823	-72.1057	0.0301053	0.0280188	0.0158134	0.0181385	0.0259273	0.0536469	0.0148624	0.0164285	0.0653146	0.020898	0.0127733	0.00177608	0.0038465	0.0215057	15.6362	0.0175555	9.20865	0.042968	0.0841116	5.43553	11.3956	0.269024	0.00106533	0.0856506	0.122296	42.62767
436400	-501.664	-432.753	-68.9107	0.00458527	0.0237275	0.0345536	0.00757844	0.0847221	0.0262214	0.0760546	0.0107951	0.00811384	0.0241057	0.00989023	0.0143076	0.0228455	0.0142818	4.25636	0.071929	5.83435	0.0285874	0.0484697	3.20232	7.93182	4.80886	0.0396013	0.0268675	0.0415922	26.65253
436500	-501.569	-427.891	-73.678	0.0181697	0.0228699	0.026803	0.00128126	0.0290336	0.00436945	0.000435466	0.0024771	0.00845982	0.0181938	0.00500473	0.0144183	0.074181	0.0102868	5.28997	0.0622827	24.2722	0.0020493	0.0402499	12.5069	2.06783	5.92996	0.030075	0.0137252	0.0377774	50.489
436600	-510.803	-440.342	-70.4609	0.0294628	0.014147	0.0216038	0.0325436	0.065797	0.0401839	0.0651904	0.0271716	0.0669618	0.0496747	0.0055188	0.00672205	0.0567324	0.00279617	6.90113	0.0339263	7.16559	0.0651323	0.016016	14.7413	3.10583	1.65143	0.0954156	0.0153372	0.127637	34.40329
436700	-503.001	-427.06	-75.9406	0.0108871	0.00112717	0.00254866	0.0102343	0.011198	0.0132528	0.0255192	0.0409915	0.00186985	0.0182055	0.093604	0.00553927	0.00376289	0.0078139	9.72848	0.0489812	33.6194	0.0339098	0.051427	6.16443	3.59632	8.19225	0.00120064	0.0494901	0.0696552	61.80207
436800	-498.054	-427.777	-70.277	0.00197786	0.00095979	0.000361165	0.0252449	0.0467972	0.00578409	0.0290743	0.0089967	0.0146101	0.0707924	0.00546418	0.0306463	0.00368158	0.00216323	3.48953	0.037346	8.44876	0.0431032	0.0108604	8.4732	0.440853	12.0275	0.0211926	0.160402	0.0846029	33.48391
436900	-500.371	-426.787	-73.5842	0.0104085	0.0190192	0.0469445	0.0250647	0.0155198	0.0403165	0.0154069	0.0231039	0.0126256	0.0310468	0.0163919	0.00711265	0.0078685	0.00138225	24.8106	0.00259141	13.3747	0.00784843	0.0312594	3.97491	6.50943	0.900424	0.059567	0.0475714	0.0290824	50.0202
437000	-494.401	-426.586	-67.8152	0.0122001	0.00822453	0.00702619	0.00256056	0.0194642	0.0122198	0.019498	0.0195721	0.0111107	0.000213202	0.00897391	0.0142795	0.0232496	0.0418139	6.48923	0.0214253	3.58898	0.0704194	0.02506	1.8273	3.30717	5.51153	0.0383638	0.0449407	0.0500512	21.17487
437100	-497.313	-427.484	-69.8291	0.00999422	0.00918505	0.0216123	0.00606313	0.00140389	0.00304799	0.0455233	0.00979637	0.000858407	0.000391909	0.00378749	0.0047996	0.0446512	0.00321362	3.55291	0.0284581	9.87595	0.0220053	0.0223233	6.23521	5.68075	5.35785	0.156109	0.0390782	0.109706	31.24468
437200	-492.214	-422.824	-69.3901	0.00936205	0.00369357	0.02031	0.013554	0.0192293	0.0156447	0.0211703	0.00473603	0.0175287	0.0165773	0.0109441	0.00196951	0.000216187	0.000792083	6.49118	0.0351356	5.84565	0.0297199	0.00590922	4.6012	8.65795	3.16718	0.00716599	0.0457523	0.0070271	29.0496
437300	-500.205	-425.141	-75.0649	0.0263224	0.0060761	0.0237333	0.018812	0.00156973	0.0274984	0.0122532	0.00263141	0.00364695	4.5692e-05	0.00174668	0.00963991	0.0107214	0.012124	11.5231	0.0307178	30.4355	0.0407901	0.0376207	10.4375	2.00281	2.53825	0.0751146	0.0260757	0.119071	57.42333
437400	-498.445	-428.8	-69.6451	0.0180457	0.0140638	0.00119325	0.00762292	0.00936496	0.00560696	0.0824228	0.0357353	0.0203899	0.0476148	0.0127463	0.0228762	0.0149882	0.00171466	3.20175	0.0302306	6.68323	0.0551878	0.0405503	7.38341	6.09328	6.37479	0.0570564	0.0656223	0.0451921	30.32469
437500	-503.266	-427.928	-75.3378	0.00272243	0.00942454	0.0475072	0.00828505	0.0253313	0.00423161	0.0404948	0.0169792	0.00132227	0.0949094	0.0100789	0.0279048	0.00217317	0.0099335	6.68024	0.0197281	9.51312	0.0371318	0.0352217	11.8983	13.8957	16.2449	0.029795	0.095967	0.036535	58.78785
437600	-501.726	-429.721	-72.0053	0.0125084	0.00100554	0.00785338	0.0215721	0.0139969	0.00607148	0.00183468	0.0523983	0.0347517	0.0353895	0.00307344	0.0582953	0.0018939	0.0102349	8.78596	0.026297	24.5746	0.0732567	0.0278605	6.28659	1.10718	0.775698	0.0144928	0.129627	0.063028	42.12548
437700	-497.541	-425.885	-71.656	0.0325445	0.00597485	0.00959305	0.00386748	0.0191741	0.0194618	0.0855329	0.0144694	0.00615468	0.0283668	0.0211846	0.0188754	0.00659884	0.00385384	15.0706	0.00384056	6.93467	0.0370083	0.0255098	9.31995	6.28341	2.27526	0.00052543	0.0974074	0.0553781	40.37919
437800	-508.181	-440.793	-67.3871	0.0205279	0.00527149	0.0143224	0.000704377	0.032783	0.00711925	0.0226085	0.0788382	0.0424074	0.00540498	0.039481	0.0745372	0.0245767	0.0121019	3.80025	0.119305	2.78544	0.02893	0.0255072	3.68859	4.63245	3.46256	0.0140903	0.0704305	0.0262729	19.03451
437900	-500.889	-428.053	-72.8362	0.00894126	0.0421745	0.00183378	0.0120691	0.0580713	0.0164915	0.00560936	0.00924599	0.0142891	0.0392296	0.0108063	0.061358	0.00105371	0.00156801	15.0786	0.0156643	14.9409	0.0349505	0.00462903	3.37129	3.56546	8.76616	0.0461887	0.0630904	0.110248	46.27994
438000	-505.398	-436.213	-69.1853	0.00402032	0.0398091	0.038631	0.0268999	0.0733959	0.00608583	0.0338208	0.00249625	0.0197775	0.0750472	0.012153	0.0265836	0.00737366	0.0286344	6.12083	0.00959813	7.03104	0.0581882	0.141031	11.3613	2.15244	0.626093	0.00278731	0.10122	0.0261489	28.0254
438100	-498.956	-427.891	-71.0651	0.00503686	0.0344993	0.0154432	0.0234698	0.0824895	0.000522414	0.0234864	0.022503	0.00384763	0.0363868	0.010262	0.0044692	0.00107574	0.0141063	4.40709	0.0027288	11.393	0.0582853	0.0147358	8.86134	3.37931	8.80534	0.0263323	0.090717	0.108146	37.42463
438200	-502.589	-428.835	-73.754	0.00504715	0.0141964	0.0129858	0.00530221	0.0103739	0.0109176	0.0187129	0.00623809	0.00919787	0.0238453	0.00266295	0.00171677	0.0319803	0.0202106	12.8033	0.0205804	18.5654	0.0366869	0.117878	6.80817	10.2686	1.86109	0.106313	0.0904776	0.0169935	50.8689
438300	-501.286	-430.961	-70.3249	0.0212181	0.015753	0.00178015	0.0125506	0.055816	0.0575646	0.00372193	0.0757076	0.013478	0.00195418	0.0210403	0.0185369	0.0177633	0.00660015	2.87254	0.0467434	9.71241	0.0674487	0.0641082	0.16337	13.7874	6.60186	0.0372095	0.0104377	0.0364795	33.72353
438400	-499.755	-426.777	-72.9778	0.00198909	0.00287141	0.00863006	0.0123546	0.0302128	0.0203604	0.0173527	0.0221523	0.0149471	0.0230231	0.0218438	0.0361163	0.00358474	0.0269511	13.0497	0.0127888	11.9122	0.0248321	0.0648801	2.23161	13.6344	5.59573	0.000315031	0.125863	0.0930427	46.98778
438500	-500.942	-430.305	-70.6367	0.0198042	0.0376077	0.000367573	0.012154	0.0191665	0.0748537	0.0111105	0.0119771	0.0206808	0.0170955	0.0163874	0.0158377	0.00986731	0.0197609	2.56823	0.0620598	6.4502	0.0451385	0.00539571	5.3333	2.11535	18.288	0.0188774	0.041155	0.068272	35.28267
438600	-492.869	-424.409	-68.4602	0.0276881	0.00271003	0.00433776	0.00303171	0.00622312	0.0333282	0.000423894	0.0271754	0.0126178	0.0308066	0.000247062	0.00448177	0.00825637	0.00439086	2.98388	0.00734973	8.63251	0.0244955	0.00210311	8.54166	3.15637	0.755049	0.00408848	0.113077	0.0139185	24.40022
438700	-494.298	-423.231	-71.0669	0.0115781	0.00492276	0.0107906	0.00100902	0.0581238	0.0611301	0.0119283	0.0197675	0.00581604	0.0244525	0.00211591	0.006171	0.00949043	0.0150977	9.16121	0.00993223	9.96834	0.00491563	0.0166771	1.93347	9.41708	6.52798	0.0596023	0.0244151	0.0674039	37.43342
438800	-490.347	-422.215	-68.132	0.000434791	0.000839804	0.0223303	0.00113837	0.0146173	0.0201274	0.00917676	0.00562294	0.00342469	0.0347565	0.0048866	0.0428914	0.00514097	0.0195019	3.38233	0.00516182	7.35862	0.00775389	0.0376928	6.29023	3.16733	2.11832	0.00574934	0.042825	0.158245	22.75915
438900	-499.617	-429.674	-69.9434	0.00092254	0.013689	0.00313402	0.00751927	0.00603877	0.0163245	0.102294	0.00676329	0.0260852	0.00204536	0.0698	0.0258311	0.00228325	0.0134463	8.41411	0.0173128	6.5196	0.00578602	0.0246665	13.5103	1.62179	1.18037	0.0321415	0.087053	0.106906	31.81622
439000	-499.648	-425.349	-74.2994	0.0128921	0.00264801	0.00198033	0.011439	0.0115155	0.00919196	0.00192521	0.0171701	0.00160845	0.0379768	0.0338476	0.0152693	0.00835152	0.000777335	8.30629	0.0279019	4.65384	0.00775086	0.130472	12.3923	23.7021	4.06479	0.0976465	0.0216938	0.0245793	53.59598
439100	-499.222	-427.601	-71.6205	0.000744704	0.00172622	0.00457602	0.0258592	0.0719338	0.0213732	0.00638504	0.0533817	0.014939	0.0058883	0.0183831	0.0182371	0.0149772	0.0126588	13.8505	0.00183471	6.14616	0.0656748	0.0521625	3.56917	1.81951	14.2495	0.0807269	0.0123631	0.0829158	40.20157
439200	-494.843	-422.882	-71.9604	0.00522919	0.00122637	0.018373	0.00447924	0.0149137	0.0206594	0.012418	0.00397464	0.0115412	0.0552343	0.00195228	0.0198494	4.74573e-05	0.0120892	5.88325	0.0264126	9.10298	0.032961	0.0502323	4.72535	2.98911	18.7105	0.0196535	0.0677429	0.110997	41.90116
439300	-498.422	-426.518	-71.9045	0.00230877	0.0227052	0.00591517	0.00175165	0.03973	0.010237	0.00815962	0.025846	0.00938928	0.115251	0.0126274	0.00356819	0.0250034	0.00233655	15.2167	0.0353348	5.43201	0.0290839	0.0617459	6.267	1.34585	12.8765	0.0367166	0.016988	0.0185213	41.62134
439400	-495.712	-427.163	-68.5485	0.0119356	0.0311618	0.00683328	0.0104437	0.0162483	0.061498	0.00884133	0.00748347	0.00592179	0.00849447	0.0174761	0.00270128	0.00203091	0.026864	5.58904	0.0117259	10.6867	0.0352805	0.0432344	1.42409	2.06169	4.58543	0.0207885	0.0232945	0.1424	24.84158
439500	-496.819	-423.207	-73.6121	0.019727	0.0320364	0.0123446	0.00112773	0.0309447	0.0158995	0.00931962	4.5766e-05	0.0426676	0.00558924	0.00857838	0.025487	0.000374819	0.00535506	27.5576	0.0119002	4.61924	0.00652963	0.0279992	7.38862	6.18252	4.03785	0.00942476	0.0630753	0.0450808	50.15929
439600	-501.513	-428.456	-73.0567	0.0114189	0.0279636	0.00371014	0.00980363	0.0315323	0.0180115	0.0783919	0.0102696	0.0113877	0.00601675	0.0331069	0.00404113	0.00393151	0.0106264	9.10136	0.00687477	17.8459	0.0187694	0.00334437	9.74071	3.19775	7.02131	0.0663356	0.106305	0.0137325	47.38262
439700	-501.966	-433.918	-68.0477	0.0179356	0.0266511	0.0123422	0.000462546	0.0418185	0.0133786	0.0393916	0.0283086	0.181365	0.0475883	0.00486237	0.0135631	0.0113765	0.00538954	6.94116	0.0249942	5.26564	0.0488014	0.0664355	5.91285	0.547558	2.99581	0.0258796	0.00523742	0.0586812	22.33748
439800	-495.321	-426.977	-68.3436	0.00936263	0.00987435	0.00243053	0.00494642	0.0137729	0.00416513	0.000608387	0.0373989	0.00832173	0.0448088	0.00230014	0.0657403	0.00902643	0.0205949	4.01465	0.0418007	3.30312	0.0102252	0.0756714	6.39993	9.18853	0.481181	0.00377942	0.033212	0.0313144	23.81676
439900	-503.844	-430.775	-73.0691	0.00462107	0.0072114	0.0151868	0.0483837	0.00105083	0.00149147	0.0410224	0.0794813	0.00687169	0.0179546	0.0290113	0.00104447	0.00257645	0.0558984	7.73853	0.0143493	9.5806	0.0634415	0.0101883	10.2303	15.5762	3.76718	0.0439288	0.0614846	0.0464975	47.44451
440000	-494.609	-426.886	-67.7223	0.0159117	0.00764315	0.0224954	0.030398	0.0288444	0.0113007	0.00901996	0.0249416	0.0254319	0.00271584	0.0108127	0.00127151	0.00976818	0.014852	5.44744	0.0300579	4.45161	0.0619507	0.0269348	7.42806	2.17869	0.789769	0.0203011	0.0475166	0.0126614	20.7104
440100	-510.99	-441.147	-69.8426	0.017011	0.0523845	0.00225598	0.0860103	0.00219841	0.0811416	0.0037346	0.00813411	0.025744	0.0477615	0.0124582	0.012415	0.0517567	0.0035361	2.08822	0.0235977	5.15153	0.0336763	0.0488482	7.00926	15.6488	0.603871	0.1737	0.0145952	0.109198	31.31185
440200	-492.381	-423.632	-68.7489	0.000910027	0.00113441	0.0156938	0.00621209	0.0158436	0.0410577	0.0197921	0.00808693	0.00288265	0.0175738	0.0113846	0.0347467	0.00255369	0.0261882	6.97759	0.00274557	4.28678	0.0237051	0.0190927	7.19564	1.72581	5.2066	0.0280454	0.0418275	0.131685	25.84359
440300	-508.127	-437.177	-70.9504	0.0646637	0.00180372	0.0402198	2.5508e-05	0.0433157	0.0222194	0.0341344	0.00507598	0.0190935	0.0459783	0.0108617	0.00526607	0.025811	0.0412818	9.57172	0.0248599	17.1914	0.0750448	0.0346385	0.331211	5.83674	3.208	0.100125	0.0234077	0.0942718	36.85121
440400	-501.576	-429.307	-72.2693	0.0391723	0.00217513	0.00612902	0.00662556	0.0188115	0.00672136	0.00505227	0.0118159	0.017764	0.0121586	0.104954	0.0422676	0.00626797	0.0211141	6.89915	0.00255832	8.15189	0.0512943	0.0704257	6.91298	5.72393	15.266	0.0103945	0.0356237	0.0202177	43.44544
440500	-495.442	-423.532	-71.9094	0.00262346	0.0025881	0.0175211	0.0115464	0.00180584	0.0209615	0.0289568	0.00253588	0.00828716	0.0673088	0.000788232	0.0216184	0.00610194	0.0222663	3.80265	0.0221994	6.42374	0.00339364	0.0317741	1.67184	6.01994	23.3936	0.00545677	0.000975399	0.0556844	41.64614
440600	-492.734	-422.74	-69.994	0.00415337	0.00535286	0.00519704	0.00706758	0.029032	0.00340997	0.0224455	0.0322299	0.00250398	0.0464087	0.0432132	0.00227628	0.00232517	0.0279267	6.26411	0.00698115	5.11142	0.0346611	0.0343555	12.1426	5.55019	2.58537	0.00180349	0.0615188	0.0426549	32.06919
440700	-495.107	-425.054	-70.0529	0.0314338	0.0110674	0.00469026	0.00911743	0.00572967	0.0242842	0.0321909	0.0185402	0.00535989	0.0186173	0.0568041	0.0225194	0.00044177	0.0137544	4.27902	0.00265938	7.64679	0.027049	0.0374738	1.13405	5.71532	13.1295	0.0299651	0.0412198	0.0660616	32.36367
440800	-499.889	-430.254	-69.6347	0.00932378	0.00173474	0.0190814	0.00102222	0.0185225	0.00696907	0.0126062	0.0119241	0.031273	0.0555801	0.0524711	0.00372908	0.00754257	0.00188798	8.82932	0.0235784	5.51719	0.137004	0.0367128	6.98319	4.81737	3.52275	0.00519668	0.148141	0.0183359	30.27245
440900	-497.303	-428.113	-69.1898	0.00700561	0.0202258	0.00311985	0.0220071	0.04732	0.0831801	0.000855572	0.014464	0.00637839	0.0333548	0.0396775	0.0231992	0.0104412	0.0111491	7.9028	0.0118136	5.88275	0.0714751	0.0188915	1.73611	3.27123	8.76161	0.00516512	0.0344356	0.0294444	28.04809
441000	-504.52	-435.408	-69.1124	0.0048424	0.0349076	0.00421513	0.0318429	0.0549535	0.0610597	0.00565179	0.00379417	0.142297	0.0505822	0.00906955	0.0129543	0.000277045	0.0102363	4.87263	0.0165955	8.24219	0.0898602	0.0104112	1.58675	5.04337	7.23098	0.103848	0.0202944	0.0171933	27.66082
441100	-510.751	-438.985	-71.7657	0.00239142	0.0468542	0.00113626	0.0280432	0.0815281	0.036237	0.00731191	0.111053	0.0398879	0.0273954	0.0576679	0.034686	0.0324921	0.000919303	10.8555	0.0455103	9.38118	0.00407686	0.0228319	1.87047	7.26893	10.8201	0.0460641	0.0773483	0.0277388	40.92734
441200	-500.72	-429.793	-70.9269	0.038778	0.0187386	0.0500132	0.0103159	0.00146849	0.0100453	0.0066422	0.00621393	0.0119866	0.00106986	0.0133331	0.0261156	0.00573956	0.0032081	5.95444	0.00587606	3.73386	0.0914446	0.00361563	8.83456	2.44096	15.298	0.0778914	0.062554	0.0267387	36.73357
441300	-502.994	-430.939	-72.0548	0.0152536	0.0197697	0.019278	0.0005889	0.0259857	0.00372485	0.0400505	0.0406889	0.0813018	0.0223267	0.0416494	0.0036589	0.0285103	0.014467	6.18477	0.00718547	19.1819	0.0265854	0.0323807	4.30168	10.633	1.49383	0.0721104	0.052016	0.0303892	42.37313
441400	-496.181	-427.547	-68.6347	0.0112479	0.0139799	0.0100527	0.00742247	0.0278128	0.000431046	0.00333411	0.013747	0.0293059	0.0400014	0.00121278	0.0118336	0.0193816	0.00292102	1.50542	0.0926481	6.73265	0.0399095	0.0119363	4.87073	5.82307	5.93922	0.0100519	0.0385438	0.0156079	25.27247
441500	-502.588	-432.923	-69.6653	0.0262774	0.0108472	0.0247979	0.0182118	0.10104	0.0104855	0.0145486	0.0155557	0.00549725	0.0418521	0.00442621	0.00926876	0.00536897	0.0538162	12.7456	0.00483322	4.89617	0.0581604	0.054181	8.79038	2.62343	0.679263	0.0406088	0.0867992	0.103977	30.42543
441600	-493.686	-424.054	-69.6325	0.00206694	0.00628345	0.00412638	6.58422e-05	0.0532166	0.00813969	0.0209196	0.00185966	0.0201169	0.0208178	0.0271541	0.0145766	0.0290728	0.000187816	13.5199	0.0195554	3.95299	0.0310365	0.062504	1.7887	6.41699	4.10156	0.021467	0.0543766	0.0839071	30.26162
441700	-496.399	-426.024	-70.375	0.00215917	0.0309928	0.0615795	0.0152251	0.023569	0.0106057	0.0132508	0.0069537	0.00537233	0.0593984	0.00209443	0.00999269	0.00115604	0.0125501	2.76414	0.00829185	14.2991	0.0408955	0.026753	2.86089	11.5331	2.09014	0.0166991	0.0077172	0.0714079	33.97398
441800	-495.824	-425.483	-70.3413	0.00304393	0.0026908	0.013683	0.00367303	0.0452225	0.00260253	0.0263991	0.0107671	0.045187	0.0611025	0.00769066	0.00735869	0.00540633	0.0134314	4.66319	0.033677	3.96882	0.0208212	0.0631448	18.6373	3.18929	2.86109	0.00393982	0.0880771	0.0280971	33.80567
441900	-499.591	-425.499	-74.0925	0.0389774	0.00617158	0.00176878	0.0188838	0.00357488	0.0170846	0.0194309	0.00791862	0.00425414	0.039883	0.0130792	0.0210202	0.0138481	0.0118975	8.08082	0.0330581	28.9844	0.0144269	0.0101679	5.15644	2.23408	7.69752	0.0303486	0.0764959	0.026089	52.56158
442000	-501.472	-430.575	-70.8973	0.0271712	0.0003249	0.0231813	0.00156197	0.0229829	0.134266	0.0516473	0.00213206	0.0128446	0.0704905	0.0131421	0.00263484	0.0121844	0.00994445	7.89354	0.025731	11.901	0.0152823	0.0532967	0.815474	3.57832	11.7921	0.0265371	0.0093506	0.0901317	36.5853
442100	-500.668	-431.068	-69.5992	0.0145934	0.0142801	0.00610338	0.00400865	0.0610395	0.0506321	0.0820361	0.0135563	0.0221324	0.0153284	0.0175862	0.00845607	0.0353857	0.0255426	10.6291	0.0270506	5.64203	0.0147777	0.0232718	2.35014	3.05982	7.81094	0.0258312	0.0274695	0.113783	30.09486
442200	-496.347	-425.154	-71.1933	0.0203658	0.00744223	0.0019276	0.00722844	0.0484752	0.0409281	0.00191552	0.000403988	0.0112473	0.00940887	0.00318016	0.0376518	0.00396544	0.00576774	4.42201	0.0142462	7.28233	0.0232132	0.0115659	3.91601	4.84889	17.0704	0.024013	0.0929182	0.160125	38.06566
442300	-498.134	-425.984	-72.1507	0.00323952	0.00230036	2.2781e-05	0.0202573	0.0723862	0.0174762	0.0288564	0.0512632	0.0912373	0.0506995	0.0121546	0.0179053	0.000845457	0.00282447	6.54282	0.00214083	5.04233	0.0312644	0.0243085	6.49391	4.00249	20.2563	0.00424824	0.0178514	0.0635609	42.85269
442400	-496.313	-425.437	-70.8758	0.0275013	0.0115456	0.000398262	0.0160613	0.0168854	0.00343146	0.0558792	0.0290868	0.00756274	0.00497811	0.0401198	0.00815785	0.0112632	0.00740232	9.80867	0.00982032	15.8867	0.0219214	0.00721205	5.15627	4.54955	0.674087	0.0424345	0.0536154	0.0273116	36.47786
442500	-496.29	-427.2	-69.0904	0.0223445	0.000992348	0.00751482	0.00992691	0.0121227	0.00925815	0.00424756	0.0127899	0.0149233	0.00659246	0.0222422	0.00611146	0.0105219	0.0152546	3.79094	0.0786471	8.28065	0.0181785	0.106109	3.70939	8.11967	3.14022	0.0663854	0.0484782	0.0373468	27.55085
442600	-507.325	-438.258	-69.067	0.0503512	0.0438839	0.00166764	0.0362448	0.0467444	0.117731	0.00102377	0.00435817	0.0223113	0.00711074	0.0062428	0.0150813	0.00833904	0.0089609	2.59051	0.0171186	10.4149	0.00225053	0.187557	1.04022	2.72561	9.94623	0.0724094	0.00518876	0.0619892	27.43401
442700	-499.986	-431.028	-68.9574	0.00184751	0.0407358	0.0024531	0.00875224	0.0238088	0.0396802	0.0723589	0.0348374	0.00603655	0.0104842	0.0569155	0.00773243	0.00469887	0.0361466	6.62725	0.00558804	4.11277	0.0193668	0.0581977	1.08152	7.42481	7.04796	0.0443437	0.0236802	0.0939071	26.88589
442800	-499.955	-429.85	-70.1049	0.00715968	0.00081951	0.0352001	0.00521497	0.0392344	0.00712202	0.046676	0.0429308	0.00653745	0.0113187	0.0162347	0.0221415	0.0121686	0.0248564	14.0073	0.0150855	4.8996	0.0213753	0.0392315	4.16372	5.02517	3.89996	0.0161992	0.109253	0.148798	32.62332
442900	-497.493	-426.97	-70.5227	0.00172882	0.00207304	0.0239495	0.0133769	0.0042292	0.00779709	0.100466	0.00559428	0.0342023	0.00849687	0.0198961	0.00757564	0.00733701	0.00911417	5.21139	0.0138018	7.23798	0.0164691	0.0548211	1.10847	10.676	9.93376	0.0201986	0.00378529	0.190139	34.71263
443000	-496.336	-424.408	-71.9286	0.00334882	0.014766	0.00995943	0.00560317	0.00424568	0.00783443	0.01859	0.0268168	0.0225991	0.00944116	0.00323683	0.0603372	0.0238622	0.00441378	10.6515	0.00289347	19.74	0.01898	0.0358707	8.4539	1.20596	1.29175	0.0241279	0.00172331	0.100443	41.74218
443100	-493.643	-424.137	-69.5064	0.0241769	0.0145923	0.00826327	0.0106138	0.0577956	0.0272241	0.00400892	0.00697589	0.0217755	0.0549335	0.00233603	0.0210342	0.000694601	0.00756652	6.07169	0.00733457	6.74577	0.0129004	0.00161117	6.39537	5.57546	4.42626	0.00449451	0.0758232	0.0523805	29.63109
443200	-498.292	-428.354	-69.9383	0.0253288	0.00202409	0.00249439	0.0236384	0.0227237	0.0115423	0.0162034	0.00608121	0.0024473	0.00387785	0.039839	0.0148364	0.0115183	0.00334552	3.17021	0.0279967	7.08252	0.040505	0.0726412	18.1137	1.7882	1.0238	0.0979542	0.0305755	0.156381	31.79042
443300	-503.452	-433.918	-69.5345	0.0180204	0.0224297	0.00350295	0.00497713	0.000144423	0.00740516	0.0466413	0.0611191	0.00132963	0.0822713	0.0203988	0.0516468	0.0362906	0.0115558	9.86805	0.00202664	3.63375	0.0392326	0.0200921	7.8295	0.395568	7.51555	0.0362249	0.061692	0.00227302	29.77169
443400	-508.978	-433.597	-75.3819	0.0259488	0.025812	0.00494172	0.00250599	0.0639691	0.0128423	0.123382	0.0175047	0.00641338	0.00703985	0.00996363	0.0266953	0.00874654	0.0632369	26.2915	0.014734	4.18161	0.00702956	0.0948292	11.0309	2.32926	14.6091	0.00943812	0.0167425	0.0243953	59.0085
443500	-507.491	-431.144	-76.3469	0.0109343	0.000102026	0.0271061	0.0561452	0.032252	0.0262574	0.0193802	0.0274371	0.0127119	0.028112	0.0458702	0.0242097	0.00347073	0.0302484	27.9457	0.0194754	9.21053	0.0563864	0.0101308	11.4732	10.4697	4.20436	0.0245499	0.0446721	0.0307053	63.83359
443600	-499.436	-430.144	-69.2917	0.0149321	0.00132594	0.00787854	0.0140237	0.0273704	0.0230879	0.015887	0.00245638	0.0247032	0.0227844	0.00773259	0.0659893	0.0028497	0.00137203	11.4546	0.00673485	5.62904	0.0239094	0.0805344	2.08829	4.82093	3.94623	0.0061014	0.243944	0.0250382	28.55771
443700	-504.544	-434.273	-70.2709	0.00598776	9.43942e-06	0.0384834	0.0193063	0.0238099	0.0372539	0.0216978	0.0315768	0.0249804	0.018244	0.0377775	0.0108371	0.0493732	0.0235488	3.22099	0.0310044	21.8026	0.0391019	0.00277546	4.16932	2.95816	0.6933	0.0851433	0.053327	0.0550491	33.45361
443800	-502.911	-432.377	-70.5346	0.00245637	0.00668082	0.0313831	0.00328454	0.0462752	0.0206962	0.0213243	0.000169467	0.0198373	0.0347711	0.00446824	0.0386262	0.033314	0.0294407	7.71405	0.0199361	7.9165	0.0338567	0.14725	1.66346	14.9121	1.99174	0.0316591	0.00194422	0.0468822	34.77208
443900	-506.241	-434.802	-71.439	0.0325671	0.0624565	0.00868693	0.00580827	0.0252824	0.0546116	0.031823	0.00360277	0.00260922	0.0353682	0.0115066	0.0128922	0.00696754	0.0705483	2.83203	0.0318179	3.29705	0.0110117	0.0311732	17.3049	9.59241	5.7244	0.0492995	0.00312569	0.0522128	39.29417
444000	-499.281	-429.724	-69.5571	0.0149504	0.0134396	0.00365229	0.0108187	0.00632205	0.0042697	0.0214878	0.00637469	0.0434368	0.129187	0.00547308	0.0187161	0.0135658	0.0149865	6.49205	0.0185885	4.41671	0.0629375	0.0212016	5.44856	5.31554	7.7131	0.023839	0.0585679	0.00650533	29.88427
444100	-502.983	-430.747	-72.2362	0.011259	0.00217222	0.000443834	0.0227234	0.00513061	0.0137466	0.0144783	0.0322653	0.0879985	0.00188521	0.00410537	0.0666789	0.0435712	0.0111939	21.8774	0.00435147	11.4444	0.0255427	0.0415299	0.625356	3.66683	5.09215	0.0203385	0.0248589	0.139723	43.28011
444200	-499.413	-427.809	-71.6045	0.049354	0.0272481	0.0433228	0.00288734	0.0251383	0.00260727	0.000762653	0.0817891	0.0184898	0.00503221	0.0171098	0.00964215	0.00143606	0.00350483	9.7556	0.00200038	11.1764	0.0158458	0.0147121	7.89883	5.08838	5.70731	0.0102634	0.0687409	0.0948085	40.12126
444300	-498.966	-426.057	-72.9087	0.015656	0.0127485	0.0128344	0.0154986	0.0784989	0.0170043	0.0409282	0.0244422	0.0225403	0.0362951	0.00997637	0.0236376	0.031846	0.00218127	18.1084	0.000401609	9.5473	0.00221907	0.0166027	8.68782	8.4251	1.39204	0.000440481	0.049762	0.0680467	46.64225
444400	-493.941	-425.191	-68.7491	0.00315709	0.0167563	0.00704293	0.00133828	0.0162032	0.00908402	0.02412	0.0139283	0.00712148	0.0102962	0.0306682	0.0166965	0.010552	4.39316e-05	1.54974	0.0151912	8.8622	0.0223385	0.0650001	2.89344	10.3991	1.75674	0.00306336	0.100039	0.0107524	25.84457
444500	-500.604	-425.771	-74.8322	0.00844803	0.00232483	0.00291519	0.0194727	0.00842386	0.00160694	0.00123825	0.132024	0.00670165	0.00170488	0.0252447	0.00941589	0.00193911	0.0159474	20.369	0.00283521	14.9279	0.0334271	0.0107972	15.3876	3.54592	1.48817	0.0556413	0.0661654	0.135265	56.26005
444600	-498.215	-426.941	-71.2744	0.0167461	0.000272951	0.0179757	0.0106523	0.00125955	0.0123376	0.0359449	0.0121077	0.0217522	0.0155684	0.0139713	0.0143197	0.0304755	0.014073	6.11454	0.0127939	16.6892	0.0433369	0.0612496	13.8706	1.03483	0.330554	0.0386443	0.0237293	0.033817	38.47078
444700	-493.7	-425.269	-68.4316	0.00594155	0.0134965	0.00172512	0.00138944	0.0449902	0.005388	0.0127415	0.00843361	0.0359416	0.0146518	0.0100514	0.000456127	0.0186479	0.0101929	3.21205	0.024173	12.7095	0.0534453	0.0615948	1.23578	3.49149	3.08627	0.0507736	0.0524774	0.0955267	24.25716
444800	-496.447	-424.708	-71.7392	0.00742411	0.00652801	0.00776663	0.00808566	0.0168486	0.0137381	0.00139894	0.0264014	0.0241499	0.00515655	0.00696759	0.0138891	0.0246259	0.0232543	13.6747	0.013843	7.9211	0.0633577	0.00451598	10.0949	1.4463	7.26286	0.0525165	0.0518302	0.0225729	40.79476
444900	-508.453	-431.429	-77.0243	0.000243449	0.00461558	0.0216891	0.0306566	0.118506	0.0185964	0.0195864	0.0235032	0.00290984	0.00688113	0.0091979	0.0374676	0.00204567	0.0204183	6.90845	0.0373641	25.2844	0.0950959	0.0195301	11.8684	5.92322	16.5496	0.00455574	0.0418984	0.171514	67.22035
445000	-496.898	-429.143	-67.7557	0.00222623	0.00632318	0.00515818	8.92597e-05	0.05889	0.000352693	0.0191267	0.0543082	0.0101644	0.0333303	0.0242044	0.00743185	0.0087641	0.0391473	2.86278	0.0563564	5.3747	0.0292701	0.0751074	5.98772	4.4272	1.6153	0.0616917	0.0347546	0.0829379	20.87732
445100	-495.649	-425.486	-70.163	0.00910456	0.027309	0.0141787	0.0118823	0.0238255	0.0295328	0.0196579	0.00941071	0.0242371	0.0328376	0.015752	0.0220703	0.00912945	6.8484e-05	4.59458	0.0020981	8.09985	0.0881533	0.0393404	11.0686	4.66598	3.99306	0.0350333	0.0255834	0.0526205	32.91392
445200	-498.753	-427.272	-71.4807	0.00177489	0.00796232	0.0134581	0.0244025	0.0400925	0.0134921	0.00825473	0.00195571	0.0254466	0.0424852	0.0247742	0.020994	0.0137136	0.00300658	9.63476	0.0136653	13.1425	0.0743716	0.0333998	3.42757	5.98532	6.71546	0.0274572	0.0989756	0.107182	39.50248
445300	-494.724	-424.45	-70.2741	0.0103932	0.0140232	0.0107496	0.0166586	0.00250757	0.0137786	0.0656896	0.0320966	0.0273805	0.00131942	0.00682574	0.0183356	0.00176146	0.00127562	4.53125	0.00441824	5.59135	0.0197626	0.0803018	11.163	2.09093	9.6555	0.0427136	0.0191687	0.0485315	33.46968
445400	-504	-433.517	-70.4826	0.00786524	0.0976462	0.00804413	0.00268108	0.0306721	0.0161826	0.0512802	0.00396252	0.0126145	0.0381882	0.0104452	0.0435392	0.00022034	0.0193027	5.50154	0.00123987	11.234	0.0142336	0.0716806	9.9617	3.70941	3.42731	0.141082	0.00986708	0.0974116	34.51215
445500	-501.709	-428.425	-73.2843	0.00654366	0.00145813	0.0237439	0.00123423	0.0111228	0.00614414	0.010691	0.181801	0.00293142	0.0128348	0.00832071	0.0139204	0.00495486	0.00274858	4.81404	0.00370618	3.02815	0.0469744	0.0497811	22.1439	4.86239	13.1643	0.0132838	0.0719933	0.0337046	48.52065
445600	-512.965	-436.735	-76.23	0.0126873	0.0755126	0.00567839	0.00318064	0.0762273	0.00473098	0.00248354	0.0305291	0.00951761	0.0714523	0.000581531	0.0803765	0.0525507	0.0292189	11.7251	0.0252228	14.6987	0.0348793	0.0740715	17.2905	4.51749	14.2953	0.0202446	0.0350626	0.0777283	63.24905
445700	-495.933	-426.417	-69.5155	0.0154522	0.0140587	0.000723368	0.0374327	0.0924845	0.0164851	0.00404475	0.0207573	0.0418898	0.0549376	0.00365389	0.026436	0.00104927	0.00113306	4.09965	0.0250201	7.77105	0.0118072	0.0119883	3.39373	8.90894	4.9808	0.012136	0.0535366	0.0773667	29.67656
445800	-490.087	-421.418	-68.6684	0.00606139	0.00737546	0.0139412	0.00151853	0.0516575	0.00422647	0.00568316	0.0202084	0.00137681	0.038924	0.00670303	0.0100262	0.0125871	0.012658	11.8769	0.0320251	5.78191	0.000862701	0.0552028	4.05511	1.91648	1.41982	0.0194226	0.0242726	0.0661876	25.44113
445900	-502.851	-427.844	-75.0066	0.0107175	0.0123741	0.0335637	0.00123016	0.013072	0.0213413	0.00449141	0.0138706	0.0178879	0.0294149	0.0152329	0.00704173	0.00279697	0.0372437	3.727	0.0631813	13.509	0.0200829	0.031274	15.2452	23.163	0.968401	0.00152049	0.092071	0.0911338	57.1321
446000	-502.441	-431.305	-71.1356	0.0130508	0.00740151	0.0130725	0.00930313	0.0825913	0.0151519	0.0361498	0.0215747	0.066786	0.0167392	0.00148449	0.02617	0.0410073	0.00532432	6.88646	0.0484229	5.51492	0.0198183	0.0195445	13.26	9.38886	2.14625	0.0468827	0.0564048	0.0335734	37.77698
446100	-499.174	-427.952	-71.222	0.0310946	0.0258652	0.00276803	0.0120399	0.0822544	0.00218836	0.00467854	0.00727102	0.00789399	0.0166477	0.0345775	0.0210716	0.0485399	0.00393274	5.19044	0.0253037	10.584	0.0235804	0.0334085	10.4774	6.97734	4.47075	0.0234682	0.0478849	0.0546459	38.20906
446200	-503.616	-431.988	-71.6279	0.00772167	0.0359105	0.0359545	0.0262332	0.0209952	0.00613571	0.000955167	0.0233056	0.0577509	0.00475914	0.0524228	0.00474477	0.00734806	0.0326205	7.48219	0.0532095	14.0566	0.0146432	0.0473255	9.09441	1.50752	7.56159	0.0339398	0.0239434	0.0461482	40.23841
446300	-503.771	-435.385	-68.3856	0.00190352	0.000706207	0.0218096	0.0448267	0.0610778	0.0202253	0.0208649	0.0520281	0.023799	0.029602	0.0614632	0.0669023	0.00103982	0.0359944	4.10952	0.000740844	7.21736	0.039611	0.0402091	2.62977	1.42948	7.9362	0.000648292	0.0603716	0.121066	24.02722
446400	-504.827	-436.035	-68.7921	0.0397717	0.00293361	0.0165965	0.0176178	0.013844	0.0629569	0.0741731	0.0375274	0.0039812	0.0611611	0.00864561	0.019014	0.003051	0.0385956	15.0241	0.0129164	3.86203	0.0282011	0.0446838	3.22159	2.73523	0.511676	0.0343769	0.073122	0.111428	26.05926
446500	-503.088	-433.09	-69.9978	0.0177723	0.00404626	0.0287117	0.0453887	0.0390374	0.15741	0.00908385	0.0132105	0.0677811	0.0491142	0.0183853	0.0138168	0.0104713	0.00445831	7.65914	0.00169869	11.0856	0.00479479	0.00372404	4.19944	6.8457	1.68983	0.00977177	0.0184341	0.0910904	32.08789
446600	-501.797	-430.162	-71.6353	0.0105729	0.00972798	0.00452493	0.0180981	0.0419103	0.00102994	0.00283387	0.034637	0.0890784	0.0577051	0.00405479	0.0016305	0.0240479	0.00922521	3.70934	0.0696317	15.7538	0.0263364	0.0462058	0.472682	10.1849	9.53215	0.0603242	0.0265309	0.0846462	40.27559
446700	-498.498	-428.946	-69.5519	0.000769238	0.00481572	0.00799082	0.00280104	0.0112586	0.00249713	0.00879517	0.0224999	0.0140355	0.17895	0.0235175	0.0160841	0.0411908	0.00826932	5.28511	0.0119187	7.19712	0.01818	0.0113646	5.1284	1.61146	10.0137	0.0229636	0.029249	0.185395	29.85836
446800	-500.515	-430.873	-69.6422	0.00837242	0.00740631	0.00342113	0.00240255	0.0153241	0.0651775	0.0618348	0.0150561	0.0034752	0.0570577	0.00105139	0.0152648	0.0124703	0.0634455	15.5441	0.0394742	4.22449	0.00134569	0.0372297	0.324747	3.62032	6.06735	0.0534801	0.0360349	0.0296652	30.31003
446900	-503.366	-433.2	-70.1669	0.00979479	0.00130605	0.00504694	0.0203853	0.0161836	0.0593556	0.0419015	0.0371666	0.0527897	0.053226	0.0150619	0.0237028	0.00499724	0.0571465	3.86158	0.0263995	11.7633	0.0352209	0.0482647	0.649015	12.8029	3.2218	0.0214217	0.0405212	0.0648212	32.93336
447000	-499.411	-430.917	-68.4941	0.00274615	0.00141855	0.0529375	0.00171963	0.00476532	0.0398342	0.0343311	0.00695584	0.0149382	0.0574728	0.00693403	0.0385166	0.00192461	0.00536009	4.65223	0.00495494	2.98845	0.0462813	0.0215054	1.33035	5.09774	9.88529	0.0655356	0.0394141	0.168033	24.56965
447100	-501.074	-432.528	-68.5455	0.0203889	0.0112934	0.015022	6.82395e-05	0.166976	0.0185546	0.00638487	0.0232185	0.0142479	0.083374	0.0375464	0.0687538	0.00243062	0.00239728	3.86913	0.00556428	8.58329	0.00655461	0.0307625	4.20723	3.4727	4.01816	0.0864812	0.0390708	0.0368448	24.82645
447200	-502.292	-428.439	-73.853	0.00232738	0.00839701	0.000144162	0.00486937	0.0365234	0.0059283	0.0365431	0.036824	0.0468408	0.00456423	0.0190533	0.00754661	0.0236055	0.0106774	7.36292	0.0109305	13.1751	0.0360107	0.163182	2.28667	8.04325	19.8717	0.0532466	0.0432416	0.0737775	51.36385
447300	-495.205	-427.328	-67.8773	0.00702303	0.0140179	0.00460893	0.0152292	0.0233522	0.0139671	0.0219609	0.0223012	0.00124098	0.0633078	0.0211049	0.00694935	0.0149766	0.0121842	8.88039	0.0146082	6.99142	0.0326595	0.0749429	2.60564	1.70678	0.836305	0.00956714	0.0679158	0.0229438	21.4854
447400	-497.973	-425.02	-72.9535	0.0260727	0.016368	0.00414711	0.0169085	0.0162929	0.00989263	0.0354644	0.0300435	0.00535339	0.00365664	0.0164532	0.0171608	0.00790205	0.00168164	9.92065	0.00146556	12.8994	0.0303711	0.0866455	7.36023	9.22694	6.95835	0.00684186	0.0561762	0.112152	46.86662
447500	-502.576	-431.106	-71.4696	0.00314175	0.0205061	0.0666457	0.0261114	0.00209665	0.0130039	0.00262403	0.102999	0.00662159	0.0096368	0.00024224	0.0335309	0.0282638	0.00615466	7.04592	0.0230831	18.7934	0.0539651	0.0196051	4.42111	1.41837	7.261	0.0143177	0.011623	0.062965	39.44693
447600	-501.538	-427.296	-74.2415	0.0108795	0.00219394	0.0202758	0.0289989	0.00394205	0.0334923	0.0167489	0.0518219	0.0144724	0.0541078	0.00617747	0.0108832	0.00805994	0.0303251	7.33761	0.0149945	14.268	0.00796641	0.0457158	14.8775	14.0659	2.22651	0.0336529	0.0504492	0.0860646	53.30673
447700	-504.155	-428.513	-75.6429	0.00325622	0.00024446	0.00644247	4.61336e-05	0.00471936	0.0116302	0.015828	0.0182425	0.05698	0.0144566	0.0338345	0.0225996	0.0320967	0.0132434	3.13653	0.029264	21.5714	0.0266621	0.0045599	3.49059	2.34185	29.2315	0.00636478	0.0361881	0.205177	60.31368
447800	-503.951	-430.04	-73.9103	0.0558449	0.0154737	0.00803358	0.00198629	0.0373341	0.0122506	0.0263538	0.0139731	0.00312741	0.00711426	0.0108403	0.0132832	0.0109337	0.00190556	24.1987	0.00761519	6.16189	0.056816	0.116953	0.133951	6.85129	13.6565	0.0629481	0.120865	0.0644538	51.65044
447900	-499.099	-430.903	-68.1956	0.0108807	0.0174416	0.0218678	0.0220156	0.00131935	0.0243168	0.0428564	0.0228094	0.0173934	0.0965637	0.0189522	0.00060097	0.0223314	0.00672866	1.36089	0.0332219	7.12872	0.000989576	0.0276701	7.2924	6.36588	0.376779	0.0671151	0.0357641	0.0615336	23.07703
448000	-508.184	-438.253	-69.9315	0.0195752	0.0850471	0.0151006	0.000659822	0.0178102	0.0808537	0.0141218	0.0176853	0.0215528	0.0483691	0.0339706	0.0146921	0.0144883	0.0245655	2.40886	0.0469317	4.82255	0.0177738	0.0210527	3.88728	15.2621	4.6418	0.0091132	0.0178158	0.21253	31.75629
448100	-498.512	-429.963	-68.5489	0.0126647	0.0143974	0.000842983	0.0327946	0.00704535	0.0237921	0.0326762	0.108421	0.0152165	0.0146289	0.0283539	0.00312732	0.00882256	0.0102787	4.43201	0.0174739	6.32782	0.0310474	0.0397851	4.18168	5.05219	4.23049	0.0644958	0.0282706	0.125329	24.84366
448200	-495.69	-428.413	-67.2771	0.000467711	0.00477401	0.0109487	0.00354181	0.0230401	0.0238685	0.0464426	0.0956631	0.0402245	0.032466	0.0137425	0.00266172	0.0101473	0.00418001	3.02738	0.0212934	7.94272	0.0575966	0.0235223	3.85506	1.66445	1.47831	0.0638628	0.0188137	0.0194305	18.4846
448300	-498.868	-430.168	-68.7002	0.0374927	0.00325226	0.00583708	0.0191144	0.0388498	0.0104174	0.00185106	0.0663037	0.0455639	0.0285114	0.0338914	0.0332255	0.0110774	0.015982	7.72401	0.00705856	3.90729	0.0555968	0.019763	10.7523	2.07946	0.59115	0.016127	0.0202455	0.0757893	25.60019
448400	-500.237	-428.696	-71.5412	0.0188936	0.0485069	0.00975927	0.0239796	0.00616797	0.000307019	0.0435635	0.0104933	0.0227705	0.0477202	0.0183959	0.0171278	0.0138166	0.0171294	3.28079	0.0142733	5.77773	0.0144663	0.032592	11.8515	8.85119	9.57335	0.0667846	0.0161391	0.0276627	39.80509
448500	-499.222	-431.17	-68.0519	0.000448231	0.0362321	0.00530306	0.0155265	0.0110716	0.0103075	0.0191655	0.0498211	0.0534831	0.00249922	0.0409408	0.00261419	0.0161223	0.00605694	6.42362	0.0075857	3.0683	0.0521238	0.0710961	7.53267	3.39545	1.38323	0.000997088	0.10434	0.0496291	22.35864
448600	-503.898	-436.454	-67.4437	0.00299009	0.00372771	0.0019953	0.00455193	0.0255061	0.0205905	0.0134261	0.010197	0.0402966	0.0568636	0.0338026	0.0273228	0.0289999	0.0191459	6.25001	0.0836736	7.13087	0.0317892	0.0378443	0.641326	2.80798	1.94859	0.047318	0.0351227	0.01364	19.31757
448700	-504.186	-433.746	-70.4396	0.00692398	0.0160057	0.00606733	0.0683846	0.0225826	0.036326	0.0213152	0.0105196	0.0972612	0.0921256	0.00131673	0.00492698	0.0131789	0.00939792	3.81398	0.0335443	9.4043	0.0171269	0.0325908	10.965	5.48476	3.91811	0.0219716	0.0663297	0.132732	34.29682
448800	-504.017	-433.073	-70.9445	0.0078947	0.010876	0.0168146	0.0275075	0.0112576	0.00701296	0.0105598	0.00932597	0.0624677	0.0308422	0.0427757	0.0180544	0.00221095	0.105615	8.80618	0.0090243	9.28709	0.0667625	0.0414799	6.26702	8.14526	3.7183	0.0303286	0.0157794	0.0712497	36.82168
448900	-497.785	-428.926	-68.859	0.0123291	0.00239937	0.00303895	0.00452723	0.0105222	0.00469521	0.0284853	0.0140386	0.0216413	0.0166303	0.0452713	0.0164716	0.0413193	0.0190868	7.13724	0.00842409	2.48476	0.00348813	0.0426504	1.08064	6.84753	8.44406	0.00152641	0.0119822	0.0914087	26.39416
449000	-506.41	-434.819	-71.5914	0.0215756	0.0296607	0.0361294	0.0447543	0.024828	0.0668429	0.0438818	0.00279112	0.0399277	0.0174354	0.0299553	0.00121709	0.0121705	0.00919381	14.7233	0.0117264	14.3441	0.0712441	0.0616052	4.1059	5.0592	1.18738	0.0230385	0.0670122	0.0212818	40.05614
449100	-496.083	-425.897	-70.1857	0.00953621	0.0194953	0.0209939	0.0490605	0.00616133	0.0147162	0.00556957	0.00113955	0.00104085	0.00858638	0.00687023	0.0208346	0.00828124	0.00422689	5.51198	0.0293559	9.36961	0.0642959	0.0284789	2.9956	0.897305	13.8037	0.0306169	0.0496673	0.0701761	33.0273
449200	-494.357	-424.237	-70.1199	0.0131804	0.00721442	0.0188689	0.0120028	0.00938083	0.00520977	0.00155283	0.0738041	0.0207175	0.00383955	0.00764531	0.0174355	0.0170218	0.00653546	4.02027	0.0134534	12.0559	0.0211099	0.0797447	12.313	2.28021	1.60421	0.0190023	0.0180802	0.0593392	32.69871
449300	-495.561	-421.991	-73.5698	0.00430684	0.00496516	0.000235841	0.0106837	0.0212951	0.00162854	0.027207	0.0137605	0.027678	0.0415647	0.000431761	0.0041903	0.0119193	0.00171894	11.1302	0.025271	11.9426	0.072883	0.050414	17.8552	2.7706	5.87664	0.0177842	0.0158779	0.0187095	49.94777
449400	-501.574	-430.982	-70.5915	0.0187595	0.0011583	0.0223294	0.0181557	0.0280349	0.0245554	0.0118041	0.00490373	0.000186394	0.00881252	0.0251193	0.0669591	0.0306882	0.000216907	2.55461	0.0402883	8.25951	0.014677	0.0131864	16.9917	1.97307	4.6834	0.0383572	0.0799934	0.146023	35.0565
449500	-500.688	-427.202	-73.4861	0.017818	0.0234529	0.0153643	0.00432558	0.0772698	0.0252699	0.00210667	0.0175549	0.000333385	0.0916684	0.0257532	0.0137175	0.0131945	0.0145973	15.1689	0.0187165	5.38084	0.0462101	0.0266842	0.64343	15.0649	12.7714	0.00398397	0.0146626	0.047414	49.52954
449600	-498.147	-428.561	-69.5866	0.00750871	0.0204515	0.0668314	0.0142644	0.0351571	0.000913761	0.0617573	0.000773424	0.0356933	0.0462234	0.0081618	0.00887071	0.0066042	0.0151871	9.11954	0.0144772	5.17671	0.00659663	0.00171081	3.38497	6.78709	5.12302	0.0107537	0.0151561	0.0636132	30.03203
449700	-503.41	-429.583	-73.8266	0.0493666	0.0290289	0.0355347	0.00101868	0.00655841	0.00317367	0.00511004	0.0359752	0.0781791	0.0301022	0.0250136	0.0295894	0.0135377	0.00236658	2.76458	0.00465301	13.6548	0.0302945	0.017733	20.0392	11.3422	2.9414	0.00777146	0.0341169	0.0505906	51.23194
449800	-511.233	-439.608	-71.6251	0.0122585	0.0211485	0.0144117	0.00347883	0.059107	0.179068	0.0313335	0.0270838	0.0600315	0.00431876	0.0363634	0.021914	0.058664	0.00811686	2.07008	0.0528058	17.5102	0.0121733	0.0275749	3.39088	14.0158	2.53395	0.0200319	0.0212247	0.0325363	40.22457
449900	-491.988	-423.569	-68.4187	0.00505344	0.026308	0.0393884	0.0165387	0.00449113	0.00904866	0.000320895	0.00721449	0.00225401	0.0525662	0.00467472	0.0014242	0.0137838	0.00074806	1.87521	0.0265634	9.98951	0.0151255	0.0294984	2.30566	6.05777	3.64945	0.025178	0.017333	0.0171313	24.19224
450000	-495.172	-423.68	-71.4921	0.0120548	0.00161067	0.000630502	0.00323764	0.00848335	0.0379485	0.0106282	0.0060805	0.000150369	0.129694	0.0197698	0.0100402	0.0313564	0.011394	3.77032	0.00620632	11.8819	0.0063239	0.0148582	9.33201	11.4942	2.62722	0.0271119	0.0319841	0.084147	39.55938
450100	-490.718	-420.95	-69.7678	0.00531074	0.00150977	0.00708125	0.00342538	0.0051355	0.00204705	0.00740194	0.0267566	0.0222675	0.0534241	0.0108029	0.0314927	0.00582488	0.00847318	4.10866	0.0125212	10.3252	0.0456723	0.0107858	4.80727	8.12864	3.2217	0.0171609	0.0335304	0.0357411	30.93787
450200	-498.319	-426.174	-72.1446	0.00717532	0.0155404	0.00289646	0.0089761	0.0390547	0.0486692	0.00192064	0.00319563	0.0129962	0.0731316	0.0146522	0.0417645	0.00142449	0.00582098	3.605	0.0442443	18.9726	0.00616831	0.0286117	2.80989	14.4572	2.49857	0.017222	0.00170836	0.10348	42.82196
450300	-509.074	-435.686	-73.3884	0.0156189	0.0248314	0.0532765	0.0149864	0.0343909	0.0505592	0.0513818	0.0758156	0.0206039	0.124335	0.00640443	0.013778	0.00476392	0.00394227	5.5849	0.00251587	6.3234	0.0617175	0.0210946	3.57212	15.4804	17.3476	0.0123528	0.0733271	0.0666883	49.0408
450400	-503.069	-430.276	-72.7924	0.0142827	0.00148361	0.00395618	0.0018322	0.0323148	0.0887658	0.00490357	0.0362089	0.00907631	0.0690808	0.0768214	0.00543792	0.00696681	0.000573883	12.2349	0.0399515	4.73639	0.0130483	0.0467574	17.1013	2.96808	8.38636	0.00649571	0.101539	0.0744565	46.06103
450500	-507.391	-435.88	-71.5114	0.00430726	0.0108619	0.000943424	0.00258297	0.179301	0.00919393	0.0199037	0.0275218	0.02857	0.0069691	0.0760169	0.035269	0.0107594	0.0447009	2.26573	0.0150324	11.7163	0.0705233	0.0985323	1.51643	8.75024	14.6469	0.0209256	0.0448603	0.0537275	39.65611
450600	-504.489	-432.622	-71.8669	0.00802489	0.0171797	0.0222579	0.00664244	0.113003	0.0119851	0.000224979	0.00380065	0.105595	0.0979224	0.0113964	0.0137632	0.00154004	0.0185536	4.48026	0.0243091	10.1604	0.0696478	0.0117003	11.7671	13.1775	1.16865	0.063976	0.0407399	0.0372249	41.43331
450700	-502.419	-429.48	-72.9391	0.00997234	0.0105006	0.0209628	0.00796398	0.0411323	0.0122709	0.0588339	0.0164828	0.0239912	0.0178452	0.012933	0.0272336	0.018036	0.0053953	5.28927	0.0648427	11.1165	0.0325432	0.0205082	5.25484	6.21738	18.3445	0.0592057	0.0270814	0.0843271	46.7946
450800	-502.653	-431.079	-71.5741	0.0118057	0.0264275	0.0233559	0.012949	0.0398927	0.0352915	0.00553779	0.000812954	0.00344359	0.00215346	0.0045634	0.013509	0.0707332	0.012382	1.75846	0.00844488	21.9174	0.0637096	0.0416522	1.5465	6.42648	7.78847	0.070329	0.0606833	0.0246635	39.96967
450900	-496.943	-427.379	-69.5645	0.020003	0.0149753	0.00125259	0.0141087	0.00922305	0.0509587	0.0137111	0.00934618	0.0442325	0.00889187	0.0105561	0.0463155	0.0111194	0.0047765	7.80515	0.0159848	11.3728	0.00244846	0.0897894	3.18098	2.32406	4.72883	0.0504828	0.0286003	0.063116	29.92172
451000	-501.479	-431.611	-69.8679	0.0288227	0.00612348	0.00221176	0.0192263	0.0224074	0.0217774	0.0170145	0.0661615	0.0448351	0.0934727	0.00111114	0.000463465	0.00949366	0.0232636	1.54827	0.0108529	9.61275	0.0879049	0.0201759	2.99205	5.03338	11.6643	0.0117296	0.0418738	0.0588282	31.43851
451100	-499.165	-430.094	-69.0708	0.0105162	0.00953234	0.00885552	0.00127975	0.0399217	0.021363	0.0106053	0.00637549	0.00843344	0.0581432	0.0377019	0.0412879	0.0233138	0.0112166	3.74255	0.0384951	5.71064	0.0147543	0.0113835	4.79074	11.9542	0.643896	0.0715711	0.0632185	0.12289	27.45287
451200	-497.676	-427.752	-69.924	0.000317273	0.0185229	0.0410561	0.0420664	0.0166277	0.00188709	0.0612357	0.0102425	0.0125469	0.0413772	0.0119664	0.0293482	0.00492697	0.00995839	4.19053	0.00788883	4.9535	0.0203479	0.0374971	17.6465	0.273859	4.1532	0.0434794	0.0386994	0.0513432	31.71894
451300	-494.226	-426.124	-68.1021	0.00517176	0.0044965	0.0366219	0.00610838	0.013137	0.043893	0.050384	0.0413239	0.0138705	0.00758945	0.00638545	0.0178588	0.00219145	0.0123577	2.52005	0.014891	6.66012	0.0189488	0.0729604	5.47514	1.39396	6.08377	0.0207977	0.0416922	0.0460113	22.60972
451400	-504.357	-427.8	-76.5574	0.0051313	0.004792	0.0107549	0.0183397	0.0541742	0.000965684	0.035379	0.0612291	0.0118309	0.00155563	0.031304	0.0360559	0.013152	0.000512917	19.0392	0.013913	15.5092	0.0437948	0.0211921	6.71679	10.6244	12.4273	0.0672595	0.0621013	0.0758166	64.88613
451500	-500.536	-429.221	-71.3153	0.00594209	0.00364878	0.0184679	0.070825	0.0350759	0.0367066	0.0576267	0.0273545	0.0186434	0.0215923	0.00121383	0.0143006	0.0219101	0.00833515	5.5592	0.00783414	22.4526	0.0220722	0.0161748	4.49009	5.16075	0.510917	0.0290017	0.0277482	0.0573491	38.67541
451600	-501.375	-434.502	-66.8733	0.0696769	0.00694285	0.0122993	0.00458309	0.0142101	0.0602246	0.00294371	0.0484649	0.0129725	0.0552456	0.00226315	0.024001	0.00170551	0.0155971	3.20696	0.0615592	3.47895	0.0122594	0.01889	1.80042	1.8612	5.58098	0.0765088	0.0131404	0.023645	16.46566
451700	-507.36	-434.654	-72.7057	0.0289018	0.00192273	0.0110701	0.0438973	0.0047477	0.0556546	0.0100319	0.00479668	0.013915	0.0218063	0.0101729	0.0176563	0.0456681	0.0245108	14.2896	0.00098175	6.15744	0.0246807	0.112749	18.2453	2.39605	3.81564	0.0885827	0.101101	0.100583	45.62751
451800	-499.878	-429.738	-70.1399	0.0275481	0.00622723	0.00739678	0.00728643	0.0298064	0.0556293	0.0113501	0.0717202	0.0108932	0.00444089	0.0114094	0.0301159	0.00610902	0.0237354	2.90409	0.0196218	4.13698	0.0279882	0.0499047	17.7138	6.08569	1.49998	0.0148892	0.0365024	0.00517561	32.79825
451900	-498.194	-429.916	-68.2775	0.00836913	0.00356501	0.00268342	0.0161765	0.0622469	0.0134417	0.0637767	0.00330161	0.0537347	0.017768	0.0440934	0.0211724	0.0034514	0.0123671	6.03199	0.0212139	5.68224	0.072396	0.100929	4.82457	4.061	2.24666	0.00136576	0.0250393	0.0929886	23.48654
452000	-500.464	-432.482	-67.9818	0.00434337	0.00201687	0.0284342	0.020288	0.00317471	0.0164618	0.122277	0.0146556	0.0254728	0.0453944	0.00290133	0.00690868	0.00534194	0.0251554	7.04364	0.0173632	5.14432	0.157216	0.0434064	4.27984	3.52964	1.38466	0.0158185	0.0166486	0.0527108	22.00809
452100	-495.312	-423.801	-71.5109	0.000265474	0.0146431	0.00146962	0.00229336	0.0126897	0.0438361	0.00737549	0.0561101	0.028669	0.0714538	0.00327439	0.00524861	0.0272099	0.000810521	2.85436	0.0149483	6.16355	0.00824093	0.022292	11.7	16.7062	1.77959	0.0294952	0.0267643	0.0726601	39.6534
452200	-496.838	-429.627	-67.2104	0.0452577	0.0132904	0.0107364	0.00934976	0.00851014	0.00793936	0.017346	0.00745255	0.0220316	0.00441298	0.00345515	0.0354296	0.0404686	0.000621668	7.37437	0.0258622	4.1832	0.0331671	0.0262355	1.92787	1.93345	2.37643	0.0147752	0.0210511	0.00851706	18.15123
452300	-497.354	-426.585	-70.7686	0.00509236	0.000969022	0.00469749	0.00418619	0.00973786	0.0167182	0.0361675	0.00436126	0.0985164	0.0224311	0.0078434	0.00407262	0.0318853	0.0124238	2.66	0.00206741	7.14801	0.00915243	0.011323	2.19208	13.3031	10.1234	0.043243	0.0832484	0.107166	35.94191
452400	-502.664	-433.864	-68.8	0.00466415	0.00248002	0.014536	0.0837856	0.0621828	0.0142202	0.0310911	0.0423357	0.000538615	0.0134258	0.0364511	0.0659824	0.00329525	0.00262386	3.41459	0.0267645	4.84748	0.00858894	0.099278	11.997	2.17309	3.00868	0.00661932	0.0384451	0.100953	26.09907
452500	-496.563	-427.422	-69.1413	0.010004	0.00771282	0.00238355	0.0318931	0.00666252	0.0212999	0.0486995	0.0299703	0.012081	0.0454663	0.0184676	0.0109084	0.0161855	0.0197365	3.97478	0.00264193	7.9783	0.0735993	0.0190574	10.251	0.218543	4.86098	0.0195511	0.0631065	0.0623039	27.8053
452600	-494.506	-426.126	-68.3793	0.00135666	0.000187162	0.0193336	0.00572409	0.0996262	0.00441973	0.0182467	0.0124871	0.02996	0.00674171	0.021437	0.010454	0.00307735	0.05296	1.72824	0.0120706	4.73609	0.0270482	0.0220835	3.99906	3.03305	10.0895	0.0122897	0.0156008	0.0342425	23.99533
452700	-499.08	-426.226	-72.8544	0.00858882	0.00992571	0.00694371	0.00433184	0.00633629	0.0503798	0.00198925	0.0764576	0.0235785	0.00782085	0.0014551	0.0285059	0.0101852	0.0338999	6.98982	0.00630328	19.3687	0.0439247	0.00473478	8.20296	8.39112	2.95986	0.00700799	0.0265302	0.0993698	46.37075
452800	-501.695	-433.1	-68.5955	0.017334	0.00718992	0.0129639	0.0185941	0.0721752	0.0174435	0.0330471	0.00810984	0.0727543	0.0171259	0.0176427	0.0319388	0.00543675	0.0094516	3.54379	0.00501371	9.18681	0.0135291	0.00182865	4.7165	0.155829	6.88015	0.171671	0.033502	0.0265425	25.07638
452900	-508.628	-440.409	-68.219	0.0189218	0.0223254	0.0155112	0.058451	0.120324	0.0414929	0.103792	0.0453544	0.0337325	0.0350016	0.0134763	0.00294117	0.00245045	0.0829354	4.0283	0.020423	8.52883	0.00681168	0.0292185	6.22733	1.8624	1.77871	0.0256859	0.014747	0.0746313	23.1938
453000	-505.439	-430.482	-74.9573	0.0372627	0.00750368	0.00765298	0.00555636	0.108783	0.0247947	0.0200572	0.00394094	0.00356214	0.00263804	0.0431657	0.00734262	0.0322385	0.00740551	4.87261	0.0210321	15.0513	0.0296099	0.0923971	12.028	5.00465	19.3295	0.0671161	0.0400777	0.0369933	56.88526
453100	-501.954	-431.706	-70.2474	0.0118106	0.00474081	0.0271236	0.0691863	0.0121685	0.0166847	0.00678263	0.0145087	0.0100801	0.0605602	0.00223997	0.0419721	0.00216497	0.0399452	2.19162	0.0348253	19.4337	0.00374366	0.0307429	2.84431	4.37314	3.90718	0.00849557	0.0675198	0.120865	33.33609
453200	-506.412	-434.263	-72.1484	0.00344723	0.0423679	0.00710226	0.0170035	0.00529564	0.00513674	0.0130948	0.0260142	0.00529794	0.0231236	0.0727784	0.0614471	0.0413064	0.00328585	9.12529	0.0408576	7.46656	0.0692364	0.00388242	0.878424	7.39286	17.385	0.0559278	0.0179252	0.0782855	42.84092
453300	-494.508	-425.527	-68.9817	0.00116523	0.01899	0.00432964	0.0218749	0.0459656	0.00166381	0.00727189	0.020779	0.0387624	0.0382285	0.0216289	0.023645	0.00803536	0.0102713	3.90097	0.0164214	4.3133	0.00568257	0.0121945	7.33434	9.71138	1.30338	0.0703408	0.0317155	0.0451318	27.00747
453400	-501.121	-434.7	-66.4212	0.0380263	0.0236706	0.00134148	0.00935059	0.0195715	0.0487013	0.00597634	0.0129398	0.00832365	0.0199926	0.00931506	0.0140884	0.0692975	0.006028	1.70052	0.0380263	4.46031	0.00148719	0.0728662	0.698592	4.29059	2.5292	0.00655908	0.00490077	0.115312	14.20498
453500	-503.028	-435.399	-67.6287	0.000444765	0.00353798	8.59795e-05	0.0312625	0.0336062	0.0713879	0.030926	0.00169356	0.0143402	0.062671	0.0785735	0.010948	0.0447141	0.00970047	6.75151	0.0396447	4.27145	0.0488519	0.00894379	1.98499	3.95703	2.61502	0.0413162	0.0152827	0.114365	20.2423
453600	-503.186	-429.746	-73.4405	0.0073616	0.0258102	0.0287122	0.00882557	0.0167929	0.0153182	0.0147843	0.00228084	0.00823424	0.0338551	0.0019695	0.028764	0.0163603	0.0644241	13.4075	0.0382869	9.9554	0.0579096	0.0532235	9.02459	7.47956	8.89306	0.0274271	0.0296503	0.06116	49.30125
453700	-506.298	-433.53	-72.7681	0.00442918	0.00867861	0.0149234	0.0159888	0.0232039	0.00140112	0.00581245	0.0146151	0.0210797	0.00629876	0.00672012	0.00847929	0.0814554	0.0133826	17.2039	0.00607182	4.35295	0.0396354	0.0143251	5.03416	10.4178	8.2452	0.0633915	0.186414	0.149322	45.93966
453800	-504.802	-431.433	-73.3695	0.00749286	0.0193058	0.00344557	0.000232983	0.0243759	0.0954001	0.0074222	0.0118422	0.0522852	0.0141716	0.0148585	0.0117752	0.0394248	0.012069	1.47913	0.0246867	15.0786	0.0289521	0.0902211	4.86083	26.6689	0.271728	0.0125528	0.0211316	0.0956226	48.94642
453900	-505.317	-436.705	-68.6128	0.00211461	0.0368257	0.00883863	0.0185745	0.0662411	0.01243	0.0179965	0.0275088	0.0441652	0.00842202	0.00799218	0.032516	0.0321208	0.0302768	6.16603	0.0350458	4.40587	0.0377065	0.112473	9.0757	0.64055	4.09477	0.0369788	0.0894261	0.1222	25.16278
454000	-496.719	-424.859	-71.8595	0.0178027	0.00196518	0.00608149	0.0182954	0.126091	0.0442346	0.0111977	0.0313931	0.00358792	0.0262918	0.00131536	0.0136834	0.000821165	0.000569565	9.47717	0.0345521	14.6784	0.0139376	0.052834	12.6885	3.02947	1.0537	0.0150747	0.00677975	0.0427213	41.39646
454100	-499.235	-428.338	-70.8976	0.0036447	0.00174656	0.011505	0.010057	0.00639155	0.0319486	0.0444294	0.0235956	0.0128446	0.0407334	0.0223865	0.0460771	0.0358188	0.0193642	3.66549	0.00222204	5.88459	0.0252098	0.0658285	5.39759	12.7343	8.3447	0.0514426	0.035294	0.0698794	36.58705
454200	-494.889	-427.888	-67.001	0.0482651	0.0219972	0.000835996	0.0124324	0.0256769	0.0159237	0.000672623	0.0220269	0.0523352	0.0271079	0.0445853	0.0173335	0.00561739	0.00875058	2.14477	0.00261414	5.18043	0.0136901	0.0195648	4.81976	0.746473	3.74312	0.0537871	0.0125593	0.0638368	17.10417
454300	-495.317	-423.367	-71.9499	0.00586152	0.00248834	0.0069138	0.0108289	0.0537411	0.0200775	0.0121071	0.0145366	0.0293587	0.00937492	0.0066158	0.0239486	0.00248558	0.0208143	22.8952	0.00198256	5.06178	0.0386216	0.0697368	0.0786246	6.79271	6.55382	0.0213799	0.0509792	0.0646304	41.84863
454400	-497.406	-427.468	-69.9386	0.0479707	0.00468648	0.0157507	0.0107021	0.0460729	0.0493597	0.0199873	0.00309984	0.0304486	0.0444157	0.00661062	0.00336415	0.00397911	0.0142689	3.82107	0.0440205	12.9339	0.00356077	0.0160567	5.00596	8.36152	1.2515	0.0254571	0.004499	0.0236015	31.79181
454500	-498.123	-429.465	-68.6583	0.0164475	0.000799443	0.00887146	0.02849	0.0718676	0.00476594	0.0376653	0.0216607	0.00455957	0.0428962	0.0302251	0.0326709	0.000399878	0.0385359	6.83596	0.0309809	9.25447	0.0328113	0.0249603	5.84046	1.7451	1.1914	0.0087117	0.00104068	0.0849442	25.39069
454600	-502.585	-431.379	-71.206	0.0044634	0.0336348	0.0122754	0.0239567	0.00185429	0.0861772	0.0837604	0.0020671	0.0102059	0.001399	0.00834533	0.0137427	0.01519	0.00546934	7.41069	0.00887423	10.5041	0.0354862	0.0390697	7.23287	0.964521	11.3581	0.0884913	0.0319926	0.152271	38.12901
454700	-498.562	-426.031	-72.5309	0.00735777	0.00916127	0.0147573	0.0185774	0.00223378	0.0514873	0.0262295	0.0182603	0.0100875	0.00347091	0.0139066	0.0156083	0.0213923	0.0102272	3.84026	0.00233977	5.78009	0.021932	0.0188735	2.7071	15.3476	16.6387	0.0399814	0.108158	0.0259622	44.75373
454800	-507.437	-439.174	-68.263	0.0178289	0.0134724	0.0344497	0.00233183	0.00249775	0.0042229	0.0461192	0.0195521	0.0055525	0.0466519	0.00875748	0.0230803	0.00576053	0.00175737	6.41738	0.142203	7.41803	0.0960111	0.0410877	5.47153	3.35129	0.0244953	0.113704	0.0889881	0.0170476	23.4138
454900	-499.184	-425.893	-73.2901	0.03467	0.0043808	0.0230306	0.00264563	0.00241446	0.0116886	0.0380965	3.90775e-05	0.0228644	0.0329883	0.0651812	0.000664728	0.00539953	0.000848714	6.49773	0.00819482	4.33628	0.00368103	0.0328843	3.93486	29.7284	3.57368	0.0762022	0.0469784	0.0658365	48.5496
455000	-500.543	-429.709	-70.8344	0.00409393	0.00675843	0.0279386	0.0130639	0.140406	0.0406176	0.00416903	0.0280946	0.0115832	0.0568739	0.020317	0.0191947	0.0108945	0.0171976	12.5515	0.0161412	15.4704	0.0284855	0.0329571	3.81724	1.27847	2.54578	0.0259656	0.0392317	0.0636503	36.27104
455100	-495.473	-426.037	-69.4355	0.00475735	0.00948646	0.00772446	0.0148941	0.0155024	0.00940371	0.00891298	0.112492	0.0261512	0.000825808	0.00834282	0.0149972	0.000492833	0.000649248	6.79975	0.029491	4.71265	0.0332286	0.0403137	3.06602	11.9946	2.18408	0.00784271	0.0484618	0.125636	29.27669
455200	-498.583	-428.173	-70.4096	0.00621797	0.00339696	0.00798787	0.0180598	0.0140175	0.00273929	0.00343983	0.0425652	0.0254472	0.0231678	0.037359	0.00698288	0.00842286	0.0308951	1.49624	0.000261465	5.47789	0.0179609	0.0199346	8.49809	4.03083	14.1268	0.0270601	0.15252	0.0688468	34.14717
455300	-502.994	-431.61	-71.3838	0.0205796	0.00324854	0.0320322	0.0623887	0.0406801	0.0317627	0.0219865	0.00064421	0.00184339	0.00499498	0.0546789	0.00496859	0.012834	0.00890608	9.03259	0.0116428	11.007	0.0162464	0.128617	11.7399	1.99084	4.64904	0.0466727	0.0247991	0.0690584	39.01796
455400	-493.666	-425.991	-67.6747	0.00226804	0.0133979	0.00507903	0.00641086	0.0302836	0.058381	0.00626051	0.0133996	0.0385473	0.00129752	0.0102956	0.0520119	0.0182883	0.00190582	6.52158	0.00996256	4.9272	0.0705645	0.0358639	4.12318	2.13516	2.26562	0.0248071	0.0450579	0.0558318	20.47265
455500	-500.884	-429.187	-71.6968	0.00614081	0.038661	0.00246188	0.0179723	0.00776105	0.0184342	0.0554684	0.0478194	4.17981e-05	0.0355643	0.0374304	0.0476101	0.00456682	0.00178446	8.30307	0.0104182	4.94967	0.015276	0.0280935	5.22991	13.228	8.36551	0.0479743	0.0664458	0.0168597	40.58298
455600	-501.03	-430.527	-70.5031	0.0150548	0.0108812	0.0310056	0.00333889	0.0223718	0.0221305	0.00483149	0.0188376	0.0462357	0.018293	0.0050174	0.011829	0.0362132	0.0152888	17.2853	0.0270448	3.77499	0.0212517	0.124776	3.3555	1.57085	8.14558	0.00260278	0.00367473	0.041595	34.6145
455700	-499.387	-429.418	-69.9694	0.000571822	0.00566523	0.0254196	0.0629225	0.0590798	0.00924272	0.0189721	0.0139755	0.0150117	0.0418633	0.0195971	0.00663844	0.0061312	0.0234379	7.96714	0.0278741	10.6254	0.00709814	0.0606271	7.94101	1.7554	3.05954	0.0238988	0.0310473	0.138485	31.946
455800	-497.547	-429.949	-67.5977	0.0414749	0.0166011	0.0341122	0.0158957	0.0324872	0.0157215	0.0654072	0.00314117	0.012229	0.0279938	0.0548211	0.00761588	0.0157626	0.000965524	3.23383	0.00502069	4.48549	0.0375741	0.0409051	8.53664	2.32111	0.989393	0.0266974	0.0161012	0.0506851	20.08768
455900	-504.784	-433.538	-71.2462	0.019544	0.0329207	0.01631	0.000995092	0.0196458	0.136974	0.00148079	0.00732073	0.0627564	0.0257222	0.00980751	0.0170414	0.0382393	0.0162368	5.13597	0.0548758	13.8857	0.00985927	0.0284298	10.3421	7.13591	1.22692	0.0205188	0.0152706	0.0692708	38.32986
456000	-499.442	-428.952	-70.4897	0.000422747	0.0272375	0.0370646	0.032003	0.00510121	0.005405	0.0225606	0.0183569	0.0142177	0.0275679	0.00514849	0.0654925	0.000297394	0.0142286	7.84213	0.00625747	3.79298	0.047127	0.0182131	9.66627	7.01639	5.78327	0.0443482	0.00391761	0.0515477	34.54755
456100	-493.484	-424.364	-69.1208	0.0194376	0.00213129	0.00117017	0.020189	0.0748851	0.0002483	0.00786751	0.0182887	0.0122728	0.00173269	0.0244359	0.00162078	0.0272702	0.00227466	4.20819	0.0295441	5.02247	0.0338658	0.0165775	0.235375	13.6097	4.19036	0.00214452	0.0692616	0.0718661	27.70317
456200	-501.668	-430.762	-70.9065	0.0071516	0.0441904	0.00441727	0.0155278	0.00791826	0.0652493	0.016053	0.0265855	0.00160567	0.0884408	0.00443144	0.00744225	0.0183635	0.001485	14.4213	0.0181345	4.93708	0.00820779	0.102235	4.02695	4.27121	8.31011	0.0371836	0.0651266	0.124855	36.63125
456300	-521.268	-440.104	-81.1641	0.00107147	0.0309588	0.00237108	0.0155685	0.00604919	0.00107694	0.113311	0.0895986	0.101696	0.0177329	0.00147704	0.0178753	0.0303284	0.050748	3.16469	0.00461944	26.8137	0.0105013	0.00237367	27.6463	5.43984	24.1197	0.0511411	0.17907	0.00753878	87.91939
456400	-493.153	-422.045	-71.108	0.0106386	0.00631104	0.00316155	0.0101042	0.00221943	0.00698333	0.0327644	0.0032758	0.00946595	0.00749708	0.000231098	0.0119473	0.0150346	0.0142402	23.3942	0.0396336	6.50297	0.0479472	0.0270269	3.76896	1.68039	1.99355	0.0104195	0.00688396	0.0329115	37.63875
456500	-499.025	-426.163	-72.8619	0.00330428	0.000265436	0.0125444	0.0511703	0.00691469	0.00476822	0.00136816	0.00621071	0.0243974	0.0195205	0.0135394	0.013962	0.0217362	0.00199549	7.14166	0.000639097	4.82451	0.086191	0.0203289	0.243879	19.4308	14.2748	0.0183141	0.12593	0.0598649	46.40854
456600	-513.128	-434.128	-78.9996	0.0109062	0.00197775	0.0283278	0.00793471	0.0152949	0.0171679	0.0103255	0.033469	0.0314797	0.147099	0.0123039	0.0282916	0.0143162	0.019539	22.8818	0.00840308	42.6543	0.0322114	0.0138541	1.15004	5.74156	3.91113	0.0879247	0.12347	0.113621	77.09683
456700	-497.661	-424.341	-73.3204	0.0155577	0.00840142	0.0461276	0.0121396	0.0299851	0.00418029	0.00745281	0.0390771	0.00112783	0.0460621	0.00278214	0.0375743	0.00290342	0.00204883	6.05714	0.000758676	10.3563	0.0174873	0.0434863	6.63103	4.80687	20.4027	0.0398821	0.0533722	0.0364531	48.70094
456800	-504.251	-433.525	-70.7259	0.0661749	0.00843159	0.00434913	0.00952778	0.0590835	0.0443569	0.0226804	0.0203037	0.0318051	0.102689	0.0246314	0.0110772	0.0118864	0.00498644	1.84382	0.00856972	5.70848	0.0108716	0.0221155	14.6303	1.47326	11.3861	0.0840417	0.0458634	0.0930768	35.72849
456900	-491.497	-423.527	-67.9695	0.00806332	0.00851203	0.00779898	0.0015853	0.0397694	0.0108132	0.0326739	0.00778585	0.0311739	0.0286585	0.00114936	0.000256775	0.0030309	0.00607677	2.98762	0.0320501	5.59964	0.044759	0.0266403	3.96041	5.818	3.1541	0.0432395	0.0757865	0.0169192	21.94651
457000	-496.093	-425.452	-70.6404	7.93393e-05	0.00829695	0.00763735	0.0206329	0.127051	0.0621094	0.00198352	0.0200955	0.0080478	0.0153429	0.000629081	0.030609	0.0192477	0.00526193	6.27676	0.00251037	13.4924	0.0398455	0.0219977	8.64029	1.77603	4.60321	0.0119103	0.0347473	0.0743044	35.30104
457100	-495.209	-426.002	-69.207	0.00963565	0.00541449	0.0133769	0.0116715	0.00899977	0.0229747	0.0498469	0.015162	0.055419	0.00472401	0.0286444	0.00823135	0.0326466	0.0044301	4.01287	0.00389349	5.96701	0.0358616	0.0345129	4.13328	8.95992	4.64405	0.0224332	0.0284032	0.0205553	28.13398
457200	-501.104	-430.136	-70.9682	0.0433683	0.00943535	0.0277634	0.0548252	0.0343122	0.0248198	0.011029	0.00463007	0.00672036	0.0377824	0.00531498	0.0199773	0.00493356	0.000672379	3.26407	0.0270584	20.4297	0.00419102	0.00955111	10.8103	1.87478	0.0748467	0.077163	0.058594	0.0240784	36.9399
457300	-489.915	-420.15	-69.7652	0.0016615	0.00291535	0.0100593	0.00557136	0.00127419	0.00272601	0.0257522	0.0203365	0.0267255	0.0136825	0.0191374	0.00488943	0.00396828	0.00534714	5.07011	0.00674524	7.48532	0.0374434	0.0355906	5.36845	8.32779	4.33103	0.00483356	0.019147	0.0947013	30.9252
457400	-500.341	-430.235	-70.1057	0.00160191	0.0184556	0.0201847	0.000197406	0.115307	0.000374674	0.0105252	0.0269746	0.0102443	0.0323524	0.0323293	0.00157343	0.0168725	0.00453597	6.9125	0.0219144	4.83377	0.0558858	0.00367883	0.642741	12.501	7.09482	0.059277	0.0200751	0.190034	32.62725
457500	-493.919	-424.784	-69.1349	0.0175901	0.0031997	0.019279	0.00373237	5.96348e-05	0.00501935	0.00639831	0.0162455	0.0326749	0.00692119	0.012921	0.00719126	0.00337833	0.000423377	8.38183	0.0713625	6.94425	0.0645947	0.054844	1.31696	4.49104	6.2143	0.0590578	0.0119965	0.02846	27.77372
457600	-495.98	-425.405	-70.5755	0.00787494	0.00961857	0.0726951	0.00726717	0.0161958	0.00344037	0.0263429	0.00512545	0.0249464	0.0255273	0.00230613	0.0304609	0.00283155	0.00747351	3.42217	0.0121972	19.511	0.0430026	0.0101646	5.19205	3.46169	3.0235	0.00951425	0.0300941	0.0188285	34.97635
457700	-500.298	-427.088	-73.2101	0.0261479	0.0074605	0.000870374	0.00112418	0.0290897	0.00285047	0.0103173	0.0155239	0.0311927	0.0507085	0.00635692	0.00197621	0.010102	0.0534659	7.00803	0.0472196	17.4746	0.0108594	0.0283383	21.3813	0.648544	1.15863	0.000103517	0.0997849	0.0448842	48.14942
457800	-497.695	-428.457	-69.2374	0.00697416	0.018615	0.0117377	0.00221639	0.046332	0.0208794	0.000358592	0.000910068	0.0489537	0.192241	0.0269467	0.0104351	0.0263755	0.0138955	3.90958	0.00403185	8.84847	0.0132851	0.00387111	6.46318	1.88591	6.62471	0.0212234	0.0351755	0.0496724	28.28598
457900	-493.639	-424.741	-68.8979	0.00304219	0.00778457	0.0398218	0.00626845	0.00959572	0.0218936	0.00461818	0.0175349	0.0477226	0.00966903	0.0239497	0.0209491	0.00906765	0.00244676	6.43799	0.000966691	5.04622	0.00440443	0.0947081	8.22435	2.23557	4.25597	0.00417539	0.00927761	0.0507024	26.58871
458000	-499.145	-429.663	-69.4818	0.0068607	0.00232008	0.0107555	0.0147778	0.0555017	0.00101959	0.0520388	0.00343172	0.000855053	0.135236	0.0257813	0.0211474	0.0016023	0.00843162	9.07761	0.0452877	7.37981	0.0193472	0.0298341	1.20641	3.75922	7.43052	0.0335237	0.0279972	0.158766	29.50809
458100	-503.362	-434.331	-69.031	0.00424587	0.0256034	0.00955064	0.047386	0.00855942	0.0392945	0.0283876	0.00215133	0.0413547	0.107311	0.00251366	0.0109329	0.0106837	0.0352007	4.9331	0.00259657	6.11228	0.0254788	0.020628	5.28994	5.83736	4.54175	0.0951326	0.0186561	0.00403517	27.25413
458200	-498.537	-429.488	-69.0491	0.0042266	0.00706895	0.0381875	0.000547307	0.0172965	0.0006081	0.00082557	0.054196	0.0140457	0.0377574	0.0354425	0.00501339	0.000522187	0.00679865	1.73563	0.0682274	4.31707	0.00657597	0.0414866	1.5275	7.145	12.0599	0.0883965	0.0166411	0.115526	27.3445
458300	-503.124	-431.311	-71.8127	0.00609374	0.0116329	0.0352043	0.00966652	0.00803606	0.0633111	0.0112391	0.00143466	0.0159735	0.000445256	0.00986351	0.0254695	0.0133408	0.0399925	18.0709	0.0898293	6.36728	0.0199702	0.0504557	1.17954	9.44343	5.58236	0.0440391	0.0327758	0.030443	41.16272
458400	-499.098	-429.097	-70.0006	0.0231837	0.0135039	0.00100312	0.00918961	0.0232561	0.0303183	0.0150316	0.0188143	0.00307028	0.0504952	0.0124811	0.0429281	0.000416873	0.00460954	6.73754	0.00721696	7.39996	0.108745	0.0253213	4.44627	5.09425	7.79242	0.0463365	0.135446	0.0603276	32.10214
458500	-496.562	-422.729	-73.8327	0.0341066	0.00106804	0.021828	0.00522077	0.00152785	0.00290547	0.00399667	0.00918599	0.015062	0.0351273	0.0167158	0.0243179	0.0041586	0.0086958	24.4334	0.0170194	5.97697	0.0196437	0.00894663	4.77122	13.7995	1.92485	0.010847	0.0178348	0.0983519	51.26253
458600	-503.088	-427.667	-75.4208	0.0128291	0.0174941	0.00200113	0.0139429	0.0480685	0.00582507	0.0572012	0.0159366	0.0216472	0.0162432	0.0122323	0.0332033	0.00396629	0.00215524	21.8197	0.019465	4.55765	0.0657155	0.0471529	26.8638	1.07619	4.29627	0.0120737	0.0220526	0.160266	59.20301
458700	-500.345	-430.666	-69.6785	0.0068857	0.00146728	0.0386566	0.0374534	0.020967	0.107918	0.00358589	0.0321472	0.0294701	0.0302937	0.0151063	0.000564161	0.0195528	0.00192737	1.86087	0.0206804	9.33066	0.0520038	0.0250726	3.56885	1.60312	13.6043	0.0178978	0.0306623	0.0313522	30.49143
458800	-497.451	-426.363	-71.088	0.0443219	0.00122636	0.00818864	0.0135187	0.0221416	0.0144775	0.00403315	0.00604977	0.0199689	0.00956831	0.00267302	0.0221342	0.00332845	0.0160393	7.30501	0.00565505	12.7407	0.11825	0.0165413	9.66683	6.11677	1.26124	0.0287299	0.0777084	0.0140291	37.53913
458900	-491.653	-422.898	-68.7552	0.000727439	0.0135779	0.0076867	0.0148943	0.0154651	0.048759	0.0187807	0.0117891	0.0154773	0.0200753	0.0078874	0.0010202	0.0103065	0.00552039	3.59737	0.00668241	4.39422	0.0245956	0.0282723	7.60677	2.9036	6.96687	0.0163336	0.0855356	0.0527898	25.875
459000	-509.12	-440.906	-68.2135	0.047643	0.00507113	0.000489915	0.00667522	0.00507332	0.00737759	0.0336081	0.0328318	0.078361	0.0993092	0.0478651	0.0234713	0.0395973	0.0254715	4.32563	0.0933404	3.83263	0.00410851	0.0249547	3.06154	5.1118	6.04703	0.067311	0.0126385	0.132525	23.16635
459100	-501.572	-429.829	-71.7431	0.0159347	0.0509871	0.0285348	0.0174381	0.0553937	0.0166821	0.000437947	0.0110503	0.0230311	0.0450203	0.00259379	0.0230506	0.0156879	0.0030138	11.972	0.00785163	6.66336	0.0189669	0.0860229	2.37072	9.29422	9.9618	0.0774573	0.0169916	0.0359896	40.81426
459200	-499.301	-429.893	-69.4079	0.00100811	0.00315606	0.00818136	0.0145754	0.0334687	0.0166233	0.00100259	0.0113257	0.0258543	0.220857	0.00949407	0.000783262	0.0435875	0.019725	4.10064	0.0299059	12.7928	0.0309723	0.0194653	5.82817	4.37903	1.42346	0.0253875	0.0314707	0.0674374	29.13837
459300	-496.623	-427.736	-68.8874	0.00477997	0.00561635	0.016266	0.00739579	0.0116252	0.00688612	0.0491914	0.0275182	0.0216548	0.0125625	0.111351	0.00864342	0.00255075	0.00190806	8.27292	0.0112919	6.68206	0.0124362	0.0593342	3.51477	5.712	1.88979	0.0481856	0.0280949	0.0173929	26.53622
459400	-492.193	-424.435	-67.758	0.0260017	0.00754118	0.0340808	0.0022903	0.0206412	0.00450596	0.00892964	0.000939375	0.0208977	0.00336895	0.00187161	0.0249555	0.010273	0.000521063	3.68668	0.0572221	6.72817	0.0687827	0.0258657	4.22993	3.58581	2.24305	0.014098	0.0139736	0.0683641	20.88877
459500	-508.26	-439.977	-68.2831	0.0409453	0.0274651	0.0060444	0.0100042	0.000344721	0.0374567	0.0296288	0.00689479	0.0797764	0.102287	0.0181276	0.0221501	0.00525703	0.00255297	11.7176	0.0173758	5.22471	0.135219	0.131057	3.31359	0.0964155	2.40515	0.0473575	0.00222837	0.0349763	23.51463
459600	-499.751	-429.463	-70.2881	0.0141673	0.00518092	0.0183024	0.00978623	0.0551953	0.0434162	0.00836218	0.00544961	0.00392045	0.0532254	0.0674676	0.0189921	0.0147639	0.0196912	5.98458	0.0459636	12.5834	0.0102319	0.00767904	10.7248	0.59552	3.1595	0.031328	0.0248484	0.0334513	33.53925
459700	-498.051	-426.966	-71.0845	0.00160483	0.0156419	0.0112237	0.0121516	0.0299498	0.0224917	0.00160557	0.000514419	0.0121805	0.000871305	0.0381	0.0208794	0.0501397	0.0129726	14.103	0.0161329	12.4887	0.0227346	0.100475	6.19452	3.65112	0.641203	0.0315845	0.0106749	0.0308562	37.52136
459800	-500.372	-431.232	-69.1396	0.014592	0.0083683	0.00783363	0.0177976	0.00645527	0.0303499	0.0238491	0.00165098	0.0365846	0.000131704	0.00709799	0.0851882	0.00840696	0.0504068	5.77027	0.0369538	4.56077	0.0334139	0.0200908	10.4002	0.563419	6.01282	0.0554731	0.0156265	0.0293994	27.79718
459900	-497.152	-427.116	-70.0364	0.0144249	0.000356562	0.00526092	0.0145836	0.0431012	0.0128594	0.0564459	0.0265519	0.0023224	0.0354516	0.0223551	0.00914679	0.00222831	0.00959704	1.71089	0.0209489	5.59823	0.0044618	0.0110269	17.0792	5.35426	1.99288	0.0305518	0.0219119	0.2018	32.28088
460000	-500.235	-428.497	-71.7381	0.0141709	0.00843561	0.0147577	0.000187865	0.00278042	0.0286911	0.037702	0.0180269	0.0267324	0.0219731	0.00697629	0.000190921	0.00281247	0.0104838	12.7422	0.020426	10.7641	0.126122	0.0154393	3.10341	2.17198	11.4488	0.00308849	0.148937	0.0511729	40.78957
460100	-497.086	-428.64	-68.4467	0.00799883	0.00209077	0.0065828	0.00178604	0.0825106	0.0201458	0.0334371	0.00832805	0.0261259	0.0376854	0.00414834	0.0135079	0.0127223	0.0109083	4.9222	0.0285607	4.26463	0.0956997	0.0136141	11.8619	0.825477	1.84422	0.0414713	0.0747457	0.0918995	24.33235
460200	-498.769	-424.911	-73.8586	0.00393296	0.00481662	5.45635e-05	0.00458717	0.0419435	0.0103546	0.00428559	0.00526206	0.055873	0.0220579	0.0590619	0.0198341	0.0111282	0.022589	22.7067	0.0151429	20.6271	0.0180668	0.0429863	5.55523	1.68715	0.364256	0.0244014	0.0189872	0.0659694	51.39174
460300	-498.197	-429.614	-68.5827	0.00649693	0.0189019	0.00875911	0.00075036	0.0155431	0.00358904	0.0428086	0.0622683	0.0831418	0.0864173	0.00122883	0.00349918	0.0102255	0.00939068	3.09615	0.00116821	14.1598	0.0684156	0.0444205	4.41189	1.25805	1.53662	0.0187075	0.00843906	0.0557545	25.01247
460400	-494.838	-426.254	-68.5832	0.00573202	0.00436186	0.00652277	0.00799448	0.0210981	0.0113837	0.00276368	0.00504804	0.06247	0.0118985	0.0415298	0.0243173	0.00228295	0.0253946	4.33602	0.0245404	11.5636	0.000301845	0.0471458	3.93406	1.06049	3.6666	0.0732063	0.0068452	0.0694685	25.01509
460500	-501.898	-427.898	-73.9997	0.0031958	0.0219062	0.00233568	0.0244744	0.0284184	0.0127366	0.0506872	0.012387	0.012824	0.014661	0.00955522	0.0322404	0.0229794	0.0487231	14.6451	0.0226153	25.8296	0.020489	0.0252914	8.13882	1.63654	1.39339	0.0179579	0.0409663	0.0297364	52.09759
460600	-506.167	-435.389	-70.7781	0.00312318	0.0179015	0.00475225	0.0267951	0.0047161	0.0176161	0.0462669	0.0115724	0.00857204	0.0144656	0.0398504	0.0233986	0.0312602	0.00722973	4.9343	0.00863095	5.08337	0.0635748	0.187424	21.9609	0.202969	3.01556	0.0681261	0.11	0.0969414	35.9893
460700	-496.677	-422.077	-74.6002	0.00114087	0.00818137	0.000719618	0.0105498	0.088365	0.0103413	0.0251469	0.00699289	0.0177448	0.0115558	0.0518981	0.00793342	0.0116362	6.07266e-05	5.62286	0.00373848	25.6987	0.0144573	0.0628154	9.59103	1.60926	12.1459	0.00543933	0.03011	0.0631265	55.09974
460800	-497.877	-429.575	-68.3018	0.0209548	0.00693504	0.00562439	0.00858758	0.11307	0.0390122	0.0158224	0.00887458	0.0299423	0.0232922	0.00554766	0.0598106	0.0137939	0.0141228	2.61487	0.00679948	6.64751	0.0335983	0.0141215	8.84998	1.43837	3.44053	0.00753368	0.0480024	0.141397	23.6081
460900	-499.131	-429.063	-70.0683	0.0108325	0.0270532	0.0143386	0.0236394	0.000229979	0.0285367	0.0162562	0.00180171	0.012683	0.031034	0.0186276	0.0138436	0.0172276	0.0357861	4.84925	0.0264661	16.8083	0.030262	0.0275422	4.14138	4.45419	1.63859	0.0858	0.0236446	0.103001	32.44031
461000	-505.505	-434.948	-70.5567	0.0327959	0.0444202	0.0125563	0.0781368	0.0045079	0.0163297	0.0153689	0.0140697	0.0221105	0.0461749	0.00121039	0.00926913	5.04401e-05	0.0220911	5.24388	0.0113375	11.511	0.0446924	0.0909209	9.26052	3.52731	4.73076	0.00782143	0.000739363	0.134368	34.88245
461100	-499.352	-423.016	-76.3354	0.000454468	0.0164745	0.0161662	0.0212731	0.0143948	0.00778869	0.00554262	0.0158791	0.00124219	0.0650787	0.0112963	0.00623538	0.0066403	0.01305	17.797	0.0320519	16.8447	0.0274172	0.0416751	3.7383	20.9183	4.04706	0.0285577	0.0169161	0.0823409	63.77592
461200	-499.996	-427.917	-72.0783	0.0267572	0.00106838	0.0172959	0.00594092	0.0693022	0.00222701	0.00327037	0.0701376	0.00727838	0.00414578	0.0211896	0.0245559	0.00942353	1.51514e-05	3.60963	0.0117296	16.5435	0.0530289	0.0780986	11.533	3.34771	6.8348	0.0252877	0.0813672	0.109502	42.49024
461300	-501.421	-432.883	-68.538	0.00699583	0.038546	0.0070098	0.00688123	0.0573418	0.0178294	0.0142213	0.0068646	0.0278631	0.0471468	0.0240126	0.10656	0.0219283	0.00339407	2.47662	0.0413784	6.69507	0.00652794	0.0359875	4.58804	7.36766	3.04369	0.00853185	0.0896688	0.0492555	24.78902
461400	-509.237	-437.869	-71.3672	0.0352752	0.0022538	0.0172841	0.0265187	0.0148792	0.0357511	0.00998647	0.0216222	0.0996883	0.00269244	0.0338465	0.0110019	0.0120679	0.0535757	1.40018	0.00383648	18.6038	0.052107	0.0675047	1.53328	10.8315	5.84003	0.00565724	0.0314466	0.189325	38.93507
461500	-507.43	-439.803	-67.6271	0.0102421	0.0258369	0.00508737	0.00987525	0.090651	0.0350672	0.00366884	0.0270009	0.0326033	0.0924855	0.00226979	0.00945582	0.142644	0.0149925	5.26271	0.00941135	6.79363	0.0411056	0.0519817	3.83598	2.484	1.04115	0.0354814	0.0573578	0.119762	20.23446
461600	-494.506	-424.042	-70.464	0.0107161	0.0389074	0.0180289	0.00990396	0.0401758	0.0279875	0.000988756	0.0175587	0.0111581	0.036917	0.0194287	0.023797	0.00534655	0.00171001	9.4164	0.0257528	8.14871	0.00669081	0.0173852	13.7134	2.39366	0.362136	0.00229204	0.0320452	0.0378538	34.41898
461700	-500.74	-432.61	-68.1303	0.00325956	0.0299052	0.0203919	0.00455977	5.67748e-05	0.094931	0.0120062	0.0212816	0.0117928	0.0329894	0.0070542	0.0400014	0.00687057	0.0168511	1.90546	0.00254592	13.5241	0.0659463	0.0515404	3.2432	1.93941	1.4607	0.0251322	0.086656	0.14399	22.75061
461800	-494.303	-424.401	-69.9028	0.00902392	0.016463	0.00416501	0.00224849	0.0665947	0.00800703	0.000318053	0.00287882	0.040352	0.0634671	0.0323008	0.0281416	0.0146501	0.00818751	12.9827	0.00688202	5.99886	0.0104141	0.0187677	6.06509	0.0524555	6.06909	0.0411457	0.0339017	0.0366695	31.6128
461900	-498.622	-429.249	-69.3728	0.00556805	0.0350805	0.00947449	0.0283726	0.035685	0.0827355	0.000466198	0.00688872	0.0463719	0.0377806	0.00683741	0.0301264	0.00163181	0.013193	6.68052	0.00393769	10.0468	0.0211713	0.0232257	3.0918	1.55441	7.01852	0.0193696	0.0848048	0.0779936	28.96278
462000	-497.828	-428.422	-69.4055	0.00371826	0.0136281	0.00509225	0.00488524	0.108599	0.0646302	0.0155958	0.0224513	0.0378271	0.0501917	0.00265589	0.00664934	0.0106374	0.014244	7.48783	0.0669115	5.76308	0.0078131	0.0224524	10.8982	3.50775	0.948015	0.00325066	0.0371485	0.0231005	29.12637
462100	-505.182	-434.553	-70.629	0.0082615	0.0567951	0.00970925	0.0292325	0.0472758	0.00680781	0.00741278	0.0066889	0.000850083	0.0391485	0.0218927	0.0462723	0.0197986	0.00610471	2.13813	0.0146674	12.1925	0.00591839	0.117856	9.53993	7.16874	3.51759	0.151727	0.0505527	0.0403493	35.24421
462200	-493.681	-424.271	-69.4098	0.000259587	0.0370276	0.0102875	0.00729732	0.0519786	0.00347274	0.0277239	0.012031	0.00482752	0.015011	0.0103767	0.0187329	0.0046125	0.00168083	5.62218	0.0120859	5.39098	0.0711858	0.0607501	5.32188	0.185432	12.1288	0.0127917	0.0600282	0.0768099	29.1482
462300	-504.207	-434.043	-70.1642	0.0123975	0.021154	0.000889602	0.00833644	0.0401098	0.013097	0.0119438	0.00976697	0.0143466	0.0149482	0.00905652	0.083991	0.0043508	0.0289504	6.8576	0.021097	6.70999	0.0594067	0.200252	13.2236	2.48096	2.90443	0.0675555	0.0358194	0.0859741	32.92
462400	-506.294	-432.612	-73.6817	0.00524253	0.00789181	0.0228823	0.00740962	0.0200844	0.0608377	0.0184622	0.00553166	0.0678865	0.0130209	0.0383261	0.0272841	0.00310521	0.0314703	3.80878	0.0419625	9.45277	0.0881827	0.0500286	17.0907	6.48639	13.0011	0.00807429	0.0530348	0.0971692	50.50764
462500	-498.478	-428.686	-69.7919	0.000539306	0.00772203	0.0126261	0.0173849	0.0499866	0.047047	0.0192362	0.0184044	0.0193533	0.0219471	0.0061655	0.00358018	0.00187004	0.00206163	7.55065	0.00262499	9.37283	0.0481638	0.0333344	6.73657	0.339454	6.45057	0.0126293	0.248049	0.0357544	31.05855
462600	-502.429	-431.338	-71.0911	0.000352417	0.0106858	0.0120463	0.0259847	0.0198049	0.050654	0.00881873	0.000875629	0.0552989	0.031555	0.10054	0.0105022	0.0147531	0.00852354	2.88699	0.00986396	5.61258	0.0965216	0.0359666	16.7854	7.80115	3.87759	0.00236612	0.0171877	0.0785369	37.55457
462700	-495.535	-425.715	-69.8197	0.00348505	0.0264756	0.00258665	0.00382906	0.00649541	0.0501987	0.0148036	0.000486084	0.0267614	0.0405056	0.00447056	0.00622163	0.0182046	0.0051221	7.63009	0.0655409	6.0003	0.00107532	0.0667553	13.5973	1.361	2.10274	0.0329837	0.0304888	0.099654	31.19758
462800	-504.807	-432.802	-72.0054	0.00346246	0.0328426	0.00976514	0.001108	0.0394763	0.0162459	0.0371235	0.00934397	0.0274131	0.0833192	0.0406097	0.0593321	0.0160978	0.00794449	5.70495	0.00273919	9.34163	0.0448833	0.0334493	2.76974	7.48091	16.1297	0.0873582	0.0107854	0.135862	42.12613
462900	-497.383	-428.451	-68.9321	0.00178953	0.0206056	0.00160518	0.0777806	0.0481004	0.0248206	0.0405103	0.00403394	0.000241074	0.000142466	0.0155654	0.0103358	0.00169074	0.0149411	5.08157	0.0101608	7.02208	0.0367363	0.120971	4.02619	5.75569	4.32084	0.0115906	0.0465764	0.0650984	26.75967
463000	-497.216	-428.645	-68.5704	0.0131971	0.0123955	0.0101453	0.00672813	0.0041197	0.0190833	0.000440614	0.00302841	0.00378241	0.0429644	0.00770649	0.0420071	0.0288228	0.00684636	9.2563	0.0289208	4.92733	0.0833815	0.0326471	2.45648	0.472563	7.39047	0.0399053	0.00735851	0.0545651	24.95118
463100	-499.968	-429.953	-70.0155	0.0104483	0.0599838	0.00264972	0.00725526	0.0178728	0.0540614	0.0243092	0.0042683	0.0626823	0.0243078	0.0134716	0.00375594	0.013847	0.00520864	8.29858	0.00867371	6.26363	0.0678008	0.0245174	9.43764	7.28122	0.315887	0.0416218	0.0921378	0.0404816	32.17631
463200	-501.057	-430.107	-70.9495	0.00823964	0.0108183	0.0258988	0.0101415	0.0324843	0.00259445	0.00465324	0.0222357	0.0045803	0.000668443	0.0025562	0.0747663	0.025051	0.0827824	10.7774	0.00592105	6.24091	0.00565435	0.0274737	9.0734	4.429	5.85798	0.0100911	0.066265	0.0451281	36.84672
463300	-504.81	-433.291	-71.5186	0.00581916	0.0104168	0.0195018	0.00776259	0.0125164	0.00600854	0.0188667	0.00335542	0.00599461	0.0911376	0.0120611	0.00620226	0.0523019	0.00307663	8.81445	0.000440709	9.57052	0.0758402	0.0852545	3.49281	13.6442	3.45753	0.0823938	0.185316	0.0280333	39.69179
463400	-499.599	-427.957	-71.6418	0.00163945	0.000340516	0.0130456	0.00238465	0.0408946	0.00182735	0.0740339	0.0115439	1.09005e-05	0.0103925	0.104194	0.00948359	0.0122912	0.00210709	7.41178	0.0154705	17.5246	0.0725632	0.0280038	7.40119	4.57215	2.80667	0.0176029	0.0384168	0.135507	40.30817
463500	-502.813	-431.084	-71.729	0.0214788	0.00472261	0.000398821	0.0205013	0.111296	0.0205161	0.0680367	0.00696622	0.0288706	0.0770241	0.00804266	0.0122213	0.00228225	0.0233278	15.0524	1.42902e-06	7.25022	0.0234094	0.0714915	1.91844	6.56976	9.31465	0.0611611	0.0520759	0.0245861	40.74392
463600	-494.43	-424.733	-69.6968	0.00310546	0.0211773	0.00269338	0.0112338	0.0176836	0.0175734	0.0178352	0.0170717	0.0528372	0.0193387	0.00606176	0.0225157	0.00683403	0.014445	2.58258	0.0138269	4.11622	0.0313003	0.00902825	5.73711	1.13296	16.64	0.0118343	0.00373985	0.0737734	30.58278
463700	-496.36	-424.789	-71.5704	0.0237756	0.00450651	0.00762829	0.00202325	0.0178612	0.00304529	0.00129815	0.0154586	0.0127172	0.0175929	0.0140618	0.0102446	0.0109221	0.00544099	5.87202	0.0359246	10.6058	0.068205	0.0912373	9.08256	8.10964	5.74567	0.0508275	0.0638257	0.0784842	39.95081
463800	-496.978	-420.437	-76.541	0.00312082	0.0144686	0.00711552	0.00087608	0.0217247	0.0733084	0.00254799	0.000809959	0.0216887	0.00071394	0.0087066	0.0114717	0.0020171	0.0137146	17.5925	0.00106407	26.7319	0.0302195	0.0305242	7.57364	5.8375	6.7111	0.00978554	0.0452599	0.0580943	64.80385
463900	-495.782	-425.385	-70.3972	0.00771582	0.000412059	0.00599169	0.0163261	0.038171	0.0193412	0.0468099	0.0139535	0.00552737	0.074342	0.0390172	0.00334728	0.00292764	0.00892905	4.27056	0.00690892	11.634	0.0132485	0.055939	9.5827	2.85344	5.2107	0.0126474	0.117537	0.0445905	34.08509
464000	-496.709	-428.323	-68.386	0.00010229	0.0202496	0.0117236	0.00688503	0.0399854	0.0317623	0.0247151	0.00303015	0.0114077	0.0122572	0.00633774	0.000994893	0.0195474	0.0258411	3.71669	0.00677744	11.3949	0.131141	0.0367811	3.32389	2.0065	3.10247	0.0177975	0.0681019	0.00887057	24.02876
464100	-497.159	-429.569	-67.5904	0.00245792	0.0195076	0.0114242	0.00146472	0.0258433	0.0172083	0.0607943	0.0161623	0.0248423	0.0544127	0.0210921	0.00458382	0.0288302	0.00822784	3.26876	0.0400658	3.49085	0.0131606	0.0694216	2.8819	6.99507	2.87031	0.0366277	0.0504352	0.0376874	20.05114
464200	-504.906	-433.214	-71.6923	0.0464515	0.0187937	0.0213429	0.0026768	0.0216761	0.00676305	0.0566	0.0276364	0.0504436	0.0595542	0.0175914	0.0232712	0.0127602	0.0292965	19.0642	0.0194379	4.87608	0.0246397	0.0559225	10.068	2.22886	3.72438	0.0133948	8.3232e-05	0.0908748	40.56067
464300	-503.964	-430.543	-73.421	0.00570322	0.0239613	0.00228331	0.0175515	0.0980113	0.00428486	0.0136866	0.0141695	0.0787742	0.0322407	0.0111287	0.0216951	0.0156451	0.00287584	15.4214	0.0369842	3.6262	0.0385498	0.0410009	15.9771	11.5241	2.04173	0.0278753	0.0564021	0.070642	49.20397
464400	-496.853	-426.909	-69.9435	0.0533385	0.0298485	0.000291111	0.024922	0.00249709	0.00523695	0.00970283	0.00599321	0.071315	0.0799762	0.0115772	0.0072004	0.00156999	0.0080541	9.10147	0.00795929	11.7232	0.000736942	0.0106419	5.59605	2.72335	2.22253	0.0116071	0.0539839	0.0535569	31.81659
464500	-498.732	-422.349	-76.3828	0.00159989	0.00186962	0.00279474	0.0154521	0.0202557	0.0730473	0.0510459	0.00772847	0.0107565	0.0020877	0.00804277	0.011683	0.00354767	0.00679287	3.32173	0.00264806	6.7124	0.0217347	0.0607	14.0129	37.7634	1.84025	0.00123606	0.00384621	0.055654	64.01323
464600	-497.855	-426.397	-71.4577	0.051882	0.0142641	0.0243258	0.000378025	0.0110239	0.00723957	0.0184742	0.0133351	0.0139028	0.0187084	0.0257556	0.0182275	0.00421497	0.00486052	12.8848	0.0279971	12.2584	0.0025673	0.0433972	2.70153	7.21388	3.89776	0.080477	0.0217647	0.0283476	39.38752
464700	-504.082	-432.786	-71.2965	0.0224568	0.000405062	0.00037966	0.000100566	0.0339732	0.00806504	0.0228161	0.00222535	0.0307226	0.0611094	0.00299409	0.0638803	0.0356021	0.00661176	17.2309	0.0834727	6.37539	0.107096	0.0222575	7.88533	0.0695052	6.37645	0.0425059	0.0587463	0.0386497	38.58167
464800	-505.714	-426.744	-78.9699	0.0135531	0.00133133	0.0118537	0.00686828	0.106467	0.015044	0.0059065	0.0301842	0.0147446	0.0073867	0.0314533	0.0127343	0.0101885	0.031625	20.5411	0.0186299	4.28305	0.0574734	0.0113357	35.9173	11.5948	4.11813	0.000849229	0.0409222	0.0655948	76.94851
464900	-493.062	-425.271	-67.7915	0.00224483	0.00280096	0.00672026	0.00917961	0.0412669	0.000263364	0.000163966	0.0279192	0.000891256	0.0292831	0.000972901	0.0297385	0.0259167	0.034898	2.77457	0.000902175	4.71345	0.00270156	0.0696553	1.67697	7.23031	4.17223	0.0762211	0.0188587	0.108561	21.0567
465000	-503.033	-434.413	-68.6203	0.065405	0.0272582	0.00433159	0.0142673	0.0318182	0.02648	0.0169511	0.0616821	0.0317542	0.0893532	0.00101518	0.0191003	0.0264298	0.00244522	5.29817	0.00379724	6.49825	0.0286494	0.100906	4.13039	6.08179	2.50243	0.021935	0.0103054	0.105485	25.2004
465100	-500.656	-430.461	-70.1948	0.0114033	0.00198068	0.000296383	0.000165421	0.038037	0.0155892	0.0124729	0.0612697	0.125129	0.0558829	0.0332426	0.0152127	0.00803037	0.00558268	13.8916	0.00132367	8.66691	0.0494692	0.0169479	6.14171	3.42745	0.40302	0.00539075	0.0811487	0.00372785	33.07302
465200	-506.546	-429.947	-76.5982	0.0113856	0.00811375	0.0175838	0.00566857	0.0528289	0.0067923	0.00915433	0.135984	0.00200067	0.0320076	0.0409679	0.00998881	0.0117514	0.0118232	19.7828	0.0198253	6.72711	0.0964952	0.00363058	14.8896	15.8131	7.30114	0.00285132	0.0428185	0.0545786	65.08997
465300	-499.327	-432.337	-66.9902	0.00430212	0.00110788	0.0189723	0.00741727	0.0229634	0.0133867	0.0350709	0.0416893	0.0163529	0.0397315	0.0266649	0.0144418	0.0165436	0.0202903	1.81427	0.0160972	4.68172	0.0723208	0.049243	0.584863	6.89815	2.46069	0.0614779	0.0492905	0.0829635	17.05001
465400	-498.2	-428.681	-69.5195	0.00303713	0.018082	0.00471264	0.0251106	0.0246849	0.0130439	0.0285184	0.0365935	0.0667054	0.0206343	0.0105642	0.0230296	0.0171835	0.0168423	2.26133	0.0076886	4.11391	0.0176009	0.000245678	15.3137	3.95671	3.61678	0.0412858	0.0184505	0.0400818	29.69651
465500	-494.319	-423.623	-70.6959	0.00885636	0.000393861	0.0156976	0.0128492	0.0140074	0.015316	0.019202	0.00192367	0.00775001	0.0615778	0.00361248	0.0676492	0.0111269	0.00399202	4.0465	0.00825588	18.9825	0.0167596	0.0467998	6.42644	1.35576	4.32396	0.0458899	0.0426259	0.0391688	35.57859
465600	-494.385	-423.72	-70.6649	0.0218779	0.019146	0.00319592	0.00478287	0.0499733	0.0171797	0.0466829	0.00230261	0.0207532	0.0324879	0.00388721	0.00738812	0.00535201	0.00346641	4.96421	0.0275244	7.86258	0.0416559	0.00685535	9.71593	8.25733	4.23069	0.021988	0.0256807	0.0305695	35.42348
465700	-504.835	-430.1	-74.735	0.0300212	0.00105334	0.0232965	0.00153392	0.0474918	0.0483856	0.0271724	0.0468004	0.0827157	0.0261577	0.00684495	0.0449585	0.000234016	0.00283419	18.1115	0.0241464	14.7032	0.0463387	0.0185324	7.61564	0.517411	14.2859	0.0121542	0.0277449	0.0221726	55.77423
465800	-498.528	-430.605	-67.9229	0.014145	0.0186613	0.0076285	0.0250041	0.00213424	0.0035104	0.0220504	0.0581752	0.00779005	0.0518421	0.0199321	0.016458	0.0279992	0.00184722	3.15394	0.0416314	9.35275	0.0822294	0.0143492	3.61581	0.919958	4.08252	0.0503878	0.0414421	0.0811486	21.71334
465900	-491.118	-422.334	-68.7842	0.00627646	0.010753	0.00550889	0.0156856	0.0230183	0.00557174	0.00281811	0.00692282	0.00314463	0.0102322	0.013556	0.020238	0.00784332	0.0412874	3.08707	0.00521802	7.13756	0.0663583	0.0111866	2.13143	6.55701	6.7396	0.0218546	0.0442419	0.0454054	26.01978
466000	-490.55	-421.435	-69.1155	0.0165723	0.00223485	0.00140535	2.39592e-05	0.00962211	0.00167919	0.02264	0.0223558	0.0375497	0.024083	0.00437022	0.00325603	0.00150212	0.0143418	2.58366	0.024226	6.56185	0.0321718	0.0082073	5.53349	7.82749	4.77273	0.0498741	0.0359223	0.085356	27.67662
466100	-507.346	-437.214	-70.1321	0.000774049	0.00126565	0.00552489	0.048114	0.202033	0.00791112	0.00306869	0.0155096	0.03521	0.0531513	0.00775214	0.0217028	0.00489427	0.0440778	5.66637	0.0627893	8.74791	0.0254525	0.0654252	0.641299	2.46799	14.5131	0.0419486	0.0263502	0.0499008	32.75953
466200	-498.744	-429.087	-69.6569	0.0159762	0.00047238	0.0328458	0.00980726	0.0410857	0.0363949	0.0704959	0.0660064	0.0122857	0.0238227	0.0219565	0.0468025	0.00132925	0.00552864	5.53383	0.00274148	6.68272	0.000528461	0.0313648	7.76947	6.69288	3.13451	0.0240183	0.0402961	0.0865525	30.38372
466300	-499.754	-431.002	-68.7515	0.000457323	0.0230935	0.0536846	0.00478457	0.0489595	0.0408329	0.0214839	0.00490436	0.00810613	0.0571137	0.0245277	0.00772715	0.0104626	0.018274	9.15122	0.00126761	5.55432	0.016318	0.113258	1.61925	7.38109	1.62701	0.0154286	0.0319638	0.0208689	25.85641
466400	-493.497	-422.823	-70.6742	0.00776173	0.0114283	0.0162055	0.014267	0.04482	0.0250839	0.015212	0.0152418	0.00691728	0.0134973	0.0260988	0.0152308	0.00735749	0.00352803	7.93145	0.0118317	16.0132	0.0324561	0.0227986	3.21088	1.00605	6.90927	0.00543085	0.0388435	0.0650228	35.4699
466500	-509.875	-437.893	-71.9821	0.00920484	0.00850821	0.0149929	0.0019285	0.0603582	0.05578	0.126566	0.0378156	0.0055633	0.0578818	0.0410258	0.0405657	0.0489193	0.00455919	5.63241	0.0083068	13.8151	0.000495682	0.0827587	10.0684	7.10559	4.55881	0.0881454	0.0274986	0.108443	42.00957
466600	-496.109	-421.436	-74.6726	0.000470658	0.0268936	0.00618762	0.00937412	0.0152192	0.00815561	0.0405991	0.0151872	0.00618752	0.0377497	0.0120487	0.00926067	0.00155354	0.00868185	2.83661	0.00715372	22.7745	0.00926274	0.0144173	13.4345	12.1395	3.9021	0.0520726	0.0464114	0.0478435	55.4619
466700	-498.175	-426.833	-71.3413	0.0153218	0.0296255	0.0101538	0.00387964	0.0403973	0.00354926	0.00491306	0.00625477	0.00816809	0.0244576	0.0136549	0.00346895	0.0288449	0.00698488	4.79378	0.0232519	7.05602	0.0649541	0.0699658	10.637	1.83619	13.9199	0.0614951	0.0674214	0.0759105	38.8056
466800	-506.994	-436.813	-70.1802	0.0102527	0.0285278	0.0149819	0.0148321	0.0120539	0.0160078	0.0536381	0.00502269	0.0964038	0.0561871	0.0679292	0.0209964	0.0197402	0.00379674	7.11772	0.0180799	6.82728	0.0015061	0.108876	9.31264	6.05874	2.90965	0.0987614	0.0092999	0.11731	33.00023
466900	-503.396	-434.591	-68.8046	0.00723248	0.0544717	0.002777	0.0164488	0.0413827	0.00179669	0.00754144	0.0436516	0.00872249	0.000614161	0.00143932	0.0332583	0.0147227	0.0103194	1.48853	0.0228961	8.74556	0.098531	0.0354675	6.78294	0.699443	7.66508	0.0211407	0.0464236	0.271693	26.12208
467000	-494.576	-426.045	-68.5302	0.00492912	0.0151738	0.0163784	0.00134574	0.0125782	0.0111135	0.0209513	0.072144	0.0505863	0.012989	0.0304783	0.0284817	0.00772083	0.0114935	8.94422	0.00164833	5.95313	0.0349639	0.0314534	3.38852	2.4133	3.5789	0.00717127	0.0280768	0.0724282	24.75017
467100	-495.605	-423.739	-71.8662	0.0122065	0.00910689	0.0106196	0.0138656	0.0129182	0.00211913	0.00646426	0.0264822	0.0428443	0.0271716	0.00890801	0.0145175	0.00131211	0.009354	12.7878	0.0105559	11.0712	0.00865113	0.00660685	7.40773	8.13761	1.61214	0.0725502	0.0812345	0.0358027	41.42976
467200	-500.668	-431.699	-68.9693	0.0535833	0.0139744	0.0265979	0.00927274	0.0293075	0.0244952	0.0101096	0.0423298	0.00672516	0.0405545	0.0541766	0.00375869	0.0174958	0.00798787	8.42827	0.0247906	5.88428	0.00832989	0.108392	0.676775	5.34448	6.01149	0.00984002	0.0483855	0.0600234	26.94542
467300	-498.402	-426.917	-71.4852	0.00903725	0.00471167	0.00606253	0.0136565	0.0223541	0.0527651	0.0264499	0.0093101	0.0307814	0.00508602	0.013016	0.0277493	0.0134833	0.0134796	10.3877	0.0480074	11.6742	0.0452392	0.0609893	2.35807	3.9028	10.6923	0.00880312	0.0402443	0.0584569	39.52479
467400	-497.737	-429.764	-67.9734	0.03597	0.0102232	0.0220513	0.0166173	0.0379724	0.000989637	0.0330137	0.0489052	0.0153388	0.0761791	0.00969514	0.010095	0.0190901	0.0159352	2.9366	0.0235408	7.23863	0.00926765	0.0456434	3.68004	6.08172	1.50795	0.0366759	0.031402	0.0223751	21.96592
467500	-495.955	-427.415	-68.5402	0.000403303	0.00207278	0.00466825	0.00563152	0.0149327	0.0199916	0.0197653	0.0120258	0.0192193	0.0731025	0.00305302	0.0798021	0.0267613	0.0153622	3.81383	0.0174967	4.33432	0.0115438	0.0214232	2.8058	7.72066	5.59273	0.0253814	0.0222885	0.13781	24.80007
467600	-499.288	-430.873	-68.4148	0.00806277	0.0283413	0.0184935	0.00603229	0.00104622	0.00512618	0.0980658	0.0262242	0.0554137	0.0530336	0.00350194	0.0260639	0.00356962	0.00835097	2.81684	0.00183196	9.90177	0.0760877	0.0296269	3.52156	7.20897	0.149287	0.0248769	0.0625653	0.0381835	24.17293
467700	-496.576	-426.389	-70.1867	0.00126314	0.0140673	0.0100252	0.0109896	0.0257197	0.0155933	0.0329268	0.0045954	0.0170764	0.0443157	0.0450551	0.00803098	0.0329546	0.0056605	4.26979	0.00414338	9.03453	0.0405983	0.0242241	2.3257	11.3227	5.60948	0.0591138	0.0548902	0.0189022	33.03237
467800	-495.721	-426.275	-69.4462	0.0184646	0.0267813	0.00270865	0.00224937	0.0942026	0.00931722	0.0257489	0.00973341	0.0324573	0.00170608	0.00538932	0.013779	0.0137071	0.000251837	5.35589	0.0219089	10.0055	0.0247624	0.0274599	4.69234	5.57664	3.23677	0.0590515	0.0567574	0.016324	29.3299
467900	-490.761	-422.433	-68.3285	0.00312084	0.00493515	0.0290348	0.00167974	0.0489876	0.0123216	0.00223254	0.0194629	0.0160531	0.0113686	0.00165315	0.0225819	0.00711183	0.00384751	8.79807	0.00967914	4.38301	0.00788578	0.0497463	1.91334	4.68651	3.59372	0.0386534	0.0528099	0.023567	23.74138
468000	-500.982	-428.636	-72.3461	0.00769956	0.0298224	0.00374336	0.00756188	0.0352604	0.0130636	0.00137001	0.0580004	0.0927626	0.011395	0.00677849	0.0147733	0.00016151	0.0202576	17.2752	0.0155019	6.94829	0.0216073	0.0550674	3.35545	11.2105	4.43623	0.00510259	0.0504009	0.153417	43.82941
468100	-495.305	-425.826	-69.479	0.000125733	0.0152367	0.00146211	0.0189242	0.0110158	0.0040904	0.0427622	0.00678674	0.00690881	0.0219824	0.00267002	0.00363553	0.0117909	0.00328327	12.5976	0.0339708	6.39944	0.131517	0.0457243	4.90938	2.99376	2.05326	0.0452951	0.0878753	0.0453357	29.49382
468200	-496.723	-426.055	-70.6683	0.0192734	0.0144337	0.0102637	0.0114485	0.00822104	0.0483293	0.0536682	0.00846637	0.00215738	0.00743006	0.00325324	0.0318867	0.00355619	0.0108801	5.51418	0.00445847	17.4329	0.100573	0.00740976	3.55796	1.77148	6.74137	0.0128597	0.0315237	0.0326478	35.44062
468300	-504.969	-434.792	-70.1774	0.00162433	0.00489589	0.0565748	0.00177149	0.0536778	0.0120854	0.0580676	0.0129786	0.00983117	0.0125987	0.00374121	0.00665416	0.0298542	0.00533724	1.42202	0.0326334	5.3915	0.0484857	0.157922	20.8246	0.0291087	4.59908	0.025177	0.0999377	0.0858066	32.98599
468400	-502.451	-432.083	-70.3677	0.0201586	0.063184	0.00304367	0.0128414	0.00243899	0.0316062	0.0189284	0.0537542	0.0350335	0.0150804	0.0183888	0.0164985	0.0078843	0.0379844	8.3798	0.028416	8.08645	0.0335348	0.0172519	7.93999	7.62583	1.38633	0.060919	0.0182805	0.0236713	33.93731
468500	-501.782	-431.042	-70.7392	0.00347872	0.0110803	0.00921169	0.00455559	0.00231449	0.00399696	0.0534982	0.010281	0.0198856	0.0444492	0.00273037	0.0383528	0.00675315	0.0418591	5.19943	0.0170284	3.53116	0.12486	0.00952174	19.6947	1.43116	5.34984	0.0136728	0.0834567	0.0878646	35.7951
468600	-496.254	-428.065	-68.1887	0.00803237	0.00665831	0.039638	0.00683039	0.0744896	0.0258446	0.0051043	0.0109894	0.0321851	0.0515555	0.00901606	0.0656748	0.00248561	0.0143997	2.36742	0.0183061	6.46029	0.0116758	0.0134626	6.43872	1.07681	6.17343	0.00130423	0.0199366	0.108452	23.04271
468700	-493.777	-425.168	-68.6083	0.00467129	0.020253	0.00207925	0.0102699	0.0221432	0.00426383	0.0123345	0.00295924	0.0554761	0.020092	0.0814522	0.00824178	0.00611961	0.0036106	4.99025	0.00663079	8.85322	0.0445686	0.00352046	1.2484	6.94512	2.70838	0.00753714	0.0280428	0.0509837	25.14062
468800	-502.347	-430.728	-71.6188	0.0234843	0.0173389	0.00953606	0.0251485	0.0637472	0.00824937	0.000213373	0.00545946	0.0638483	0.046559	0.0108703	0.0199937	0.025135	0.00860052	6.87684	0.0399848	21.2228	0.0176637	0.0520545	1.73471	6.01644	3.72294	0.0415257	0.0230563	0.11688	40.19305
468900	-494.336	-424.432	-69.9045	0.00194972	0.00507363	0.0307573	0.0091555	0.0228594	0.0205073	0.012824	0.00620901	0.0613013	0.0262105	0.0037887	0.0118589	0.0128339	0.0025442	9.28599	0.0313755	7.73843	0.0232646	0.00247541	3.23282	3.18367	7.75537	0.00640959	0.0492126	0.0845492	31.62145
469000	-499.294	-430.684	-68.6098	0.0196376	0.00507979	0.0579487	0.026478	0.10475	0.013544	0.0303697	0.0291845	0.0157426	0.0303873	0.00146321	0.036649	0.00609856	0.0186939	6.26753	0.0119725	8.25664	0.00576588	0.0675366	5.65852	1.13739	3.27071	0.00933399	0.0365386	0.0301547	25.14811
469100	-497.295	-423.473	-73.8218	0.00149328	0.00823794	0.00202582	0.000218004	0.0268626	0.0094096	0.0127624	0.0628544	0.0177599	0.0107761	0.0388179	0.00403739	0.035082	0.00470894	3.63718	0.0174331	30.2024	0.0386798	0.0179238	1.25293	7.91836	7.76206	0.000925841	0.0301895	0.0947991	51.2079
469200	-494.735	-426.929	-67.8059	0.00691347	0.0206661	0.000907445	0.00588788	0.0758996	0.0213803	0.00591153	0.0195214	0.0616351	0.0140564	0.0131075	0.000189669	0.0121262	0.0231652	4.00867	0.00313783	5.51535	0.0868034	0.00933483	2.47789	3.88414	4.71178	0.024762	0.0366408	0.0886813	21.12856
469300	-510.704	-442.334	-68.3706	0.0333714	0.0260979	0.0385143	0.0253396	0.059481	0.0301788	0.0231503	0.0251665	0.0200316	0.119379	0.00526212	0.000700187	0.0368359	0.0489274	5.17522	0.116963	10.7244	0.00341507	0.0290686	2.37597	2.22076	2.65883	6.48624e-05	0.0841143	0.0704528	23.95174
469400	-500.43	-430.221	-70.2094	0.0130837	0.0056365	0.00281319	0.00109905	0.0645441	0.028562	0.0131418	0.0342517	0.0145871	0.00289221	0.00877838	0.00771399	0.040208	0.00555424	9.25505	0.0319502	4.13139	0.00169984	0.0497042	9.81685	9.15158	0.184328	0.0512875	0.102388	0.126967	33.14606
469500	-503.895	-428.606	-75.2885	0.0207398	0.0145152	0.0533637	0.0108677	0.0303913	0.0356394	0.00861028	0.00358866	0.052629	0.00333382	0.0108536	0.02279	0.00139342	0.0125229	4.36031	0.00848429	9.98796	0.06925	0.0297024	21.6564	3.15494	18.8471	0.0456765	0.00969748	0.0905652	58.54133
469600	-509.378	-438.987	-70.3906	0.0239313	0.0205752	0.0400721	0.0172664	0.00766856	0.0822432	0.015751	0.0506364	0.0298002	0.0717434	0.0186133	0.00809545	0.00514174	0.00673312	3.42985	0.000385203	6.28784	0.12901	0.0774438	1.93514	18.4985	3.0341	0.0737993	0.0871164	0.100364	34.05184
469700	-499.973	-430.589	-69.384	0.0433172	0.00624545	0.0230399	0.0190213	0.00110156	0.00572111	0.0764038	0.0553558	0.00704686	0.0193973	0.0159447	0.00997778	0.0017623	0.00896111	6.28003	0.00684227	6.12609	0.100823	0.0533876	4.44842	11.0958	0.553386	0.0268249	0.0198808	0.0142072	29.01894
469800	-498.457	-424.963	-73.4942	0.000974846	0.0305684	0.0193351	0.0163607	0.0198834	0.0165325	0.00437013	0.0297727	0.00774836	0.00734598	0.0164958	0.000995547	0.000238868	0.00480725	5.57379	0.0235744	16.8705	0.0151637	0.0202768	11.9989	7.05811	7.61604	0.0487378	0.131904	0.0374775	49.56994
469900	-496.137	-426.192	-69.9448	0.000472359	0.042043	0.0182502	0.0235374	0.0406017	0.0208526	0.0334659	0.0199232	0.0275643	0.0144687	0.0163482	0.00534116	0.00632312	0.00191711	5.01169	0.00968598	9.33551	0.0287424	0.0263596	13.8153	1.16642	1.99351	0.033415	0.0534976	0.0780119	31.82322
470000	-509.428	-429.151	-80.2776	0.00362224	0.00437731	0.0216442	0.0261327	0.0174653	0.0191652	0.0455326	0.0139798	0.0449011	0.0391503	0.0330301	0.0108498	0.0283297	0.00426139	18.1946	0.0199126	10.8129	0.0267031	0.0282191	42.9553	8.72949	2.25016	0.0321877	0.0969476	0.0280005	83.48685
470100	-502.559	-432.414	-70.1458	0.00143319	0.0189013	0.000107939	0.0100062	0.0146764	0.0573564	0.0312751	0.0172931	0.0368139	0.0128734	0.0158758	0.0433782	0.022958	0.0041087	14.0426	0.034378	5.32932	0.0767121	0.0294646	6.68977	5.82627	0.235578	0.0156566	0.0548328	0.206111	32.82776
470200	-501.697	-431.907	-69.79	0.0121403	0.0104332	0.00888479	0.00792898	0.0421258	0.102859	0.0331684	0.0299828	0.0267324	0.00490976	0.0143159	0.00818226	0.0308452	0.0231163	12.0095	0.0176482	3.59012	0.0330572	0.0325466	5.99017	5.88433	2.96197	0.00367634	0.0255301	0.144796	31.04896
470300	-508.432	-437.757	-70.6752	0.00132681	0.0465711	0.00188349	0.0451921	0.0354606	0.0413033	0.0263577	0.0620212	0.0320371	0.10223	0.0422869	0.0554987	0.0236549	0.00153018	9.52034	0.00716203	12.2706	0.0615078	0.0620093	7.81281	1.65747	3.52459	0.00342777	0.00278656	0.0351247	35.47517
470400	-498.336	-428.834	-69.502	0.00120373	0.0214594	0.0099917	0.00799626	0.124503	0.0427664	0.000472632	0.0186852	0.032153	0.00126901	0.00873839	0.00812034	0.0181409	0.0181082	1.7439	0.0374285	9.46319	0.011288	0.0593827	0.684996	7.38456	9.78304	0.012228	0.0270279	0.0881919	29.60884
470500	-501.275	-428.619	-72.6563	0.00949098	0.0144771	0.0124224	0.00776739	0.044901	0.00633616	0.0589247	0.066532	0.0124396	0.00254201	0.0193584	0.0122363	0.00327827	0.0317787	14.7982	8.78995e-05	13.5581	0.0161759	0.0373881	9.23611	6.64589	0.608353	0.0987276	0.00640422	0.072482	45.38038
470600	-494.951	-424.984	-69.9668	0.0149209	0.00557928	0.0252196	0.0122489	0.0133109	0.0137977	0.0177258	0.00317433	0.0346536	0.0255034	0.0306879	0.0187537	0.00854166	0.00969384	3.94629	0.0344285	10.8049	0.0241613	0.0445647	9.6906	1.139	5.92415	0.018746	0.01285	0.0594767	31.93301
470700	-496.293	-426.521	-69.7716	0.0243289	0.00330937	0.01444	0.0118381	0.0287019	0.0738611	0.0476439	0.00876884	0.00172837	0.00691796	0.0194024	0.00528448	0.00198688	0.000297652	2.71744	0.0295616	7.09736	0.0249078	0.00453118	6.56045	0.872229	13.216	0.0228578	0.040092	0.123253	30.95722
470800	-496.656	-428.12	-68.5363	0.0267972	0.00145906	0.00547085	0.0221868	0.0115393	0.00844067	0.0995697	0.00994092	0.0235834	0.051526	0.00904322	0.0610733	6.17035e-05	0.0249753	3.98939	0.00892944	6.71486	0.00546199	0.0301554	1.86447	7.15569	4.5986	0.00226245	0.0266822	0.0283177	24.7805
470900	-497.195	-424.737	-72.4586	0.0180464	0.0241737	0.00891912	0.00172581	0.0223943	0.0105899	0.0344883	0.00230427	0.0202118	0.0402614	0.0605278	0.00824487	0.000191031	0.0012023	7.49676	0.00849891	9.38891	0.0508772	0.0156091	0.59587	16.7069	9.80284	0.0365647	0.0128546	0.0228321	44.39176
471000	-491.647	-424.835	-66.8117	0.00228913	0.00586491	0.00796213	0.00547134	0.00274023	0.00427873	0.0407362	0.0114997	0.0123684	0.0763979	0.0182192	0.00939472	0.00772417	0.0181185	2.73579	0.0323098	6.60065	0.0217471	0.0286776	2.73366	1.23848	2.38654	0.0231985	0.0510644	0.0824358	16.15763
471100	-510.447	-436.636	-73.8111	0.0327424	0.0127783	0.0260547	0.0242059	0.0105786	0.0152981	0.00196157	0.121118	0.0567706	0.0058308	0.0214454	0.00550242	0.0245438	0.00447341	24.9092	0.0250342	4.07584	0.106475	0.0562003	2.91797	2.48377	16.0298	0.0183488	0.0789439	0.0898288	51.15473
471200	-502.27	-430.932	-71.3381	0.00404639	0.0128311	0.0120362	0.0243236	0.00824891	0.0197515	0.0474557	0.0106588	0.0131385	0.075412	0.0168562	0.0394099	0.000424802	0.0061169	10.1337	0.0148724	18.2344	0.00355194	0.229394	3.62873	3.89445	2.26212	0.0138451	0.0418803	0.0420366	38.78972
471300	-501.09	-430.331	-70.7585	0.0519392	0.0259992	0.0257285	0.0262799	0.0123072	0.0120737	0.0474095	0.00248624	0.0357564	0.0190002	0.00327722	0.0278898	0.00572789	0.00540086	8.45227	0.0130442	6.74737	0.00140214	0.019189	5.47686	5.38678	9.27463	0.0659937	0.0741942	0.0786013	35.89161
471400	-493.61	-424.295	-69.3145	0.00585323	0.00416986	0.0127133	0.00399924	0.054013	0.0068311	0.0183115	0.0193483	0.0319561	0.0495579	0.00611659	0.0109713	0.00362203	0.0256427	5.33248	0.00271911	5.42692	0.00918812	0.0103047	4.47209	8.39923	4.59707	0.0620183	0.00686974	0.0993708	28.67138
471500	-506.911	-435.2	-71.7108	0.0731364	0.00891026	0.00891377	0.0114564	0.00423256	0.0379214	0.000193778	0.015755	0.00748357	0.0232552	0.0847413	0.0576085	0.00543659	0.0201428	7.38551	0.0196861	5.3661	0.0079346	0.0330194	2.7569	9.82641	14.6511	0.0980839	0.0462637	0.102985	40.65313
471600	-502.09	-431.482	-70.6086	0.00594627	0.0186942	0.0197842	0.017611	0.0182221	0.00915945	0.0480517	0.024308	0.0243993	0.102859	0.00533375	0.0374888	0.00243175	0.00192088	3.04841	0.0152627	18.3679	0.0888028	0.0658118	1.37383	4.95885	6.76462	0.0778507	0.0083193	0.0359475	35.14185
471700	-500.155	-432.553	-67.6023	0.0029902	0.00205638	0.00273212	0.0155434	0.0225839	0.0218069	0.00786683	0.0509176	0.0673478	0.0514499	0.0137187	0.00271997	0.0134645	0.0358959	5.87589	0.00514819	4.35931	0.129974	0.0307591	3.1729	4.13585	1.87397	0.0218774	0.0213062	0.172173	20.11025
471800	-501.891	-432.176	-69.7151	0.0160308	0.00121521	0.0250231	0.0426279	0.0375137	0.0296504	0.0416674	0.014254	0.00232128	0.0268658	0.0013996	0.00311799	0.00207053	0.0736244	9.09178	0.0195006	7.81513	0.0277675	0.114131	7.57241	2.76423	2.79768	0.00374662	0.06168	0.0888783	30.67432
471900	-496.838	-427.525	-69.3126	0.000611691	0.0109382	0.0130374	0.0138431	0.0486006	0.0436246	0.0217706	0.0217571	0.0244173	0.0683802	0.00317785	0.00518457	0.00341702	0.0191879	5.23334	0.000167758	11.1116	0.00712769	0.106746	6.39743	4.10534	1.24348	0.0533427	0.0161081	0.0895394	28.66219
472000	-496.256	-426.4	-69.8563	0.0267102	0.0243877	0.0025631	0.00525803	0.00269875	0.00179192	0.0447018	0.0188347	0.0092251	0.0698361	0.00999909	0.0276132	0.0226221	0.00923361	2.55487	0.0085255	10.9129	0.00875006	0.0776869	11.5816	5.42381	0.442354	0.0187165	0.00492618	0.0710621	31.38071
472100	-511.496	-436.409	-75.087	0.0339907	0.0235882	0.0183417	0.0388304	0.00546812	0.0637689	0.0315911	0.0645509	0.0225479	0.00552534	0.0018433	0.0035357	0.00483236	0.0267135	16.7196	0.033316	7.0756	0.00320118	0.107184	28.3791	4.38562	0.265871	0.0108867	0.031328	0.177016	57.53389
472200	-504.408	-435.697	-68.7112	0.00061985	0.0136213	0.0181144	0.00108516	0.147641	0.0667735	0.0409905	0.00697358	0.0919509	0.0702213	0.0387789	0.0187081	0.00648869	0.00895672	2.38431	0.0151603	5.08727	0.0193664	0.0647908	9.82575	0.902857	6.64561	0.0169232	0.0361889	0.125742	25.6549
472300	-494.292	-422.587	-71.705	0.00115792	0.00300392	0.0196792	0.0114746	0.00840687	7.57478e-05	0.00245658	0.0102805	0.00116377	0.0446854	0.00414444	0.0136582	0.00719745	0.0336583	11.5171	0.030401	6.77661	0.0289076	0.035468	11.9233	4.84179	5.12399	0.0240887	0.0596054	0.101527	40.62384
472400	-489.017	-419.944	-69.0723	0.00136341	0.0018671	0.00853636	0.000410549	0.0191567	0.0133899	0.00917678	0.00340028	0.002804	0.0518289	0.00497539	0.0044678	0.0220269	0.00505436	5.79821	0.00139145	5.982	0.0275699	0.0688206	11.2857	1.35713	2.65618	0.00435116	0.0615651	0.0693338	27.46071
472500	-506.462	-435.248	-71.2147	0.00294197	0.0553639	0.0184954	0.00543952	0.0542717	0.0195552	0.0525956	0.033033	0.01811	0.0146723	0.00109018	0.00804302	0.0216619	0.0323489	1.83471	0.0730093	11.6817	0.022124	0.0042801	1.77017	9.18525	13.2433	0.00280812	0.0131368	0.00455339	38.17263
472600	-512.35	-436.785	-75.565	0.00631372	0.00599195	0.0146192	0.00236192	0.0286706	0.0378991	0.0922887	0.0979528	0.116022	0.070515	0.0444354	0.0198838	0.000430364	0.0150576	22.3296	0.0339745	15.3513	0.026615	0.0546684	3.18571	7.81258	10.4718	0.00810122	0.0456784	0.0516173	59.92404
472700	-500.335	-431.016	-69.319	0.0177777	0.00154212	0.0587675	0.00875073	0.0333766	0.00295352	0.0151482	0.0123412	0.006523	0.025247	0.0324327	0.0126516	0.0509964	0.00448684	2.35215	0.0231706	8.38025	0.0574469	0.0367841	10.8121	5.28889	1.25323	0.000974341	0.097927	0.107889	28.69385
472800	-503.755	-432.519	-71.2351	0.00755202	0.0142088	0.00155064	0.00157543	0.0986146	0.0138037	0.133957	0.0414917	0.0124817	0.0181507	0.0394505	0.0146708	0.0178454	0.00786428	3.47166	0.0231969	6.15054	0.0689587	0.0867343	16.9789	6.88534	4.11575	0.0126317	0.0157371	0.0415964	38.2743
472900	-506.727	-432.858	-73.8689	0.0205662	0.0231206	0.0134545	0.0915191	0.0151382	0.056008	0.0233176	0.00502896	0.030251	0.027704	0.0185057	0.010721	0.00924188	0.0343905	5.72103	0.0155491	18.2637	0.0194343	0.0195032	17.1423	0.796988	8.96183	0.000645098	0.0436643	0.0799861	51.44357
473000	-497.412	-429.144	-68.2678	0.00141942	0.00551253	0.0109223	0.0252004	0.0430932	0.0572574	0.0235203	0.0221816	0.0354964	0.0550022	0.0298823	0.00154333	0.000704385	0.00712854	3.36874	0.00848724	8.91607	0.0805966	0.042974	6.65138	2.5329	1.33692	0.0783474	0.0316299	0.0712818	23.43818
473100	-506.918	-436.714	-70.2031	0.0163188	0.00701383	0.00941716	0.013641	0.0311522	0.048675	0.0171547	0.0300546	0.00450394	0.00989124	0.0285005	0.00540096	0.0151525	0.0659748	7.03579	0.0826664	3.20029	0.02323	0.038999	2.52854	3.83741	15.8484	0.046271	0.116758	0.0534586	33.11467
473200	-502.998	-432.101	-70.8969	0.0262959	0.0034361	0.0108396	0.0405745	0.0304384	0.0622746	0.000806583	0.0587656	0.00608917	0.0576688	0.0328354	0.00137667	0.00830456	0.018181	13.9937	0.000718518	4.43538	0.0216331	0.00343849	5.87697	9.19259	2.43692	0.00734717	0.0890057	0.167674	36.58329
473300	-504.774	-432.341	-72.4331	0.00244125	0.0108155	0.00296059	0.0321716	0.000935739	0.00996258	0.00800158	0.164711	0.052883	0.0111212	0.0289736	0.00371791	0.00294839	0.00762709	1.8808	0.0043367	8.06951	0.0168277	0.13337	0.417936	28.4823	4.75537	0.0609148	0.0739731	0.0301061	44.26469
473400	-498.759	-427.494	-71.2651	0.0107144	0.0834113	0.00201225	0.013426	0.0256198	0.0122862	0.0176735	0.0315691	0.0162421	0.0554087	0.00512602	0.00499643	0.00265635	0.00376765	3.91504	0.00314123	23.4029	0.0486472	0.0351418	5.22621	3.51084	1.91721	0.0306551	0.0326373	0.0169735	38.42433
473500	-499.099	-427.272	-71.8271	0.000476972	0.0321687	0.00404797	0.000300463	0.00573962	0.00380642	0.00171376	0.0337375	0.0350412	0.0661405	0.0155744	0.0208626	0.00769177	0.0147715	20.8469	0.017253	4.33081	0.0620403	0.00408523	2.73452	3.85659	8.93315	0.0821967	0.0256699	0.0990513	41.23433
473600	-500.279	-428.427	-71.8525	0.0007336	0.0169122	0.00334003	0.0131853	0.104183	0.0144971	0.0181643	0.0195928	0.000602819	0.0212563	0.0120214	0.00968103	0.0104306	0.0109045	5.11994	0.0036754	11.3829	0.0963914	0.144593	12.3713	11.2122	0.625996	0.0183686	0.0554362	0.0751096	41.36137
473700	-503.183	-432.165	-71.0187	0.0135637	0.0208719	0.0149703	0.00159218	0.0820425	0.00267627	0.0148564	0.0375918	0.005183	0.0366527	0.0438723	0.0419031	0.0179613	0.0156105	5.91407	0.0159294	6.87236	0.0949312	0.0414193	0.697852	7.71318	15.3117	0.0092382	0.0974457	0.0749973	37.19242
473800	-501.609	-431.101	-70.5082	0.0208776	0.0211597	0.00739302	0.0214124	0.0257268	0.0137545	0.000186845	0.0160063	0.0119475	0.041896	0.0396548	0.00197952	6.53549e-05	0.0207733	8.41291	0.00246318	16.5796	0.0684934	0.141042	4.69462	1.95753	2.30072	0.0687049	0.0281948	0.14274	34.63983
473900	-504.511	-434.789	-69.7217	0.047943	0.00487855	0.0292157	0.00726301	0.00186033	0.0136694	0.0218822	0.0488224	0.00812816	0.00312834	0.0235946	0.00558398	0.0160911	0.0105301	4.35855	0.0708214	13.6803	0.0212262	0.107654	5.40242	5.56373	0.986975	0.0508176	0.126099	0.096557	30.70772
474000	-491.029	-420.451	-70.5785	0.00596542	0.0139914	0.00541671	0.0124888	0.0125283	0.00561873	0.0181869	0.00529924	0.00117587	0.0168785	0.00193684	0.00907099	0.0102767	0.00465409	5.68078	0.0411014	3.97354	0.010606	0.022239	1.64043	12.9358	10.467	0.0273927	0.00927503	0.0599826	34.99164
474100	-505.957	-436.371	-69.586	0.00181691	0.00100045	0.00307347	0.0330264	0.0445815	0.118262	0.0454283	0.0438848	0.0772648	0.0263044	0.0332367	0.00427753	0.0320373	0.0167313	9.91284	0.0108818	8.45289	0.0367994	0.0367849	6.39573	0.540494	4.00292	0.0426985	0.0966503	0.0194377	30.02906
474200	-494.968	-423.765	-71.203	0.0199967	0.0391042	0.00579964	0.00656974	0.0263382	0.0149852	0.00930063	0.0256336	0.00821088	0.0542887	0.00919307	0.0151633	0.00134796	0.000579537	3.68334	0.0123598	18.259	0.0442624	0.0576671	5.26271	5.56921	4.88416	0.0125437	0.034659	0.0576906	38.11415
474300	-508.848	-437.429	-71.4194	0.000458242	0.0130139	0.024959	0.00107039	0.0287235	0.0922475	0.0508682	0.0213905	0.00174336	0.0880177	0.0702801	0.0555351	0.00800688	0.0337024	3.14048	0.00484566	15.431	0.00889282	0.0223358	6.08228	11.1483	2.59115	0.0404261	0.0156472	0.220555	39.19592
474400	-494.628	-421.467	-73.1608	0.0189857	0.00773906	0.00237698	0.0208228	0.0353927	0.0115929	0.00291535	0.000753574	0.00429983	0.0139562	0.030262	0.010125	0.0162498	0.00298352	14.8364	0.0149572	25.384	0.0212832	0.012437	4.53433	2.8555	0.0157308	0.0120908	0.0141496	0.0236746	47.90304
474500	-506.38	-438.092	-68.2881	0.00118453	0.00283968	0.00952863	0.047572	0.114809	0.0114119	0.0375181	0.0308919	0.00523594	0.0950104	0.0217588	0.0400873	0.00707544	0.02319	4.94391	0.0268241	7.30704	0.0314763	0.095982	4.6467	1.6051	4.30019	0.0641614	0.0685193	0.00139179	23.5394
474600	-505.285	-432.779	-72.5061	0.000490604	0.00670464	0.0281192	0.00947637	0.0104997	0.0905972	0.0651438	0.029506	0.0758693	0.0443923	0.00799902	0.00182341	0.00222295	0.00504221	4.25725	0.0334983	8.94193	0.0799239	0.00498634	15.1693	3.08188	12.5301	0.0769969	0.0480999	0.0273824	44.62925
474700	-498.781	-424.535	-74.2463	0.00598314	0.0181327	0.00238618	0.00368949	0.0184597	0.00836527	0.0298485	0.0136901	0.0208803	0.0179709	0.0162376	0.0222384	0.0167879	0.0195106	7.40357	0.00991679	27.9492	0.00469276	0.0163215	3.42628	1.55647	12.6021	0.0985606	0.0137764	0.0355534	53.33064
474800	-500.553	-427.864	-72.6886	0.00447107	0.00976095	0.0137954	0.0319785	0.0043137	0.0239204	0.016238	0.0337211	0.0501017	0.00704447	0.0135008	0.0161128	0.0301641	0.00172298	6.06858	0.0401776	13.1535	0.00124211	0.0309763	10.1425	3.30072	12.4376	0.0598775	0.0132567	0.0367891	45.54211
474900	-504.133	-430.801	-73.3316	0.0187373	0.0105446	0.00461454	0.0291694	0.0492267	0.0499322	0.000926143	0.00843505	0.0277248	0.0553152	0.00166084	0.00848727	0.0044691	0.00768335	4.43579	0.0289176	7.95599	0.00938555	0.125342	9.66276	9.26031	16.7719	0.0379683	0.143072	0.0487128	48.75708
475000	-500.38	-431.31	-69.0702	0.0011042	0.0165632	0.0116454	0.0560781	0.0176719	0.00213306	0.00144699	0.0428756	0.0840042	0.0644683	0.0155384	0.0510671	0.0093903	0.0125605	1.8593	0.0145656	5.66695	0.0218187	0.0469686	13.1079	6.01685	0.250117	0.00966428	0.0264513	0.0428653	27.44996
475100	-501.094	-431.13	-69.9645	0.00652089	0.00670354	0.0293182	0.0140017	0.0439342	0.0299312	0.0433289	0.00391251	0.0217561	0.0320806	0.0514331	0.00871473	0.039869	0.00122776	6.37007	0.00812928	10.1105	0.0471004	0.0634598	1.01524	11.0245	2.85602	0.0150914	0.0647577	0.0140214	31.92165
475200	-500.055	-431.89	-68.1653	0.0367336	0.0276852	0.0233859	0.00283134	0.0481919	0.0361863	0.0179824	0.0252798	0.00284158	0.0413888	0.032262	0.0328981	0.0147496	0.00502689	3.72275	0.0110428	9.23537	0.0497445	0.0634027	2.44645	3.50523	3.38304	0.00408047	0.111819	0.0450513	22.92542
475300	-509.866	-432.325	-77.5413	0.000272013	0.0281525	0.00137198	0.0114978	0.115652	0.00806641	0.0245208	0.0598729	0.0470927	0.0074217	0.00525709	0.00353608	0.00528704	0.064757	18.821	0.0167814	9.76479	0.0233451	0.0820347	21.471	7.31393	11.7938	0.0600807	0.0216565	0.0541635	69.80536
475400	-491	-421.624	-69.3759	0.00540678	0.0115254	0.000752974	0.0032635	0.0727776	0.0118992	0.00801866	0.00823759	0.0115639	0.0194926	0.0735508	0.00201914	0.00426257	0.000223089	6.8069	0.0216339	5.13269	0.00667722	0.0297913	1.74712	9.96822	4.97267	0.00623917	0.0144644	0.0393014	28.9787
475500	-507.135	-434.768	-72.3664	0.0578822	0.0029657	0.00824765	0.00849937	0.0735968	0.00847446	0.0100744	0.0626756	0.0111072	0.038828	0.0189437	0.0118036	0.0409119	0.00785981	18.3048	0.00611421	3.78474	0.14961	0.00611936	6.10542	10.3414	4.71958	0.0202892	0.0149206	0.116081	43.93087
475600	-501.97	-429.955	-72.015	0.00784592	0.0171474	0.00284977	0.000583634	0.0769563	0.0377078	0.0168288	0.00498838	0.026906	0.0755308	0.00974879	0.000755742	0.00495344	0.0829824	9.17496	0.0226665	10.7361	0.0481488	0.0261327	13.8059	0.0275278	7.85701	0.017336	0.0579262	0.0344081	42.17386
475700	-495.312	-424.935	-70.377	3.39125e-06	0.0139235	0.0105646	0.0167255	0.0334094	0.0193523	0.00860631	0.000815608	0.0891465	0.0396698	0.0178346	0.029611	0.00763609	0.00878665	8.32056	0.00933858	7.68848	0.00386388	0.00637112	10.7201	5.21493	1.59853	0.020953	0.0551551	0.0496045	33.98395
475800	-499.542	-425.898	-73.6441	0.01742	0.0143168	0.00132878	0.00235602	0.0346929	0.0157181	0.0104674	0.00945912	0.0274555	0.0581101	0.0127397	0.0224373	0.00280865	0.010416	8.16884	0.00911314	15.7775	0.12495	0.0548971	3.70223	2.02622	20.1189	0.00183714	0.0559254	0.0390785	50.31924
475900	-501.851	-429.78	-72.0706	0.0377278	0.0274942	0.0243115	0.00456878	0.00878816	0.000893902	0.0229929	0.0356845	0.0876332	0.024874	0.0139177	0.0109936	0.00853666	0.00230893	3.58891	0.00809921	14.8068	0.0274313	0.0463783	7.98889	3.78819	11.7159	0.0512092	0.0879755	0.0314493	42.45194
476000	-504.481	-434.626	-69.8548	0.00707579	0.0320472	0.0378851	0.0220574	0.140621	0.0211442	0.0305855	0.060093	0.0012697	0.0408757	0.00532169	0.0214268	0.019822	0.00197592	9.28645	0.011888	9.69205	0.0992206	0.0595837	3.0022	5.95514	2.70877	0.0116982	0.0285407	0.0752859	31.37303
476100	-500.884	-432.07	-68.8143	0.0173048	0.0140887	0.00105434	0.0137178	0.051975	0.00919182	0.0104157	0.0288908	0.0500323	0.0191275	0.00146529	0.0502303	0.00525994	0.0197724	5.85936	0.0509071	3.69201	0.0166498	0.0492141	8.11777	6.9711	0.891798	0.0925342	0.0495467	0.0870525	26.17048
476200	-491.651	-422.374	-69.2774	0.00254593	0.0183914	0.00325951	0.0105783	0.0109737	0.00355947	0.0283579	0.0109751	0.030818	0.0128911	0.0137618	0.0319475	0.0013003	0.0119315	4.60909	0.0171324	6.40497	0.0240513	0.00824213	1.4187	7.81818	7.94756	0.00268602	0.0270346	0.0169597	28.4859
476300	-501.243	-431.368	-69.8747	0.00117545	0.000171611	0.018447	0.00146088	0.0201866	0.0112018	0.0123208	0.0187536	0.0857539	0.00755335	0.00557934	0.0854225	0.0135613	0.0103232	4.08375	0.000403818	12.0549	0.126417	0.114116	1.74405	8.51609	4.40932	0.0570447	0.0235596	0.0510807	31.47266
476400	-494.975	-427.216	-67.7592	0.0596832	0.0084369	0.0199049	0.0287621	0.00837474	0.00348569	0.00438406	0.0362038	0.00518678	0.00213445	0.0109573	0.0051245	0.00821537	0.0069121	4.76983	0.00276473	5.30192	0.0670445	0.0606697	2.06672	5.20928	3.0787	0.0624295	0.0184624	0.0493133	20.8949
476500	-498.154	-427.058	-71.0956	0.00507091	0.00628926	0.000374537	0.0224734	0.0634578	0.0557654	0.0227398	0.00821516	0.0387715	0.0208227	0.00335477	0.0142274	0.0124567	0.000497312	13.417	0.0255622	9.25121	0.0269393	0.0810041	8.31123	0.348111	5.65161	0.0199306	0.061944	0.108053	37.57714
476600	-504.269	-434.835	-69.434	0.00489245	0.0827981	0.0149974	0.0347635	0.00980605	0.0516863	0.0336175	0.0351021	0.0143709	0.013623	0.00952329	0.00479862	0.0113285	0.00621775	6.66633	0.0514395	11.9525	0.0148334	0.0557224	7.8277	0.098859	2.06128	0.0820472	0.0675667	0.0630086	29.26879
476700	-498.556	-431.039	-67.5163	0.00932243	0.0161448	0.0119809	0.00723742	0.0731517	0.0667096	0.00480101	0.00197378	0.00980449	0.046619	0.0320661	0.040916	0.00875047	0.0327289	4.21167	0.0389582	8.80873	0.000273925	0.0627253	3.49222	1.69825	0.884474	0.0150802	0.0122316	0.0934328	19.68026
476800	-490.166	-422.498	-67.6684	0.00804235	0.0178137	0.00948174	0.0286858	0.0261329	0.025219	0.0212418	0.00990656	0.0175743	0.0280453	0.00110674	0.00790668	0.000292819	0.00456992	3.88246	0.0177362	5.06309	0.026189	0.033764	0.995363	4.14574	5.97372	0.0116665	0.02068	0.0643692	20.4408
476900	-503.371	-434.637	-68.7345	0.0106521	0.00305615	0.0184542	0.0308269	0.0782346	0.00862748	0.0171139	0.0791508	0.0643119	0.0805039	0.0511937	0.0146712	0.0177311	0.01537	3.5031	0.0264528	7.40452	0.0469698	0.0166124	8.13955	5.17301	0.842095	0.000631042	0.0509729	0.0776067	25.77141
477000	-502.621	-431.723	-70.8985	0.0145529	0.0359544	0.00347225	0.0132709	0.0497874	0.0804126	0.0138816	0.0358459	0.0307788	0.0563415	0.0267582	0.0161066	0.00314603	0.00811708	12.0312	0.0346961	12.3624	0.0270358	0.0822582	3.3851	3.74056	4.44791	0.0285947	0.00545531	0.0577547	36.59136
477100	-502.794	-429.568	-73.226	0.0242504	0.0247647	0.0422209	0.0378412	0.000905937	9.42979e-05	0.0320762	0.0135272	0.00392248	0.0407223	0.0304016	0.0260287	0.00991859	0.000771895	8.65242	0.00749139	3.98612	0.0209633	0.0306042	2.73471	29.5496	2.79586	0.0573182	0.014292	0.0923621	48.22923
477200	-494.933	-422.735	-72.1979	0.00886422	0.000373869	0.00197532	0.00507109	0.0576296	0.00747803	0.0212054	0.00616395	0.00139317	0.053538	0.0377124	0.00892381	0.0108994	0.00963284	7.81033	0.00165862	18.5098	0.0319803	0.0179613	1.35056	9.69757	5.32183	0.066345	0.0301499	0.0193616	43.08844
477300	-497.363	-426.744	-70.6183	0.0271479	0.000778651	0.0211093	0.00219252	0.00240641	0.0248678	0.0468437	0.0158675	0.000309527	0.0314096	0.00633965	0.0276306	0.039986	0.0179664	13.0986	0.00850398	10.9937	0.00934514	0.0218286	2.52716	1.08364	7.08201	0.0310159	0.0105877	0.0593379	35.19067
477400	-490.941	-422.477	-68.4644	0.000523529	0.00400566	0.0176458	0.0121025	0.00438356	0.0217157	0.0156591	0.000733663	0.0415926	0.0121331	0.0136346	0.0488861	0.00263627	0.00228253	3.8553	0.0104081	6.01325	0.018787	0.0345719	2.13961	5.6356	6.36722	0.0185908	0.0255592	0.103972	24.4208
477500	-496.868	-426.721	-70.1473	0.0107677	0.0156642	0.00251082	0.0129337	0.00964131	0.0367234	0.0396676	0.0433481	0.0205124	0.00801427	0.00311856	0.0175207	0.00793719	0.0158066	8.68434	0.0289579	8.66659	0.0202541	0.0315311	9.65814	0.878056	4.41358	0.0588402	0.0484347	0.102795	32.83568
477600	-494.634	-422.253	-72.3812	0.0113302	0.00408955	0.0107595	0.0152886	0.0127769	0.00309424	0.0135126	0.0172735	0.0181744	0.0139633	0.0118102	0.0316053	0.0068831	0.00538844	14.1986	0.0132756	12.3926	0.0217423	0.076939	6.20454	2.0269	8.78433	0.0107997	0.0609686	0.0382632	44.0049
477700	-504.634	-430.441	-74.1925	0.0334749	0.0203894	0.00119218	0.0302091	0.0267279	0.0177645	0.0146289	0.000811473	0.0514122	0.0641415	0.00255276	0.0792388	0.0192719	0.0185425	8.2965	0.00709173	15.884	0.00908018	0.0308983	7.80279	0.778544	19.7219	0.0159345	0.0384556	0.0958275	53.06138
477800	-499.802	-428.822	-70.9799	0.00127517	0.0137138	0.0109472	0.0023442	0.00962938	0.0064346	0.0041634	0.0787819	0.0161836	0.217717	0.00127495	0.000936658	0.0142921	0.01038	9.43743	0.00689282	12.2235	0.0113438	0.0158266	3.70816	4.31263	6.7428	0.00914734	0.00886558	0.134037	36.99864
477900	-495.961	-428.928	-67.0322	0.0177039	0.00896429	0.0116493	0.0140212	0.0573916	0.00209971	0.0677724	0.0201448	0.027695	0.00147896	0.0245628	0.00148835	0.0119605	0.000957338	2.83238	0.0416259	4.38193	0.0705197	0.0255318	1.6627	5.97186	1.91287	0.0158398	0.00734214	0.0694577	17.25994
478000	-499.967	-429.782	-70.1849	0.000853631	0.00487686	0.00112217	0.0119585	0.0108713	0.0452756	0.0506687	0.0505401	0.00140087	0.0902418	0.0165919	0.00368701	0.0154362	0.0114818	2.31918	0.0237791	7.90308	0.00578806	0.0474986	10.8797	10.1489	1.10662	0.0955715	0.0900163	0.0884006	33.02352
478100	-502.14	-427.885	-74.2552	0.000511542	0.0172388	0.0140579	0.011308	0.011249	0.0145726	0.0110623	0.0357228	0.0203459	0.0272309	0.00432942	0.00147116	0.0170834	0.0587415	8.25941	0.0103308	11.519	0.0124479	0.121537	10.5369	0.348924	22.1969	0.0283325	0.0542652	0.042116	53.37509
478200	-493.633	-424.515	-69.1178	0.0163099	0.0277853	0.00861911	0.00272206	0.0463683	0.0111272	0.00377194	0.0063285	0.00158005	0.0305281	0.00326874	0.00227739	0.000358018	0.012857	5.07593	0.0155693	11.2568	0.0185465	0.000869198	8.52256	1.22267	1.19763	0.0140564	0.122261	0.06722	27.68804
478300	-496.593	-427.79	-68.803	0.00235467	0.0124887	0.0169606	0.0341814	0.016295	0.0134799	0.00102586	0.00655715	0.0180768	0.0841981	0.0526862	0.0392924	0.00621657	0.00584895	8.12424	0.0116878	5.66764	0.0157383	0.0219932	5.5529	0.64109	5.58995	0.0563466	0.0302997	0.0923281	26.11388
478400	-494.956	-424.576	-70.3804	0.00550753	0.000846155	0.0175253	0.00633852	0.0185451	0.000351667	0.0169858	0.0116586	0.00141125	0.0122128	0.0218341	0.0404993	0.0337798	0.0234836	10.7394	0.00311581	5.82583	0.09145	0.0102482	7.24781	2.31491	7.47877	0.0067298	0.0328422	0.0391785	34.00123
478500	-509.901	-438.349	-71.5523	0.0427943	0.00164373	0.0320228	0.0248379	0.0117104	0.0250531	0.0916966	0.0498122	0.0422157	0.144155	0.00407431	0.0287602	0.0315543	0.000516179	8.79717	0.00809154	7.46078	0.0168437	0.0915914	3.53489	14.6655	4.68254	0.0448724	0.00424393	0.0232543	39.86061
478600	-499.25	-428.663	-70.5869	0.00754464	0.00316289	0.0669379	0.0311548	0.0212144	0.0437134	0.00550027	0.00663678	0.013176	0.0472459	0.0149848	0.00935401	0.00796797	0.0308433	6.58876	0.0294616	6.74157	0.00222208	0.0622914	6.91273	2.3821	11.9152	0.00658063	0.0365035	0.046818	35.03371
478700	-504.001	-431.472	-72.5286	0.0069381	0.00578583	0.013721	0.0153983	0.111864	0.00425409	0.00816735	0.0496643	0.0194501	0.0198964	0.0190459	0.0135063	0.0269995	0.00496522	18.7608	0.036263	7.13271	0.00273153	0.000790258	4.75121	3.35476	10.1356	0.124712	0.0166086	0.10606	44.74189
478800	-502.73	-431.102	-71.6284	0.00890109	0.01106	0.00306226	0.0104635	0.0537689	0.0227087	0.0910088	0.00558659	0.0738133	0.037308	0.0063491	0.000207726	0.0112271	0.00427614	10.6256	0.109398	20.4011	0.0172972	0.0311392	4.77419	1.39954	2.45476	0.0201665	0.0354903	0.0323118	40.24077
478900	-501.043	-431.46	-69.5836	0.00815935	0.00488009	0.0210502	0.00770152	0.0348823	0.0545738	0.000474067	0.0070875	0.0298714	0.0110978	0.0118253	0.0263314	0.00456893	0.00234701	10.3863	0.0423063	6.6217	0.0690744	0.169491	7.57122	0.82177	3.92762	0.0926084	0.0426466	0.0472862	30.01688
479000	-498.765	-429.511	-69.2543	0.00307271	0.0039457	0.00718891	0.00444668	0.0410183	0.0101895	6.55696e-05	0.0921405	0.00426555	0.0423691	0.0157041	0.0032897	0.0451004	0.0269632	3.51179	0.0839532	6.64151	0.0171262	0.0036683	6.00607	3.27829	8.42729	0.025955	0.0225994	0.0524788	28.3705
479100	-494.968	-425	-69.9686	0.00936545	0.00375824	0.00788895	0.0261699	0.00748738	0.0696598	0.0247754	0.0108438	0.0168882	0.00478838	0.000168342	0.00270346	0.00450298	0.0217405	2.87142	0.0179028	7.22304	0.0534523	0.00740207	6.52269	6.70891	8.21864	0.057518	0.012174	0.038351	31.94224
479200	-493.973	-425.73	-68.2431	0.0106184	0.00414775	0.0130658	0.0338446	0.00404538	0.0262996	0.0192088	0.00673861	0.0322522	0.0404211	0.0228285	0.0216668	0.00829205	0.0180057	2.7452	0.00194813	5.13285	0.0300038	0.0291988	7.53237	2.0917	5.37172	0.0276843	0.0585677	0.0319415	23.31463
479300	-495.215	-425.774	-69.4405	0.0109603	0.0154979	0.0032876	0.00169653	0.0514654	0.0674323	0.0129641	0.0257815	0.0126695	0.00868324	0.000891809	0.0115582	0.0178246	0.0238107	1.84792	0.0133964	6.14587	0.0327903	0.0302776	14.0151	0.181552	6.69759	0.0321433	0.00469844	0.0356001	29.3015
479400	-496.836	-426.121	-70.7149	0.0250888	0.00507713	0.0323324	0.00392143	0.0282587	0.0381137	0.00167488	0.00634988	0.0162281	0.0305448	0.00310245	0.00651255	0.010896	0.0110667	7.04626	0.0470411	9.64334	0.044415	0.0205015	7.78767	5.26638	5.48608	0.0545463	0.0365334	0.0214018	35.67334
479500	-500.925	-426.854	-74.0704	0.00274697	7.03458e-05	0.0100164	0.00473147	0.0758305	0.0159346	0.0906157	0.0338527	0.0211903	0.0131051	0.00754494	0.0445352	0.00338775	0.00619237	15.4261	0.0194533	12.9801	0.0260759	0.0545025	10.075	7.18042	6.26229	0.0400147	0.0195188	0.03781	52.45104
479600	-510.671	-437.031	-73.6402	0.0124635	0.00875624	0.0130908	0.0794337	0.00775346	0.0245881	0.0369505	0.0382416	0.0347964	0.00413005	0.00131291	0.030624	0.00628011	0.00642816	12.8608	0.00649294	18.2092	0.242968	0.0276002	1.81037	2.8215	13.8625	0.0580116	0.0696024	0.0260247	50.29987
479700	-503.252	-426.848	-76.4042	0.0031291	0.0261417	0.00274862	0.0141929	0.0376238	0.062868	0.014764	0.0530522	0.00708586	0.00135257	0.00866266	0.00356821	0.0166691	0.0114209	5.96301	0.04014	10.3364	0.0212446	0.00856456	6.1085	10.7712	30.4393	0.00105115	0.0388363	0.128498	64.12001
479800	-496.892	-425.247	-71.645	0.00115388	0.00223075	0.00454504	0.0020325	0.0451684	0.00447996	0.0117895	0.00213718	0.0124734	0.0789615	0.0557308	0.00234002	0.00247891	0.0037736	1.3273	0.0111653	24.034	0.0315725	0.0696628	7.55184	4.21759	2.6878	0.0579246	0.0395699	0.0660138	40.32378
479900	-494.158	-426.07	-68.0883	0.00579545	0.0146897	0.0180409	0.00165769	0.0403583	0.0425235	0.0388606	0.0293179	0.0346844	0.0340219	0.0389066	0.00389016	0.0159236	0.0159434	2.66536	0.000826765	7.59701	0.00787737	0.0296393	7.27498	0.98101	3.5814	0.003485	0.0394392	0.0247556	22.54039
480000	-497.964	-429.914	-68.0507	8.33756e-06	0.00253263	0.00477362	0.0362378	0.0470294	0.0112503	0.0080076	0.0126659	0.000956245	0.21116	0.000857124	0.00717721	0.0103769	0.00509704	3.91896	0.00342068	11.1981	0.0241417	0.0570462	3.7833	1.09187	1.80964	0.074632	0.00104301	0.0319855	22.35231
480100	-496.837	-428.303	-68.5344	0.000237481	0.0345403	0.0156484	0.0060173	0.032386	0.00727822	0.0229814	0.0104869	0.00469742	0.0843607	0.040823	0.0185821	0.0146193	0.00569777	5.44444	0.00284023	6.07178	0.0555733	0.0862438	8.4442	1.14335	3.06728	0.03994	0.0472453	0.0698425	24.7711
480200	-495.848	-423.133	-72.7147	0.00339323	0.000468907	0.000161581	0.00371799	0.00888707	0.0131945	0.00507656	0.0227934	0.00594684	0.051834	0.0102292	0.0280546	0.0362468	0.0324945	7.44128	0.0195528	11.8369	0.00983415	0.018828	12.0254	6.14294	7.80538	0.0196866	0.0420666	0.088257	45.67256
480300	-496.676	-424.126	-72.5496	0.00624037	0.000606141	0.0249133	0.00447957	0.0392353	0.00849384	0.00642343	0.00161235	0.00748239	0.00810194	0.00664035	0.000246419	0.0361601	0.0170179	2.98083	0.0549293	16.9378	0.000204286	0.0371934	14.3846	8.63168	1.57023	0.00204682	0.00181449	0.0777584	44.84674
480400	-495.728	-426.595	-69.1324	0.0372745	0.0111785	0.0120409	0.00348893	0.0491388	0.0185982	0.0247975	0.00342711	0.0411385	0.0199319	0.0034304	0.0272126	0.00461267	0.00852209	1.52743	0.0144744	10.7968	0.00656566	0.0273461	9.63042	2.23505	3.12699	0.0373206	0.0591369	0.0348473	27.76114
480500	-494.578	-422.209	-72.3698	0.00323978	0.0072232	0.0255808	0.0101137	0.0076136	0.0248457	0.00215182	0.0139669	0.00590579	0.00110354	0.0188284	0.010188	0.00519314	0.0193911	7.08812	0.0190358	4.74681	0.0139404	0.0427913	2.94188	13.7517	15.0716	0.0233729	0.0565119	0.0371195	43.94816
480600	-500.047	-430.023	-70.0243	0.0422915	0.0614998	0.0198662	0.0067731	0.00777748	0.0134682	0.0427175	0.0313262	0.0383575	0.0207494	0.0112988	0.003232	0.00494127	0.0255261	4.29731	0.011366	13.3304	0.0140489	0.00568969	7.56117	2.45288	4.10485	0.016613	0.0334389	0.0630493	32.22062
480700	-500.277	-431.376	-68.901	0.0175828	0.0108947	0.00877956	0.00768308	0.0017161	0.0995957	0.00229064	0.111572	0.0160443	0.00812059	0.0186018	0.0186938	0.0355012	0.00093396	2.49402	0.0436934	10.7436	0.0318735	0.0136609	4.94496	2.34671	5.52761	0.0318111	0.0216729	0.0460978	26.60377
480800	-496	-422.289	-73.7109	0.00241548	0.0229385	0.0117917	0.00751747	0.0320163	0.00618409	0.0300228	0.0113021	0.0192255	0.012007	0.0424293	0.00550538	0.0117115	0.00371717	5.43968	0.00448426	17.5533	0.0444425	0.0315852	4.13056	4.81446	18.3446	0.00818443	0.0356973	0.0274152	50.65324
480900	-497.147	-426.168	-70.9791	0.0101302	0.00581034	0.0136125	0.0226823	0.000685453	0.0238905	0.0121809	0.014497	0.0020433	0.0346492	0.013184	0.00814218	0.00296724	0.0115365	1.59883	0.0379433	4.49906	0.0308879	0.0879121	10.7772	7.80697	11.8543	0.0580504	0.0156828	0.0514258	36.99426
481000	-495.307	-427.488	-67.8187	0.00494079	0.00935382	0.0054119	0.00458622	0.040725	0.000214052	0.0013565	0.0333073	0.00566225	0.0473072	0.00836826	0.01892	0.00156203	0.0132391	8.96662	0.0359687	4.61296	0.0124175	0.0258064	3.93815	2.64239	0.442546	0.0918919	0.120623	0.108362	21.19269
481100	-497.839	-425.608	-72.2313	0.00839745	0.00133205	0.00562599	0.0173162	0.0169128	0.0211103	0.0217189	0.00160003	0.0432934	0.0218245	0.000721571	0.0407769	0.00711355	0.00393405	12.6316	0.0173754	7.279	0.0245505	0.0139776	9.25495	7.83643	5.77633	0.105695	0.0772655	0.0264123	43.25525
481200	-491.453	-422.792	-68.6608	0.0282096	0.0106456	0.00405957	0.00134574	0.00632496	0.0159017	0.00570055	0.00896737	0.00213868	0.0322265	0.00160903	0.00466564	0.0174001	0.000369899	2.87017	0.0155384	5.43228	0.00873177	0.00785255	7.31033	3.06048	6.30801	0.0178993	0.0989893	0.132955	25.4028
481300	-498.348	-430.049	-68.2993	0.00294195	0.00833827	0.000943964	0.0154697	0.0630178	0.0371605	0.055392	0.00377417	0.0332626	0.0622544	0.00604002	0.00106498	0.000879573	0.0221789	9.40112	0.00565052	3.01754	0.00876488	0.00398498	5.60803	3.57255	1.4516	0.0505989	0.0981781	0.0649538	23.59569
481400	-504.889	-434.938	-69.9511	0.0293875	0.000405413	0.00102266	0.0122751	0.0875325	0.0361401	0.0245357	0.000552956	0.0441749	0.043071	0.0687906	0.095358	0.00811817	0.00915169	5.5595	0.00974121	12.4032	0.0520484	0.00566371	1.31758	4.7727	7.09854	0.00201107	0.0539977	0.119157	31.85461
481500	-503.992	-431.648	-72.3443	0.0136595	0.0105677	0.0554826	0.000562412	0.0262598	0.0429358	0.0427188	0.0217038	0.00308552	0.0396158	0.00655581	0.0217358	0.000795352	0.0492982	2.01118	0.0492616	14.2312	0.00290215	0.0454427	18.5975	1.02641	7.37786	0.0046212	0.0814627	0.057764	43.82067
481600	-493.899	-426.157	-67.7417	0.0032737	0.0135431	0.0215254	0.00133293	0.0276897	0.0599539	0.00162629	0.0110382	0.0179444	0.044773	0.00350323	0.0114533	0.0206171	0.03524	2.68916	0.00470289	7.78494	0.0588012	0.0182039	4.72043	3.97876	1.21799	0.0202109	0.0133996	0.0275238	20.80762
481700	-497.682	-427.129	-70.5525	0.00831287	0.0129384	0.0133218	0.00013423	0.000316948	0.00687393	0.00869455	0.006233	0.0372887	0.0278964	0.00692141	0.0335892	0.0132995	0.00427609	3.73602	0.0227625	11.8925	0.022567	0.0441339	10.2135	4.28412	4.1554	0.190706	0.0421016	0.0775554	34.86146
481800	-494.935	-422.9	-72.0347	0.0108722	0.00292799	0.00586224	0.0241287	0.0603649	0.0107334	0.0111399	0.00232515	0.00494875	0.0139954	0.0191363	0.00261889	0.0128876	0.000157812	7.13684	0.0139308	11.7267	0.0705528	0.107549	18.816	1.91404	2.23442	0.000982314	0.032296	0.0369502	42.27238
481900	-498.543	-427.263	-71.2802	0.0212241	0.0129842	0.0079431	0.00103183	0.000954286	0.000595514	0.00465163	0.0338387	0.00731395	0.0681772	0.0647427	0.00934764	0.0362185	0.00137144	4.84059	0.0145431	7.56723	0.0271019	0.0688544	5.0806	10.7285	9.81279	0.00408309	0.0151939	0.0700101	38.49986
482000	-502.137	-432.77	-69.3672	0.00442423	0.00171961	0.00792632	0.00127309	0.0512707	0.0284454	0.02458	0.0819433	0.0303201	0.0719586	0.0350171	0.0200291	0.0149038	0.026942	1.94203	0.0266967	5.53564	0.0229775	0.0675435	12.9045	3.10477	4.75742	0.0153508	0.0977156	0.059347	28.93476
482100	-496.795	-428.232	-68.5639	0.0155563	0.00157246	0.00499632	0.0163652	0.0160684	0.0703272	0.0658161	0.0221731	0.0274911	0.024299	0.00985631	0.0278099	0.00606444	0.00967897	8.97248	0.0156456	9.43466	0.0281028	0.0364462	3.76311	1.87941	0.347916	0.00890695	0.0167292	0.0968904	24.91837
482200	-496.419	-426.727	-69.6925	0.001421	0.0220143	0.0139894	0.0293885	0.00273216	0.0340283	0.0131705	9.1946e-05	0.0219634	0.0151739	0.00534609	0.0233743	0.0184244	0.00502125	8.06184	0.00892909	5.09823	0.0278595	0.0955915	6.87542	5.75185	4.28454	0.0588034	0.0653641	0.0269775	30.56154
482300	-500.47	-429.501	-70.9695	0.00573515	0.0249659	0.00590916	0.0144817	0.0618079	0.000751269	0.000465943	0.094737	0.0414185	0.141345	0.00225322	0.0337064	0.00409668	0.0112238	2.37113	0.000494031	7.9693	0.0129324	0.00517309	6.22115	7.89747	11.9106	0.0240421	0.0493131	0.0417184	36.94625
482400	-499.246	-431.044	-68.202	0.00753981	0.00949913	0.00154692	0.0177215	0.0124852	0.0292468	0.0468167	0.00902132	0.00713988	0.0442862	0.0547952	0.00479699	0.00206122	0.0118226	3.91661	0.00440927	8.7157	0.155312	0.0612122	5.55837	2.2436	1.96664	0.0466997	0.0941999	0.0875641	23.1091
482500	-502.809	-432.828	-69.9805	0.0347979	0.0579644	0.0153142	0.0100075	0.170416	0.0180184	0.0330866	0.0246088	0.0212839	0.00971164	0.00481588	0.00238372	0.00207128	0.0152525	2.91012	0.0229407	6.98026	0.0100236	0.0490851	8.36865	4.85102	8.27051	0.0228543	0.0600857	0.0363177	32.0016
482600	-503.212	-431.711	-71.5013	0.000429171	0.0165245	0.0119833	0.0128903	0.0279936	0.0718824	0.011031	0.0303764	0.00128453	0.0307749	0.0270094	0.0157294	0.0115091	0.00375346	14.5345	0.0327717	6.89452	0.081216	0.0349951	6.21899	6.2704	4.99462	0.0498194	0.158508	0.0621282	39.60565
482700	-502.658	-432.227	-70.4309	0.00522297	0.00905744	0.0120099	0.00544424	0.0812875	0.0182665	0.0342959	0.0369012	0.0566908	0.0656441	0.00162073	0.0100039	0.0151801	0.0212455	3.47431	0.0344658	14.1044	0.0152313	0.0046969	7.49426	5.35959	3.13686	0.114144	0.0518845	0.0908987	34.25361
482800	-498.495	-425.972	-72.5235	0.0064834	0.0226508	0.00590183	0.00228133	0.101398	0.0188444	0.0734049	0.00458271	0.00843701	0.0158837	0.0166879	0.0168396	0.000304562	0.00551229	5.104	0.0147712	10.268	0.0649927	0.043433	17.8131	8.8215	2.20866	0.0258317	0.0288713	0.0238229	44.71626
482900	-500.07	-429.08	-70.9901	0.00485247	0.0117199	0.0190485	0.00952305	0.002567	0.00488984	0.0276787	0.00251208	0.0281787	0.000909172	0.0146979	0.0358676	0.0267737	0.00083773	13.4027	0.00747938	5.00194	0.0165338	0.0580034	4.28605	0.846078	12.9166	0.171954	0.0525747	0.0993448	37.04925
483000	-497.765	-428.908	-68.8571	0.00205586	0.0588504	0.00201902	0.0362608	0.0237136	0.0792165	0.00379797	0.00397805	0.00350142	0.0312934	0.0174736	0.0191909	0.00530504	0.00909237	6.02682	0.01532	5.67158	0.0767436	0.0347244	8.25935	1.31749	4.6323	0.0199957	0.0105024	0.0238428	26.38442
483100	-496.057	-428.099	-67.9581	0.00952709	0.0123066	0.00264713	0.00354342	0.12031	0.0114464	0.0190001	0.000559014	0.00538338	0.0258983	0.0160384	0.0291415	0.0180648	0.00399793	1.89149	0.0536654	7.20272	0.0385847	0.00299888	4.17632	4.31416	3.83188	0.00817186	0.0654546	0.025971	21.88928
483200	-498.226	-430.798	-67.4274	0.0940497	0.0176765	0.0282637	0.00547331	0.00409002	0.0202622	0.00154535	0.0099884	0.0221181	0.0590657	0.000511603	0.0295996	0.00467156	0.0146236	1.91614	0.00837832	4.24277	0.0129889	0.0104538	4.03902	7.72988	0.808296	0.0327015	0.031671	0.0918691	19.23612
483300	-501.951	-432.478	-69.4729	0.00656766	0.0259103	0.0239747	0.00737318	0.0150884	0.0631603	0.0978208	0.00236829	0.0081079	0.0445799	0.0114961	0.00167783	0.0201191	0.0322191	1.76761	0.0366927	4.54159	0.0105329	0.0285316	1.78576	3.06277	17.7862	0.0391174	0.0217446	0.0224294	29.46342
483400	-498.537	-428.844	-69.6933	0.00244136	0.00273671	0.00189106	0.00209988	0.130026	0.0290274	0.00447482	0.0161109	0.0592358	0.00599364	0.0384149	0.014069	0.0188489	0.00046849	1.92594	0.00929048	11.0458	0.0153537	0.0548506	2.43907	12.3028	2.24496	0.0675621	0.0296508	0.104577	30.56569
483500	-498.481	-426.829	-71.6525	0.00619434	0.0177757	0.0157117	0.00970419	0.0466624	0.0119666	0.0139863	0.04508	0.000786925	0.0347683	0.00627583	0.00826417	0.0397717	0.0210475	10.679	0.00778369	11.5845	0.0205885	0.0503384	7.06136	5.34604	5.1548	0.0157674	0.0540648	0.109114	40.36133
483600	-493.969	-426.075	-67.8942	0.00115458	0.00134582	0.00507762	0.00849794	0.00425847	0.00152659	0.12012	0.0585172	0.00879288	0.0264259	0.00246355	0.0279655	0.00236724	0.0291384	3.42554	0.00364619	6.72708	0.0640659	0.0205939	5.03314	2.79022	3.1189	0.0236159	0.0196745	0.0457643	21.5699
483700	-506.652	-432.735	-73.9174	0.022224	0.00971032	0.0161784	0.00448826	0.0294205	0.0164511	0.0182205	0.0162707	0.0077652	0.0251973	0.0441814	0.0778512	0.0479666	0.0325011	3.60224	0.0319328	25.0409	0.00972201	0.00592353	5.28518	14.3667	2.85036	0.000707869	0.0273465	0.0966446	51.68614
483800	-503.212	-434.369	-68.8428	0.0213061	0.0207753	0.0142775	0.0245488	0.015546	0.0228198	0.0538523	0.0382329	0.032495	0.0785911	0.0368157	0.00181181	0.0108813	0.02154	4.97332	0.0441776	6.74819	0.0199656	0.0639004	7.6134	1.8583	4.53936	0.01102	0.0430652	0.00459987	26.31279
483900	-506.556	-433.835	-72.7209	0.0255929	0.00606626	0.00538538	0.00931679	0.000312239	0.0232924	0.0150218	0.0531915	0.0526334	0.0435069	0.0148143	0.0100485	0.00473638	0.0345901	2.45848	0.029959	4.72295	0.0423711	0.177306	2.42115	14.2484	21.2054	0.00913979	0.0693108	0.0203212	45.70334
484000	-498.616	-425.838	-72.7782	0.0113005	0.0314171	0.0239554	0.0222146	0.0451125	0.00553719	0.00187705	0.0304948	0.012899	0.050307	0.00991947	0.0229692	0.00943826	0.00213542	21.6252	0.00547067	9.37474	0.00296803	0.0214307	4.60396	4.09292	5.81646	0.0609074	0.0589612	0.0474777	45.99003
484100	-495.594	-426.469	-69.1241	0.000933526	0.00278823	0.00373542	0.0116602	0.0322586	0.0243194	0.0556039	0.0690027	0.00945617	0.012397	0.0190128	0.00236474	0.0312234	0.00643462	7.82908	0.0209187	5.62004	0.0178825	0.0685089	5.12811	3.6586	5.04017	0.0260624	0.0115988	0.0175591	27.71972
484200	-490.486	-423.372	-67.1136	0.00343367	0.00198122	0.00049035	0.0255239	0.0106339	0.0123624	0.0110823	0.027644	0.0101402	0.0413427	0.004049	0.0328291	0.0318879	0.00621833	2.01976	0.00688049	3.82468	0.00706763	0.0232335	4.57317	5.65701	1.23994	0.0232629	0.0251166	0.0473171	17.66705
484300	-500.027	-428.692	-71.3347	0.00281467	0.00246451	0.0478262	0.0515504	0.102471	0.00781357	0.000508381	0.0300324	0.0220187	0.000108092	0.00707351	0.00546568	0.000727317	0.00200146	7.16962	0.0119856	5.24273	0.0764723	0.0665318	15.5439	8.12626	2.10852	0.010897	0.0773048	0.0552238	38.77237
484400	-490.169	-420.365	-69.8044	0.0049687	0.0093302	0.013025	0.00489294	0.0524708	0.0055637	0.0272547	0.0135649	0.00352817	0.00868997	0.00803368	0.0102639	0.00283246	0.00896386	2.64632	0.0195343	6.05059	0.0203047	0.0552018	1.03377	7.72616	13.3152	0.0161671	0.0252374	0.0392007	31.12104
484500	-509.381	-440.053	-69.3279	0.0735332	0.0314209	0.0015797	0.00130753	0.0148033	0.0158633	0.0405424	0.0234593	0.0381327	0.0195994	0.0153244	0.143388	0.037419	0.0126798	4.03923	0.0485919	7.50411	0.0010274	0.0067774	7.29766	6.01282	3.19936	0.0175832	0.0303089	0.112207	28.73873
484600	-492.784	-423.32	-69.464	0.0123085	0.0112166	0.0148942	0.0100928	0.00113878	0.00927185	0.00397233	0.0595638	0.00589601	0.0188924	0.00852976	0.0147181	0.0139267	0.00663556	3.15233	0.0262036	14.4878	0.00290965	0.0225717	4.52446	1.34675	5.49581	0.0549188	0.0463704	0.0678877	29.41906
484700	-496.023	-424.609	-71.4139	0.0157811	0.0116818	0.00440868	0.00895158	0.0582883	0.0302788	0.000575637	0.0389771	0.000967016	0.0102976	0.00986942	0.00908656	0.00635344	0.0241905	7.58074	0.0457937	6.44761	0.00582357	0.0165824	16.4819	2.67856	5.54866	0.0218063	0.0181817	0.0931552	39.16851
484800	-499.324	-427.321	-72.0037	0.0133768	0.00189378	0.00496576	0.00221781	0.0212862	0.00320729	0.0657549	0.00776164	0.0670697	0.0543368	0.0248043	0.0123367	0.00585484	0.00569109	10.2302	0.0572837	12.0696	0.0645794	0.0145463	4.96101	0.47524	13.8871	0.00352517	0.0255522	0.0383527	42.11759
484900	-501.918	-435.28	-66.6383	0.00109265	0.00957119	0.0160154	0.0336277	0.0344749	0.0353888	0.00453072	0.081184	0.0623026	0.0104594	0.002607	0.0119433	0.0125793	0.012697	1.75315	0.00777825	5.93214	0.10478	0.0113999	4.35428	1.4344	1.12528	0.0810357	0.00044175	0.15726	15.29042
485000	-505.359	-435.7	-69.6585	0.0126352	0.0260825	0.0643466	0.0126086	0.119663	0.0403808	0.0376329	0.00524556	0.00179503	0.0955267	0.00611425	0.0195385	0.0107425	0.000878277	3.47614	0.0507843	4.30723	0.0186627	0.0436761	1.93406	13.9216	6.05067	0.0618698	0.0296687	0.0439185	30.39146
485100	-500.549	-431.273	-69.2766	0.00123727	0.0454268	0.00681854	0.0738754	0.00764202	0.0210987	0.0200448	0.0481729	0.00402362	0.00474324	0.0176808	0.0111884	0.0152073	0.0210835	4.7316	0.0216552	8.22344	0.0923699	0.0199396	5.16275	5.05729	4.77764	0.00872754	0.0368102	0.0513511	28.48182
485200	-492.512	-425.582	-66.9295	0.00700062	0.0043589	0.00405768	0.0375179	0.0468437	0.0245881	0.00521256	0.0200013	0.013831	0.0650555	0.00167584	0.00145756	0.0118283	0.0136854	3.24431	0.00855303	3.21144	0.00063231	0.01904	8.00598	0.457745	1.42796	0.018712	0.0178555	0.077002	16.74635
485300	-500.601	-431.879	-68.7215	0.00143872	0.0155652	0.0123798	0.00738538	0.103441	0.0537334	0.00818646	0.0378157	0.0429232	0.0115407	0.0286032	0.0273905	0.0267265	0.0187246	7.99399	0.00223125	6.60689	0.0289298	0.0218437	4.68196	2.13718	3.60652	0.025317	0.0441359	0.16185	25.7067
485400	-493.294	-425.097	-68.1969	0.00637254	0.00559994	0.00143362	0.00941507	0.0454116	0.0221963	0.00933865	0.00747844	0.027783	0.00109698	0.00979675	0.00615605	0.00980767	0.00233396	2.27856	0.0524811	7.46267	0.00980235	0.0399142	6.92417	0.24106	5.68546	0.0192521	0.139047	0.066818	23.08346
485500	-502.72	-433.308	-69.4125	0.0157876	0.0331796	0.000694815	0.0315739	0.0137366	0.0196398	0.0126439	0.0349604	0.01948	0.0506114	0.00750589	0.0299877	0.00785609	0.0125574	6.72068	0.0104487	10.6673	0.0438188	0.0406243	5.39419	4.66565	1.15931	0.113044	0.0549548	0.00119133	29.16142
485600	-505.073	-433.724	-71.3484	0.0156084	0.0627619	0.00599089	0.0464629	0.0477617	0.00838357	0.0239561	0.0731692	0.0432744	0.00568104	0.0776852	0.000544581	0.0017616	0.000191484	6.21527	0.0230297	10.6537	0.0374396	0.027283	9.28674	2.35727	9.74989	0.0151513	0.0390764	0.0228799	38.84095
485700	-491.855	-423.446	-68.4091	0.0237419	0.0146494	0.0188467	0.00179746	0.00908651	0.0198659	0.00066877	0.0167609	0.00869875	0.00967593	0.00212728	0.00461059	0.00122378	0.00318157	5.20537	0.00741406	4.18364	0.0242383	0.0354679	5.95507	8.39966	0.00862016	0.0489076	0.102467	0.0387159	24.14451
485800	-497.732	-427.186	-70.5457	0.00705974	0.00913836	0.0124122	0.00157204	0.0755494	0.0284268	0.00660884	0.0171092	0.0177327	0.0491089	0.0370602	0.000502712	0.00226167	0.00925677	3.05531	0.00943795	4.66318	0.0310285	0.0146437	4.6434	17.8056	4.1754	0.0424799	0.102235	0.0110184	34.82757
485900	-504.863	-434.934	-69.9296	0.00627823	0.0743945	0.0560863	0.011843	0.0676365	0.00623222	0.0110998	0.0410208	0.0124632	0.00422961	0.0346658	0.0225887	0.0602204	0.00526784	5.47565	0.00309091	14.1637	0.0497497	0.056759	3.17155	3.76405	4.53861	0.00406225	0.0209462	0.0850555	31.7472
486000	-491.864	-422.546	-69.3179	0.0139447	0.00641802	0.00457425	0.0041158	0.0337899	0.0162106	0.00124572	0.0110305	0.0272208	0.00847862	0.0161552	0.000108879	0.0227469	0.00118754	3.06964	0.00511142	13.2423	0.0229297	0.101027	9.2367	2.23528	0.51199	0.0254064	0.0505807	0.0201128	28.68826
486100	-509.94	-437.168	-72.7728	0.0189998	0.00507493	0.049679	0.00286276	0.0319052	0.0175422	0.00866661	0.0360524	0.0527182	0.00151773	0.00465315	0.015525	0.0129055	0.0439173	7.42455	0.0478692	10.2187	0.0612197	0.0411607	14.4263	8.27894	4.80639	0.073237	0.137896	0.144951	45.9632
486200	-493.923	-424.086	-69.8363	0.0200531	0.00079236	0.0285386	0.00120656	0.0162877	0.00389201	0.074294	0.0234877	0.00584722	0.00460739	0.019663	0.012598	0.00152706	0.00314178	4.22824	0.00642193	8.88997	0.0457399	0.00393037	10.8186	2.66821	4.23641	0.0432718	0.0410658	0.0829374	31.28071
486300	-498.674	-430.415	-68.2583	0.0186401	0.0086135	0.00621996	0.00359495	0.00343939	0.000404476	0.000616351	0.0107588	0.0624552	0.00723168	0.0219252	0.0515701	0.000390054	0.00440152	2.12299	0.00315704	9.3822	0.00208067	0.140753	7.17762	1.70423	2.33063	0.095153	0.123511	0.108112	23.3907
486400	-506.151	-436.426	-69.725	0.0209055	0.0296676	0.0454526	0.0210091	0.0264317	0.00352614	0.0189764	0.00377538	0.0365994	0.11355	0.012365	0.0131526	0.0351038	0.00278711	4.0739	0.0122028	6.05173	0.132412	0.103358	8.95593	1.86337	9.05688	0.0294485	0.0143864	0.0471468	30.72407
486500	-510.528	-441.82	-68.7076	0.0371468	0.0215185	0.000223296	0.0177	0.000889282	0.0723701	0.0281272	0.0139125	0.0333464	0.111463	0.0174192	0.0222533	0.0311102	0.0189234	7.21511	0.0118081	5.83263	0.0543753	0.0166209	8.72653	2.07767	0.87165	0.0648441	0.278445	0.0607462	25.63683
486600	-494.624	-427.104	-67.5197	0.00683251	0.0223536	0.00908051	0.0329452	0.0157689	0.0187471	0.00288338	0.014501	0.0131194	0.00811458	0.00226689	0.034001	0.00816003	0.00906385	7.27671	0.0116053	3.71924	0.0119144	0.016867	1.08986	3.32302	3.81954	0.0400347	0.0633952	0.127291	19.69732
486700	-502.98	-433.821	-69.1597	0.0172327	0.00865937	0.00681154	0.00589216	0.0104281	0.000900648	0.0355458	0.162879	0.00606991	0.0372927	0.0216363	0.0268549	0.00437378	0.016478	6.55188	0.00374334	3.58386	0.0216298	0.0780123	12.5566	0.850872	3.61506	0.0396438	0.101833	0.133073	27.8973
486800	-500.858	-429.428	-71.4305	0.0145173	0.0152948	0.00256981	0.00528369	0.0129947	0.00665363	0.0256081	0.0365886	0.0190798	0.135387	0.0255886	0.00651944	0.00618332	0.0079971	6.8178	0.0037887	8.62794	0.124406	0.0592178	5.63251	17.4879	0.0610777	0.0282728	0.0492015	0.038903	39.25132
486900	-511.6	-442.368	-69.2325	0.00883763	0.0124232	0.00946295	0.00621349	0.0015079	0.0806583	0.00855536	0.100957	0.0612819	0.237053	0.000124881	0.0103603	0.058466	0.0389032	3.88653	0.00706867	4.3139	0.0270125	0.0288919	10.2581	5.31309	3.65123	0.0735265	0.0495639	0.0177016	28.2614
487000	-498.203	-429.424	-68.7795	0.00929482	0.000980971	0.0159133	0.00118601	0.0215281	0.0366765	0.0503691	0.0206609	0.0120191	0.027687	0.00172419	0.000154872	0.0233227	0.00595252	3.60988	0.0421627	8.1056	0.0982578	0.033497	3.25979	5.04129	5.32879	0.0363677	0.123052	0.0903455	25.99651
487100	-507.039	-436.541	-70.4979	0.0217763	0.0259795	0.0142038	0.0135441	0.109053	0.0540364	0.0230444	0.0824894	0.0366381	0.0211816	0.0246818	0.0244417	0.017858	0.0159976	5.57988	0.00327033	16.4073	0.0673522	0.0474987	2.76958	5.00428	4.04673	0.0538944	0.0224431	0.101426	34.58856
487200	-498.3	-429.621	-68.6785	0.0092553	0.00612371	0.0492884	0.0314407	0.0199453	0.00714761	0.0299215	0.00230587	0.00247573	0.0401695	0.00912555	0.0522179	0.00217271	0.0314896	1.7255	0.0133575	12.9866	0.00607957	0.0606738	7.64178	1.51533	1.08718	0.0428947	0.0236707	0.0955032	25.49165
487300	-502.977	-434.09	-68.8874	0.00828035	0.00861883	0.0143523	0.00595585	0.0219281	0.0679289	0.0286348	0.00774071	0.0213004	0.0899799	0.0187457	0.0107976	0.0293689	0.019245	1.66085	0.00874127	8.71186	0.0299169	0.0377093	2.70111	2.14207	10.5925	0.015905	0.130253	0.152021	26.53581
487400	-498.434	-428.603	-69.8316	0.00058688	0.0126671	0.0144291	0.0197299	0.0822727	0.00251273	0.00342791	0.0117347	0.0239564	0.0362181	0.0503086	0.0282623	0.00139362	0.0122885	2.7456	0.049997	4.59233	0.0149505	0.0413591	9.36461	3.07649	10.9195	0.00677163	0.0807004	0.0648074	31.25693
487500	-489.404	-422.577	-66.8269	0.0171456	0.0122676	0.00760733	0.00580747	0.065228	0.00468475	0.00444051	0.0146661	0.00768669	0.0259474	0.00064068	0.00419144	0.00800148	0.00121724	2.57528	0.00697869	4.0558	0.00381821	0.0800816	5.23224	1.25384	2.77545	0.0301896	0.0248484	0.0154109	16.23349
487600	-501.706	-430.075	-71.6317	0.0290153	0.0420994	0.00128784	0.00453117	0.0125488	0.0498927	0.0285342	0.000186752	0.00961606	0.0221342	0.00614896	0.00487651	0.00472084	0.00525898	1.20036	0.0586462	14.605	0.0506945	0.0070412	1.96747	3.09837	18.9739	0.00281598	0.0464923	0.0259768	40.25764
487700	-500.686	-431.158	-69.5272	0.00107722	0.024832	0.00600119	0.0056492	0.0111094	0.0934726	0.0161375	0.0579897	0.0425896	0.00703432	0.0139163	0.000362962	0.00346855	0.044195	2.08672	0.0075147	14.6213	0.0797247	0.0255166	5.04382	5.93469	1.42992	0.037942	0.0672415	0.0729714	29.73517
487800	-489.506	-421.478	-68.0278	0.0117245	0.00529625	0.00132895	0.00451685	0.0661325	0.0109911	0.0220437	0.0162233	0.00239844	0.0221098	0.0123123	0.00466569	0.00795532	0.00202469	4.60732	0.0152117	3.85832	0.00721141	0.0249653	1.55788	9.32718	2.51993	0.0204446	0.0267374	0.0828444	22.23776
487900	-496.633	-427.759	-68.8739	0.00936001	0.000365908	0.00822838	0.0108386	0.0460913	0.000994202	0.00331382	0.0626107	0.0166991	0.0334783	0.0056151	0.0113463	0.00236734	0.0237613	9.67842	0.00857397	3.63105	0.0128331	0.0996822	6.17636	1.01407	5.37716	0.0471902	0.0728605	0.115026	26.4683
488000	-499.584	-431.309	-68.2751	0.0609638	0.0399237	0.0254482	0.0163258	0.00491203	0.00846275	0.0237001	0.0453732	0.00206455	0.0292148	0.00232006	0.0100414	0.0104448	0.0127903	8.21782	0.0184145	4.75828	0.0377118	0.0585816	5.62066	2.21806	2.13179	0.0182156	0.0796201	0.0235951	23.47473
488100	-501.925	-429.92	-72.0045	0.00134415	0.0111956	0.00386474	0.00234993	0.0586606	0.000613486	0.0305893	0.00594508	0.0603826	0.00300287	0.0630167	0.0229775	0.0133034	0.0286126	6.46966	0.0422299	10.1655	0.0553275	0.0218674	19.5257	4.82056	0.560368	0.0237272	0.0846236	0.0458436	42.12132
488200	-497.828	-430.139	-67.6883	0.00125318	0.00674896	0.00467478	0.0162114	0.0223194	0.0246493	0.00291085	0.0379079	0.00508791	0.0328092	0.0164061	0.00551523	0.0247549	0.0313262	4.65718	0.0161526	5.74022	0.0856375	0.0441505	5.29157	1.37874	2.80586	0.0450063	0.118854	0.124386	20.54034
488300	-508.699	-436.753	-71.9457	0.00982705	0.0115954	0.0278056	0.0298931	0.103566	0.0180456	0.0632407	0.0668783	0.00222662	0.0672111	0.0115226	0.02637	0.0234967	0.0199118	22.3793	0.00734021	6.1981	0.0273007	0.0513947	5.34959	1.81077	5.27909	0.0410102	0.0355961	0.166589	41.82771
488400	-499.052	-425.474	-73.5777	0.00128	0.00258008	0.0503651	0.00772326	0.0309003	0.0483375	0.0297469	0.0101195	0.00831098	0.0411106	0.0212829	0.000718477	0.0164509	0.0119137	11.569	0.014157	13.3586	0.00892502	0.0296358	3.61828	9.24658	11.7753	0.0312834	0.00156491	0.0533466	49.9875
488500	-493.718	-424.683	-69.035	0.0269758	0.00680295	0.0179924	0.0222878	0.0180242	0.00188405	0.0148432	0.0374074	0.00576311	0.0844786	0.000653684	0.0421911	0.00155277	0.000263886	3.44308	0.00718444	7.20642	0.00700089	0.00981671	4.78966	8.34021	3.08265	0.0503908	0.0243138	0.032102	27.27396
488600	-493.81	-425.629	-68.1811	0.00370721	0.00794491	0.0113986	0.0174544	0.0543113	0.00221808	0.0325975	0.00464327	0.047005	0.0167732	0.00731957	0.0257237	0.0115983	0.00756597	2.36619	0.00374864	11.1438	0.0556531	0.0219579	3.53537	0.658776	4.80899	0.0398035	0.020451	0.0995766	23.00457
488700	-501.935	-431.089	-70.8457	0.0025569	0.0105971	0.0171142	0.00734841	0.0273737	0.0464891	0.0105331	0.0212538	0.022428	0.00689983	0.0576448	0.0165445	0.00573888	0.00707521	9.43292	0.0241212	9.67667	0.0349428	0.136128	2.27961	11.8648	2.40809	0.0840435	0.0397587	0.0869823	36.32771
488800	-497.49	-427.842	-69.6476	0.00119281	0.0107008	0.0444358	0.00772545	0.00876152	0.0362775	0.0507296	0.00303118	0.0856005	0.100944	0.0029517	0.0170208	0.00478572	0.000167087	12.9721	0.00292724	6.7358	0.00458129	0.0447189	3.47921	2.95478	3.6653	0.0316676	0.0265346	0.0452458	30.33719
488900	-494.408	-422.071	-72.3369	0.0293405	0.00752158	0.000324431	0.0211087	0.00580632	0.0142383	0.00122605	0.0252454	0.00403158	0.014066	0.00247394	0.0173287	0.0127185	0.00250024	2.471	0.0384732	21.2102	0.0179582	0.0430933	4.58783	3.60317	11.582	0.00876116	0.0275588	0.0357499	43.78364
489000	-508.626	-436.043	-72.5823	0.00862811	0.0194908	0.0099968	0.0188802	0.0371884	0.0735962	0.0574797	0.0183406	0.0365605	0.0399415	0.0226205	0.0177494	0.0157377	0.00104906	13.701	0.0273587	3.68259	0.00643229	0.0176499	18.0248	1.32027	7.52295	0.0414456	0.16876	0.120126	45.01068
489100	-502.624	-432.16	-70.4641	0.00867874	0.027689	0.00760724	0.0138273	0.0125952	0.0261422	0.0309224	0.00963521	0.0851632	0.00467924	0.025841	0.0136385	0.0181406	0.0462427	9.44003	0.00844236	8.03552	0.0184831	0.019988	1.28031	2.03776	13.0817	0.0685506	0.0291248	0.0689121	34.41961
489200	-504.305	-430.307	-73.9984	0.0273219	0.00833443	0.00354256	0.00554787	0.00183902	0.0150295	0.0195711	0.0145583	0.0683297	0.0752396	0.0224946	0.0389602	0.00898257	0.00847469	3.97824	0.0124109	14.2005	0.020164	0.00165964	5.49512	21.3189	6.57832	0.0285596	0.128088	0.0109063	52.09109
489300	-506.417	-438.794	-67.6234	0.0192718	0.0976842	0.0109141	0.00441484	0.0225343	0.00959612	0.0123815	0.00536037	0.0104719	0.00388635	0.0166585	0.00138851	0.00819151	0.122985	2.04298	0.000871623	6.14839	0.00641759	0.0401015	1.8712	4.97321	4.51723	0.158021	0.0146976	0.097197	20.21606
489400	-500.491	-431.65	-68.8406	0.00481232	0.0311499	0.0262445	0.0137606	0.0195936	0.0201611	0.060487	0.0162462	0.0949129	0.0202099	0.0206859	0.00834898	0.0158619	0.0086161	6.53266	0.0049388	3.6901	0.00609496	0.0554084	4.46038	9.46696	1.5931	0.000255953	0.089046	0.0419825	26.30202
489500	-500.994	-431.585	-69.4096	0.000202382	0.00946938	0.00450817	0.0173697	0.149112	0.00871524	0.0218587	0.0266791	0.0548732	0.0245492	0.0220573	0.0121773	0.0107099	0.0356479	9.47107	0.0128755	6.22162	0.0835395	0.0363259	10.052	2.02269	0.716526	0.0420018	0.0264156	0.0640555	29.14705
489600	-499.59	-429.455	-70.1347	0.0064846	0.00176842	0.0122788	0.00645913	0.0211881	0.00522917	0.00628747	0.0148815	0.0284501	0.0234779	0.0431993	0.00674973	0.00198941	0.00841316	2.85366	0.0238062	16.8707	0.165203	0.0340018	6.097	3.63855	2.6273	0.0160418	0.0708226	0.18845	32.77242
489700	-497.287	-426.748	-70.5389	0.00697003	0.0182857	0.000717974	0.00356879	0.0601687	0.0166107	0.0236873	0.00355025	0.00213877	0.0909782	0.00836023	0.00166183	0.0473314	0.0134014	8.33951	0.00979468	8.96139	0.0572184	0.0240934	8.04383	8.42005	0.484678	0.00990113	0.0254749	0.120356	34.79373
489800	-502.154	-426.233	-75.9202	0.000118838	0.000978511	0.002395	4.46381e-06	0.0223224	0.0195961	0.00538256	0.0490356	0.016093	0.0203677	0.00715998	0.0154786	0.00406951	0.0372179	31.482	0.0146425	21.4996	0.019818	0.105379	2.45936	2.49436	3.24367	0.115103	0.0336126	0.0323536	61.70007
489900	-499.046	-431.689	-67.3573	0.0357485	0.0195068	0.0255177	0.0199933	0.0112306	0.1011	0.00200915	0.0313622	0.00891188	0.0800004	0.00201947	0.00683338	0.0154917	0.00144243	2.16735	0.00760237	7.20345	0.0494258	0.0384153	5.39146	2.02373	1.53557	0.0603701	0.0216492	0.0255155	18.88571
490000	-494.185	-425.459	-68.7264	0.00769741	0.00224295	0.0151203	0.0331572	0.0119363	0.01393	0.0244636	0.0161586	0.0230382	0.0174719	0.0101935	0.00734274	0.00777844	0.00390494	5.2303	0.0249114	8.10394	0.092955	0.0544288	4.55485	5.71404	1.63699	0.0132755	0.0123028	0.0983255	25.73076
490100	-495.761	-426.211	-69.5498	0.00278475	0.00198991	0.0467036	0.0209029	0.0850672	0.00526586	0.00735835	0.0128448	0.0489119	0.00335225	0.0168274	0.0159435	0.0115405	0.00426993	6.97454	0.0297564	5.86746	0.00899776	0.0258588	3.94576	4.0777	8.52101	0.0107223	0.0368571	0.0654878	29.84791
490200	-509.511	-438.91	-70.6006	0.00617928	0.0177835	0.0138558	0.0109456	0.0608597	0.0292856	0.0296934	0.112961	0.105165	0.0100134	0.0171205	0.0320921	0.00532213	0.0100174	6.59076	0.0478758	11.8704	0.123075	0.00205108	9.89003	5.54138	0.36362	0.0448436	0.0875632	0.0792036	35.10206
490300	-499.883	-432.397	-67.4857	0.0186835	0.028632	0.0116189	0.0168041	0.0246887	0.0191351	0.00683703	0.0343683	0.021411	0.0250002	0.00182782	0.00171516	0.00763683	0.0426003	1.45484	0.0547891	6.64003	0.0242389	0.0590098	4.43888	2.73941	3.64621	0.00180006	0.0970515	0.110303	19.52753
490400	-504.351	-436.742	-67.6095	0.0366168	0.00348241	0.013833	0.00866655	0.00650842	0.0385383	0.087318	0.0309136	0.019327	0.0543157	0.0385893	0.0292326	0.00653954	0.00566837	2.40766	0.0582645	4.58955	0.0476876	0.0864819	5.94389	5.70618	0.801427	0.0775621	0.0297327	0.0184097	20.1464
490500	-504.335	-430.906	-73.4298	0.00507807	0.00708429	0.00300118	0.00320525	0.0185809	0.0834971	0.00345038	0.0360479	0.0178807	0.0184322	0.0257372	0.0518177	0.00758769	0.022089	17.7245	0.017587	7.45033	0.00144374	0.127134	3.74273	5.11464	14.5635	0.0799162	0.0243332	0.0983703	49.24802
490600	-497.843	-427.893	-69.9506	0.0303184	0.056816	0.0206209	0.00518701	0.0123154	0.0145648	0.029205	0.0194975	0.000462401	0.0292264	0.0319594	0.0195129	0.0105476	0.00199944	4.2323	0.019456	12.2543	0.000965317	0.0209661	5.93689	3.87358	5.12229	0.0437717	0.0465123	0.0186107	31.85184
490700	-497.577	-429.765	-67.8123	0.00713953	0.000130342	0.0210529	0.00169365	0.0733565	0.11219	0.00157767	0.0206586	0.0206574	0.0257615	0.0194132	0.00358286	0.00549416	0.0147109	1.73301	0.00285189	10.8966	0.00313987	0.019394	4.70306	0.533798	2.67392	0.024445	0.0835392	0.159109	21.16033
490800	-499.317	-430.973	-68.3442	0.0119325	0.0137434	0.0152594	0.01213	0.0090445	0.050087	0.0310654	0.0163269	0.0109498	0.108581	0.0491121	0.00385701	0.0126015	0.0279919	2.79057	0.00479114	5.17102	0.0456939	0.0214877	8.55939	6.12041	0.576678	0.0329132	0.0778128	0.0465287	23.81998
490900	-501.47	-429.588	-71.8817	0.0337252	0.00886324	7.95064e-05	0.0334762	0.0881661	0.00998171	0.0299739	0.00237187	0.0394429	0.0294553	0.0113692	0.00183763	0.00301735	0.0303688	12.6321	0.0536467	8.20266	0.0401088	0.01954	1.71945	14.303	4.07924	0.0130324	0.0325542	0.0902579	41.50772
491000	-501.215	-424.847	-76.3681	0.00525091	0.00424007	0.00118143	0.0158333	0.0173023	0.0204732	0.0120743	0.013748	0.0388466	0.00570897	0.0186575	0.00605199	0.00870924	0.0342551	21.5509	0.0135459	28.2185	0.0544628	0.0288773	3.46356	8.74035	1.47482	0.0408316	0.0408393	0.110448	63.93948
491100	-498.658	-430.21	-68.4481	0.104686	0.0231277	0.016824	0.00147438	0.0478493	0.00700868	0.0211089	0.0482372	0.000692816	0.00735906	0.00999842	0.0181835	0.00161304	0.00290033	6.0582	0.0197698	4.57087	0.0295384	0.00239263	3.36121	4.00409	5.90407	0.0062738	0.00240289	0.0696001	24.33949
491200	-499.666	-431.671	-67.9954	0.00640017	0.0161167	0.0357484	0.000888197	0.0329216	0.00449022	0.0393173	0.132835	0.0387326	0.00654106	0.00982543	0.00400059	0.00201042	0.0172796	3.47947	0.00232631	4.69664	0.00224348	0.0457777	3.85078	9.07914	0.405605	0.0283981	0.108064	0.0306906	22.07624
491300	-502.888	-431.609	-71.2789	0.0004604	0.0110717	0.00985307	0.0238717	0.0789956	0.0288931	0.0166731	0.031559	0.0337509	0.0193048	0.0126687	0.048024	0.00785032	0.0038098	3.09342	0.00655454	27.5192	0.0224644	0.0587091	4.13421	1.90391	1.14909	0.0546426	0.0105507	0.214045	38.4936
491400	-503.58	-431.009	-72.5704	0.00853601	0.0390028	0.00655124	0.00103664	0.0366459	0.0395748	0.0272638	0.00710244	0.0453219	0.0271825	0.00725063	0.033338	0.00788546	0.00620711	4.49939	0.0616375	14.8221	0.106274	0.0141471	15.7881	8.96128	0.262283	0.0285811	0.0152998	0.0988668	44.95093
491500	-497.406	-428.149	-69.2568	0.0264617	0.00196479	0.00304458	0.0181668	0.0260937	0.00184483	0.014939	0.0233957	0.00313849	0.0707908	0.0295083	0.00498093	0.00569564	0.00395239	2.2979	0.00670903	19.4678	0.108746	0.022971	3.69084	1.28305	1.09977	0.0701329	0.0697353	0.0315169	28.38311
491600	-501.698	-431.085	-70.613	0.0163592	0.0164798	0.00607103	0.00705872	0.0901245	0.0667748	0.0528807	0.0175722	0.0470601	0.0193227	0.0242519	0.0150577	0.00659375	0.0415062	2.72746	0.0143199	17.2057	0.0198861	0.023053	10.5021	2.44528	1.68884	0.0160243	0.0114146	0.0827913	35.16396
491700	-492.979	-424.42	-68.5591	0.0109637	0.0092164	0.0217944	0.00677108	0.0234653	0.0126408	0.000228953	0.0598093	0.0117186	0.0181385	0.0190821	0.000278501	0.000720038	0.0125049	5.19842	0.0380213	5.98025	0.0363395	0.0413819	7.62756	5.39916	0.220178	0.0423582	0.0195913	0.0840698	24.89466
491800	-495.213	-423.817	-71.3953	0.0117603	0.00330101	0.010553	0.000394999	0.0132133	0.0673985	0.00947146	0.0269884	0.00914922	0.0333887	0.0265039	0.0458896	0.00627097	0.00166325	3.96174	0.0048594	9.26293	0.00864138	0.0417487	0.216869	18.8824	6.31472	0.0297368	0.00907196	0.0768031	39.07546
491900	-497.504	-430.993	-66.5112	0.0177097	0.0163896	0.0177464	0.00122473	0.0230999	0.0137253	0.00352206	0.0273542	0.0344363	0.0465402	0.00588356	0.00995348	0.00132788	0.0135515	1.97252	0.0263919	4.0842	0.00452653	0.190948	1.9083	3.46865	2.61141	0.0380419	0.0120626	0.105287	14.65481
492000	-495.45	-424.654	-70.7963	0.0035581	0.0198285	0.010029	0.00153094	0.0325232	0.049818	0.0106784	0.0228642	0.00542202	0.0113013	0.00152031	0.00451898	0.0306421	0.00155313	6.70831	0.0311203	14.9114	0.00658385	0.0223143	8.74717	3.0266	2.26055	0.00959749	0.00196142	0.149229	36.08064
492100	-502.761	-430.073	-72.688	0.0062153	0.0138185	0.000877317	0.0259186	0.0213323	0.0106049	0.0221415	0.00895105	0.0469704	0.0333426	0.0397624	0.0434635	0.0240492	0.0291977	11.6336	0.00770592	4.03436	0.00338167	0.00359611	21.9478	3.61608	3.79111	0.0203511	0.0292641	0.124988	45.53886
492200	-497.078	-429.556	-67.5229	0.0226574	0.0016999	0.00913965	0.0371334	0.0219331	0.0161572	0.0664369	0.0258947	0.0496755	0.0503965	0.00210787	0.0052985	0.0352539	0.00375546	2.67623	0.0240108	4.43612	0.0225184	0.02462	6.59417	5.43319	0.0536065	0.0175204	0.0309318	0.0528168	19.71328
492300	-505.423	-431.727	-73.6953	0.0584998	0.0150213	0.00443021	0.00128745	0.0169317	0.00071704	0.112657	0.0161201	0.0506037	0.00487914	0.0401109	0.00411361	0.00774808	0.0378504	6.96121	0.000559649	15.2938	0.0542118	0.0714536	3.42882	2.27186	22.0444	0.0126204	0.0158864	0.0499123	50.5757
492400	-493.935	-423.836	-70.0992	0.00620281	0.00271642	0.000140578	0.0166046	0.0780628	0.00456404	0.00675392	0.0166801	0.00659767	0.00383446	0.0386837	0.00255102	0.0650494	0.00265051	7.07761	0.00105617	11.0476	0.00268405	0.0223823	11.5485	2.45842	0.117642	0.00927615	0.0104811	0.0484188	32.59509
492500	-504.598	-433.425	-71.1723	0.0407347	0.00275221	0.0261274	0.00482578	0.0127375	0.0268298	0.0246744	0.00681416	0.0103743	0.00863077	0.034709	0.0142753	0.0273091	0.0230687	2.75538	0.0555948	8.95555	0.0945269	0.00433159	4.11528	3.24716	18.283	0.0552406	0.0799234	0.0506075	37.96042
492600	-502.331	-431.083	-71.2478	0.00416446	0.00213196	0.0163727	0.0344325	0.0814415	0.0118966	0.0103327	0.0155766	0.0421564	0.0462388	0.0100676	0.0313806	0.00970979	0.0111986	7.83346	0.0794611	12.9243	0.00849343	0.0326962	6.96721	0.722549	9.26188	0.051883	0.0433845	0.085761	38.33822
492700	-501.355	-434.267	-67.0875	0.0450295	0.00431419	0.00621104	0.0379451	0.00549535	0.0522145	0.00114491	0.00957401	0.0038255	0.102783	0.00357081	0.00141831	0.0254776	0.0559124	4.11322	0.00153582	3.84251	0.0197342	0.0172103	2.10764	3.88006	3.03086	0.10161	0.0318372	0.0355933	17.53672
492800	-505.495	-434.693	-70.802	0.00964121	0.0409207	0.0127567	0.00554691	0.0253861	0.0962526	0.01989	0.0407514	0.00397186	0.0484941	0.0244431	0.0022852	0.0219313	0.0184622	8.90176	0.0130024	2.96162	0.00525948	0.0188971	1.86534	6.09306	15.6313	0.0162568	0.0215842	0.210384	36.10922
492900	-514.315	-437.214	-77.1014	0.000913236	0.0198695	0.0642865	0.0594389	0.138632	0.00157315	0.0678279	0.00676169	0.0218037	0.0423775	0.0439484	0.00485012	0.0146735	0.0284738	19.037	0.0474861	17.3687	0.0105852	0.024465	6.42155	0.934946	23.1682	0.00172761	0.0259874	0.0500265	67.60607
493000	-501.528	-425.261	-76.267	0.0077678	0.0129463	0.00819742	0.00873929	0.107526	0.000330942	0.00902081	0.00877896	0.0180088	0.00876458	0.0145948	0.0277114	0.0318372	0.0192147	7.11143	0.00986642	28.0918	0.00589358	0.0661226	20.7511	1.45299	5.56585	0.0103224	0.0327658	0.0527155	63.43423
493100	-502.158	-428.578	-73.5807	0.00548369	0.00413014	0.0178805	0.00911033	0.053994	0.0337824	0.00160958	0.046468	0.0102003	0.0370589	0.00731133	0.0375443	0.00640583	0.00949209	7.81383	0.00506413	18.902	0.00685217	0.124633	18.3226	0.563254	3.76251	0.0590211	0.0855483	0.0766159	50.00237
493200	-496.087	-425.418	-70.669	0.03346	0.00407959	0.00971566	0.00604728	0.0472634	0.0349083	0.0478277	0.0147273	0.00594406	0.0224098	0.00484053	0.0349886	0.000400145	0.0109348	10.6433	0.0213086	7.62386	0.0458945	0.0254087	2.6187	9.73146	4.33823	0.00816858	0.04368	0.0664668	35.44406
493300	-503.484	-432.942	-70.5415	0.00954364	0.00829154	0.00698487	9.2302e-05	0.0100048	0.0514427	0.0736122	0.0128237	0.00962812	0.0513	0.0178861	0.0239332	0.0275072	0.0038019	6.23006	0.101589	4.05932	0.0179903	0.0639939	4.38645	11.1495	8.33753	0.0541186	0.017472	0.0817562	34.80666
493400	-503.155	-433.543	-69.6121	0.00843886	0.0461526	0.0147849	0.00701376	0.0206357	0.0256192	0.013249	0.023181	0.0110949	0.0138263	0.0103261	0.0207249	0.0831209	0.0206845	4.51567	0.0041141	8.59091	0.0287574	0.108244	6.20582	9.17281	1.06382	0.0527488	0.0730959	0.0248208	30.15966
493500	-498.544	-429.558	-68.986	0.0344105	0.0255034	0.0063454	0.044143	0.0579219	0.00965889	0.019794	0.00895916	0.0186678	0.0385958	0.0364154	0.00863175	0.00898201	0.0189003	5.35591	0.0142309	12.1535	0.0195988	0.0213548	2.58337	5.12934	1.32806	0.0271437	0.0228033	0.0367852	27.02904
493600	-498.928	-428.864	-70.0641	0.000784708	0.000566365	0.00485045	0.00904145	0.175534	0.0329655	0.0250839	0.00152722	0.0067235	0.0325507	0.0226456	0.00527704	0.00529961	0.00223284	10.7675	0.0150022	9.08057	0.0443998	0.0726207	1.67669	3.33519	6.87631	0.00836705	0.00641102	0.211562	32.41972
493700	-497.325	-426.195	-71.1306	0.034663	0.0168818	0.0112492	0.000592943	0.0192226	0.0022389	0.0036834	0.0197679	0.023918	0.0260772	0.00980702	0.0543969	0.0333992	0.00240131	7.07224	0.0149484	11.2571	0.0181072	0.0389233	3.90507	2.422	12.6178	0.00638631	0.0276514	0.113452	37.75197
493800	-498.328	-427.332	-70.9961	0.0136702	0.00305335	0.00672522	0.000574139	0.0102726	0.0174205	0.0367862	0.0362367	0.0387989	0.0764107	0.0414425	0.0130709	0.00693339	0.0132345	4.41196	0.0132939	13.6126	0.0259157	0.0604272	1.24371	11.3407	5.90491	0.0606482	0.0191221	0.0714733	37.07937
493900	-509.261	-434.962	-74.2988	0.00750777	0.0128511	0.0104452	0.000931686	0.187396	0.00283024	0.0375329	0.00083914	0.0240859	0.077529	0.00193775	0.0298753	0.0109859	0.0144112	9.27934	0.0537229	4.12827	0.022968	0.0318605	19.0375	4.77731	15.5925	0.102694	0.0245012	0.123	53.59281
494000	-495.218	-426.028	-69.1905	0.0225951	0.00266553	0.00156003	0.0213248	0.008712	0.0210111	0.0101857	0.00130774	0.0224403	0.0716842	0.0250447	0.0178543	0.014218	0.00937871	2.35049	0.0193256	17.143	0.0154257	0.020478	4.15856	2.239	1.64434	0.0477443	0.0577042	0.105564	28.05165
494100	-509.174	-434.158	-75.0166	0.0158988	0.0138937	0.0226113	0.00127031	0.0588235	0.051073	0.0408436	0.0170052	0.0272951	0.0594805	0.011185	0.061817	0.0370265	0.00453831	16.3296	0.0114575	20.0274	0.00517466	0.0521541	13.8968	6.18713	0.0135242	0.0388603	0.118173	0.0788239	57.18183
494200	-500.177	-431.566	-68.611	0.00248839	0.0110655	0.0300999	0.0159037	0.150457	0.0211399	0.00510674	0.044889	0.0405318	0.0198894	0.0103503	0.00803995	0.00292442	0.00237436	4.37386	0.0904523	8.96029	0.0202192	0.0167294	4.02564	3.15979	4.00616	0.0291003	0.0212503	0.0853273	25.15408
494300	-494.486	-427.993	-66.4935	0.000530329	0.0238344	0.0148387	0.00309517	0.0027339	0.0279773	0.0137132	0.0220555	0.00702628	0.0201387	0.012044	0.00694627	0.00320193	0.0511638	2.37071	0.0377191	3.506	0.0636287	0.0148123	3.02018	3.257	2.00333	0.0135849	0.0401952	0.0302215	14.56669
494400	-502.215	-435.164	-67.0507	0.000628324	0.00593135	0.0026768	0.070512	0.0948107	0.00985551	0.0652568	0.00523881	0.0347492	0.00856082	0.0125081	0.0158117	0.00349805	0.0191425	2.57837	0.00103959	6.02497	0.155836	0.0453635	1.64933	2.51374	4.01118	0.00258606	0.0176982	0.00342717	17.35272
494500	-501.299	-427.212	-74.0866	0.0444468	0.0123656	0.00983264	0.0080182	0.0316458	0.0116837	0.00508859	0.00154405	0.0090085	0.00498191	0.0398529	0.0415927	0.0289267	0.00311502	1.43002	0.00690437	25.7177	0.0424847	0.0275087	9.05212	12.2327	3.67748	0.0136693	0.0300872	0.0491182	52.53188
494600	-496.855	-426.086	-70.7691	0.00412517	0.0185225	0.0109491	0.00364108	0.00730599	0.0104384	0.0109166	0.0084733	0.0177384	0.0374259	0.062069	0.0155318	0.00466758	0.0269125	24.1352	0.0139473	5.87699	0.00988267	0.0443705	2.72775	1.18457	1.57479	0.0323522	0.0426819	0.0635224	35.94473
494700	-496.222	-427.606	-68.6158	0.0179855	0.000418206	0.0243844	0.0247519	0.00362135	0.0286767	0.0128971	0.0307605	0.0210137	0.0197591	0.00963137	0.0140139	0.00353985	0.00425349	4.36774	0.0706118	9.35993	0.0553579	0.0536041	5.98774	2.30755	2.63909	0.037216	0.0386267	0.0445785	25.17775
494800	-503.688	-429.15	-74.5379	0.0274205	0.0168566	0.0096616	0.0208113	0.00449098	0.00551806	0.0127949	0.0390574	0.0483293	0.00894124	0.0261601	0.00173813	0.0110195	0.0403396	15.7172	0.00388966	15.8211	0.00825931	0.0980355	14.3156	5.7066	2.68563	0.0589658	0.0341576	0.0660384	54.78861
494900	-495.174	-424.943	-70.2304	0.00591765	0.00522681	0.00680951	0.000113903	0.0632013	0.0211137	0.00636621	0.0194648	0.0157782	0.00570729	0.0010247	0.0154889	0.0338812	0.0223695	4.16509	0.00626669	11.395	0.0551565	0.0734694	6.40742	7.76208	3.00933	0.0169698	0.0720512	0.0656166	33.25092
495000	-504.938	-437.428	-67.5096	0.00601557	0.0305275	0.0307233	0.0141317	0.000687621	0.0184246	0.0881778	0.00507533	0.0282292	0.0516842	0.0257286	0.0129772	0.0115493	0.0203407	7.24132	0.0534697	4.59692	0.102078	0.0385364	5.16185	1.51307	0.374205	0.059705	0.0640681	0.0974672	19.64696
495100	-495.775	-426.046	-69.7284	0.00240094	0.00227064	0.0221156	0.0151832	0.0720064	0.0161716	0.00428886	0.00171035	0.00783102	0.0148556	0.0132465	0.0208799	0.0063469	0.0218935	7.09808	0.0660776	4.61587	0.00728369	0.0339759	5.89657	7.18782	5.46242	0.023546	0.023032	0.105204	30.74108
495200	-497.276	-427.83	-69.4459	0.0246059	0.00207096	0.00978142	0.0241555	0.00557007	0.0248446	0.051746	0.00122263	0.0773855	0.0196136	0.0281346	0.0027131	0.000505265	0.00463261	2.15977	0.0135722	6.27831	0.013595	0.0368321	10.9169	8.00408	1.45015	0.0822878	0.00344536	0.0923688	29.32828
495300	-495.492	-427.269	-68.2227	0.00319553	0.000259829	0.00670054	0.000195857	0.00702403	0.0204045	0.0528921	0.0057856	0.0369451	0.000371955	0.0321099	0.0359975	0.00450839	0.0196892	5.36076	0.00165271	8.95744	0.0850084	0.0350822	5.58038	0.013092	2.76044	0.0304149	0.105924	0.0564251	23.2127
495400	-499.043	-427.666	-71.3778	0.00094269	0.000608981	0.00953773	0.0144104	0.0541968	0.0062096	0.00665547	0.057698	0.0383937	0.013772	0.0275467	0.00283949	0.000665206	0.00559984	4.18429	0.0602608	20.899	0.0152407	0.0096784	0.353113	8.74291	4.24327	0.0438399	0.0770821	0.120411	38.98823
495500	-494.46	-422.697	-71.7632	0.00980328	0.00819265	0.0163245	0.0267778	0.0351936	0.0022507	0.00207093	0.00821684	0.0138441	0.0232046	0.0194198	0.00396883	0.00202002	0.020329	3.39134	0.00243106	9.0201	0.031088	0.00577435	3.34083	11.4852	13.2991	0.0554924	0.0370241	0.0552292	40.91522
495600	-506.634	-430.499	-76.1344	0.0168672	0.00589881	0.00838084	0.0114695	0.0570716	0.00413173	0.023941	0.00682465	0.0154559	0.039219	0.000520056	0.0959297	0.0117137	0.00306203	11.389	0.00885793	8.20314	0.0498857	0.114429	32.7803	4.58184	5.18296	0.0618248	0.00566294	0.0927691	62.77116
495700	-497.706	-429.349	-68.3573	0.018107	0.000730576	0.0125704	0.00316744	0.00318867	0.0399041	0.0483488	0.0225554	0.0319222	0.0600601	0.000221956	0.0739762	0.0107899	0.0143328	3.24592	0.0104119	7.72732	0.00622989	0.0415755	9.19327	1.45253	1.7643	0.00938078	0.0840517	0.0105304	23.8854
495800	-514.298	-441.76	-72.5371	0.0303487	0.029366	0.00943182	0.0121945	0.00867302	0.0604151	0.00259559	0.0452405	0.0440129	0.00824216	0.0693233	0.0442704	0.0315906	0.00881006	11.0286	0.0792707	5.49188	0.06316	0.0370559	8.64492	17.6329	1.17739	0.0822905	0.10062	0.0420467	44.78469
495900	-497.09	-422.226	-74.8637	0.0113983	0.00292842	0.00992059	0.00826741	0.0469187	0.0356407	0.00173283	0.0194602	0.00375297	0.014326	0.000461186	0.00973694	0.0177673	0.0280371	18.6937	0.0155821	13.5999	0.000397817	0.0271916	13.0954	6.86945	3.79288	0.00455091	0.0604321	0.0475462	56.41737
496000	-503.317	-431.642	-71.6751	0.0398296	0.00182471	0.00548691	0.00222047	0.0672057	0.00583863	0.0213595	0.0061495	0.0409836	0.0298592	0.0233589	0.00363118	0.029902	0.0282985	24.4898	0.0198554	3.92135	0.0389379	0.120681	4.23928	5.31633	1.8637	0.0260746	0.0555765	0.0768323	40.47435
496100	-503.412	-435.474	-67.938	0.018113	0.0160313	0.00379887	0.00212993	0.10644	0.0503086	0.00346455	0.0339134	0.033255	0.0613907	0.0336733	0.0879397	0.015124	0.01955	2.08558	0.00879355	3.57886	0.0212654	0.0578098	6.06498	7.17114	2.21564	0.0177521	0.0413073	0.0407692	21.78903
496200	-502.75	-429.329	-73.4213	0.0036703	0.0499013	0.00898124	0.0395518	0.0125735	0.0257143	0.0145456	0.0360947	0.00538073	0.00772102	0.0120626	0.0292351	0.000534229	0.0291343	3.45348	0.00907359	23.7048	0.0308681	0.0245775	9.4478	4.53309	7.56796	0.0565765	0.0794942	0.0226764	49.20545
496300	-497.21	-429.861	-67.3488	0.0120659	0.0280204	0.00847233	0.0194438	0.105706	0.00540111	0.00947409	0.00763589	0.0230122	0.029844	0.0286109	0.0242226	0.0446008	0.00333677	3.66249	0.0153153	5.26809	0.0791303	0.0357657	6.5551	2.69933	0.0934165	0.00198872	0.029507	0.0530521	18.84303
496400	-505.175	-426.591	-78.5845	0.0146063	0.00474837	0.00304623	0.00929358	0.119144	0.00526839	0.00119421	0.0084366	0.020263	0.0749254	0.00900142	0.024123	0.011517	0.0036303	8.36687	0.0377393	8.94549	0.000442949	0.123769	2.89152	46.2717	7.97752	0.0100948	0.0250201	0.0619121	75.02126
496500	-503.872	-430.724	-73.1483	0.010972	0.00389165	0.0190192	0.0407364	0.0113184	0.00600162	0.0334099	0.000735494	0.0172146	0.0330789	0.0101815	0.011519	0.0339549	0.00503911	11.0128	0.0530977	4.75172	0.0174986	0.0980693	10.731	3.71002	17.0776	0.100772	0.0107009	0.0401732	47.84055
496600	-508.695	-432.193	-76.5023	0.00834825	0.029751	0.00267706	0.0295697	0.0362561	0.00445762	0.0104418	0.0851074	0.00140761	0.0742861	0.0206514	0.022273	0.0168918	0.00137473	22.204	0.0442407	12.3247	0.0819807	0.0540836	12.4998	10.5521	6.35852	0.0241089	0.0619484	0.0614573	64.61045
496700	-499.669	-427.332	-72.3379	0.00862759	0.0227046	0.00284647	0.0151108	0.00418567	0.0529422	0.0139494	0.0132041	0.0605798	0.00971349	0.00069955	0.0306008	0.00202027	0.00695114	10.5916	0.0289542	12.1205	0.0596523	0.008465	17.7104	0.205405	2.6209	0.0297765	0.0444548	0.12443	43.78861
496800	-497.786	-425.086	-72.7002	0.000976257	0.000911738	0.0191534	0.00134828	0.0274978	0.0520338	0.0424686	0.0126997	0.00942883	0.00594845	0.0245296	0.00349983	0.0113752	0.00389629	1.70347	0.00728993	10.5735	0.0448594	0.0357273	23.2593	0.398992	9.23803	0.0462635	0.0640066	0.0129752	45.60016
496900	-493.454	-423.789	-69.6651	0.00469628	0.00146894	0.00201146	0.000467206	0.0423173	0.0280146	0.00119366	0.00247672	0.0280934	0.0480383	0.000146324	0.0171253	0.0138552	0.0317255	8.51027	0.0463912	6.83307	0.0205595	0.0757006	8.58081	1.78004	4.27871	0.0151132	0.0281242	0.0342306	30.42464
497000	-502.01	-428	-74.0103	0.00311894	0.0294891	0.029609	0.0255902	0.0154956	0.00222959	0.0449087	0.0209876	0.039531	0.0367062	0.0047408	0.0110909	0.0193431	0.00741789	8.03842	0.0282575	8.99957	0.0318346	0.0303393	29.5815	0.299595	4.71295	0.0287396	0.0510362	0.0579477	52.1505
497100	-491.523	-421.453	-70.0698	0.00450376	0.0231009	0.00320069	0.0199219	0.0155129	0.00528307	0.0372461	0.00596778	0.00760769	0.0506151	0.0201417	0.0161849	0.00248414	0.00160765	6.32393	0.00379447	11.7018	0.00627914	0.0456571	5.66985	7.01912	1.35389	0.0206355	0.00644958	0.0831868	32.44801
497200	-502.411	-431.546	-70.8646	0.00381118	0.00515044	0.0131049	0.000886956	0.0219928	0.0576562	0.0971259	0.0115509	0.0119668	0.0304387	0.0462852	0.0204469	0.0211831	0.0021932	3.98232	0.00480809	5.00972	0.0561771	0.0731507	0.409903	2.64351	23.7997	0.00193325	0.00696518	0.0899264	36.42193
497300	-498.156	-423.922	-74.2341	0.028894	0.0254668	0.00800615	0.0167094	0.00223793	0.0304333	0.00205918	0.00235842	0.0654174	0.0131352	0.0110625	0.00494929	0.00118608	0.000343712	11.9683	0.0046128	7.28009	0.0167705	0.0476579	14.6539	2.0064	16.9479	0.0317013	0.0602468	0.0397468	53.26958
497400	-503.614	-434.695	-68.9185	0.0113939	0.0164647	0.0090965	0.0141697	0.00754062	0.0184688	0.0392483	0.0108758	0.0185017	0.0571907	0.056664	0.0587433	0.0396076	0.0492179	4.92287	0.00566438	7.10981	0.074271	0.0122917	3.29051	3.90427	6.88767	0.0118851	0.0399409	0.0253436	26.69172
497500	-501.02	-431.491	-69.5284	0.0107263	0.0321849	0.00982963	0.00241382	0.0492314	0.00794424	0.0451887	0.0982477	0.0272995	0.0199734	0.0280623	0.00190667	0.0220497	0.0215359	4.35229	0.0141799	10.5966	0.0151887	0.0379616	5.19785	3.38287	5.57168	0.0190075	0.102897	0.073695	29.74086
497600	-504.214	-432.242	-71.9718	0.0103386	0.0231318	0.0129111	0.042876	0.152214	0.0182086	0.0191775	0.00210999	0.018079	0.0239343	0.00140461	0.0597156	0.0100393	0.019709	14.7519	0.00452977	4.74558	0.0236382	0.0344842	4.18594	2.48167	15.203	0.0454875	0.0440729	0.0239689	41.9581
497700	-501.748	-433.243	-68.5049	0.0214093	0.009874	0.00921864	0.0157672	0.0251464	0.0567769	0.0538889	0.0145584	0.00989947	0.0713289	0.0112865	0.0387396	0.0243326	0.0273522	3.49048	0.0102407	8.86808	0.011475	0.147944	4.92881	4.81126	1.84489	0.0203284	0.0253549	0.0750178	24.62346
497800	-496.231	-425.789	-70.4426	5.56463e-05	0.00903885	0.0169946	0.0196366	0.0120759	0.00472106	0.0170463	0.00953792	0.000547157	0.0471031	0.00346039	0.0178909	0.00144553	0.000750562	5.83223	0.000755028	3.17261	0.0472803	0.0801756	0.392939	16.387	8.00151	0.0296591	0.0260662	0.181681	34.31223
497900	-502.33	-431.499	-70.8312	0.0363023	0.00116622	0.0419222	6.96757e-05	2.70752e-05	0.0187548	0.00338763	0.0368435	0.0991845	0.0147079	0.0257015	0.0370976	0.0113524	0.00419711	6.82154	0.00526659	6.70603	0.00826351	0.0475603	15.9899	2.06443	4.03548	0.0307114	0.0511289	0.163841	36.25488
498000	-497.428	-426.943	-70.4849	0.00262272	0.0284641	0.0108161	0.0118604	0.0358545	0.0306538	0.000869699	0.0262467	0.00436951	0.00751714	0.0121791	0.00748072	0.0164435	0.00484492	10.7133	0.0232274	11.435	0.00609406	0.00930248	8.88933	1.38852	1.64772	0.0769097	0.111626	0.0220492	34.52331
498100	-508.081	-437.491	-70.5903	0.00257102	0.00953019	0.0470761	0.00575601	0.00666001	0.0716433	0.0601053	0.10747	0.0075127	0.000396531	0.0466075	0.00158859	0.00422454	0.01174	4.41656	0.0329029	3.71072	0.0881933	0.0675497	1.28556	6.47975	18.3768	0.0473268	0.0106731	0.151522	35.05044
498200	-497.478	-427.54	-69.9389	0.0217252	0.00537591	0.0216588	0.0282903	0.0218429	0.000865258	0.06687	0.00398702	0.00233853	0.0307334	0.0184704	0.0101834	0.0077801	0.00271875	5.31782	0.00703962	11.2949	0.0409372	0.0177129	2.78851	4.13364	7.7699	0.00100109	0.163429	0.0159497	31.79363
498300	-503.759	-432.003	-71.7557	0.017925	0.0193523	0.0155207	0.00402226	0.0595124	0.0124985	0.0339019	0.0188952	0.0314153	0.0391602	0.00879412	0.0423281	0.0113455	0.0524328	7.14807	0.0369073	4.51891	0.0146781	0.000844478	15.7079	9.70064	3.27992	0.0161813	0.044295	0.0421782	40.87757
498400	-503.424	-435.11	-68.3136	0.0858848	0.0234322	0.00249828	0.00429596	0.0190184	0.00616109	0.047177	0.0449415	0.0335126	0.00943063	0.0242069	0.025951	0.00778077	0.0184483	1.99181	0.0207486	8.10221	0.0638324	0.044804	7.8562	4.53102	0.501213	0.0698297	0.0781001	0.0542435	23.66676
498500	-498.969	-428.051	-70.9177	0.00317632	0.0128123	0.00816255	0.0182851	0.11282	0.00811551	0.000398503	0.0454701	0.0183052	0.00791917	0.0343921	0.00524896	0.000790923	0.00903371	8.059	0.00523792	8.92093	0.00815792	0.0205725	7.49511	2.59912	9.07265	0.0418338	0.15162	0.028404	36.68757
498600	-500.981	-429.089	-71.8915	0.0172439	0.0166572	0.0394213	0.028278	0.00895488	0.00137664	0.0152957	0.00649456	0.05212	0.0488352	0.00953429	0.0144743	0.0287118	0.0242892	14.8913	0.00194346	7.73337	0.0215544	0.048404	0.49767	3.80416	14.1404	0.0180184	0.0254688	0.06273	41.55672
498700	-491.858	-421.081	-70.7764	0.0284682	0.00618182	0.00837969	0.00166272	0.0767193	0.00340418	0.0146896	0.00319844	0.00268363	0.0152074	0.00521568	0.0136564	0.00726934	0.00255665	8.97124	0.00375441	11.2228	0.00602638	0.0458059	7.33906	6.5533	1.49281	0.0367236	0.0203756	0.0995453	35.98076
498800	-495.971	-425.835	-70.136	0.0060368	0.0160592	0.0045167	0.00465021	0.038415	0.00348282	0.02922	0.051322	0.0146022	0.0268301	0.00764236	0.00403691	0.0252455	0.0112188	10.9161	0.00926343	5.28959	0.0340074	0.0261296	8.31313	0.751303	7.01843	0.0191855	0.12125	0.0373302	32.77902
498900	-498.716	-430.742	-67.9736	0.020194	0.00524837	0.00258406	0.0224352	0.0376956	0.00802035	0.0421028	0.0120113	0.0132606	0.0126773	0.00982659	0.00708421	0.0262106	0.0160517	2.4091	0.00282643	6.51288	0.00197278	0.12047	1.90529	1.81386	8.73714	0.0295175	0.143937	0.0544434	21.96685
499000	-498.905	-429.699	-69.2055	0.0444511	0.00322484	0.00497176	0.0324395	0.0733173	0.00235006	0.0246587	0.0145777	0.022526	0.0132115	0.0313809	0.0166351	0.00980002	0.0211071	5.37034	0.00173153	5.75396	0.0293119	0.138879	7.12179	4.60093	4.75002	9.74271e-05	0.0232013	0.0214741	28.1264
499100	-499.994	-428.542	-71.4512	0.00308376	0.0145782	0.0261944	0.00439441	0.126117	0.0179842	0.000457095	0.0727402	0.0182211	0.0573226	0.025014	0.00460252	0.0164864	0.0162615	7.23028	0.0106882	9.1626	0.0155602	0.0478689	2.11389	11.3924	8.91698	0.0152279	0.0184633	0.0276416	39.35507
499200	-507.672	-438.523	-69.1493	0.0194961	0.0306016	0.00259044	0.00427561	0.00538267	0.0476796	0.0634965	0.0827502	0.0026272	0.0558772	0.0901672	0.0099633	0.0123284	0.0291433	2.9056	0.00913524	10.3399	0.0150527	0.0483701	6.81505	5.95316	1.00029	0.0296784	0.139354	0.133664	27.84559
499300	-494.228	-424.214	-70.0146	0.00117529	0.0123675	0.0179881	0.0055438	0.0151211	0.0231886	0.0110181	0.0172212	0.0319536	0.0824925	0.0136835	0.00179098	0.00730115	0.00223957	4.13067	0.00893364	9.7086	0.0326981	0.0364269	2.81068	7.97483	7.03165	0.0285961	0.0730907	0.0925813	32.17184
499400	-495.192	-426.405	-68.7867	0.00273383	0.0299642	0.00721176	0.0158689	0.0275279	0.000939194	0.00365392	0.0230412	0.0161172	0.00682503	0.0230722	0.00172628	0.010295	0.00633849	3.28666	0.0603684	6.51876	0.0264477	0.0225553	2.42837	4.56828	8.73632	0.00621821	0.139783	0.0632553	26.03234
499500	-495.801	-425.366	-70.4353	0.00523038	0.000865668	0.0253367	0.0128063	0.0675754	0.00963543	0.00606025	0.0111345	0.0220118	0.0747836	0.0266859	0.0157752	0.0125392	0.00308177	16.1851	0.0218247	5.83086	0.0354485	0.0583067	9.13866	1.71115	0.916051	0.0101737	0.0322529	0.0420559	34.2754
499600	-491.29	-422.256	-69.0342	0.00589768	5.23042e-05	0.0197465	0.0136015	0.00765036	0.0140822	0.0322378	0.0118862	0.00856122	0.0200621	0.000815136	0.0140359	0.00479886	0.000671974	7.29648	0.00734505	4.76409	0.0403467	0.0542921	1.78837	7.19407	5.78751	0.0546724	0.0697108	0.0587795	27.26976
499700	-499.589	-428.447	-71.1422	0.00519257	0.00801777	0.00430861	0.00262676	0.143999	0.000657764	0.000450584	0.022703	0.0118419	0.027124	0.00149233	0.00630846	0.0445394	0.00073303	11.8606	0.00326962	8.54668	0.13212	0.0169452	3.17285	1.37524	12.335	0.0052483	0.0665746	0.0155198	37.81
499800	-500.793	-430.205	-70.5877	0.0046665	0.0275452	0.0133665	0.00666662	0.0113803	0.0432933	0.027042	0.00554282	0.0184582	0.105366	0.00154052	0.0335808	0.00155722	0.0470456	5.49067	0.0115437	15.1778	0.0752231	0.0222664	7.79154	2.09723	3.89418	0.0528879	0.0271541	0.0498832	35.0374
499900	-498.184	-427.406	-70.7778	0.00477017	0.00934505	0.00990848	0.0153183	0.0375164	0.00447536	0.0339937	0.0527	0.0187438	0.0324442	0.00192814	0.0171683	0.000374329	0.0163462	13.2375	0.013974	7.28994	0.117485	0.0248408	5.88144	0.554053	8.44297	0.0386238	0.023717	0.108133	35.98776
500000	-497.34	-428.777	-68.5634	0.000796409	0.00293442	0.0154683	0.00986336	0.0440554	0.0292601	0.124721	0.00196023	0.024034	0.00658182	0.0109545	0.0189323	0.0055662	0.0219257	2.00856	0.00656898	8.61052	0.0406111	0.00691821	3.97149	0.59071	9.21899	0.0479421	0.0578821	0.0386057	24.91585
500100	-490.292	-419.481	-70.8111	0.00871537	0.0132942	0.00279765	0.00457781	0.00711976	0.0290677	0.0212426	0.00244989	0.0116351	0.0227677	0.0154105	0.00117619	0.0104871	0.00485526	3.77452	0.0136701	5.37532	0.000447094	0.0369127	9.45187	6.12454	11.1486	0.0126072	0.0110731	0.0494254	36.1546
500200	-495.934	-426.045	-69.8888	0.0418171	0.00530655	0.0165135	0.000230856	0.0880273	0.0394402	0.0112435	0.0120138	0.0037658	0.0146029	0.0119723	0.0468436	0.0223985	0.0039592	11.1958	0.00502466	6.55754	0.00279644	0.0141311	8.01672	1.98669	3.36571	0.0204967	0.0209105	0.0388347	31.54282
500300	-496.977	-425.438	-71.5387	0.00489262	0.00356426	0.000660063	0.0208231	0.0611363	0.0211287	0.0214258	0.00218278	0.0425016	0.00388698	0.00527922	0.0115735	0.019254	0.0126379	12.271	0.0334831	4.62967	0.00115555	0.0306851	5.85389	14.0784	2.55346	0.0517648	0.0225944	0.0353491	39.79242
500400	-498.956	-425.577	-73.3791	0.0093543	0.000739635	0.0220542	0.0190341	0.0257649	0.009167	0.0017612	0.0438223	0.0308533	0.108517	0.0168026	0.0149207	0.00744369	0.0033569	3.61159	0.0105463	25.9434	0.0200149	0.0146957	5.30747	4.61486	9.00537	0.000111398	0.0628335	0.0897626	48.99427
500500	-500.958	-431.261	-69.6977	0.0235747	0.0532854	0.00269575	0.01059	0.00769286	0.044432	0.0220987	0.0525266	0.0431723	0.0280932	0.00566341	0.0348158	0.0105843	0.00862	3.09847	0.0320439	6.4219	0.03968	0.0264903	7.76216	12.3145	0.413602	0.0486037	0.020911	0.0613236	30.58753
500600	-505.257	-433.938	-71.3191	0.0357281	0.0224996	0.00570185	0.0234173	0.0418138	0.083327	0.00708725	0.0122933	0.0325213	0.0598311	0.0371519	0.0205805	0.00850713	0.0147127	9.51459	0.0205027	4.14862	0.0441963	0.0316054	8.09191	12.3777	3.88234	0.00778849	0.0300593	0.139786	38.69431
500700	-504.04	-436.029	-68.011	0.00426548	0.0268726	0.0125379	0.00727109	0.121905	0.0473661	0.0274828	0.0147413	0.0061751	0.00215569	0.00292458	0.000372624	0.0148426	0.0203101	5.69276	0.0812059	6.62832	0.110249	0.149988	3.76113	3.3862	1.90663	0.00898429	0.077072	0.041999	22.15375
500800	-500.781	-429.091	-71.6899	0.0602582	0.0168461	0.016224	0.00898474	0.038144	0.000264172	0.0138457	0.0423537	0.0144734	0.0203949	0.00092158	0.0117284	0.00605852	0.00181002	2.12107	0.0579453	15.4462	0.0418538	0.0215691	13.6672	7.00919	1.76354	0.0582606	0.0192395	0.0899258	40.54829
500900	-496.685	-429.29	-67.3944	0.0239078	0.00796494	0.0120873	0.0664148	0.0422153	0.00326102	0.00476	0.0144683	0.017111	0.017939	0.00987276	0.0148509	0.0160524	0.00381164	4.1799	0.0296234	5.71677	0.0269006	0.017153	3.79614	1.57656	3.24333	0.0405344	0.0856946	0.103908	19.07122
501000	-501.253	-429.953	-71.3006	0.0311416	0.0136085	0.0108067	0.0148028	0.00581203	0.00795247	0.0163236	0.0906133	0.101638	0.00919784	0.00328279	0.0104876	0.00974187	0.0159065	4.40474	0.00591695	9.06421	0.00556938	0.0140946	6.03801	3.97184	14.582	0.0537952	0.0169454	0.103709	38.60211
501100	-497.817	-426.547	-71.2697	0.00186978	0.00743614	0.0114935	0.00798503	0.0124085	0.0725111	0.0162549	0.0250212	0.0179284	0.0809581	0.0271073	0.0119224	0.00414362	0.00436922	6.07215	0.0398787	11.8837	0.0272583	0.0200926	12.2727	1.81061	5.87761	0.040897	0.0324954	0.068874	38.44765
501200	-502.994	-431.87	-71.1236	0.00646431	0.0145385	0.00303305	0.00163439	0.0746032	0.078856	0.0740178	0.00212175	0.0580524	0.0256049	0.0185869	0.068445	0.00708843	0.00711315	6.35678	0.0142999	10.3134	0.0251746	0.0223194	3.81905	2.27998	14.3073	0.0432365	0.0506729	0.0449033	37.71721
501300	-490.294	-421.558	-68.7361	0.00301603	0.00259082	0.00680126	0.00223903	0.0473872	0.0080706	0.00635634	0.032987	0.0182467	0.0143174	0.00330492	0.00144831	0.0302736	0.000379254	10.2566	0.0216565	5.17793	0.00177056	0.0553322	3.89826	1.3093	4.76519	0.0136475	0.00982246	0.0924634	25.77936
501400	-501.247	-430.939	-70.3077	0.00329171	0.0153201	0.0189636	0.00158492	0.0183792	0.0478508	0.0358703	0.0388248	0.0578844	0.0342711	0.0360632	0.00509688	0.00760477	0.0300207	8.20249	0.00956172	10.9901	0.0315208	0.0196654	12.0733	0.218406	1.53074	0.0355106	0.0525083	0.122578	33.63736
501500	-493.871	-426.664	-67.2064	0.0012574	0.00389998	0.00952073	0.00728331	0.0881175	0.01057	0.0170871	0.0079195	0.000897968	0.0189667	0.013344	0.00467312	0.0147503	0.0281665	1.6039	0.0110578	4.04644	0.0237274	0.00854112	0.0996019	6.32993	5.68377	0.0606908	0.0245192	0.0123358	18.13097
501600	-496.169	-425.51	-70.6591	0.00793575	0.0304849	0.0151884	0.00948861	0.00151951	0.00199676	0.000924386	0.0136028	0.00671605	0.0164044	0.0264427	0.0283066	0.00472438	0.0291248	9.68275	0.013207	3.41446	0.0263714	0.0226042	4.53522	10.3422	7.02335	0.0550055	0.048013	0.0383348	35.39437
501700	-493.16	-425.336	-67.8245	0.00539352	0.00601249	0.000980987	0.00723196	0.0695521	0.00276912	0.0430843	0.0249242	0.00388877	0.0344809	0.00734697	0.0175072	0.0189574	0.00104326	6.51863	0.0387002	5.38325	0.0400724	0.00306241	3.24237	3.94513	1.67642	0.0347318	0.0404714	0.05535	21.22136
501800	-506.7	-434.372	-72.3284	0.0264805	0.0309509	0.000714991	0.0284132	0.0123455	0.00248021	0.00010596	0.0135146	0.0467104	0.0271354	0.0321839	0.0992715	0.0342082	0.0017873	1.84442	0.0177236	13.8458	0.0288256	0.0442992	11.4882	1.93237	13.9877	0.026945	0.0268665	0.141445	43.74089
501900	-504.893	-432.933	-71.9599	0.00108122	0.0130196	0.0143449	0.00273988	0.00543616	0.0470251	0.0334471	0.0404136	0.0521168	0.0358177	0.0569389	0.00810386	0.000449548	0.0144064	1.72776	0.0649045	6.38233	0.0346876	0.0461649	10.9634	20.5011	1.68236	0.0168838	0.0920302	0.0614662	41.89847
502000	-497.005	-427.592	-69.4133	0.00439921	0.000208667	0.0260149	0.00481838	0.0241695	0.0927633	0.00687334	0.00250817	0.00520396	0.0244146	0.0267216	0.00312304	0.0107395	9.88806e-05	4.89504	0.0405181	9.88903	0.00332596	0.0608489	5.00388	0.746164	8.04967	0.0685775	0.10385	0.0726196	29.16558
502100	-503.362	-429.642	-73.7195	0.00553466	0.00637093	0.0121157	0.01641	0.0577452	0.0067231	0.050927	0.0536407	0.0731674	0.0288366	0.0438461	0.0448273	0.00599777	0.00660032	16.9873	0.00513962	18.243	0.00241711	0.0128464	10.3839	2.70621	1.84965	0.0125335	0.0552988	0.0252937	50.6964
502200	-504.551	-430.658	-73.8927	0.000663172	0.0272587	0.0067744	0.0442242	0.182603	0.0100096	0.00277057	0.00824189	0.0201823	0.0758727	0.0195061	0.014772	0.041021	0.0114758	13.9446	0.00771981	12.0587	0.00345173	0.0208044	9.24689	14.085	1.65514	0.00756456	0.0148466	0.0523432	51.5624
502300	-500.958	-428.667	-72.2908	0.000442225	0.0090131	0.0285197	0.00117088	0.0200638	0.0238917	0.00771482	0.0190327	0.0466725	0.0014242	0.0133442	0.0414617	0.0266234	0.0341581	5.60487	0.00991057	6.63938	0.020087	0.00807634	8.63018	8.12477	14.0604	0.0847319	0.010752	0.0863877	43.55308
502400	-499.989	-427.011	-72.9776	0.0264344	0.0333109	0.0146854	0.0019551	0.0316587	0.00579187	0.0433449	0.00202168	0.0429028	0.00515453	0.0404846	0.00134087	0.000645073	0.000480803	8.91951	0.00169002	13.4336	0.0948543	0.0457219	19.5041	2.92207	1.75747	0.0323309	0.00748223	0.0180006	46.98711
502500	-495.762	-424.36	-71.402	0.00760331	0.0154541	0.0235456	0.0212827	0.00776804	0.00196678	0.00284295	0.023274	0.0104907	0.0313615	0.0241437	0.00805415	0.00328099	0.0116586	4.65978	0.0264472	5.72952	0.019584	0.0487322	6.32811	3.58726	18.3374	0.0289418	0.0736472	0.0768709	39.10908
502600	-500.54	-431.656	-68.8838	0.0353066	0.0339525	0.0042325	0.00104055	0.0721723	0.035342	0.0291903	0.0369482	0.067152	0.0340465	0.00940736	0.00584133	0.0107388	0.00382445	5.79625	0.00248191	10.1684	0.0286069	0.0688657	4.78025	0.594878	4.53316	0.0233549	0.102121	0.040314	26.51787
502700	-492.455	-423.111	-69.3435	0.00785275	0.0249845	0.00140312	0.00422021	0.016372	0.00250457	0.0133612	0.00787987	0.00469888	0.0262151	0.0166111	0.00714276	0.0240113	0.000497569	5.38896	0.0261953	12.6085	0.00573839	0.0545985	7.11319	1.89179	1.35303	0.033809	0.109264	0.0736069	28.81644
502800	-501.395	-427.605	-73.7898	0.0202401	0.0361328	0.00401333	0.0373943	0.0218848	0.00308897	0.00835602	0.0273168	0.0280887	0.0137959	0.00197849	0.00842498	0.0054012	0.000475897	4.34257	0.0818587	6.99304	0.00466848	0.012814	25.9524	11.8874	1.4213	0.0541732	0.0296766	0.0517816	51.04822
502900	-500.037	-429.87	-70.1662	0.0124033	0.00593885	0.0082222	0.00723589	0.00577196	0.0272111	0.0153656	0.00283293	0.0260192	0.0294207	0.0128584	0.0107146	0.0228478	0.00624513	12.7842	0.00753269	5.77279	0.00547577	0.085083	0.0521494	7.80329	5.84171	0.0240482	0.0256342	0.334772	32.92979
503000	-502.812	-429.973	-72.8394	0.0273567	0.0218632	0.0170603	0.0145597	0.00953313	0.000845574	0.00853177	0.0158074	0.0166138	0.0128441	0.00817756	0.0195099	0.0280689	0.0373817	16.9192	0.0110305	11.8434	0.100152	0.0243355	0.920359	4.09113	11.9811	0.0688127	0.0613881	0.0368141	46.29585
503100	-499.679	-430.818	-68.8604	0.00274102	0.00820293	0.0289282	0.0340399	0.0272394	0.0488334	0.0308975	0.00794535	0.0749817	0.00853811	0.00308437	0.0678854	0.00167259	0.0119745	5.48693	0.0236179	10.3378	0.0232951	0.064785	4.3195	3.35966	2.3146	0.0203354	0.0260432	0.0674544	26.40096
503200	-502.424	-432.408	-70.016	0.0124894	0.00423319	0.000603129	0.020287	0.0382158	0.00661114	0.109495	0.000203088	0.0383898	0.0100636	0.00175752	0.0371888	0.010414	0.00121914	6.75659	0.0519168	2.57459	0.0127541	0.0717512	2.12483	10.9792	9.16441	0.0129958	0.0115556	0.127019	32.17877
503300	-502.956	-431.79	-71.1656	0.0660626	0.0300756	0.00665243	0.0114499	0.0517249	0.0186184	0.0125557	0.00813646	0.0403731	0.00817996	0.00189094	0.0417908	0.0417026	0.00284732	3.62669	0.00338542	14.2316	0.000646469	0.0929329	10.3207	6.57598	2.61374	0.0478898	0.0275677	0.0438293	37.92705
503400	-515.627	-442.672	-72.9545	0.061792	0.00862842	0.00306916	0.0690523	0.0950964	0.000550365	0.0359787	0.0380835	0.039667	0.104654	0.0296589	0.000365909	0.00424389	0.0626967	10.9728	0.00837186	4.43545	0.080254	0.0733096	11.3057	14.9257	4.37746	0.0176641	0.0813635	0.0396865	46.87131
503500	-501.746	-434.571	-67.1746	0.00328769	0.000408321	0.0132266	0.0162158	0.0505509	0.00395371	0.00773805	0.084941	0.00636471	0.0146723	0.000521087	0.0630214	0.00839659	0.0322567	2.72786	0.0626442	7.24612	0.0113313	0.160849	2.27837	2.16325	2.87989	0.0246085	0.0812044	0.0302238	17.9719
503600	-506.517	-435.629	-70.8881	0.0162709	0.0249567	0.0386667	0.010697	0.130607	0.0145503	0.00304291	0.060574	0.000584012	0.00841116	0.0243168	0.0581041	0.0115819	0.006597	2.74195	0.0166721	6.15039	0.00844484	0.0636764	4.28644	19.5266	3.09731	0.0177831	0.133382	0.0880461	36.53961
503700	-498.39	-426.226	-72.1632	0.00380629	0.00299965	0.0201901	0.0149705	0.00801606	0.0451188	0.0523472	0.0842017	0.00610707	0.0224637	0.0102197	0.0267284	0.00615342	0.00212706	18.084	0.0139958	6.60237	0.00713176	0.00478403	3.97314	5.41764	8.36544	0.0302589	0.0371364	0.0733889	42.91475
503800	-499.676	-430.162	-69.5143	0.00399924	0.00210723	0.00367375	0.0704508	0.0334257	0.010381	0.0330288	0.0576573	0.0224533	0.0548911	0.00129121	0.0441439	0.000181163	0.0038052	2.09202	0.00709679	8.56992	0.0216465	0.07754	5.85312	2.65408	9.86453	0.0198161	0.0443517	0.124945	29.67056
503900	-502.198	-429.39	-72.808	0.00305655	0.0134827	0.0152234	0.0115475	0.124357	0.00346888	0.0452498	0.00626827	0.0303875	0.0252785	0.00720262	0.0158631	0.000730441	0.0444244	10.9633	0.0129489	9.54416	0.0695629	0.0341449	5.49091	2.71398	16.8435	0.0505517	0.0259366	0.0434335	46.13895
504000	-506.145	-436.432	-69.7126	0.00040299	0.0225176	0.00160046	0.00347039	0.281097	0.0281896	0.0612761	0.0396124	0.0132948	0.0374576	0.0170588	0.0108271	0.00332671	0.0217967	2.75408	0.0671017	12.5194	0.0173519	0.00735237	6.56887	4.37273	3.64879	0.000613768	0.0066143	0.156872	30.66176
504100	-490.943	-422.779	-68.1636	0.00728942	0.0165953	0.00619065	0.00934757	0.00551975	0.016676	0.0029641	0.0650241	7.6845e-05	0.018483	0.000115812	0.0155864	0.0120096	0.00697391	6.89934	0.00157781	4.19372	0.000265422	0.0322106	9.15707	1.0479	1.27097	0.00160832	0.0233115	0.106349	22.91718
504200	-506.397	-430.255	-76.1428	0.012502	0.0697956	0.0262445	0.0081287	0.0146515	0.0308868	0.0106129	0.0485923	0.00242929	0.0316271	0.005835	0.0235325	0.00384489	0.00453394	16.5855	0.00294336	7.84071	0.0803671	0.0516115	0.650866	7.10759	30.0281	0.0715039	0.0290884	0.0715161	62.81296
504300	-504.213	-427.783	-76.4306	0.019293	0.0120768	0.00893472	0.0379815	0.00343288	0.037788	0.046604	0.0122478	0.00402001	0.0115546	0.00799921	0.000378073	0.0471908	0.0140006	4.09158	0.0187062	15.6639	0.0116604	0.0416295	27.6645	4.41209	11.9422	0.0281477	0.0252025	0.0890908	64.25223
504400	-508.37	-439.002	-69.3686	0.0136227	0.00609654	0.0593731	0.0261103	0.114643	0.0180666	0.0429764	0.0135286	0.0252308	0.0121047	0.0748964	0.00506728	0.00764348	0.0284116	3.8349	0.010286	6.05745	0.0732481	0.122894	7.94462	1.76321	8.57716	0.0644668	0.0211528	0.024965	28.94212
504500	-493.748	-422.215	-71.5335	0.0166714	0.00267487	0.0209708	0.00339116	0.0185759	0.00975393	0.00922782	0.00378035	0.0104186	0.00351272	0.0118703	0.0306384	0.012794	0.0195733	15.6322	0.0109064	6.56223	0.0316011	0.0527505	12.3513	0.574459	4.24494	0.0290901	0.0377949	0.0651736	39.76633
504600	-495.7	-427.068	-68.6323	0.000948341	0.0214237	0.0333706	0.0352259	0.00918634	0.0022681	0.0108246	0.0158359	0.0199235	0.000678167	0.0137732	0.0363672	0.0176866	0.0200026	2.76507	0.00229653	13.0596	0.0302858	0.0726394	4.58525	3.69694	0.765	0.0131392	0.0121814	0.0207497	25.26062
504700	-498.764	-429.488	-69.276	0.00718676	0.0245302	0.0166635	0.00540678	0.0515864	0.0149747	0.00077037	0.00293359	0.0265969	0.069537	0.0358934	0.00441437	0.0766078	0.0239767	5.88279	0.0179628	5.67827	0.00940643	0.0267627	2.845	5.02717	8.52041	0.000712862	0.0572809	0.052198	28.47904
504800	-495.74	-427.067	-68.6729	0.00186713	0.0105456	0.00338602	0.0279854	0.00882033	0.00792705	0.00778673	0.00423011	0.043455	0.0207775	0.00966678	0.00923899	0.0278405	0.0294516	4.87796	0.0203885	10.7857	0.0229621	0.129862	4.66265	1.25251	3.36324	0.0386019	0.0280879	0.0686142	25.46356
504900	-503.907	-430.094	-73.8131	0.00952118	0.0051029	0.004959	0.00811564	0.0129084	0.0232985	0.0707502	0.011264	0.00627635	0.021639	0.00842709	0.0121902	0.028255	0.0562694	11.2125	0.00400028	16.5649	0.0760506	0.00926409	2.32411	9.82107	10.6691	0.0126563	0.123131	0.0685105	51.16426
505000	-492.42	-424.49	-67.93	0.00516072	0.0108195	0.000885718	0.017156	0.0343075	0.048537	0.00131992	0.0233207	0.0147987	0.0205097	0.00373699	0.00199321	0.00253138	0.00118864	5.41289	0.0109943	3.74725	0.0368774	0.0257121	5.39509	2.52997	4.28665	0.0905624	0.0136319	0.0130537	21.74895
505100	-505.304	-434.645	-70.6588	0.10205	0.00464475	0.00954344	0.000904544	0.0703783	0.00639823	0.00146419	0.0489695	0.00679364	0.0115813	0.00452266	0.0282768	0.00286993	0.00490493	4.76028	0.0468242	10.2572	0.0245099	0.0918989	9.88855	3.13498	6.60686	0.0631287	0.106164	0.109201	35.39291
505200	-490.067	-423.04	-67.0268	0.00581483	0.00709899	0.00534446	0.00619021	0.0517152	0.00769709	0.0159069	0.0108989	0.0036499	0.00678706	0.0120815	0.0109786	0.00378638	0.00161047	2.72007	0.0598204	4.47296	0.00719462	0.103197	5.38009	0.872719	3.37746	0.0103329	0.0326509	0.0468672	17.23291
505300	-503.054	-433.845	-69.2084	0.0120337	0.00846735	0.0216621	0.0227383	0.0895963	0.0043307	0.0316817	0.000707504	0.071545	0.0599537	0.0205295	0.00861518	0.0306949	0.00490889	1.59554	0.0584214	4.51389	0.00467266	0.0134567	2.01817	8.18042	11.2421	0.040343	0.0587445	0.0275679	28.14075
505400	-500.031	-430.354	-69.6765	0.00160298	0.0328116	0.0106959	7.08601e-05	0.0533938	0.0111617	0.0174484	0.022487	0.0384352	0.0848823	0.0571279	0.0182475	0.00682381	0.028613	4.48196	0.010405	5.36804	0.0177209	0.0569748	4.50691	7.36986	8.13788	0.0492701	0.0238689	0.0748507	30.48154
505500	-495.054	-424.251	-70.8029	0.00042663	0.0031146	0.0198121	0.0366758	0.00672147	0.00596188	0.00947589	0.00536953	0.0171329	0.0147131	0.0171188	0.0074797	0.0155723	0.019562	12.8638	0.0180061	6.67946	0.00969346	0.0125358	7.48129	8.092	0.581145	0.0708919	0.0708169	0.0547113	36.11348
505600	-503.772	-431.922	-71.8504	0.0512523	0.0184191	0.00821442	0.0204466	0.0331114	0.00515989	0.038298	0.0184141	0.00129886	0.0110826	0.0265243	0.050697	0.0128497	0.00239255	7.75232	0.0289999	6.89767	0.0304648	0.0880548	6.09708	19.9576	0.0215993	0.0749076	0.0310565	0.0728921	41.35078
505700	-498.595	-427.438	-71.157	0.00559536	0.0180252	0.0239373	0.0108356	0.0120261	0.0243961	0.00500834	0.00264909	0.000160705	0.0886319	0.00507289	0.00715811	0.019425	0.013031	9.5948	0.0125913	12.8062	0.024607	0.139781	2.6357	4.6742	7.6196	0.0494155	0.0514017	0.0395511	37.88382
505800	-505.718	-434.81	-70.9078	0.0492238	0.00292462	0.016081	0.0016235	0.0122017	0.0531454	0.017664	0.0129536	0.19523	0.00149313	0.0426336	0.0324634	0.00229954	0.00644951	14.6949	0.0224982	5.00101	0.016146	0.0590503	11.5706	4.16096	0.56646	0.0376655	0.0106057	0.0515274	36.63786
505900	-504.036	-434.486	-69.5501	0.0633518	0.0059382	0.00838457	0.0215939	0.0382637	0.00632408	0.0235241	0.00177608	0.106417	0.05286	0.0190994	0.00911928	0.0487222	0.00899105	4.13223	0.00691648	7.29118	0.0389563	0.0426201	3.89132	6.00947	7.85048	0.0157215	0.106752	0.0492899	29.84929
506000	-498.77	-428.591	-70.1788	0.0237191	0.00737809	0.0238724	0.00143889	0.0235513	0.0114906	0.0473822	0.0231057	0.0266328	0.0266392	0.0156685	0.0327454	0.020755	0.01928	2.03442	1.52299e-05	8.66487	0.00427136	0.0309476	2.64727	17.4519	1.71797	0.0342519	0.0804243	0.023066	32.99308
506100	-491.533	-424.033	-67.4998	0.0130731	0.00424245	0.0040198	0.000781769	0.081213	0.0176143	0.0465969	0.00942841	0.00223469	0.0585454	0.00766962	0.0267876	0.00156452	0.00862325	1.96007	0.00270357	7.85691	0.00387723	0.0634878	4.0564	2.86912	2.39101	0.0507208	0.0149525	0.0461937	19.59784
506200	-492.84	-422.36	-70.4802	0.0169247	0.0219198	0.00628087	0.00357905	0.00767892	0.00196296	0.0193917	0.0242137	0.00700111	0.000208109	0.0121277	0.0437704	0.00177671	0.00486858	5.62755	0.0133985	7.43038	0.00686055	0.0176124	17.1644	0.622343	3.32105	0.0332165	0.0563464	0.0349345	34.49982
506300	-498.527	-425.598	-72.9293	0.00343455	0.00663404	0.0144226	0.0244771	0.0567573	0.0162186	0.00527162	0.026212	0.00894136	0.0180664	0.00603912	0.00733965	0.00812516	0.00642449	18.4262	0.0519607	9.49373	0.0005685	0.105119	4.96202	9.36885	4.04243	0.0385216	0.025701	0.0221388	46.74557
506400	-496.493	-425.443	-71.0503	0.0156728	0.00067744	0.00153106	0.00308024	0.0152758	0.0172945	0.043801	0.00063403	0.00600633	0.0116002	0.0519619	0.00729631	0.00849051	0.0246022	8.03517	0.00252388	9.34891	0.0393992	0.0446443	3.04917	12.3659	4.03575	0.0923965	0.00591543	0.122992	37.35074
506500	-498.466	-425.961	-72.5057	0.00618628	0.0164728	0.00444734	0.00528276	0.00305409	0.0979037	0.00200091	0.0157176	0.00411418	0.0412486	0.0150729	0.0166149	0.0374835	0.00440615	8.10608	0.023185	12.7004	0.0262598	0.0139436	4.52776	8.89979	10.0097	0.00794894	0.00888325	0.0337898	44.62772
506600	-501.851	-431.717	-70.1341	0.0293648	0.000111683	0.0332023	0.00475175	0.0523069	0.0234217	0.0362184	0.0704141	0.0279113	0.0287847	0.0284894	0.00180662	0.00568273	0.0441342	5.90268	0.00762384	5.90073	0.0423142	0.0103725	4.05463	10.6657	5.64956	0.0591889	0.0245507	0.0654142	32.76932
506700	-493.498	-425.565	-67.9338	0.0268358	0.00439192	0.0066592	0.00498751	0.0202374	0.0153988	0.0172606	0.0159965	0.00746467	0.0826456	0.0233638	0.00254616	0.00550497	0.00762009	2.72938	0.0207567	7.54693	0.0167818	0.0864851	2.91365	2.01303	6.09018	0.0660129	0.0115366	0.0322888	21.76793
506800	-508.067	-433.517	-74.5493	0.026287	0.0037501	0.000156823	0.000640575	0.0685575	0.00439628	0.0159752	0.0334346	0.0261379	0.12466	0.0892301	0.00536688	0.0259769	0.0186975	6.06079	0.00939713	9.97971	0.0643023	0.0508133	6.72513	9.77309	21.6393	0.0391406	0.0391145	0.0215097	54.84557
506900	-498.809	-429.075	-69.7334	0.00411283	0.0171757	0.00977182	0.0120444	0.0211319	0.00824569	0.0104699	0.0348384	0.00137944	0.0509791	0.0106922	0.0164388	0.0199055	0.0393961	5.00341	0.0230003	8.73418	0.0509698	0.0457805	6.8316	6.60039	2.98067	0.0780986	0.0468534	0.114631	30.76617
507000	-506.553	-435.594	-70.9594	0.0269485	0.00198633	0.00137131	0.056189	0.0752576	0.0140917	0.0226394	0.0933063	0.00672164	0.00133419	0.0200256	0.0134645	0.0213249	0.0119026	9.80902	0.0315063	3.54189	0.00157716	0.0910665	3.08535	9.89303	9.91223	0.0184346	0.0363571	0.108929	36.89595
507100	-497.112	-428.532	-68.5799	0.00857706	0.000326121	0.0231452	0.00171122	0.0546628	0.0040437	0.0167552	0.0809151	0.0184539	0.0268103	0.0276082	0.0276287	0.00212699	0.00939694	5.98484	0.0160579	8.25357	0.043592	0.0740912	0.511245	6.79424	2.90389	0.0308343	0.0339949	0.0500389	24.99855
507200	-494.32	-422.685	-71.6347	0.0017024	0.0228258	0.0136736	0.000919578	0.0568812	0.00194442	0.0042402	0.000524428	0.00690912	0.0160984	0.00902659	0.00548772	0.0307399	0.0044566	6.38122	0.00773204	4.77586	0.0364779	0.0361247	10.6147	14.0851	3.97839	0.00901428	0.102049	0.0703389	40.27243
507300	-500.213	-428.611	-71.6021	0.00107681	0.0070569	0.0190167	0.00707005	0.0196263	0.0301348	0.0790998	0.00258248	0.0137164	0.00178126	0.0137207	0.00991127	0.0145421	0.019618	3.26886	0.0330797	6.53369	0.124569	0.00278163	7.28813	8.23175	14.29	0.0396291	0.0161212	0.041943	40.10947
507400	-499.31	-427.614	-71.696	0.0062593	6.13117e-05	0.0169561	0.0272398	0.0627116	0.0161695	0.0234517	0.00055201	0.031763	0.0920323	0.0132119	0.00273495	0.00479611	0.00118216	4.69697	0.0151999	3.11739	0.0221758	0.0539978	1.7802	7.50717	22.9529	0.0232659	0.0689106	0.0416455	40.5789
507500	-499.791	-429.016	-70.7747	0.0441852	0.00905927	0.000864943	0.009935	0.0456124	0.0241991	0.00698899	0.019616	0.0532536	0.0430063	0.00985474	0.00281407	0.00753839	0.00153768	11.7905	0.0236999	4.52928	0.100023	0.0524911	7.60991	8.44491	2.98392	0.0213867	0.0393119	0.0982911	35.97224
507600	-507.304	-428.054	-79.2497	0.00723748	0.0258943	0.000674407	0.0117307	0.0397222	0.0313221	0.0181127	0.0072748	0.0428074	0.101675	0.0109937	0.0028639	0.0230989	0.0232738	8.73002	0.0054622	9.14146	0.0310791	0.0800741	20.6427	4.12678	35.1611	0.00524235	0.029531	0.0474073	78.34755
507700	-493.731	-424.56	-69.1711	0.0138757	0.00697694	0.00704002	0.00371979	0.0317143	0.0167207	0.0109773	0.00793587	0.0160579	0.0186828	0.0207998	0.0264374	0.00897742	0.0136561	4.9913	0.0125722	5.87248	0.0504184	0.0233798	7.22628	7.43319	1.97226	0.0360324	0.103907	0.0291716	27.95455
507800	-492.214	-422.014	-70.1993	0.00246981	0.0387565	0.000414936	0.00415964	0.0325432	0.029077	0.00536676	0.00480833	0.0263086	0.0165679	0.0181188	0.0313373	3.28791e-05	0.000448397	9.49226	0.00839137	9.34951	0.0383623	0.0287938	4.7392	6.08626	3.0053	0.0164393	0.0485574	0.0721409	33.09562
507900	-500.875	-430.014	-70.8612	0.00134865	0.0101658	0.0130954	0.00488969	0.0212405	0.0168054	0.0813808	0.0390736	0.00852432	0.0481358	0.0320896	0.00691098	0.00360676	0.000479018	3.7064	0.00461066	7.73011	0.0907362	0.162279	4.19867	13.5044	6.60259	0.0408724	0.0163621	0.0599957	36.4048
508000	-500.346	-425.496	-74.8496	0.0166589	0.00534908	0.00151326	0.046675	0.0874149	0.00340862	0.0333601	0.00390857	0.0263804	0.0072836	0.00306709	0.00880372	0.000575651	0.00281225	5.80872	0.0366575	10.3517	0.0182897	0.029872	23.5213	7.14258	9.06096	0.00665247	0.0963778	0.0266841	56.34692
508100	-503.969	-434.464	-69.5048	0.0313477	0.0196987	0.0125488	0.00261691	0.00492647	0.0129491	0.0844132	0.00508	0.034284	0.056179	0.0384536	0.00545606	0.0594022	0.0123296	3.08587	0.0327149	4.43049	0.0374768	0.0150695	1.66127	12.4682	7.34521	0.0373101	0.00288386	0.126688	29.62285
508200	-495.734	-425.615	-70.1185	0.000231375	0.000640216	0.00954627	0.0320916	0.0626568	0.00555363	0.00878968	0.00714269	0.0229768	0.0396261	0.00209378	0.0318659	0.0231519	0.00470125	3.18536	0.0509663	8.58235	0.0189042	0.00976391	15.722	2.80445	1.93103	0.0199337	0.0643048	0.0514787	32.69163
508300	-503.698	-436.59	-67.1085	0.00996351	0.0186393	0.0115205	0.00366202	0.196204	0.0451266	0.0168027	0.0111443	0.0413569	0.0445501	0.0173616	0.0123688	0.020214	0.016564	3.94354	0.0392617	7.36665	0.0396642	0.0150257	2.48169	0.542384	2.57249	0.0029458	0.0720612	0.100255	17.64144
508400	-507.862	-432.578	-75.2833	0.0416082	0.00591583	0.0188941	0.0126451	0.0390425	0.0556251	0.0251377	0.0132617	0.105738	0.0150843	0.00563613	0.0240041	0.00245719	0.000831207	27.8488	0.0249382	5.29017	0.0556035	0.0781674	10.2864	10.624	3.89412	0.00144549	0.0379429	0.00830132	58.51568
508500	-505.674	-437.303	-68.3703	0.00991883	0.00874861	0.0143592	0.0307209	0.00452445	0.139424	0.00786236	0.0234989	0.000118612	0.0518188	0.027217	0.0553308	0.0047173	0.0435317	4.37903	0.0101425	6.36489	0.0164495	0.0497729	4.92318	5.94524	1.58783	0.00942681	0.204567	0.0381354	23.95045
508600	-501.052	-428.339	-72.7127	0.00848896	0.0051566	0.0105238	0.0104043	0.00130562	0.0185639	0.0636891	0.0112509	0.0427822	0.00457572	0.0167808	0.000252367	0.0138049	0.00736773	8.39525	0.0820371	24.9802	0.0333711	0.0429897	4.68326	0.963865	6.09855	0.0192517	0.084131	0.0645197	45.66238
508700	-499.783	-428.598	-71.1843	0.00510968	0.000472845	0.0100047	0.00568176	0.0216791	0.0144877	0.0656247	0.0142807	0.00876593	0.0407009	0.0993961	0.00307549	0.0234631	0.00169999	5.86902	0.00701852	9.49709	0.0351026	0.0202145	6.91941	1.0437	14.0951	0.0170502	0.0716413	0.130543	38.0203
508800	-500.792	-427.124	-73.668	0.00681612	0.0143104	0.000245813	0.00439307	0.00278982	0.0046122	0.0158073	0.0526384	0.00778371	0.036922	0.0395404	0.0813558	0.00103643	0.0280521	15.3116	0.00754159	9.01177	0.0336886	0.0179349	8.6004	8.93273	8.09725	0.0361456	0.0514129	0.0423982	50.43918
508900	-501.243	-426.63	-74.6133	0.00432514	0.0152279	0.000194482	0.00471816	0.0105834	0.000288023	0.0273438	0.0272582	0.0134914	0.0162629	0.0225306	0.0112812	0.0476192	0.0330963	8.9148	0.0463611	9.32592	0.0179333	0.0254412	9.27861	18.7655	8.46954	0.00377212	0.0561086	0.0272919	55.16548
509000	-493.165	-423.912	-69.2528	0.0160425	0.0130754	0.0137845	0.0139026	0.00381397	0.0107658	0.00771596	0.0136071	0.0114212	0.018375	0.00173722	0.010927	0.0100314	0.00292721	5.24183	0.0293498	7.96464	0.0511331	0.0479283	3.81238	10.4546	0.458209	0.0822297	0.0142174	0.0585147	28.36317
509100	-501.882	-432.215	-69.6669	0.00399574	0.00731934	0.0497025	0.0101456	0.0813477	0.00972788	0.0126658	0.0161305	0.00946197	0.0567504	0.0120625	0.0265997	0.0120046	0.0307553	5.77012	0.00939521	6.04652	0.0376626	0.0665331	3.10203	4.12774	10.7196	0.0645774	0.11029	0.0404638	30.43364
509200	-493.118	-425.548	-67.5704	0.0138018	0.00208271	0.00415752	0.0074445	0.0485756	0.0833411	0.0134692	0.00753574	0.0630867	0.0199885	0.0123294	0.00395568	0.0127073	0.0141554	2.48919	0.00369304	7.92988	0.0312164	0.0210071	6.94202	2.11168	0.0186681	0.0137883	0.0298169	0.0532943	19.95089
509300	-503.721	-432.146	-71.5746	0.0146704	0.0245153	0.00398313	0.0237234	0.0177012	0.0605234	0.0012312	0.0368757	0.0145618	0.0278288	0.0240852	0.0166621	0.0182462	0.0457156	16.5324	0.0226102	8.65798	0.0993811	0.0451368	6.69119	3.53146	3.94902	0.0340014	0.0247942	0.0534957	39.97179
509400	-497.933	-429.657	-68.2766	0.0520488	0.0103405	0.0337519	0.0169608	0.0234137	0.000458136	0.0030542	0.0182001	0.00912233	0.0124685	0.00369648	0.0160432	0.0104898	0.0183213	3.33845	0.0435996	4.71006	0.00377402	0.00810811	2.28432	8.07107	4.56858	0.0686804	0.033088	0.124075	23.48216
509500	-495.546	-427.247	-68.2995	0.00349378	0.0279274	0.00765017	0.00811591	0.0406404	0.00441586	0.004597	0.0286188	0.0220871	0.0671676	0.00713213	0.0177729	0.0189663	0.00395712	2.98889	0.0491184	8.10792	0.00568565	0.00966634	4.42319	6.95573	0.578909	0.043913	0.0364725	0.134361	23.5964
509600	-501.551	-432.263	-69.2888	0.0383501	0.00144345	0.00614403	0.000704935	0.164552	0.0738611	0.0411171	0.0566308	0.0150948	0.02691	0.0150075	0.0108517	6.06015e-05	2.70727e-05	2.66484	0.00765107	5.905	0.0447489	0.0020831	5.00414	1.90577	12.3881	0.0588922	0.02832	0.0828052	28.54313
509700	-495.63	-425.774	-69.8556	0.0166208	0.0312548	0.004755	0.00158814	0.0305318	0.0169404	0.0160982	0.0230055	0.0246004	0.0200658	0.00356844	0.00925224	0.00784465	0.0245204	15.0874	0.00529059	3.28412	0.00613124	0.051778	7.00159	4.58038	1.07794	0.0219211	0.00647191	0.0233724	31.37704
509800	-495.855	-426.318	-69.5373	0.00330145	0.0128123	0.00137906	0.000272273	0.0151504	0.0679725	0.0190875	0.0719904	0.00839769	0.0329118	0.0197925	0.0316411	0.0125292	0.000430678	3.2907	0.0337795	8.53512	0.0131471	0.0165824	4.50195	9.44191	3.51128	0.0388432	0.0462351	0.0583904	29.7856
509900	-496.045	-426.256	-69.7887	0.0318136	0.00534011	0.00275715	0.0321375	0.0527727	0.0160662	0.0192283	0.0220163	0.000578015	0.0144743	0.00366604	0.0246105	0.00303188	0.0281949	4.04577	0.00508838	11.5607	0.00341994	0.0522645	3.33496	1.92886	9.71313	0.0677312	0.0313791	0.0425085	31.04248
510000	-505.673	-433.531	-72.1427	0.0213136	0.00106579	0.002378	0.00205514	0.0144768	0.01787	0.134004	0.056368	0.00441294	0.0126753	0.120249	0.00629218	0.022248	0.00396479	14.5411	0.00239968	18.6547	0.0718557	0.00667101	1.48541	3.16366	4.32853	0.0210682	0.0164646	0.1011	42.81236
510100	-497.715	-424.686	-73.0289	0.00224874	0.0197032	0.00221793	0.00383343	0.0132573	0.0243286	0.0137666	0.0192786	0.0222269	0.0275141	0.0424584	0.000162382	0.0281441	0.011156	5.04252	0.000112615	23.2478	0.046157	0.00496621	4.09553	8.63451	5.79538	0.0751778	0.0164672	0.0547708	47.2437
510200	-504.725	-432.129	-72.5968	0.00318765	0.0173701	0.0125504	0.0897024	0.0243705	0.0725821	0.0102427	0.00774658	0.0321107	0.00304915	0.016106	0.043651	0.0035078	0.00683288	9.01181	0.0489401	11.751	0.0263143	0.0243981	6.8491	1.42771	15.4876	0.0277879	0.0302748	0.0548888	45.08285
510300	-499.963	-427.761	-72.2025	0.0036836	0.00838255	0.00347518	0.00966474	0.0479835	0.019893	0.0218451	0.00719969	0.00392767	0.0526274	0.0134227	0.0212075	0.0185408	0.0454787	3.93851	0.0172213	8.77599	0.00211196	0.000754798	13.2056	0.157498	16.5417	0.0431058	0.0704385	0.0813807	43.11159
510400	-501.966	-429.722	-72.2437	0.0155067	0.000474726	0.00078039	0.00334014	0.1772	0.0216385	0.0138065	0.0076965	0.00265434	0.0294471	0.0176946	0.00493286	0.0176844	0.0937118	5.16888	0.00414902	12.2805	0.0172013	0.0320383	7.11174	16.627	1.59819	0.0252326	0.00975886	0.0362029	43.31741
510500	-495.558	-425.263	-70.2953	0.00706848	0.00895134	0.00213289	0.0144221	0.00585799	0.0164999	0.00386672	0.0113126	0.018466	0.0495625	0.00440384	0.0256798	0.00340791	0.0195921	3.4894	0.0391234	14.1072	0.0365168	0.0130843	9.71153	1.16764	4.58047	0.0479496	0.0385846	0.152774	33.57546
510600	-496.942	-427.414	-69.5284	0.00643688	0.00674739	0.000849962	0.000168478	0.021627	0.0238771	0.00642557	0.0152677	0.00180567	0.0262372	0.0112031	0.015257	0.0284332	0.0324373	6.77688	0.0611512	7.37912	0.0227608	0.0431734	2.50272	6.04219	6.52599	0.0510202	0.112295	0.0267467	29.74083
510700	-507.503	-435.782	-71.7213	0.00630026	0.0116442	0.0289617	0.0329179	0.0350476	0.0102832	0.0152534	0.0402097	0.00139681	0.081918	0.0319437	0.138298	0.00842532	0.00326057	4.41426	0.00828808	21.0308	0.0596648	0.0417115	5.18027	1.56709	7.85612	0.0102644	0.073161	0.0178823	40.70533
510800	-509.336	-431.248	-78.0876	0.0155318	0.00276177	0.035114	0.0188156	0.0441779	0.0315449	0.0146711	0.00708127	0.0537351	0.120034	0.0168925	0.00762624	0.00323778	0.0222754	6.31188	0.0169809	14.2056	0.0506502	0.0582506	21.9616	28.7935	0.629989	0.00715963	0.07012	0.0376748	72.5369
510900	-499.265	-427.513	-71.752	0.0200627	0.0228483	0.0172462	0.00150421	0.0139156	0.00391797	0.00882579	0.0300484	0.0151528	0.0129564	0.0394926	0.015525	0.0120172	0.0400239	3.39534	0.0136827	13.855	0.0413951	0.0308951	9.51329	10.5732	3.06792	0.0705119	0.0143267	0.0299978	40.85915
511000	-497.034	-426.632	-70.4026	0.00227654	0.00273971	0.00334349	0.00347852	0.0274237	0.0261086	5.08538e-05	0.040286	0.00712836	0.0030106	0.0118115	0.022332	0.00148635	0.0182008	6.23323	0.0146484	6.80858	0.196087	0.0285938	3.1813	10.3062	6.99927	0.0684248	0.0323003	0.0735008	34.11183
511100	-503.146	-432.276	-70.8705	0.0186168	0.0306082	0.00286411	0.0136213	0.0443876	0.0188703	0.0524893	0.0109329	0.0316397	0.0586202	0.0430669	0.00202594	0.0120966	0.0145436	1.86497	0.0210965	6.41811	0.0276518	0.073554	12.5541	12.7373	2.31481	0.0585006	0.0128919	0.0141204	36.45144
511200	-492.499	-422.919	-69.5802	0.00846439	0.000998704	0.0085334	0.0212032	0.0550228	0.00478179	0.0025541	0.00292027	0.00332982	0.0194982	0.00539212	0.00920257	0.0183385	0.0265154	7.64129	0.0192032	9.2464	0.0094378	0.0897529	7.67041	3.08625	1.91241	0.0093741	0.0565784	0.0722269	30.00009
511300	-504.976	-434.514	-70.4619	0.0247776	0.0792878	0.0455098	0.00907261	0.089643	0.0238647	0.00445195	0.085305	0.00426206	0.0328883	0.00865962	0.00570177	0.00894385	0.0025836	3.89903	0.00629537	14.5659	0.0408625	0.0943882	5.66902	1.8675	7.76307	0.00964591	0.0463391	0.021328	34.40836
511400	-499.147	-430.116	-69.0312	0.0462627	0.0106912	0.0281475	0.00520845	0.00415069	0.0279048	0.00313746	0.0317446	0.0236858	0.0324133	0.0549313	0.0304371	0.00554783	0.00739587	4.07741	0.00607783	5.51304	0.0211951	0.00959003	5.23922	5.91037	5.94248	0.0524522	0.062844	0.108619	27.25496
511500	-499.285	-427.888	-71.3966	0.0202996	0.0353759	0.014153	0.00501663	0.0116882	0.0024877	0.00825105	0.0276109	0.0113109	0.0239078	0.0160048	0.001388	0.0650064	0.0158369	3.76066	0.0043167	18.7878	0.064827	0.00392558	11.5673	2.70564	1.84642	0.00565804	0.0313665	0.0455572	39.08181
511600	-491.956	-422.089	-69.8669	0.000231511	0.00649985	0.0128592	0.028949	0.0527423	0.00841755	0.0101598	0.00480801	0.00572474	0.0445786	0.00763286	0.0104292	0.00139471	0.00350902	2.09351	0.0293925	5.63352	0.00848921	0.0332491	5.93305	4.58229	12.8184	0.0312173	0.0486429	0.0237021	31.43338
511700	-500.765	-431.842	-68.9235	0.00282308	0.0142041	0.00416065	0.010652	0.0579903	1.74116e-05	0.00793317	0.067123	0.00659649	0.0131574	0.00188676	0.0129154	0.00506498	0.0237239	3.54074	0.0207299	6.3962	0.0452887	0.0933833	8.57343	2.96915	4.54722	0.236033	0.0316384	0.0345217	26.71658
511800	-499.798	-429.308	-70.4898	0.0485622	0.0286686	0.0239991	0.013937	0.029548	0.00336191	0.0143125	0.0510865	0.0199805	0.0180232	0.0162955	0.00294756	0.000677539	0.000828587	2.15619	0.00990412	10.3617	0.000995961	0.0442795	10.2866	7.1724	4.00906	0.0489704	0.109081	0.0763832	34.54782
511900	-511.894	-438.446	-73.4478	0.0132183	0.00154564	0.0933975	0.0267449	0.010706	0.106191	0.0768699	0.017947	0.0106327	0.0815634	0.0412095	0.0160653	0.0196305	0.011548	3.83557	0.027639	9.62063	0.0107851	0.0350388	0.4956	9.05739	25.6174	0.0403188	0.0356206	0.0348882	49.33818
512000	-498.897	-426.898	-71.9994	0.00642751	0.0132013	0.00987793	0.0316262	0.0106498	0.00316427	0.0452475	0.00898555	0.0104104	0.0368267	0.00543128	0.0113341	0.0105829	0.0230124	26.7089	0.0167499	3.21303	0.000726563	0.0331617	0.58061	8.28307	2.91159	0.0160211	0.0285981	0.0767072	42.09596
512100	-497.174	-428.549	-68.6248	0.00709224	0.0106663	0.0152201	0.00693408	0.0186043	0.00807955	0.00620452	0.0360222	0.0427474	0.000895716	0.0232815	0.0228395	0.00425362	0.0191086	4.67658	0.00125489	3.1925	0.032743	0.153273	5.33845	1.6888	9.8526	0.0296792	0.0117462	0.0233801	25.22295
512200	-499.041	-425.353	-73.6881	0.0127566	0.0214816	0.0273127	0.00634359	0.0270973	0.00927988	0.0454255	0.00808361	0.0090079	0.00613313	0.00323524	0.0538888	0.00695361	0.00672776	6.62086	0.000724016	15.6998	0.017336	0.000361455	5.43962	12.5957	9.82383	0.00219774	0.0175998	0.0776988	50.53949
512300	-496.124	-425.728	-70.3961	0.0141613	0.00280957	0.00687914	0.00778683	0.00242362	0.00283821	0.0364745	0.0494928	0.0604771	0.0484964	0.0123887	0.00323398	0.00984033	0.0180935	15.431	0.0134576	6.2792	0.0299938	0.0285748	2.20552	4.35609	5.35844	0.025671	0.0534445	0.022863	34.07962
512400	-499.801	-428.011	-71.7895	0.0317274	0.021655	0.00781038	0.0189929	0.00791431	0.0244441	0.0304544	0.00690474	0.013028	0.00131242	0.0090978	0.0243693	0.0302348	0.00964742	4.78206	0.00852625	8.28668	0.0128607	0.0493565	0.278368	16.9476	10.2469	0.101767	0.0342435	0.0604708	41.04645
512500	-507.393	-433.95	-73.443	0.01745	0.00761743	0.0256036	0.0746648	0.0111966	0.0248218	0.00680715	0.0158212	0.0496408	0.0433822	0.0716195	4.91308e-05	0.00885644	0.024096	2.33218	0.00185979	6.78553	0.0665684	0.0226572	13.9484	25.3074	0.304425	0.0365236	0.0205284	0.106456	49.31408
512600	-497.104	-424.863	-72.2417	0.00666634	0.0029164	0.0201658	0.0538621	0.00315873	0.0312706	0.00434039	0.0232976	0.0172303	0.00694357	0.00245708	0.0198119	0.00865061	0.00204954	6.90782	0.0196472	6.15055	0.0167396	0.0666666	13.626	3.22242	12.9806	0.0448495	0.0110443	0.0582227	43.30744
512700	-499.414	-430.979	-68.4355	0.00302309	0.0599171	0.0101705	0.00330307	0.0503391	0.0531631	0.0397625	0.0713993	0.00399481	0.0332075	0.0112795	0.0122806	0.0145364	0.00444093	5.36708	0.0154808	7.21693	0.0705814	0.0231738	7.10283	2.02116	1.95545	0.0188383	0.00648165	0.107742	24.27657
512800	-499.471	-430.096	-69.3749	0.00211805	0.00652113	0.0374063	0.00839244	0.0625234	0.00187125	0.0667375	0.00610043	0.0304308	0.0595028	0.0103073	0.00519213	0.00534233	0.0111788	9.72791	0.0388274	6.36859	0.0294304	0.0608594	5.94618	3.71529	2.6031	0.0478718	0.10007	0.0216267	28.97338
512900	-495.439	-426.865	-68.5743	0.00169643	0.0137371	0.000465583	0.00737937	0.0289757	0.0145546	0.0156801	0.0522489	0.00296586	0.129866	0.0206196	0.00684497	0.00246011	0.00234984	1.60519	0.0153993	10.8484	0.0114665	0.0575809	0.974631	7.75711	3.23157	0.0372656	0.0294634	0.102782	24.9707
513000	-504.134	-435.205	-68.9293	0.0285472	0.000572631	0.0131249	0.00606616	0.0429744	0.0171166	0.0712359	0.00940536	0.0883662	0.0216505	0.0758434	0.000383386	0.00200515	0.00459835	12.9766	0.0052372	4.52158	0.00369385	0.00879678	3.31356	5.03454	0.206584	0.0419436	0.144122	0.106721	26.74531
513100	-493.614	-425.931	-67.6835	0.00133073	0.0138656	0.0244683	0.0195118	0.0106218	0.0072193	0.0592681	0.0250625	0.0155355	0.00351573	0.0169638	0.0110822	0.0019835	0.000858164	6.74262	0.0318613	4.75156	0.0695709	0.0615222	4.54156	1.2994	2.69917	0.0199193	0.0388529	0.0494139	20.51672
513200	-501.74	-431.345	-70.3949	0.0170279	0.00662419	0.0259198	0.0176609	0.00123639	0.0226203	0.00469153	0.0224177	0.00603383	0.0664976	0.019874	0.0142153	0.00958654	0.0081241	2.29931	0.0788827	9.39946	0.0100045	0.0684286	11.4105	9.13174	1.22877	0.0469223	0.0030309	0.154108	34.07372
513300	-500.389	-429.825	-70.564	0.00385027	0.0219254	0.000200256	0.0100989	0.00162344	0.0283235	0.0190535	0.0585929	0.0756275	0.0133468	0.00179389	0.0586934	0.0130829	0.0129337	10.1991	0.00366996	15.693	0.028833	0.0844819	3.70276	2.85341	1.89334	0.080329	0.0262061	0.034712	34.91899
513400	-502.079	-429.28	-72.7984	0.0302531	0.0348392	0.00348046	0.024141	0.0478616	0.0193249	0.00331543	0.0162867	0.000602443	0.0112147	0.0813278	0.00328869	0.0268775	0.00553052	16.7205	0.00331862	17.2606	0.027314	0.03448	1.66386	2.60646	7.32128	0.0139493	0.0769744	0.0537556	46.09086
513500	-494.587	-425.674	-68.913	0.0075128	0.0342317	0.0377926	0.00999364	0.0389904	0.0119328	0.00675563	0.00279672	0.00565489	0.0217698	0.0351221	0.00371711	0.0031374	0.0132578	6.73133	0.00514776	6.72132	0.0345119	0.00399929	6.36179	3.56916	2.82863	0.0276678	0.0535579	0.0939836	26.66377
513600	-495.165	-425.051	-70.1148	0.0110512	0.00199864	0.0107551	0.00421567	0.0578826	0.0208073	0.00746984	0.000826988	0.00288033	0.0351394	0.00233116	0.00306266	0.00345544	0.00185266	2.41693	0.00610215	11.2667	0.00505344	0.173196	1.43881	9.5853	7.44148	0.0981763	0.0169792	0.0607193	32.6732
513700	-503.462	-427.499	-75.9628	0.00951695	0.00784628	0.0221245	0.0230456	0.0206582	0.0278902	0.0124928	0.0279685	0.0127803	0.0694606	0.00758473	0.0144389	0.0381939	0.00490992	30.0672	0.0163027	5.14114	0.00140498	0.0336586	13.8921	7.21215	5.07342	0.00247819	0.0309117	0.143231	61.91295
513800	-497.299	-424.067	-73.2321	0.0071934	0.00813583	0.0095283	0.011281	0.0327173	0.00856195	0.00787126	0.0374701	0.0260848	0.0103712	0.0315378	0.0274018	0.00578783	0.00328912	6.03426	0.0161499	19.2659	0.00721438	0.044529	8.67389	7.82411	5.98712	0.0235218	0.0362567	0.119097	48.25931
513900	-503.343	-428.279	-75.0645	0.0188244	0.00458458	0.0128658	0.0210708	0.0235915	0.0123949	0.021753	0.000263761	0.0179426	0.0678219	0.00185061	0.0455242	0.0327906	0.0202358	13.6962	0.00425653	37.0859	0.0162143	0.0123814	3.88272	1.41915	0.835854	0.0462459	0.0701199	0.0509192	57.42146
514000	-488.929	-419.839	-69.0899	0.00453131	0.00660096	0.0112063	0.0205127	0.0508605	0.000752435	0.000525924	0.0208113	0.00730246	0.00315244	0.000411758	0.00289827	0.000524055	0.00718288	2.84425	0.00453571	9.49858	0.00935609	0.0712035	8.16679	1.72147	4.98409	0.000207596	0.053045	0.0577596	27.54856
514100	-504.256	-432.457	-71.799	0.0244809	0.00970683	0.00118128	0.0061745	0.0382439	0.0178263	0.00727975	0.129729	0.00883008	0.000950538	0.0279728	0.0331116	0.0298717	0.0119302	3.56407	0.0118924	12.5074	0.0667789	0.10749	13.8509	1.48611	9.03095	0.0628815	0.0142588	0.0440397	41.09404
514200	-493.344	-421.467	-71.8767	0.00759372	0.00416537	0.00249559	0.0375765	0.0351532	0.00229277	0.0215266	0.0234423	0.00214797	0.0131691	0.0151067	0.00218787	0.0135116	0.0031231	5.39839	0.00838796	10.0931	0.000747201	0.0513684	7.23497	15.468	2.94628	0.0399659	0.0201775	0.0377716	41.48266
514300	-495.167	-427.98	-67.1879	0.00217983	0.0163274	0.0406467	0.000753723	0.013548	0.0201787	0.0168705	0.0462661	0.0322311	0.00131988	0.0413771	0.0362145	0.000387725	0.0043119	2.44143	0.00580925	5.49169	0.020232	0.0545225	2.98534	0.688188	6.00726	0.0334218	0.0132726	0.0246972	18.03847
514400	-509.01	-437.608	-71.4019	0.00137249	0.000627492	0.0382785	0.0924125	0.0494005	0.00223653	0.0456397	0.0037829	0.023312	0.00774963	0.0253165	0.0821218	0.0136323	0.0110048	5.18304	0.0252276	8.44442	0.0275361	0.0332374	20.234	0.785304	3.73992	0.131111	0.0321767	0.0754126	39.10832
514500	-496.89	-428.252	-68.638	0.000712887	0.010622	0.0210604	0.0209705	0.0890602	0.036342	0.0462869	0.00604075	0.039861	0.0156506	0.0232716	0.00865338	0.000441834	0.000218917	7.30027	0.000540151	5.79885	0.0550899	0.0266192	2.55426	5.7688	3.28194	0.0861034	0.0307705	0.0667141	25.28916
514600	-499.144	-429.461	-69.6831	0.019287	0.00869741	0.0354405	0.0263357	0.0124321	0.00584211	0.00790917	0.00364914	0.0508053	0.00235618	0.0303479	0.036441	0.0211397	0.00331345	6.57718	0.00660087	10.7508	0.051615	0.0324845	9.06062	2.45053	1.09626	0.0219261	0.0964858	0.105861	30.51434
514700	-497.191	-428.933	-68.2573	0.0172596	0.0038158	0.00260612	0.00783842	0.0458174	0.010115	0.00180445	0.000510621	0.0311821	0.0327962	0.0119555	0.0162723	0.0250424	0.0202992	9.3585	0.0787496	3.71156	0.0181728	0.0145429	2.26575	5.25327	2.28219	0.0389004	0.0589294	0.0776381	23.38552
514800	-506.223	-434.101	-72.1227	0.00166095	0.00174582	0.0435402	0.0155683	0.00206552	0.00962512	0.0830368	0.0210597	0.0792807	0.0240546	0.0353566	0.0139088	0.0177906	0.0463191	13.8745	0.0214868	11.1434	0.0543516	0.00216302	10.6994	3.23669	3.16258	0.0385646	0.0535355	0.0307476	42.71245
514900	-498.625	-425.626	-72.9992	0.0151172	0.00672019	0.0042326	0.0314432	0.0310563	0.0415917	0.00440614	0.0213549	0.00963683	0.0175268	0.00487026	0.00495614	0.0126496	0.00740572	8.20882	0.0181587	5.67361	0.0293961	0.0702425	12.2679	1.58947	18.8247	0.0231397	0.0533784	0.123133	47.09486
515000	-501.693	-433.4	-68.2924	0.00726426	0.0372661	0.00872206	0.0138694	0.0631175	0.000106685	0.021769	0.0480926	0.111461	0.00970729	0.00525112	0.0101286	0.0660444	0.000837074	4.28737	0.00789502	6.37925	0.0392441	0.0475312	4.39897	5.37603	2.444	0.00428042	0.0356527	0.137176	23.56103
515100	-507.111	-434.517	-72.5933	0.0240023	0.000293564	0.0290919	0.026933	0.00184308	0.0343764	0.0361838	0.00261966	0.0384991	0.101005	0.00162164	0.000265909	0.0100001	0.0651996	4.88327	0.0199634	17.5265	0.00842927	0.115256	7.22701	0.67119	14.1161	0.00113459	0.0620528	0.0627619	45.06558
515200	-497.27	-424.62	-72.6501	0.0102079	0.0159726	0.00475564	0.00720987	0.00903998	0.0270193	0.055389	0.00656781	0.029063	0.0196634	0.00849231	0.0292913	0.00051171	0.0283959	2.46784	0.00449002	9.83096	0.0402459	0.0345114	1.67416	11.5726	19.3941	0.0301085	0.0108795	0.0378203	45.34927
515300	-495.7	-428.095	-67.6053	0.0249441	0.000334574	0.0250994	0.0411989	0.0183683	0.0264146	0.0374745	0.0146725	0.0236312	0.0310253	0.0460094	0.00059234	0.000441704	0.0023026	2.01103	0.000826024	3.54695	0.0176442	0.01992	4.57354	7.90617	1.64909	0.0491035	0.0124957	0.0463171	20.1256
515400	-500.42	-430.638	-69.7814	0.00314156	0.0182604	0.0057934	0.0108484	0.0720599	0.0208897	0.0499414	0.0560308	0.0196377	0.0622889	0.0560185	0.0327963	0.000791379	0.0306112	8.92832	0.0194796	7.71634	0.00614689	0.0180443	5.87037	5.77274	2.16189	0.016269	0.0215645	0.0356881	31.00597
515500	-495.233	-424.003	-71.2298	0.0136774	0.000450195	0.0164615	0.0196986	0.00460983	0.000746788	0.00634214	0.00497922	0.0577094	0.00867562	0.00276403	0.0238491	0.0112143	0.0193902	6.6958	0.0224567	5.44146	0.00442404	0.0205219	3.56338	4.46251	17.6856	0.0267985	0.0688147	0.065558	38.24792
515600	-501.957	-430.561	-71.3956	0.0554336	0.00457704	0.0779169	0.00580843	0.0191591	0.0284617	0.0677123	0.0329534	0.00182518	0.00897432	0.0004495	0.0139739	0.00247563	0.00926031	3.86224	0.00723122	13.8838	0.0507856	0.0249609	4.85444	2.70652	13.2493	0.0097707	0.0625427	0.0364541	39.077
515700	-505.752	-437.404	-68.348	0.0358172	0.00524794	0.00696372	0.00806206	0.0928906	0.0574928	0.0894233	0.013962	0.0735564	0.101678	0.0314846	0.0237562	0.00677094	0.0157358	2.43121	0.000553313	7.95454	0.0252409	0.0151355	3.35828	4.94674	4.37213	0.0100748	0.141339	0.0209429	23.83902
515800	-497.758	-430.713	-67.045	0.0103645	0.0273916	0.0029327	0.0230319	0.066712	0.0717742	0.0422265	0.00178297	0.0121661	0.00928917	0.0599627	0.00460632	0.0108853	0.014222	1.75431	0.00237517	5.06573	0.0292767	0.0360853	1.03226	3.40536	5.54973	0.00172752	0.0671935	0.0223557	17.32374
515900	-496.144	-425.944	-70.2001	0.00395771	0.0223885	0.00971406	0.00520316	0.111164	0.00247072	0.00382026	0.0015859	0.022166	0.0349392	0.0198973	0.0276357	0.0166668	0.00453203	13.4456	0.0414905	7.61986	0.0290117	0.0153276	5.08168	2.26966	4.21077	0.00585581	0.0643425	0.0297662	33.09946
516000	-496.889	-423.588	-73.3018	0.00140115	0.00178956	0.0105822	0.00278649	0.0330265	0.0274186	0.0160772	0.00251261	0.00848253	0.0649227	0.0623515	0.023739	0.00809723	0.00230491	6.94636	0.00645167	10.9241	0.0272925	0.0372377	17.5207	12.3378	0.457822	0.0185459	0.0475302	0.018666	48.60804
516100	-495.607	-426.111	-69.4957	0.0388683	0.0193908	0.0115648	0.010434	0.0247145	0.0267304	0.0290204	0.0197487	0.00205452	0.0374935	0.00407734	0.0272591	0.0018143	0.00195307	3.94538	0.0213195	5.18833	0.00988576	0.0823946	10.44	1.68888	7.88664	0.0265212	0.00862807	0.0245133	29.57764
516200	-496.626	-429.292	-67.3342	0.00113023	0.00815665	0.0150272	0.00299209	0.0279025	0.00187029	0.0250621	0.00800523	0.0533147	0.0165877	0.000743192	0.01319	0.00943718	0.0292593	2.16012	0.0169959	3.37999	0.00304969	0.0777524	0.107112	5.79239	6.76704	0.110301	0.079219	0.0633785	18.77004
516300	-502.894	-431.518	-71.3759	0.0150026	0.00547696	0.0130409	0.000876174	0.0108259	0.0703678	0.0125863	0.00541344	0.0416281	0.0907463	0.00486506	0.0358584	0.00841189	0.0178	11.4411	0.0722005	6.96479	0.00226581	0.056483	7.9742	1.38827	10.5473	0.0737237	0.0327906	0.0923049	38.97829
516400	-500.471	-430.763	-69.708	0.00626983	0.00274988	0.0151366	0.0111308	0.0377384	0.00357757	0.000527138	0.0183365	0.0277715	0.0457571	0.023294	0.00944523	0.0199759	0.0411605	2.59048	0.0449547	6.59063	0.102595	0.0317037	10.5134	0.0716476	10.2869	0.0858322	0.0136485	0.0444319	30.63909
516500	-502.483	-433.38	-69.1033	0.0185466	0.000669716	0.0206117	0.0375371	0.0939957	0.0364819	0.000541466	0.0970079	0.0168839	0.0385736	0.013821	0.037089	0.00543024	0.012584	4.52845	0.00637268	11.3645	0.0167415	0.0351387	0.974836	5.67298	4.3538	0.0365019	0.0552273	0.141013	27.61532
516600	-496.287	-427.144	-69.1433	0.0417114	0.00341808	0.0112153	0.000725978	0.0182695	0.0290605	0.0287964	0.00390766	0.0621252	0.0482118	0.024002	0.0110763	0.00341582	0.0221073	2.9593	0.0250885	6.97633	0.00392021	0.0184282	4.08009	12.8171	0.54789	0.0330635	0.0145034	0.0315962	27.81535
516700	-502.35	-431.129	-71.2212	0.000958776	0.0036196	0.0802418	0.0119112	0.0265136	0.0279643	0.0141218	0.0195183	0.00352024	0.00920021	0.00373694	0.0126825	0.00304842	0.0140309	5.40552	0.0688753	3.34769	0.0250708	0.0390411	6.89483	1.99487	20.0716	0.0153205	0.0958368	0.0152454	38.20499
516800	-499.012	-428.239	-70.7733	0.0090458	0.031117	0.00201267	0.0143126	0.0265898	0.00818638	0.00625164	0.0301228	0.0322139	0.0356543	0.0213421	0.00702156	0.0133137	0.0110436	2.2374	0.0350766	5.33198	0.0270576	0.0385519	9.24748	5.07486	13.4918	0.048623	0.0590924	0.125157	35.96534
516900	-500.116	-427.3	-72.8159	0.00304648	0.00406284	0.00526104	0.0210493	0.0489967	0.0213671	0.0154219	0.0113957	0.0329071	0.0421041	0.0690457	0.00554037	0.0349572	0.003887	8.4827	0.00299812	7.91039	0.0164808	0.0421259	11.0872	15.0417	3.20713	0.0127767	0.0469099	0.00911821	46.17861
517000	-495.763	-425.35	-70.4128	0.00343254	0.00140254	0.0108979	0.0202454	0.0691472	0.0243653	0.0292979	0.0173493	0.00185889	0.057051	0.0159264	0.0382686	0.0140099	0.00142742	6.9739	0.0141999	6.64752	0.0131159	0.0288314	4.18252	0.81182	15.0586	0.0486623	0.0402943	0.0385911	34.16276
517100	-503.694	-429.956	-73.7388	0.00279231	0.0282207	0.0112579	0.014762	0.0428879	0.000743478	0.0312003	0.00396869	0.0386272	0.109449	0.000109861	0.0251574	0.030161	0.00581891	1.91017	0.0497056	6.52176	0.0166596	0.0392845	15.8006	1.8778	24.1671	0.0109989	0.0377613	0.0161021	50.79318
517200	-500.936	-432.082	-68.8531	0.000253901	0.0299048	0.0215868	0.0138509	0.0216808	0.0290773	0.0263524	0.0575079	0.00154091	0.0533425	0.0264696	0.0232137	0.00531814	0.0180602	2.62388	0.0143848	3.66595	0.0142955	0.100845	1.10208	9.20065	9.13496	0.0219457	0.0978227	0.0594563	26.36443
517300	-506.328	-429.481	-76.8472	0.0597507	0.0228826	0.00676375	0.00100794	0.0153979	0.0225798	0.00560511	0.00189981	0.00916556	0.0767241	0.0220296	0.00544218	0.0454274	0.0127134	8.22062	0.018401	8.08778	0.0214105	0.0347315	1.34471	21.9646	26.1638	0.0660274	0.0169047	0.0883654	66.33474
517400	-503.976	-434.714	-69.2612	0.0145448	0.0397987	0.0168106	0.0345872	0.08027	0.00938573	0.0188902	0.0162445	0.0086498	0.0290455	0.00398647	0.0874227	0.0230754	0.0012307	2.93279	0.0107092	4.9536	0.00776768	0.0541854	1.97912	15.1657	2.70289	0.0113573	0.00659554	0.196207	28.40489
517500	-492.889	-421.655	-71.2344	0.00766519	0.0199351	0.00439197	0.00434899	0.0111176	0.000740256	0.0146646	0.00396468	0.0318247	0.0128095	0.0201491	0.00160204	0.00531259	0.00291715	6.62869	0.00568077	6.32611	0.0120184	0.0543569	1.07823	21.7337	2.16754	0.0460848	0.0138889	0.0633627	38.27113
517600	-498.693	-428.448	-70.2445	0.027295	0.00309112	0.0398651	0.0114766	0.00496965	0.0388664	0.0231464	0.025228	0.0174583	0.015785	0.0259332	0.0248743	0.00839906	0.00543655	2.94976	0.00192027	12.4416	0.0392728	0.0702964	3.78406	9.84625	3.72914	0.0658339	0.0361452	0.0853616	33.32148
517700	-494.714	-426.927	-67.787	0.0201235	0.00617254	0.00457514	0.0461991	0.0189263	0.00572801	0.00169993	0.0204563	0.0418862	0.00779812	0.00124351	0.021883	0.00200692	0.00408922	2.04128	0.034199	5.30137	0.0316666	0.0389777	6.31266	3.45685	3.43454	0.0865375	0.0544884	0.0387611	21.03411
517800	-497.452	-429.019	-68.4331	0.0126012	0.0133333	0.00976086	0.0252655	0.0518742	0.02743	0.0135802	0.0339203	0.00221978	0.0156925	0.00890023	0.00077526	0.0148288	0.00207993	7.72359	0.0106234	6.26639	0.0601211	0.0342597	0.0908955	5.12311	4.46421	0.147156	0.0250382	0.0867396	24.26439
517900	-506.885	-429.739	-77.1468	0.0138387	0.000756991	0.00962967	0.0213406	0.0797768	0.0158056	0.00141487	0.0318535	0.0102407	0.0172598	0.0453771	0.00207557	0.0464033	0.0229329	38.2892	0.0484122	7.14468	0.014183	0.0115138	0.730436	17.0875	4.084	0.0298901	0.0268492	0.0473319	67.83275
518000	-505.508	-432.254	-73.2545	0.0173119	0.0226743	0.0219746	0.00196846	0.0338067	0.0220638	0.0510002	0.0140963	0.0658798	0.0496509	0.010148	0.0136868	0.00548011	0.0209927	10.4375	0.000847031	21.0847	0.0170095	0.146158	2.30738	8.00553	5.89243	0.0653103	0.0403337	0.0233506	48.37126
518100	-502.552	-427.101	-75.4514	0.025264	0.0165897	0.0222111	0.0379886	0.000921552	0.0141448	0.0081544	0.0271342	0.0118587	0.0189826	0.00174635	0.000509366	0.00795896	0.0279515	11.7493	0.0143109	17.2122	0.00398658	0.074003	23.178	0.674373	6.06034	0.0501153	0.029664	0.0880471	59.35576
518200	-500.844	-428.943	-71.9013	0.0294883	0.00295713	0.00758086	0.00170196	0.0305156	0.0587369	0.0222472	0.0115757	0.0343207	0.0297502	0.0110282	0.000721785	0.0145576	0.00543153	5.3007	0.0886755	11.5997	0.0159303	0.0777425	13.432	6.27997	4.46744	0.038323	0.0175138	0.0271119	41.6057
518300	-502.452	-430.863	-71.5882	0.0029896	0.0208033	0.0123225	0.0129496	0.00703875	0.0155189	0.156816	0.00146613	0.00715938	0.0399932	0.0131393	0.0490792	0.00625261	0.00258027	3.14442	0.00118137	5.24651	0.0975335	0.0198557	13.4793	11.8771	5.67055	0.0457932	0.0714792	0.0382881	40.04014
518400	-503.469	-432.676	-70.7937	0.00268866	0.00270255	0.00756456	0.0148644	0.070754	0.0152918	0.036558	0.018565	0.0298668	0.00291814	0.0723305	0.0106055	0.00343694	0.0082429	8.4141	0.120043	5.97205	0.0487948	0.0707967	6.61102	0.425191	14.0302	0.0191809	0.0183062	0.0412899	36.06741
518500	-501.151	-431.276	-69.8749	0.0108907	0.0102004	0.00262876	0.0021971	0.0454396	0.0245794	0.0325456	0.0243675	0.0053436	0.115583	0.0153994	0.0438838	0.0105936	0.0483699	9.90029	0.0339204	4.56861	0.00888679	0.0220763	1.3324	11.8199	3.28513	0.00555637	0.0766824	0.0279627	31.47347
518600	-505.696	-435.51	-70.1855	0.0437673	0.00750089	0.0245431	0.00810155	0.0146942	0.0525117	0.0385735	0.0539585	0.00069639	0.0332392	0.0146449	0.00698087	0.00157722	0.0249589	6.09038	0.0234833	3.58555	0.0155826	0.192236	0.891331	6.80706	15.0292	0.0471493	0.0116226	0.00728182	33.0266
518700	-499.777	-430.74	-69.0376	0.0147895	0.00772256	0.0232882	0.00174909	0.0410708	0.0269327	0.00783266	0.0272454	0.00687694	0.0923472	0.00692727	0.0564447	0.010088	0.00735017	6.8702	0.0457478	10.2546	0.0448646	0.00233149	4.25811	5.33977	0.00991625	0.0360895	0.0270231	0.067873	27.28716
518800	-500.725	-431.17	-69.5554	0.00942933	0.0446831	0.0254582	0.0493981	0.0495525	0.0310042	0.0284245	0.00991848	0.0328502	0.00915178	0.0536415	0.00922988	0.00195348	0.0160036	2.83869	0.0071856	9.12937	0.0121312	0.0204245	10.8645	4.72128	1.82483	0.0245781	0.0367189	0.025699	29.87605
518900	-493.262	-424.42	-68.8421	0.00435814	0.00485466	0.02386	0.00270609	0.0165092	0.0247745	0.0304069	0.0110527	0.0288438	0.0401591	0.00293025	0.00424421	0.0128038	0.0351549	3.5475	0.00696393	4.87049	0.00162047	0.0604551	1.33796	0.783182	15.3722	0.00292234	0.0244542	0.0589082	26.3093
519000	-501.044	-433.452	-67.592	0.0384381	0.000736189	0.00101567	0.00296193	0.109264	0.0051959	0.0198043	0.0170077	0.0164723	0.050045	0.00528036	0.0482988	0.0232879	0.0011635	8.02041	0.00701507	4.47845	0.0231127	0.146876	1.45341	3.81503	1.60848	0.0205698	0.0363983	0.110192	20.05892
519100	-493.079	-424.58	-68.4992	0.0230984	0.0130512	0.00142627	0.00335483	0.0682309	0.0349841	0.00701508	0.0216799	0.012512	0.0344861	0.00344915	0.0305979	0.00962178	0.0274559	2.79249	0.00345905	6.88499	0.00182149	0.0354269	5.90236	6.78326	1.76728	0.00274617	0.0160101	0.114051	24.59485
519200	-505.098	-434.876	-70.2219	0.0215233	0.0362007	0.000833931	0.0120824	0.00948157	0.141876	0.00915223	0.0370175	0.016163	0.0585222	0.0220625	0.00606428	0.00267142	0.0115227	5.0843	0.00578874	3.15931	0.018196	0.00421882	15.3226	2.12217	6.84826	0.0959981	0.0714602	0.0911021	33.2086
519300	-502.652	-433.213	-69.4387	0.0205265	0.0432856	0.0198432	0.000537591	0.0579817	0.0183094	0.0537208	0.0307165	0.0390318	0.0230667	0.0316836	0.0352462	0.0126008	0.00423008	14.2143	0.0183371	4.71017	0.0405907	0.0178711	3.02006	6.14018	0.65368	0.0150894	0.0502899	0.0212938	29.29263
519400	-502.395	-434.469	-67.9256	0.0184003	0.00428395	0.0123334	0.00476283	0.04003	0.0198964	0.0341287	0.0544145	0.00801869	0.186224	0.0120427	0.0116053	0.0137102	0.0155819	4.61182	0.0117864	6.02245	0.07105	0.0707875	4.18451	0.835716	5.31603	0.0911097	0.0340596	0.0423847	21.72714
519500	-507.734	-436.929	-70.8043	0.025176	0.0551096	0.0169233	0.0178317	0.0127195	0.0550131	0.00436802	0.00755547	0.00891341	0.0181569	0.0126192	0.0500534	0.00127871	0.0098556	3.18982	0.00854029	8.29744	0.0480784	0.285442	3.58989	19.0169	1.28441	0.0419007	0.0168777	0.0458466	36.12071
519600	-504.397	-434.188	-70.2098	0.0435233	0.00141743	0.0399032	0.00703483	0.0194092	0.0162506	0.00850186	0.00582699	0.0196382	0.0253394	0.00862388	0.00510946	0.0376747	0.0161333	12.8032	0.0280415	5.52486	0.125605	0.111846	3.454	2.83076	7.83041	0.0751463	0.0502093	0.0596327	33.14811
519700	-494.339	-424.97	-69.3685	0.0188717	0.00259162	0.00385993	0.0131551	0.0587662	0.00132488	0.0157116	0.0700271	0.00510999	0.053565	0.0066025	0.0159202	0.0177933	0.0239862	6.46468	0.000264128	11.2402	0.00387667	0.0256968	3.65896	1.07409	6.01578	0.0114721	0.0598733	0.0791861	28.94137
519800	-495.931	-427.295	-68.6357	0.00328066	0.0204398	0.00573194	0.0169196	0.0317143	0.0133253	0.00407485	0.020155	0.0109033	0.0513138	0.00108568	0.00805064	0.0149228	0.00346213	3.50956	0.0286237	4.90714	0.00842832	0.0911984	4.56912	9.47445	2.23254	0.0642592	0.012306	0.174236	25.27724
519900	-494.398	-425.113	-69.2844	0.00267254	0.00137772	0.00272416	0.0238219	0.00852109	0.0043753	0.0379125	0.00574933	0.0162644	0.0230227	0.0144032	0.0127805	0.00935618	0.0126145	6.17874	0.0232008	5.38482	0.043997	0.02148	0.549398	4.79334	11.0805	0.0575391	0.0619139	0.150707	28.52119
520000	-490.248	-422.732	-67.5161	0.000243437	0.0171689	0.0201871	8.02725e-06	0.0366336	0.00895152	0.00608316	0.0385074	0.0261251	0.0640479	0.0067787	0.000735951	0.000927101	0.00405343	4.9675	0.00605018	5.72605	0.013039	0.0436169	1.10225	1.58676	5.83299	0.0198797	0.0421333	0.109005	19.67972
520100	-496.281	-423.865	-72.4155	0.00461603	0.00555277	0.00424049	0.0111048	0.0119574	0.0217532	0.0135638	0.0015257	0.0488567	0.0145185	0.00462629	0.013278	0.00085833	0.00573223	11.9272	0.0674127	10.3538	0.0474143	0.0216352	1.37948	7.82083	12.3286	0.0065014	0.0490962	0.0121323	44.1763
520200	-497.99	-425.092	-72.8976	0.00385663	0.00813159	0.00340139	0.00662768	0.01042	0.0151284	0.0237054	0.0131907	0.0318566	0.0276303	0.0370939	0.0127664	0.000380533	0.00384264	6.59883	0.0220988	14.8173	0.0299379	0.148518	7.86446	6.13074	10.665	0.00421394	0.0249792	0.0828001	46.5869
520300	-496.935	-425.355	-71.5799	0.0205018	2.79671e-06	0.0024197	0.0468906	0.0626535	0.00090374	0.0025111	0.0120005	0.0211763	0.033051	0.0423869	0.0212854	0.00306052	0.00895069	9.71106	0.0132493	6.2327	0.00135761	0.00663628	14.6782	0.26126	8.72375	0.0406487	0.0133217	0.0383121	39.99827
520400	-501.17	-431.84	-69.3294	0.00486738	0.00173726	0.0591157	0.00598395	0.00724836	0.0116422	0.0452887	0.0512518	0.00724999	0.00186769	0.0320102	0.039964	0.0280631	0.00497846	8.99439	0.0305681	7.39566	0.0173621	0.0358643	2.15683	8.29146	1.38338	0.031863	0.07441	0.0329313	28.74598
520500	-497.877	-427.447	-70.43	0.00824917	0.00125594	0.0167979	0.00820342	0.00825382	0.0135693	0.00394092	0.00861143	0.0220738	0.033018	0.0287807	0.023914	0.00625099	0.0390926	6.25686	0.0231388	4.30473	0.0401568	0.0996371	14.2072	6.89639	2.07099	0.00354721	0.0560773	0.0683957	34.2491
520600	-499.204	-428.226	-70.9773	0.0262155	0.00989014	0.00997132	0.0197845	0.042442	0.0164439	0.025128	0.00272179	0.0589498	0.0484189	0.0124801	0.0309516	0.00890014	0.00126555	3.41253	0.00347602	11.1329	0.0500112	0.0767627	12.2602	7.13411	2.46713	0.0393758	0.0459833	0.0493734	36.98539
520700	-500.487	-427.96	-72.5267	0.0171968	0.0250166	0.0160148	0.0104963	0.0364447	0.0308086	0.0567902	0.000100589	0.0252097	0.014245	0.0141544	0.0019707	0.0137459	0.00140459	9.74549	0.0416773	13.7585	0.0543879	0.00790086	4.18905	0.0440156	16.5975	0.00569097	0.0159777	0.00889104	44.73268
520800	-493.721	-421.801	-71.9202	0.000165543	0.00326589	0.0158475	0.0173993	0.00367633	0.018462	0.00029104	0.00732102	0.00248675	0.0195616	0.00770172	0.000374103	0.0175884	0.00288866	3.32594	0.0566804	14.9565	0.0390883	0.0198805	14.2744	7.10496	1.66121	0.0252758	0.0776417	0.0416015	41.70012
520900	-499.381	-429.688	-69.6934	0.0051869	0.00523129	0.0996554	0.022032	0.0264289	0.0176076	0.0171022	0.0274326	0.0114955	0.0618619	0.00366461	0.000829785	0.00963289	0.00445847	15.0441	0.0222539	3.87993	0.0420591	0.0254033	2.4896	3.62892	5.00907	0.0212344	0.030078	0.0608767	30.56613
521000	-498.492	-429.502	-68.99	0.0190278	0.00740974	0.000784426	0.0145089	0.00298465	0.00700573	0.0490617	0.00684978	0.0195668	0.00482989	0.0565312	0.00994681	0.00838772	0.00791072	5.95055	0.0171945	5.69241	0.0617218	0.0376214	5.78829	0.146368	8.8212	0.0680448	0.109292	0.141246	27.04875
521100	-502.732	-431.748	-70.9837	0.0157609	0.00812142	0.0149433	0.00882492	0.0357047	0.0894289	0.0149593	0.0871404	0.0437764	0.0192121	0.0384498	0.00181892	0.00119248	0.00251013	15.4532	0.00997977	3.86554	0.0209676	0.0223399	6.31705	6.89743	3.82553	0.0477318	0.0365599	0.13953	37.01773
521200	-507.274	-436.011	-71.2635	0.0013428	0.0343669	0.0205194	0.037166	0.00776268	0.0207505	0.0220106	0.100239	0.0447039	0.0197436	0.0259327	0.0159949	0.0592125	0.0089514	5.39245	0.0358137	10.072	0.0271827	0.0112036	13.8552	0.750665	7.67936	0.0439094	0.0508093	0.0793105	38.41659
521300	-496.273	-426.02	-70.2537	0.00431317	0.00537357	0.0083707	0.00242153	0.0580902	0.0215098	0.0300731	0.00727071	0.0201639	0.0328407	0.0118717	0.0118908	0.00217508	0.00246718	6.45756	0.0244718	11.782	0.00290651	0.139868	2.9736	0.755014	10.822	0.0586451	0.0790518	0.0537206	33.36761
521400	-501.693	-426.268	-75.4245	0.00305171	0.0292689	0.00869177	0.000163375	0.0217666	0.016189	0.0210184	0.0152621	0.00817663	0.0229607	0.00290332	0.000635306	0.0162356	0.0221508	8.18929	0.0493848	4.8448	0.0131006	0.08406	17.5859	19.1537	8.92494	0.0531581	0.0630703	0.0713771	59.22124
521500	-493.52	-425.421	-68.0987	0.00499628	0.00521368	0.0179561	0.0131984	0.00491813	0.0114912	0.0577453	0.00129578	0.0163807	0.0365512	0.0263476	0.0104881	0.00670764	0.0107311	1.56383	0.00183273	7.56627	0.00183547	0.00893354	3.40855	1.75424	7.8581	0.0833982	0.0134001	0.107877	22.59229
521600	-503.609	-431.718	-71.8914	0.0108385	0.00553861	0.040648	0.0119991	0.0418669	0.0165067	0.0401609	0.00132942	0.0171689	0.0494282	0.00810666	0.0152461	0.0146985	0.0118455	2.11129	0.0204914	6.59392	0.0403362	0.156252	17.6075	5.43943	9.19207	0.0607742	0.00497781	0.043441	41.55582
521700	-496.631	-423.079	-73.5521	0.0172478	0.00228519	0.00111873	0.017767	0.0184795	0.00952054	0.0185052	0.0040038	0.000281942	0.00730532	0.00155739	0.0303215	0.00796214	0.0313646	27.1433	0.00414638	7.30367	0.0402177	0.0117495	1.06226	4.21206	9.70717	0.0127021	0.0761076	0.118156	49.85925
521800	-502.411	-429.286	-73.1244	0.00562538	0.0113926	0.0624561	0.00971629	0.0330019	0.0255716	0.00958072	0.00402054	0.0483043	0.011461	0.0194702	0.0144845	0.0304693	0.0330198	10.413	0.0136621	14.6375	0.0158215	0.059045	1.26732	8.88837	12.0298	0.0190489	0.0192856	0.0397769	47.72121
521900	-499.135	-428.533	-70.6021	0.0050546	0.00716841	0.00330883	0.00531889	0.0307972	0.0222994	0.00338627	0.0375829	0.0216259	0.0791075	0.00194352	0.0100639	0.003578	0.00313168	7.69665	0.0262054	8.5807	0.146789	0.0671935	3.22345	3.30373	11.6377	0.0412239	0.0794004	0.0722612	35.10963
522000	-498.767	-430.077	-68.6905	0.0049266	0.00707197	0.000444748	0.00871283	0.0524979	0.0297215	0.00803311	0.0206968	0.0450595	0.0610029	0.00801315	0.0127288	0.0129664	0.0330574	5.66715	0.038097	6.5163	0.072417	0.0839984	2.55535	1.41888	8.77841	0.0140355	0.0748033	0.0272677	25.55164
522100	-495.958	-426.294	-69.6637	0.00434951	0.0224506	0.000655222	0.00458104	0.0180122	0.00956044	0.0273344	0.0389956	0.00967132	0.00306639	0.011224	0.000278193	0.00330488	0.000468058	9.75864	0.00418437	7.7496	0.035652	0.133166	3.72565	3.15686	5.42758	0.0230419	0.113416	0.135503	30.41726
522200	-494.858	-425.176	-69.6819	0.00428472	0.0119023	0.0224146	0.0114581	0.0126042	0.0374133	0.0269913	0.00787287	0.00814533	0.0373764	0.0104465	0.0332909	0.00036645	0.00221346	4.65729	0.00838927	7.30763	0.00476984	0.0848673	5.2031	7.73003	5.10112	0.0988612	0.0306584	0.0549985	30.5085
522300	-495.131	-426.659	-68.4726	0.00484671	0.015833	0.0123839	0.0452288	0.0375628	0.00324768	0.0189849	0.0291566	0.00807097	0.0115125	0.0206713	0.0138426	0.00289626	0.00517759	4.34768	0.0214031	7.67525	0.0570397	0.0592296	5.46652	1.36534	5.07162	0.0440967	0.0629889	0.0614658	24.46204
522400	-496.743	-424.529	-72.2143	0.000382241	0.00330906	0.0226578	0.00102645	0.0419729	0.0155387	0.027387	0.0155738	0.00708459	0.00803881	0.0261198	0.00853849	0.028276	0.00908821	3.48646	0.0406227	4.77107	0.0651534	0.0119637	22.7394	6.1518	5.62041	0.00534385	0.0195107	0.043915	43.17068
522500	-499.939	-431.508	-68.431	0.028674	0.0249834	0.00282778	0.00299503	0.0240855	0.0104126	0.0176685	0.00428712	0.0423521	0.0316259	0.0102072	0.0737554	0.0102671	0.0128437	8.30965	0.0677889	6.33793	0.00937631	0.108392	0.714128	2.43858	5.90903	0.00637464	0.0317575	0.0241665	24.25416
522600	-499.11	-429.623	-69.4877	0.00176538	0.00235938	0.00385796	0.00578792	0.0715932	0.0736228	0.0512862	0.0479431	0.00978907	0.0417164	0.0217213	0.0214371	0.000793278	0.0120102	4.68534	0.00613764	5.6241	0.0420658	0.00368777	5.9718	3.27071	9.39353	0.0594198	0.0773495	0.0374475	29.53727
522700	-506.996	-430.97	-76.0259	0.00507575	0.0035803	0.0411817	0.0188619	0.0372133	0.0405558	0.0515855	0.00451298	0.0562874	0.0754582	0.0171157	0.00593092	0.0142776	0.0344821	26.9242	0.0131488	9.04572	0.0169023	0.0277701	2.33768	7.93367	15.4039	0.0475136	0.024828	0.0470715	62.22853
522800	-496.81	-427.094	-69.7153	0.00158737	0.0136637	0.00826759	0.00909916	0.00279738	0.0616592	0.000986907	0.0118538	0.0222859	0.0392816	0.00678417	0.0157451	0.0191747	0.0126288	5.9823	0.0145905	4.22292	0.00110947	0.0142372	3.70131	13.148	3.10708	0.0171002	0.16086	0.0802904	30.67562
522900	-497.798	-425.309	-72.4894	0.0125798	0.00150551	0.00231754	0.00121013	0.00667819	0.00269574	0.0012421	0.00275562	0.0135434	0.00791216	0.0106627	0.0172506	0.0275773	0.0122403	21.7994	0.0407855	7.59497	0.0146585	0.0550736	0.818269	4.10088	9.76007	0.0191387	0.00359061	0.218722	44.54576
523000	-493.857	-426.896	-66.9617	0.0087412	0.0211773	0.0113146	0.0135473	0.0165844	0.00913545	0.00648716	0.0023153	0.0280297	0.00990307	0.000508642	0.0148319	0.000664143	0.004648	3.40873	0.0581121	4.87566	0.129654	0.0114043	4.53548	0.91849	2.71668	0.0355995	0.0345366	0.0351593	16.9074
523100	-500.526	-427.766	-72.7599	0.0261545	0.0104703	0.00749899	0.0280194	0.0136085	0.0196211	0.022522	0.0144056	0.000932744	0.0251911	0.00249555	0.0200816	0.00853704	0.0447738	3.28141	0.0311519	12.0699	0.0221116	0.0550519	10.8655	13.4121	5.73806	0.0246079	0.0426624	0.111512	45.8984
523200	-499.483	-429.109	-70.3731	0.00797287	0.0237471	0.00402736	0.018837	0.0655961	0.00941694	0.00280587	0.00808595	0.0807231	0.0142072	0.029888	0.0221349	0.00196359	0.0177413	10.4461	0.0548264	7.62405	0.0219805	0.0870381	3.44321	8.5148	3.38209	0.00272803	0.0246535	0.0560927	33.96468
523300	-506.473	-435.079	-71.3938	0.00224184	0.000432512	0.0141012	0.0492769	0.00486037	0.0454079	0.0503763	0.019461	0.010431	0.0148074	0.0560725	0.0214522	0.0552322	0.000384368	5.11433	0.0117478	4.87449	0.0810663	0.0821175	5.72938	8.05728	14.5721	0.0519741	0.0488371	0.100366	39.06821
523400	-508.618	-439.684	-68.9346	0.0962477	0.0255948	0.0231978	0.0305909	0.0235289	0.0102105	0.000862403	0.000267662	0.0642469	0.000733386	0.00466075	0.0243967	0.0613685	0.00603468	7.795	0.00454331	7.11738	0.147039	0.118383	0.618262	2.30582	8.18709	0.0124153	0.0445185	0.0495297	26.77193
523500	-491.453	-419.615	-71.8381	0.00395085	0.00222004	0.015041	0.0175983	0.000649585	0.0137404	0.00133235	0.00502277	0.00674056	0.0224665	0.00202057	0.0021363	0.0042429	0.0242254	3.59523	0.00830777	11.8958	0.00417758	0.0322372	6.76287	18.2632	0.471811	0.0666333	0.0282792	0.0394842	41.28935
523600	-499.38	-432.433	-66.947	0.000338083	0.0320422	0.0147281	0.00446472	0.0775578	0.0143645	0.0150954	0.0130384	0.014222	0.0621513	0.0165426	0.00127537	0.0120011	0.0327957	3.73002	0.0720016	5.99163	0.0646117	0.0192938	2.739	1.09617	2.65751	0.0423155	0.0379568	0.07263	16.83376
523700	-499.504	-425.51	-73.9939	0.00791589	0.00314996	0.0206732	0.032659	0.047761	0.0395222	0.014899	0.0120192	0.0304063	0.00339946	0.048285	0.0128634	0.0019143	0.000799965	5.96264	0.0199959	7.19554	0.028878	0.0376381	22.8699	7.91864	7.67262	0.00873731	0.0407871	0.0368485	52.06847
523800	-495.488	-426.347	-69.1403	0.0114995	0.00964208	0.00149157	0.00114266	0.00369256	0.00187402	0.0333353	0.0110702	0.000884938	0.019339	0.0338607	0.0272856	0.00642351	0.0296262	3.19985	0.00226208	7.29979	0.0369327	0.103782	0.161831	2.25243	14.3363	0.0307602	0.112871	0.0724228	27.80043
523900	-495.021	-424.369	-70.6528	0.0080142	0.00329467	0.00948215	0.0145936	0.020823	0.00614478	0.00198785	0.00176839	0.00845581	0.00900186	0.0127091	0.0289388	0.0523566	0.00178358	8.1132	0.0364488	7.85204	0.0256534	0.0488171	11.6798	4.77884	2.50779	0.0161547	0.0789413	0.0461378	35.36321
524000	-502.667	-430.913	-71.7543	0.00248174	0.0133438	0.00584354	0.0124601	0.00741562	0.0794204	0.0372515	0.00357238	0.000119606	0.00227528	0.0894227	0.0237529	0.00531021	0.0048375	11.5676	0.0471817	10.074	0.044859	0.0468654	11.5889	4.7672	2.32435	0.0695824	0.0355805	0.0167139	40.87031
524100	-503.721	-432.554	-71.1673	0.0413844	0.00809517	0.0207401	0.0160505	0.00445903	0.022271	0.0191247	0.0725747	0.0563775	0.00460304	0.0109002	0.00569406	0.00847981	0.0161307	6.69578	0.017821	6.98214	0.0130125	0.02784	16.3725	4.08631	3.21121	0.0766008	0.123993	0.0214957	37.93555
524200	-508.869	-437.562	-71.3069	0.00359197	0.00760644	0.0307898	0.00896983	0.0551333	0.0187067	0.0831337	0.0444541	0.101246	0.0377522	0.0631334	0.05676	0.00892184	0.0178648	8.93813	0.00905404	6.30077	0.0540123	0.0568036	15.1472	2.29979	5.21134	0.00839877	0.0434097	0.0267136	38.63365
524300	-496.316	-424.903	-71.4135	0.00787075	0.0260278	0.0115911	0.0238941	0.00335656	0.00366856	0.0106854	0.00531705	0.00612146	0.0516466	0.0311605	0.00549532	0.00244973	0.000580461	8.98094	0.00866763	9.04555	0.0618106	0.0896157	2.04762	2.11632	16.4631	0.0614826	0.0296064	0.0720364	39.16657
524400	-496.412	-425.714	-70.6978	0.000681649	0.0171316	0.00347131	0.027389	0.0753852	0.0235389	0.0012907	0.0122558	0.0479348	0.0634312	0.0233718	0.00562534	0.00373515	0.021386	4.34073	0.0163696	6.32825	0.0177968	0.0379978	4.55226	4.9005	14.9588	0.00884358	0.0315458	0.0684301	35.58817
524500	-494.868	-425.24	-69.6274	0.006681	0.00111404	0.00656901	0.00139397	0.00946579	0.0131289	0.00175132	0.0325214	0.0414896	0.053891	0.00750051	0.0266759	0.0103606	0.00464073	4.49983	0.021107	4.18341	0.00703802	0.0845186	2.84813	12.3978	5.78904	0.00589853	0.0894065	0.092641	30.23596
524600	-497.673	-425.424	-72.249	0.0108586	0.00922591	0.0046613	0.0251032	0.0520576	0.00113673	0.0380907	0.0118257	0.0156013	0.0838182	0.016198	0.0132613	0.00120277	0.0203628	13.4199	0.000495422	19.3293	0.00466375	0.0454821	4.60109	1.9549	3.59153	0.0150297	0.0650648	0.0130073	43.34387
524700	-496.237	-425.287	-70.9504	0.0352429	0.0265724	0.0253338	0.0143292	0.0339764	0.005068	0.00100019	0.00835702	0.00210116	0.0313801	0.00767189	0.0125815	0.00490758	0.0164712	6.41314	0.0297823	5.71131	0.0109941	0.0659052	3.39011	5.18508	15.6994	0.0187367	0.0241482	0.0773179	36.85091
524800	-506.242	-435.781	-70.4606	0.0197028	0.00601994	0.0100464	0.00100559	0.0984368	0.0121483	0.0235311	0.0227418	0.0107648	0.0181945	0.0290751	0.0149409	0.0104544	0.0734655	13.9856	0.0197328	9.64046	0.114986	0.0243791	4.26644	5.19466	0.569985	0.0908762	0.0131918	0.131057	34.40188
524900	-500.954	-428.281	-72.6734	0.00848732	0.0097412	0.0111002	0.00345066	0.00880605	0.00906447	0.0462689	0.00521359	0.054958	0.0693506	0.00345445	0.056018	0.0202147	0.0142764	6.58748	0.00180392	21.3934	0.0389645	0.0258672	0.626568	2.05439	14.2848	0.0101227	0.0987661	0.0232349	45.46575
525000	-500.616	-430.481	-70.1355	0.00131612	0.0122805	0.0637615	0.00448338	0.0328356	0.0706004	0.00475784	0.005721	0.0554162	0.0298016	0.0220745	0.0166291	0.0168574	0.00947087	7.0119	0.00183058	2.99837	0.033524	0.0232065	6.35329	10.293	5.63371	0.0172344	0.0147467	0.0497722	32.77654
525100	-494.524	-425.21	-69.3138	0.00846474	0.000769709	0.0342699	0.0029121	0.0419427	0.00887296	0.00397827	0.000624467	0.00254807	0.0279904	0.0581198	0.00266491	0.00292524	0.00539654	3.61545	0.006964	7.04329	0.0571371	0.0248818	4.7358	5.30173	7.46231	0.00826328	0.160592	0.0503018	28.66819
525200	-499.377	-426.435	-72.9415	0.00524313	0.0203824	0.000256066	0.0110883	0.0260019	0.0480419	0.00874522	0.0122093	0.0402846	0.041932	0.0108387	0.0165243	0.00743358	0.0342775	5.5658	0.0218521	19.6845	0.0444077	0.0156656	14.3239	1.30139	5.50728	0.000452813	0.0409316	0.016861	46.80635
525300	-505.288	-435.056	-70.2327	0.000872404	0.0113329	0.0250103	0.0238955	0.00149539	0.00218863	0.019696	0.00850748	0.0842646	0.113543	0.0282376	0.00378132	0.0844153	0.00629515	7.53627	0.0137933	9.58159	0.0349489	0.0761825	6.57158	0.165609	8.71837	0.0419039	0.00774579	0.101149	33.26269
525400	-498.883	-429.55	-69.3325	0.0021926	0.00673926	0.0122225	0.038242	0.0151012	0.0151233	0.0245831	0.0058101	0.0106854	0.00861896	0.0107942	0.0243799	0.041466	0.0134713	2.41314	0.0149431	4.46806	0.0454586	0.0942948	7.79754	6.88833	6.69142	0.0530105	0.000271445	0.0655415	28.76144
525500	-495.379	-425.99	-69.3891	0.00721536	0.0116327	0.013416	0.000129799	0.043077	0.0219737	0.00907349	0.00664435	0.0106957	0.0379796	0.0234011	0.00176904	0.0306904	0.0251949	5.40132	0.0330397	5.58528	0.0229041	0.00501673	3.88799	7.40309	6.38382	0.0448001	0.00868727	0.0257398	29.04458
525600	-506.004	-431.5	-74.5038	0.00398493	0.0208534	0.0187332	0.0203839	0.023852	0.0492543	0.00121518	0.00563526	0.0264873	0.0371676	0.0468433	0.0405541	0.0220611	0.0103387	5.61682	0.0545635	3.66048	0.0102771	0.0484825	9.63262	19.9911	15.1874	0.0109191	0.0208544	0.0570769	54.61797
525700	-495.278	-426.593	-68.6844	0.00306921	0.00515662	0.00836946	0.0102628	0.00655115	0.0729367	0.0260088	0.0154965	0.0507302	0.0164535	0.0133505	0.0173205	0.00299241	0.01454	4.13466	0.00217786	4.03236	0.042725	0.0703579	3.83386	3.49546	9.49887	0.0429484	0.0274173	0.0770001	25.52108
525800	-498.977	-430.617	-68.3599	0.00501392	0.0213608	0.00221029	0.00873907	0.0211697	0.00826581	0.0419174	0.00186722	0.00445183	0.0227695	0.0591237	0.0273217	0.0633202	0.000847481	5.39288	0.0211331	4.06018	0.00827564	0.0393547	3.30478	1.16884	9.38714	0.0299472	0.0887275	0.109104	23.89873
525900	-497.482	-428.578	-68.904	0.0330546	0.0205626	0.0137273	0.0184574	0.0240376	0.00114498	0.0307183	0.0207821	0.0454093	0.00582855	0.00722214	0.0015536	0.0105555	0.00126429	1.85606	0.0209562	7.19285	0.120396	0.013549	6.47246	9.50173	1.10022	0.0444895	0.00978728	0.0520581	26.61888
526000	-494.587	-426.135	-68.452	0.00388102	0.00231579	0.00176374	0.00816551	0.0674957	0.0144236	0.00793432	0.131151	0.00306127	0.0114475	0.0203924	0.00883136	0.0194805	0.00765773	2.52218	0.0345851	5.48045	0.0265467	0.0213939	4.51833	2.67355	8.6724	0.0125173	0.0150574	0.0739987	24.35901
526100	-500.87	-429.144	-71.7259	0.000982952	0.00149666	0.0118165	0.0513546	0.00253179	0.00848002	0.0108071	0.0196854	0.0374049	0.0287666	0.0128291	0.00111728	0.000770557	0.0110505	4.0283	0.0091054	11.1542	0.179552	0.0982982	7.65719	16.6257	0.68323	0.0131298	0.0404086	0.0403703	40.72865
526200	-506.355	-431.382	-74.9736	0.0203132	0.0112264	0.00508087	0.0132848	0.0201482	0.0477587	0.0295706	0.0321328	0.0536933	0.0893531	0.0620456	9.67538e-05	0.00160093	0.00099215	16.2094	0.000360772	19.0217	0.0320989	0.0626797	7.73702	10.1287	3.20741	0.0341009	0.114724	0.0313941	56.96688
526300	-498.502	-430.798	-67.7036	0.00625589	0.0015631	0.0125667	0.00336492	0.0089536	0.083156	0.0245904	0.0155641	0.00748436	0.00124231	0.00942123	0.0118343	0.0264821	0.0376975	5.66268	0.0304496	5.01574	0.023235	0.131645	4.57096	3.58085	1.194	0.0720809	0.0248596	0.0604546	20.61713
526400	-498.155	-428.213	-69.942	0.0159383	0.0388249	0.0221494	0.00324377	0.0462451	0.0685498	0.0241194	0.00787405	0.0255427	0.0520725	0.0105023	0.00211114	0.0136775	0.00665154	4.54044	0.0161117	13.0184	0.00203344	0.0464812	2.77056	4.06411	6.85475	0.0142938	0.0223594	0.121971	31.80905
526500	-500.531	-429.694	-70.8367	0.00166195	0.0232911	0.0324043	0.00192348	0.0168945	0.0118126	0.0236445	0.0223088	0.0104849	0.0459462	0.0096362	0.0480742	0.0103051	0.0594938	5.25475	0.00176209	20.9867	0.022831	0.0205219	2.55408	3.61458	3.35116	0.0700889	0.0594738	0.0286105	36.28245
526600	-500.236	-428.566	-71.6697	0.00616638	0.0199977	0.021295	0.000948766	0.0788787	0.054387	0.0124557	0.00911424	0.00368955	0.0475727	0.0142427	0.00353634	0.0176919	0.0197439	3.62555	0.00216671	13.2305	0.00104112	0.0507003	10.6205	1.00053	11.3632	0.0916555	0.0247104	0.1272	40.44751
526700	-503.208	-430.31	-72.8978	0.012847	0.00899281	0.00133989	0.0137569	0.0513311	0.00571307	0.0770482	0.109193	0.00912195	0.000820155	0.00222472	0.0815872	0.00179871	0.0106393	2.92568	1.44931e-05	7.9262	0.0158699	0.047494	1.39402	2.87531	30.9275	0.0319134	0.0463272	0.0110502	46.58781
526800	-510.447	-435.895	-74.552	0.0370573	0.0364599	0.0293277	0.0316584	0.01377	0.00891999	0.0283256	0.014139	0.00590086	0.011922	0.0615703	0.0130635	0.00482353	0.00645881	5.51183	0.0215384	16.1794	0.178984	0.0852345	23.8452	1.44959	7.2057	0.0330048	0.011731	0.0334704	54.85914
526900	-501.119	-428.907	-72.2125	0.0189505	0.051078	0.00426067	0.00468149	0.0242824	0.0272276	0.0531855	0.0699785	0.0142076	0.00410483	0.00558851	0.0118862	0.00510345	0.0100954	3.83002	0.0428462	6.89116	0.0201358	0.0146628	7.47221	10.4083	14.1217	0.0220146	0.00948779	0.0242506	43.16145
527000	-497.215	-427.05	-70.1653	0.0037313	0.0160281	0.0166767	0.0129102	0.0589045	0.0704095	0.00181571	0.05024	0.0259373	0.0566755	0.00082549	0.0212755	0.00380125	0.0108841	7.51607	0.00515046	13.824	0.0126401	0.0631997	3.74309	1.57839	5.71495	0.0262855	0.0326974	0.059041	32.92566
527100	-493.514	-423.296	-70.2179	0.0243473	0.00446723	0.011201	0.0237953	0.0159986	0.014927	0.004631	0.0251337	0.0209858	0.0155953	8.2715e-05	0.0141155	0.0246211	0.00720349	6.91108	0.00593116	12.974	0.020228	0.0296727	7.25482	0.50811	5.20116	0.0124401	0.0424479	0.0213426	33.18831
527200	-497.101	-424.309	-72.7918	0.00283303	0.0044306	0.00249527	0.0354312	0.0237834	0.0279669	0.00713358	0.0261676	0.02628	0.0490516	0.0345563	0.0129138	0.0061593	0.0145741	5.15868	0.015722	5.14771	0.0193509	0.0115137	14.2628	17.0433	4.03907	0.00772797	0.0259644	0.0523603	46.05794
527300	-497.241	-426.138	-71.1022	0.00511592	0.010818	0.0163368	0.00380263	0.021904	0.0159903	0.0110395	0.013228	0.0176031	0.0386728	0.0602293	0.0138621	0.00845399	0.00288483	3.31275	0.017426	14.3637	0.0321489	0.0505766	2.10329	14.7619	2.59555	0.0863553	0.0121576	0.0344485	37.61023
527400	-500.994	-431.277	-69.7175	0.0144108	0.0614559	0.0128954	0.0190651	0.00708647	0.00497494	0.036257	0.0119662	0.00204725	0.00378564	0.0210238	0.0568033	0.0182792	0.0235311	4.44153	0.0228104	9.57074	0.0663261	0.0456184	8.67755	0.580038	6.86871	0.0147659	0.0555334	0.0493377	30.68654
527500	-498.996	-431.214	-67.7817	0.00570748	0.001106	0.0185629	0.002923	0.00122999	0.0139627	0.0125857	0.0231623	0.082242	0.0266182	0.0333091	0.0235086	0.0282306	0.0113457	8.57394	0.0154226	3.68476	0.0296986	0.0530236	0.813095	4.65663	2.77683	0.0542326	0.000885685	0.0646094	21.00762
527600	-502.186	-430.66	-71.5258	0.00566583	0.0128864	0.00293936	0.0330435	0.0563322	0.0140028	0.0328086	0.0151189	0.0374798	0.0214693	0.00219624	0.0458695	0.0246468	0.0385976	3.4784	0.00835247	15.5375	0.0227907	0.111587	0.652739	14.886	4.61355	0.0118583	0.0341636	0.0277379	39.7278
527700	-496.664	-421.716	-74.9479	0.000938643	0.0126948	0.000864258	0.00323812	0.0225503	0.00118684	0.0408133	0.000449096	0.00138495	0.00349258	0.0192309	0.0257283	0.000307836	0.0119498	2.40179	0.0228729	23.2097	0.0729336	0.0302201	17.4989	0.376103	12.926	0.0551487	0.0383095	0.0617009	56.83855
527800	-503.341	-427.105	-76.2361	0.0171097	0.0327162	0.00503962	0.00762355	0.0516274	0.0183839	0.00135446	0.0132867	0.00435982	0.0101785	0.000170466	0.013285	0.026323	0.00561919	10.0019	0.0334943	20.0689	0.00895929	0.0275267	8.71993	12.0501	11.9722	0.124228	0.00241667	0.0629439	63.27974
527900	-493.912	-423.434	-70.4778	0.00285645	0.0104135	0.00909742	0.00458033	0.0372617	0.0139926	0.00716012	0.0311821	0.0374823	0.00115894	0.00182851	0.0014037	0.0177447	0.00119419	13.2537	0.0456019	5.90885	0.018719	0.0687376	6.54953	5.62213	2.70256	0.0323985	0.0515579	0.0569184	34.48812
528000	-500.195	-427.878	-72.3163	0.0123454	0.00530262	0.0246221	0.00778469	0.00153642	0.0868099	0.015059	0.0237055	0.0713705	0.00667841	0.00232927	0.0494918	0.00151464	0.00478581	10.311	0.00616385	9.67449	0.04046	0.0302036	6.10827	3.11911	13.9966	0.00936032	0.0504684	0.0212855	43.68073
528100	-499.332	-428.413	-70.9195	0.000630969	0.0248007	0.0355338	0.000580711	0.00213119	0.00697953	0.00529257	0.0836041	0.00211783	0.108342	0.0587623	0.00802115	0.00381989	0.00413445	17.3263	0.00225999	4.70009	0.0236183	0.00270247	9.09398	4.09228	1.03632	0.0160739	0.0261745	0.0320122	36.69658
528200	-496.458	-426.87	-69.5878	0.00959899	0.00984829	0.0214448	0.00442259	0.0624255	0.00163073	0.123107	0.0147099	0.0160635	0.00188459	0.00313896	0.0174664	0.0166473	0.015397	4.03663	0.00254699	6.3173	0.0423541	0.00476494	11.6228	1.19773	6.40631	0.0112562	0.0348966	0.0435508	30.03795
528300	-502.614	-432.663	-69.9512	0.00175956	0.0424196	0.0490151	0.00103237	0.0532996	0.0456282	0.023734	0.0542757	0.0492517	0.0578303	0.0133856	0.016923	0.0103883	0.00514453	4.23654	0.0169395	10.1928	0.0176272	0.00635172	11.1678	3.77947	1.84851	0.0578567	0.0306025	0.0766621	31.8552
528400	-499.363	-429.406	-69.9568	0.00451268	0.0125721	0.00913475	0.0408855	0.0117249	0.0559663	0.00953409	0.014394	0.00450696	0.0616979	0.0271913	0.00205167	0.0327059	0.00100276	5.44243	0.00319534	10.9999	0.0679859	0.0287958	5.02035	7.46534	2.35597	0.00414804	0.0934796	0.11352	31.88296
528500	-498.376	-429.482	-68.8943	0.00342362	0.0440221	0.0229369	0.00495826	0.0149205	0.0320689	0.00127312	0.0110632	0.0210447	0.0785915	0.00180551	0.00956184	0.00906267	0.0207159	1.95141	0.0041246	4.31305	0.00433144	0.122387	6.1459	8.5494	5.05111	0.0630405	0.0256368	0.0647825	26.57062
528600	-506.196	-436.8	-69.3964	0.0518465	0.0146687	0.0717538	0.0301199	0.0237196	0.000356412	0.00336268	0.00159056	0.0309787	0.0578774	0.00149546	0.0171742	0.0521037	0.00219807	6.62797	0.0202606	6.04088	0.0424405	0.00454416	0.232741	2.07211	13.4257	0.0175612	0.0963918	0.141188	29.08099
528700	-502.225	-432.959	-69.266	0.0123417	0.00394516	0.0104688	0.039955	0.00997662	0.0357415	0.00539321	0.0328205	0.0127158	0.0368495	0.027652	0.0358061	0.0151231	0.0108304	11.252	0.0154822	4.60316	0.00981408	0.147177	6.98797	3.93983	0.979881	0.0115212	0.119423	0.0731806	28.42903
528800	-492.383	-423.62	-68.7631	0.0220163	0.00116492	0.00555411	0.0221607	0.00554281	0.00720764	0.00868633	0.0189274	0.000778576	0.039937	0.0198099	0.000470497	0.00715717	0.0102738	3.78971	0.00889119	5.58265	0.0337403	0.0351521	6.94041	3.28327	5.83166	0.0627338	0.0783784	0.0981621	25.91445
528900	-498.215	-429.91	-68.3059	0.00948307	0.015932	0.0107906	0.0170929	0.0111422	0.0144422	0.00817199	0.0733386	0.0133703	0.0359065	0.0115245	0.0270635	0.00488365	0.0175124	2.10136	0.0341138	10.5681	0.0145935	0.0301867	3.87553	6.23197	0.279449	0.0101618	0.118887	0.0934265	23.62846
529000	-493.01	-422.43	-70.58	0.00383869	0.00534139	0.0113692	0.000676336	0.0128142	0.0177344	0.00701056	0.00385334	0.0236468	0.0383235	0.00893886	0.00584916	0.0212402	0.000927317	6.08446	0.00489463	4.69682	0.0207321	0.0354862	19.4809	3.09764	1.31294	0.0135256	9.86324e-05	0.0897768	34.99885
529100	-504.984	-433.327	-71.657	0.0105214	0.0249544	0.0152686	0.00186126	0.0845997	0.0093036	0.00860893	0.0474773	0.0432032	0.0182404	0.0121537	0.00407448	0.0224478	0.02971	13.0126	0.00350283	3.72062	0.00820241	0.0798755	0.572443	5.67755	16.7267	0.117978	0.0411585	0.0908698	40.38393
529200	-502.236	-429.364	-72.8727	0.00276884	0.02302	0.00510677	0.000916393	0.0273938	0.0273191	0.00621812	0.0191771	0.00365155	0.113129	0.00642223	3.7679e-05	0.0896611	0.00369545	5.33205	0.0172551	12.7502	0.0693078	0.039248	3.35573	3.81308	20.6923	0.0131376	0.0280459	0.0234078	46.46225
529300	-494.889	-425.806	-69.0837	0.00989513	0.0158204	0.011662	0.0053644	0.0112284	0.00420254	0.017	0.0266966	0.00744961	0.00191735	0.0739555	0.0113339	0.00358439	0.00437364	10.8806	0.00736114	3.73276	0.0309378	0.0390593	1.32227	6.1461	4.9812	0.00393092	0.100447	0.0682181	27.51737
529400	-494.522	-423.005	-71.5168	0.0126586	0.0070475	0.0179436	0.00324326	0.0031605	0.00628921	0.00155766	0.0394186	0.0100184	0.0704811	0.0256591	0.00831859	0.00633896	0.00080674	9.13193	0.0265534	8.92002	0.0339277	0.0129727	3.39899	12.9952	4.808	0.0153195	0.0356074	0.0914004	39.68284
529500	-494.13	-424.269	-69.8611	0.00366154	0.00340114	0.0120222	0.0114325	0.0258168	0.0292802	0.00444383	0.0361569	0.00836698	0.0020436	0.0498566	0.0443907	0.00407412	0.000404648	3.24532	0.006988	7.51014	0.00977291	0.0583192	5.25002	6.61759	8.42908	0.0102711	0.0187443	0.0130213	31.40461
529600	-501.703	-430.625	-71.0778	0.00993278	0.00518888	0.00979016	0.00608366	0.0277713	0.0061456	0.0208493	0.0466346	0.101239	0.0345965	0.0389489	0.0122324	0.00145243	0.03555	9.69061	0.033593	8.55032	0.00573076	0.0538394	0.0056842	4.99071	13.6228	0.031477	0.0719231	0.0748509	37.48799
529700	-496.257	-424.99	-71.267	0.00517126	0.00119399	0.000995156	0.00762348	0.0529656	0.0627749	0.00329288	0.012075	0.012148	0.114259	0.00193378	0.0331787	0.0217487	0.000124937	15.4079	0.00951837	9.63107	0.0295525	0.0142301	3.09369	2.30406	7.49146	0.0226717	0.0467494	0.0537132	38.43408
529800	-501.706	-430.472	-71.2346	0.0213038	0.0321861	0.0162397	0.0332678	0.024843	0.0642584	0.0235608	0.0217883	0.0202475	0.052308	0.0010747	0.00221368	0.0128107	0.00465076	2.66255	0.0414993	8.87277	0.0246558	0.044396	13.5115	5.3204	7.35451	0.0394601	0.0426475	0.0267539	38.27194
529900	-499.251	-427.224	-72.0267	0.00835628	0.000272422	0.00931789	0.0122506	0.0111494	0.0213336	0.0156172	0.00224204	0.00532032	0.0741162	0.00604751	0.00657675	0.013278	0.0142357	22.365	0.0776106	7.10926	0.00459331	0.00428721	7.79348	1.35071	3.2062	0.0888757	0.00278484	0.029372	42.23231
530000	-507.826	-435.73	-72.0963	0.00376467	0.0149821	0.00781359	0.0191183	0.104231	0.0790324	0.116538	0.0617426	0.0101582	0.00728571	0.00936324	0.016885	0.0199262	0.00203488	2.63816	0.0295802	28.2762	0.0524147	0.0812855	6.62875	1.0348	3.3066	0.0292332	0.00432441	0.0264224	42.58068
530100	-497.98	-427.471	-70.5089	0.0502241	0.00657297	0.0236686	0.0239008	0.0497105	0.0367736	0.0186534	0.00061701	0.00413208	0.0311821	0.0175392	0.00522011	0.00558873	0.000206087	8.6768	0.0260436	4.55295	0.0194254	0.0843231	12.1502	5.74544	3.01839	0.0204753	0.0177431	0.0575504	34.6433
530200	-506.709	-435.259	-71.45	0.0109813	0.00339369	0.0154847	0.00580755	0.0243335	0.0595137	0.0244601	0.0435108	4.81829e-05	0.137007	0.00164136	0.0571495	0.029502	0.0410397	5.41237	0.00239212	8.96189	0.0174192	0.00601366	5.55632	3.99457	14.6672	0.0345757	0.0331982	0.209266	39.34912
530300	-505.247	-436.495	-68.7519	0.0125085	0.0179043	0.00735624	0.078796	2.90071e-05	0.0720055	0.0832749	0.02239	0.00945132	0.0421913	0.0113825	0.0134185	0.0329171	0.0179875	6.35534	0.00905212	4.28185	0.019321	0.0792086	4.98244	3.90845	5.6382	0.0707891	0.014239	0.0778223	25.85833
530400	-502.257	-428.046	-74.2112	0.0065998	0.0191328	0.0153312	0.0067038	0.00759091	0.0900573	0.0136464	0.0077557	0.00603332	0.0374962	0.0304805	0.00935965	0.00826976	0.0148254	8.55982	0.00105046	5.9577	0.0366284	0.124313	24.677	7.39978	5.98215	0.0370168	0.0381911	0.0682462	53.15519
530500	-506.799	-435.509	-71.2892	0.0289542	0.00583126	0.0178887	0.0441372	0.0257068	0.041769	0.0169612	0.157933	0.0217505	0.0307817	0.0279185	0.0175824	0.0169937	0.0095023	3.23767	0.00101536	19.0021	0.0195181	0.014749	4.42953	5.09926	6.05938	0.0222359	0.00964868	0.18611	38.54491
530600	-512.12	-440.037	-72.083	0.0113258	0.00179397	0.0473251	0.0346934	0.0399177	0.0704361	0.0115344	0.0289877	0.0240495	0.051314	0.00969305	0.0542454	0.0048761	0.00964312	6.88635	0.0231667	8.60431	0.163899	0.139512	9.96813	13.4116	2.76429	0.0211886	0.0155245	0.116005	42.51378
530700	-497.187	-426.68	-70.5077	0.00191687	0.0203947	0.0061381	0.00268616	0.0163255	0.0274691	0.0129902	0.00319856	0.048811	0.0436049	0.00614432	0.0427199	0.0186423	0.0424563	11.128	0.0141886	14.7416	0.00271398	0.0357077	1.5554	3.34707	3.39287	0.0296999	0.0129508	0.0836065	34.63734
530800	-505.456	-436.151	-69.3054	0.0109281	0.00916439	0.0287033	0.0145645	0.0972443	0.0154621	0.0514452	0.01164	0.0447022	0.0479838	0.010125	0.0119121	0.0176242	0.00626626	5.80105	0.101597	6.16125	0.00117744	0.0188716	1.42779	8.8848	5.63441	0.133043	0.022391	0.062049	28.6262
530900	-500.29	-432.454	-67.8361	0.00528059	0.0180525	0.0201742	0.000960644	0.0113843	0.00601475	0.0205369	0.0013129	0.000107499	0.0463663	0.00025379	0.0163073	0.0171026	0.0192375	3.68603	0.0564514	3.90449	0.0491412	0.0723887	5.41281	0.0389127	7.60625	0.0192964	0.0617316	0.188984	21.27959
531000	-497.685	-428.054	-69.6306	0.0438521	0.011156	0.00583343	0.0156535	0.123024	0.0180641	0.00811338	0.0642158	0.0445066	0.0031638	0.00933042	0.0121914	0.0021572	0.00309891	4.93861	0.0119103	12.0949	0.0159797	0.0397677	0.804474	2.23553	9.64132	0.00877457	0.0390097	0.0574114	30.25209
531100	-497.711	-424.871	-72.8404	0.00561771	0.00695968	0.0312649	0.0113823	0.0434708	0.00743953	0.0115244	0.0158512	0.0265854	0.0313817	0.000251586	0.0291925	0.0029555	0.00166075	10.5651	0.0281321	7.00447	0.0201507	0.0353791	0.963067	4.06392	23.1851	0.0238379	0.0832193	0.103043	46.30098
531200	-497.498	-426.344	-71.1544	0.00209474	0.0060538	0.0133209	0.00492426	0.0245902	0.00522953	0.0451083	0.037673	0.0240024	0.00331963	0.00678693	0.0559449	0.0313158	0.0030649	7.82082	0.0236073	5.76083	0.0576837	0.0246127	10.8275	9.07656	3.911	0.0141965	0.00914929	0.0813589	37.87075
531300	-503.891	-434.414	-69.4763	0.0399509	0.0164487	0.00284995	0.000870553	0.0108453	0.100498	0.034767	0.0226605	0.0159398	0.102603	0.030251	0.0012702	0.0206325	0.00322764	6.65987	3.33827e-05	6.34508	0.0825466	0.0716946	2.09967	3.54035	10.0974	0.00609431	0.0158947	0.159291	29.48072
531400	-505.547	-432.481	-73.0655	0.0281293	0.0170386	0.00903022	0.00290641	0.0267015	0.067044	0.0189036	0.047818	0.00644968	0.0425632	0.0133832	0.0207145	0.0218772	0.00848566	13.4407	0.00929056	10.4725	0.0389914	0.0174224	6.86567	15.6319	0.294587	0.0375945	0.0568842	0.229869	47.42648
531500	-499.705	-429.459	-70.2469	0.0202738	0.000469759	0.00107466	0.00669314	0.0395509	0.0116897	0.0614304	0.0223965	0.0683056	0.00983141	0.0153945	0.0279307	0.0205748	0.00159285	15.5608	0.00902603	5.44956	0.085059	0.0076221	6.30412	0.125542	5.3086	0.0659036	0.0640443	0.0460105	33.3335
531600	-503.25	-432.633	-70.6168	0.00502932	0.0241042	0.00444335	0.0154484	0.0426406	0.0335956	0.0132208	0.00667504	0.0411246	0.00667585	0.0184657	0.01291	0.0465939	0.00656538	6.25938	0.0111352	4.28783	0.0403531	0.145247	13.9755	7.32294	2.63644	0.0111849	0.0747532	0.140613	35.18291
531700	-503.088	-431.738	-71.3494	0.0063721	0.0645026	0.0102092	0.0178438	0.0349705	0.0178683	0.00296923	0.0498357	0.0242868	0.0136891	0.0309333	0.0234744	0.00339947	0.00162995	8.0876	0.00500496	2.74707	0.0137759	0.00989745	15.2431	10.3883	1.91363	0.030755	0.0830516	0.0217935	38.84599
531800	-501.751	-428.74	-73.0109	0.0341731	0.033689	0.00234901	0.000437756	0.0436484	0.0073046	0.004413	0.0130171	0.0107477	0.00900178	0.0294067	0.0239182	0.0318112	0.0149703	19.0219	0.00079646	11.0538	0.0831117	0.0532587	6.76732	5.5791	4.23088	0.0431075	0.0481733	0.013447	47.15373
531900	-499.621	-430.82	-68.801	0.00578828	0.00156949	0.000595621	0.0306346	0.0568783	0.0273822	0.0952544	0.00421397	0.0535503	0.042391	0.0180655	0.00257262	0.0208523	0.0137557	5.05155	0.0285519	4.56776	0.00431508	0.00455157	0.842702	7.20351	7.83093	0.00312811	0.0474805	0.145778	26.10376
532000	-501.818	-431.768	-70.0501	0.0399692	0.0223318	0.00745652	0.0138429	0.0800945	0.00715042	0.012093	0.00816569	0.0598291	0.00653432	0.00311124	0.0203857	0.00487926	0.00869736	9.77621	3.26435e-05	5.5327	0.018047	0.116778	13.2101	2.15888	1.05178	0.0156489	0.0930908	0.0817982	32.34964
532100	-502.86	-433.131	-69.7289	0.0120765	0.0110042	0.0153195	0.0125671	0.0559888	0.0110005	0.0186691	0.0727145	0.00784749	0.0379324	0.028982	0.00574854	0.0086871	0.0245158	2.41555	0.00138988	6.56243	0.130112	0.0568191	13.1929	3.72194	4.1176	0.0802294	0.0559507	0.085355	30.74337
532200	-491.52	-423.041	-68.4788	0.00289221	0.00345173	0.0114164	0.0109495	0.00722096	0.0217535	0.0642871	0.00413355	0.00516516	0.0375225	0.0496686	0.00287392	0.000145438	0.0097788	3.95887	0.00150342	5.97031	0.00165373	0.0873066	9.0687	2.41541	2.67396	0.0212219	0.0245649	0.038437	24.49319
532300	-507.96	-433.179	-74.7814	0.0408865	0.00439474	0.0255505	0.0289533	0.0448698	0.00242615	0.0100223	0.0447554	0.0368381	0.0509204	0.0315278	0.0188732	0.0142991	0.0228832	4.84106	0.0283083	30.1491	0.00609049	0.014732	3.37526	15.8046	1.30684	0.065605	0.0228714	0.0143587	56.00596
532400	-494.633	-422.105	-72.5279	0.00159218	0.00306982	0.000870834	0.000183787	0.00954296	0.0282136	0.0421886	0.00445886	0.0174518	0.00228385	0.0027944	0.0139248	0.00220371	0.00216733	1.80033	0.0163584	22.0717	0.0793638	0.00408712	9.14729	11.005	0.434197	0.0140914	0.0265591	0.008572	44.73853
532500	-511.778	-442.956	-68.8212	0.00148169	0.0265373	0.05938	0.0266563	0.0705395	0.0273634	0.0948957	0.00321362	0.0391249	0.0542485	0.035736	0.019024	0.0713703	0.0077728	5.9365	0.0014972	2.87103	0.0243249	0.0252866	2.42878	10.6207	3.53765	0.0269629	0.0135672	0.18149	26.20514
532600	-504.638	-431.703	-72.9352	0.0107796	0.00115267	0.000163732	0.00311109	0.0377002	0.0213301	0.00938443	0.0022205	0.028253	0.00933006	0.0200743	0.0526847	0.00544598	0.0278348	3.77897	0.00201184	10.3305	0.109256	0.0724374	23.3158	5.47575	3.13265	0.163964	0.0559158	0.108165	46.77491
532700	-498.257	-428.919	-69.3384	0.00155631	7.90035e-05	0.0307265	0.0113663	0.0243061	0.0337833	0.0067422	0.0274457	0.00341466	0.10924	0.00660432	0.0409752	0.000299989	0.0542647	8.5401	0.0026443	3.74694	0.0073522	0.0539174	9.47045	4.75887	1.73773	0.0164636	0.0145467	0.0914113	28.79123
532800	-508.179	-432.751	-75.4277	0.0388003	0.00321182	0.00243178	0.00374347	0.0111573	0.00506514	0.01563	0.0899608	0.0277556	0.011184	0.117592	0.0175715	0.022414	0.00152709	16.2835	0.0384669	12.6902	0.0176917	0.0672756	17.0405	7.76115	4.8962	0.00972304	0.0370184	0.0275594	59.23734
532900	-502.364	-429.979	-72.385	0.00157081	0.0139817	0.00664803	0.0120584	0.0191087	0.0099553	0.0896335	0.0416525	0.0213858	0.0605894	0.0111966	0.0186606	0.00339793	0.014031	2.36663	0.000994874	5.97713	0.107449	0.0406414	31.6752	0.701303	2.75186	0.00511218	0.0300183	0.0440125	44.02418
533000	-489.575	-419.726	-69.8488	0.00774755	0.00756232	0.00244279	0.00707266	0.0232177	0.0085876	0.00424657	0.00592061	0.038463	0.0105541	0.0103384	0.0141091	0.00502818	0.00144128	15.0675	0.00110596	6.16777	0.014926	0.0665	1.00057	1.07575	7.74072	0.00409676	0.0396008	0.0179583	31.3432
533100	-493.867	-425.249	-68.6181	6.04142e-05	0.00153468	0.0169386	0.0234653	0.0244935	0.00775725	0.0279297	0.0352338	0.0138773	0.0102629	0.0326819	0.00200631	0.00763972	0.0272218	10.4662	0.0170423	6.68228	0.000900761	0.029685	2.67193	1.86726	3.07502	0.0493897	0.0479353	0.0506942	25.18942
533200	-491.03	-423.238	-67.7915	0.0182203	0.00619892	0.000504236	0.0054246	0.0335552	0.0203715	0.00168776	0.0154854	0.00341669	0.0192989	0.00851361	0.00325641	0.0297873	0.0174901	3.2238	0.00684649	5.37853	0.0891543	0.03441	4.07752	2.99176	4.95049	0.00187804	0.0497836	0.0689176	21.05629
533300	-504.915	-428.485	-76.4304	0.0372477	0.0072456	0.0135745	0.00125474	0.0186614	0.024415	0.000428627	0.0801666	0.000655619	0.0166447	0.011809	0.0331959	0.0275272	0.0110466	11.6446	0.0196669	21.1904	0.0191348	0.0436172	9.16807	4.1852	17.654	0.0272986	0.00234478	0.0126808	64.25091
533400	-499.179	-428.971	-70.208	0.00587901	0.0121605	0.012753	0.000683932	0.0360084	0.0223675	0.00291208	0.00652953	0.0268684	0.0212936	0.0151475	0.0441614	0.0246138	0.00413929	3.66972	0.0630719	9.89348	0.123015	0.0473404	10.0253	5.57983	3.38998	0.00340599	0.0357695	0.072806	33.13923
533500	-499.574	-429.539	-70.0357	0.0355838	0.0256299	0.00965592	0.00913466	0.0467194	0.0195519	0.0200689	0.0107548	0.00204238	0.00104523	0.00580805	0.0318744	0.0177223	0.00247287	7.99787	0.0158988	7.75211	0.0371372	0.0583848	4.62707	5.29909	5.96196	0.0390878	0.0778823	0.173042	32.2776
533600	-493.495	-423.116	-70.3791	0.00894032	0.0127038	0.0119013	0.0100245	0.000324019	0.00581017	0.0201132	0.00370391	0.0321459	0.0799554	0.0360524	0.0126788	0.00910614	0.00939855	10.9023	0.00420468	11.9739	0.00485024	0.026012	5.68987	3.48536	1.57897	0.00946144	0.0148918	0.0518297	33.99449
533700	-499.647	-425.689	-73.9585	0.000682962	0.000273995	0.00703256	0.00714016	0.0109712	0.0187882	0.0410972	0.0257363	0.0112276	0.0482694	0.00701674	0.0187521	0.0191448	0.0105717	7.5554	0.02201	10.7663	0.0191155	0.127842	1.91162	26.5205	4.60155	0.0487993	0.0358203	0.0560029	51.89163
533800	-498.631	-428.439	-70.1914	0.0162767	0.00271452	0.000178229	0.000545584	0.0334503	0.00122556	0.014593	0.0137027	0.0433836	0.0488741	0.00249261	0.0342967	0.000113129	0.0053071	3.29877	0.0915413	5.04572	0.0401085	0.0750487	10.4688	12.5299	1.1604	0.0523342	0.00434839	0.0719444	33.05607
533900	-500.983	-432.359	-68.6238	0.014259	0.00155149	0.0279671	0.0268707	0.213945	0.00555714	0.040067	0.0155122	0.0362354	0.0227088	0.00599288	0.00584283	0.041219	0.00200485	10.2122	0.000963885	6.37374	0.044903	0.00897814	3.18088	2.16029	2.69149	0.00431008	0.0233781	0.0572986	25.2182
534000	-498.06	-428.08	-69.9795	0.0273955	0.0165926	0.0141588	0.00922694	0.0734186	0.00798659	0.020124	0.0452982	0.0113715	0.0998734	0.0204412	0.00301085	0.00532797	0.0121768	2.82263	0.0109327	9.77133	0.0013748	0.0356903	3.02306	2.72917	13.057	0.0217197	0.0325465	0.124743	31.99659
534100	-499.996	-429.732	-70.2637	0.00275272	0.0449977	0.0103657	0.00249638	0.149439	0.00409373	0.010896	0.0952111	0.00608532	0.0316306	0.015739	0.0169827	0.0117619	0.00164165	7.06786	0.00100718	7.01767	0.00847143	0.000698736	6.97069	4.25735	7.49202	0.0401637	0.039212	0.118127	33.41737
534200	-494.469	-425.594	-68.8751	0.00898188	0.00603202	0.0419372	0.0011023	0.0251495	0.04133	0.00939068	0.0377083	0.0187528	0.0108381	0.00950753	0.0490265	0.00340116	0.010932	4.10302	0.0033484	8.52138	0.0431934	0.00848601	6.60374	3.82323	2.96524	0.00790463	0.0255877	0.0953575	26.47459
534300	-495.157	-423.164	-71.9924	0.00703973	0.0242497	0.0158198	0.00230634	0.00439157	0.0347447	0.0165067	0.0110861	0.0218129	0.0152883	0.00543806	0.00590447	0.012336	0.00962032	15.3497	0.0400964	11.1822	0.0261808	0.016848	2.29315	7.18508	5.70947	0.0120092	0.00894414	0.0505533	42.06081
534400	-503.114	-435.787	-67.3265	0.0375345	0.0320303	0.0347033	0.0688357	0.00886118	0.0288284	0.00990272	0.0429058	0.00679536	0.0174491	0.0026719	0.0231461	0.0277595	0.0117616	4.96701	0.0449508	5.31601	0.0111779	0.0629443	1.70535	2.91808	3.22437	0.0117475	0.0680167	0.048667	18.7315
534500	-501.117	-433.113	-68.004	0.0321971	0.00201587	0.0164892	0.00391363	0.0201743	0.00828959	0.00608516	0.0333208	0.0773747	0.00805222	0.0597694	0.0313543	0.0271649	0.0355498	4.55121	0.0188411	5.11868	0.0336655	0.0593971	5.91113	4.02005	1.89478	0.00852806	0.0572596	0.0835448	22.11885
534600	-495.168	-427.254	-67.9133	0.0024235	0.0144898	0.000460283	0.0383732	0.0267469	0.0228372	0.0132001	0.00646678	0.00815374	0.0440613	0.0204978	0.00601262	0.00164858	0.0152536	3.80897	0.0066446	7.27804	0.00185332	0.0242224	2.80071	1.9631	5.25397	0.133901	0.114511	0.0590589	21.66559
534700	-496.121	-425.762	-70.3591	0.00263447	0.00717083	0.0142484	0.00309199	0.0133842	0.0129659	0.0265481	0.0281942	0.0250388	0.0165252	0.0586318	0.0168314	0.0232269	0.0195301	1.72644	0.00126704	6.32312	0.00700018	0.0520441	2.36937	13.4202	9.6473	0.0160386	0.0158539	0.0478309	33.89453
534800	-504.026	-431.621	-72.405	0.00900957	0.0119647	0.0461878	0.00390588	0.0220126	0.0337404	0.0214696	0.0292572	0.024164	0.0429182	0.0100707	0.0169943	0.0225658	0.0530566	21.5107	0.0129955	10.3384	0.0109723	0.0452802	6.28449	0.22508	5.15602	0.0611086	0.0560593	0.0753816	44.12384
534900	-495.627	-425.893	-69.7333	0.00697334	0.0140415	0.00419692	0.00119585	0.0299371	0.00925204	0.0341565	0.0137	0.000487593	0.0260693	0.00863139	0.0376238	0.00635112	0.0123649	8.28989	0.0218725	12.2966	0.0185304	0.00603957	3.34312	3.02404	3.3075	0.095669	0.0911708	0.066169	30.76559
535000	-497.354	-429.096	-68.2584	0.0269257	0.00491124	0.0108073	0.00250249	0.0686935	0.0543661	0.0404865	0.0125888	0.014322	0.00908268	0.0285092	0.01278	0.012225	0.0116439	4.14992	0.00474192	4.79796	0.111225	0.0097088	3.13571	8.77005	1.96734	0.0155645	0.0410553	0.077851	23.39098
535100	-497.686	-426.303	-71.3823	0.0100905	0.00485118	0.00453134	0.0151457	0.0196316	0.00498427	0.029784	0.00445823	0.0599897	0.0342547	0.0413738	0.0391903	0.0129792	0.0117584	10.4947	0.0218696	17.4781	0.0128047	0.0209517	3.16878	3.67223	3.71833	0.00193972	0.0486384	0.0791975	39.01055
535200	-500.595	-429.005	-71.5907	0.0254982	0.0212886	0.00860694	0.0174798	0.0408394	0.0236965	0.0417383	0.0416721	0.0512168	0.033027	0.00568898	0.00493521	0.0163368	0.00737414	11.0025	0.0159181	10.7821	0.00967869	0.0173457	6.83231	0.0272736	10.8467	0.0505877	0.0252626	0.103256	40.05227
535300	-498.21	-429.915	-68.2948	0.0198273	0.0026471	0.0316666	0.0244474	0.00621129	0.0645426	0.0122057	0.0078685	0.0534612	0.0547642	0.0116925	0.00347428	0.00414406	0.00256968	5.67297	0.00502856	4.14246	0.0311915	0.0660959	3.69001	6.9528	2.51276	0.0657421	0.0678108	0.0664367	23.57283
535400	-499.596	-427.462	-72.1347	0.00340647	0.0114997	0.0107906	0.00381225	0.00417514	0.0399729	0.0227515	0.0402161	0.00920776	0.0130684	0.0393882	0.0341378	0.0218144	0.00211707	7.66155	0.00480468	15.9911	0.0188506	0.0454478	9.87076	6.97318	1.71199	0.0587024	0.106432	0.0733662	42.77252
535500	-496.704	-427.176	-69.5276	0.00066962	0.00479192	0.0245974	0.0214392	0.0216459	0.122007	0.00445402	0.0103617	0.0108255	0.00599318	0.0349032	0.00921835	0.00934612	0.0280747	4.11032	0.0103755	8.95469	0.0209726	0.048792	5.81634	0.562456	9.81838	8.94289e-06	0.0411583	0.0449147	29.73675
535600	-494.046	-424.514	-69.533	0.00518138	0.00848511	0.00843325	0.014787	0.022209	0.0242492	0.00401557	0.028365	0.00855581	0.0774031	0.0151908	0.0285255	0.00759837	0.00047774	7.39928	0.00978074	14.6198	0.0231177	0.00820883	1.15346	1.58826	4.51058	0.0248239	0.0475285	0.12557	29.76386
535700	-490.929	-421.912	-69.0166	0.00217064	0.0202049	0.00196444	0.000229236	0.0296693	0.0234884	0.00592719	0.0303326	0.00275781	0.00781532	0.0209519	0.0167906	0.0139985	0.0167491	4.96659	0.00114914	3.96913	0.00833004	0.0194897	7.6391	3.79203	6.52042	0.0317303	0.0149847	0.0258805	27.18189
535800	-492.952	-422.016	-70.9357	0.00362999	0.0103491	0.0322284	0.00423461	0.00116723	0.0733616	0.0055967	0.00840857	0.00192237	0.0511372	0.00904502	0.00708424	0.00325486	0.00129741	2.68541	0.0189052	8.39653	0.00152633	0.0397912	8.10487	17.2205	0.0199363	0.0241349	0.00800714	0.0452014	36.77753
535900	-504.725	-426.279	-78.4465	0.0209486	0.00862043	0.000748293	0.0100562	0.00106165	0.0101919	0.059339	0.0268915	0.00307082	0.0183811	0.0081384	0.0079841	0.0030813	0.046315	2.63407	0.0053835	4.76847	0.00143269	0.0585398	6.34278	53.9325	6.16843	0.023483	0.0704318	0.101234	74.3316
536000	-503.134	-432.427	-70.7074	0.00313039	0.00257684	0.0215881	0.0393098	0.000103141	0.0038408	0.0883337	0.020685	0.00717998	0.0358728	0.0383886	0.00494199	0.00543939	0.0359821	19.965	0.00649035	5.03924	0.0376479	0.0669809	0.137718	3.92878	5.88459	0.0747429	0.105703	0.0815171	35.6358
536100	-495.692	-426.188	-69.5037	0.00662633	0.00640984	0.000552428	0.0115742	0.00658447	0.0763242	0.0119238	0.0115884	0.0149618	0.0311881	0.00197356	0.0482397	0.00864816	0.00169866	7.29435	0.00415048	6.54863	0.115278	0.0294672	5.32931	7.41434	2.4873	0.0215253	0.0707618	0.0643345	29.61773
536200	-505.229	-434.666	-70.5633	0.0429416	0.007385	0.0191816	0.0172755	0.0267026	0.029548	0.0279397	0.0733389	0.0128066	0.0535842	0.00905113	0.000901623	0.0151988	0.0129078	11.1352	0.0283685	5.72818	0.0333306	0.134157	5.91842	9.9754	1.50488	0.0804648	0.0209711	0.00756174	34.91565
536300	-498.848	-428.592	-70.2566	0.00715694	0.015357	0.0123746	0.0152429	0.00218972	0.0728931	0.00497947	0.0255625	0.00591122	0.000997832	0.0163502	0.033553	0.0102464	0.0158376	7.37896	0.0635266	14.134	0.0101188	0.0263023	3.84395	3.3192	4.24515	0.0707704	0.0124784	0.0389637	33.38209
536400	-502.232	-429.863	-72.3694	0.0179662	0.00785917	0.00363577	0.0367651	0.0269233	0.0251352	0.010567	0.0646923	0.0778947	0.0481923	0.00525075	0.00316613	0.005261	0.0142578	1.88981	0.00906024	9.5549	0.053898	0.0109514	13.5081	14.0186	4.39887	0.00870354	0.042898	0.102538	43.94584
536500	-505.514	-433.481	-72.0328	0.0475845	0.000705181	0.0195913	0.0419586	0.0280473	0.00530206	0.0660143	0.00704161	0.0225032	0.0274695	0.0240367	0.0365299	0.03023	0.0105478	2.19487	0.0300601	20.2317	0.0144549	0.0262845	6.70154	3.46822	9.11754	0.00921631	0.0868414	0.0148662	42.26321
536600	-497.856	-428.661	-69.1954	0.0215932	0.00947118	0.00752375	0.012173	0.0111997	0.0208889	0.0205903	0.0553092	0.00541074	0.0373024	0.0342898	0.0518061	0.00144254	0.00983564	9.63685	0.0307847	8.4794	0.0480754	0.0384779	1.38468	3.06267	5.00117	0.011045	0.0557844	0.0279775	28.07574
536700	-501.754	-430.994	-70.7596	0.006724	0.0166356	0.0351892	0.0209234	0.0575746	0.00652941	0.0788899	0.00651218	0.0247331	0.0163684	0.000989372	0.0117486	0.00549433	0.00383714	4.96112	0.0316387	18.1827	0.0237913	0.130637	2.02588	0.187581	9.87424	0.0176314	0.0509308	0.118474	35.8968
536800	-508.902	-435.723	-73.179	0.0207696	0.0155542	0.0325324	0.0285901	0.0295466	0.0169532	0.00416371	0.044161	0.0796213	0.0944342	0.0225614	0.0188678	0.0290562	0.00723222	3.3881	0.020385	27.9784	0.0192532	0.0454587	1.49034	11.7014	2.70809	0.0321453	0.0515138	0.114788	47.99389
536900	-504.536	-433.781	-70.7548	0.0322132	0.0218662	0.0283699	0.000747481	0.00345102	0.0475152	0.0365313	0.0429661	0.00938036	0.0222957	0.00218813	0.0477797	0.00116265	0.00378734	6.79846	0.00589884	11.1332	0.0436389	0.0765698	0.995971	0.716025	15.5295	0.0173954	0.183907	0.0724103	35.87321
537000	-496.781	-429.004	-67.7771	0.00866304	0.0116051	0.00864394	0.0200745	0.0975274	0.00468521	0.00357266	0.0267497	0.0119193	0.0618991	0.0193004	0.0171548	0.00691986	0.0052253	6.35723	0.000906066	6.97242	0.0814565	0.121022	2.76373	0.858536	3.40752	0.00496749	0.0550259	0.0576174	20.98438
537100	-507.58	-439.925	-67.6549	0.0294953	0.00849803	0.0143975	0.019072	0.0417125	0.0116954	0.00497206	0.00857335	0.00205137	0.0689652	0.0233108	0.0358195	0.00787329	0.0681053	2.94214	0.0207744	6.29024	0.0420013	0.0517117	2.15599	5.63231	2.4877	0.184536	0.0199939	0.201782	20.37372
537200	-516.925	-441.688	-75.2372	8.22931e-05	0.0175817	0.0113469	0.0513216	0.0480379	0.0209042	0.0116738	0.00952472	0.00222385	0.0937596	0.00712982	0.0547522	0.0193777	0.0333098	6.73893	0.0156816	12.1109	0.00131059	0.143223	17.2155	16.3599	4.89111	0.0862854	0.192436	0.148706	58.28503
537300	-492.189	-422.639	-69.5506	0.0184833	0.0179974	0.00520406	0.00749147	0.061972	0.0193252	0.00557775	0.000288422	0.00153896	0.00678134	0.00910347	0.00540966	0.00218826	0.0113861	3.12745	0.0228144	3.32145	0.0240136	0.0140877	14.6066	7.41943	1.08031	0.00271062	0.0436276	0.0169082	29.85217
537400	-496.517	-427.561	-68.9553	0.0215504	0.00580515	0.0105319	0.0015475	0.0749509	0.0336298	0.0217606	0.00873115	0.0203791	0.0338155	0.0490264	0.0220062	0.0173418	0.0074318	2.53354	0.0190306	9.43446	0.0599956	0.0315035	1.69657	4.5062	8.2273	0.00147687	0.0106803	0.0264233	26.8757
537500	-499.297	-430.387	-68.9092	0.0321098	0.000758706	0.00766636	0.0279291	0.0260186	0.0781722	0.00646292	0.0234279	0.0188477	0.0788456	0.0245463	0.0111278	0.010562	0.00210855	2.6976	0.0252639	13.4231	0.000535992	0.057881	0.823612	1.6134	7.45128	0.0289375	0.0902338	0.084662	26.64513
537600	-504.006	-432.304	-71.702	0.0684084	0.00137693	0.0212242	0.000113076	0.0297827	0.0268028	0.0110439	0.0102492	0.0260856	0.0446039	0.00856849	0.0081119	0.0122394	0.00354043	12.7319	0.0723104	3.84842	0.0626317	0.0295429	17.3167	4.31565	1.76243	0.00498961	0.0623902	0.129695	40.60879
537700	-499.851	-429.96	-69.8917	0.0451505	0.00140751	0.0204809	0.00945884	0.0303366	0.00108008	0.0688359	0.0180557	0.0366997	0.0504034	0.0281916	0.00883	0.023444	0.00240755	2.7511	0.00560052	9.36842	0.0293654	0.0583558	7.68744	10.7614	0.406766	0.0144969	0.0948439	0.0347677	31.55731
537800	-499.339	-428.269	-71.0695	0.0151079	0.0186126	0.0101629	0.0147097	0.0322659	0.0716754	0.0247538	0.00976312	0.0187553	0.0277917	0.0398181	0.0153759	0.00139545	0.0211439	6.59996	0.00300803	4.99648	0.0291177	0.0218719	3.63953	11.7059	9.95213	0.0383978	0.0562781	0.0827313	37.44673
537900	-490.756	-420.711	-70.0444	0.00136578	0.0100829	0.019923	0.00834081	0.0112438	0.00592656	0.0167321	0.0162048	0.00102734	0.0105442	0.00847822	0.0121101	0.0162567	0.00468562	4.41148	0.00928733	6.65521	0.039593	0.0336724	1.46541	3.41184	15.9894	0.045566	0.0379164	0.0789132	32.32117
538000	-494.083	-422.066	-72.0175	0.00402395	0.0284968	0.00262211	0.0070489	0.0246558	0.00934415	0.0381535	0.0215226	0.00826446	0.00447206	0.00538172	0.0175485	0.00491861	0.00480931	2.53147	0.0115271	9.16467	0.0168123	0.058444	1.58561	14.5403	13.9711	0.0370692	0.0480494	0.0403339	42.18666
538100	-501.725	-431.789	-69.9354	0.0229903	0.0136183	0.00576679	0.00379585	0.0778763	0.0476955	0.0473201	0.0298256	0.0424071	0.00751972	0.0121305	0.0084025	0.0109028	0.0133774	10.6786	0.00788864	4.27966	0.0826706	0.0272236	0.0945808	11.1392	4.91521	0.0341547	0.0183894	0.155041	31.77621
538200	-502.892	-426.032	-76.8597	0.00484418	0.011814	0.0101002	0.00609953	0.0106168	0.0268279	0.0302405	0.0590153	0.00953688	0.0448603	0.000133992	0.0082973	0.00870323	0.00720165	18.1081	0.0743477	30.1242	0.0246034	0.0206812	4.80691	5.71356	7.15583	0.0417553	0.014673	0.0746795	66.39768
538300	-493.307	-424.367	-68.9397	0.0124895	0.00369542	0.0050648	0.0069118	0.00397633	0.000189275	0.0135766	0.0186877	0.0219153	0.0457678	0.00641503	0.00195136	0.00870232	0.0112666	6.35411	0.044579	4.96254	0.0280548	0.00321081	2.86174	10.2837	1.96578	0.0876055	0.00610091	0.0392494	26.79728
538400	-492.035	-421.556	-70.4791	0.00624687	0.00856477	0.0131815	0.000558973	0.0109683	0.00152499	0.00928104	0.0036504	0.00408683	0.0664636	0.00807707	0.00230627	0.0246041	0.00448921	2.50729	0.0407031	10.4577	0.000169939	0.0211547	9.30294	6.17649	5.69129	0.0214697	0.0850161	0.0262097	34.49445
538500	-494.632	-423.996	-70.6363	0.00970544	0.00180759	0.0165178	0.0141635	0.046819	0.0270922	0.00884278	0.00810118	0.0163856	0.00161295	0.0116103	0.0275901	0.0123325	0.00365863	3.16976	0.0212366	7.04822	0.0111047	0.0763973	9.05249	0.0785647	15.4867	0.0381382	0.023544	0.0678272	35.28025
538600	-505.053	-434.653	-70.4007	0.013105	0.00630456	0.00794002	0.00867435	0.0240458	0.0321833	0.0242617	0.0325295	0.101765	0.0230692	0.0190613	0.0031333	0.0678325	0.0332256	8.49363	0.0257062	14.6664	0.0274815	0.119827	2.07017	2.75147	5.44654	0.013506	0.0409427	0.0495421	34.10234
538700	-499.437	-428.862	-70.5753	0.00459388	0.0340646	0.00331766	0.00455032	0.00542417	0.0181661	0.0220388	0.0505786	0.0396986	0.023656	0.0397531	0.0118734	0.006212	0.00758787	3.4831	0.0470212	7.961	0.0231907	0.0255973	5.02562	1.16678	16.8662	0.0332761	0.0627119	0.00922523	34.97528
538800	-500.028	-428.754	-71.2743	0.000783605	0.00280124	0.00105966	0.0033768	0.0133916	0.000704845	0.0307008	0.0407238	0.0326508	0.0946202	0.0201136	0.00852249	0.0544165	0.0249131	14.5711	0.00468775	9.37271	0.07488	0.0355241	4.63932	1.87984	7.44556	0.0197746	0.0601078	0.0382371	38.47051
538900	-506.132	-431.527	-74.6054	0.0219124	0.00349617	0.00154566	0.00166903	0.0284633	0.0228046	0.0201493	0.0327734	0.0436828	0.0787358	0.0102151	0.000355398	0.0412512	0.00950624	19.6448	0.0397036	12.369	0.00733292	0.105617	7.46569	5.57386	9.36703	0.0559955	0.0373037	0.14305	55.12598
539000	-506.212	-434.037	-72.1753	0.0254065	0.00420339	0.0252037	0.029364	0.0172384	0.00206325	0.0524248	0.0240415	0.110451	0.0451082	0.0271623	0.0038522	0.015978	0.00720476	15.8688	0.0103364	4.29263	0.00718994	0.101356	5.08125	12.9267	4.12137	0.00277333	0.0898089	0.0835089	42.97549
539100	-491.131	-422.663	-68.4675	0.0154918	0.0102297	0.00181373	0.0101211	0.0649148	0.00294676	0.00149034	0.0181619	0.016007	0.0142322	0.0161891	0.0131238	0.0161299	0.0201587	7.7294	0.00495654	7.47168	0.0155215	0.00995843	1.3456	2.65104	4.83135	0.0155113	0.0469988	0.0933439	24.43635
539200	-509.955	-437.82	-72.1348	0.0103837	0.033806	0.0362173	0.0328096	0.0059407	0.0378094	0.0444174	0.0289217	0.0777819	0.0148671	0.00801224	0.0230102	0.00914224	0.0248118	7.31362	0.071213	5.78822	0.0559574	0.0283477	16.9243	0.931116	11.0746	0.0342893	0.048858	0.114418	42.77282
539300	-494.762	-424.653	-70.1089	0.0141153	0.0180019	0.0211111	0.0212372	0.0136444	0.00221596	0.0484149	0.00593048	0.0166228	0.0122849	0.0164226	0.00816364	0.00201961	0.017807	11.1883	0.0102051	7.16668	0.0194311	0.038337	0.348999	4.83957	8.65855	0.0673727	0.0323391	0.055731	32.64354
539400	-495.916	-425.094	-70.8214	0.0303791	0.0207557	0.0188897	0.0210784	0.0250608	0.0244226	0.013931	0.0100026	0.0110094	0.00850806	0.000305053	0.00932519	0.00923321	0.0222935	5.83631	0.0136696	11.1708	0.0352778	0.0218031	5.72392	5.43753	7.60441	0.00835951	0.0308668	0.0977366	36.20589
539500	-497.011	-428.055	-68.9564	0.00402338	0.0236344	0.0155087	0.00351608	0.0532689	0.0337254	0.00481314	0.0144256	0.064984	0.0300014	0.0200179	0.00357744	0.00161813	0.00938083	6.22098	0.0527169	9.25479	0.0565511	0.0729509	2.98819	5.67478	2.19737	0.000954813	0.0436521	0.0353786	26.8808
539600	-498.582	-429.093	-69.4896	0.00018758	0.0118285	0.0058638	0.0272059	0.0640726	0.00703479	0.0350409	0.0215895	0.00915398	0.035236	0.0499717	0.0116118	0.0229553	0.0101117	6.22208	0.0191055	8.0928	0.0929694	0.0341447	3.85132	3.38872	7.41552	0.0041815	0.00592037	0.108187	29.54681
539700	-495.065	-423.748	-71.3171	0.010224	0.0177269	0.000298094	0.00723289	0.0732485	0.00286448	0.0380967	0.0252792	0.00674432	0.0711545	0.0103483	0.0151805	0.00359377	0.00233641	5.78937	0.00266235	6.96102	0.00185503	0.0618768	4.39604	8.1395	12.8759	0.0162237	0.0387249	0.116714	38.68424
539800	-498.376	-426.68	-71.6958	0.0230448	0.0111958	0.00247483	0.00129176	0.0355969	0.0227643	0.00673587	0.0395147	0.0520839	0.0240635	0.00134178	0.0232967	0.0021196	0.0097361	2.14606	0.0100464	8.58955	0.0495608	0.0313024	0.431441	16.9977	11.8519	0.0733923	0.0304235	0.111286	40.57788
539900	-503.616	-429.445	-74.1707	0.0215916	0.00940498	0.00548693	0.0143877	0.0750305	0.0585907	0.0412228	0.0164304	0.0149838	0.0286121	0.0413577	0.00424599	0.00044713	0.00413236	21.0902	0.014591	10.3275	0.0755533	0.0579096	2.57656	17.059	1.31831	0.026812	0.0141504	0.0560878	52.95262
540000	-497.658	-429.523	-68.1351	0.00126067	0.0297339	0.0185845	0.0638907	0.0488549	0.00131423	0.00719483	0.0152601	0.0193144	0.00365958	0.021258	0.00128693	0.0497298	0.00206782	3.1174	0.017528	8.10854	0.0242498	0.00437049	4.92038	1.55788	4.58884	0.00041712	0.0833258	0.0682528	22.77459
540100	-503.108	-433.149	-69.9592	0.0220334	0.020649	0.00206612	0.00367565	0.00216641	0.0931716	0.0596134	0.031321	0.0317434	0.0704448	0.00371733	0.000140468	0.00503023	0.0126536	9.92599	0.0550748	6.63167	0.0620349	0.0359946	3.26394	9.2318	2.13151	0.0509734	0.0508205	0.0969286	31.89517
540200	-499.265	-427.459	-71.8058	0.00536521	0.0275213	0.0195881	0.0218205	0.00296035	0.00981317	0.00354268	0.0240818	0.0573835	0.0190982	0.0042148	0.0181225	0.00577906	0.0306957	4.78861	0.0298735	5.63965	0.00256403	0.0305617	2.74557	12.85	14.6894	0.0587472	0.026285	0.016813	41.12808
540300	-502.535	-432.796	-69.7393	0.00251499	0.00630035	0.0174314	0.0249187	0.0299425	0.0286366	0.00266788	0.111879	0.0509047	0.0620624	4.29126e-05	0.0196547	0.00526035	0.00252973	1.9646	0.00523998	4.46136	0.0406215	0.0253879	1.04049	20.3299	2.36039	0.0756606	0.0537287	0.0731624	30.79525
540400	-506.704	-434.95	-71.7541	0.0337479	0.027278	0.0426095	0.0220234	0.0874419	0.00401367	0.00379394	0.014634	0.0458931	0.122655	0.0353082	0.0303124	0.00524084	0.0125782	17.962	0.000299951	6.452	0.010921	0.0230153	8.69164	0.925818	6.17413	0.0188082	0.099918	0.0234327	40.86954
540500	-499.952	-431.915	-68.0361	0.0135507	0.0226358	0.0100851	0.0527259	0.0133554	0.0317614	0.0350825	0.00617869	0.0189309	0.0314581	0.0505457	0.0119782	0.0499032	0.0106029	3.1072	0.00777665	3.8984	0.0212289	0.0379083	5.06029	7.40567	2.29648	0.0231674	0.0153262	0.0474479	22.27969
540600	-503.46	-429.414	-74.0469	0.00910993	0.000893148	0.00923599	0.00312379	0.153263	0.000562708	0.0011857	0.00870191	0.020731	0.0131358	0.0221213	0.00252882	0.0372994	0.018781	4.93446	0.0217749	27.7824	0.0352424	0.0100679	10.3009	5.18939	3.50968	0.0682478	0.0971044	0.0835508	52.33352
540700	-501.17	-429.013	-72.157	0.00169432	0.00469885	0.0081099	0.0415738	0.044791	0.00481461	0.00595701	0.0470621	0.00812075	7.87915e-05	0.00136682	0.0181765	0.00317484	0.0461858	15.089	0.00366773	8.91607	0.018628	0.104051	14.9495	0.951927	2.48443	0.014546	0.0923785	0.0238404	42.88385
540800	-498.847	-427.355	-71.4918	0.00528792	0.00934189	0.0225498	0.0152993	0.00492251	6.69553e-05	0.0181081	0.0138981	0.00898488	0.069452	0.000731193	0.064918	0.00185849	0.00786759	11.3256	0.00903288	10.0906	0.102923	0.0400225	10.0444	2.66347	4.87824	0.0072515	0.0340166	0.118894	39.55784
540900	-493.144	-423.336	-69.8074	0.0325177	0.010368	0.00151658	0.000332653	0.00703634	0.000324924	0.00591669	0.0341254	0.0095214	0.11035	0.0202743	0.000749479	0.00580434	0.00740075	3.19844	0.0109827	14.5824	0.01893	0.0118494	3.29659	2.7409	6.90927	0.0431674	0.00651204	0.0708916	31.13619
541000	-495.622	-425.035	-70.5872	0.000668854	0.0207785	0.0078994	0.00140877	0.00101148	0.0105468	0.0204814	0.0514342	0.0662514	0.00668376	0.00726141	0.0144236	0.0239814	0.00674021	11.3789	0.000699149	9.94896	0.0129588	0.0719016	3.22136	0.551659	9.48897	0.0594828	0.0237499	0.0367413	35.03497
541100	-498.374	-426.622	-71.7517	0.00661987	0.0114049	0.0109199	0.0154189	0.0154512	0.00825854	0.0794893	0.0235299	0.00653536	0.105121	0.0114568	0.0419326	0.00178507	0.00834892	3.79398	0.00492942	5.8099	0.0269369	0.0137968	13.3568	7.48851	9.91002	0.0305383	0.0252723	0.0504345	40.85742
541200	-497.018	-425.459	-71.5588	0.0143056	0.0184846	0.0213865	0.020756	0.0110949	0.0136831	0.0599264	0.0174662	0.000248241	0.0262534	0.00500467	0.0079985	0.0106465	0.00696873	4.4546	0.0394386	12.9119	0.0356444	0.0224896	10.166	7.00384	4.91189	0.00717379	0.0386687	0.0669477	39.89289
541300	-495.402	-425.348	-70.0537	0.00501516	0.00351464	0.0123407	0.00362464	0.0804098	0.012764	0.0379687	0.00653905	0.00628151	0.0574398	0.0209731	0.00520109	0.00877762	0.00977402	7.29633	0.0090205	5.75217	0.0110372	0.0172734	9.56745	4.43707	4.75477	0.0244971	0.0478878	0.179397	32.36752
541400	-495.477	-423.387	-72.0902	0.00806551	0.00287527	0.00606075	0.00225671	0.00916826	0.00387302	0.00827628	0.018456	0.109742	0.0610619	0.00423999	0.00294827	0.00134029	0.0196476	4.00071	0.00348343	9.37782	0.00431355	0.0294712	13.6766	14.7502	0.314819	0.00818963	0.0721785	0.0541504	42.54989
541500	-508.024	-438.956	-69.0673	0.0133958	0.0128929	0.00228551	0.0542831	0.0198519	0.0319204	0.00773	0.00441894	0.0604983	0.0911407	0.0412334	0.00832248	0.0299147	0.0271022	2.36927	0.0213178	8.05791	0.16017	0.0788289	4.15874	4.95865	7.07153	0.0224746	0.0204648	0.111117	27.43546
541600	-490.232	-422.007	-68.225	0.00933558	0.0078511	0.00646599	0.0112817	0.051229	0.00106507	0.0528736	0.00456623	0.0539096	0.00502669	0.00640848	0.0059048	0.00685119	0.000470427	5.74522	0.00280983	6.79716	0.0264924	0.013322	4.54044	5.23988	0.529738	0.0101531	0.02541	0.0701447	23.224
541700	-495.381	-426.567	-68.8139	0.00534009	0.0213762	0.0117048	0.064701	0.0775193	0.0104576	0.00117703	0.0167486	0.00658705	0.00792181	0.00596246	0.0323387	0.0278314	0.00570755	5.16514	0.00043655	7.56685	0.0272517	0.0385457	3.15894	2.39855	7.45262	0.0171383	0.0161989	0.0312301	26.16828
541800	-500.071	-432.318	-67.7533	0.00360873	0.000365158	0.0348569	0.015827	0.0366787	0.0239202	0.0497608	0.0144832	0.0448717	0.0218369	0.00977426	0.0101884	0.00751025	0.0175751	1.59359	0.0709565	4.88019	0.103073	0.0227361	1.51365	4.77019	7.50305	0.00852157	0.0313233	0.0771994	20.86573
541900	-493.767	-423.96	-69.8069	0.0158609	0.0125954	0.0153485	0.00323429	0.0135474	0.0166575	0.0149133	0.0458356	0.0123295	0.0146795	0.0114175	0.0104463	0.015945	0.00451349	7.29125	0.00116873	11.4204	0.0242194	0.0863817	3.22138	7.29961	1.47208	0.0178862	0.0131236	0.0785687	31.13336
542000	-501.725	-429.356	-72.3681	0.0063851	0.018367	0.0356572	0.0052299	0.00863993	0.0221191	0.00502644	0.00199028	0.0136354	0.0538081	0.0102161	0.0296193	0.00955991	0.00506296	15.8892	0.0390912	11.2208	0.055086	0.0898926	8.94399	2.27451	4.97057	0.0498816	0.0511237	0.130313	43.93974
542100	-502.74	-428.69	-74.0501	0.0049666	0.00219455	0.00509789	0.00393737	0.045538	0.0263854	0.00869765	0.0168975	0.0386492	0.0218788	0.0268543	0.00325202	0.0166578	0.0313744	3.10563	0.0732527	16.0798	0.0235875	0.0834325	2.75875	16.5939	13.3232	0.0281247	0.0116335	0.0160106	52.34966
542200	-506.327	-433.257	-73.0696	0.0386014	0.0136654	0.00886151	0.00511092	0.0426452	0.0081906	0.0157307	0.0432197	0.0195086	0.0443684	0.00558912	0.0428589	0.0113882	0.0156788	7.47463	0.0355517	6.0549	0.00810335	0.0925431	5.84887	24.3921	2.94502	0.0352461	0.108924	0.135427	47.44674
542300	-497.747	-425.656	-72.0911	0.013711	0.0291433	0.00239416	0.00218878	0.0153813	0.00878569	7.52281e-05	0.028733	0.0355306	0.0315242	0.00159369	0.0401118	0.0106821	0.0144769	3.10044	0.022504	14.008	0.0407539	0.0475102	8.51466	13.5818	2.94874	0.0195324	0.0262481	0.0101056	42.55457
542400	-506.739	-431.476	-75.2624	0.0048562	0.0354811	0.0384092	0.0111176	0.00407567	0.040502	0.0556364	0.0622586	0.0145674	0.0227848	0.0323575	0.0141941	0.00341223	0.00779282	3.52303	0.0144355	18.2139	0.034937	0.0693075	27.9062	2.76972	5.42016	0.00138128	0.021175	0.0893445	58.41103
542500	-494.897	-424.345	-70.5518	0.0266041	0.0312162	0.00692742	0.00761404	0.0175641	0.00108371	0.0125129	0.00524874	0.0460484	0.0116255	0.0023576	0.00925385	0.012513	0.0160794	6.27523	0.024775	4.16952	0.0213342	0.0090993	5.76646	17.2147	1.10438	0.0112942	0.0143169	0.0403797	34.85811
542600	-500.582	-429.184	-71.3979	0.000564874	0.000963184	0.0306881	0.0231859	0.0203524	0.0101907	0.0615844	0.0136094	0.0290467	0.00865287	0.00329633	0.0807478	0.000423153	0.00552463	7.68147	0.00640144	17.6125	0.00683163	0.117558	5.68027	5.71874	1.85786	0.0650525	0.00879348	0.0440213	39.08835
542700	-504.175	-436.201	-67.9743	0.0200785	0.00891481	0.0687128	0.00717884	0.0681284	0.00194806	0.088025	0.00269135	0.0291796	0.0570622	0.0110732	0.0333739	0.0183806	0.00349698	3.96117	0.0113994	8.59997	0.0309971	0.0165031	0.386623	2.0256	6.22257	0.0580476	0.0561302	0.183367	21.97062
542800	-499.473	-427.824	-71.649	0.0257412	0.00162739	0.00421125	0.0221462	0.000869157	0.00544643	0.00705013	0.0143535	0.00219391	0.0503769	0.039661	0.0147673	0.00436124	0.0422315	5.24105	0.028413	7.58366	0.0217428	0.0850682	8.0237	9.26937	9.69808	0.0336804	0.00969398	0.114277	40.34376
542900	-497.623	-426.523	-71.0999	0.0106578	0.00910201	0.0030001	0.00741728	0.123383	0.0417432	0.0334696	0.0127805	0.0152533	0.0605264	0.0134273	0.0480543	0.00644339	0.000238682	3.66305	0.009979	13.8095	0.0159039	0.0336042	11.7561	3.44766	4.38295	0.0194984	0.0189375	0.055859	37.59862
543000	-492.503	-422.952	-69.5515	0.00145343	0.0393536	0.0187134	0.0143276	0.0588644	0.00369328	0.0114572	0.0185227	0.00664192	0.00900822	0.00735757	0.0105012	0.00149715	0.00208991	5.91671	0.0281755	5.56997	0.00255198	0.0218239	1.68101	2.53597	13.7793	0.0338331	0.0305979	0.053286	29.8567
543100	-501.571	-429.618	-71.9528	0.00125561	0.0131783	0.0316421	0.0277059	0.000829308	0.018886	0.0135443	0.0663563	0.0141228	0.0551618	0.0148083	0.00853258	0.00628609	0.00769556	4.88124	0.0492759	10.9445	0.0387681	0.00113896	19.3466	3.77177	2.34534	0.0438625	0.040346	0.120017	41.86295
543200	-492.626	-423.889	-68.737	0.00354862	0.0100013	0.00086029	0.00205776	0.00165889	0.00892746	0.00115472	0.0240191	0.021826	0.00554638	0.0514556	0.016525	0.0117628	0.00439522	2.25263	0.001559	6.37673	0.131019	0.0142019	3.7167	3.73906	9.22987	0.0429276	0.0287434	0.0870101	25.78418
543300	-503.331	-431.273	-72.0574	0.0109477	0.0149204	0.00615008	0.0200495	0.0427542	0.0442042	0.0361982	0.026996	0.0268955	0.0721564	0.00232953	0.00189834	0.00203198	0.0158323	4.853	0.105451	12.5129	0.0347039	0.0240171	17.6695	2.65355	4.07486	0.0260511	0.0432923	0.0655364	42.38621
543400	-494.216	-425.714	-68.5011	0.00594362	0.0100237	0.000740219	0.0153249	0.0123804	0.0129819	0.00875073	0.0438998	0.0239462	0.027111	0.0268738	0.0130449	0.00299692	0.00910175	3.27514	0.0276426	6.73495	0.0304593	0.0393058	0.357664	2.90907	10.7916	0.0152439	0.11125	0.0989716	24.60441
543500	-504.097	-434.047	-70.0499	0.0151477	0.00610645	0.00311669	0.00713239	0.0959703	0.0260569	0.00211132	0.077881	0.0131362	0.0562164	0.00991112	0.0793781	0.0509715	0.02379	6.77464	0.000609255	9.94291	0.0321519	0.0872967	6.64188	0.553931	7.78594	0.0212033	0.0227628	0.0184751	32.34873
543600	-494.795	-423.479	-71.3157	0.028865	0.0327133	0.0180081	0.00695204	0.02568	0.0229513	0.0150321	0.00318075	0.0144784	0.0257266	0.00185282	0.00652411	0.00112854	0.00326877	8.66504	0.0180812	8.61783	0.0054441	0.0335541	2.58017	12.6267	5.87108	0.00172305	0.0421899	0.00958775	38.67773
543700	-491.3	-423.796	-67.5033	0.0197102	0.00160336	0.0154006	0.00552571	0.0367684	0.00426669	0.0490781	0.0224351	0.0119139	0.0179988	0.0156515	0.0318843	0.0118858	0.0182006	2.95366	0.000442693	7.38713	0.0235645	0.0422136	1.64976	1.06185	6.17824	0.000474595	0.0302373	0.0256581	19.61556
543800	-490.868	-420.685	-70.1833	0.0122044	0.0175051	0.01111	0.000791053	0.0125409	0.00700324	0.0129493	0.0114976	0.00855798	0.0445468	0.00465991	0.0112583	0.00159578	0.00612083	4.56794	0.0170349	3.63865	0.00518816	0.0534797	0.0451545	11.374	13.071	0.0173048	0.0140193	0.0495153	33.01565
543900	-499.273	-427.402	-71.8704	0.00901675	8.21278e-05	0.0110255	0.0382946	0.0200528	0.0136583	0.0252878	0.00270068	0.0199295	0.0207922	0.0660916	0.00214339	0.0014978	0.0441374	11.1911	0.0108672	18.0408	0.0634765	0.012965	4.64363	2.1691	4.92751	0.00514789	0.0194831	0.0922831	41.45108
544000	-490.139	-423.055	-67.0839	0.0066797	0.00306858	0.00570013	0.0172645	0.0372662	0.0133259	0.0137164	0.0346293	0.00489943	0.0424253	0.00809974	0.000426153	0.00874004	0.0168684	4.0811	0.00929605	3.88876	0.0115636	0.0721625	2.14569	1.02426	5.97193	0.0202046	0.0170367	0.0634397	17.51855
544100	-494.353	-424.378	-69.9747	0.0338508	0.00774935	0.00961439	0.00153051	0.0413459	0.00188274	0.0304496	0.000441159	9.92273e-07	0.0205875	0.0266471	0.0293909	0.00457113	0.0168984	4.83443	0.00351664	5.93278	0.00403659	0.073341	7.54952	6.83754	6.3675	0.0653732	0.0314817	0.0481842	31.97266
544200	-500.909	-429.157	-71.7517	0.0158901	0.0224471	0.00880598	0.0152624	0.0192662	0.00424071	0.0281222	0.00375565	0.0183987	0.000744615	0.00912805	0.0067579	0.0262685	0.00990979	3.18598	0.0615574	6.11959	0.0131402	0.0141784	15.88	1.88266	13.2374	0.0320162	0.0290704	0.213047	40.8576
544300	-499.182	-427.493	-71.6895	0.0115678	0.00208419	0.0127191	0.00901408	0.0126804	0.0123655	0.00211047	0.0239044	0.0565671	0.107093	0.0323809	0.00952628	0.000143329	0.00328781	15.1225	0.0155811	11.6308	0.00197976	0.0288275	2.23431	1.58144	9.36223	0.0483933	0.127596	0.0972991	40.54645
544400	-506.87	-436.316	-70.5542	0.0255068	0.0399791	0.0417888	0.0164401	0.00533435	0.00832685	0.018047	0.00839	0.0300441	0.0466887	0.0859637	0.0204976	0.0114287	0.0110785	5.89381	0.010833	4.12742	0.0404954	0.0572778	1.82358	1.00361	21.362	0.0340096	0.119036	0.028273	34.8699
544500	-493.784	-424.479	-69.305	0.000701618	0.0140693	0.000544902	0.0471013	0.0206908	0.0206449	0.00174973	0.00582417	0.00703004	0.0188365	0.02249	0.0243634	0.0104279	0.00319194	4.75097	0.0401887	11.066	0.00695181	0.015889	4.49024	2.70649	5.23236	0.0648012	0.00715272	0.0450318	28.62375
544600	-498.455	-425.148	-73.3071	0.00509369	0.0157803	0.000342491	0.024706	0.00829816	0.00022983	0.0050059	0.00519573	0.0336218	0.0022473	0.0415057	0.0412611	0.0105702	0.0237043	14.5341	0.0124035	12.8224	0.033376	0.0141965	3.97478	3.68307	13.1895	0.00839832	0.0411009	0.103743	48.63465
544700	-504.53	-432.309	-72.2208	0.0139515	0.0271568	0.0278778	0.0153453	0.0292512	0.00395587	0.0777055	0.0863454	0.0523275	0.000431494	0.0114397	0.0111374	0.0119991	0.00951959	4.75889	0.0347721	17.941	0.0582957	0.0207308	2.27565	13.4379	4.26089	0.00431077	0.00885478	0.0232912	43.20306
544800	-503.748	-433.104	-70.6437	0.000935268	0.0133781	0.0183907	0.03514	0.0358811	0.073397	0.0403048	0.000485459	0.00959129	0.0123241	0.0115913	0.0134047	0.00690296	0.00676675	7.83456	0.0224942	8.02521	0.0562847	0.153361	4.00552	12.4833	2.23736	0.0882335	0.0122287	0.120311	35.31734
544900	-498.87	-428.403	-70.4669	0.0194114	0.0125916	0.00431436	0.0216989	0.0615485	0.00511765	0.0504096	0.0045299	0.0670665	0.00922471	0.00654099	0.0115801	0.00083115	0.00684778	9.7536	0.0372405	7.34908	0.0721804	0.0222361	10.0681	1.81874	4.92804	0.0447078	0.00132468	0.0565072	34.43345
545000	-500.949	-427.767	-73.1826	0.00125394	0.000956141	0.0143371	0.000314434	0.0151891	0.00425298	5.79283e-05	0.0104325	0.0647051	0.0236871	0.003217	0.0445481	0.0176876	0.00113944	2.29214	0.00925319	12.0154	0.00100158	0.125279	0.992231	18.0879	14.0038	0.124745	0.0374693	0.121091	48.01207
545100	-498.594	-429.678	-68.9155	0.0122969	0.0142683	0.0297056	0.0099869	0.0137997	0.0543672	0.0257311	0.0287888	0.0350919	0.0496281	0.0114985	0.00943398	0.0128891	0.0143716	3.47268	0.011867	4.34399	0.027768	0.00542601	7.94891	9.46605	0.886084	0.0175474	0.0318852	0.142461	26.67653
545200	-492.609	-424.795	-67.8144	0.00713746	0.031971	0.00194651	0.00650322	0.0833231	0.00796511	0.0158095	0.0171242	0.0213216	0.0138869	0.00585159	0.0194814	0.000616632	0.029041	5.97919	0.0126242	3.64552	0.00910497	0.022922	1.64527	1.26974	8.22324	0.0158885	0.0333468	0.0523548	21.17118
545300	-502.234	-429.723	-72.5112	0.048262	0.00769791	0.020096	0.00026107	0.0184989	0.0132516	0.0355016	0.0650186	0.0200001	0.00569948	0.030965	0.0116473	0.0158477	0.00401288	22.0978	0.0233511	5.48745	0.0550879	0.0523393	5.91349	4.34295	6.22605	0.0341894	0.0290807	0.0962879	44.65479
545400	-515.075	-444.912	-70.1629	0.00427327	0.00406942	0.0472585	0.00567941	0.172344	0.0301169	0.00626445	0.0445363	0.0517763	0.00737546	0.010426	0.00492304	0.0115969	0.173995	10.9185	0.0611781	3.67975	0.00728282	0.0605987	2.08031	11.9873	3.4457	0.00881181	0.0554699	0.033757	32.9133
545500	-496.673	-427.902	-68.7706	0.00461706	0.0141865	0.010843	0.0116849	0.0113822	0.0115436	0.0546585	0.00689162	0.095299	0.0529024	0.0228828	0.00037713	0.00110905	0.00575219	5.60697	0.0156172	3.66777	0.00854257	0.0858478	0.873814	5.14136	10.1187	0.0109553	0.0299926	0.087999	25.95174
545600	-500.646	-427.209	-73.4362	0.0120008	0.0142274	0.0318993	0.00505227	0.000976004	0.042985	0.0366502	0.0960608	0.00196486	0.0196588	0.0166349	0.0258282	0.00244907	0.00108448	4.39478	0.00179035	17.0814	0.0220437	0.0335921	2.68176	18.6529	5.93474	0.0410137	0.0574164	0.0708918	49.27982
545700	-496.836	-428.034	-68.8012	0.00364195	0.000147787	0.0166996	0.0177526	0.00257	0.0490865	0.011161	0.0199441	0.0162912	0.0138062	0.0157257	0.0314069	0.0447121	0.00720315	3.48414	0.0215016	6.39473	0.0501239	0.0257925	4.85719	10.7947	0.0760253	0.087087	0.0208	0.0425999	26.10486
545800	-494.021	-424.297	-69.7244	0.00307416	0.00762808	0.00392446	0.00325052	0.0330024	0.0235692	0.00702334	0.00486762	0.0388967	0.0311418	0.0153691	0.0411657	0.0127625	0.00616923	2.25687	0.0216647	7.97965	0.00779325	0.0200754	4.97061	7.4263	7.60172	0.00834018	0.0600765	0.135867	30.7208
545900	-510.093	-433.752	-76.3403	0.0310946	0.0180044	0.0236242	0.014693	0.0585496	0.00197238	0.0119442	0.0204749	0.0623315	0.056997	0.0112416	0.0163774	0.0143047	0.0392655	28.212	0.0022665	4.61372	0.00457258	0.106549	9.74027	12.8227	7.70961	0.00836591	0.0833989	0.116279	63.80062
546000	-495.568	-426.16	-69.4079	0.00203192	0.0288305	0.0424494	0.00284719	0.0124895	0.00509989	0.0535107	0.0111421	0.0338356	0.0148798	0.0153484	0.0146789	0.00660805	0.00094597	6.50303	0.016646	14.1988	0.0370509	0.0210499	3.08994	0.194748	4.70055	0.0508895	0.0500282	0.0309609	29.13835
546100	-501.864	-430.3	-71.5639	0.0253755	0.0154153	0.00329059	0.0113049	0.0322366	0.0158924	0.0276262	0.0015987	0.0161367	0.00958358	0.0344732	0.0128164	0.0210991	0.0170344	8.35225	0.0305673	5.93507	0.0889941	0.0892359	2.54057	0.201474	22.2591	0.0177224	0.0205322	0.139125	39.91858
546200	-496.577	-425.89	-70.6867	0.00071416	0.0034625	0.00160459	0.0025527	0.0717223	0.0115653	0.00805962	0.00425338	0.0126575	0.0651688	0.00591647	0.00359211	0.0225588	0.0130438	2.80582	0.0264792	5.35476	0.0186596	0.0684342	11.8443	6.09383	8.84565	0.0121118	0.138709	0.0968302	35.53247
546300	-498.561	-427.057	-71.5039	0.0160167	0.0156938	0.0391527	0.000784646	0.0410854	0.00450727	0.00622526	0.0134008	0.00953829	0.015151	0.0180075	0.0076787	0.0129443	0.0106119	7.9575	0.016854	6.61079	0.00798188	0.00220583	0.971941	1.05908	22.6471	0.0406545	0.0804316	0.0132147	39.61858
546400	-498.351	-426.753	-71.5979	0.00354032	0.0350494	0.00787161	0.022715	0.00408439	0.031297	0.00626917	0.0104702	0.00306047	0.051294	0.0378849	0.00955464	0.0395559	0.011607	10.047	0.000171843	4.83059	0.0144658	0.0333478	5.5197	9.42214	9.82413	0.0607118	0.0319701	0.0299528	40.08844
546500	-499.065	-426.63	-72.4351	0.000815642	0.00055605	0.00839923	0.0254337	0.130026	0.00052723	0.025806	0.0150555	0.0106023	0.0116018	0.00838388	0.0260031	0.0149502	0.0351664	10.3709	0.00196432	7.46001	0.00253985	0.0411688	15.8031	5.96008	4.19628	2.32915e-05	0.097803	0.0274622	44.27467
546600	-500.958	-432.627	-68.331	0.00644123	0.0393376	0.00090034	0.0109057	0.07391	0.0356831	0.0363788	0.00117123	0.0202099	0.0457517	0.0505381	0.00752341	0.00715345	0.0119138	1.27282	0.0206135	4.7859	0.06073	0.0405869	4.99093	8.94882	3.16702	0.03063	0.00570405	0.0824281	23.75401
546700	-503.374	-435.001	-68.3729	0.0177574	0.0293224	0.0202878	0.0739677	0.0118893	0.00537449	0.0134041	0.116403	0.0111503	0.0300395	0.000560717	0.0610487	0.00737296	0.0112999	6.78514	0.00418729	8.13248	0.0299001	0.0141538	1.97285	1.91509	4.47692	0.0633559	0.0410064	0.118408	23.96336
546800	-503.811	-430.988	-72.8236	0.0124474	0.000307552	0.0276833	0.00305367	0.0437439	0.00788984	0.00914261	0.0494092	0.0958913	0.0412774	0.0286637	0.0380387	0.00157866	0.00581169	7.97253	0.00453427	5.41696	0.00968952	0.0897456	20.5378	11.6961	0.106058	0.0110213	0.00659317	0.000943341	46.2169
546900	-501.029	-430.497	-70.5322	0.0110249	0.0164022	0.00345451	0.0318392	0.000237734	0.0414494	0.0102959	0.00156286	0.037123	0.0366697	0.0498135	0.00398197	0.0423504	0.000855254	3.78021	0.00786184	13.5746	0.0387431	0.0313565	5.78951	8.44731	2.53374	0.0425761	0.0694172	0.15774	34.76014
547000	-505.443	-428.898	-76.5449	0.0114362	0.000684981	0.00258362	0.0242159	0.0293096	0.0259118	0.00330164	0.00496193	0.0163431	0.0300597	0.0332777	0.0196528	0.050627	0.0431467	22.7088	0.0186523	18.4803	0.0542904	0.0124271	14.1833	8.11539	0.812131	0.00873668	0.036262	0.0979022	64.82373
547100	-494.531	-425.527	-69.0038	0.00347687	0.00112379	0.0233256	0.00111969	0.0191654	0.00340714	0.0115891	0.026983	0.0518275	0.00852666	0.0154883	0.0124647	0.00848262	0.0326989	7.32149	0.0110292	3.68226	0.0370542	0.0521647	5.08167	0.661569	9.9002	0.0432209	0.0317403	0.0761012	27.11818
547200	-497.981	-429.544	-68.4364	0.0199701	0.0213654	0.00322627	0.0176037	0.0557345	0.0256249	0.0143739	0.00850469	6.55473e-05	0.0230746	0.0236446	0.0461423	0.00954445	0.0377551	5.22941	0.0273653	6.0877	0.00471067	0.0224854	2.97931	3.20631	6.3308	0.0292956	0.0479486	0.00920083	24.28115
547300	-508.156	-439.792	-68.3644	0.0052705	0.00724067	0.0640962	0.0477954	0.0669359	0.0298327	0.0189942	0.0356235	0.122631	0.0152321	0.00037289	0.0330442	0.0189884	0.00789782	1.56741	0.0238194	11.5245	0.0105508	0.00681029	3.92182	0.671636	5.59139	0.0602461	0.0576369	0.0112586	23.92106
547400	-497.973	-428.884	-69.0884	0.0142966	0.00166868	0.0290988	0.00612458	0.00573588	0.00811763	0.0246453	0.0238604	0.107504	0.0410118	0.00891161	0.0307827	0.0064754	0.00208673	4.8045	0.0333119	14.8503	0.00389165	0.025458	2.38436	2.1865	2.79752	0.00104107	0.0195521	0.124145	27.54088
547500	-500.984	-432.971	-68.0131	0.0480306	0.00978533	0.0541428	0.0329237	0.00738336	0.0124003	0.00347061	0.018003	0.00618455	0.0370618	0.000349832	0.00128527	0.0131206	0.0295076	5.26822	0.0238461	6.40094	0.0303507	0.0382516	5.40768	2.72303	1.78256	0.0382966	0.141329	0.0361332	22.16428
547600	-501.313	-430.632	-70.6807	0.00384731	0.00014788	0.00159458	0.00563582	0.00837156	0.181165	0.00113545	0.00890544	0.00522476	0.0665095	0.00976965	0.0248	0.0258121	0.0245859	6.42275	0.0423404	7.34595	0.0428881	0.0155898	12.0992	7.78341	1.26802	0.0456395	0.0340749	0.0350743	35.50245
547700	-496.274	-428.08	-68.1938	0.00729628	0.018266	0.0100032	0.0117522	0.0218891	0.00534985	0.0304432	0.0134824	0.0291928	0.024035	0.00493022	0.0313111	0.0522359	0.00222125	3.04697	0.0148139	7.66184	0.0113551	0.0333588	2.21046	0.00171226	9.59814	0.0369322	0.0709673	0.118918	23.06788
547800	-502.873	-436.111	-66.7621	0.00394828	0.000471679	0.0211987	0.059502	0.0891221	0.0478747	0.0294321	0.00453036	0.00834158	0.155262	0.0330434	0.0108658	0.0415162	0.00835782	2.49447	0.0400952	6.02228	0.0121611	0.0379861	0.904689	2.56799	3.2713	0.000539426	0.0153623	0.029342	15.90969
547900	-499.709	-429.006	-70.7028	0.00432506	0.00183886	0.0381039	0.00887404	0.0632132	0.00888274	0.0381744	0.0504472	0.00207846	0.0222028	0.00430355	2.03435e-05	0.00933407	0.0196321	11.9987	0.0186947	7.14491	0.0147094	0.0319811	8.98445	5.46174	1.38771	0.0199852	0.0494996	0.229098	35.61287
548000	-503.577	-428.304	-75.2735	0.00647179	0.00906706	0.0439936	0.00989736	0.00376191	0.0495246	0.0270159	0.000154709	0.00966393	0.0319368	0.036755	0.00168447	0.00465488	0.0236381	18.3309	0.0435483	6.11794	0.0707619	0.0204122	3.20388	2.12912	28.2129	0.025485	0.0140158	0.0394552	58.4667
548100	-503.339	-427.01	-76.3297	0.00734211	0.0548274	0.00189501	0.0103108	0.000371876	0.0328613	0.00815644	0.0427524	0.00349541	0.052822	0.00856065	0.0326276	0.0194231	0.00246802	6.23519	0.0334812	29.9992	0.00361119	0.025652	5.52395	7.25985	14.2875	0.0192985	0.0561278	0.0258665	63.74767
548200	-499.885	-427.742	-72.1425	0.0104033	0.0178558	0.00223534	0.0169415	0.0113785	0.0137195	0.00512449	0.04851	0.0286148	0.054536	0.033024	0.00233093	0.00366921	0.01857	11.476	0.0294893	16.3869	0.0215093	0.0638182	4.24495	2.78161	7.33689	0.0643044	0.0339094	0.105166	42.81145
548300	-497.035	-426.474	-70.5603	0.00467864	0.00165615	0.0145776	0.000181221	0.101144	0.0141843	0.0194207	0.0473569	0.041809	0.00484939	0.00991549	0.0430384	0.00689079	0.00631531	4.86328	0.0175517	7.34245	0.0227657	0.0122847	4.43439	12.8858	4.90285	0.0336507	0.0457529	0.0238229	34.90055
548400	-509.124	-440.576	-68.5486	0.0103847	0.0112232	0.0890648	0.00914123	0.0623534	0.0239787	0.00026562	0.0367283	0.00823196	0.0939203	0.0108958	0.00492108	0.00553089	0.0450917	7.3359	0.0435795	5.78835	0.0604372	0.109093	1.70009	3.90966	5.29229	0.0030661	0.16876	0.01883	24.84179
548500	-496.237	-426.633	-69.6037	0.00978879	0.0415165	0.00289232	0.0273399	0.0253719	0.0105118	0.0207307	0.0248527	0.0156459	0.00967409	0.00636505	0.00874595	0.0306909	0.00773876	8.91461	0.0167118	6.11183	8.81402e-05	0.0643899	6.83606	7.16494	0.628279	0.00606466	0.0342618	0.0983587	30.11746
548600	-497.997	-424.125	-73.8725	0.00364866	0.0120894	0.0110004	0.0183769	0.00308161	0.00842742	0.0240181	0.000901835	0.0341548	0.00612581	0.00529718	0.0377665	0.00207092	0.00637659	4.77903	0.0126348	4.88106	0.0359397	0.0506409	13.488	10.5245	17.411	0.0533558	0.042671	0.00956141	51.4617
548700	-488.755	-421.829	-66.9262	0.0211302	0.00767981	0.00898666	0.00512715	0.011147	0.0011094	0.0192792	0.00428758	0.00271611	0.00353402	0.00219612	0.0596397	0.0107321	0.00937957	3.02478	0.00360425	4.99182	0.0456141	0.0195405	2.13662	0.387777	5.91028	0.00688501	0.00989574	0.0262003	16.72996
548800	-500.471	-431.062	-69.4092	0.0165251	0.0289169	0.0239671	0.0100781	0.0929996	0.0637302	0.00898093	0.0363346	0.00131786	0.07003	0.00512033	0.00988007	0.0370483	0.0104015	8.44507	0.00160223	6.9834	0.000646155	0.0526389	6.96721	2.70511	3.42482	0.0177414	0.0597477	0.0717723	29.14511
548900	-501.254	-430.339	-70.915	0.0338966	0.0481089	0.0143298	0.00426275	0.0319893	0.000959219	0.021146	0.0283663	0.00863049	0.0166544	0.0846536	0.0323654	0.00126742	0.0098977	1.77786	0.0140247	14.9825	0.0183263	0.0176669	1.31005	1.99249	16.1389	0.00292836	0.0511471	0.0317097	36.67408
549000	-508.856	-427.315	-81.5413	0.00431494	0.00405557	0.0030536	0.00473303	0.0501527	0.043045	0.0143362	0.0271536	0.113063	0.000716714	0.0252571	0.02952	0.0168476	0.0027615	24.8467	0.0214966	22.7674	0.0257378	0.0537906	3.09033	22.9801	15.5878	0.00267404	0.0360643	0.0542954	89.80533
549100	-507.174	-436.383	-70.7902	0.018869	4.28537e-05	0.0217113	0.0366824	0.0528346	0.0406845	0.000479318	0.0418031	0.0187648	0.0293747	0.00731773	0.0483002	0.0754266	0.000207847	7.23754	0.00977683	8.65309	0.0126594	0.0823788	9.93547	2.41694	7.11321	0.00526632	0.170274	0.0207463	36.04985
549200	-491.252	-420.884	-70.3686	0.000676647	0.00693871	0.0202662	0.0392663	0.0123809	0.017932	0.000460785	0.00304985	0.000296998	0.0311353	0.00305437	0.0130673	0.00712691	0.0126308	12.0605	0.00488403	7.46701	0.00581311	0.0332476	4.08629	6.56115	3.45066	0.018331	0.00694413	0.0787938	33.94192
549300	-503.412	-433.791	-69.6211	0.0279533	0.00769182	0.0274069	0.0264553	0.00330352	0.0120482	0.0328323	0.0240302	0.00226974	0.0614231	0.0247752	0.00516579	0.0525981	0.0299009	5.33898	0.0269936	12.5677	0.0650053	0.0696387	1.38879	3.11521	7.15146	0.0591346	0.0234532	0.0601601	30.20438
549400	-497.394	-424.32	-73.0744	0.0130789	0.00101054	0.00438196	0.00939547	0.0429483	0.000982658	0.0380465	0.0206879	0.00665152	0.00286133	0.0372307	0.00654885	0.00207518	0.0450445	19.4131	0.00117347	10.7993	0.0430325	0.0821735	7.19783	1.06996	8.54252	0.0259602	0.0186267	0.0462748	47.47092
549500	-502.263	-430.888	-71.375	0.0118006	0.0153348	0.0122775	0.00270913	0.0105372	0.0414436	0.00160729	0.114406	0.0030626	0.0159	0.0346293	0.0307247	0.000253578	9.61918e-06	1.98147	0.00499014	20.3239	0.0128641	0.179598	1.85611	11.8125	2.37879	0.0476461	0.0255234	0.0560885	38.97416
549600	-507.161	-433.338	-73.823	0.00403902	0.00342081	0.0133586	0.00761656	0.0484081	0.0241171	0.0862598	0.0255579	0.0393377	0.00552744	0.0418782	0.0522491	0.00517876	0.00364991	7.99408	0.0196033	26.6947	0.0729512	0.00202816	3.32172	1.36566	11.1385	0.0217803	0.130137	0.0920558	51.21388
549700	-494.335	-419.804	-74.5309	0.00264718	0.00255068	0.011964	0.000426214	0.0437312	0.0302639	0.00104823	0.0395213	0.0325998	0.00337764	0.00692997	0.0017869	0.00715862	0.000180848	8.9934	0.000389861	11.1432	0.00653485	0.0257132	5.66883	6.40159	22.2367	0.00368679	0.0432954	0.0457056	54.75325
549800	-497.876	-428.912	-68.9641	0.00133064	0.018139	0.00816967	0.00489607	0.041596	0.0091393	0.0502024	0.00493335	0.0243973	0.019697	0.0568351	0.036724	0.0026746	0.0162887	2.82754	0.00490789	6.996	0.0803004	0.0266539	10.6051	0.329003	5.55335	0.0264224	0.0765564	0.0989059	26.91972
549900	-494.947	-426.467	-68.4803	0.00306304	0.0259072	0.0048578	0.0016135	0.00801036	0.00626251	0.0143019	0.01336	0.0275449	0.0179658	0.00961055	0.00482006	0.0214863	0.0371091	1.849	0.0562753	6.12047	0.00135323	0.0829098	6.04458	6.45652	3.62085	0.0198718	0.0226547	0.0301501	24.50054
550000	-501.857	-430.923	-70.9341	0.018735	0.0212014	0.0115473	0.0402368	0.112114	0.0484251	0.00364287	0.0244429	0.0385463	0.0417523	0.000536044	0.000746115	0.000991943	0.0120857	6.31146	0.0370744	12.6611	0.0314228	0.0595802	4.41593	0.357221	12.4414	0.0044165	0.0571905	0.0179083	36.76967
550100	-509.869	-433.749	-76.12	0.0306239	0.0129613	0.00200721	0.00474931	0.0472951	0.00308727	0.0511153	0.0128251	0.0209909	0.0591215	0.0333758	0.0279972	0.0403113	0.0547206	19.033	0.0136844	10.6024	0.0829196	0.030754	1.03856	7.70296	23.6606	0.000936927	0.0687254	0.0633064	62.69903
550200	-495.566	-425.992	-69.5736	0.00997132	0.0356131	0.0141942	0.0152724	0.0567915	0.0203144	0.00172943	0.00193483	0.0285356	0.0784737	0.000145262	0.00649938	0.0206447	0.00984045	2.98953	0.00489809	11.0181	0.0152298	0.037655	0.74026	6.96724	7.77058	0.0337829	0.027133	0.0626897	29.96707
550300	-497.378	-425.173	-72.2055	0.0157875	0.00540704	0.00634931	0.0070177	0.0222193	0.00704311	0.0307218	0.0439978	0.0613484	0.00577228	0.0178416	0.0130301	0.00287795	0.00542778	2.27831	0.0277016	7.25131	0.00111576	0.0283026	10.9953	5.12689	17.0311	0.0395579	0.0256364	0.0764301	43.12654
550400	-498.998	-427.986	-71.0114	0.00326225	0.00622264	0.0176925	0.016431	0.0207827	0.0107124	0.0168488	0.000699641	0.0249685	0.105238	0.00237972	0.042655	0.0256322	0.0244621	10.6069	0.0220611	9.3209	0.00548396	0.0133979	3.2938	3.96595	9.42111	0.064569	0.0483573	0.0756219	37.15612
550500	-508.56	-440.315	-68.2447	0.00949337	0.0183169	0.0176896	0.00863817	0.00795695	0.0457371	0.0729253	0.000750173	0.0319172	0.0852443	0.0816237	0.0109024	0.00896589	0.0890247	1.68011	0.0187505	10.0394	0.033205	0.0534853	4.57583	0.587144	5.76925	0.0395901	0.0291967	0.00752932	23.32268
550600	-509.283	-435.682	-73.6012	0.00192358	0.0262469	0.0341493	0.0142455	0.112381	0.0726184	0.00434008	0.0489022	0.00103056	0.0193011	0.00818457	0.00451733	0.0037184	0.0251844	13.261	0.0104573	7.84544	0.076367	0.0886224	4.45109	15.6748	8.06596	0.00384803	0.0119967	0.238459	50.1048
550700	-493.702	-423.482	-70.2202	0.00366773	0.0128497	0.00228674	0.000717985	0.0318666	0.0100692	0.0430172	0.0114367	0.023432	0.0509367	0.0181263	0.017847	0.0130568	0.00412257	2.75659	0.00509154	20.1039	0.0192904	0.0457805	4.86296	2.35193	2.63353	0.0199062	0.0403308	0.117234	33.19994
550800	-502.225	-431.895	-70.3296	0.0443875	0.00260029	0.00881304	0.0200035	0.00218032	0.00736951	0.0386507	0.00640051	0.00433518	0.0249891	0.0118248	0.0926851	0.0100339	0.00596138	9.01117	0.0692735	11.4807	0.0118144	0.0440043	5.36639	2.99708	4.31211	0.0826214	0.046757	0.0448056	33.74696
550900	-497.951	-424.329	-73.6212	0.0216904	0.00571667	0.00881406	0.00962653	0.0623688	0.0233182	0.00247372	0.00544752	0.0274091	0.0734811	0.0116823	0.00862938	0.000921692	0.0232743	11.1187	0.00401663	5.99974	0.0211416	0.00757297	11.7588	7.57835	13.2964	0.0185655	0.0586618	0.0579536	50.20475
551000	-497.058	-429.219	-67.8394	0.00149224	0.00310909	0.0101249	0.0258373	0.0933367	0.0411327	0.00742685	0.00107292	0.03049	0.00259896	0.00167357	0.0600197	0.012919	0.00899908	2.76883	0.0105722	7.86656	0.0322062	0.0158654	4.25162	3.39013	2.43054	0.106604	0.038937	0.0839528	21.29605
551100	-495.98	-426.885	-69.0958	0.0266025	0.0223964	0.0303916	0.0145277	0.00437837	0.0103369	0.0329262	0.0267255	0.00161959	0.0251181	0.00329897	0.0304536	0.0133195	0.00934757	2.69881	0.0091008	9.20925	0.00968164	0.0243589	2.81871	4.19093	8.20902	0.00127794	0.0605923	0.094577	27.57774
551200	-501.691	-433.146	-68.5444	0.0555734	0.0175034	0.023075	0.00812622	0.0637664	0.0289633	0.0366934	0.0245684	0.00862161	0.064163	0.025607	0.0103022	0.0283957	0.0242315	1.61341	0.00779893	6.47272	0.00582647	0.0185577	4.66675	6.92142	4.55077	0.0228116	0.0485541	0.0726981	24.82091
551300	-499.794	-431.304	-68.4901	0.0632623	0.00800366	0.00264024	0.0215994	0.0558397	0.00225842	0.0320334	0.0375583	0.00326275	0.0501302	0.0440129	0.0214353	0.015174	0.00520425	4.70752	0.0218799	6.74449	0.00272849	0.0821155	5.82254	6.36021	0.313532	0.0447253	0.0406479	0.0466868	24.5495
551400	-510.415	-430.338	-80.077	0.0272805	0.0286507	0.00295164	0.00443671	0.0385701	0.047066	0.0690348	0.0152034	0.0187648	0.0337834	0.0257815	0.0594431	0.0009974	0.00417807	29.2876	0.025013	15.9524	0.0482849	0.0148399	6.05686	2.15279	28.5181	0.00684206	0.0226466	0.0223309	82.48392
551500	-505.439	-425.734	-79.7047	0.0050889	0.00845501	0.0025199	0.00878329	0.0250454	0.0455297	0.0367173	0.0437731	0.00399435	0.00295047	0.00888181	0.0399305	0.00563351	0.0115811	14.5898	0.00915522	7.66161	0.0906767	0.0727877	29.6916	7.58351	20.5892	0.014662	0.0225339	0.0480633	80.62254
551600	-494.648	-425.289	-69.3583	0.0106155	0.0154402	0.00538483	0.0037782	0.0013737	0.0118825	0.01731	0.00704471	0.0367685	0.00102738	0.0278194	0.0509746	0.00227888	0.00879336	3.85901	0.0166656	8.07264	0.072517	0.0370616	11.525	3.84192	1.14736	0.0665073	0.0181774	0.0331412	28.89048
551700	-504.84	-432.745	-72.0959	0.00357135	0.02128	0.0107825	0.0117186	0.0254372	0.00102949	0.0309915	0.0609416	0.0175805	0.0702758	0.0427161	0.0347285	0.0316699	0.0214184	9.69836	0.0131906	16.2245	0.0458217	0.0145529	6.20881	2.08558	7.69414	0.0397408	0.0820388	0.0878758	42.57874
551800	-493.966	-425.365	-68.6013	5.62267e-05	0.00380335	0.0757718	0.00610153	0.0191349	0.033598	0.0027572	0.0396298	0.00574019	0.0458539	0.017348	0.00339462	0.000504088	0.00206882	3.54182	0.00139506	5.33671	0.0188858	0.0290378	5.19547	6.58769	3.95177	0.0508244	0.0478312	0.0881712	25.10538
551900	-497.749	-426.831	-70.918	0.00359248	0.00633885	0.0155092	0.0255649	0.0242485	0.0111528	0.0242313	0.00386694	0.00151986	0.0673916	0.00435746	0.012549	0.032048	0.0191954	6.31491	0.0114508	20.8735	0.00862764	0.00724536	2.1038	3.99728	2.91788	0.0888513	0.0145004	0.099175	36.68882
552000	-496.969	-427.532	-69.437	0.0316776	0.0134275	0.00752406	0.0226112	0.0946954	0.021577	0.0112912	0.0110601	0.000141746	0.00967194	0.0161463	0.0261113	0.00576202	0.0143529	6.53506	0.00299827	7.87422	0.0636279	0.0613731	1.28064	8.25841	4.79475	0.0463439	0.0350273	0.0454152	29.28391
552100	-494.674	-425.495	-69.1792	0.0043885	0.00996403	0.00973156	0.00993757	0.00884494	0.00133146	0.019799	0.00427259	0.0137757	0.0302185	0.00779689	0.0100042	0.0276328	0.0121433	5.41166	0.0401163	8.1802	0.0174268	0.0585569	6.22262	4.18674	3.47486	0.0529733	0.115743	0.0642308	27.99497
552200	-502.043	-428.99	-73.0522	0.00208533	0.00606149	0.0269536	0.0054396	0.0108479	0.0232971	0.0919155	0.0230537	0.00993896	0.0133311	0.000861448	0.0299908	0.000434706	0.0311353	19.4717	0.0125966	3.91488	0.0757081	0.060755	9.14881	1.09164	13.2629	0.0180792	0.0108495	0.0165524	47.35985
552300	-494.779	-426.044	-68.7351	0.0159813	0.0172133	0.00413849	0.0320258	0.0644853	0.00813443	0.00937203	0.00801371	0.0139376	0.065746	0.0116733	0.00210953	0.00223709	0.00330532	6.30767	0.0235033	5.54222	0.0617623	0.011432	1.22544	3.25025	8.91641	0.00670351	0.0574192	0.113267	25.77446
552400	-496.171	-428.679	-67.4916	0.0231482	0.020826	0.0249002	0.00519841	0.0190577	0.000798161	0.0351531	0.0115865	0.00963892	0.0629762	0.0253658	0.0311178	0.0440299	0.00100462	1.99587	0.0222952	5.8155	0.000767195	0.0477937	0.322928	1.99003	8.97498	0.00418405	0.0400687	0.0277213	19.55694
552500	-496.936	-424.036	-72.8997	0.00722239	0.00519876	0.0292418	0.00388737	0.0127915	0.0260999	0.00262663	0.0355693	0.00414157	0.0429142	0.0235804	0.0320465	0.00643719	0.00451856	10.1702	0.0108032	15.9689	0.0373234	0.0141916	0.775675	7.27334	11.9476	0.0391519	0.0413629	0.0825972	46.5974
552600	-496.377	-426.235	-70.1417	0.00226648	0.00503397	0.0195306	0.000663356	0.0283821	0.0417715	0.0185988	0.00504835	0.00777109	0.00103128	0.00828386	0.0144854	0.00666462	0.00784297	2.14272	0.00494586	11.4181	0.067802	0.0701496	2.74379	12.7283	3.19842	0.0496648	0.0110451	0.205174	32.80752
552700	-502.427	-431.586	-70.8404	0.0276621	0.042313	0.053277	0.0248486	0.00108012	0.00575078	0.00766286	0.00782401	0.00726994	0.00974401	0.0300308	0.0284862	0.00251559	0.0222686	5.5553	0.0129069	6.2352	0.0947732	0.0323713	6.81031	14.3387	2.81182	0.0332666	0.00802892	0.0977263	36.30112
552800	-492.956	-425.774	-67.1823	0.0030416	0.00194075	0.00753272	0.00630269	0.00747685	0.00588999	0.0117171	0.00352476	0.0179872	0.00138035	0.0471571	0.050452	0.00634556	0.00654094	1.65813	0.00420447	8.67995	0.0422973	0.0546019	1.29471	0.642906	5.24888	0.0246123	0.100486	0.0825938	18.01066
552900	-496.141	-427.831	-68.3093	0.0124709	0.0109366	0.00183654	0.00299064	0.0446627	0.0154663	0.000948932	0.0185526	0.0131304	0.0240354	0.0119651	0.0865455	0.00779161	0.0173017	3.77247	0.0319608	5.34672	0.0565117	0.0398608	1.35047	8.72839	3.91216	0.0391907	0.0422096	0.0566622	23.64524
553000	-499.31	-427.98	-71.33	0.00458773	0.0297842	0.0154021	0.0072413	0.10311	0.0505015	0.0159371	0.0464693	0.00895985	0.0281626	0.0221619	0.0288425	0.00713999	0.00356623	15.5453	0.00103682	10.6091	0.0168239	0.069058	5.33548	3.16314	3.53747	0.0178521	0.00940063	0.0726387	38.74923
553100	-503.282	-432.062	-71.2207	0.00174965	0.0155008	0.00146881	0.00454428	0.0115169	0.00234292	0.0257017	0.0080083	0.121955	0.0201651	0.0152555	0.0124073	0.0308664	0.0213714	9.18066	0.0037543	14.8177	0.044792	0.0472644	1.06231	3.59351	8.83935	0.0458686	0.180786	0.0936956	38.20254
553200	-494.583	-426.342	-68.2414	0.00206136	0.0071336	0.0204359	0.00127925	0.0465244	0.00638266	0.0276211	0.00464567	0.00776161	0.0193127	0.00256378	0.0322138	0.00780024	0.0365289	6.3402	0.0490068	5.20088	0.00218335	0.0287913	1.84817	5.97886	3.48747	0.00347999	0.115279	0.0294918	23.30608
553300	-499.741	-431.716	-68.0252	0.00228389	0.0189274	0.01464	0.0158134	0.00309343	0.0106433	0.000168753	0.021985	0.0495997	0.00820869	0.0977114	0.0162001	0.000903714	0.00564872	6.64829	0.0306446	7.92264	0.0416213	0.0615313	1.29235	1.86948	3.83196	0.0459617	0.0671139	0.147784	22.2252
553400	-502.8	-431.25	-71.55	0.0205602	0.00225802	0.02747	0.00498123	0.00127819	0.0844031	0.00846856	0.0401857	0.0450986	0.0124598	0.0265835	0.0191798	0.00484969	0.00144248	17.9375	0.0547599	10.0013	0.0191933	0.0799122	2.03456	3.36507	5.88574	0.0202836	0.0831288	0.068414	39.84907
553500	-493.707	-423.971	-69.736	0.0043786	0.00995884	0.0238987	0.00742565	0.00211965	0.00723334	0.0315496	0.0433983	0.0119089	0.022163	0.016288	0.0155363	0.0133111	0.028782	5.72838	0.0123878	9.53377	0.01213	0.0202672	3.69123	6.45946	4.98198	0.0310512	0.0234609	0.0467008	30.77877
553600	-500.86	-433.53	-67.3299	0.00952327	0.0512479	0.012403	0.0172986	0.114622	1.29556e-05	0.064087	0.0266371	0.014858	0.0306541	0.00747832	0.0190299	0.00240202	0.0060416	4.92888	0.0113425	4.17623	0.0180162	0.0585882	2.40056	3.63837	2.9143	0.0948783	0.0705839	0.0605547	18.74859
553700	-499.793	-427.513	-72.2792	0.00548704	0.040986	0.00731411	0.0224233	0.0702699	0.000287852	0.072967	0.0111427	0.00718611	0.0153861	0.0108171	0.0311201	0.00394097	0.0020334	5.20087	0.00124232	12.3212	0.000980644	0.0497627	12.371	7.73921	5.32973	0.04696	0.0872365	0.0454962	43.49506
553800	-497.575	-425.269	-72.3055	0.0120612	0.00437366	0.00449665	0.000203884	0.0147078	0.0436135	0.017751	0.118981	0.02924	0.0221998	1.80097e-05	0.0152731	0.0123479	0.000618151	10.5622	0.00759323	5.62918	0.0032292	0.0657639	6.67935	15.1726	5.13674	0.0273694	0.0223718	0.0244563	43.62672
553900	-509.312	-433.766	-75.5455	0.00594774	0.00101081	0.0780443	0.0205441	0.00772137	0.0189923	0.00112638	0.0163856	0.0539121	0.0984623	0.0152683	0.0186125	0.00979443	0.01957	17.7776	0.0432324	25.3184	0.00964666	0.0316356	8.95433	6.13054	1.0016	0.0681249	0.0959899	0.0301069	59.82659
554000	-499.803	-430.644	-69.1595	0.0180162	0.0104814	0.0139477	0.0173155	0.0245499	0.0396513	0.0083499	0.0232466	0.00137346	0.0060011	0.008828	0.0206043	0.00136318	0.00624912	7.51792	0.0485866	6.42918	0.12412	0.0623245	0.322601	5.55452	7.39133	0.0129939	0.10691	0.125788	27.89626
554100	-501.995	-433.758	-68.2369	0.00457782	0.0354798	0.0149843	0.000293053	0.0670158	0.0226472	0.00604786	0.0408778	0.036749	0.011981	0.00910433	0.0344183	0.048928	0.00281164	3.32596	0.0407769	5.6835	0.0015658	0.0652805	2.66906	9.23728	1.70918	0.061257	0.0778531	0.0756947	23.28332
554200	-510.943	-431.914	-79.0296	0.025183	0.0103943	0.00125257	0.0168471	0.00635066	0.0332648	0.0745144	0.121061	0.00687099	0.0359318	0.0167071	0.0246062	0.00661059	0.00605731	25.1316	0.00360658	14.2734	0.00290828	0.0937167	1.63559	4.70951	30.8247	0.0387697	0.0965785	0.0511685	77.24715
554300	-494.827	-424.574	-70.2533	0.00546515	0.0176246	0.00348772	0.00407294	0.0792298	0.00123729	0.0110357	0.0201487	0.00172866	0.0257517	0.00149915	0.000920075	0.00499605	0.0485258	8.12825	0.0436735	9.3864	0.00957205	0.0666119	6.60535	3.82317	4.93124	0.0136561	0.0376711	0.0944092	33.36572
554400	-498.174	-426.982	-71.1921	0.0359908	0.00276923	0.0104255	0.00305538	0.0139356	0.0354613	0.0139004	0.0074357	0.00280129	0.00966217	0.00602127	0.0552427	0.0093079	0.036819	1.59337	0.0170594	12.4356	0.038698	0.0249182	16.8708	1.92684	4.81783	0.011414	0.0450906	0.0348861	38.05929
554500	-494.083	-425.119	-68.9635	0.00518175	0.00966813	0.000887269	0.0165402	0.00818627	0.0124811	0.0227729	0.00101374	0.0284022	0.0579324	0.00417538	0.000203234	0.00808401	0.0240542	11.1942	0.0259951	3.59392	0.00679999	0.0372592	6.41632	4.34578	0.905418	0.00769866	0.0393111	0.14419	26.91652
554600	-499.616	-427.719	-71.897	0.0338706	0.0031181	0.00657805	0.0102863	0.0988469	0.00524289	0.0152225	0.0101209	0.0203014	0.00789488	0.0139182	0.066695	0.0190285	0.00544765	4.39382	0.0210684	6.57374	0.000904	0.0452445	22.5172	3.55983	4.05597	0.0231668	0.0185317	0.0579605	41.58401
554700	-504.246	-433.269	-70.9775	0.0123357	0.0139173	0.0698392	0.0302321	0.0309285	0.00605332	0.0321582	0.0177932	0.0285345	0.0124421	0.00810551	0.0366643	0.0122723	0.0184028	3.9875	0.0162738	5.64895	0.0271278	0.0414321	6.8375	5.6533	14.2006	0.00201245	0.067833	0.174402	36.98665
554800	-496.402	-424.07	-72.3317	0.000232552	0.0284925	0.0215093	0.00292545	0.000238242	0.00425256	0.00523594	0.00652886	0.016279	0.00176098	0.0019969	0.0108705	0.0566577	0.0079576	8.50364	0.0205708	16.8693	0.0373738	0.017968	4.01798	8.44786	5.53269	0.045137	0.0624508	0.0373647	43.75725
554900	-498.333	-428.128	-70.2047	0.00609044	4.86598e-05	0.0130601	0.0235217	0.0594783	0.017885	0.00147676	0.00813833	0.0248904	0.0199871	0.000648037	0.01182	0.0292445	0.0262733	5.12473	0.0212548	7.55165	0.0154742	0.0663578	4.27574	9.79844	5.83381	0.124446	0.0325194	0.035336	33.12232
555000	-501.973	-433.104	-68.8696	0.0592194	0.0205814	0.0102178	0.0198802	0.0947333	0.0221244	0.00263387	0.00628832	0.00118802	0.0378022	0.0268132	0.032033	0.00731187	0.000914211	6.82175	0.00481446	3.45643	0.090428	0.0444393	1.15233	10.9388	3.41988	0.0120881	0.0416411	0.122458	26.44684
555100	-500.507	-429.18	-71.3275	0.0243732	0.00690984	0.00180259	0.024852	0.00563853	0.00352848	0.00615568	0.0255889	0.00696229	0.0309247	0.0264723	0.00974619	0.0946906	0.00460051	6.84125	0.0143198	6.11812	0.0464502	0.0518679	5.54798	6.40411	13.3564	0.000938018	0.0135583	0.0692075	38.73646
555200	-499.254	-428.875	-70.3792	0.00948853	0.0173375	0.02165	0.0331001	0.0667739	0.0376323	0.0534484	0.0245158	0.00924988	0.00275719	0.00748624	0.0478599	0.0133435	0.000726577	8.37337	0.0123949	10.61	0.0361844	0.00561169	7.06709	1.80692	5.64381	0.0170511	0.0126554	0.0646871	33.99511
555300	-500.303	-429.425	-70.8774	0.0199662	0.0125705	0.038099	0.0164916	0.00369829	0.0882793	0.00534699	0.0341356	0.00374238	0.00358607	0.0224552	0.00721628	0.00988955	0.0167293	6.30577	0.00366662	7.12844	0.0406021	0.0482748	1.14359	8.9544	12.3962	0.0271812	0.0115389	0.144043	36.48593
555400	-503.187	-433.945	-69.2422	0.0376333	0.000107981	0.000368599	0.0607092	0.00976773	0.00383036	0.0151221	0.00216081	0.0543566	0.0782439	0.0249384	0.00541356	0.0288015	0.00132784	11.3055	0.0012669	9.0119	0.0358836	0.0449045	1.8539	1.61524	3.80914	0.0817271	0.152383	0.0752531	28.30991
555500	-498.659	-431.014	-67.645	0.0119067	0.013949	0.0106515	0.0202053	0.0121928	0.00502732	0.00779465	0.0218498	0.0197522	0.0840712	0.026469	0.0363731	0.0103858	0.0198655	1.33128	0.0289159	5.37314	0.0172679	0.0492834	7.58141	2.75522	2.73204	0.0154323	0.0180766	0.121569	20.32412
555600	-501.852	-433.924	-67.9276	0.012057	0.00657468	0.00851849	0.00167053	0.0756056	0.036413	0.011811	0.0335908	0.0545366	0.162163	0.0511725	0.0260001	0.0260676	0.00154363	2.29997	0.00397851	11.8709	0.00483338	0.0240049	2.33078	2.62874	1.90443	0.0204255	0.075952	0.0651998	21.73693
555700	-506.641	-436.211	-70.4303	0.00695886	0.00428597	0.0649107	0.0348338	0.000346222	0.00234303	0.0222503	0.092126	0.021484	0.00283774	0.067436	0.000173896	0.0284093	0.00031624	7.47886	0.0246592	10.2465	0.0790021	0.0705636	4.66397	10.8979	0.234926	0.0393099	0.0766355	0.0893935	34.25037
555800	-503.794	-434.148	-69.6457	0.027576	0.0173034	0.00490193	0.0153422	0.00925945	0.0197644	0.0360388	0.0322976	0.00561961	0.148864	0.0424312	0.0233814	0.0412074	0.0107046	5.47894	0.00464248	4.79019	0.0225049	0.0197625	4.50125	12.6568	2.21349	0.00890989	0.059111	0.137345	30.32761
555900	-504.113	-432.568	-71.5454	0.0131721	0.0247244	0.0115338	0.0162345	0.0491013	0.0341202	0.00241837	0.0103984	0.00905927	0.00950945	0.0340509	0.0086993	0.0480011	0.00706879	14.5671	0.0581239	4.74271	0.00817955	0.07941	5.51827	0.841646	13.5454	0.0887439	0.0403549	0.0580309	39.82609
556000	-498.068	-429.961	-68.1072	0.0469891	2.29907e-05	0.000931845	0.0281675	0.055571	0.0343766	0.0478442	0.0149604	0.0208747	0.0157439	0.000714989	0.00125079	0.0201292	0.0151527	4.93149	0.040713	5.20763	0.0737525	0.0183383	7.10885	4.16145	0.664735	0.00363093	0.0203187	0.101346	22.63498
556100	-496.61	-429.146	-67.4642	0.00715425	0.00889624	0.00929104	0.0164999	0.0163043	0.0194555	0.0149777	0.0139139	0.0185732	0.0190042	0.034694	0.0105171	0.0136787	0.00802163	1.32683	0.00960345	4.16488	0.0553704	0.0301388	8.88966	1.5095	2.99698	0.07542	0.0408635	0.109705	19.41994
556200	-504.42	-433.762	-70.6578	0.0262163	0.00481246	0.0109029	0.0194719	0.0370747	0.0516976	0.0602895	0.000782133	0.0294844	0.0546442	0.0696465	0.00168516	0.00260632	0.0190915	2.34054	0.00517291	6.09918	0.0594319	0.133109	1.13382	4.99676	20.1648	0.00428689	0.0414474	0.0208701	35.38786
556300	-501.723	-429.837	-71.8865	0.00585926	0.0288244	0.00403416	0.00259992	0.0708275	0.0046766	0.0589065	0.0320803	0.0951357	0.00230261	0.0240667	0.000935297	0.00526258	0.00468646	5.10283	0.00226542	19.4601	0.0778601	0.00889437	9.17466	4.47187	2.69428	0.069392	0.0573491	0.0717801	41.53147
556400	-496.814	-427.906	-68.9083	0.00698386	0.0240417	0.0146203	0.0182777	0.0166443	0.00164271	0.00037785	0.0104183	0.00824113	0.0469766	0.0657722	0.028812	0.0100549	0.00263413	2.12803	0.0087884	10.2344	0.027215	0.0108587	1.45857	3.36572	8.96884	0.120912	0.0163247	0.0453191	26.64047
556500	-499.064	-430.788	-68.275	0.0111728	0.0197299	0.0100189	0.0168594	0.00100465	0.0774609	0.000280927	0.0396174	0.0260965	0.0413492	0.000747086	0.0269426	0.031939	0.00283249	2.26568	0.00208642	9.38869	0.0249024	0.062832	5.22189	1.3977	4.55873	0.0627097	0.0954338	0.0873885	23.4741
556600	-497.636	-427.918	-69.7184	0.0262244	0.0159016	0.021588	0.0113176	0.0168129	0.0097385	0.0146405	0.0143824	0.00495087	0.0056533	0.0152653	0.0465559	0.00308445	0.0168437	4.67758	0.031845	4.16154	0.000753814	0.0899371	7.96386	5.78093	7.65165	0.0204672	0.0384308	0.0509597	30.6909
556700	-492.855	-425.158	-67.6971	0.00164139	0.000188371	0.00851406	0.00509981	0.00458762	0.0533568	0.0125893	0.0158685	0.00186722	0.0339812	0.00759727	0.0143899	0.01883	0.00670102	2.47269	0.00955846	6.72711	0.0507535	0.066575	2.55963	2.28246	6.10722	0.0257453	0.0901481	0.00756944	20.58469
556800	-502.645	-427.263	-75.3826	0.00209774	0.0259881	0.00838403	4.19492e-05	0.102415	0.0156317	0.0130908	0.0364647	0.0341492	0.0357833	0.0188354	0.040463	0.00414032	0.0199007	10.8918	0.0103582	8.1584	0.0249354	0.0105327	24.9945	12.1725	2.26646	0.0257188	0.0206936	0.0785832	59.01185
556900	-504.884	-434.65	-70.2336	0.00782982	0.0259376	0.00237714	0.0355151	0.0368144	0.0414103	0.058689	0.0204084	0.0422108	0.0708246	0.00727702	0.0308054	0.00530456	0.00336111	6.14376	0.00885085	6.64893	0.00566759	0.0584696	3.32548	6.45088	9.97526	0.0549787	0.191115	0.0148734	33.26704
557000	-498.147	-426.609	-71.5376	0.0127927	0.00630739	0.00251364	0.0301626	0.0546263	0.0332545	0.00917947	0.00192676	0.00177684	0.0102049	0.0498846	0.0181141	0.00544896	0.00607295	2.58458	0.0140648	10.9228	0.055144	0.0714697	3.05931	4.52474	18.1851	0.0597632	0.00654164	0.061369	39.78711
557100	-503.203	-430.159	-73.0444	0.013644	0.0134053	0.0123548	0.00394097	0.0894263	0.0494078	0.0101253	0.013799	0.060778	0.0542097	0.0216486	0.024632	0.00083202	0.0302878	6.49081	0.00679288	20.3794	0.00412222	0.0633007	3.74056	4.41828	11.6465	0.0385388	0.0529993	0.0812308	47.321
557200	-496.027	-423.311	-72.7162	0.00676658	0.00013701	0.0256822	0.0202176	0.00259521	0.0164186	0.0126607	0.00174472	0.0143647	0.0146213	0.006347	0.00249235	0.00487361	0.00503112	18.712	0.0234539	13.4256	0.0352091	0.0469887	2.76909	0.270696	10.1872	0.0625483	0.00370605	0.00963903	45.68005
557300	-496.064	-426.269	-69.795	0.00392367	0.010184	0.0132325	0.00199398	0.0804801	0.0059811	0.0272257	0.0283575	0.0583658	0.00148544	0.0183321	0.00396238	0.0449747	0.00842972	12.332	0.00881394	8.17646	0.0195312	0.0455422	2.23257	1.19119	6.70337	0.0134936	0.0186809	0.0255422	31.07411
557400	-507.685	-431.671	-76.014	0.0210947	0.000839001	0.0133499	0.0378091	0.0391857	0.0274143	0.0274295	0.0252984	0.00704339	0.0426098	0.0597672	0.00839161	0.0137376	0.0543577	19.4769	0.0133994	13.2575	0.0244867	0.0227755	22.9238	3.51294	2.48603	0.00453989	0.0537453	0.014617	62.16899
557500	-498.493	-429.586	-68.9071	0.0362906	0.0150171	0.00267169	0.000252412	0.00969566	0.0139967	0.0262675	0.00560056	0.0466441	0.0269871	0.0297506	0.0301053	0.00521153	0.0132525	7.76386	0.0188549	3.10697	0.0462363	0.0870579	8.71055	3.82517	2.6969	0.0239911	0.0290754	0.0639386	26.63436
557600	-504.681	-429.504	-75.177	0.00137436	0.000757581	0.00213531	0.0244665	0.0291016	0.0694969	0.00287205	0.0185121	0.0292694	0.0345091	0.0172617	0.00572416	0.0192116	0.00488945	1.9465	0.0323912	6.64595	0.0939775	0.0100283	0.883874	21.0038	26.8878	0.0641063	0.0519016	0.104149	57.98407
557700	-512.042	-440.66	-71.3825	0.00418655	0.0283942	0.0174577	0.0521605	0.0147114	0.0244779	0.0141549	0.0304487	0.0776179	0.0161724	0.0461491	0.00535737	0.0283394	0.0127537	8.92215	0.0435859	14.7073	0.0716859	0.134213	3.08038	2.99352	8.43668	0.00905966	0.052834	0.187611	39.01136
557800	-494.064	-426.568	-67.4962	0.000310033	0.000899126	0.00248603	0.00210018	0.0262504	0.0243626	0.016043	0.0164796	0.0189591	0.0816913	0.0482193	0.00556305	0.00163984	0.00884575	3.32559	0.0354294	5.37856	0.00132395	0.0650513	1.44159	1.89517	6.95161	0.0931234	0.0680857	0.0703997	19.57979
557900	-493.395	-424.64	-68.7549	0.00926518	0.0412035	0.00448871	0.00354331	0.0155133	0.002476	0.00380706	0.00489288	0.00692792	0.00964964	0.00184261	0.00665927	0.00904848	0.0108851	5.20423	0.0733417	5.28968	0.0192998	0.00543125	4.15878	7.76661	3.06037	0.00155861	0.0916067	0.0725477	25.87366
558000	-507.509	-427.404	-80.1057	0.00381605	0.0146007	0.0175406	0.000974433	0.0868547	0.0180841	0.0214051	0.001087	0.0167251	0.0295225	0.00287092	0.00909254	0.00123797	0.00525899	17.7318	0.0136068	6.82132	0.0342757	0.021493	30.173	3.83549	23.4549	0.100457	0.0117265	0.200505	82.62771
558100	-511.705	-441.327	-70.3787	0.0550461	0.0279663	0.0398118	0.000112936	0.00529382	0.00980944	0.219833	0.0322762	0.0253637	3.58751e-05	0.00974034	0.0699213	0.0103502	0.0225052	4.40753	0.000253	7.04133	0.0478482	0.064151	4.06906	14.7334	2.88044	0.0464261	0.0432054	0.130912	33.99257
558200	-496.131	-426.633	-69.4977	0.0340624	0.00823887	0.00450808	0.000605689	0.0735505	0.00634103	0.00180963	0.0275505	0.0467262	0.0218002	0.0136434	0.0334285	0.0205368	0.000469112	10.8507	0.000955939	7.66611	0.00500159	0.101886	1.10218	3.92112	5.51142	0.0145958	0.0716835	0.0483711	29.5873
558300	-504.478	-430.695	-73.7832	0.0533255	0.0119647	0.00114501	0.0348207	0.0512749	0.0103735	0.0272274	0.0538003	0.029641	0.00761505	0.0178224	0.0298061	0.0036016	0.00160214	2.8268	0.00502111	11.9958	0.0210133	0.0078812	21.0677	8.3291	6.19973	0.0634074	0.060731	0.103933	51.01514
558400	-511.664	-441.512	-70.1524	0.0171092	0.00920608	0.00445593	0.064578	0.102883	0.0406978	0.131972	0.0323938	0.0517618	0.00340886	0.0132596	0.0022145	0.0275387	0.00911153	8.81524	0.00778837	3.28154	0.0337395	0.151658	3.40268	13.4089	3.1053	0.004152	0.0594068	0.0801916	32.86119
558500	-500.096	-430.325	-69.7707	0.0274874	0.00648255	0.00237134	0.0262624	0.0564481	0.00839673	0.00818641	0.0184417	0.0909904	0.00149739	0.0386938	0.00204669	0.049227	0.00544996	5.49325	0.0206442	8.04068	0.0298743	0.00221255	4.12683	11.2344	1.5295	0.00510449	0.0489147	0.0793505	30.95272
558600	-497.156	-428.054	-69.1024	0.022893	0.00897547	0.0272974	0.0542758	0.012797	0.00541461	0.00363391	0.00586513	0.00537498	0.092691	0.00523503	0.0132234	0.0126971	0.0135575	5.48494	0.00135035	12.187	0.0147269	0.040804	5.40679	3.56147	0.490654	0.0534054	0.0103385	0.0757156	27.61108
558700	-501.763	-433.053	-68.7096	0.0616964	0.0121623	0.0101024	0.000319961	0.00087987	0.0185597	0.016551	0.010719	0.0213765	0.0490328	0.031874	0.0237608	0.00258251	0.00454991	2.6909	0.0768797	4.08424	0.0629887	0.0458192	5.42424	6.34356	6.49577	0.0227075	0.00638347	0.129437	25.64708
558800	-496.76	-428.019	-68.7409	0.0300407	0.00802793	0.00595552	0.0387097	0.0178991	0.0103527	0.0182009	0.00209661	0.000748056	0.042036	0.0322683	0.00673027	0.0656009	0.00967419	1.70409	0.00153676	9.97001	0.00335196	0.0331814	2.09609	2.70094	8.92728	0.000245916	0.00507246	0.0733947	25.80353
558900	-496.393	-426.927	-69.466	0.00588785	0.0325251	0.0168587	0.0240436	0.0289282	0.00447274	0.02492	0.0010237	0.0216962	0.00757976	0.00222706	0.0110147	0.0286104	0.00883386	12.3414	0.0193618	10.0328	0.0235325	0.0389613	1.05899	2.11717	3.39621	0.061363	0.0200855	0.100654	29.42913
559000	-489.337	-419.083	-70.2536	0.000952523	0.0074915	0.000635754	0.00326677	0.0419798	0.0131473	0.000208225	0.00392135	0.0435019	0.030595	0.00657378	0.00547221	0.0096556	0.000360563	4.32853	0.0119021	6.7608	0.0255375	0.00902628	4.5425	11.9354	5.45815	0.0232734	0.019422	0.0847781	33.36707
559100	-497.117	-425.421	-71.6959	0.0127803	0.00769741	0.00534691	0.00525467	0.0158612	0.0333158	0.00218802	0.0112987	0.0111727	0.0434631	0.00658402	0.00518852	0.00826572	0.00709807	5.94462	0.0268719	4.77326	0.108735	0.0486661	13.8649	3.55625	12.0157	0.00541825	0.0492206	0.00945625	40.5787
559200	-503.134	-428.554	-74.5804	0.00540231	0.0140231	0.0161342	0.00355714	0.141472	0.00319089	0.0194101	0.000516267	0.00667822	0.0142562	0.0239632	0.00145647	0.0118866	0.00199231	20.155	0.0850247	14.0579	0.096373	0.038055	0.697704	12.4872	7.03668	0.0124748	0.0363359	0.034135	55.00078
559300	-498.974	-427.656	-71.3181	0.00358671	0.0320769	0.00928956	0.00257396	5.78878e-05	0.0196887	0.0199916	0.0272371	0.01552	0.0562128	0.0109549	0.00330031	0.00135799	0.0627086	2.89609	0.00208063	8.25563	0.0639221	0.0275519	5.68683	0.0181735	21.3083	0.0280782	0.0526654	0.0858014	38.68964
559400	-498.136	-429.752	-68.3837	0.0138222	0.0107144	0.032484	0.0446666	0.0932182	0.00942415	0.0071002	0.0288994	0.0293681	0.0673174	0.00353541	0.00611504	0.0103168	0.00487749	3.9781	0.0118879	6.44401	0.0527445	0.0286435	5.20714	2.8096	4.99747	0.0349322	0.0234903	0.067685	24.01756
559500	-494.837	-425.546	-69.2905	0.00583613	0.052226	0.00516143	0.00117725	0.0398153	0.0245634	0.0030697	0.0267852	0.0158234	0.00446091	0.00244528	0.0015363	0.0115508	0.0104395	1.93708	0.056113	12.5295	0.0150163	0.0192505	6.86268	1.62949	5.20069	0.0381733	0.0297873	0.0288529	28.55147
559600	-497.657	-426.199	-71.4579	0.00300555	0.017414	0.00563579	0.0221427	0.0201448	0.00185017	0.0127812	0.00878736	0.00671694	0.107209	0.0141719	0.047613	0.0028844	0.0113378	19.4002	0.0121	4.7532	0.0147462	0.0894813	5.44018	6.72568	2.54439	0.0307701	0.0418193	0.0542076	39.38849
559700	-499.192	-428.483	-70.7093	0.00507405	0.0267733	0.00396274	0.00174697	0.00483272	0.00522588	0.0230965	0.000180977	0.00346845	0.0814201	0.041377	0.0129251	0.0027974	0.0195537	4.79485	0.00438229	11.9541	0.00679662	0.0905073	6.36826	6.93827	4.93104	0.125194	0.0796558	0.119779	35.6453
559800	-497.838	-429.539	-68.2996	0.0070129	0.00730905	0.00114795	0.0172615	0.0459334	0.00508998	0.0742058	0.0115154	0.0517084	0.0503766	0.00256004	0.0375537	0.000523331	0.000512089	5.04985	0.00822315	6.93647	0.0272322	0.00206365	4.51366	2.52172	3.97727	0.144956	0.00670967	0.0961038	23.59698
559900	-497.161	-427.382	-69.7793	0.00132211	0.00404111	0.00408919	0.0168317	0.00422177	0.00351215	0.00651291	0.00379025	0.0721338	0.02903	0.011997	0.00789785	0.0233634	0.000860276	2.07411	0.0311619	12.5259	0.100379	0.124202	2.68302	3.40635	9.77337	0.0264283	0.028095	0.0329717	30.99557
560000	-504.871	-431.382	-73.4892	0.000542391	0.00351297	0.0747378	0.0173674	0.0155257	0.0205076	0.0587767	0.046684	0.013928	0.00931562	0.00279788	0.0106504	0.00254456	0.00998034	16.4575	0.0187818	9.38228	0.0862527	0.0686159	17.7495	1.66625	3.65097	0.00030058	0.0608116	0.116601	49.54476
560100	-504.272	-437.908	-66.3639	0.000222129	0.020574	0.00276725	0.00958986	0.0563635	0.00591479	0.00347056	0.126427	0.015958	0.0104255	0.00577882	0.0499197	0.00254282	0.0139549	2.39665	0.0435153	2.83524	0.0352135	0.142628	2.07665	4.35392	1.55002	0.00433839	0.00496602	0.151542	13.9186
560200	-495.202	-426.655	-68.5471	0.014342	0.0235701	0.000846331	0.0552636	0.0297689	0.00672164	0.000624957	0.03047	0.0205956	0.0284724	0.025716	0.0233654	0.00457524	0.00168445	3.63399	0.00483785	4.70664	0.0220935	0.0645387	6.35052	8.20907	1.50906	0.00292293	0.0510184	0.0136789	24.83438
560300	-492.879	-422.339	-70.54	6.97617e-05	0.0269965	0.011362	0.0112544	0.036776	0.00214944	0.0133145	0.0147155	0.0118509	0.0225683	0.00473104	0.00450836	0.00578973	0.00400878	3.29213	0.0521866	8.54795	0.0129697	0.00988911	1.8988	9.94885	10.7143	0.0296519	0.0257117	0.0963189	34.79888
560400	-503.808	-433.08	-70.7279	0.0293741	0.0154305	0.0678994	0.00792111	0.00476377	0.0084415	0.000211644	0.0255426	0.00503731	0.0778504	0.0245176	0.0180928	0.00366989	0.00408288	5.24418	0.0144634	3.57983	0.126686	0.0622328	0.139035	4.031	22.1051	0.0355333	0.026837	0.0806086	35.73837
560500	-494.763	-425.941	-68.8221	0.00857085	0.00409689	0.00484719	0.00260199	0.0664754	0.0395411	0.0523706	0.00377933	0.00224974	0.0227598	0.0179282	0.06493	0.0180635	0.00383159	6.24543	0.0195989	8.95567	0.00342503	0.0266925	4.70166	4.43961	1.40547	0.0334705	0.0160938	0.0504107	26.20957
560600	-505.992	-435.848	-70.1438	0.0114385	0.00479652	0.0145683	0.0120067	0.0487581	0.0159318	0.0445565	0.0925324	0.0814493	0.000750764	0.0312483	0.03505	0.026079	0.0214842	9.88674	0.0127987	5.69621	0.0567112	0.0429398	9.09967	6.82383	0.553161	0.0487889	0.0348007	0.12161	32.8179
560700	-504.821	-433.144	-71.6767	0.00433448	0.0089843	0.00967214	0.0359672	0.0174323	0.0425526	0.0407779	0.0227526	0.0201264	0.14786	0.0492261	0.026995	0.00130086	0.00768772	5.83861	0.0354784	6.22718	0.0271155	0.0529101	16.1058	1.41359	10.2418	0.0205554	0.0530691	0.0310124	40.48272
560800	-506.707	-434.108	-72.5993	0.00739203	0.0379232	0.0255493	0.0814258	0.0255788	7.45763e-05	0.0112882	0.009997	0.00314977	0.020364	0.0114347	0.0499332	0.0123877	0.000280299	2.09257	0.0138967	21.6149	0.00655409	0.0610455	0.996221	12.4563	7.26144	0.116034	0.0518809	0.127661	45.09525
560900	-501.568	-427.553	-74.0145	0.00159137	0.00226338	0.00976677	0.00124331	0.108148	0.00765414	0.00314287	0.0422485	0.0183244	0.016134	0.0523426	0.00750974	0.0136138	0.021001	3.78797	0.00319845	24.3737	0.00123454	0.0294569	10.441	5.72103	7.29586	0.0586693	0.109816	0.0444897	52.1714
561000	-498.733	-426.193	-72.5395	0.00392711	0.0310643	0.0450619	0.0026543	0.0472542	0.0257111	0.00352193	0.0236456	0.0282084	0.00927245	0.0135141	0.0041352	0.00496281	0.00219466	4.05087	0.0436413	23.4594	0.0594306	0.0166305	1.29535	2.61143	12.9019	0.0153842	0.0413531	0.0560504	44.79654
561100	-504.282	-433.417	-70.8656	0.00817706	0.0634	0.0391062	0.0069051	0.0315562	0.0629119	0.00373673	0.0184436	0.00792087	0.0188795	0.109956	0.00322444	0.01088	0.00927872	4.37851	0.0169339	5.00357	0.00193518	0.0596714	17.2514	5.96711	3.27182	0.0244874	0.0147408	0.0424044	36.42691
561200	-499.671	-432.29	-67.3818	0.00962781	0.0200104	0.00777092	0.00562197	0.0247449	0.0227154	0.051141	0.0267925	0.0104887	0.0366824	0.0198381	0.00583851	0.0193657	0.0179704	2.83316	0.0718465	4.84095	0.0100635	0.0187255	4.11564	2.81808	3.74348	0.0581976	0.0122301	0.207239	19.00822
561300	-495.277	-424.499	-70.7782	0.00244399	0.00601003	0.0060727	0.0315507	0.04281	0.0116082	0.00688016	0.0124317	0.00097497	0.0156454	0.0242332	0.0103764	0.000251728	0.0133562	2.52474	0.00612642	10.8188	0.0257125	0.0758942	6.07834	0.154101	15.8976	0.00240934	0.0176691	0.203854	35.98991
561400	-496.775	-427.746	-69.0293	0.00874532	0.0248826	0.000935145	0.00647202	0.0148164	0.0742052	0.00725421	0.0223349	0.00439817	0.00983062	0.0101001	0.0472615	0.000466255	0.0467259	2.27139	0.000238439	5.65239	0.051982	0.00202134	2.80165	12.2944	3.77156	0.0289903	0.0254729	0.0672463	27.24571
561500	-502.201	-432.951	-69.2496	0.00213432	0.05589	0.0135725	0.00779004	0.0144397	0.00519485	0.00415105	0.00605528	0.0578139	0.140049	0.0153462	0.0254367	0.0270102	0.0379947	13.0235	0.00746562	6.23231	0.0362849	0.00241969	1.87284	1.36683	5.23489	0.000327541	0.0496581	0.107454	28.34688
561600	-507.406	-433.045	-74.3616	0.00708357	0.0697278	0.0195041	0.0157296	0.0341908	0.00369482	0.000834545	0.054669	0.000892508	0.030064	0.0372954	0.00337695	0.0294511	0.0673002	21.7688	0.00677958	12.5533	0.037972	0.0477758	2.26928	4.80306	11.9212	0.0240235	0.0465293	0.0543109	53.90678
561700	-502.418	-432.353	-70.0646	0.020965	0.00448043	0.0746739	0.00153904	0.0245997	0.0381661	0.0589277	0.0131473	0.0572584	0.0124177	0.0216969	0.0345641	0.00379345	0.0204097	4.2668	0.00341043	15.7321	0.0279451	0.0227155	4.92249	6.78281	0.114156	0.00741556	0.0238996	0.131816	32.42218
561800	-503.338	-431.939	-71.3989	0.00770639	0.00113982	0.0122378	6.90536e-06	0.109732	0.0396701	0.022816	0.0104003	0.00307421	0.0277458	0.00178668	0.0327509	0.0285317	0.0553209	7.88974	0.0371186	12.0048	0.00451072	0.0135198	5.51539	2.04693	11.009	0.100202	0.0528059	0.0668412	39.09373
561900	-498.097	-428.285	-69.8116	0.000502939	0.0172257	0.00946091	0.000215834	0.0740365	0.00265179	0.0207417	0.0133129	0.00402399	0.0806606	0.0062471	0.0307142	0.0131734	0.0527883	9.33741	0.0194548	8.48562	0.0155457	0.0535083	6.44147	4.83069	1.48957	0.060887	0.0446943	0.0522084	31.15683
562000	-502.493	-431.615	-70.8778	0.000247062	0.0319635	0.00896237	0.0134996	0.0645277	0.0514567	0.0170528	0.0164284	0.0237431	0.000173005	0.0231789	0.0113076	0.013223	0.000869989	2.91473	0.0293182	7.61604	0.00866783	0.214269	16.3426	4.93105	4.12025	0.0114786	0.00643345	0.0165106	36.48797
562100	-496.547	-427.289	-69.2584	0.0121612	0.0059317	0.00313873	0.0161201	0.0239678	0.0297062	0.0078455	0.0155427	0.0480968	0.0199571	0.0278214	0.0108368	0.0377613	0.000740672	2.84687	0.061845	9.45254	0.00110619	0.048295	9.15	2.90468	3.55815	0.0227538	0.0341151	0.0509453	28.39093
562200	-502.019	-432.242	-69.7779	0.0369931	0.0017039	0.0336296	0.0190634	0.0550022	0.014356	0.0307367	0.0141191	0.0426064	0.0669482	0.0133573	0.0519802	0.0112107	0.0111411	6.39131	0.00773198	5.55351	0.0227168	0.0122055	10.1335	6.98316	1.28507	0.00738714	0.0943448	0.094714	30.98854
562300	-501.806	-428.579	-73.2264	0.0368223	0.00762558	0.00436428	0.0288035	0.0164591	0.0330549	0.0179475	0.102225	0.0213645	0.0478965	0.0159303	0.0116919	0.00410452	0.0139809	24.6352	0.0107087	6.25212	0.00847335	0.0102072	6.6162	4.45764	5.80333	0.0252251	0.0185869	0.0312299	48.23115
562400	-497.884	-427.171	-70.7128	0.0068047	0.0481441	0.0102276	0.00113767	0.0221587	0.00681931	0.0289716	0.00962945	0.010767	0.00893254	0.0772509	0.00694981	0.00752434	0.0134211	11.5953	0.0078667	8.21255	0.0329473	0.0579107	2.78177	1.7018	10.9639	0.00249838	0.0391473	0.0083823	35.6629
562500	-495.583	-426.519	-69.0636	0.0124106	0.00380663	0.00238048	0.00273723	0.008448	0.0185208	0.00454212	0.0267556	0.0225886	0.104751	0.00515545	0.0413898	0.0109252	0.0262839	1.99891	0.0271889	13.3261	0.0132672	0.0180499	4.05798	6.61307	0.934781	0.0201725	0.0626373	0.0540215	27.41686
562600	-491.435	-422.336	-69.0988	0.00997512	0.014191	0.0196634	0.0206834	0.00351144	0.00373452	0.0282605	0.00806635	0.0214472	0.00918913	0.00854182	0.0115219	0.0152851	0.00276959	3.92733	0.00745122	5.92037	0.0231822	0.0124469	7.63323	2.46319	7.28304	0.0343912	0.0455933	0.0659974	27.59306
562700	-494.803	-425.463	-69.34	0.0546512	0.00890073	0.0229482	0.00290999	0.00203258	0.0204893	0.00563737	0.0180097	0.00547607	0.0637601	0.00182863	0.00254712	0.00850386	0.0131685	11.4869	0.0065792	7.07664	0.00754294	0.0521776	3.61755	3.07712	3.09157	0.0730187	0.0314715	0.0477254	28.79916
562800	-499.735	-430.339	-69.3959	0.0727707	0.0171394	0.01012	0.00534867	0.0677161	0.0298065	0.00280286	0.000572876	0.0402903	0.0245325	0.0290877	0.00937364	0.00130225	0.000554552	6.56982	0.00751326	5.0519	0.0716023	0.0863658	2.81766	7.63237	6.39124	0.0136161	0.076636	0.048381	29.07853
562900	-496.357	-423.37	-72.987	0.0269946	0.000917542	0.00340424	0.0173994	0.00657212	0.00576335	0.00503643	0.0429553	0.00511968	0.0227246	0.0123634	0.00347493	0.00187467	0.00650387	28.4031	0.0180538	6.45322	0.0360944	0.0398107	2.2311	3.23188	6.24585	0.0072333	0.0732497	0.133085	47.03379
563000	-499.524	-425.854	-73.6697	0.00810725	0.00105397	0.00299477	0.00727825	0.0883296	0.0244643	0.0701522	0.00924409	0.030864	0.0166918	0.0182346	9.90439e-05	0.00683571	0.00149511	2.41893	0.0429189	11.4821	0.0409326	0.00987863	5.40642	14.157	16.4662	0.0230661	0.0381986	0.0761526	50.44756
563100	-502.485	-432.154	-70.3311	0.0281269	0.0209835	0.00270985	0.00527547	0.00432066	0.00341373	0.081021	0.117847	0.0236833	0.00917256	0.0418051	0.0040602	0.00895934	0.016178	9.30295	0.0345742	10.9557	0.0226837	0.0204961	7.55218	0.533221	4.81747	0.00459747	0.0210332	0.122136	33.75456
563200	-503.404	-431.021	-72.3837	0.00970944	0.0108147	0.00591706	0.0346905	0.00104631	0.018128	0.0027216	0.0142975	0.122884	0.00928503	0.0378628	0.0340942	0.0335317	0.00188192	11.993	0.0200465	11.7984	0.00922179	0.0796617	3.11581	10.1493	6.39668	0.0470955	0.0180666	0.0532939	44.01745
563300	-500.25	-429.27	-70.9803	0.0194419	0.0530883	0.00412513	0.0175535	0.00217527	0.00412386	0.0109655	0.111734	0.00427813	0.0820857	0.00107621	0.0206052	0.00126813	0.0267018	6.6027	0.00871923	5.98296	0.00879153	0.0559341	9.00161	3.84224	11.062	0.0195145	0.0209599	0.0359014	37.00061
563400	-506.144	-435.178	-70.9656	0.0257758	0.0431296	0.00328665	0.0159326	0.0230721	0.04154	0.0656292	0.0217285	0.0495327	0.027411	0.048314	0.0475081	0.010227	6.11013e-05	7.36043	0.0134765	9.7682	0.0617147	0.0579455	11.401	0.382403	7.2913	0.0284683	0.0415538	0.0974211	36.92703
563500	-501.319	-428.774	-72.545	0.0306903	0.0258001	0.00991696	0.0242423	0.00671504	0.00939254	0.0295254	0.00583152	0.00396372	0.0627669	0.0193385	0.0490963	0.00688677	0.0104224	6.3428	0.000681908	10.2067	0.0537676	0.0761999	1.77336	20.7375	5.22213	0.0331572	0.0478072	0.0354775	44.8241
563600	-497.261	-425.148	-72.1126	0.0228469	0.00936748	0.0239132	0.00643674	0.0219163	0.0219155	0.0034081	0.0144937	0.012641	0.0468511	0.00698322	0.0467064	0.00593674	0.0103151	15.5869	0.00431207	8.18266	0.00466176	0.0662034	7.89636	6.07065	4.439	0.00150368	0.0193786	0.136703	42.66203
563700	-503.569	-430.605	-72.9638	0.0121592	0.00974561	0.02704	0.0363265	0.0324469	0.0287007	0.0153119	0.0808772	0.031273	0.0352608	0.000228972	0.00493756	0.0104051	0.023648	14.9835	0.0339083	6.61678	0.0321181	0.0163304	3.04257	19.326	2.37642	0.0136914	0.0580424	0.0703558	46.91813
563800	-497.692	-423.285	-74.4073	8.96777e-05	0.0217059	0.000695816	8.79769e-05	0.0342191	0.00640551	0.00767561	0.00266141	0.0730926	0.0340083	0.00689288	0.0156667	0.0316929	0.00106283	4.58419	0.0161015	26.2203	0.0318558	0.0360837	12.3264	5.39263	5.16737	0.00753779	0.012613	0.104351	54.13537
563900	-499.964	-431.491	-68.4731	0.00408049	0.01238	0.0163531	0.0128453	0.00978375	0.0121117	0.0170197	0.0408258	0.0153442	0.0399308	0.0545405	0.0195039	0.00504677	0.0308361	4.90583	0.00496185	12.6718	0.0698983	0.0167029	1.83607	0.166333	4.2459	0.0704418	0.0780174	0.108094	24.46469
564000	-511.979	-441.803	-70.1762	0.00232392	0.00123742	0.022237	0.0622564	0.131783	0.0284976	0.0117472	0.0493745	0.0056823	0.113483	0.0471219	0.0301242	0.0510933	0.0423487	5.61818	0.0236086	13.141	0.0640223	0.0499718	6.77385	0.624704	5.98239	0.018974	0.0298079	0.0539007	32.97976
564100	-505.728	-435.204	-70.5233	0.0103446	0.0275159	0.0112567	0.0208251	0.0163679	0.0110792	0.00657423	0.0491108	0.036373	0.0723346	0.0118644	0.0519902	0.0223582	0.00646492	2.76999	0.00261759	9.3146	0.0151742	0.00414828	12.8713	5.22067	3.81715	0.208042	0.0754356	0.06167	34.71525
564200	-491.914	-423.415	-68.4997	0.00203684	0.0100993	0.00656964	0.00695017	0.0223918	0.0348633	0.00728423	0.0285871	0.0169394	0.0489962	0.0364507	0.0287616	0.00149717	0.0111836	6.26014	0.00908144	6.01101	0.00118318	0.0411859	0.939942	4.11798	6.88231	0.0237837	0.00345547	0.044759	24.59744
564300	-496.444	-423.805	-72.6384	0.015442	0.0181057	0.00305215	0.00194682	0.0254523	0.0154693	0.0743159	0.00163544	0.000654427	0.0273341	0.00541575	0.00104766	0.0106235	0.00483718	13.5985	0.0653877	9.71275	0.00794066	0.0482185	16.7048	1.05526	3.83828	0.000104892	0.0270857	0.0271787	45.29083
564400	-501.789	-430.353	-71.4357	0.00589006	0.0400515	0.0109269	0.00551282	0.00766167	0.00470375	0.0307854	0.00487052	0.0109269	0.0552379	0.0160922	0.0542604	0.0121066	0.00530907	10.0256	0.0733926	7.03051	0.0125811	0.0817497	4.80571	3.72269	13.1366	0.0631162	0.0321681	0.0290882	39.27755
564500	-500.509	-427.074	-73.4354	0.00471533	0.0003379	0.0230321	0.0261806	0.000973295	0.0290188	0.0492826	0.0127176	0.00177589	0.0242407	0.0222057	0.000817571	0.0113657	0.0148206	17.8792	0.0199316	12.366	0.0150061	0.00719378	2.99894	11.3371	4.2839	0.0973569	0.0400669	0.00964489	49.27583
564600	-499.558	-425.057	-74.5005	0.0159665	0.00511868	0.007587	0.0107284	0.000514557	0.053958	0.00400511	0.0403295	0.00673523	0.0196561	0.00740756	0.000700823	0.0167745	0.000513426	4.16439	0.0121342	35.4191	0.0509103	0.0652118	6.46036	5.23524	2.80322	0.017737	0.0576863	0.125595	54.60162
564700	-504.107	-432.534	-71.5728	0.015632	0.0645424	0.00133675	0.0212481	0.0134426	0.0540559	0.0296461	0.00287606	0.0440874	0.0315532	0.0110799	0.0268412	0.0139761	0.014242	17.4559	0.0424599	4.00162	0.0137933	0.0248809	0.140289	7.14656	10.7196	0.0136859	0.0449478	0.0144582	39.96279
564800	-493.582	-426.764	-66.8179	0.00427217	0.0138577	0.0327248	0.00382551	0.00633777	0.0414229	8.31795e-06	0.00399109	0.073687	0.00587974	0.0231209	0.0123439	0.00349157	0.0233584	3.85248	0.0132445	5.04706	0.00612994	0.0659338	2.13397	0.317142	4.43863	0.020521	0.0214164	0.0237589	16.18861
564900	-503.238	-433.646	-69.5921	0.0217066	0.0148264	0.0172317	0.0376468	0.0172691	0.0604453	0.00600941	0.00854451	0.128358	0.00701428	0.00480509	0.0192313	0.0396167	0.0259323	12.72	0.00173371	8.46854	0.0101429	0.0256682	0.800147	2.27613	5.27792	0.0130637	0.00175701	0.0556573	30.05944
565000	-498.999	-428.75	-70.2487	0.00958334	0.0314389	0.00254353	0.00653345	0.0278917	0.00287247	0.0240254	0.0375621	0.11227	0.0245173	0.00257152	0.00364136	0.00571217	0.0136937	9.8436	0.0272897	8.29966	0.00639878	0.00436772	4.66476	9.4726	0.498909	0.0370167	0.0546003	0.128243	33.3423
565100	-504.63	-432.892	-71.7382	0.0320735	0.0240795	0.0148253	0.0127617	0.0173622	0.0574782	0.00987078	0.0208219	0.0509193	0.144051	0.00647032	0.0549901	0.00975848	0.00378745	9.10182	0.00189995	8.98325	0.0329669	0.0393927	0.905601	1.65814	19.4866	0.0275882	0.0109115	0.0824375	40.78988
565200	-495.352	-426.024	-69.3275	0.000752177	0.00826993	0.0026366	0.0164826	0.128456	0.0416258	0.00719098	0.00737592	0.000722069	0.0100287	0.0320861	0.0012855	0.00872385	0.0282475	8.60881	0.00324246	4.81313	0.0403707	0.0606938	6.32213	4.23403	4.23675	0.0190861	0.00670197	0.0978764	28.7367
565300	-495.177	-425.132	-70.0445	0.0221244	0.00329199	0.00448563	0.00413346	0.0142039	0.00144939	0.0256133	0.0046183	0.00404093	0.0440383	0.0290885	0.0501337	0.0024974	0.0203898	11.481	0.00499892	8.38408	0.00828313	0.121052	2.2271	0.0620299	9.72945	0.0281459	0.00935595	0.0358407	32.32148
565400	-494.863	-425.887	-68.9755	0.0263819	0.0144728	0.0187798	0.0134592	0.00923525	0.0136521	0.00297048	0.0466705	0.0189382	0.0259474	0.0121403	0.00475989	0.026221	0.00979425	2.10791	0.0114628	15.4844	0.0370852	0.01118	3.02269	0.254097	5.6845	0.0130245	0.0410133	0.0658598	26.9766
565500	-503.666	-428.003	-75.6627	0.0115369	0.00340878	0.00751307	0.0224066	0.0219057	0.00296216	0.039777	0.00820899	0.0216028	0.00114713	0.00874353	0.0071473	0.0252096	0.0352915	4.39181	0.000239616	20.2175	0.0915366	0.0519535	12.7983	17.9145	4.51057	0.0289413	0.035341	0.155001	60.41263
565600	-496.774	-425.549	-71.2247	0.0324406	0.00740457	0.0203584	0.014587	0.0510268	0.00295266	0.000520295	0.0164626	0.000482053	0.0347524	0.00515238	0.0179698	0.00835138	0.00243232	6.66297	0.021334	10.0158	0.131823	0.0374935	0.476314	6.95057	13.6247	0.00794665	0.0212274	0.0574655	38.22254
565700	-508.806	-433.634	-75.1717	0.0123586	0.0449162	0.000489863	1.21226e-06	0.00949009	0.0199804	0.0575809	0.0417801	0.0756254	0.0604819	0.0404748	0.0144967	0.00430202	0.00369441	32.1667	0.0436025	4.67854	0.0250375	0.0916876	5.70335	1.39193	13.3374	0.0118691	0.0615691	0.0601841	57.95755
565800	-505.907	-436.237	-69.6692	0.057874	0.00053072	0.00233749	0.0131885	0.0397567	0.00677461	0.00361108	0.0164712	0.0234034	0.00645275	0.0534001	0.024915	0.0223225	0.0468707	9.07685	0.0503992	8.55714	0.127819	0.0327466	4.82823	5.29566	1.97719	0.0417472	0.0826006	0.056926	30.44522
565900	-504.971	-430.428	-74.5436	0.0159572	0.0107105	0.0200491	0.00274329	0.0210387	0.0155919	0.0717843	0.0932607	0.0611147	0.0471938	0.00968637	0.0166604	0.00254557	0.00513186	2.64658	0.00365279	7.20278	0.00741497	0.0730288	4.57358	34.5956	5.23805	0.0254313	0.0510093	0.00632912	54.8169
566000	-506.806	-438.087	-68.7185	0.0516878	0.0264095	0.0114677	0.0169348	0.0507616	0.0357879	0.00258797	0.02302	0.011214	0.101571	0.0219996	0.01682	0.0312786	0.0553341	3.46832	0.00830262	3.2257	0.0650584	0.0509399	10.2384	3.70319	4.37039	0.0219241	0.0392891	0.043176	25.69159
566100	-502.081	-430.19	-71.8914	0.00802515	0.013528	0.000273102	0.0220143	0.0478352	0.015537	0.0689855	0.0119882	0.113528	0.0263833	0.0191589	0.0165134	0.023405	0.00825997	5.44833	0.0135896	16.1456	0.0396859	0.016835	3.22578	12.1081	4.02281	0.00100875	0.0589955	0.079693	41.55584
566200	-494.06	-424.155	-69.9052	0.0182257	0.0126391	0.0228253	0.00184078	0.0247486	0.00432856	0.0149652	0.00785512	0.0143237	0.00537964	0.0401186	0.000199499	0.010841	0.0189196	5.48629	0.000415978	18.121	0.0179222	0.00493592	0.623068	3.05869	3.94639	0.0539922	0.0256402	0.0893277	31.62491
566300	-497.37	-427.226	-70.1438	0.002735	0.00439683	0.024216	0.0245972	0.0141832	0.00559407	0.0218062	0.0295286	0.0212933	0.0781371	0.013828	0.0121545	0.00157719	0.0112094	7.06113	0.0254235	10.5971	0.0333109	0.101432	1.02207	9.4646	4.12553	0.0249559	0.0503338	0.0466538	32.81782
566400	-501.976	-429.324	-72.6513	0.00276695	0.0290657	0.0118989	0.012814	0.0647835	0.0825614	0.0110591	0.0409009	0.00421417	0.0206828	0.0152465	0.00558804	0.0208071	0.00310403	4.68758	0.026128	4.84187	0.0274467	0.0705883	4.65274	8.74435	21.853	0.00254724	0.0849814	0.038946	45.35567
566500	-498.037	-426.108	-71.929	0.022975	0.0133159	0.0125686	0.00291959	0.0282825	0.0150459	0.0115347	0.00572767	0.0367168	0.0353825	0.0138863	0.0326139	0.00180763	0.000946071	19.1535	0.0202897	4.38	0.0287843	0.00490766	4.64027	2.60091	10.4677	0.0523143	0.0425436	0.118859	41.74387
566600	-493.887	-423.449	-70.4377	0.00294663	0.00801914	0.018734	0.0115081	0.00268972	0.0175785	0.0391759	0.0238471	0.0010596	0.0170687	0.00980977	0.029031	0.00220833	0.00196683	12.9318	0.00476375	3.91339	0.0568014	0.0328315	4.00497	9.44612	3.58917	0.00792222	0.0668993	0.047194	34.28755
566700	-496.115	-425.363	-70.7529	0.00365489	0.00804682	0.000562845	0.00157673	0.0474431	0.00270389	0.0495972	0.00300691	0.00394148	0.0640581	0.0565333	0.032301	0.00103736	0.0083419	9.21382	0.0121768	4.57211	0.00898049	0.00900525	7.39522	6.53809	7.63787	0.0293703	0.0332914	0.130535	35.86327
566800	-504.716	-432.77	-71.9458	0.0353458	0.0245784	0.0182469	0.00484068	0.0366023	0.0136641	0.0442178	0.0547819	0.00457283	0.0118902	0.0139908	0.0445611	0.0136564	0.0198618	11.1576	0.0391235	7.53171	0.0435608	0.0574638	10.1192	8.17194	4.19826	0.0490741	0.0338474	0.0852885	41.82788
566900	-503.753	-432.945	-70.8074	0.000362834	0.0344001	0.0260159	0.0135237	0.0815703	0.0195531	0.0102333	0.0345484	0.0246647	0.0283813	0.000179777	0.00407424	0.0152348	0.00337973	6.3821	0.0461703	12.7263	0.151045	0.0406203	1.58664	6.99999	7.75039	0.015689	0.00355621	0.137629	36.13621
567000	-505.853	-435.02	-70.8326	0.010403	0.00155538	0.0211883	0.0128837	0.0125594	0.0420009	0.000944284	0.0990374	0.0407268	0.01433	0.0102765	0.0508214	0.0397136	0.0121511	12.3574	0.0339407	6.13701	0.078957	0.0228787	2.40675	7.08755	7.66657	0.0573082	0.0364532	0.00880093	36.2622
567100	-497.771	-426.702	-71.0685	0.00546585	0.00345555	0.000978209	0.0318441	0.044129	0.0154305	0.0302414	0.0297282	0.00180492	0.0298892	0.00344054	0.00211602	0.0123586	0.00425359	15.3001	0.0352326	11.0352	0.0510189	0.103781	3.3477	3.03874	4.15393	0.0572069	0.0547733	0.0485347	37.44133
567200	-504.08	-434.34	-69.7407	0.0639969	0.0141326	0.0150295	0.0109519	0.0298157	0.00417706	0.0183673	0.00208113	0.00428706	0.0580626	0.0134957	0.0408667	0.0251926	0.0313066	11.4022	0.0711225	3.87399	0.00471703	0.0318306	1.793	2.37457	10.7358	0.0233574	0.0324913	0.127792	30.80266
567300	-498.488	-428.567	-69.9213	0.0294535	0.000334667	0.00419292	9.53602e-05	0.0326958	0.0239604	0.0603486	0.0126623	0.0063803	0.0260157	0.00082667	0.0384186	0.0144817	0.0213511	7.46492	0.0338039	5.23864	0.0626321	0.0399531	1.9826	10.43	5.99267	0.0150894	0.0425418	0.131324	31.70542
567400	-499.701	-428.637	-71.0642	0.042022	0.0012103	0.0253517	0.0404868	0.0228856	0.00102849	0.00522365	0.00233385	0.00577424	0.00975441	0.0103958	0.0336451	0.00640928	0.0171539	5.43874	0.0354014	13.8597	0.0157076	0.0309279	2.29583	3.0482	12.33	0.04375	0.084959	0.0131462	37.42003
567500	-500.021	-426.214	-73.8071	0.00150535	0.0189555	0.0108605	0.00353261	0.00950388	0.00361228	0.0618907	0.00798559	0.0214194	0.032371	0.00821939	0.0241055	0.00347639	0.0123028	3.37248	0.0289814	16.7365	0.00238837	0.0835576	18.845	11.3006	0.399322	0.104305	0.0167872	0.0247691	51.13448
567600	-502.58	-430.463	-72.1175	0.0490724	0.0241625	0.0133679	0.0108674	0.0391055	0.0136832	0.023887	0.0440458	0.00272195	0.00196294	0.0356732	0.0342385	0.0012501	0.00634178	8.33011	0.0086944	24.3692	0.0517214	0.0348028	2.80603	3.79434	2.78226	0.0806999	0.0343502	0.0939759	42.68655
567700	-491.526	-423.649	-67.8772	0.0126875	0.0105083	0.000290134	0.0250297	0.0295173	0.00855219	0.00792882	0.021209	0.0186322	0.00581568	0.00700575	0.0130075	0.00254376	0.00563154	3.67808	0.0318077	10.9416	0.0454306	0.0630514	1.49484	1.92826	3.00614	0.0273029	0.0152806	0.0846643	21.48481
567800	-498.921	-428.228	-70.693	0.0117311	0.020269	0.00254563	0.0175411	0.0208404	0.00334066	0.0859796	0.013258	0.0731489	0.0918065	0.007219	0.0184547	0.00869245	0.00509639	3.39092	0.0118521	6.2959	0.0356775	0.0173984	1.06391	10.9876	13.2876	0.00633509	0.0367388	0.050328	35.5642
567900	-510.76	-440.656	-70.1033	0.0345394	0.0246299	0.0410712	0.0388078	0.0235142	0.110242	0.057737	0.00817527	0.0321421	0.0387479	0.0155928	0.0597826	0.00251667	0.0259074	4.05151	0.0148978	10.4027	0.0370716	0.00101405	9.10104	1.2507	7.0801	0.0685335	0.0554912	0.0390604	32.61551
568000	-502.283	-428.198	-74.0853	0.00872526	0.00934382	0.0346151	0.0219529	0.0114833	0.00169518	0.00574191	0.0367833	0.0153521	0.0397333	0.00420293	0.0313575	0.0026902	0.00591694	3.88696	0.00110338	21.0184	0.170221	0.0511173	19.4252	4.53957	3.09074	0.0162674	0.0496188	0.0465167	52.52526
568100	-500.201	-430.277	-69.9234	0.0145947	0.00395281	0.008484	0.0465028	0.0060914	0.00423453	0.0156329	0.00102798	0.0304967	0.0999933	0.00475717	0.00229594	0.00542337	0.0169173	2.01944	0.0206936	13.6048	0.00874801	0.016037	2.96481	3.33684	9.18503	0.175328	0.0741515	0.049914	31.71623
568200	-494.51	-426.575	-67.9351	0.00565895	0.00959032	0.0158103	0.049418	0.0219299	0.00229079	0.0542743	0.0244402	0.0362267	0.0196279	0.00810389	0.0183564	0.00775676	0.0166683	2.74983	0.00869009	5.78211	0.00898781	0.0336859	5.75868	3.43975	3.62043	0.0239114	0.0316127	0.0268049	21.77466
568300	-500.116	-431.084	-69.0317	0.0364128	0.000707247	0.0199302	0.0297123	0.0390604	0.0016733	0.0394086	0.0136156	0.000795123	0.0860803	0.008407	0.0315267	0.0115133	0.0153296	3.6005	0.0465126	4.59978	0.00598613	0.0471974	11.2973	6.14936	1.02719	0.01798	0.0976516	0.0338062	27.25742
568400	-509.194	-436.256	-72.938	0.00577377	0.0476415	0.00843347	0.00938239	0.0228409	0.00444733	0.01214	0.0123645	0.106487	0.00664465	0.0152845	0.00812556	0.0600177	0.0296661	4.64799	0.0126693	14.7295	0.0307301	0.0702163	20.8562	5.09581	0.762527	0.0308341	0.172465	0.0309439	46.7892
568500	-498.263	-427.636	-70.6273	0.00210975	0.00653614	0.00245899	0.0135867	0.0641132	0.00274534	0.039617	0.00948047	0.000433241	0.012533	0.0132302	0.0745135	0.0418682	0.000432624	5.96656	0.00532485	12.3983	0.0728603	0.00733654	0.0111583	3.2483	13.1284	0.0313663	0.0160713	0.0662222	35.2356
568600	-494.02	-425.194	-68.8265	0.0306905	0.0057307	0.00233932	0.00990079	0.0182017	0.0157481	0.0382521	0.00329483	0.025223	0.0113176	0.00304711	0.00676674	0.0156559	0.000904342	3.22697	0.0128759	5.92086	0.0589938	0.0989816	1.28552	7.30338	8.03903	0.0548384	0.0142338	0.0287741	26.23153
568700	-507.098	-436.23	-70.8677	0.00319836	0.11036	0.0178567	0.00999202	0.00791644	0.0190754	0.0294549	0.0172688	0.0191931	0.0821362	0.000826933	0.00951205	0.000305052	0.0140039	4.11711	0.0219992	3.54809	0.0126709	0.0359942	2.86113	6.60471	18.7747	0.0951158	0.0231017	0.0017801	36.43748
568800	-497.536	-423.694	-73.8425	0.00701832	0.00390401	0.00410201	0.0141812	0.0100862	0.000417251	0.00367381	0.00218365	0.0425299	0.0119756	0.0360901	0.00931546	0.00447768	0.0264321	5.2679	0.0496928	5.28	0.0366848	0.0258804	17.6293	22.7141	0.0598553	0.0280758	0.01667	0.0268932	51.31138
568900	-503.039	-431.988	-71.0515	0.018527	0.0307853	0.0354104	0.00153146	0.0239026	0.00735005	0.0935131	0.0281588	0.00649152	0.0146728	0.00842299	0.0265652	0.00934358	0.00796184	14.9616	0.0176641	12.8494	0.0787233	0.00170753	0.798745	2.40917	5.76597	0.0142975	0.112216	0.0346076	37.35673
569000	-506.345	-434.401	-71.9441	0.0212803	0.00217417	0.00239416	0.00543318	0.0757401	0.0138531	0.0892317	0.0100503	0.0774542	0.0948186	0.00941515	0.0075865	0.00183471	0.00942335	7.64769	0.00148638	4.22961	0.0728698	0.0401579	0.637456	24.581	3.9535	0.0383543	0.119993	0.07648	41.81934
569100	-502.402	-430.098	-72.3042	0.0457554	0.0509024	0.00965421	0.0157727	0.0218345	0.0120988	0.00218614	0.00279335	0.0274698	0.0160607	0.0593831	0.00636375	0.0112653	0.00606754	19.0864	0.0440551	5.34483	0.0155892	0.0491079	3.29005	7.29559	8.14272	0.0235664	0.0175235	0.0231939	43.62022
569200	-501.518	-429.153	-72.3656	0.0255441	0.0151163	0.00456752	0.0416408	0.0740741	0.000563168	0.0318151	0.00902916	0.0193662	0.0221867	0.0132816	0.0334971	0.0118367	0.0318111	4.35792	0.013361	7.30249	0.0183954	0.0432088	18.4859	8.5347	4.70699	0.0149771	0.0101711	0.104755	43.92723
569300	-502.721	-434.741	-67.9792	0.000707011	0.0128849	0.00628196	0.00532037	0.0752872	0.00943028	0.0945949	0.0336955	0.000173895	0.0499232	0.0158573	0.0230205	0.00895303	0.0155834	4.49579	0.0679909	6.49299	0.119535	0.0263841	6.69369	1.743	1.84665	0.0148731	0.067834	0.0745468	21.995
569400	-500.535	-429.259	-71.2753	0.00755734	0.0209484	0.00996769	0.000154454	0.0253961	0.0161082	0.00014912	0.0298629	0.0094023	0.0259222	0.0171006	0.0125953	0.0118333	0.0099941	6.16883	0.0698881	13.0062	0.0332381	0.122919	3.38314	5.1654	10.1349	0.00260701	0.118795	0.0723395	38.47532
569500	-496.708	-426.942	-69.766	0.00560702	0.00987634	0.0304545	0.000193111	0.0475978	0.00413817	0.103626	0.00945877	0.00478894	0.0813329	0.0127679	0.0162236	0.00322701	0.000288473	3.30378	0.0197929	6.89689	0.046046	0.0520998	0.04807	3.71323	16.4262	0.0283873	0.0154766	0.0496103	30.92921
569600	-491.272	-422.926	-68.3462	0.00271738	0.00363012	0.000473664	0.0120038	0.026753	0.00673002	0.0259354	0.00661836	0.00416193	0.0199228	0.020338	0.0269074	0.0123426	0.0286127	4.87228	0.000919701	4.53053	0.0328422	0.0227631	2.76853	3.01824	8.27186	0.0180848	0.0790073	0.0175825	23.82979
569700	-502.518	-433.225	-69.2936	0.0352772	0.00389728	0.0129927	0.0445751	0.0212594	0.00909024	0.173674	0.00703651	0.018219	0.00607	0.0395281	0.0204352	0.0104568	0.000785979	6.29556	0.0114965	5.84974	0.00295447	0.0143709	2.06472	7.41659	6.35507	0.0683357	0.00969054	0.0749862	28.56681
569800	-494.569	-425.907	-68.6612	0.00594904	0.0142959	0.0278372	0.000534191	0.00138571	0.000451346	0.0228977	0.0454988	0.00610433	0.0270888	0.00440247	0.00654089	0.0285528	0.0139572	8.18722	0.00786836	5.06403	0.00522547	0.0658093	3.40122	1.4896	6.75646	0.0796946	0.0519822	0.0903941	25.405
569900	-501.487	-429.175	-72.3118	0.00142931	0.0289904	0.0175622	0.00604452	0.0158887	0.013911	0.0821702	0.00498576	0.031278	0.011305	0.00143767	0.0318593	0.00586082	0.00925902	16.6306	0.0121507	4.86024	0.00168701	0.0998709	5.33721	14.3201	1.91646	0.0102057	0.0864934	0.12078	43.65782
570000	-500.691	-426.957	-73.7343	0.00497155	0.00476325	0.00434784	0.0130468	0.013073	0.038474	0.0175947	0.00192582	0.00576456	0.0181738	0.0275593	0.0681616	0.00533864	0.0214575	6.92643	0.00113928	6.93895	0.083651	0.040577	31.8781	2.48184	2.05844	0.00613437	0.00584863	0.104621	50.77034
570100	-498.752	-429.628	-69.1242	0.031891	0.00872803	0.00433919	0.0120008	0.0245492	0.0155406	0.0175068	0.00543447	0.0111774	0.0226958	0.00695362	0.0255578	0.0485115	0.0183431	5.16243	0.0651388	7.8305	0.0275326	0.0222384	7.76272	3.47161	2.94886	0.0287976	0.0761374	0.0706006	27.71979
570200	-502.078	-433.101	-68.9764	0.0199734	0.0078382	0.013647	0.000327726	0.00558106	0.0148272	0.0105227	0.0100779	0.0869907	0.0676611	0.0237346	0.0101359	0.0230211	0.00349	3.74082	0.00577466	4.83191	0.0340115	0.143706	5.05933	11.3748	1.29849	0.043326	0.13417	0.0169646	26.98113
570300	-492.776	-421.552	-71.2237	0.00700207	0.0105312	0.0200981	0.0222058	0.0136886	0.0107637	0.011135	0.0042907	0.0169993	0.0471223	0.000167193	0.012457	0.0114995	0.00185278	3.67537	0.0185913	8.64165	0.0103698	0.0484452	14.3085	11.0286	0.188522	0.0183411	0.0479112	0.041389	38.21749
570400	-508.621	-437.988	-70.6333	0.00289085	0.0409567	0.0361923	0.00198905	0.0394703	0.0506045	0.015791	0.10472	0.0304299	0.0726824	0.0297278	0.00832112	0.00524991	0.0590801	10.7214	0.0163362	9.64422	0.0560013	0.0241455	0.767118	9.34935	4.0169	0.0422279	0.0326893	0.0967352	35.26527
570500	-498.004	-428.223	-69.7802	0.0177018	0.00111626	0.0038993	0.00470818	0.083259	0.0139218	0.00730992	0.0211044	0.0981477	0.0502328	0.0186591	0.0110693	0.0253564	0.000800618	5.91003	0.000831288	4.72159	0.0269039	0.00123301	10.3717	4.79861	4.61603	0.0172535	0.0549755	0.123635	31.00004
570600	-494.299	-422.981	-71.3182	0.00882473	0.0123315	0.00614324	0.0148449	0.0123384	0.00498596	0.00687468	0.00674112	0.000815751	0.0718282	0.00796251	0.0153136	0.00998339	0.00721826	1.67094	0.0118746	25.5373	0.0362554	0.0692058	4.89521	5.85419	0.327556	0.0191295	0.0304991	0.0513922	38.68974
570700	-502.383	-434.123	-68.259	0.0235201	0.00796003	0.013227	0.0202134	0.128989	0.102422	0.0041619	0.025572	0.0943426	0.100098	0.00414936	0.0275077	0.00363758	0.00428411	4.21953	0.00976611	5.59263	0.00463185	0.0369521	2.00724	1.78945	9.05194	0.0171931	0.012574	0.0922271	23.39422
570800	-509.699	-436.663	-73.0356	0.0175347	0.0268842	0.00020143	0.0809836	0.00499434	0.0692281	0.00480646	0.0180694	0.0351708	0.0394359	0.0102023	0.00988288	0.0358247	0.0706215	18.4417	0.0336851	8.24138	0.0188955	0.0303417	11.4936	3.22697	5.25324	0.0377377	0.0366927	0.0390542	47.27707
570900	-511.643	-439.389	-72.2531	0.00801942	0.00880313	0.0124751	0.0275049	0.0137874	0.115152	0.0533215	0.153346	0.0622677	0.0300437	0.0237695	0.00853934	0.00326076	0.0343702	14.5994	0.00694864	11.4021	0.076804	0.0900367	5.04811	4.43768	7.08721	0.00379601	0.022449	0.0352909	43.36443
571000	-498.672	-430.725	-67.9467	0.0153197	0.00143585	0.0175358	0.00109566	0.042368	0.0126254	0.0568514	0.00970815	0.0304284	0.00712624	0.0200818	0.0166077	0.0190849	0.0233836	2.58384	0.0400554	8.97057	0.00741655	0.0213629	4.36576	0.445598	4.86517	0.104051	0.0268863	0.128155	21.83252
571100	-503.438	-431.25	-72.1885	5.10869e-05	0.00934544	0.0144466	0.00814781	0.0339538	0.0354021	0.0825945	0.0352309	0.0106572	0.00933796	0.0553379	0.00820452	0.00252163	0.0458957	10.5872	0.00419686	3.10938	0.0358258	0.0187174	0.814758	12.7921	15.1925	0.0183304	0.0676848	0.049798	43.04165
571200	-507.635	-434.698	-72.9365	0.0750825	0.0107308	0.0571559	0.0011632	0.00454423	0.0319007	0.00939266	0.0316155	0.0357429	0.00923156	0.0106986	7.3888e-05	0.0240474	0.00724709	6.84966	0.0392884	6.38357	0.0584335	0.106783	22.3852	6.53338	4.01212	0.0472331	0.0368002	0.0205428	46.78165
571300	-499.479	-429.072	-70.4069	0.000615595	0.00538312	0.0287751	0.00243084	0.00697537	0.00355838	0.0237602	0.0142013	0.0312815	0.00021144	0.0586313	0.0208653	0.0116686	0.0197114	7.47083	0.00612066	6.65261	0.0598609	0.0235523	1.23134	9.56234	8.63685	0.0982628	0.12129	0.0424755	34.13361
571400	-491.163	-421.847	-69.3162	0.00620925	0.00271354	0.000146246	0.0101265	0.0197411	0.0136369	0.0225723	0.00776656	0.0163416	0.0287169	0.0349592	0.00776593	0.0131827	0.00651762	3.53388	0.0349126	13.8558	0.00400821	0.0343061	1.63275	0.716976	8.55319	0.0322147	0.0411158	0.0506044	28.68013
571500	-504.862	-432.069	-72.7925	0.00292045	0.00189607	0.00618041	0.0108595	0.0651501	0.0128949	0.00536042	0.00269175	0.103623	0.00637638	0.0444762	0.0582403	0.0062594	0.0249278	11.3067	0.036747	8.91295	0.0021179	0.0530347	5.5952	3.87104	15.7246	0.0373376	0.0449018	0.125103	46.06168
571600	-506.736	-437.083	-69.6529	0.01138	0.0411785	0.00516539	0.020688	0.0763372	0.0159164	0.208841	0.0117086	0.0398072	0.0150964	0.0323428	0.0322461	0.00301651	0.00644736	3.04733	0.00553412	12.6089	0.0570367	0.0492015	4.55003	7.9233	1.44562	0.0210545	0.0919579	0.0434546	30.36355
571700	-496.523	-427.156	-69.3672	0.0138872	0.0256949	0.0141059	0.00790942	0.008236	0.00435845	0.00581024	0.0153552	0.0137424	0.00749647	0.0641078	0.00617367	0.0319918	0.00673925	3.82954	0.0131006	4.47166	0.0340283	0.0245068	5.05289	10.3453	4.81204	0.0576652	0.0515632	0.0171833	28.93506
571800	-498.038	-429.217	-68.8207	1.4251e-05	0.0352389	0.0079515	0.019058	0.0923879	0.0103818	0.0390255	0.0117238	0.009847	0.00779821	0.0166976	0.0252341	0.00873957	0.0392899	3.039	0.0350518	7.96297	0.0210715	0.06557	9.77601	0.531135	4.3972	0.00301297	0.0127484	0.0354062	26.20256
571900	-496.25	-424.862	-71.3886	0.0229613	0.00100112	0.00986186	0.0112244	0.0115425	0.00499196	0.0353411	0.0550096	0.00976542	0.0235058	0.0102363	0.00967016	0.0274086	0.00558434	4.51611	0.00175438	4.40537	0.00418074	0.0282366	3.08879	12.2251	14.3576	0.0504417	0.0232358	0.103258	39.04221
572000	-497	-429.003	-67.9966	0.0137815	0.0280797	0.00044059	0.000922507	0.0279625	0.00590168	0.00176841	0.0155486	0.0187475	0.0575018	0.00628811	0.00182745	0.0143843	0.0433693	2.16418	0.0423477	10.3609	0.112948	0.0483863	3.14167	4.34299	1.57633	0.0149992	0.0100639	0.030471	22.08177
572100	-495.756	-424.531	-71.2256	0.0053826	0.0134732	0.00621249	0.0204996	0.0662095	0.0421593	0.000678662	0.024029	0.00745812	0.0581026	0.00928135	0.01006	0.0155284	0.00868866	3.80367	0.0267087	14.4315	0.0212563	0.0111622	5.28431	5.20666	9.04655	0.00609866	0.0427452	0.0584322	38.22685
572200	-498.045	-427.795	-70.2499	0.0303024	0.00601459	0.00255473	0.0259415	0.0649511	0.0115088	0.021104	0.00590646	0.012214	0.0187881	0.00359618	0.0318546	0.00549489	0.0276804	3.92034	0.0248107	6.81781	0.0615926	0.0602419	5.05545	3.61215	13.4471	0.00209793	0.0631272	0.0160905	33.3487
572300	-501.524	-433.001	-68.5232	0.0366808	0.0140276	0.00516273	0.00260916	0.00986478	0.0410917	0.00480907	0.00121367	0.00685603	0.0058151	0.0303523	0.0378357	0.00368528	0.0123195	2.36439	0.0577402	13.9998	0.160428	0.00533118	3.9355	1.66199	2.14708	0.052274	0.0362136	0.0819063	24.715
572400	-504.395	-434.597	-69.7981	0.0344265	0.0155927	0.00163059	0.0113721	0.0770015	0.08372	0.00520844	0.000419864	0.011727	0.035843	0.0452599	0.0641569	0.0245362	0.00863444	2.62195	0.0416149	5.19328	0.0147855	0.0840464	11.1862	2.52108	8.97466	0.00411327	0.000374219	0.0279986	31.08961
572500	-499.239	-430.63	-68.6093	0.02492	0.0168576	0.0197534	0.00575332	0.0197499	0.0126967	0.00352314	0.0402962	0.0185865	0.0290675	0.0722882	0.012535	0.0126423	0.0156131	4.12724	0.0718675	4.79617	0.0109498	0.0367304	0.0504793	7.71769	7.94639	0.00143253	0.0339089	0.0482633	25.1454
572600	-500.483	-426.874	-73.6092	0.00169352	0.0386458	0.00560907	0.00899405	8.25461e-05	0.0366053	0.0367803	0.00390217	0.0461666	0.0221884	0.00816717	0.0162079	0.0114824	0.000567741	3.97372	0.0193502	11.0882	0.0499172	0.0383471	0.0724348	15.3176	19.1468	0.0937459	0.0399534	0.067792	50.14493
572700	-496.288	-419.323	-76.9649	0.0102257	0.00397747	0.00314692	0.00587724	0.0406138	0.00558854	0.0166002	0.0209961	0.00148254	0.0399812	0.0266948	0.00567748	0.0123664	0.00816682	11.5376	0.00503995	8.49925	0.0188811	0.0311135	38.6672	7.28483	0.616135	0.00151023	0.0161785	0.044395	66.92354
572800	-494.382	-426.004	-68.3778	0.0177742	0.0128937	0.029517	0.00861681	0.0728517	0.0031012	0.0419928	0.0032574	0.00344903	0.0467012	0.0163692	0.000211032	0.0286654	0.00377971	6.26564	0.0169477	3.65655	0.0101754	0.0405959	2.66543	2.82086	8.14028	0.0127002	0.0211712	0.0482768	23.9878
572900	-501.401	-431.932	-69.4692	0.0277336	0.0271166	0.0124169	0.00340205	0.030814	0.0263063	0.0331062	0.0664113	0.0296135	0.0180568	0.0265095	0.00378357	0.0133229	0.00149918	1.92659	0.00133981	13.1327	0.117701	0.0801473	4.56669	2.21207	6.94366	0.036593	0.0357715	0.0717913	29.44513
573000	-502.227	-432.294	-69.9326	0.0107037	0.0232817	0.00949833	0.03052	0.0124025	0.0978227	0.00581799	0.0126924	0.00890583	0.0549013	0.0416586	0.00391316	0.00345685	0.00111382	11.8887	0.0178691	5.39198	0.0289614	0.106476	1.79524	2.64224	9.35126	0.0968319	0.0692669	0.0564775	31.76199
573100	-501.535	-432.998	-68.5371	0.00580915	0.00775083	0.00490496	0.0268346	0.031318	0.0195529	0.0938538	0.0326343	0.00616352	0.0457532	0.0245709	0.0584754	0.0175189	0.013298	2.53686	0.00192519	5.03912	0.0360344	0.106492	11.4434	2.70922	2.38932	0.00586683	0.0791746	0.0486303	24.78451
573200	-499.259	-426.847	-72.4117	0.0243242	0.0199993	0.00399842	0.0435708	0.0226788	0.00888963	0.00914727	0.00434899	0.0109334	0.0753155	0.00643025	0.0143387	0.0151168	0.00797552	3.10683	0.0169613	4.52728	0.0383889	0.0354819	28.3991	2.85067	4.78714	0.0438835	0.0272623	0.0574509	44.15752
573300	-497.044	-426.665	-70.3796	0.00555352	0.00262994	0.0249633	0.00198062	0.0650149	0.022872	0.0269545	0.0209526	0.000349199	0.0773321	0.0151955	0.00907072	0.0052638	0.00322819	8.26614	0.0482726	11.2442	0.0365384	0.0714691	1.02674	6.59126	6.33424	0.0368653	0.00810328	0.0515877	33.99682
573400	-501.501	-427.737	-73.7638	0.0211333	0.00323816	0.0117904	0.000638804	0.0270333	0.0135824	0.00807236	0.0259864	0.036211	0.0106576	0.0522268	0.0118849	0.00706927	0.0324074	9.3633	0.0135932	9.17829	0.0218399	0.0898259	16.6676	7.83871	7.45458	0.000596057	0.0225989	0.00533991	50.91818
573500	-509.615	-439.374	-70.2413	0.000859643	0.0106448	0.0371647	0.00390468	0.0755576	0.00128739	0.00592644	0.113081	0.031188	0.0230094	0.0266615	0.0145901	0.00445711	0.00857561	6.31348	0.0294229	3.74055	0.0742331	0.00222893	5.53269	8.11701	8.68854	0.12108	0.0822858	0.246907	33.30533
573600	-495.508	-426.58	-68.9284	0.00627552	0.00507498	0.00228583	0.0150294	0.00266055	0.0726347	0.0319092	0.0261422	2.36614e-05	0.020152	0.0188142	0.0501156	0.000243446	0.00390673	4.83256	0.0253149	4.64211	0.00399735	0.050271	6.57233	8.41049	1.76907	0.0271534	0.020604	0.131583	26.74075
573700	-497.018	-424.962	-72.056	0.0512274	0.0147822	0.00833522	0.00166936	0.00670686	0.0282904	0.0332519	0.0122501	0.00945863	0.00612193	0.00265509	0.00336993	0.0136309	0.00124349	1.96336	0.0172709	11.4807	0.0198785	0.038774	1.39657	15.34	11.7902	0.0014407	0.019587	0.118016	42.37879
573800	-496.566	-425.721	-70.8453	0.0193385	0.00871074	0.0123978	0.00454148	0.0078232	0.0378775	0.0373436	0.00526932	0.0255929	0.0564427	0.0245891	0.023631	0.00425829	0.00517468	6.44265	0.0108517	15.0206	0.00526778	0.0639009	1.40829	9.88779	3.17308	0.00285545	0.0219285	0.0153894	36.32562
573900	-500.217	-427.826	-72.3913	0.0150414	0.0166135	5.42774e-05	0.0235797	0.0311807	0.0772889	0.0225478	0.028856	0.00583558	0.029431	0.0439923	0.0258223	0.00309644	0.00277885	7.818	0.00550076	4.79602	0.0389317	0.0119399	13.4192	11.0756	6.41996	0.0287713	0.0425082	0.0731687	44.05567
574000	-499.869	-430.051	-69.8181	0.0222007	0.00085726	0.00995195	0.0115253	0.0288784	0.000304714	0.00349549	0.0227849	0.10943	0.0053074	0.00448078	0.0326999	0.0188621	0.00549924	5.69204	0.0468496	9.32978	0.061247	0.0684669	2.95782	5.85286	6.7678	0.07403	0.0206576	0.0418058	31.18964
574100	-492.721	-423.462	-69.2592	0.00961834	0.00782804	0.00395928	0.0104557	0.101651	0.0330857	0.00361046	0.0111998	0.00410505	0.0433485	0.0233969	0.0121696	0.00167461	0.00276847	5.17305	0.0101537	4.72361	0.0411296	0.0496976	6.73372	8.54439	2.78426	0.0214149	0.0102799	0.0342457	28.39482
574200	-495.133	-423.977	-71.1562	0.00608469	0.0126871	0.0109308	0.000106671	0.026238	0.00462933	0.00594444	0.0103442	0.0432529	0.00019795	0.00653334	0.0351259	0.0258674	0.0249807	7.18064	0.026596	12.274	0.0296062	0.0251348	7.98452	2.55829	7.51521	0.0111419	0.00623831	0.0554332	37.87978
574300	-498.582	-428.554	-70.0283	0.0108322	0.0137548	0.00888696	0.00751442	0.0540403	0.00731825	0.0638601	0.0139239	0.00159162	0.108187	0.0202612	0.00513219	0.000346191	0.00514973	4.01894	0.00320064	6.05847	0.0263789	0.0115333	5.78445	11.0292	4.74362	0.0658736	0.130632	0.0476264	32.24068
574400	-497.834	-428.109	-69.7248	0.00101043	9.42637e-05	0.000706583	0.00443338	0.00300144	0.0231945	0.113187	0.0266254	0.0025021	0.0231799	0.00329636	0.0229566	0.0296629	0.00702573	5.02493	0.0251079	4.74003	0.0140001	0.046976	0.650053	4.56534	15.1462	0.058318	0.110148	0.0809014	30.72289
574500	-492.62	-421.599	-71.0209	0.00537814	0.0197135	0.00971032	0.0101175	0.00734729	0.0102193	0.00798938	0.00799785	0.00473654	0.0306263	0.0309342	0.000566254	0.00226717	0.00583536	7.89876	0.0313252	6.22415	0.0442074	0.0565121	1.3928	15.2072	6.11758	0.023717	0.0131865	0.040628	37.20347
574600	-501.833	-430.265	-71.5686	0.0115744	0.0486303	0.0159442	0.0033559	0.024954	0.0284091	0.0408054	0.00843232	0.00621542	0.0253367	0.0301755	0.0214898	0.0131935	0.0120292	2.86635	0.0312191	14.0869	0.0665464	0.026125	3.94589	6.93333	11.6045	0.000834369	0.0781555	0.0117542	39.94213
574700	-500.704	-426.696	-74.0082	0.0410058	0.0121521	0.00549608	0.020649	0.0149516	0.000934331	0.0319997	0.00551646	0.0126047	0.0436346	0.0134886	0.00140455	0.0117998	0.00631114	6.36777	0.0106487	19.9392	0.012898	0.0486406	8.6947	2.76892	13.9274	0.0872781	0.0520032	0.00856083	52.13999
574800	-498.447	-425.84	-72.6078	0.0358604	0.0276106	0.0129927	0.00211746	0.0601702	0.0323538	0.00990273	0.0141505	0.0300328	0.0134359	0.00883138	0.01003	0.00198917	0.00103087	9.31797	0.00612538	8.48697	0.0319787	0.0181013	20.343	0.44127	6.09227	0.0793299	0.0243857	0.0361368	45.13799
574900	-491.763	-421.872	-69.8902	0.015786	0.00707078	0.0187547	0.00683379	0.0169546	0.03334	0.00436956	0.00479219	0.0217702	0.0353925	0.00809345	0.00131735	0.0150444	0.00523214	6.74604	0.00385046	13.349	0.0400826	0.0255475	4.41207	1.34592	5.31507	0.00819871	0.0324717	0.076952	31.54991
575000	-506.998	-431.845	-75.1523	0.0362194	0.0115465	0.00738568	0.0187388	0.0414076	0.020478	0.00162933	0.00939317	0.0253326	0.0302017	0.0234418	0.00738864	0.0291657	0.00455511	2.83391	0.02357	10.0349	0.06034	0.119256	6.78884	15.2263	22.3576	0.104937	0.011232	0.0328508	57.86062
575100	-500.007	-428.111	-71.8961	0.00779452	0.00766654	0.0269181	0.00443651	0.119945	0.00562521	0.013847	0.0116726	0.0273645	0.0465952	0.020903	0.0585972	0.0139599	0.00704636	8.13569	0.00360618	14.3093	0.0577333	0.00450343	7.87816	1.02238	9.70315	0.00517759	0.0260576	0.0614886	41.57961
575200	-495.414	-424.217	-71.1967	0.0133973	0.00978575	0.000841207	0.016754	0.0433287	0.00285459	0.0233649	0.0154969	0.101811	0.0385514	0.00351874	0.0223797	0.00326453	0.00125738	4.70574	0.00615921	8.05951	0.0154467	0.00134612	1.662	10.5143	12.7584	0.0124659	0.00713814	0.0434603	38.08259
575300	-511.346	-438.094	-73.2517	0.00847733	0.00111435	0.0172174	0.0338416	0.0728033	0.0107765	0.0414849	0.0129148	0.0114898	0.0789307	0.0655495	0.0337252	7.50089e-05	0.0149631	9.0308	0.0255823	18.268	0.109295	0.0238942	14.3271	3.47653	2.44752	0.0491117	0.165076	0.0313351	48.35768
575400	-497.516	-424.033	-73.483	0.0115422	0.00192113	0.014112	0.00276165	0.0471268	0.00244361	0.010717	0.0301324	0.0205394	0.0381022	6.02337e-05	0.00508148	0.00748626	0.00192191	15.4566	0.026115	12.9227	0.0449785	0.0883348	11.8624	3.85	4.92459	0.0709685	0.0183313	0.055011	49.51398
575500	-494.909	-424.787	-70.1216	0.00822982	0.00261231	0.00322659	0.00716347	0.152142	0.0207188	0.0119033	0.0138225	0.0135655	0.00765994	0.0124791	0.0184252	0.00934964	0.00663056	3.81473	0.00811316	3.61663	0.0022719	0.0245304	11.0342	13.0994	0.703966	0.024675	0.0330522	0.0573666	32.70684
575600	-496.2	-425.536	-70.6642	0.000405261	0.00696785	0.0045632	0.00213173	0.0303473	0.000524867	0.00881283	0.00909598	0.0120699	0.0834713	0.00153594	0.0270694	0.00535843	0.0554784	4.30164	0.0537081	19.0057	0.00560689	0.0359737	3.02867	3.95285	4.61677	0.0212178	0.0425905	0.107467	35.41997
575700	-506.283	-434.402	-71.8809	0.0138006	0.00241284	0.0698771	0.00731587	0.0632334	0.0484512	0.00132636	0.016276	0.0885967	0.0478008	0.0584146	0.00809137	0.0334062	9.71688e-05	4.53441	0.00204514	15.3859	0.0221166	0.0141924	0.898441	5.03258	14.9837	0.0684642	0.0139022	0.0885196	41.50341
575800	-496.114	-427.827	-68.287	0.00138786	0.0105442	0.00619983	0.000617881	0.0672553	0.00913172	0.042295	0.00578938	0.0923504	0.0103863	0.0183601	0.0260891	0.016743	0.0023666	1.70755	0.0196275	7.90955	0.0130248	0.0568319	4.64827	6.06302	2.65802	0.0365334	0.0487169	0.0633741	23.53403
575900	-507.147	-439.371	-67.7753	0.0409154	0.0171604	0.00902207	0.00793047	0.188109	0.0175063	0.0310566	0.0176035	0.0383024	0.0572701	0.0175342	0.0186296	0.0045016	0.043609	2.40452	0.0410893	7.98653	0.0743476	0.0557252	2.02607	2.72491	4.96353	0.000513011	0.0286106	0.160552	20.97555
576000	-496.343	-427.161	-69.1823	0.0356376	0.00413555	0.0133351	0.00147402	0.0192205	0.0147736	0.00710277	0.0393671	0.0128731	0.00705444	0.0167656	0.0177812	0.0153871	0.00413995	8.3122	0.0137413	3.82091	0.0281565	0.123729	2.62479	2.37818	10.3687	0.0135379	0.0120202	0.105437	28.01041
576100	-505.623	-433.637	-71.9866	0.0282957	0.0175545	0.0308808	0.000493838	0.0478715	0.00926497	0.0862745	0.00581602	0.0525552	0.0237106	0.0292067	0.00518976	0.0963574	0.00317204	5.91173	0.00868008	16.6221	0.0292253	0.0186617	7.48215	8.50863	2.92381	0.0190912	0.0183178	0.0530793	42.03216
576200	-498.362	-426.183	-72.1793	0.0400041	0.00238454	0.00138759	0.0403426	0.0053593	0.0125631	0.0230128	0.0218634	0.00994122	0.0182541	0.0223935	0.00149446	0.00773634	0.00372932	5.80552	0.0317621	9.92986	0.0593622	0.0166686	10.2635	2.4864	14.0541	0.0145783	0.0802218	0.0429525	42.99548
576300	-499.279	-427.145	-72.1341	0.00107774	0.0244627	0.00445973	0.0177637	0.0228773	0.0311956	0.0388214	0.00541746	0.0128491	0.0122486	0.00726948	0.0448533	0.0244349	0.007377	4.7273	0.0408395	4.78207	0.0110279	0.013999	1.64895	19.1916	11.9671	0.00363795	0.0747578	0.0528476	42.76925
576400	-502.52	-427.859	-74.6607	0.0104279	0.009113	0.0346749	0.00931687	0.0198319	0.0394575	0.0396027	0.0591033	0.0328448	0.0223003	0.0360566	0.0022604	0.012885	0.00266045	4.52948	0.00735395	26.6317	0.0143479	0.0186043	3.72227	14.68	5.33777	0.0384632	0.0547172	0.0374123	55.40265
576500	-499.689	-430.116	-69.5732	0.00108747	0.0094531	0.0125929	0.0689123	0.0180824	0.0390338	0.0082898	0.0482623	0.0167397	0.0806038	0.00535113	0.0214361	0.00777934	0.0129585	5.63377	0.0220361	12.9764	0.043728	0.0317567	5.21894	3.62045	1.96456	0.00697672	0.00980394	0.0857688	29.96475
576600	-501.676	-430.544	-71.1319	0.0161489	0.0125133	0.00912067	0.0149631	0.0679889	0.0287844	0.0266516	0.0143605	0.0263515	0.0686588	0.0459597	0.0214339	0.00602575	0.00212848	12.8242	0.0431176	10.0051	0.0205369	0.0610991	8.62145	1.94141	3.72896	0.012038	0.0160577	0.12354	37.75865
576700	-497.27	-428.34	-68.9305	0.00171955	0.00619823	0.00369629	0.00881289	0.0748156	0.0228549	0.00760427	0.04715	0.00360867	0.0100892	0.0611697	0.00389179	0.0290495	0.0295702	5.11853	0.00934303	7.35269	0.035834	0.00847931	5.18607	8.15268	0.400893	0.000125998	0.109506	0.0669586	26.75134
576800	-494.615	-422.649	-71.9656	0.0134897	0.0306041	0.00357129	0.00422091	0.0077649	0.0146222	0.00660698	0.000608253	0.005952	0.02257	0.000940495	0.00352836	0.000233567	0.00428122	9.38177	0.0210503	8.6257	0.0420016	0.0385672	1.17549	12.0299	10.2343	0.0923727	0.0324493	0.134242	41.92682
576900	-501.144	-432.148	-68.9964	0.00911935	0.00877836	0.0245136	0.0239842	0.00142094	0.0228152	0.021179	0.0417846	0.0143299	0.0885245	0.0186891	0.0407623	0.00358125	0.00138797	6.80409	0.0187859	7.44986	0.0317889	0.119034	0.0267865	7.06287	5.15259	0.0336635	0.0339294	0.0268424	27.08112
577000	-505.584	-433.988	-71.5957	0.0214203	0.0037526	0.0258603	0.00538036	0.00102521	0.0168199	0.0336477	0.00713994	0.0099347	0.0106793	0.028074	0.0541757	0.00565461	0.0152182	11.4883	0.0255206	10.7762	0.00737529	0.0201016	3.27531	3.64203	10.2168	0.0116438	0.298312	0.0770887	40.0774
577100	-503.199	-431.676	-71.5229	0.0477993	0.0113308	0.0133802	0.0291553	0.0412175	0.0253642	0.0313217	0.0619003	0.00697829	0.06337	0.00715906	0.0250856	0.0127135	0.0048193	2.65106	0.018212	6.18222	0.0135177	0.105873	12.0235	4.01085	14.2287	0.0111524	0.0181368	0.0688973	39.71366
577200	-495.534	-427.945	-67.5892	0.0206392	0.00619887	0.0103158	0.00774662	0.0339368	0.0126242	0.0296194	0.00930602	0.00900243	0.0385658	0.0269245	0.00819951	0.00204281	0.0266923	1.45125	0.0227886	7.69513	0.0523569	0.0562457	5.02657	3.49389	1.95693	0.0210366	0.0146844	0.0124734	20.04516
577300	-502.895	-432.803	-70.0921	0.0105772	0.0484863	0.00375015	0.0262105	0.100539	0.0284382	0.0306989	0.0398243	0.000687331	0.0259405	0.0228293	0.00220016	0.0610632	0.011696	4.7796	0.0273332	8.4697	0.0340044	0.0505752	3.40354	1.00064	14.2994	0.00500295	0.012412	0.0643386	32.55945
577400	-508.094	-435.565	-72.5292	0.0110678	0.0288837	0.0110951	0.0550439	0.0170326	0.0146582	0.010149	0.0740973	0.0132749	0.0618487	0.00749814	0.0217667	0.0315001	0.00194873	7.31992	0.00719282	11.5568	0.106726	0.0557757	2.82374	9.83193	12.4581	0.00378592	0.0508457	0.170514	44.74516
577500	-502.142	-430.255	-71.8864	0.0242475	0.0035945	0.0158116	0.00294916	0.0271837	0.0432862	0.0177727	0.0582516	0.0207089	0.136328	0.0120319	0.00236136	0.00304657	0.0203144	15.0458	0.0220954	4.99767	0.0135578	0.0678959	1.93276	0.821776	18.0978	0.0325223	0.0470692	0.0643009	41.53107
577600	-495.965	-426.89	-69.075	0.0185107	0.0321885	0.00316429	0.00032958	0.00144827	0.00466394	0.00541869	0.0119033	0.00284259	0.0597557	0.0218646	0.037306	0.0154672	0.018087	6.06617	0.0380304	4.3038	0.0257845	0.00622027	1.86422	8.50104	6.30612	0.0525704	0.0358896	0.0409729	27.47377
577700	-503.334	-434.499	-68.8349	0.00055308	0.0206678	0.0367535	0.0132258	0.0207611	0.0726954	0.0591333	0.0267862	0.0119011	0.00643501	0.00374082	0.0193404	0.0477048	0.0176188	4.46744	0.00226744	6.34737	0.0370335	0.00623613	9.51039	1.82899	3.45959	0.109876	0.0519475	0.0948181	26.27327
577800	-496.734	-427.449	-69.2848	0.0143341	0.0162057	0.00528891	0.0155556	0.00647652	0.00262057	0.0536859	0.021144	0.026691	0.0234824	0.0205408	0.00158085	0.0126014	0.0138154	4.32241	0.0413555	7.13237	0.04086	0.00688523	2.20112	0.93747	13.5374	0.0416042	0.0176021	0.00997822	28.5231
577900	-498.759	-427.98	-70.7797	0.0200139	0.0356362	0.004065	0.0106268	0.0398583	0.00903376	0.00859883	0.00861672	0.00228064	0.0137873	0.010067	0.0202162	0.0182149	0.000799444	9.15731	0.0214307	5.18202	0.0136008	0.163697	3.52838	4.13563	13.5351	0.0145101	0.0361019	0.00772929	35.99731
578000	-498.323	-423.291	-75.0324	0.00322393	0.0201927	0.00543155	0.00121674	0.0364007	0.0286364	0.000688882	0.00768689	0.0219651	0.0176976	0.0465038	0.0314841	0.0291349	0.000369774	7.97855	0.0083641	6.43534	0.0144308	0.0230862	17.1906	9.24692	16.0021	0.00239237	0.0401864	0.0684461	57.26104
578100	-508.462	-435.732	-72.7305	0.0440553	0.010636	0.00808495	0.00453217	0.106469	0.0618738	0.0100138	0.0252641	0.0104014	0.0232382	0.0215769	0.0674801	0.00938565	0.00249677	10.631	0.0315797	27.4115	0.00218162	0.108282	2.32469	3.54107	1.163	0.052425	0.0183849	0.0618104	45.75141
578200	-502.59	-427.875	-74.7149	0.00273346	0.0160303	0.0197598	0.0371485	0.0127921	0.0119638	0.0469806	0.0391203	0.0423015	0.00151382	0.0129262	0.0202069	0.0181098	0.00550998	6.73577	0.00304298	14.249	0.0193995	0.0182469	0.396526	4.6809	29.1309	0.0582364	0.0590339	0.0352306	55.6734
578300	-498.759	-427.168	-71.5914	0.0260753	0.00488888	0.00390951	0.0497781	0.0458266	0.015945	0.011549	0.0172779	0.00190604	0.0361562	0.0083621	0.0307308	0.00935273	0.0223168	7.59063	0.00573744	6.72386	0.00311832	0.0232791	10.0163	7.96782	7.34159	0.0544631	0.0336828	0.0117014	40.05622
578400	-509.928	-436.484	-73.444	0.0404344	0.0423106	0.00431199	0.0152194	0.0160242	0.13494	0.0133883	0.0100637	0.0494141	0.00371009	0.0231437	0.00487091	0.0067998	0.00395484	11.2486	0.00188901	6.00817	0.0602062	0.0238905	1.46465	19.3115	10.4942	0.040705	0.0283914	0.268073	49.31886
578500	-496.22	-428.432	-67.7876	0.00705917	0.000879044	0.00332347	0.0115861	0.0224939	0.0217023	0.00353713	0.0446305	0.0862466	0.0443089	0.0557571	0.00205088	0.0024957	0.00729482	2.10274	0.0247917	8.7461	0.0759455	0.0388174	0.754506	1.5003	7.38251	0.0215791	0.0143615	0.0619841	21.037
578600	-498.747	-429.181	-69.5655	0.0511508	0.003101	0.00388446	0.0143084	0.108859	0.0230953	0.0201192	0.0396587	0.0156129	0.102778	0.00787976	0.0117773	0.000168661	0.0026846	5.33787	0.0224039	12.0101	0.00332361	0.0218658	4.97827	4.40219	2.62233	0.056537	0.025536	0.0409455	29.92644
578700	-497.775	-427.883	-69.8926	0.00298406	0.000258711	0.00327884	0.016415	0.0145145	0.0200807	0.0261481	0.131639	0.0046929	0.0196941	0.0249356	0.00732166	0.00502165	0.01561	9.76628	0.0187115	10.8592	0.0268996	0.0063788	4.06373	4.10645	2.22306	0.0163079	0.123281	0.0591037	31.56199
578800	-495.843	-424.449	-71.3945	0.0124347	0.0194174	0.0160365	0.00289382	0.0463852	0.0196472	0.0128628	0.00697124	0.0854301	0.0484905	0.0137456	0.00241643	0.00127048	0.00187872	11.2677	0.0104764	5.33708	0.0242734	0.0157801	13.1751	7.55655	1.34483	0.00149026	0.00250621	0.0456594	39.07141
578900	-504.59	-433.713	-70.8773	0.0021784	0.000994429	0.0147399	0.0150018	0.115085	0.0907179	0.0209927	0.00207548	0.050426	0.0162067	0.00737357	0.0144952	0.00035137	0.00223749	10.6796	0.00674179	7.98645	0.128153	0.00553638	6.95081	4.82865	5.26399	0.101384	0.00272573	0.178416	36.48537
579000	-502.712	-430.257	-72.4544	0.0264621	0.0317797	0.0107286	0.00114955	0.0217649	0.00752634	0.046967	0.0346633	0.0555654	0.0408015	0.000220844	0.0109961	0.00076138	0.0181791	8.17105	0.0344882	3.69815	0.0385204	0.0224357	17.7496	11.783	2.39488	0.0631635	0.0339527	0.0741205	44.37097
579100	-497.124	-427.63	-69.4933	0.0242366	0.000504185	0.032281	0.00806095	0.0130423	0.00147729	0.00608802	0.0157862	0.00592187	0.0399721	0.0177977	0.0272318	0.00164608	0.0475066	3.51521	0.015018	3.73018	0.0387564	0.021816	0.0936538	16.8035	4.96099	0.0275146	0.0712922	0.0461987	29.56566
579200	-497.564	-428.734	-68.8299	0.0115543	0.0202706	0.0164888	0.0268342	0.0162894	0.0258574	0.0251132	0.0146192	0.0183939	0.0230725	0.00279078	0.0315202	0.0213032	0.00180231	6.74185	0.0183227	6.95048	0.038939	0.0132344	4.53688	3.87201	3.56837	0.0463941	0.0525639	0.153653	26.24861
579300	-505.12	-433.324	-71.7961	0.00749997	0.00391671	0.0430687	0.0026645	0.0837442	0.0320177	0.00469823	0.0213433	0.000901088	0.0293678	0.0396532	0.0335134	0.0223271	0.0268419	3.53543	0.00941419	6.79104	0.050163	0.0565099	0.127034	10.7123	19.2141	0.012328	0.162753	0.056703	41.07931
579400	-503.662	-431.982	-71.6799	0.00334768	0.0212751	0.00414287	0.0419902	0.00855255	0.00520488	0.000436703	0.0126345	0.0124253	0.0160406	0.0158878	0.0194082	0.00423447	0.0229411	4.43776	0.123739	15.4104	0.140936	0.016757	5.88512	2.88691	11.3232	0.0163511	0.0290574	0.0399313	40.49873
579500	-499.273	-428.879	-70.3949	0.00327721	0.00348391	0.0144559	0.0203709	0.0292241	0.0132164	0.0254429	0.00541929	0.0369285	0.0277393	0.0145432	0.0151142	0.0164212	0.00592374	7.61127	0.0799213	15.9171	0.0587698	0.0472645	1.15129	3.51777	5.30121	0.00651816	0.0117311	0.1391	34.07349
579600	-496.035	-426.012	-70.0232	0.0045586	0.00606694	0.0285949	0.0251712	0.00801585	0.00442277	0.0224903	0.0127686	0.0601532	0.0338644	0.00718633	0.0229707	0.00165949	0.00550265	11.7643	0.000380029	6.96807	0.0750581	0.03643	3.16474	1.02871	8.77026	0.0193625	0.0186874	0.12545	32.2149
579700	-497.463	-426.696	-70.7665	0.00814106	0.00981644	0.00364457	0.0106281	0.0489951	0.0576815	0.0181219	0.0117943	0.020559	0.0953847	0.0171698	0.00982433	0.00793276	0.0129886	4.91994	0.00181552	10.8759	0.00689174	0.092853	9.86585	1.59054	8.20943	0.0134695	0.00807353	0.0142551	35.93169
579800	-494.059	-424.032	-70.0269	0.00792734	0.0137472	0.0115065	0.0068333	0.0603675	0.0469123	0.00713226	0.00449833	0.042892	0.0353597	0.0015611	0.00852079	0.021719	0.00127928	8.2893	0.00115138	7.79647	0.0142103	0.0133696	3.55655	9.77414	2.40385	0.0444692	0.0197996	0.0498788	32.23344
579900	-496.74	-428.7	-68.0404	0.000110051	0.0354925	0.00141076	0.00803406	0.0399106	0.0180224	0.0961009	0.0128855	0.0106365	0.0172505	0.00500251	0.000722543	0.0401877	0.00998953	4.92676	0.00539298	5.19236	0.0878239	0.0296544	4.52548	1.98667	5.12893	0.0163349	0.0552831	0.0503128	22.30076
580000	-497.878	-427.292	-70.5863	0.00735493	0.0284946	0.0241892	0.00637502	0.0238935	0.0873186	0.0304309	0.0258359	0.0194494	0.00535415	0.000178314	0.015037	0.0134047	9.41986e-05	2.79413	0.0447729	20.3569	0.00774112	0.0258314	3.51769	1.73264	6.1904	0.00572817	0.0289114	0.0385341	35.03073
580100	-492.244	-423.964	-68.2797	0.00958367	0.0122601	0.00251206	0.00986128	0.0147366	0.00751223	0.00458562	0.0366885	0.00106666	0.0531188	0.0168126	0.0176631	0.031785	0.00156504	8.86379	0.00605615	6.81528	0.00280846	0.0140443	0.112766	3.34665	4.03454	0.0569066	0.0111454	0.01393	23.49767
580200	-496.11	-424.685	-71.4255	0.00187907	0.0276355	0.000700027	0.0088422	0.00943381	0.017139	0.0104323	0.00726012	0.0359464	0.0174146	0.00435311	0.005717	0.00916203	0.0106366	21.999	0.0527164	5.85841	0.055546	0.0124898	1.93525	6.06333	2.95523	0.0614945	0.0385876	0.0278845	39.22647
580300	-493.158	-424.82	-68.3381	0.00635446	0.0196786	0.0138543	0.0189822	0.0552235	0.00512464	0.0125089	0.0290778	0.00551821	0.000445968	0.0004337	0.00610744	0.00102238	0.0062774	2.82594	0.00649896	4.47087	0.00690589	0.0783419	1.25759	3.33667	11.4477	0.0626827	0.0386469	0.0768245	23.78926
580400	-493.582	-426.022	-67.5598	0.00433165	0.0487177	0.000541475	0.0115527	0.0837272	0.0451596	0.0242353	0.00665446	0.0160129	0.0351222	0.000808249	0.0196724	0.00558879	0.00554438	2.50384	0.010985	9.51676	0.00644433	0.0445937	2.68637	2.68445	2.03546	0.0171301	0.035115	0.0492933	19.89811
580500	-496.759	-429.399	-67.3605	0.0234537	0.004975	0.018234	0.00139769	0.0411747	0.0226594	0.0231292	0.00871945	0.0280731	0.00619375	0.0561716	0.00348269	0.0144638	0.00505806	2.03025	0.0308204	5.15048	0.0393683	0.0133852	3.90374	4.69636	2.62693	0.0530416	0.0842333	0.0155595	18.90134
580600	-493.279	-425.553	-67.726	0.0130766	0.001963	0.000219927	3.59863e-05	0.0204959	0.000251309	0.0385486	0.0713025	0.00260617	0.0198803	0.0276433	0.0325263	0.00522877	0.0217492	2.36411	0.0190066	6.56709	0.0228068	0.0590062	5.18125	3.41574	2.72012	0.0472472	0.0378502	0.0390861	20.72884
580700	-499.34	-430.814	-68.526	0.0100678	0.00597426	0.035052	0.0194462	0.0151653	0.0049469	0.00717175	0.016896	0.00379576	0.0285672	0.00637163	0.0481921	0.0311378	0.00373624	8.17005	0.0281196	3.85021	0.076317	0.0486478	3.88111	2.73231	5.49028	0.0982449	0.0347688	0.0822669	24.72884
580800	-501.217	-433.625	-67.5924	0.00374839	0.029868	0.00420515	0.00469223	0.0125038	0.0155059	0.0173655	0.0327241	0.00134349	0.0454118	0.029267	0.0514458	0.071635	0.00858326	4.15016	0.0235426	6.06553	0.0600247	0.0945156	0.901074	1.28262	7.05787	0.0425393	0.00410182	0.0509538	20.06123
580900	-507.51	-437.646	-69.8645	0.0454637	0.0270728	0.0400233	0.0229556	0.00745595	0.0364847	0.0105525	0.00553651	0.0850029	0.0825044	0.00679775	0.00590328	0.00988648	0.00277131	11.5667	0.0801948	5.63577	0.0468447	0.0418662	2.87282	2.35512	8.2539	0.0976235	0.0173893	0.0649343	31.42158
581000	-495.503	-425.82	-69.6825	0.0154694	0.0199659	0.00634534	0.00500237	0.0854461	0.0149202	0.00249289	0.00726677	0.00307705	0.0590264	0.00304515	0.00195205	0.0259143	0.00688339	9.13726	0.0197397	7.41608	0.0330347	0.0617306	0.117328	1.65731	11.7	0.0465245	0.0255579	0.040341	30.51168
581100	-496.408	-426.648	-69.7606	0.000871331	0.0130727	0.00151169	0.021277	0.0522236	0.0326585	0.00862104	0.0377229	0.00600369	0.00036511	0.0105761	0.0646366	0.00513692	0.0104188	8.16831	0.0308768	6.30425	0.00910207	0.0526711	7.07932	6.79564	2.14447	0.0128822	0.00234778	0.0367913	30.90176
581200	-505.447	-434.093	-71.3543	0.00696161	0.0178177	0.0142259	0.00371165	0.0166618	0.0326769	0.0380738	0.00321649	0.00189598	0.0640002	0.0376228	0.0157694	0.065718	0.0487542	3.53318	0.0198222	17.0404	0.100743	0.0335783	11.4954	2.29319	3.89522	0.0388268	0.0191456	0.0337168	38.87034
581300	-496.899	-428.142	-68.7572	0.0139926	0.00607588	0.00275142	0.0582033	0.00245797	0.0151354	0.0106487	0.00834851	0.00462149	0.0371129	0.0414327	0.0179629	0.00390127	0.00775241	1.88563	0.00711579	12.0425	0.00567435	0.0377144	6.89697	3.61804	0.956861	0.0646357	0.116083	0.0231957	25.88483
581400	-504.635	-429.999	-74.636	0.0281678	0.0157408	0.0277725	0.0153447	0.0103925	0.0776012	0.0274311	0.0100062	0.00964965	0.0211268	0.0206839	0.0695873	0.00143455	0.00931722	5.43215	0.0198641	6.08852	0.00255588	0.0222547	6.75122	20.7557	15.7693	0.0381612	0.00583231	0.0491393	55.27892
581500	-497.507	-427.517	-69.9897	0.00415118	0.00481633	0.0151003	0.00883467	0.0508142	0.00698306	0.0019036	0.0178244	0.0201549	0.0346807	0.00803936	0.0289887	0.000172566	0.0119462	4.90364	0.00476335	5.15424	0.0308673	0.0383512	8.30808	4.90848	8.23563	0.120212	0.11428	0.0145657	32.04753
581600	-503.107	-431.215	-71.8919	0.0151655	0.0838429	0.00410542	0.00204955	0.0495658	0.0431034	0.0467725	0.0052852	0.0213256	0.0181897	0.00894678	0.00493859	0.00197831	0.00441783	5.64654	0.0651787	4.29746	0.0460462	0.0366713	19.3911	1.69853	9.9999	0.0189737	0.000560541	0.0479598	41.55864
581700	-502.498	-427.331	-75.1673	0.0125909	0.00224534	0.0310752	0.0104199	0.0110442	0.0631459	0.010968	0.0385116	0.0034086	0.0598586	0.0228298	0.0234263	0.0151476	0.0190442	11.9413	0.00448032	12.8106	0.0270651	0.0322615	15.1938	15.4091	2.07369	0.0279043	0.0133588	0.0779685	57.93528
581800	-501.592	-432.661	-68.9303	0.0185413	0.00585169	0.0213726	0.00207367	0.0307403	0.0355084	0.0216463	0.0427485	0.0435831	0.00781104	0.0488557	0.0665952	0.00558847	0.000125038	7.50887	0.0367829	5.19835	0.0716319	0.0195687	1.32077	9.78791	2.35102	0.0147927	0.0324975	0.057074	26.7503
581900	-495.262	-425.605	-69.6577	0.0337396	0.0159763	0.00405221	0.00334804	0.0346474	0.0048058	0.0102698	0.00259023	0.0193292	0.0448661	0.00303009	0.0182185	0.0128568	0.0204629	9.15254	0.036385	6.76544	0.0287721	0.0192644	5.62136	3.08588	5.39283	0.0349476	0.00532402	0.0163912	30.38732
582000	-496.091	-423.496	-72.5945	0.00555999	0.00911315	0.00272155	0.00455583	0.0388023	0.0173959	0.0181426	0.0036706	0.0594002	0.0207754	0.0252633	0.0153991	0.0169764	0.00304539	14.2683	0.00481074	20.0721	0.00428445	0.0821683	2.50114	3.72139	4.03964	0.0085401	0.0617846	0.0665131	45.07157
582100	-502.249	-431.512	-70.7366	0.00615668	0.0123312	0.00226333	0.00353288	0.0955809	0.0277414	0.0132128	0.0180298	0.00341006	0.00714129	0.00870436	0.000500352	0.0170426	0.00247738	10.743	0.10501	4.8827	0.0343605	0.00559269	9.0435	3.53757	6.95701	0.160104	0.0324069	0.062594	35.78195
582200	-494.075	-422.021	-72.0544	0.000500973	0.00792153	0.00743569	8.11432e-05	0.00153862	0.00408329	0.0144501	0.0632345	0.0136269	0.00267453	0.0216462	0.0106322	0.00877831	0.0239489	3.67513	0.00720617	15.6054	0.0402104	0.050508	0.716347	12.9081	9.05211	0.0333565	0.0266756	0.0754815	42.37103
582300	-497.766	-426.864	-70.9027	0.00920626	0.0104703	0.0162831	0.0270686	0.00995553	0.0122825	0.0059382	0.0136536	0.00725851	9.38433e-05	0.0486374	0.00285459	0.00892149	0.00664706	5.75951	0.0415144	12.0652	0.105081	0.0531803	4.7579	12.6854	0.820502	0.0280694	0.0365251	0.0803025	36.61251
582400	-497.947	-430.168	-67.7789	0.0126346	0.00213541	0.0672052	0.0165002	0.00605347	0.00890532	0.06363	0.0485741	0.00341674	0.0133549	0.0332881	0.00338441	0.00588302	0.00494288	5.21747	0.0114268	5.67375	0.00454109	0.0215183	4.40885	2.60486	2.51906	0.0576196	0.0937748	0.090946	20.99373
582500	-507.815	-435.036	-72.7786	0.0657636	0.0114895	0.03822	0.0424936	0.000163465	0.000221155	0.0137856	0.00371679	0.0567537	0.0721734	0.000895677	0.0275661	0.0348351	0.00712892	4.72454	0.00504003	18.8799	0.0204778	0.0220071	11.1372	7.96615	2.59752	0.060646	0.051428	0.152052	45.99217
582600	-500.275	-425.88	-74.3951	0.00546648	0.00988027	0.0249797	0.0153213	0.02904	0.051145	0.0233488	8.26468e-05	0.00192964	0.00537485	0.00147365	0.0139219	0.00294269	0.0468342	2.82576	0.0397812	15.0045	0.0323598	0.0546919	4.69908	4.5362	26.5545	0.0019366	0.023415	0.0704135	54.0744
582700	-501.767	-432.768	-68.9989	0.0209549	0.00481452	0.0197891	0.000216739	0.0085558	0.0905835	0.0234111	0.0822489	0.00847081	0.10682	0.00495142	0.0328011	0.00835387	0.016099	4.66328	0.0309722	8.33269	0.0194679	0.0269094	1.19479	3.73646	8.47753	0.0209265	0.0744611	0.0877938	27.09334
582800	-497.802	-426.039	-71.7625	0.0214793	0.0278946	0.00629753	0.0188115	0.0141256	0.0333242	0.0127144	0.00837258	0.0466843	0.00667775	0.0356122	0.00603305	0.00339819	0.0118185	5.65823	0.00308218	8.65206	0.027682	0.0832741	3.09746	17.8321	5.20061	0.00448313	0.0245658	0.0745428	40.91129
582900	-494.937	-424.949	-69.9881	0.0247449	0.0044527	0.00832555	0.00429315	0.047035	0.0175581	0.0288382	0.00334555	0.0531585	0.0318802	0.0181277	0.000975794	0.0144405	0.00143513	8.55651	0.00913869	9.95027	0.0384006	0.0232164	3.26722	6.01949	3.73846	0.0495746	0.0437305	0.0846841	32.03931
583000	-505.623	-437.126	-68.4977	0.0321629	0.0267218	0.0577141	0.00636556	0.0101702	0.0537783	0.00581027	0.0771049	0.00889396	0.0384296	0.0202228	0.00994403	0.00204749	0.01545	7.57115	0.0195742	4.05703	0.0461536	0.0303994	8.76553	3.17941	0.323454	0.132989	0.0163995	0.0806073	24.58752
583100	-497.109	-428.929	-68.1792	0.013826	0.00521958	0.0130982	0.0133464	0.00101153	0.00963723	0.0124647	0.030633	0.0389213	0.000140933	0.00926029	0.0240333	0.00178261	0.00670528	3.46505	0.0281024	3.69744	0.02096	0.0539454	1.90795	7.7407	5.58038	0.056075	0.0433159	0.220995	22.995
583200	-501.119	-429.173	-71.9464	0.0107788	0.014485	0.00881996	0.000594272	0.0335719	0.00602736	0.0186236	0.0284009	0.00441256	0.0640916	0.00632876	0.0382718	0.0123074	0.00354309	4.20537	0.0333668	8.97072	0.0568781	0.153702	6.85141	14.3119	6.8402	0.030832	0.0386929	0.0874018	41.83077
583300	-494.389	-424.953	-69.4362	0.0231326	0.00514924	0.0116457	0.00720285	0.0897742	8.09457e-06	0.00157745	0.00239083	0.0138667	6.287e-05	0.00162146	0.0669284	0.00487521	0.0255517	3.06578	0.00985804	16.3625	0.0278566	0.0386296	0.42078	4.67927	4.28989	0.0165544	0.0311189	0.0838359	29.27985
583400	-498.202	-425.912	-72.2897	0.00229731	0.0224061	0.0226377	0.0455834	0.0127924	0.0153724	0.0580327	0.00358136	0.027069	0.0278422	0.0145066	0.0121358	0.00111957	0.0143581	15.1791	0.00490376	5.05998	0.00257342	0.0277703	14.3943	1.79476	6.69028	0.0269695	0.0135675	0.073409	43.54736
583500	-509.416	-434.399	-75.0163	0.0299374	0.00178486	0.0454663	0.0303843	0.0812075	0.0509761	0.0225582	0.0777801	0.00757739	0.00347053	0.00160545	0.0393587	0.0166265	0.0202067	12.6641	0.0282504	11.8843	0.0468614	0.0238462	2.76994	8.89821	20.3462	0.0200779	0.00164324	0.067888	57.18038
583600	-505.451	-433.711	-71.7399	0.0181364	0.00829867	0.0267956	0.00689433	0.0137594	0.00113308	0.0177482	0.0225072	0.0216389	0.0178721	0.0692964	0.0639018	0.0216016	0.010349	7.48716	0.00169957	8.62626	0.0447006	0.0252284	17.5085	4.47144	2.04907	0.179213	0.0264922	0.0587883	40.79852
583700	-509.125	-439.681	-69.4435	0.024858	0.0936411	0.00573121	0.0226226	0.073125	0.013406	0.0104257	0.0118444	0.0104031	0.0257629	0.00881158	0.026802	0.00419287	0.0171236	4.41675	0.0272362	7.1092	0.0322404	0.0261923	6.8274	6.10651	4.08061	0.296803	0.00877945	0.0358768	29.31635
583800	-510.97	-432.021	-78.9493	0.0188842	0.00373399	0.0285544	0.0178961	0.0255301	0.0103795	0.0476535	0.174493	0.0132802	0.0188181	0.0104941	0.0146937	0.0078494	0.00658966	6.10409	0.00802595	33.0146	0.0144314	0.0892641	10.2702	1.42224	25.3715	0.0187648	0.0159045	0.117432	76.84538
583900	-495.039	-426.105	-68.9335	0.0109409	0.00331983	0.023587	0.0756357	0.00232373	0.00058974	0.0019652	0.0039271	0.0320085	0.0820068	0.00236092	0.0160823	0.0058156	0.0122175	3.82148	0.00922327	8.5224	0.0072098	0.00847878	4.95988	6.41831	2.59671	0.0449183	0.0295189	0.0753536	26.76627
584000	-495.142	-423.538	-71.6041	0.0068977	0.000526643	0.016249	0.00727646	0.0110004	0.0115157	0.000482855	0.0223385	0.0485538	0.0624946	0.00727898	0.00792948	0.00418778	0.0113814	4.6418	0.00261738	26.3309	0.0417744	0.0666814	1.19638	4.17478	3.32539	0.0150123	0.0193947	0.0865357	40.11941
584100	-509.996	-438.984	-71.0121	0.0119989	0.0107227	0.00192609	0.0940161	0.0319845	0.0161716	0.0400017	0.0182043	0.0999784	0.0152583	0.024919	0.0509999	0.00170673	0.00406565	9.02557	0.0418648	8.1929	0.037966	0.058904	14.8211	3.26379	1.07039	0.0918662	0.0246607	0.108341	37.15926
584200	-495.326	-424.755	-70.5705	0.00573883	0.0236224	0.0131886	0.00485502	0.0224913	0.018556	0.0301386	0.0243814	0.0660443	0.0444225	0.0181042	0.00775743	0.00303476	0.00432013	5.40333	0.00197128	9.74054	0.0250169	0.0035966	7.3617	4.97895	7.04438	0.0430142	0.021631	0.0408403	34.95163
584300	-499.477	-429.308	-70.169	0.0124806	0.00797174	0.00174535	0.0402095	0.0261903	0.0199007	0.0338486	0.000311402	0.0231244	0.0200235	0.00651823	0.0260965	0.0122576	0.00594954	5.93417	0.0542901	6.69084	0.00328494	0.0580259	9.45316	0.283197	10.0255	0.120602	0.0463323	0.0377981	32.94386
584400	-503.245	-435.132	-68.1126	0.0287393	0.0571835	0.0166595	0.0730314	0.013294	0.0264816	0.0288178	0.020932	0.00577897	0.0921213	0.00621364	0.0179025	0.000862515	0.0171585	2.16939	0.0158216	9.71001	0.00408621	0.0289954	4.35664	3.81467	1.95574	0.0847276	0.0428052	0.0740899	22.66216
584500	-502.591	-429.857	-72.7337	0.0646023	0.00140413	0.0374218	0.0105271	0.0408336	0.0086737	0.00990554	0.0120664	0.0076373	0.00813352	0.0557564	0.00362542	0.0250616	0.0018174	4.6362	0.0127387	3.86356	0.014098	0.0428719	15.0927	6.36144	15.3232	0.0457098	0.0535548	0.0341752	45.76768
584600	-507.994	-429.401	-78.5935	0.00749613	0.0143563	0.0142377	0.000486385	0.0447766	0.0228266	0.00246898	0.00984331	0.0260011	0.0162479	0.00980695	0.0601901	0.00229099	0.0283626	8.14566	0.00605417	4.34557	0.00294495	0.0844869	12.1844	34.2471	15.5688	0.0807951	0.10339	0.0376494	75.06628
584700	-502.275	-428.758	-73.5167	0.00365789	0.00636611	0.0267598	0.00362481	0.00288391	0.00194704	0.0481579	0.0108175	0.00413114	0.122571	0.0117689	0.0214623	0.0128632	0.00505877	6.64931	0.00915472	13.3654	0.0875831	0.0294461	3.3797	14.3972	11.3651	0.0611449	0.0489273	0.00732275	49.68234
584800	-502.026	-429.992	-72.0339	0.01684	0.00760206	0.00617729	0.00420481	0.0932173	0.0922163	0.0269565	0.100496	0.0320389	0.0292801	0.0109555	0.020914	0.00702727	0.00206356	4.23331	0.00150157	24.6352	0.0176371	0.0114859	4.64066	3.48939	4.65424	0.00735439	0.064537	0.0632455	42.26851
584900	-494.642	-427.189	-67.4532	0.00322431	0.0298064	0.00399526	0.00225635	0.00221171	0.0244865	0.00397028	0.00571294	0.0157711	0.00759615	0.00129907	0.05151	0.034409	0.0416451	2.27962	0.00043149	7.22455	0.027298	0.0463463	2.6949	5.5695	1.1497	0.0320753	0.0678286	0.0446171	19.36477
585000	-490.335	-419.516	-70.8184	0.000614619	0.000586158	0.00125209	0.00987748	0.0121191	0.0432769	0.0112409	0.00168792	0.00058324	0.0251371	0.0309676	0.0337216	0.0016415	0.00100905	7.73926	0.0124717	8.62961	0.0199077	0.0227575	2.12488	5.2579	12.0897	0.0127025	0.0407178	0.0675033	36.19108
585100	-503.794	-433.764	-70.0302	0.00793705	0.00575772	0.0228275	0.00398692	0.092639	0.00596192	0.00129812	0.00720164	0.0104414	0.0123254	0.0285541	0.0106278	0.00745566	0.0454946	4.26907	0.0740901	6.00515	0.000982962	0.19004	10.6357	5.83805	4.79951	0.0279392	0.0452521	0.101894	32.2502
585200	-497.795	-426.212	-71.583	0.0179745	0.000964757	0.0102334	0.0182329	0.00547572	0.0207126	0.0137475	0.0293543	0.0302053	0.0288535	0.00657532	0.0221072	0.00326597	0.0257301	6.51721	0.0165773	4.42504	0.0334278	0.0571164	9.25666	12.9688	6.37062	0.0149219	0.0791332	0.0412281	40.0142
585300	-490.494	-418.819	-71.6742	0.00180975	0.0042769	0.00316718	0.00221106	0.0495453	0.038338	0.0182792	0.000366289	0.000623279	0.00863481	0.00973823	0.00451438	0.00161652	0.00730629	8.38998	0.0139284	10.762	0.0182163	0.0160496	0.319471	8.43793	12.2196	0.0440146	0.0260504	0.072227	40.46984
585400	-494.728	-426.233	-68.4946	0.0198411	0.00361092	0.0283142	0.0342975	0.0057831	0.00876472	0.00842526	0.0208579	0.00355084	6.34281e-05	0.00979456	0.0147102	0.00480028	0.00737118	2.03278	0.0287533	7.58781	0.0149847	0.1191	3.7402	2.10957	8.69283	0.0036177	0.0382109	0.0338596	24.57191
585500	-507.181	-434.79	-72.3912	0.0166605	0.0227083	0.00452317	0.0310261	0.0180594	0.0378478	0.0735032	0.0396677	0.0243348	0.0108885	0.0248275	0.002726	0.00960054	0.00539191	4.28731	0.018021	10.7317	0.0809406	0.0553122	1.22799	16.3966	10.655	0.072993	0.15595	0.0512161	44.05489
585600	-500.559	-431.463	-69.0953	0.00656796	0.00466868	0.0688426	0.00239954	0.0068041	0.0225993	0.0546686	0.00120089	0.0325593	0.0680737	0.0117425	0.0259097	0.0116871	0.0104361	4.31639	0.0115688	11.0325	0.0109286	0.0100721	1.28592	3.7119	6.58811	0.115643	0.0655072	0.0985598	27.57525
585700	-494.856	-423.087	-71.7685	0.0204712	0.0127125	0.00316104	0.00478444	0.0178412	0.0242003	0.0172733	0.00194594	0.00218244	0.0160408	0.0148625	0.049011	0.00917837	0.00218249	12.7986	0.0110642	8.35879	0.0497308	0.0647925	12.0569	2.83127	4.46471	0.00795163	0.0152706	0.086716	40.94157
585800	-505.289	-429.753	-75.5363	0.00451692	0.0288623	8.18205e-05	0.00179303	0.111035	0.0104673	0.0184177	0.0328897	0.0271314	0.0297222	0.0106981	0.00284536	0.0231832	0.0130638	24.6924	0.00302618	5.67675	0.122706	0.0651239	10.5409	1.74688	16.5497	0.0208775	0.00298582	0.0444544	59.78047
585900	-500.233	-425.65	-74.5828	0.0124186	0.0213759	0.0230517	0.00320952	0.00927646	0.0166151	0.0242255	0.0200392	0.0235883	0.0273892	0.00339956	0.0339914	0.00865175	0.00469603	13.0576	0.0184487	21.6478	0.0333562	0.0826045	2.45004	8.5643	8.78857	0.0175491	0.0425211	0.0781387	55.0129
586000	-506.083	-438.111	-67.9721	0.0243054	4.18173e-06	0.0417602	0.0176427	0.0675426	0.0873897	0.013431	0.0125886	0.00516739	0.00994373	0.0314127	0.000109002	0.0257629	0.00196002	1.95661	0.0323616	4.20492	0.0833532	0.0685204	0.752349	5.48265	8.74221	0.00671294	0.185953	0.104666	21.95933
586100	-502.165	-433.027	-69.1385	0.018876	0.00989603	0.0104133	0.0123622	0.0294486	0.00462969	0.00385727	0.0161376	0.00122164	0.0251787	0.00251354	0.0581962	0.0174984	0.0386308	2.92083	0.00955563	13.1663	0.0102421	0.0280113	0.417772	3.03228	7.52066	0.0149856	0.0788615	0.342999	27.79138
586200	-506.884	-434.146	-72.7385	0.0462114	0.00357755	0.0186579	0.0286396	0.0165152	0.18379	0.018168	0.0208734	0.0084979	0.0038695	0.00723771	0.000267677	0.0165878	0.00681767	8.02397	0.00826094	9.97713	0.0709482	0.0421091	5.45063	16.0573	5.58381	0.0656449	0.0481033	0.0839356	45.79154
586300	-494.668	-426.217	-68.4506	0.0403673	0.00355785	0.0119008	0.00390358	0.0376238	0.00907224	0.0152746	0.00345376	0.00292752	0.0506578	0.0239987	0.0251015	0.00421855	0.00271648	2.04999	0.00578411	11.1167	0.0134325	0.0858345	2.06348	0.768589	7.80122	0.0647581	0.0631873	0.0840514	24.35179
586400	-499.025	-430.36	-68.665	0.0134393	0.023693	0.0499282	0.0030592	0.061021	0.0129061	0.0012461	0.00370956	0.0411285	0.0701739	3.53109e-05	0.000142738	0.0103785	0.00513111	3.12856	0.0274865	9.3943	0.0449238	0.0140892	6.45737	4.92308	0.888956	0.0818371	0.0532067	0.114184	25.42398
586500	-494.066	-425.202	-68.8642	0.00259458	0.010445	0.0144863	0.0223723	0.0135525	0.00571334	0.02555	0.0173986	0.0241238	0.00450429	0.0212785	0.028692	0.011125	0.000110145	2.2681	0.0270791	10.1992	0.0447902	0.0192713	4.12399	0.983929	8.44839	0.067711	0.0110696	0.0245428	26.41999
586600	-497.729	-426.128	-71.6003	0.0187902	0.00709162	0.0112498	0.00914228	0.00686892	0.0111196	0.00620056	0.0195927	0.0706323	0.0113243	0.0125078	0.00404877	0.00144621	0.052941	12.1644	0.0144727	12.8617	0.0206227	0.0675345	4.84888	4.61404	5.21819	0.00917887	0.0187382	0.0197697	40.10052
586700	-492.991	-420.511	-72.4798	0.00818582	0.0122367	0.00525582	0.0114148	0.0267669	0.0299876	0.0010335	0.0047542	0.00285637	0.012697	0.0119637	0.00427293	0.0135646	0.00644568	3.50852	0.0206458	8.40987	0.02946	0.0658205	13.4789	3.93374	14.8058	0.0118451	0.0404946	0.0415796	44.49812
586800	-501.01	-427.733	-73.2774	0.00717195	0.0112473	0.0177309	0.0172437	0.121126	0.0189918	0.00834903	0.0125931	0.0237495	0.0155265	0.00940033	0.0106252	0.0180663	0.00907953	20.0378	0.000333315	16.2762	0.0621381	0.0614192	2.42734	0.747499	8.53187	0.021188	0.00818938	0.0110929	48.48598
586900	-504.63	-433.428	-71.2024	0.0180641	0.00539235	0.00244507	0.0436556	0.0334291	0.0439773	0.0336989	0.0100822	0.106571	0.100767	0.0222312	0.0300968	0.00381474	0.00192675	11.2636	0.0439109	9.46871	0.00972576	0.00410794	3.64906	0.403249	12.6484	0.0106508	0.0389857	0.114694	38.11121
587000	-503.353	-432.755	-70.5988	0.0177629	0.0249284	0.00142953	0.000916945	0.0138994	0.048743	0.0103235	0.0708112	0.018829	0.0265379	0.0068636	0.0354456	0.0288479	0.0360268	6.77974	0.00357457	7.93289	0.119875	4.0842e-05	0.698002	9.83594	9.19884	0.026918	0.0523715	0.103194	35.09276
587100	-509.806	-432.879	-76.9263	0.0030308	0.0229164	0.0211386	0.0194427	0.0185615	0.0679827	0.00833732	0.00467302	0.100823	0.0347012	0.0324659	0.0237986	0.011557	0.0322099	23.4578	0.000758811	9.74784	0.103832	0.00115324	6.46549	9.93717	16.5388	0.0212065	0.00875389	0.045931	66.7303
587200	-499.786	-432.149	-67.6371	0.0124849	0.00272423	0.00152087	0.0342508	0.0251552	0.00540913	0.0113627	0.0616698	0.00488638	0.0549965	0.0295964	0.00484092	0.00755441	0.0598396	4.78538	0.00144761	4.45691	0.0399661	0.170917	1.99682	0.780619	7.62138	0.0228861	0.0375562	0.0544911	20.28468
587300	-496.691	-427.727	-68.964	0.0102903	0.0691758	0.0021006	9.29233e-05	0.0469445	0.000533145	0.0112012	0.00717178	0.0338174	0.0313947	0.00323327	0.00699666	0.0275757	0.0202223	12.0976	0.00522963	4.7325	0.0118163	0.0388516	1.31145	5.27885	3.06205	0.0290367	0.0601213	0.0206506	26.9189
587400	-506.556	-435.271	-71.2849	0.00199066	0.0606822	0.0149378	0.0181932	0.000755007	0.0253645	0.0450525	0.0586263	0.0703944	0.0616014	0.001976	0.0249096	0.0166632	0.00301729	7.4676	0.0148912	9.24145	0.10435	0.00765741	6.85231	14.2561	0.00125761	0.0813249	0.0292521	0.0629045	38.52328
587500	-500.739	-429.806	-70.9323	0.00101905	0.00210344	0.0183712	0.00839441	0.0895395	0.032681	0.0251703	0.0627094	0.0146516	0.00626569	0.0180821	0.0727203	0.002242	7.75326e-06	4.42578	0.0192039	11.6828	0.00974783	0.081901	5.84347	9.64934	4.53493	0.0328107	0.0414314	0.0852364	36.76059
587600	-497.782	-427.098	-70.6841	0.0288959	0.0396602	9.49807e-05	7.46868e-05	0.0207568	0.00134756	0.0115254	0.0490587	0.0353514	0.00309639	0.0210683	0.00636603	0.0317962	0.00177602	3.8799	0.0177081	10.8037	0.010847	0.04052	14.4907	1.69266	4.15048	0.0321612	0.0328854	0.117239	35.51967
587700	-495.94	-427.073	-68.867	0.00414725	0.0273248	0.0136029	0.00392461	0.0799584	0.0247419	0.00654808	0.0332513	0.0147082	0.0214709	0.0327806	0.0239244	0.00581908	0.0127452	5.50845	0.0231404	5.40031	0.0239007	0.0112271	9.51884	4.7854	0.747952	0.021855	0.0548073	0.0329593	26.4338
587800	-501.324	-430.386	-70.9386	0.0118467	0.00556795	0.0178679	0.00195993	0.131654	0.0196015	0.0108631	0.00172398	0.120968	0.0136895	0.0100185	0.0584765	0.018969	0.00716061	10.7176	0.00100259	6.24988	0.00451287	0.00804976	2.32301	2.09283	14.9086	0.0181307	0.00252494	0.0357057	36.79222
587900	-493.8	-424.123	-69.6774	0.0213123	0.00497109	0.00264808	0.019745	0.0172112	0.00723275	0.0200369	0.0111641	0.0134187	0.0113445	0.0165646	0.00163862	0.00933684	0.00703653	4.04307	0.00298222	8.21001	0.0201111	0.0969679	5.39783	3.67317	8.66322	0.0427359	0.0223103	0.149823	30.48588
588000	-497.837	-429.201	-68.6362	0.0201851	0.0178905	0.00328905	0.00327089	0.0213161	0.0270163	0.0511773	0.0188985	0.00272005	0.0247903	0.0152786	0.00593899	0.0199212	0.0405427	3.92982	0.037634	4.62528	0.0771673	0.0310568	5.16077	7.85124	3.17092	0.00212288	0.0582811	0.0636117	25.28013
588100	-498.543	-430.105	-68.4376	0.0113496	0.00653279	0.0139647	0.00819083	0.00963946	0.0287308	0.0423986	0.0648609	0.0079953	0.00537485	0.0126229	0.00468562	0.00371328	0.0479039	2.52672	0.04521	3.95568	0.0672696	0.0272391	0.0765634	2.725	14.4645	0.00395748	0.0494328	0.0772197	24.2868
588200	-499.707	-429.851	-69.8557	0.00325197	0.00802418	0.0309184	0.0163686	0.0248916	0.00224266	0.0327012	0.0573261	0.0349564	0.0276603	0.00924003	0.00342426	0.00664136	0.0416074	4.50513	0.0186417	6.54353	0.0572057	0.0836191	3.95955	2.51932	13.2473	0.0227005	0.0256889	0.0957668	31.37769
588300	-497.025	-427.618	-69.4066	0.000369136	0.00442897	0.000220778	0.00489629	0.0209237	0.0856878	0.0512354	0.00951958	0.0175991	0.0338533	0.046308	0.00866406	0.00199996	0.00231436	3.87527	0.0357093	3.70385	0.070074	0.0182912	2.0581	1.15092	17.8794	0.00748624	0.00637294	0.038403	29.13193
588400	-504.821	-433.332	-71.4893	0.00696206	0.00828171	0.011872	0.0256942	0.0217501	0.028725	0.0176378	0.0453094	0.0211716	0.0156873	0.0288685	0.0285738	0.0151486	0.0121016	11.6618	0.116944	5.18078	0.0181171	0.0463784	1.37707	4.42697	16.271	0.014471	0.065099	0.0791886	39.54561
588500	-497.481	-425.531	-71.9503	0.00226761	0.020019	0.0134121	0.00298475	0.0120069	0.000469389	0.0079549	0.00847856	0.00419578	0.103099	0.0514273	0.0160067	0.000509025	0.00173017	11.1095	0.00695954	4.78743	0.00874207	0.0210907	22.0165	1.44796	2.02738	0.0893614	0.0479334	0.0432367	41.85072
588600	-496.775	-425.821	-70.954	0.0150495	0.0139728	0.000867096	0.01583	0.0579102	0.00694821	0.000758182	0.0301176	0.0121507	0.0921528	0.00318707	0.00869939	0.0126125	0.0141561	3.3201	0.0301397	8.93178	0.00265103	0.0339873	2.49572	9.42263	12.1566	0.0376318	0.0264109	0.127049	36.8691
588700	-495.991	-426.917	-69.0743	0.0202357	0.00137012	0.00763302	0.00996011	0.127089	0.005552	0.00562559	0.0207992	0.00965181	0.0110725	0.00773475	0.0362899	0.0169609	0.0118097	3.94776	0.0121004	7.66567	0.00983304	0.0560045	5.8479	1.45265	8.09107	0.00368006	0.0826133	0.00959149	27.47067
588800	-497.385	-427.18	-70.2046	0.000905946	0.00534402	0.0148379	0.00742122	0.00744463	0.044094	0.00418327	0.0385793	0.0188189	0.0194096	0.0412453	0.0369157	0.0136695	0.00915496	4.67629	7.12281e-05	7.94403	0.0134938	0.0511938	2.21238	13.2179	4.52585	0.0550858	0.111946	0.0515529	33.12183
588900	-501.31	-429.866	-71.4447	0.0134043	0.00419293	0.00416178	0.000954921	0.000955985	0.0286692	0.0155568	0.0409524	0.0350888	0.0496942	0.0030059	0.033824	0.0489029	0.00268233	11.5526	0.0843432	10.3786	0.00698446	0.036082	8.59093	1.53009	6.71744	0.0168683	0.0170327	0.109347	39.32239
589000	-499.045	-428.212	-70.8326	0.00707851	0.0242982	0.00768153	0.00189449	0.042266	0.0459434	0.019874	0.00864115	0.0136107	0.143255	0.0142787	0.010937	0.00449307	0.00537634	10.3621	0.0119325	14.1385	0.00818453	0.0658202	0.972509	4.14777	5.99606	0.0316641	0.0393878	0.138584	36.2621
589100	-506.193	-433.814	-72.3789	0.000656144	0.0279356	0.00995606	0.0155734	0.0826748	0.013302	0.10737	0.0433582	0.000721804	0.011425	0.0034987	0.0387423	0.014231	0.0085571	10.1798	0.0193908	5.00755	0.0360237	0.0951951	0.0310658	24.3002	3.78256	0.0154283	0.0966592	0.0517241	43.99359
589200	-490.421	-422.414	-68.0074	0.00250148	0.0183227	0.00129693	0.0244218	0.00396815	0.00942246	0.0107914	0.00366615	0.0213052	0.00493277	0.0012144	0.00184586	0.00522663	0.0101384	3.75509	0.0549665	6.54029	0.00445289	0.0158395	6.72059	3.30249	1.46598	0.0480503	0.0498275	0.0591999	22.13583
589300	-492.413	-423.628	-68.7844	0.0141007	0.00683365	0.00732463	0.00247584	0.0165383	0.0302887	0.0264088	0.00648654	0.0212968	0.00226498	0.0141405	0.00672072	0.00437442	0.0430457	3.89421	0.0109126	6.58316	0.0608885	0.0124944	1.99998	10.6245	2.56034	0.00476023	0.0227842	0.0448242	26.02118
589400	-499.892	-429.849	-70.0429	0.00134405	0.0110385	0.0253441	0.0213124	0.00722976	0.0124625	0.00928769	0.0147142	0.0154653	0.0191861	0.0232085	0.00614532	0.015353	0.0796177	2.76777	0.00277843	6.2878	0.0294356	0.0352635	1.24805	1.9907	19.495	0.120803	0.0397534	0.0341371	32.31325
589500	-504.971	-432.902	-72.0695	0.0107442	0.0246089	0.0188398	0.0044324	0.0212596	0.0502433	0.00566117	0.00412383	0.0136158	0.0377747	0.021635	0.00133613	0.0488944	0.0225736	9.81237	0.0755735	6.68876	0.0163502	0.0346352	13.1895	1.06296	11.0851	0.11434	0.00301696	0.0780282	42.44631
589600	-498.147	-427.745	-70.4027	0.00437703	0.00454228	0.0175963	0.00620915	0.0164537	2.38062e-05	0.00991575	0.0812727	0.0728184	0.0163376	0.000405212	0.0156867	0.0244568	0.0297233	2.87282	0.0366542	12.1051	0.00560323	0.0406829	5.43284	10.18	3.02826	0.0309623	0.0216702	0.0578495	34.1123
589700	-496.405	-426.499	-69.9063	0.0117586	0.0132763	0.0242814	0.0294732	0.0123038	0.00272921	0.0184062	0.00517414	0.0300733	0.0707181	0.0111481	0.028041	0.00689347	0.0233416	5.48083	0.00237139	7.43117	0.0063905	0.0582456	1.26376	2.66547	14.2811	0.0521885	0.0328297	0.0683572	31.63032
589800	-497.916	-429.015	-68.9012	0.00276235	0.00710984	0.0058	0.000191787	0.040497	0.00080828	0.0192492	0.0561396	0.00734789	0.0247351	0.118211	0.00633973	0.0108079	0.0226546	9.28932	0.00483992	9.94537	0.00347892	0.116628	0.708928	2.50541	3.64311	0.0166806	0.0202049	0.0283717	26.60498
589900	-497.114	-427.101	-70.0134	0.0109303	0.00516882	0.0131093	0.00756286	0.0142976	0.0133017	0.0366692	0.00139034	0.0220899	0.116957	0.0349141	0.0210244	0.000707141	0.00425466	8.73016	0.0154726	12.1115	0.0378744	0.0598938	4.1415	2.80867	3.82754	0.0551559	0.0483239	0.027321	32.16583
590000	-494.446	-422.463	-71.9828	0.00274801	0.00937613	0.00099218	0.00267516	0.06482	0.0526784	0.0175032	0.00942233	0.00609988	0.00780279	0.0064894	0.0134431	0.0266748	0.00183225	3.63883	0.0114611	5.83	0.0491434	0.00657083	11.8183	14.3725	5.9693	0.0184925	0.0118858	0.0640966	42.01314
590100	-495.926	-424.232	-71.6937	0.021656	0.0108998	0.00106605	0.00705752	0.0205745	0.00762763	0.000704725	0.0986532	0.00167038	0.0168306	0.0197773	0.0019438	0.00543202	0.00951006	6.13718	0.00943131	16.6935	0.0605209	0.0629541	9.61585	6.59087	1.04679	0.00605701	0.0573096	0.0637774	40.56768
590200	-502.87	-434.401	-68.4686	0.00434202	0.0178624	0.0433593	0.00237346	0.0728004	0.0334122	0.00245756	0.0219682	0.0228099	0.035405	0.019035	0.0294567	0.000907499	0.0495967	7.63935	0.0100758	8.51822	0.0567967	0.0469127	3.3794	1.94171	2.25521	0.0154261	0.151302	0.0717835	24.44197
590300	-500.538	-431.909	-68.6294	0.00593831	0.0514431	0.0459341	0.0141642	0.0308738	0.0352442	0.0292804	0.0437621	0.00859824	0.0196017	0.00230699	0.0744264	9.90758e-05	0.00301785	4.48629	0.0139416	6.91276	0.0209912	0.0561194	3.41231	2.74361	7.10511	0.00150456	0.0916145	0.0369202	25.24585
590400	-502.623	-431.886	-70.7369	0.00883662	0.00012087	0.00701978	0.0646697	0.0624587	0.078026	0.0239966	0.0138794	0.0139602	0.0485695	0.0211779	0.0108995	0.0174645	0.000807032	4.03714	0.0151058	11.9881	0.0422033	0.0440256	2.03716	5.09622	11.9967	0.0997561	0.0228986	0.0322601	35.78343
590500	-494.731	-426.529	-68.2023	0.0152646	0.00190985	0.017398	0.0152943	0.0083778	0.000310948	0.00118032	0.0632836	0.0459848	0.0455543	0.0281704	0.0153497	0.0015159	0.00449236	5.65374	0.0397859	3.93221	0.0131675	0.0462952	2.49146	5.80518	4.76299	0.0318913	0.0297265	0.0400945	23.11063
590600	-496.537	-424.786	-71.7516	0.0197406	0.000710689	0.0017284	0.0157537	0.0124239	0.0431601	0.00697426	0.0247044	0.0311013	0.0686551	0.00237896	0.0118031	0.0141346	0.0064037	10.8288	0.014032	15.6351	0.0151866	0.0611329	8.68172	3.3794	1.8392	0.0385989	0.0338797	0.0704385	40.85714
590700	-504.818	-436.639	-68.1787	0.0191901	0.00277326	0.0109614	0.00790393	0.0125081	0.000425015	0.0520307	0.00892842	0.00433212	0.0896277	0.0479432	0.0514169	0.0068346	0.011378	1.48395	0.0440438	3.47567	0.109895	0.00879849	9.5586	6.75647	1.04558	0.0503306	0.0739801	0.0589553	22.99251
590800	-496.91	-428.957	-67.9528	0.0296252	0.00756776	0.0154486	0.00123374	0.00966251	0.00155904	0.00738159	0.0160228	0.0672814	0.0332703	0.0169588	0.0199758	0.028195	0.00320904	1.92743	0.026939	5.13084	0.00369339	0.129707	6.35094	6.10908	1.85409	0.02848	0.00785861	0.0363853	21.86284
590900	-507.046	-431.953	-75.0929	0.0155122	0.00380744	0.0055547	0.00438726	0.0175976	0.00484521	0.130813	0.0111557	0.0879021	0.0678292	0.00342638	0.0422178	0.00280292	0.0129807	23.7247	0.0409458	10.2227	0.0150548	0.0877983	14.6005	6.05612	2.3167	0.00261063	0.00528485	0.0802824	57.56359
591000	-494.382	-423.115	-71.2669	0.0129922	0.0122491	0.00154279	0.0115026	0.108336	0.00881308	0.00694463	0.0148542	0.00463965	0.0244283	0.0140028	0.00808466	0.0193291	0.00756067	3.971	0.0025589	9.73068	0.00903462	0.0629316	7.11702	12.3059	4.90395	0.0278796	0.00942867	0.0376896	38.43337
591100	-494.951	-426.757	-68.1934	0.00890707	0.00140932	0.00900952	0.00587371	0.0701698	0.0469073	0.0072316	0.0149674	0.00259526	0.0374177	0.0278952	0.0175782	0.0200931	0.0239651	4.94118	0.0100438	5.23109	0.0722146	0.0304406	1.38476	1.9366	9.03837	0.0299586	0.0246866	0.0727843	23.06615
591200	-511.325	-440.135	-71.1905	0.0233631	0.0399007	0.0136745	0.0275305	0.0134087	0.0101208	0.0435231	0.0619941	0.00564868	0.135446	0.00998223	0.0216535	0.000671959	9.38582e-05	7.13963	0.0448607	4.51726	0.0164405	0.0460566	10.7965	2.17846	12.4901	0.0693713	0.0870219	0.258654	38.05141
591300	-496.778	-427.797	-68.9816	0.0600409	0.0145279	0.00341159	0.0159777	0.034286	0.0146479	0.0102169	0.00877512	0.023913	0.057058	0.033257	0.0318787	0.00568144	0.00768671	2.71094	0.0173268	7.58637	0.0176863	0.00381635	5.536	2.09838	8.61363	0.00626205	0.0383175	0.0570149	27.0071
591400	-501.223	-427.936	-73.2867	0.00462197	0.0107702	0.0120912	0.00416397	0.00511884	0.0265458	0.0114105	0.0650806	0.0305851	0.0167971	0.00831239	0.0368667	0.00603885	0.0140343	8.70128	0.0309497	7.58982	0.061784	0.0825973	1.42332	3.43152	26.8717	0.00949564	0.0565749	0.0211926	48.5327
591500	-497.573	-425.4	-72.173	0.0145275	0.017342	0.00431695	0.00518448	0.0177246	0.00927884	0.0021946	0.0305217	0.0360946	0.0263403	0.00571193	0.0070658	0.00251784	0.0595315	3.08414	0.0342852	6.4615	0.032971	0.0184088	1.72572	10.2868	20.9947	0.0114384	0.0406624	0.0353177	42.9642
591600	-502.064	-431.8	-70.2641	0.0347306	0.0183977	0.000920801	0.00232048	0.0172252	0.0225654	0.0151899	0.0037761	0.0545048	0.0170296	0.0527991	0.00370234	0.0473475	0.0188578	4.13139	0.0462579	4.71889	0.0446631	0.0046514	7.22442	5.89045	10.9163	0.0386784	0.0458897	0.0488063	33.41972
591700	-507.564	-437.343	-70.2214	0.0201812	0.0322246	0.0596557	0.0179327	0.0529939	0.0830062	0.0323599	0.0187561	0.0370905	0.0736029	0.0311975	0.0394673	0.0154212	0.00154511	12.2151	0.00607542	10.1927	0.0182239	0.0130322	0.876802	4.77377	4.43613	0.0693655	0.0374657	0.051766	33.20594
591800	-502.196	-425.552	-76.6441	0.00136009	0.00180575	0.00717442	0.00940143	0.00284603	0.00350579	0.00930876	0.0047898	0.0455648	0.0804309	0.00660572	0.0092293	0.0196834	0.0123478	2.95839	0.0089545	16.4233	0.0669707	0.0494938	16.5453	5.6223	23.2462	0.0827616	0.0677393	0.0340248	65.3194
591900	-499.158	-428.547	-70.6108	0.00879081	0.00517407	0.0257847	0.0057303	0.0460791	0.0230975	0.00394041	0.000696503	0.0216143	0.0451726	0.0267391	0.00902401	0.0211543	0.068723	10.5541	0.0111853	4.20612	0.000350175	0.0132426	12.0294	4.06286	3.88173	0.00506467	0.0631512	0.014298	35.1532
592000	-499.166	-422.012	-77.1534	0.0091539	0.0092831	0.0381737	0.00206177	0.00686897	0.00656219	0.00758659	0.00783326	0.0149717	0.00163034	0.00262971	0.026321	0.0213383	0.00165644	23.9078	0.0133564	6.76662	0.0289103	0.0238054	20.5646	0.928073	15.3117	0.0372946	0.0474363	0.0802707	67.86599
592100	-506.279	-434.674	-71.6043	0.0110969	0.0151925	0.0516244	0.0402348	0.063186	0.0458619	0.0245238	0.0431587	0.00407363	0.0471173	0.046085	0.00199826	0.013889	0.0070848	5.87519	0.0735085	9.15493	0.0172067	0.0268486	9.50897	12.9948	1.9998	0.0135285	0.0156968	0.0250203	40.12065
592200	-495.227	-425.446	-69.7816	0.00640447	0.00290279	0.0418969	0.00321162	0.00800669	0.00519238	0.018368	0.00765959	0.0121406	0.0304026	0.0233018	0.00442996	0.0531528	0.0130465	10.2854	0.00102263	4.90528	0.0187554	0.047494	9.72923	2.92806	2.76193	0.00814704	0.0620933	0.029519	31.00708
592300	-499.123	-428.813	-70.3098	0.0218437	0.00522628	0.0148346	0.0323561	0.00534334	0.00613915	0.0122994	0.00632907	0.0273288	0.0157781	0.0097305	0.0480293	0.027546	0.012411	17.8141	0.0173902	4.86621	0.0889919	0.0145923	3.34975	5.75453	1.39386	0.0410591	0.0112269	0.0511872	33.64806
592400	-500.945	-428.454	-72.4913	0.00391857	0.00344298	0.0105049	0.00442277	0.0756605	0.0609866	0.00636217	0.0454429	0.0180156	0.0743484	0.00610378	0.0416361	0.0209415	0.00194458	17.5021	0.00154665	6.70559	0.0241183	0.0207307	11.7402	7.8796	0.109094	0.0491528	0.0194173	0.13033	44.55565
592500	-502.234	-432.928	-69.306	0.013281	0.00393908	0.0169133	0.014693	0.0477509	0.0174806	0.0327424	0.0163313	0.00229833	0.0211664	0.0144402	0.00888112	0.0124884	0.013279	2.47105	0.0134242	8.76117	0.114479	0.118721	7.40534	2.055	7.19111	0.108472	0.00823619	0.146067	28.62876
592600	-501.312	-431.415	-69.8975	0.00490895	0.0107752	0.016769	0.00896259	0.014598	0.139723	0.00420571	0.0405526	3.19865e-05	0.047839	0.0598092	0.0356536	0.00142776	0.0194391	4.36172	0.0144004	10.9023	0.0117061	0.0664998	6.48961	6.98319	2.22977	0.0388932	0.0363032	0.0475632	31.58663
592700	-497.29	-427.62	-69.6698	0.0150371	0.00787571	0.00290374	0.00212684	0.00414028	0.00396498	0.00548771	0.0194719	0.0255277	0.0228361	0.00983507	0.0118797	0.0514114	0.00698939	4.29737	0.0492679	4.12335	0.0508056	0.0602514	8.99463	3.07768	9.44093	0.0574302	0.0693525	0.0374383	30.448
592800	-494.889	-423.143	-71.7459	0.0364113	0.00482267	0.0088236	0.0067927	0.0470568	0.00844817	0.00956522	0.0099992	0.000857165	0.00877249	0.00412021	0.0176923	0.0126023	0.013278	11.8211	0.0368849	4.2803	0.0158591	0.0336422	9.72771	6.77407	7.82831	0.00151514	0.0417856	0.0778873	40.82834
592900	-490.602	-423.163	-67.4383	0.00668122	0.00239806	0.000699263	0.00990595	0.038294	0.0521585	0.0170123	0.00338331	0.000568237	0.0136966	0.000121555	0.0302834	0.0185675	0.00220555	3.2257	0.0250932	5.46426	0.0692967	0.0301926	4.28353	1.53752	4.3198	0.00606315	0.0537674	0.0792793	19.29048
593000	-498.468	-428.646	-69.8219	0.0188618	0.0212832	0.00377384	0.0163636	0.0467303	0.0716058	0.0162411	0.0120256	0.0267396	0.00161012	0.0167882	0.0189855	0.0133687	0.00959902	6.6804	0.0095298	8.65908	0.0693236	0.0102859	2.85582	6.92408	5.53802	0.0209146	0.0938287	0.0532338	31.20849
593100	-490.62	-419.816	-70.8043	0.0141056	0.000872904	0.00826695	0.00653446	0.00891599	0.00355954	0.0192856	0.00362361	0.0102245	0.0302934	0.0143633	0.0197367	0.00126146	0.0124031	7.41145	0.0129836	7.8653	0.00263137	0.0579324	0.517868	10.2925	9.66437	0.031893	0.0456751	0.0644289	36.12046
593200	-494.977	-426.16	-68.8168	0.0131124	0.00199799	0.0284924	0.0021457	0.0699396	0.00643822	0.0250185	0.0138371	0.0390553	0.00293423	0.0180118	0.0115445	0.00578342	0.0214486	3.68489	0.0263342	12.7973	0.0190464	0.0225121	3.68424	1.33632	4.17698	0.0177149	0.0272459	0.130689	26.18305
593300	-497.109	-429.027	-68.0819	0.015722	0.0178689	0.00766861	0.00490986	0.0607619	0.0396816	0.00376741	0.0317353	0.0279957	0.0721517	0.0029833	0.0102519	0.00503313	0.0134007	3.5134	0.00869397	4.24931	0.016537	0.0921756	0.182943	10.5904	3.40364	0.0242838	0.0229257	0.0902872	22.50848
593400	-496.411	-426.51	-69.901	0.00427968	0.00259554	0.0128589	0.000226211	0.0211636	0.0176297	0.0340818	0.110296	0.0341686	0.0133888	0.0138117	0.00498828	0.0222758	0.0196104	14.9375	0.000524788	8.8122	0.0223225	0.0207089	0.851393	2.98127	3.58602	0.0195885	0.00819647	0.0529717	31.60406
593500	-499.94	-432.128	-67.8122	0.0109262	0.00751717	0.00284085	0.00778376	0.0940271	0.039342	0.0293007	0.0011424	0.0491018	0.0330699	0.00679019	0.087019	0.000739285	0.00221167	3.33626	0.00983009	6.38055	0.0965565	0.0511643	3.69966	3.77467	3.26692	0.0373812	0.00281926	0.132425	21.16004
593600	-499.41	-429.407	-70.0039	0.0104794	0.000569125	0.0348242	0.0351632	0.00660253	0.0501785	0.00508362	0.00264522	0.00208915	0.0382719	0.00167358	0.0116004	0.01056	0.0492832	5.84784	0.0193146	6.91114	0.0112456	0.0771221	4.30806	2.63944	11.8382	0.0242235	0.0942304	0.0883929	32.11826
593700	-508.023	-437.914	-70.1094	0.0103942	0.0136402	0.0237452	0.00196668	0.00279359	0.0585379	0.00395157	0.0306296	0.0495675	0.039292	0.139793	0.037116	0.0232936	0.0200291	4.37066	0.000391932	5.95263	0.0086193	0.0869417	9.52505	4.93931	7.10258	0.0492085	0.097009	0.0585887	32.64574
593800	-497.897	-428.791	-69.1057	0.0368642	0.00777644	0.0100117	0.00204177	0.0504738	0.0392835	0.0220232	0.0733091	0.0206464	0.0194678	0.0149642	0.0133439	0.00558018	0.00738922	7.05406	0.0249411	4.10519	0.068709	0.00525357	4.58756	3.30167	8.05853	0.00903378	0.0296615	0.0595815	27.62737
593900	-507.929	-434.097	-73.8321	0.00443439	0.0153115	0.0168985	0.0120044	0.0382432	0.0547691	0.0415005	0.0652573	0.0164353	0.0081242	0.0212361	0.0620544	0.0151273	0.036147	14.5656	9.14117e-06	13.122	0.0454366	0.0365252	8.96639	9.96893	4.06442	0.0677876	0.00275069	0.0120539	51.25939
594000	-496.635	-427.327	-69.3084	0.00986892	0.0048165	0.00692183	0.0342304	0.0550559	0.0226646	0.00324969	0.00582115	0.00749099	0.0774794	0.00883945	0.0247419	0.00730632	0.0295144	10.2541	0.0133117	4.95865	0.00264138	0.0121067	1.51101	1.57878	9.9465	0.0395864	0.019034	0.00726212	28.64095
594100	-496.654	-428.168	-68.4862	0.00853333	0.0283752	0.00368419	0.0013462	0.0550527	0.00348986	0.0803632	0.00947604	0.00169705	0.0244408	0.0130619	0.0103423	0.00301951	0.00251037	2.16177	0.0134456	6.8616	0.0240878	0.0685486	4.79941	9.43309	0.669343	0.138244	0.0373906	0.0778306	24.53015
594200	-508.028	-434.433	-73.5946	0.0105499	0.00500707	0.000313334	0.0103299	0.044107	0.0302691	0.067865	0.101144	0.00234342	0.0167663	0.0129467	0.00194456	0.0272512	0.0118613	4.19365	0.00162514	5.30253	0.0325618	0.0660102	11.2023	6.17879	22.4579	0.128668	0.138149	0.0269308	50.0718
594300	-493.884	-426.046	-67.8373	0.00436997	0.00913369	0.00700866	0.00389223	0.00177081	0.0314623	0.0556409	0.0284097	0.0027301	0.0287341	0.0208027	0.00288797	0.00123735	0.00482445	2.86265	0.0454052	5.2457	0.0238126	0.0102791	3.30827	2.0264	7.33088	0.0171048	0.00860483	0.203231	21.28525
594400	-497.028	-427.98	-69.0481	0.0201819	0.0160992	0.00911223	0.00154322	0.0249872	0.0185857	0.0147591	0.0542467	0.0358576	0.0876463	0.00253447	0.00341579	0.00319834	0.0225754	6.41309	0.0412671	9.1682	0.015081	0.019256	7.02104	0.925665	3.3103	0.000111527	0.0770457	0.0336444	27.33945
594500	-493.647	-423.899	-69.7485	0.0171047	0.00592822	0.0131821	0.00417766	0.0192145	0.00869661	0.0127691	0.0228229	0.0121686	0.0106784	0.00660986	0.0471234	0.0155465	0.0157369	8.3248	0.00460366	6.68737	0.016398	0.041766	0.111467	6.02042	9.24141	0.0167488	0.0725038	0.0921851	30.84142
594600	-509.903	-441.58	-68.323	0.0594725	0.0347077	0.0216929	0.000782116	0.000884728	0.0808156	0.00230631	0.0662156	0.0318757	0.0101078	0.0154436	0.0251482	0.0484816	0.00967107	6.44422	0.00166466	9.16246	0.0965354	0.00892605	2.09938	2.75564	2.60215	0.0909356	0.0421351	0.00226433	23.71391
594700	-495.973	-425.486	-70.4863	0.00477431	0.00753392	0.0166342	0.0488154	0.0218074	0.0801346	0.00431843	0.00184395	0.00725676	0.0609323	0.00856473	0.0372759	0.0132992	0.00115373	9.71478	0.000877941	7.72802	0.000839598	0.0205892	1.94207	4.57543	10.1859	0.00377529	0.0251014	0.0187851	34.53053
594800	-504.744	-431.029	-73.7156	0.0350269	0.00434649	0.0252478	0.0139797	0.0125221	0.0170368	0.0202914	0.00609141	0.0871558	0.0254416	0.0167839	0.0777174	0.00528012	0.0209141	9.01729	0.00106792	20.9888	0.067416	0.00877446	8.60403	8.77351	2.74357	0.0311205	0.0245721	0.0490438	50.67703
594900	-499.236	-427.522	-71.7138	0.00146822	0.00604428	0.00969452	0.00373206	0.0140216	0.034705	0.0593353	0.0211279	0.0133863	0.030201	0.0459684	0.0112275	0.0111058	0.0595962	20.8935	0.00244218	5.26755	0.0122681	0.0206498	7.42621	6.1184	0.500859	0.0306867	0.0439911	0.029917	40.66814
595000	-501.666	-432.099	-69.567	0.0281483	0.0516388	0.0111889	0.00191753	0.0365659	0.0201907	0.044671	0.00558643	0.0182716	0.126714	0.00635327	0.010069	0.0175826	0.00888611	5.31374	0.00373158	8.27627	0.00442109	0.0142013	1.69517	1.06748	12.9314	0.110241	0.0489196	0.0807608	29.93409
595100	-493.244	-424.649	-68.5949	0.0227657	0.0353668	0.00520883	0.00193471	0.0334562	0.0127025	0.0115603	0.020618	0.00698599	0.0171493	0.0217805	0.0235597	0.00500197	0.00125968	6.01474	0.0050613	3.75759	0.000361517	0.0446116	4.66325	0.349072	9.92913	0.0336263	0.043058	0.0134015	25.07325
595200	-499.803	-429.535	-70.268	0.0116841	0.000520743	0.0103157	0.0103379	0.0206468	0.0244075	0.0110325	0.0315028	0.0246454	0.0502909	0.0179952	0.0190574	0.0289927	0.0131591	3.22615	0.0142311	14.3118	0.0146385	0.0739255	1.57477	10.9058	2.87624	0.0255724	0.128545	0.0127643	33.43905
595300	-500.559	-427.408	-73.151	0.0213131	0.0297839	0.0307238	0.000200236	0.0121573	0.0565191	0.0346899	0.0346832	0.00238519	0.0199813	0.0140278	0.0477727	0.000168361	0.00328232	6.78341	0.00468609	22.5516	0.00643291	0.0406161	0.669395	3.04983	14.2958	0.0526289	0.0349102	0.0568629	47.85388
595400	-494.332	-420.699	-73.6328	0.0102851	0.0103696	0.00201625	0.00212377	0.0161752	0.00778341	0.0216694	0.00707602	0.0293838	0.0174096	0.0354598	0.00469552	0.00541854	0.00101045	16.1529	0.026183	5.61075	0.0385324	0.0349524	2.13518	13.744	12.2701	0.0157015	0.0199264	0.0441123	50.26322
595500	-504.165	-432.402	-71.7627	0.010215	0.0537253	0.00264063	0.0083062	0.0598692	0.00343885	0.0554987	0.0216033	0.0346829	0.0430714	0.0223569	0.0151776	0.0173655	0.0152386	14.7696	0.00486101	4.48749	0.0891527	0.0236282	4.80958	0.832355	15.3721	0.068696	0.0199006	0.0718263	40.91238
595600	-504.852	-426.179	-78.6736	0.00968215	0.00198561	0.0172117	0.00344864	0.0874509	0.0245197	0.00457155	0.0513521	0.00473151	0.0392316	0.0243735	0.0237094	0.00586328	0.0253966	23.7003	0.0235037	18.0849	0.0232568	0.00508439	10.0175	20.746	2.43226	0.00720975	0.0207855	0.0828398	75.46711
595700	-498.176	-430.204	-67.9719	0.0124993	0.0043676	0.0118973	0.00435669	0.121626	0.023271	0.0394898	0.0375848	0.0119084	0.115509	0.030857	0.0131144	0.000175385	0.000223364	4.3815	0.0180217	4.40725	0.0410911	0.0215014	1.02979	2.9817	8.58563	0.0284243	0.0201689	0.0164423	21.9584
595800	-498.265	-428.403	-69.8619	0.0590521	0.0194599	0.00354379	0.00541538	0.0788044	0.0200699	0.0196242	0.0222289	0.0245164	0.0601307	0.00101483	0.0309458	0.001728	0.0103196	5.7505	0.00252248	12.0641	0.00488358	0.0429883	3.47441	2.28235	7.26971	0.0547657	0.0499303	0.0554596	31.40845
595900	-505.369	-432.549	-72.82	0.00779661	0.0409749	0.0369645	0.0599803	0.00049865	0.000677185	0.0095735	0.0406788	0.0345716	0.0504431	0.0253428	0.00680408	0.0105044	0.011441	16.4503	0.0230666	10.5767	0.0731671	0.0281843	8.12995	4.67674	5.76628	0.0436948	0.0263915	0.068347	46.19903
596000	-494.412	-424.823	-69.5891	0.0121012	0.020432	0.00589163	0.0106111	0.00959938	0.000655977	0.0108956	0.00875032	0.0109966	0.0124536	0.00168062	0.00150822	0.0183422	0.00691297	17.2771	0.0166162	4.12212	0.0786158	0.0186933	5.12279	0.80545	2.35472	0.0170803	0.067482	0.0331776	30.04467
596100	-503.552	-428.826	-74.7254	0.0217832	0.00122355	0.00524729	0.0510851	0.0479072	0.0169352	0.0905871	0.0381608	0.0242622	0.0196926	0.0063986	0.0222375	0.00276361	0.00709297	12.4622	0.00222861	18.281	0.0466317	0.00429576	5.31573	16.945	2.19283	0.00709285	0.00652362	0.107053	55.72596
596200	-503.102	-431.654	-71.4474	0.0428995	0.0234173	0.051013	0.00274858	0.0468723	0.0156344	0.0129675	0.0644312	0.00463748	0.010343	0.0134228	0.00701484	0.00794242	0.00444629	15.4885	0.0629137	12.5507	0.0121911	0.0646812	3.37607	5.36873	2.00576	0.018444	0.00489692	0.0752387	39.33584
596300	-502.57	-431.273	-71.2968	0.00880734	0.0164113	0.0286404	0.00928089	0.010737	0.0495757	0.107353	0.0585382	0.0418422	0.0315975	0.00992657	0.0149353	0.014463	0.0215746	14.7943	0.00524216	7.32428	0.0122552	0.0143586	5.09902	3.51761	7.31098	0.014033	0.00638174	0.0608322	38.58303
596400	-499.856	-431.646	-68.2104	0.000726551	2.64431e-05	0.00283271	0.00326364	0.0519409	0.097439	0.0878715	0.0600395	0.00350308	0.119216	0.0468534	0.0251215	0.00486773	0.00263774	2.0492	0.0153401	8.27274	0.00971255	0.0219929	1.66701	6.10576	4.40034	0.0113819	0.0231853	0.0680761	23.15108
596500	-495.064	-426.406	-68.6581	0.00111768	0.0176553	0.00133659	0.00864049	0.0933738	0.0439638	0.00861712	0.00601771	0.000274441	0.00405472	0.00518998	0.0213334	0.0073979	0.0142077	6.33633	0.0130781	3.71036	0.0233266	0.0808702	9.72635	1.85086	3.2363	0.0369518	0.0197596	0.122071	25.38944
596600	-497.943	-426.421	-71.5221	0.0192349	8.26557e-05	0.00196915	0.000926067	0.0160949	0.009334	0.010831	0.063811	0.0213342	0.0825375	0.0137437	0.00548634	0.00236268	0.00993604	7.6989	0.0703497	18.0455	0.0470635	0.0298353	6.57567	6.72307	0.148311	0.0332702	0.0180236	0.0616321	39.70935
596700	-503.333	-434.447	-68.886	0.0186824	0.0303113	0.000792316	0.00610177	0.0524345	0.118062	0.00366136	0.00456379	0.0155132	0.0424503	0.0254765	0.0564039	0.00514965	0.00966638	2.90185	0.011394	5.41727	0.0257044	0.0385486	1.51805	1.78359	14.1502	0.0888069	0.0252569	0.17927	26.52917
596800	-505.668	-436.897	-68.7707	0.00155137	0.00357194	0.107376	0.0118979	0.00449029	0.020699	0.0160224	0.0670156	0.00771298	0.0255432	0.0833793	0.00688376	0.00083976	0.00389943	3.54164	0.00290239	8.60008	0.160734	0.0617731	7.74712	2.56202	2.74815	0.0132408	0.0552587	0.0985734	25.95238
596900	-507.07	-432.578	-74.4924	0.0129759	0.050751	0.0165007	0.00636439	0.02284	0.109544	0.0175849	0.001042	0.000602397	0.0281015	0.00326309	0.0219892	0.0116348	0.00333255	2.61642	0.0905154	30.6138	0.0440928	0.0272395	14.317	0.144486	6.24149	0.00954311	0.0562782	0.0935442	54.56092
597000	-500.897	-427.335	-73.5622	0.0023846	0.0329951	0.00461261	0.00804429	0.0189915	0.0308422	0.00963948	0.0467137	0.00123148	0.0754614	0.0411769	0.0179304	0.00718851	0.00459116	5.09647	0.00582554	6.59629	0.0241067	0.0276568	4.74345	18.677	14.2145	0.0627242	0.0476396	0.112627	49.91014
597100	-502.452	-433.749	-68.7029	0.00803404	0.00302686	0.0158532	0.00832145	0.00639331	0.0298706	0.000801593	0.043	0.00136023	0.000553572	0.00668625	0.0443583	0.052423	0.000976431	11.6366	0.0261721	4.10846	0.0058266	0.000842807	5.84679	0.631172	2.78428	0.0490331	0.0937275	0.209102	25.61366
597200	-504.476	-433.747	-70.7288	0.00179141	0.00786397	0.0102071	0.0152226	0.0070927	0.0592657	0.0276414	0.00990562	0.0499366	0.0294379	0.0439127	0.0403217	3.60832e-05	0.0825003	15.9184	0.0152282	10.4702	0.00597927	0.0365714	1.75372	2.36215	4.6302	0.0137668	0.1196	0.0319894	35.74297
597300	-501.252	-427.128	-74.1246	0.000178053	0.00921588	0.0150034	0.0209728	0.0159619	0.0320236	0.0434835	0.035396	0.00721474	0.0475958	0.0216679	0.0130961	0.00248097	0.0122688	3.87403	0.0285389	5.62474	0.0525067	0.00182349	28.5019	7.05997	7.20001	0.0194383	0.039709	0.0426869	52.72186
597400	-502.558	-427.826	-74.7316	0.00405404	0.0180746	0.0484247	0.0289115	0.00541643	0.0444463	0.0139547	0.0240299	0.00142341	0.0215208	0.000584626	0.00961829	0.0225808	0.0200819	15.1761	0.00772953	14.5276	0.0242904	0.0372908	13.4499	6.89758	5.23957	0.0707198	0.0266878	0.0366466	55.75721
597500	-495.725	-424.868	-70.8571	0.0308043	0.0325579	0.000222695	0.00438545	0.0264001	0.00527473	0.0152815	0.00169626	0.0141677	0.0355583	0.0509536	0.00599764	0.0152098	0.00123479	4.44965	0.0120754	6.06659	0.0134169	0.0467463	8.57654	11.1653	5.64805	0.0432299	0.0270524	0.0959605	36.38438
597600	-507.371	-432.06	-75.3103	0.00385287	0.0166387	0.0173795	0.0166777	0.0551973	0.00444773	0.0490376	0.0723252	0.0156703	0.0415071	0.00203154	0.0246127	0.0451336	0.0244535	25.2055	0.0297155	15.9056	0.00466223	0.0368562	1.71625	4.89498	10.3645	0.0495674	0.00228665	0.0515501	58.65048
597700	-501.309	-427.989	-73.3203	0.0180935	0.0148422	0.00721755	0.0275144	0.0114422	0.0154655	0.021907	0.0151721	0.0139645	0.00226074	0.00419162	0.0362081	0.0117662	0.0089728	11.2456	0.0312356	8.03983	0.0848118	0.0370521	4.31308	15.9871	8.57579	0.0347024	0.102052	0.040034	48.70031
597800	-503.489	-432.582	-70.9074	0.00698447	0.00180002	0.0674417	0.000838273	0.00397165	0.00469056	0.0143697	0.0195516	0.0232973	0.0367825	0.0103664	0.00546017	0.0442104	0.00876455	4.89151	0.00146994	5.02211	0.090403	0.00384824	8.5517	16.1918	1.31567	0.0810348	0.0440832	0.193878	36.63609
597900	-491.592	-421.866	-69.7258	0.00545661	0.00891425	0.00447673	0.00262558	0.00591913	0.0017496	0.000298054	0.0223447	0.029783	0.0357353	0.0127585	0.0145238	0.011579	0.00819937	9.10644	0.00641148	6.40531	0.0854905	0.0283848	5.39223	2.85402	6.5869	0.0377454	0.00662819	0.0539382	30.72786
598000	-501.879	-426.874	-75.0041	0.00139706	0.01314	0.00537393	0.00344355	0.00203597	0.0354697	0.00120098	0.00368398	0.0546142	0.0160394	0.00472894	0.0058475	0.00851701	0.0042974	10.5408	0.0287302	5.04722	0.0395651	0.0740975	5.45501	24.3856	11.0847	0.134381	0.0677101	0.102025	57.11956
598100	-494.667	-420.635	-74.0316	0.00547231	0.0088259	0.007903	0.00562702	0.024079	0.00647223	0.00727959	0.00399441	0.0388483	0.0577867	0.00227622	0.00775894	0.00264327	0.00153211	23.5371	0.00122063	6.42855	0.00601697	0.0335482	1.65196	9.01247	11.2367	0.0388078	0.0884061	0.0417515	52.25702
598200	-495.934	-425.552	-70.3824	0.00808867	0.0108271	0.00868807	0.0103644	0.0267037	0.0167713	0.00324762	0.00558269	0.0184406	0.0559662	0.00978477	0.00156341	0.0240068	0.00987073	3.50906	0.0446944	10.7815	0.00304662	0.0770665	2.51103	1.51836	15.1524	0.0151195	0.0370176	0.151923	34.01107
598300	-498.541	-426.151	-72.39	0.010906	0.00249222	0.00548082	0.0435304	0.0255841	0.0177893	0.00234429	0.0213701	0.020135	0.0169043	0.0110625	0.0192869	0.00338234	0.00149942	6.41865	0.028893	8.75258	0.114683	0.0746802	3.92058	9.35823	15.1148	0.0159916	0.0197803	0.0285291	44.04913
598400	-500.398	-428.989	-71.4089	0.0057068	0.03028	0.0131246	0.00694588	0.0150611	0.0013016	0.00044486	0.0316421	0.0015259	0.110659	0.0472528	0.00463919	0.0581676	0.0131895	2.42027	0.00890126	22.8069	0.0199358	0.0523228	7.71282	5.1341	0.541849	0.004076	0.0433538	0.0590843	39.14356
598500	-502.916	-428.234	-74.6818	0.00233383	0.00885682	0.0116321	0.0131123	0.0378216	0.014558	0.0626435	0.00612968	0.0440207	0.0101443	0.00698216	0.0430164	0.00756193	0.00322719	11.6066	0.00891226	18.6201	0.080756	0.0115891	12.4167	5.76287	6.49543	0.0509322	0.0242061	0.157925	55.50801
598600	-506.628	-438.383	-68.2453	0.0167689	0.0125529	0.00873398	0.0157054	0.0295076	0.0332323	0.020392	0.000685229	0.0555483	0.00517115	0.0289067	0.019666	0.0117545	0.0264052	5.77852	0.00435352	3.14165	0.0386851	0.254249	8.47303	3.42011	1.70377	0.03172	0.115504	0.0788435	23.32547
598700	-503.211	-430.373	-72.8383	0.00326603	0.0210614	0.00926184	0.0259448	0.0177976	0.00819897	0.0414984	0.0825878	0.00254158	0.0200737	0.0332799	0.0219695	0.000120689	0.0188693	9.6291	0.0644011	15.1482	0.0378977	0.0141126	0.0317031	8.77739	12.1708	0.0477602	0.0196393	0.0430521	46.29057
598800	-493.995	-424.998	-68.9975	0.00550569	0.00403136	0.0188563	0.0225844	0.00337217	0.00253897	0.0182665	0.0115124	0.00801114	0.0151039	0.0280967	0.0466415	0.00682651	0.0062221	4.392	0.00323047	5.75304	0.0398862	0.0187036	4.20848	1.97483	10.2585	0.0536332	0.0597872	0.127078	27.08671
598900	-506.237	-435.167	-71.0696	0.00841836	0.0551909	0.0224519	0.00424629	0.0164425	0.0255742	0.0178078	0.00903633	0.000763276	0.00834794	0.0296036	0.0147045	0.00900608	0.00742944	1.49276	0.0492278	17.8214	0.203333	0.00447062	2.97476	9.58765	4.93455	0.0202856	0.015199	0.114499	37.44715
599000	-505.163	-433.564	-71.5984	0.00116556	0.0141083	0.113634	0.00479158	0.0722805	0.0111428	0.00462866	0.0270355	0.0652268	0.0101154	0.00690754	0.0259463	0.0185879	0.010921	2.8298	0.000304526	18.5432	0.0208321	0.0156879	5.55409	10.3821	2.14534	0.0669629	0.0264104	0.11968	40.09099
599100	-497.398	-426.08	-71.3181	0.00750195	0.0139069	0.00376204	0.0171124	0.0139519	0.0160382	0.0549093	0.0218971	0.0222332	0.0478244	0.0271254	0.0325823	0.000464957	0.0232803	5.95811	0.00854327	13.3049	0.0046565	0.0378663	5.22867	12.2343	1.45882	0.0171437	0.0244366	0.109283	38.68924
599200	-497.068	-427.367	-69.7014	0.00342265	0.00238478	0.00238679	0.00131023	0.0524231	0.0227298	0.0248218	0.0729243	0.0227321	0.0201795	0.0150716	0.00065234	0.00584745	0.00519853	8.69025	0.0336982	6.21391	0.152746	0.0274702	5.84194	8.50317	0.80037	0.0281523	0.0324513	0.0297686	30.60601
599300	-506.378	-429.962	-76.4162	0.0289943	0.0046855	0.0320414	0.00479747	0.0231142	0.00397381	0.00876394	0.00166379	0.00705915	0.0794387	0.0153268	0.0420544	0.0115814	0.0169823	7.93122	0.0349793	21.7632	0.0269486	0.00769196	9.14386	19.2059	5.54776	0.0156114	0.0283891	0.194178	64.18023
599400	-514.782	-435.338	-79.4436	0.0187724	0.0278835	0.0011018	0.0223455	0.026546	0.0118966	0.0664298	0.0768741	0.0132199	0.0360866	0.0224524	0.014479	0.0240219	0.00204235	23.0353	0.022444	4.71812	0.0247054	0.0467763	3.53607	0.623509	46.6494	0.0480554	0.17359	0.0750084	79.31713
599500	-496.33	-426.376	-69.9542	0.014099	0.0140742	0.00277859	0.00546488	0.0126224	0.00218515	0.0329648	0.00541906	0.0646311	0.0228029	0.0373827	0.016654	0.00105459	0.035699	3.02228	0.0220044	15.5322	0.0433609	0.0215568	4.96113	0.096043	7.81181	0.0106322	0.0528364	0.0282128	31.86987
599600	-500.341	-430.297	-70.0442	0.00561273	0.0304896	0.0249842	0.000817078	0.0631497	0.0197415	0.00796397	0.0126803	0.0700891	0.0689625	0.00490658	0.0597183	0.0168724	0.0217232	14.5497	0.0236594	10.2452	0.0010916	0.0241033	0.797528	1.96655	4.25036	0.00791198	0.0190647	0.0268685	32.31975
599700	-501.552	-433.794	-67.7589	0.0216042	0.00233804	0.00388419	0.0453928	0.0739103	0.00791929	0.010258	0.0791963	0.00675187	0.0469903	0.0348325	0.0299341	0.0295046	0.0229046	6.19907	0.00618309	5.67518	0.0123262	0.0539771	3.5163	4.11247	0.718515	0.0035347	0.0633883	0.117328	20.89369
599800	-503.509	-432.599	-70.9091	0.0348615	0.000905247	0.0405267	0.0268986	0.0102419	0.00601005	0.0477848	0.0262104	0.0135845	0.149335	0.00953835	0.0537558	0.0130817	0.0156624	6.58273	0.000133757	12.3129	0.0137336	0.0275361	2.98584	3.79694	10.3922	0.0137972	0.0503594	0.0197685	36.64429
599900	-496.265	-426.885	-69.3799	0.0211711	0.00470444	0.00971505	0.00705922	0.0107977	0.0685371	0.0299417	0.0531261	0.010682	0.0617097	0.020667	0.00615651	0.00206242	0.00647016	4.29107	0.012321	6.69312	0.0352824	0.0571989	6.66449	2.23481	8.56929	0.0351397	0.0240236	0.0690611	28.99861
600000	-494.78	-425.864	-68.9159	0.0128807	0.00492671	0.000282789	0.0187017	0.0923565	0.00223428	0.0306778	0.0165431	0.00553601	0.000795747	0.00793122	0.0295654	0.00350181	0.00707159	5.83058	0.0322669	7.05653	0.0144318	0.0242553	10.0404	1.83605	1.4845	0.0497148	0.0266461	0.0501928	26.67855
600100	-503.566	-429.899	-73.6668	0.0108175	0.0101539	0.0645009	0.00076407	0.0331111	0.0120689	0.0460923	0.0769811	0.00347604	0.00191808	0.019937	0.0154814	0.0080612	0.0109592	13.6646	0.0192274	11.996	0.0396491	0.0649892	5.03445	5.25724	13.9265	0.00110179	0.0873831	0.0274174	50.43286
600200	-506.911	-436.791	-70.1201	0.00727285	0.00268935	0.00750804	0.0270881	0.00056898	0.0217139	0.0341064	0.0418355	0.00433277	0.0213183	0.0836479	0.0661172	0.0781581	0.0180981	4.58309	0.00353356	10.0214	0.0136444	0.070925	6.44262	0.301043	10.6727	0.061288	0.0807308	0.0338891	32.69938
600300	-492.114	-423.786	-68.3275	0.0101863	0.00678237	0.00270859	0.0114307	0.0472076	0.00143732	0.0205651	0.0138234	0.0117906	0.0254763	0.0376888	0.0186856	0.00677704	0.0192314	7.95562	0.00371907	3.24621	0.0342754	0.0347625	4.70729	0.241108	7.2213	0.000140034	0.0293623	0.0289848	23.73656
600400	-502.382	-430.149	-72.2331	0.00770564	0.000237755	0.00992226	0.0449859	0.0518432	0.0104113	0.00798693	0.0970559	0.0231044	0.0012402	0.00559906	0.0136255	0.00562086	0.0259698	8.69875	0.0380222	7.71186	0.0725532	0.0769584	1.51556	5.39006	19.3657	0.0215461	0.0391044	0.0291201	43.26455
600500	-495.53	-423.238	-72.2915	0.0165448	0.00866036	0.00810739	0.00220628	0.00298262	0.0291194	0.0344995	0.00125912	0.0160693	0.0631893	0.00796895	0.00177094	0.00591092	0.00209288	4.45057	0.00462133	3.85625	0.0213703	0.0502323	9.68142	14.4208	10.6992	0.0307482	0.0512238	0.0897852	43.55656
600600	-495.067	-425.915	-69.1522	0.00525209	0.004929	0.00161389	0.0066654	0.0275956	0.0474369	0.00821356	0.0275265	0.00866886	0.0217621	0.00341427	0.0678811	0.00267081	0.00147494	10.1951	0.0136757	5.18285	0.0146336	0.132795	3.74572	2.45196	5.75134	0.0167604	0.070915	0.0488754	27.85974
600700	-509.705	-437.65	-72.0548	0.00216395	0.0698093	0.025724	0.038972	0.000401852	0.0240755	0.0153774	0.0187338	0.0904302	0.0223812	0.0107699	0.0386496	0.0138009	0.0265851	25.8724	0.0178352	4.18884	0.00849798	0.0420889	2.39629	7.20727	2.03802	0.0938577	0.0088641	0.101181	42.37302
600800	-492.468	-419.426	-73.0417	0.0116504	0.00153755	0.00266991	0.00558611	0.0403586	0.0420787	0.029079	0.000923826	0.0046113	0.000365206	0.00642547	0.0141856	0.00548772	0.00814961	6.43395	0.00436259	7.29507	0.0277413	0.0309775	9.07877	9.9224	14.2677	0.00190672	0.0435374	0.0279014	47.30748
600900	-506.263	-435.441	-70.8224	0.0189294	0.00157317	0.0137266	0.0340849	0.0292531	0.019477	0.0155012	0.0601874	0.00257441	0.0114732	0.00229167	0.00735142	0.0135283	0.0270799	2.17044	0.0219749	9.55917	0.115318	0.223169	4.1879	6.01948	13.5024	0.00787574	0.0750724	0.0712486	36.21107
601000	-497.074	-427.416	-69.6579	0.0096143	0.00146806	0.0196965	0.0307581	0.00373573	0.00927909	0.0118461	0.0334697	0.000874198	0.0197814	0.00224075	0.0286974	0.0285283	0.00573633	4.84498	0.0128305	6.55889	0.00948045	0.084789	2.85746	12.7919	2.79226	0.116478	0.0333451	0.0805868	30.3887
601100	-506.05	-431.405	-74.645	0.0160908	0.000758813	0.0495283	0.03569	0.0423327	0.00517669	0.0870039	0.0224916	0.00347994	0.0225671	0.00155676	0.0321805	0.0219103	0.00112646	1.86522	0.0128568	10.8544	0.00367138	0.0339345	3.73442	36.2086	2.06701	0.0532285	0.0200793	0.128536	55.32385
601200	-491.215	-420.249	-70.9666	0.000805843	0.0054406	0.000726444	0.00319918	0.0240867	0.0128971	0.00904353	0.0422639	0.00230644	0.0175442	0.0119758	0.0368812	0.007462	0.00273918	4.04714	0.0146538	15.765	0.041953	0.00996889	11.4355	1.77322	3.5804	0.00359374	0.0112026	0.0720175	36.93199
601300	-499.292	-428.973	-70.319	0.0243666	0.0394493	0.00370338	0.00249422	0.0540386	0.0554302	0.082794	0.0264156	0.0344658	0.0297466	0.00710884	0.0200711	0.00481941	0.00338841	2.42156	0.0149893	15.756	0.0301864	0.0177263	3.62996	0.487888	10.8689	0.000946177	0.008508	0.0689791	33.69397
601400	-500.509	-427.117	-73.3919	0.0295102	0.031538	0.0111913	0.00141721	0.0150146	0.007198	0.0121998	0.0206277	0.00878525	0.0507773	0.00991863	0.0034529	0.0112486	0.0154744	21.2258	0.0580871	7.18273	0.0151963	0.0330382	13.3403	1.97902	4.83666	0.0386267	0.006225	0.114273	49.05826
601500	-497.816	-431.134	-66.6817	0.00287257	0.0290579	0.00814839	0.0100135	0.0169182	0.00984522	0.00785953	0.0200594	0.00729122	0.0191958	0.00939789	0.0444025	0.0336022	0.0185675	2.52748	0.0209968	3.72703	0.0502635	0.0654224	2.09501	3.90304	2.65152	0.0309073	0.110716	0.087971	15.50758
601600	-502.613	-432.611	-70.0011	0.01482	0.0112091	0.0140379	0.0104058	0.0652299	0.030896	0.000282411	0.0330322	0.000136105	0.131655	0.0195218	0.00240492	0.00502598	0.00742073	3.20692	0.0354217	7.29981	0.153233	0.0357773	13.6076	3.00061	4.25405	0.00458451	0.0883708	0.0718687	32.10435
601700	-495.418	-426.762	-68.6561	0.0132969	0.00778114	0.00267356	0.00323158	0.0332745	0.0183721	0.0300698	0.00230318	0.00624783	0.0499336	0.00704801	0.0194454	0.0623569	0.00254195	3.14283	0.00627138	3.8075	0.0179509	0.0655428	1.29593	8.7635	7.84707	0.02852	0.0487883	0.097004	25.37948
601800	-495.426	-424.967	-70.4599	0.0259764	0.0119786	0.0109968	0.00491439	0.0230073	0.00784162	0.0747996	0.014264	0.000646549	0.0359173	0.0335951	0.0135424	0.00655137	0.0062709	5.88267	0.00696075	7.47702	0.0024474	0.0137773	15.9611	4.32904	0.341988	0.0248442	0.0644901	0.0240012	34.39868
601900	-511.777	-436.478	-75.2998	0.000963303	0.0308617	0.00200388	0.00725239	0.0084664	0.0918058	0.039898	0.0135954	0.03792	0.0468416	0.0186421	0.00930449	0.058816	0.0367328	16.5075	0.022445	11.5008	0.0324122	0.005877	5.91001	18.8508	5.09974	0.00834357	0.0405	0.216402	58.59792
602000	-498.869	-429.332	-69.5368	0.00355776	0.0426309	0.0362695	0.000430863	0.0405118	0.00803199	0.0745212	0.017687	0.00325452	0.0128707	0.0499172	0.00734175	0.0274678	0.0131557	5.8208	0.00856866	5.34453	0.0109637	0.0201478	9.91812	5.90274	2.33724	0.0245375	0.0372474	0.0202972	29.78283
602100	-514.197	-444.214	-69.9823	0.00699508	0.00489121	0.00645313	0.00395542	0.0910239	0.0587153	0.00117774	0.0445797	0.0440333	0.0563786	0.0102172	0.0927999	0.0664712	0.00888183	3.74834	0.0196066	12.7522	0.0190554	0.0640661	7.61033	0.859052	6.01229	0.137123	0.0792413	0.212488	32.01036
602200	-507.341	-435.859	-71.482	0.0185486	0.0173213	0.00291695	0.00315891	0.0474359	0.0729599	0.069174	0.0258461	0.04098	0.0561672	0.0273851	0.0317361	0.0461242	0.0187176	12.1931	0.0069897	4.17652	0.0233904	0.0544516	9.27593	8.77712	4.34874	0.0333315	0.0297895	0.111233	39.50903
602300	-497.915	-427.872	-70.043	0.0100034	0.00108549	0.0201293	0.000594325	0.0527118	0.012533	0.0528707	0.0289544	0.0138491	0.0834451	0.0102921	0.0168848	0.0146548	0.0131184	16.2233	0.0106211	6.68633	0.02492	0.0533455	3.18825	0.0479494	5.56846	0.0176507	0.0884919	0.0737449	32.31417
602400	-499.297	-425.441	-73.8555	0.00215977	0.0107576	0.0228589	0.0096216	0.00605193	0.00950284	0.0435612	0.00742218	0.0369164	0.030202	0.0390296	0.0103666	0.00125251	0.000135739	17.4052	0.0201953	23.3063	0.00975198	0.119096	1.76759	2.52365	5.87632	0.0389078	0.0285012	0.0512969	51.37671
602500	-493.013	-425.147	-67.866	0.053637	0.00802934	0.000752946	0.010856	0.0100997	0.0109707	0.0962432	9.67558e-05	0.00659731	0.00438787	0.0112529	0.0144258	0.0132571	0.00410627	2.79334	0.0052552	7.06998	0.022926	0.0428	5.40998	1.13924	4.64549	0.00720385	0.0265889	0.0216857	21.4292
602600	-499.168	-427.78	-71.3874	0.0109467	0.000134016	0.0209433	0.0136864	0.00412744	0.0525693	0.00650779	0.0226609	0.0229712	0.0784746	0.00834546	0.0176088	0.0136321	0.0127074	8.59133	0.0148105	16.1254	0.0310262	0.0182487	5.45574	2.96285	5.3497	0.0636688	0.00561291	0.132334	39.03602
602700	-501.554	-432.974	-68.5802	0.0488152	0.00890244	0.0158231	0.0219258	0.0325507	0.00317866	0.0115037	0.0215494	0.0785354	0.0787449	0.00163943	0.0177302	0.00364389	0.0382044	4.51184	0.000176992	6.64769	0.0878405	0.0727656	3.06702	1.59301	8.55449	0.00232082	0.00934453	0.0706151	24.99986
602800	-496.256	-426.418	-69.8375	0.0168068	0.000858192	0.0352992	0.00559522	0.033368	0.0214493	0.00301985	0.020233	0.016731	0.0398723	0.0134224	7.1195e-05	0.0295842	0.00721063	6.27267	0.0242657	10.3541	0.0138595	0.0854316	3.22838	6.85045	4.04541	0.021862	0.0605885	0.0857654	31.28625
602900	-492.761	-422.544	-70.2169	0.00083307	0.00239576	0.00751772	0.0311741	0.0156674	0.0116017	0.0475965	0.00428512	0.00386271	0.0048772	0.031341	0.0202082	0.00603731	0.00790626	8.00188	0.0143398	6.75697	0.0077536	0.0392735	6.45099	2.03203	9.58425	0.0220227	0.0495452	0.0292177	33.18358
603000	-494.422	-423.128	-71.2939	0.000156684	0.00042308	0.0372242	0.00487173	0.0257675	0.00148567	0.017345	0.0244084	0.0158872	0.0707402	0.0210735	0.00478988	0.00390682	0.00778604	4.53872	0.00870631	7.06116	0.0410601	0.00970096	14.8801	5.98044	5.70918	0.0423787	0.00917465	0.052045	38.56851
603100	-503.111	-434.385	-68.7261	0.000465704	0.0140225	0.0631693	0.0080558	0.0055085	0.0430219	0.00215102	0.0294729	0.0251561	0.0126011	0.000189617	0.0221521	0.00276828	0.00401697	2.85329	0.0352172	13.1836	0.0921652	0.0701722	4.89969	3.19049	0.848209	0.0475609	0.106359	0.169757	25.72931
603200	-506.231	-430.679	-75.5527	0.0091317	0.0107833	0.00950282	0.00782029	0.116542	0.0322689	0.0120903	0.00256515	0.00959694	0.0674999	0.0676791	0.022127	0.00559912	0.0292792	23.3564	0.0220978	11.3397	0.0361687	0.0433546	1.57575	10.0661	12.8849	0.0113894	0.0583916	0.0660809	59.86274
603300	-505.066	-434.516	-70.5501	0.0112575	0.0176285	0.00634373	0.0093082	0.0631406	0.0179909	0.05394	0.0711977	0.0524428	0.010674	0.0350614	0.0429103	0.0147262	0.00806754	3.71578	0.0465822	5.20533	0.0219303	0.049759	3.73264	5.75949	15.7276	0.0191954	0.0622942	0.0941809	34.84948
603400	-499.746	-427.186	-72.5594	0.00214711	0.00319856	0.00893762	0.00243869	0.105863	0.0177657	0.00503272	0.0220339	0.0409984	0.0260853	0.0309	0.0117842	0.00300476	0.0329334	8.91651	0.00153412	9.3417	0.0425811	0.0622617	11.9355	11.6394	2.45136	0.00089288	0.0845092	0.106532	44.89587
603500	-493.251	-424.214	-69.0369	0.0105191	0.0261804	0.0390567	0.0141212	0.0633066	0.00614574	0.0140457	0.00344415	0.00831999	0.0465414	0.0214148	0.00376001	0.00400438	0.001092	4.94953	0.000704963	6.48258	0.00283665	0.0354663	5.80382	5.75247	3.83472	0.0237784	0.074732	0.0607232	27.28331
603600	-503.109	-433.702	-69.4072	0.00791142	0.000291795	0.0274671	0.0351275	0.0371904	0.0456161	0.118678	0.0492724	0.0477736	0.0283091	0.0167323	0.010176	0.00044329	0.000338157	6.75086	0.0160369	11.5274	0.0755195	0.0193346	8.66069	0.846206	0.709187	0.0261245	0.0386739	0.0397254	29.13504
603700	-497.907	-428.639	-69.2689	0.00628554	0.00126645	0.0170235	0.0227296	0.00478844	0.0759638	0.002438	0.046555	0.00637375	0.00165526	0.0562525	0.00831178	0.00399817	0.00133656	5.39606	0.0219881	3.4293	0.0712201	0.0282295	4.75558	13.2871	1.06009	0.0305048	0.017514	0.091145	28.44368
603800	-510.55	-434.289	-76.2612	3.21986e-05	0.00392463	0.0228138	0.0206619	0.0795519	0.096316	0.0545818	0.00188578	0.0516291	0.00657816	0.104874	0.00697491	0.0145862	0.0111223	9.0806	0.00368016	11.9921	0.00917942	0.0489042	2.87121	14.7909	23.9926	0.0372528	0.0349512	0.0681775	63.40507
603900	-501.379	-430.447	-70.932	0.0212519	0.0026752	0.013136	0.00691896	0.022402	0.0533866	0.0356732	0.0143007	0.0267809	0.0660308	0.013171	0.020477	0.0214728	0.00284962	15.1864	0.0360463	5.74044	0.0806755	0.0206143	3.52888	5.30473	6.39957	0.030764	0.0756415	0.0346651	36.7589
604000	-499.897	-428.708	-71.1885	0.00234441	0.00197	0.00429742	0.00930333	0.00397168	0.00265867	0.170217	0.00236952	0.00672454	0.0463021	0.0100022	0.0127797	0.0141382	0.029879	2.44699	0.0235442	12.8847	0.0208029	0.0793163	9.14622	1.5874	11.3892	0.0172351	0.0631078	0.0659636	38.0414
604100	-493.621	-424.925	-68.6967	0.0287941	0.00918533	0.00309788	0.00492944	0.0322544	0.0266039	0.0338053	0.00299852	0.0208672	0.0296787	0.00119597	0.0341879	0.0124702	0.00769371	4.72633	0.0122842	4.11888	0.0205002	0.0657889	6.41864	9.29694	0.552679	0.0108803	0.0271877	0.0844134	25.58229
604200	-500.564	-431.343	-69.2207	0.00158081	0.000258078	0.0529913	0.0100317	0.0839462	0.00945793	0.023294	0.0835271	0.0102674	0.0306062	0.00664854	0.0238927	4.31406e-05	0.0066799	4.905	0.051621	6.52459	0.0411734	0.0843047	3.35125	1.19806	11.5812	0.0268469	0.0242251	0.0708914	28.2024
604300	-498.401	-428.582	-69.8191	0.00639749	0.00218577	0.0126256	0.00150016	0.0500551	0.0976743	0.00185391	0.0119926	0.01126	0.0122327	0.00770849	0.00161811	0.0109975	0.00188318	2.4844	0.0159986	6.0664	0.0480989	0.0600349	2.37153	1.66608	18.1541	0.0716673	0.0230006	0.00313561	31.19446
604400	-494.669	-421.329	-73.3403	0.00721014	0.00827239	0.000207154	0.00270598	0.000319811	0.0151636	0.0425014	0.000166873	0.0246323	0.0143398	0.0375857	0.0127349	0.0140988	0.00834052	2.8765	0.00301764	7.19076	0.00840337	0.0182206	21.2864	8.40329	8.69024	0.0127036	0.0362357	0.0866384	48.80071
604500	-497.143	-428.686	-68.4572	0.00730418	0.0226999	0.000146768	0.00722676	0.00694848	0.049403	0.0107338	0.000952374	0.0383125	0.00161976	0.0113708	0.0161321	0.0474396	0.014843	9.043	0.00229239	4.73037	0.0350467	0.0122135	0.418453	4.76934	4.89751	0.0765784	0.0880131	0.0771151	24.38507
604600	-501.999	-430.129	-71.8697	0.0292172	0.00955551	0.00796926	0.0075233	0.00778718	0.071775	0.0516687	0.072757	0.0164033	0.0157135	0.00411884	0.0361856	0.00527798	0.00894745	7.12395	0.0108558	10.0887	0.0225402	0.0674485	15.7972	2.57798	5.28701	0.0778545	0.00725561	0.0417899	41.44747
604700	-512.042	-432.784	-79.258	0.0203245	0.00955164	0.00585656	0.00937542	0.0649258	0.0203028	0.0355677	0.0207076	0.0726454	0.0345828	0.00890629	0.0028949	0.0179257	0.029085	2.76983	0.0555066	9.23473	0.0453183	0.0288472	4.89785	22.82	38.0145	0.0285587	0.108444	0.0327067	78.38894
604800	-501.893	-434.676	-67.2174	0.0345579	0.00139724	0.00841389	0.035596	0.0241114	0.0349296	0.0157017	0.00443752	0.00649879	0.0778729	0.0324569	0.0106097	0.000183227	0.00870748	4.85838	0.0988907	3.00637	0.0324337	0.0305828	2.71243	3.59254	3.39666	0.0224948	0.0880146	0.0515078	18.18578
604900	-495.319	-425.281	-70.0379	0.00793464	0.012839	0.00274742	0.00281891	0.00917434	0.00261762	0.0363793	0.0333429	0.00380919	0.00565124	0.0669249	0.0188091	0.0133889	0.0131943	2.17228	0.019386	7.23505	0.00595861	0.0642578	11.3264	8.14525	2.99806	0.0249932	0.0195298	0.0475235	32.28831
605000	-501.456	-428.731	-72.7248	0.00108669	0.00102984	0.00277996	0.00486615	0.00975754	0.0155786	2.96771e-05	0.0354196	0.0134937	0.0243366	0.0156748	0.0317221	0.0495153	0.00107701	4.09665	0.0427469	17.7093	0.0604366	0.0085675	9.42091	7.06863	6.95692	0.00860764	0.131942	0.0121087	45.7232
605100	-500.294	-432.902	-67.3923	0.0259412	0.0373552	0.011679	0.000215369	0.0773162	0.0287383	0.0495562	0.0395851	0.00712124	0.0132195	0.0554581	0.0175896	0.00407836	0.0156913	3.91423	0.00669842	5.63983	0.0205406	0.026962	6.03883	2.00754	0.816113	0.113107	0.0166197	0.0766141	19.06063
605200	-500.997	-429.254	-71.7429	0.0232844	0.0128153	0.0289356	0.0157664	0.0292777	0.0531907	0.0209222	0.00248825	0.0319095	0.0216031	0.0193369	0.0126549	0.00604303	0.00571881	9.82665	0.0095463	6.30046	0.0720995	0.0482823	3.56876	6.74176	13.8016	0.0792819	0.0056148	0.0754507	40.81344
605300	-499.678	-428.728	-70.9498	0.0224118	0.00730179	0.00592681	0.011315	0.0963692	0.0304394	0.0255767	0.0152437	0.044328	0.0414108	0.00799467	0.00525151	0.021024	0.00500213	3.2225	0.0138943	16.0117	0.057339	0.0316197	9.4951	5.33726	2.22389	0.0460309	0.04334	0.0256069	36.84788
605400	-507.411	-434.491	-72.9205	0.0316761	0.0133814	0.00784754	0.0244354	0.0596473	0.010594	0.0204201	0.0460039	0.00349915	0.0911841	0.0285164	0.0196131	0.0147612	0.0296574	11.1375	0.08032	12.9273	0.0111224	0.0631312	7.90208	9.54091	4.50333	0.00586063	0.0371447	0.0917576	46.70166
605500	-501.395	-431.886	-69.509	0.0497402	0.00510382	0.00641023	0.00272146	0.00153668	0.00649555	0.0375218	0.0272447	0.0831621	0.000180641	0.00103065	0.00356097	0.0157576	0.00428579	7.88071	0.00560948	5.63829	0.0309621	0.0439003	13.5748	1.00865	0.900231	0.10715	0.0058057	0.203276	29.6441
605600	-502.041	-430.774	-71.2671	0.0225751	0.00513134	0.0318158	0.0148259	0.0107687	0.0469427	0.0344987	0.0448047	0.0282075	0.0238448	0.0452455	0.0208416	0.00417368	0.0214833	3.22861	0.00684801	6.65839	0.000983427	0.103385	14.1535	13.277	0.566461	0.00423079	0.02782	0.0522264	38.43467
605700	-497.396	-427.337	-70.0589	0.0187986	0.0115842	0.00277485	0.0112491	0.054993	0.0161826	0.0348635	0.00426564	0.00570085	0.131746	0.0195758	0.0112745	0.00908026	0.00388906	5.08384	0.000995271	9.14632	0.035459	0.0409137	4.73719	6.14688	6.67576	0.0343913	0.0164999	0.1394	32.39362
605800	-518.9	-450.972	-67.928	0.0488488	0.00812617	0.107295	0.0113337	0.0402874	0.0169327	0.00488266	0.0462411	0.0240205	0.0751252	0.0414565	0.0766763	0.146527	0.00689622	1.84942	0.0419725	10.239	0.00641069	0.103476	5.81397	1.83987	1.12694	0.00843547	0.0269187	0.027985	21.73907
605900	-500.016	-428.768	-71.2478	0.0634443	0.00131644	0.0072051	0.00521249	0.0539555	0.00244597	0.0260351	0.00758204	0.043825	0.041352	0.0390873	0.00489061	0.0279048	0.00247988	7.45238	0.0440794	18.9951	0.00752334	0.0576733	4.8812	0.856564	5.64623	0.00215733	0.0117047	0.0567031	38.33802
606000	-496.903	-428.782	-68.1211	0.00077716	0.00950635	0.01137	0.0359631	0.103027	0.00800528	0.0507441	0.0124524	0.025057	0.0208495	0.0187962	0.00714276	0.0036684	0.00101707	3.76158	0.0180022	6.46416	0.0270069	0.00635553	1.16812	4.70861	6.10854	0.0260576	0.0990138	0.00840911	22.70424
606100	-507.823	-437.161	-70.6615	0.0397202	0.0106242	0.0141971	0.00377654	0.0309541	0.0101497	0.0554975	0.0371386	0.00658736	0.0637806	0.0407978	0.00325055	0.00798864	0.056973	8.63514	0.00499307	5.32542	0.0764083	0.0671361	2.19931	15.7354	2.73987	0.145662	0.031768	0.0639173	35.40642
606200	-505.375	-433.483	-71.8915	0.00818418	0.00111277	0.0333971	0.00511291	0.0165924	0.0158957	0.0986784	0.0131001	0.013097	0.0259664	0.0112773	0.0331642	0.00689237	0.0197192	5.57195	0.05789	4.97014	0.0326601	0.00731823	7.75623	14.7431	7.82825	0.0228517	0.010865	0.253242	41.5567
606300	-504.286	-434.72	-69.5655	0.0255602	0.0186352	0.000334461	0.0116822	0.0799441	0.00741022	0.0176777	0.0711685	0.00165817	0.0551378	0.0195038	0.0135477	0.0291276	0.00602672	2.90281	0.0204886	13.3654	0.0299949	0.0168083	7.56326	3.80217	1.67952	0.0932093	0.0926101	0.00266232	29.92637
606400	-495.39	-426.039	-69.3513	0.00490557	0.00776777	0.0105542	0.0211585	0.0481551	0.0015498	0.00651994	0.0138766	0.0217481	0.0230344	0.0216259	0.012298	0.00768538	0.00662228	9.78478	0.00796601	8.30283	0.0499136	0.0893347	3.72387	6.47535	0.0557126	0.0249376	0.00833038	0.124755	28.85527
606500	-497.252	-423.876	-73.3765	0.0293143	0.0189029	0.0170975	0.019749	0.00526972	0.00774685	0.00372721	0.0331316	0.00670168	0.00812162	0.0579463	0.00399062	0.0094939	0.00297068	9.003	0.00027157	11.4882	0.00994597	0.0160676	3.1507	12.5609	12.4043	0.0182926	0.0292747	0.0761936	48.98141
606600	-496.937	-426.65	-70.2873	0.0292941	0.0481277	0.00668314	0.00146554	0.0136925	0.0403198	0.000508758	0.00141822	0.00603533	0.0176923	0.00586803	0.0571181	0.0111098	0.00280581	2.26414	0.00549066	14.603	0.0423747	0.0343598	13.4498	2.21122	0.568241	0.0721459	0.00856555	0.0337312	33.53526
606700	-498.724	-430.207	-68.5165	0.0850436	0.00240864	0.000572006	0.0250824	0.00711416	0.00870052	0.0121742	0.0267466	0.0537815	0.0271044	0.00638344	0.0143713	0.0106214	0.0279135	4.87288	0.0167503	5.63419	0.0255128	0.00614632	2.51192	7.16016	3.99077	0.0504811	0.0167032	0.087741	24.68126
606800	-502.429	-430.822	-71.6073	0.012504	1.17409e-05	0.00889508	0.00557857	0.0033842	0.0528214	0.0727545	0.0508868	0.0158465	0.0737787	9.90686e-05	0.0116297	0.00602672	0.0213546	7.26003	0.00515911	19.0478	0.026113	0.0871743	4.99576	8.13063	0.0337542	0.0721834	0.0808505	0.0605411	40.13552
606900	-499.807	-429.545	-70.2616	0.0115359	0.0122281	0.017776	0.0158536	0.0139238	0.032775	0.0385824	0.0527129	0.0465952	0.0427536	0.00012664	0.013571	0.0350093	0.00356181	1.70471	0.0205735	14.5558	0.00507689	0.0170335	11.5365	1.31845	3.76526	0.00547486	0.0278469	0.113211	33.4069
607000	-504.386	-435.918	-68.4686	0.0263814	0.0171517	0.005674	0.0124573	0.0222057	0.0124277	0.0944789	0.0358101	0.0220381	0.000849114	0.0479977	0.0353522	0.00285571	0.00212723	5.86988	0.0333743	5.25443	0.0294215	0.154531	4.31482	2.81075	5.45217	0.0492904	0.106672	0.0289824	24.44212
607100	-503.114	-431.708	-71.4055	0.0288071	0.00125537	0.0156413	0.0115074	0.0491863	0.0436293	0.00826673	0.00902801	0.00802277	0.0502132	0.0248743	0.0134256	0.0157972	0.0488057	5.82816	0.0180782	9.36879	0.0680829	0.0401376	11.1534	6.19368	6.02834	0.02395	0.0661465	0.00942034	39.12667
607200	-500.384	-428.781	-71.6038	0.0159991	0.0682339	0.00431377	0.0147821	0.032007	0.00808697	0.0176192	0.0188724	0.0101419	0.0485319	0.0593375	0.00400888	0.0265953	0.000494214	6.63313	0.0175206	5.71304	0.00120929	0.0301751	5.53804	7.68383	14.0533	0.0444968	0.0166597	0.0576904	40.11811
607300	-496.169	-425.635	-70.5344	0.0125149	0.0137031	0.00612394	0.0117691	0.0225652	0.0269984	0.00366769	0.00292903	0.023342	0.0196887	0.0259964	0.00221021	0.0173644	0.0390195	6.64105	0.00964364	16.6279	0.0833773	0.0485911	7.80349	2.89623	0.353615	0.0097939	0.0383139	0.0311702	34.77105
607400	-493.523	-425.269	-68.2537	0.00157269	0.012499	0.00686697	0.0153534	0.018817	0.00585497	0.0504414	0.0180198	0.0224254	0.0023625	0.0129102	0.0268195	0.00133027	0.0152951	2.22154	0.0217058	4.54234	0.00505962	0.0829851	9.18361	5.42378	1.55691	0.0188513	0.0219251	0.0783723	23.36765
607500	-502.448	-430.612	-71.8356	0.00272713	0.0310767	0.0133894	0.00586464	0.0100688	0.000331926	0.0564377	0.0274828	0.0355118	0.0112692	0.0105018	0.0190089	3.49509e-05	0.0093137	5.45982	0.0418467	5.22272	0.093996	0.150159	11.8842	10.9001	7.18465	0.0076502	0.0351498	0.0639457	41.27723
607600	-502.788	-433.543	-69.2456	0.0175256	0.000909972	0.0118413	0.0228459	0.0359	0.0314799	0.0438707	0.0774004	0.0354483	0.104653	0.0713973	0.00658268	0.0143311	0.0132382	3.01787	0.0108987	9.19981	0.00129758	0.0406162	6.57277	1.66691	7.21127	0.0497884	0.00789122	0.0604064	28.32695
607700	-497.995	-426.779	-71.2156	0.00639432	0.00952975	0.0138533	0.0173037	0.0131418	0.00289201	0.0517641	0.0375253	0.0217453	0.00394645	0.0156609	0.0182693	0.00127852	0.0116801	2.18455	0.015896	3.71842	0.045486	0.0889497	0.461716	10.7331	20.5945	0.0269775	0.0343022	0.0482724	38.17721
607800	-496.188	-427.883	-68.3043	0.00827821	0.00376667	0.0338638	0.0029026	0.0172664	0.0119842	0.0118641	0.0208397	0.00221359	0.0467838	0.0258631	0.00476597	1.20455e-05	0.0279604	4.86089	0.0771775	7.24398	0.00445212	0.0301891	8.33469	2.37337	0.249945	0.0548222	0.0521	0.120287	23.62026
607900	-502.985	-424.671	-78.3139	0.00581334	0.00368851	0.00284107	0.0106372	0.0343779	0.0461712	0.0214773	0.0231627	0.00302222	0.0127298	0.0162241	0.000268439	0.0200969	0.0582618	10.7968	0.00084141	16.5027	0.0246438	0.0202003	9.19724	22.5355	14.2528	0.0275123	0.0115029	0.0400052	73.6685
608000	-493.687	-423.007	-70.6794	0.00400976	0.0006924	0.00232545	0.00519256	0.0913302	0.0133274	0.0183147	0.0611136	0.0103172	0.0100578	0.0137228	0.0200512	0.00558233	0.00108262	5.33372	0.00441417	18.9508	0.0766632	0.0258642	8.39858	0.129144	2.24429	0.0139608	0.0303214	0.0311433	35.49597
608100	-493.87	-423.264	-70.6059	0.0057979	0.00702108	0.0107015	0.000848822	0.0363139	0.00744158	0.00120593	0.0759102	0.0147796	0.0462174	0.00311759	0.0377882	0.00122653	0.00312076	7.50528	0.0031389	9.61785	0.00642906	0.0572699	11.382	0.690449	5.43982	0.000312271	0.0196755	0.154928	35.12865
608200	-496.765	-427.191	-69.5741	0.00055565	0.00493844	0.0053919	0.00583988	0.0251993	0.0156504	0.0226673	0.0183517	0.057331	0.00208869	0.0170368	0.025973	0.00490366	0.0140811	7.70017	0.00745738	8.48886	0.058177	0.0441937	0.806773	10.3963	2.07876	0.0703943	0.0370588	0.0613308	29.96953
608300	-500.103	-430.104	-69.9993	0.0167094	0.0134753	0.00675362	6.75273e-05	0.0401039	0.0101744	0.0553985	0.0558672	0.0055086	0.0140281	0.0279638	0.00510504	0.00256696	0.00947988	3.27868	0.0361189	4.37913	0.0023347	0.0218946	8.58415	7.11118	8.11148	0.0330439	0.133466	0.140756	32.09543
608400	-505.134	-434.082	-71.0527	0.000726031	0.00355514	0.00145195	0.0136625	0.0724717	0.01282	0.0730072	0.0138308	0.0763892	0.0303195	0.0532692	0.00675064	0.00373432	0.000931354	2.43049	0.0618509	6.31033	0.116338	0.0338325	13.4052	4.28244	10.2003	0.0355342	0.00201452	0.121092	37.36235
608500	-497.956	-429.656	-68.2998	0.0227243	0.00464443	0.00289547	0.0215096	0.00136521	0.00445109	0.0524668	0.0618567	0.0169667	0.0788266	0.0140488	0.0390152	0.0013428	0.00236654	4.42321	0.0218065	3.59744	0.000699165	0.0582088	6.53627	1.68652	6.7631	0.0723643	0.0328058	0.0812308	23.59812
608600	-501.09	-427.777	-73.3136	0.0107664	0.000923077	0.000417969	0.0368482	0.0779548	0.0210674	0.0327502	0.00148241	0.0802516	0.0189013	0.020712	0.0243157	0.00134954	0.0020823	9.05581	0.00835385	9.09538	0.0764876	0.0395456	17.7846	7.94193	4.22332	0.0308309	0.0121652	0.0688281	48.66713
608700	-496.512	-424.571	-71.9414	0.00137397	0.018759	0.0012808	0.00238691	0.050505	0.0166342	0.0127761	0.0429611	0.0225577	0.0151552	0.0218901	0.0398306	0.0042384	0.00671313	4.85437	0.00517552	20.7539	0.00371499	0.00547149	7.34897	5.12804	3.3008	0.0485755	0.0665635	0.0334616	41.80606
608800	-496.311	-425.015	-71.2964	0.0053648	0.00567441	0.0128126	0.055009	0.0549332	0.00683948	0.00451141	0.000906552	0.0232062	0.000543757	0.0212965	0.00922724	0.0172245	0.00961261	14.6478	0.00594126	12.635	0.0348429	0.0563931	3.50023	2.92335	4.42634	0.029885	0.0560123	0.0380575	38.58109
608900	-498.34	-429.904	-68.436	0.0132489	0.00700303	0.0175896	0.0146321	0.00570323	0.0293195	0.00528738	0.0579202	0.016086	0.011501	0.0341775	0.0110307	0.0284855	0.0432691	4.31336	0.0322123	9.67361	0.00493187	0.0607235	4.30092	1.47029	4.00036	0.0380804	0.031811	0.0574667	24.27902
609000	-490.953	-422.646	-68.3063	0.00669168	0.0110574	0.0263284	0.0131495	0.0113489	0.00934519	0.0108682	0.0106763	0.0119142	0.0212189	0.00645582	0.019085	0.00728731	0.00745654	3.81901	0.0172475	5.37172	0.0088432	0.0192223	4.01692	7.54255	2.51655	0.0865415	0.0203654	0.0388436	23.6307
609100	-494.619	-424.177	-70.4424	0.0223447	0.00903947	0.015504	0.00701309	0.00481234	0.0179872	0.00844493	0.0155736	0.0144837	0.00585669	0.00246152	0.0170409	0.0134919	0.0324298	4.15138	0.0120957	6.92876	0.0518872	0.0340434	3.32696	6.04847	13.4189	0.021809	0.0570174	0.0733046	34.31115
609200	-495.948	-429.055	-66.8931	0.0126699	0.0322155	0.0217744	0.0643975	0.0241268	0.00754361	0.0110582	0.00871851	0.0263533	0.00758435	0.00409556	0.00324828	0.00170265	0.00361064	4.17287	0.0175554	4.60584	0.041668	0.0263108	1.1959	2.99471	3.10847	0.0297878	0.0881037	0.0541415	16.56446
609300	-494.989	-425.934	-69.0553	0.0166556	0.00546387	0.0289907	0.00915429	0.0160171	0.0149691	0.0306685	0.0320439	0.027841	0.0195232	0.000546874	0.0312657	0.00713774	0.0149323	4.21625	0.00652957	10.9927	0.0152608	0.0412773	5.57643	2.39634	3.72831	0.0098188	0.101932	0.0354076	27.37546
609400	-494.354	-424.012	-70.3424	0.00105985	0.00784019	0.010085	0.00654573	0.0190618	0.0136417	0.0277197	0.0133525	0.00499046	0.0676111	0.00334044	0.0182564	0.0201986	0.000754717	6.62267	0.000171459	10.4696	0.069357	0.0826315	9.58005	0.0320076	6.62493	0.0153211	0.00759446	0.092004	33.8108
609500	-502.185	-429.752	-72.4328	0.0122068	0.0155433	0.031978	0.00784406	0.0936121	0.010126	0.0103673	0.00492791	0.0015277	0.0362679	0.00508047	0.0448279	0.0379428	0.0272461	4.58037	0.00102098	8.28595	0.0291701	0.0348969	3.60097	8.20558	19.0991	0.0430661	0.000607465	0.0425266	44.26276
609600	-496.589	-427.212	-69.3777	0.0162836	0.0366804	0.0206872	0.0130553	0.0589354	0.0511324	0.0367971	0.000444115	0.00124251	0.0249549	0.0242135	0.00257058	0.0170019	0.0144627	7.59566	0.0147034	6.14178	0.00968963	0.0368319	4.53292	4.26453	6.02074	0.00617624	0.00224554	0.0439436	28.98769
609700	-499.172	-426.582	-72.59	0.015762	0.0214792	0.00899322	0.0200439	0.0210841	0.0025594	0.0222151	0.01625	0.00663793	0.00504226	0.020243	0.000671177	0.00735181	0.0353622	1.76571	0.00789341	9.48225	0.0411815	0.010749	19.8506	3.5238	9.95562	0.0720756	0.0414431	0.0940505	45.04911
609800	-507.835	-437.535	-70.2997	0.00418894	0.0699163	0.0114805	0.0116409	0.088787	0.0299833	0.0122129	0.065019	0.00195957	0.000531	0.00221664	0.0789337	0.0016864	0.0101408	3.97536	0.0990032	6.91788	0.0378187	0.0724565	13.7888	0.0223632	8.15685	0.0314605	0.0304724	0.0765142	33.59766
609900	-491.435	-421.465	-69.9701	0.000672559	0.00623205	0.00467797	0.0143993	0.036021	0.010913	0.0144664	0.000618359	0.00801651	0.0272845	0.0229835	0.0420849	0.00837066	0.0106537	3.15095	0.00329082	6.46083	0.00939959	0.0738741	1.07867	6.70548	14.1637	0.0196284	0.0304047	0.0456731	31.94931
610000	-501.539	-430.893	-70.6459	0.0134264	0.0224508	0.0195603	0.00731299	0.0157442	0.0212703	0.00806768	0.0198294	0.00992633	0.0557042	0.0474373	0.030955	0.0161564	0.0343196	8.8525	0.00930781	9.80021	0.00568403	0.0704021	5.87402	0.445037	9.78236	0.0859823	0.00378867	0.0768316	35.32828
610100	-502.285	-431.611	-70.6742	0.00284898	0.00453563	0.0018833	0.028747	0.0418534	0.0022924	0.0149375	0.0406888	0.0573461	0.0355724	0.0481057	0.00279674	0.0297141	0.0172596	13.7169	0.030634	5.70131	0.0846913	0.105894	3.03323	2.76523	9.63972	0.00128616	0.0162223	0.0464525	35.47011
610200	-495.403	-425.398	-70.0049	0.00391664	0.017101	0.00135768	0.00256246	0.023656	0.0133804	0.00520541	0.00703859	0.017733	0.0272297	0.0135882	0.00199441	0.0428679	0.0285927	11.9869	0.00298603	5.6496	0.040071	0.026523	6.31298	7.72936	0.0338276	0.0261904	0.000602313	0.108174	32.1234
610300	-498.012	-428.346	-69.6661	0.00228736	0.00289837	0.0228141	0.0172419	0.0251427	6.97106e-05	0.00957711	0.0459261	0.0125583	0.00854833	0.00529875	0.00463523	0.0264662	0.0377649	9.30025	0.012688	4.4259	0.0387739	0.0389646	13.0263	1.12543	2.04946	0.0337351	0.00177587	0.155234	30.42974
610400	-494.613	-426.163	-68.4496	0.00312361	0.00628089	0.0137366	0.00373606	0.0123554	0.0111988	0.00886781	0.0237093	0.000949127	0.00713179	0.0113547	0.00275481	0.00551267	0.0168015	4.43447	0.0413889	4.93254	0.0413473	0.029115	3.62833	9.81219	1.00932	0.147469	0.0811409	0.0620207	24.34685
610500	-501.901	-432.463	-69.4382	0.00929026	0.0236994	0.00694835	0.0177001	0.0561967	0.000109275	0.0101185	0.00170441	0.0485104	0.0349474	0.020975	0.0106126	0.01274	0.042306	5.49171	0.048339	5.12617	0.00245969	0.0454391	1.06718	12.3806	4.60691	0.0976825	0.0959728	0.0315226	29.28989
610600	-502.305	-431.459	-70.8455	0.0188986	0.0122321	0.0151621	0.0495238	0.0453049	0.012831	0.00194064	0.0128331	0.00494843	0.00443368	0.0584376	0.0108589	0.03734	0.0152722	7.55794	0.0331655	8.33781	0.00851903	0.0854065	0.274545	10.1093	9.54908	0.0291142	0.00768656	0.0340635	36.32668
610700	-497.365	-429.142	-68.2229	0.0515996	0.0179328	0.0152502	0.0350515	0.02765	0.018333	0.0226392	0.0196351	0.00469713	0.0360408	0.00499458	0.00402562	0.0270782	0.0130331	5.62329	0.0407932	5.30006	0.000313004	0.0283212	5.9337	5.01133	0.85941	0.0120733	0.0585673	0.04786	23.21368
610800	-497.278	-428.912	-68.3657	0.00554342	0.0180721	0.00188248	0.0194997	0.0243951	0.0352119	0.00863109	0.00941568	0.0470155	0.0391863	0.0138347	0.00528456	0.0112131	0.00462597	2.14684	0.00374983	5.5672	0.0710979	0.0254397	6.57208	8.02403	1.00903	0.143151	0.0404918	0.0807107	23.92764
610900	-502.029	-430.061	-71.9677	0.0048789	0.0427167	0.00622434	0.00020297	0.0583292	0.000561653	0.0027887	0.00153852	0.0230397	0.144614	0.013077	0.0253457	0.0417547	0.00444833	2.30923	0.0113116	5.99655	0.0489122	0.0407849	7.37331	5.25577	20.3811	0.0167159	0.0186914	0.115536	41.93739
611000	-498.018	-429.927	-68.0906	0.0202757	0.0149158	0.00657574	0.0200332	0.0664182	0.0112414	0.000603088	0.0048499	0.112877	0.0173067	0.0170818	0.0387852	0.00557661	0.0111335	3.38504	0.0162285	5.89858	0.0264779	0.00419593	1.65455	2.29298	8.81252	0.00960186	0.0705404	0.0334405	22.55183
611100	-494.511	-424.221	-70.2898	0.00517601	0.00747861	0.000123505	0.00705129	0.0699974	0.0140225	0.00176092	0.0121765	0.034323	0.0276662	0.0221827	0.0328967	0.00627782	0.00120069	2.80206	0.000580611	9.71839	0.0880771	0.0356629	8.46053	10.6852	1.39533	0.0579603	0.0227592	0.0391955	33.54804
611200	-498.724	-427.337	-71.3875	0.00362824	0.000145286	0.0134643	0.0187622	0.0280471	0.00401433	0.000746529	0.00616157	0.0513048	0.0655231	0.00188667	0.00108128	0.0402333	0.0147653	21.0321	0.0216752	6.28441	0.0334407	0.0450711	2.38432	5.86994	2.96293	0.098187	0.0105667	0.0442157	39.03659
611300	-496.765	-428.643	-68.1227	0.0131619	0.0141467	0.015628	0.0120959	0.1556	0.00236729	0.0300499	0.0133332	0.0140736	0.0451698	0.00372669	0.000214984	0.0200288	0.00249767	3.25981	0.0116597	7.19335	0.0469083	0.0132317	2.82004	1.60909	7.28583	0.0244561	0.00593936	0.100143	22.71255
611400	-502.343	-431.433	-70.9093	0.0244479	0.0330904	0.000192503	0.000306664	0.0469796	0.00642449	0.0105191	0.0238469	0.000914209	0.0239001	8.79014e-05	0.0321885	0.0132444	0.018027	10.9453	0.0778438	15.756	0.0371608	0.0014903	7.69518	1.52024	0.15494	0.00747041	0.108673	0.107195	36.64571
611500	-500.424	-428.335	-72.0896	0.0155276	0.0203551	0.0155421	0.00269823	0.0154103	0.0603712	0.0445487	0.0453401	0.00865923	0.0158807	0.0162326	0.0436424	0.0117522	0.0063315	4.59598	0.000125236	11.9194	0.0272085	0.0628342	4.99416	7.04024	13.5243	0.0286918	0.019563	0.0122728	42.54704
611600	-498.313	-429.575	-68.7383	0.0250578	0.00583876	0.00598331	0.00294322	0.0230278	0.0299388	0.00132422	0.0597219	0.0128388	0.039097	0.0241965	0.0377798	0.0253001	0.0261821	11.036	0.0034087	4.02136	0.0233221	0.0658151	4.24691	3.47584	2.43263	0.0340259	0.0282736	0.103673	25.79049
611700	-490.917	-421.183	-69.7342	0.00919027	0.0261362	0.00590879	0.00815239	0.000212878	0.0057464	0.0302418	0.00367423	0.00763937	0.0080406	0.00431169	0.0292549	0.0131228	0.000242763	3.7137	0.0117087	8.3116	0.0196324	0.0380134	7.31167	9.91613	1.18674	0.0336332	0.0519176	0.0231419	30.76977
611800	-499.346	-428.005	-71.3413	0.024265	0.00872222	0.0199669	0.0549675	0.00554074	0.00112668	0.011219	0.0292306	0.000927539	0.0398822	0.0148758	0.0410552	0.0147336	0.000417451	4.8055	0.0018426	12.3092	0.0351628	0.0852948	8.35615	0.214225	12.6132	0.003706	0.0314488	0.0829413	38.80563
611900	-499.068	-430.635	-68.4332	0.00377147	0.0522846	0.0150852	0.00402537	0.0267452	0.0371659	0.0013334	0.013178	0.0288557	0.041266	0.052604	0.000668999	0.000600521	0.0113276	2.47002	0.0350937	5.14223	0.0305137	0.106774	0.346647	10.6529	5.05691	0.00447199	0.0147962	0.115484	24.26477
612000	-497.302	-429.595	-67.707	0.00100358	0.0115335	0.0236936	0.0092082	0.0364018	0.00749183	0.0882722	0.0232072	0.0168042	0.0132427	0.0332561	0.0045498	0.00659902	0.0359234	1.91889	0.0320452	4.755	0.0273972	0.0170422	5.92863	1.65522	5.92108	0.0107954	0.0445521	0.0122343	20.63407
612100	-493.58	-424.008	-69.5726	0.00105632	0.0134441	0.00474214	0.0283714	0.0766705	0.0132427	0.00405792	0.003063	0.00902126	0.0266793	0.0275284	0.0106549	0.000830715	0.0074804	3.67186	0.00528917	6.33789	0.0286948	0.0670951	2.32074	14.4023	2.74787	0.0573398	0.0175871	0.0783653	29.96191
612200	-505.524	-435.611	-69.9134	0.00532657	0.0484369	0.00324495	0.0148431	0.0210999	0.0270063	0.0109809	0.159351	0.000429672	0.0169011	0.0291312	0.0197949	0.00201385	0.0509611	3.27513	0.0336625	8.73428	0.0206552	0.0508203	0.150877	3.97494	14.8503	0.0312444	0.0770627	0.0575667	31.66607
612300	-502.008	-428.307	-73.7007	0.000107043	0.000194683	0.000773077	0.019103	0.0154848	0.0248577	0.0245023	0.0105387	0.0227939	0.0394354	0.00764408	0.0243133	0.0132773	0.00466241	17.9103	0.134935	11.8208	0.022505	0.0485954	5.01303	8.87505	6.44615	0.0293033	0.0363831	0.0579525	50.60273
612400	-494.866	-422.281	-72.5847	0.0192104	0.00128325	0.00734484	0.00447519	0.0423937	0.00316708	0.00349029	0.0209601	0.0202526	0.0130672	0.0133734	0.0147258	0.00193603	0.0273033	11.734	0.0148093	8.89747	0.0233594	0.0394903	14.5647	1.7972	7.61957	0.0557674	0.0187754	0.0646018	45.0227
612500	-506.623	-434.92	-71.7033	0.0110637	0.0400626	0.033499	0.0145697	0.00562843	0.0699491	0.0122204	0.0411661	0.00367954	0.0520677	0.0132399	0.0261503	0.0646805	0.00162979	12.219	0.00214483	7.04598	0.0204887	0.014708	11.6695	4.5334	4.49086	0.0947758	0.0868184	0.0480631	40.61537
612600	-516.382	-439.62	-76.7616	0.0254695	0.0159692	0.00078246	0.016552	0.0738272	0.0893092	0.0793269	0.0151183	0.0784785	0.00676572	0.0121054	0.00562964	0.0688968	0.000856543	2.95548	0.0316018	40.1337	0.0124859	0.0367244	10.1194	0.959595	10.9406	0.127686	0.0465791	0.054092	65.907
612700	-505.793	-435.345	-70.4479	0.00807065	0.00557948	0.00556845	0.0364904	0.0528132	0.016	0.0337132	0.0451853	0.00886449	0.0525418	0.00212362	0.0101196	0.0377987	0.0331737	1.84568	0.0267618	16.7881	0.00106549	0.0834913	0.164934	5.35406	9.54467	0.0549662	0.122555	0.00399446	34.33837
612800	-493.595	-424.724	-68.8715	0.031465	0.00628645	0.00169769	0.0185613	0.0726153	0.0252705	0.00265761	0.00580513	0.00890427	0.0106988	0.0195457	0.0311013	0.00029859	0.00307226	4.5724	0.028378	5.3888	0.060752	0.0268597	12.8225	1.42639	1.76404	0.0021358	0.0516441	0.0746837	26.4566
612900	-497.933	-422.986	-74.9468	0.0125701	0.0141103	0.00425491	0.0270997	0.00312461	0.00684778	0.00903393	0.0218788	0.000593101	0.0193955	0.0103288	0.00962363	0.00508085	0.00395092	17.8321	0.0110716	16.5344	0.0502064	0.0333905	10.3741	2.75712	8.9793	0.055612	0.0488601	0.00874656	56.83284
613000	-497.54	-425.54	-71.9995	0.0344297	0.0168548	6.03528e-05	0.00490355	0.0691831	0.0291437	0.00350453	0.00950959	0.000145935	0.03437	0.00577022	0.00648685	0.00793035	0.00784335	2.90371	0.0218736	5.79301	0.0683628	0.00965997	1.3512	18.0215	13.5291	0.0346214	0.0649969	0.0682551	42.09647
613100	-497.12	-426.657	-70.4629	0.0324243	0.027089	0.000284707	8.55274e-06	0.04179	0.0238651	0.0398875	0.0031249	0.0236544	0.0367826	0.00503105	0.0141966	0.0231756	0.00101539	2.19042	0.01542	7.63065	0.0690069	0.0304315	1.36061	8.68841	14.0209	0.014549	0.0307898	0.0897073	34.41326
613200	-502.015	-430.788	-71.2268	0.00665163	0.0116952	0.0113947	0.0460378	0.0397502	0.00250653	7.65708e-05	0.0603722	0.0297399	0.052538	0.00717481	0.0213863	0.0516774	0.0118464	5.35972	0.00814661	14.573	0.0367879	0.0012739	10.2047	7.48149	0.037761	0.0338731	0.024575	0.118679	38.23286
613300	-496.461	-424.398	-72.0635	0.00643157	0.00277434	0.00178605	0.0113055	0.068016	0.0230176	0.0232726	0.0901005	0.000757707	0.0316388	0.000497243	0.0191637	0.00684966	0.0142253	6.88757	0.0228168	7.85246	0.00712968	0.0192977	3.98661	10.3503	12.8567	0.00139701	0.061404	0.0707804	42.4163
613400	-501.408	-429.388	-72.0195	0.00421313	0.0232894	0.0113644	7.69289e-05	0.0302623	0.0444611	0.00395131	0.117127	0.0388566	0.0121562	0.00976052	0.021258	0.0134248	0.0134629	9.20283	0.000556275	7.96478	0.0296709	0.0977231	11.5241	6.11154	6.80536	0.0507816	0.0196461	0.0457321	42.19641
613500	-500.647	-427.347	-73.3	0.00714426	0.0505426	0.00760523	0.00366669	0.022581	0.00749539	0.0151948	0.00595869	0.0087799	0.0171227	0.0319424	0.0166273	0.0109028	0.0266798	19.7729	0.019457	10.9817	0.0964631	0.0403057	6.59779	8.14178	2.63563	0.0356048	0.00955584	0.0353417	48.59879
613600	-505.832	-436.086	-69.7458	0.0200333	0.0124219	0.00335455	0.0406289	0.0557978	0.0327399	0.00305507	0.00688199	0.0194871	0.0492307	0.0286419	0.0289539	0.0632909	0.0473293	15.5127	0.0100946	6.02712	0.069483	0.0354392	4.52526	3.51151	0.582711	0.0637367	0.0352649	0.0429334	30.82807
613700	-508.672	-438.371	-70.3008	0.0158443	0.00723273	0.0197726	0.0719843	0.0843142	0.0426283	0.0295498	0.00266483	0.0760327	0.0186507	0.035132	0.0096717	0.0436621	0.0150999	4.66693	0.0135175	8.32031	0.0411323	0.10566	3.51209	7.45431	8.89633	0.0297769	0.0529442	0.0377799	33.60302
613800	-507.773	-436.888	-70.8851	0.00828631	0.0445694	0.00687265	0.0152906	0.0470688	0.0126095	0.00704596	0.0142081	0.0165582	0.0220634	0.00403094	0.0337646	0.000875158	0.0465538	1.48887	0.0868481	6.18356	0.0678847	0.0244015	17.0735	7.46843	3.5862	0.00528293	0.127992	0.131736	36.52447
613900	-503.102	-436.464	-66.6378	0.00961553	0.00658108	0.00180515	0.00612208	0.0107265	0.0105091	0.0770727	0.0302154	0.0230328	0.0552151	0.0354821	0.0486183	0.00689087	0.0217195	4.00887	0.0699429	4.9868	0.0963993	0.0515255	1.96335	1.6487	2.02871	0.0198009	0.0427712	0.0272765	15.28775
614000	-497.214	-426.787	-70.4271	0.0433931	0.0132522	0.0221002	0.000583887	0.013258	0.0148917	0.000176109	0.0105399	0.00134389	0.00582581	0.026748	0.0261365	0.0150637	0.00688885	3.57123	0.0199962	9.02192	0.0180183	0.0131036	3.23131	5.78349	12.1322	0.0950756	0.0517969	0.0963621	34.23469
614100	-497.845	-428.427	-69.4173	0.0277326	0.00174454	0.00564894	0.0191882	0.0139539	0.0267264	0.0214554	0.0269396	0.0137721	0.000493932	0.00248458	0.00504426	0.0021274	0.00607542	7.33676	0.0225756	5.59013	0.11729	0.0353281	4.21556	10.8896	0.534138	0.071744	0.082831	0.116254	29.18561
614200	-494.176	-425.659	-68.5165	0.00154969	0.000798412	0.00677683	0.00385818	0.0259391	0.00599298	0.0519825	0.00408402	0.0212516	0.00264784	0.0030348	0.00474365	0.0323052	0.00603462	1.43379	0.016946	10.3836	0.0047335	0.081873	4.98786	5.3668	2.17095	0.0420814	0.00942988	0.0125285	24.68159
614300	-501.538	-434.314	-67.2247	0.00248386	0.00557392	0.00173142	0.00874599	0.260138	0.0383472	0.050421	0.0303943	0.000888348	6.61411e-05	0.0166474	0.00370449	0.0112622	0.0216618	3.63764	0.00767402	4.60988	0.0919996	0.0195062	5.72253	3.5185	0.00561539	0.0570556	0.0637329	0.0360502	18.22224
614400	-496.013	-425.902	-70.111	0.00195519	0.00157848	0.0264628	0.0121108	0.0952306	0.00201599	0.0467324	0.0145468	0.00187385	0.0432457	0.025938	0.00573024	0.0324515	0.00474823	7.58655	0.0108519	6.81641	0.035411	0.0216691	0.430929	8.76152	8.55053	0.0151003	0.0492602	0.0609102	32.65375
614500	-492.985	-424.958	-68.0279	0.00670779	0.020182	0.0014978	0.0253009	0.0245983	0.00344088	0.0470795	0.00699899	0.00724812	0.0148787	0.0266268	0.00959421	0.00157029	0.00840516	4.13298	0.0139001	10.9723	0.0226957	0.0419552	4.54739	1.30367	0.800432	0.0700007	0.0181083	0.111051	22.23858
614600	-496.787	-425.792	-70.9946	0.00471756	0.0162411	0.0223485	0.00735162	0.0731587	0.00987517	0.00324144	0.0328644	0.0104654	0.0416747	0.0177138	0.0126902	0.00194317	0.0120635	15.0352	0.0301669	6.74062	0.00661225	0.0315728	7.26043	1.31289	6.18057	0.0198344	0.0769244	0.110644	37.07183
614700	-501.067	-430.608	-70.4582	0.0525505	0.0132569	0.00456607	0.00747444	0.00781411	0.0320162	0.092964	0.0877295	0.00269831	0.0433909	0.00755842	0.00575438	0.00117979	0.0012757	3.20815	0.0344237	6.64696	0.0275176	0.0315711	13.8293	5.27914	4.80566	0.0219034	0.0414692	0.103471	34.38979
614800	-497.927	-427.651	-70.2762	0.000996572	0.0176798	0.00856678	0.0294375	0.0569621	0.0242521	0.0222622	0.0258402	0.020085	0.0156261	0.000591375	0.0584808	0.00300666	0.00673643	15.5138	0.00613092	5.17374	0.0194847	0.0379739	6.48247	2.71852	3.03954	0.0462799	0.0940118	0.057542	33.47998
614900	-495.718	-426.129	-69.5894	0.0305842	0.025317	0.00144837	0.00261988	0.00136306	0.00734411	0.0230124	0.0432689	0.00888888	0.0568535	0.00574773	0.000487413	0.0203319	0.00981391	4.45447	0.0186601	8.61874	0.00829841	0.0807398	1.58972	9.0838	5.78392	0.071987	0.0349904	0.0637019	30.04611
615000	-495.849	-424.455	-71.3943	0.0185073	0.0172306	0.006569	0.0193197	0.034989	0.012808	0.0169334	0.000189615	0.0168987	0.0361674	0.00931352	0.0111314	0.00280869	0.0426334	2.10231	0.000346395	17.1935	0.04942	0.0303096	12.8368	6.22192	0.303217	0.000130921	0.0343678	0.0527999	39.07057
615100	-500.892	-428.041	-72.8513	0.00205514	0.0415933	0.0451577	0.00162226	0.090864	0.00154417	0.00512243	0.0413121	0.00157894	0.0300509	0.0339388	0.00183446	0.00281648	0.00357698	3.27125	0.0112445	4.57705	0.0138322	0.0209477	7.48922	18.6158	11.8725	0.0788278	0.022151	0.0794287	46.35531
615200	-499.914	-427.561	-72.3527	0.00530924	0.00714201	0.0424308	0.00542432	0.0412977	0.0126865	0.0339753	8.86529e-05	0.0436335	0.0365977	0.00474944	0.0111436	0.0314343	0.0223503	3.97806	0.0107352	5.53938	0.0264697	0.0652333	8.48235	22.5874	2.76892	0.0295292	0.0244541	0.0514959	43.8623
615300	-498.434	-425.124	-73.3097	0.00199078	0.0368514	0.00463691	0.00456001	0.0563578	0.0535438	0.000516208	0.00216733	0.089151	0.00790352	0.00541367	0.00290771	0.0143287	0.00437776	24.77	0.0136729	6.71295	0.0397892	0.0321808	3.50943	3.50689	9.68124	0.00686987	0.0349941	0.0546672	48.6474
615400	-493.107	-424.928	-68.1799	0.00688314	0.022312	0.00324431	0.00645114	0.0475272	0.0111683	0.00856685	0.000923291	0.00146686	0.0544633	0.00747184	0.00256708	0.00365682	0.00963673	2.92911	0.00335195	6.84012	0.0888693	0.0135881	11.0695	0.671827	0.995811	0.0404107	0.0342849	0.125249	22.9985
615500	-506.683	-436.04	-70.6425	0.0114969	0.000762916	0.0108603	0.00342624	0.00896828	0.0442033	0.0927478	0.0131529	0.0423417	0.132514	0.010235	0.0208391	0.00788388	0.00445267	4.97121	0.0110697	4.42013	0.0821673	0.0678793	14.3697	8.49021	2.20516	0.0432006	0.0121643	0.234754	35.31149
615600	-502.183	-433.425	-68.7584	0.0202563	0.0278804	0.011179	0.0129671	0.0157201	0.0219008	0.023673	0.018043	0.00870024	0.0345188	0.0137181	0.0111565	0.0343835	0.00952225	2.65491	0.0315956	4.68946	0.0914909	0.00581934	4.38152	5.25484	8.22897	0.0300056	0.0394735	0.21938	25.89109
615700	-495.829	-428.592	-67.2368	0.0136865	0.00162358	0.0243012	0.018693	0.0210689	0.0120883	0.027367	0.0078892	0.00489055	0.0144445	0.0170794	0.034391	0.03029	0.0133216	3.32795	0.0283174	3.63078	0.00357146	0.0479066	0.258038	4.88192	5.70498	0.0606542	0.0407165	0.0569453	18.28291
615800	-493.848	-425.727	-68.1211	0.00565967	0.00354806	0.00877514	0.00798933	0.00650027	0.0218896	0.00797879	0.026821	0.0535614	0.0353597	0.00336141	0.00302194	0.012928	0.0159405	3.0581	0.0299916	8.82321	0.0358459	0.0566429	5.32847	1.80465	3.20427	0.0509891	0.0776735	0.0211549	22.70433
615900	-496.822	-427.826	-68.9959	0.0139419	0.00928694	0.0342117	0.00944874	0.0373673	0.0185707	0.026971	0.00168281	0.0367333	0.00361225	0.0191403	0.00587928	0.0329414	0.0145278	2.39333	0.0188769	8.10878	0.0320666	0.0314438	6.00816	6.72592	3.32755	0.00818851	0.0929473	0.0668541	27.07844
616000	-505.224	-431.939	-73.2847	0.0140096	0.0216617	0.00129363	0.0249722	0.0412643	0.00221724	0.0193127	0.0213667	0.0641897	0.0689886	0.00429954	0.0499385	0.0063307	0.0125091	5.80295	0.0329986	13.819	0.0212843	0.0364307	15.704	8.05	4.46026	0.0814411	0.0507809	0.110837	48.52232
616100	-495.314	-425.403	-69.9112	0.0157516	0.00916024	0.0153857	0.000727247	0.0140043	0.00817994	0.00329318	0.0286238	0.00783287	0.0478719	0.00352236	0.0215668	0.0225342	0.00920998	3.66818	0.0162855	16.1178	0.0544466	0.00213511	5.46275	3.20618	2.72478	0.00114003	0.0442972	0.149318	31.65502
616200	-502.935	-434.617	-68.318	0.0161896	0.0118073	0.0181416	0.00953198	0.0956365	0.0836233	0.00331047	0.0323461	0.0774532	0.0140458	0.0122428	0.0349273	0.0127849	0.00503969	2.46686	0.0168205	10.8372	0.0360024	0.0920554	5.14446	1.24889	3.24657	0.0621867	0.0393442	0.0717628	23.68923
616300	-506.92	-435.731	-71.1886	0.00641332	0.00137108	0.0752837	0.0236752	0.117806	0.0898565	0.00707585	0.0605797	0.00623132	0.00670077	0.0319644	0.00638616	0.00593196	0.0374935	3.37349	0.0104096	6.61755	0.0274299	0.0336867	16.6552	2.28873	8.40319	0.0255738	0.0667123	0.0630002	38.04174
616400	-502.166	-432.675	-69.4907	0.0122657	0.00114374	0.00915762	0.00340135	0.0799313	0.0464947	0.133487	0.00456932	0.0269391	0.0427139	0.00323827	0.023513	0.00151398	0.0242323	8.01755	0.032442	9.38568	0.118959	0.0197364	5.27485	4.61389	1.56614	0.0129281	0.0424879	0.0551864	29.55244
616500	-503.379	-430.638	-72.7407	0.00709199	0.00912236	0.0194528	0.00858605	0.038409	0.0271768	0.146172	0.0058134	0.000464369	0.0182264	0.0298487	0.00125644	0.00211938	0.0123843	20.8111	0.00735367	7.81801	0.0333569	0.127369	3.89996	0.397284	12.2615	0.0437606	0.0491271	0.0276336	45.80256
616600	-492.371	-424.199	-68.1726	0.0134025	0.00260871	0.00773346	0.00359433	0.0122859	0.0565309	0.00154944	0.0147415	0.00726805	0.0749325	0.00984793	0.000317342	0.0224114	0.00641136	4.19993	0.0105625	7.99077	0.0181023	0.0119603	7.4529	0.134802	2.87415	0.0163659	0.000280404	0.0184994	22.96195
616700	-494.068	-426.504	-67.5639	0.00446171	0.016031	0.0155185	0.0281342	0.0217873	0.00814613	0.00083194	0.0636192	0.0308189	0.0345827	0.0266875	0.0024371	0.00601335	0.00350382	3.06725	0.0138786	8.58953	0.011837	0.058374	5.40173	0.980918	1.34239	0.0345051	0.0530706	0.10219	19.91825
616800	-502.243	-430.381	-71.8618	0.00141989	0.000125613	0.0151239	0.00386726	0.0103231	0.00742777	0.0336031	0.0804258	0.0831231	0.00633305	0.00206369	0.00982683	0.00796164	0.00330155	9.95926	0.0180432	11.4836	0.10835	0.0445269	16.2614	0.270228	2.73427	0.104753	0.0430402	0.115648	41.40797
616900	-498.595	-429.591	-69.0037	0.000195095	0.0111813	0.0102304	0.00863052	0.0235654	0.0251345	0.0217495	0.0271126	0.00600614	0.0197786	0.00885271	0.012245	0.0337324	0.00351412	8.32226	0.0794236	6.92463	0.0932553	0.0162412	1.58337	7.31711	2.40331	0.0056458	0.0304874	0.129658	27.11732
617000	-496.789	-426.542	-70.2469	0.0124812	0.0162643	0.00137462	0.0107626	0.00704754	0.00794861	0.00588925	0.00976811	0.0189402	0.0900372	0.0253783	0.00201147	0.0106347	0.0725957	3.78963	0.0155175	16.8129	0.0199397	0.0350994	5.90183	4.02918	2.3327	0.0129328	0.0320691	0.0604983	33.33343
617100	-495.833	-426.121	-69.7116	0.00892361	0.012846	0.00758891	0.0296711	0.0144421	0.012802	0.00212418	0.0143579	0.0414069	0.0490293	0.0154546	0.0436792	0.00651025	0.0271683	4.29199	0.0168747	10.3794	0.0253253	0.00761527	5.25401	6.20104	4.12675	0.0134574	0.015807	0.0388343	30.65707
617200	-496.198	-426.567	-69.6319	0.017198	0.000947907	0.00869949	0.0111435	0.0732148	0.00427013	0.0686329	0.00836236	0.0367607	0.013899	0.0108336	0.0230137	0.0121478	0.0246296	6.92673	0.0131408	8.00195	0.0254783	0.0195111	1.55601	9.63866	3.67744	0.029806	0.022935	0.0329036	30.25832
617300	-491.791	-422.128	-69.6632	0.00736365	0.00237552	0.00125099	0.00895317	0.0046517	0.00239829	0.00360521	0.000374174	0.00756386	0.00593043	0.053277	0.000431809	0.00991287	0.00234529	9.86324	0.0068198	5.81504	0.0259974	0.0817848	4.99628	1.75184	7.58353	0.0225736	0.132018	0.0253467	30.41491
617400	-505.801	-433.276	-72.5242	0.0685432	0.00589371	0.00806991	0.0241073	0.00440849	0.00469428	0.009297	0.0586881	0.00190958	0.00712911	0.0413202	0.0116393	0.0112336	0.0283933	9.00841	0.0212876	10.1519	0.0814344	0.00873226	14.7635	2.95536	7.18327	0.0280375	0.0363222	0.196465	44.72013
617500	-503.905	-434.555	-69.3505	0.00779968	0.000299158	0.0169305	0.00574528	0.0695416	0.00314689	0.0146547	0.0940426	0.0415607	0.0599854	0.0826916	0.0118217	0.00973761	0.022104	8.00942	0.0427553	10.5732	0.0186524	0.0584701	4.14898	4.09826	1.44282	0.00687691	0.00460496	0.00720129	28.85129
617600	-500.472	-426.091	-74.3802	0.0071593	0.011493	0.0138962	0.00347671	0.0242966	0.00367199	0.00474287	0.0180884	0.00741347	0.0723288	0.00207176	0.0138306	0.000732853	0.0527681	18.6462	0.0436161	8.93014	0.0508585	0.0512755	2.43673	4.43749	19.0548	0.0316655	0.0407378	0.0405957	54.00012
617700	-498.316	-428.235	-70.0812	0.0155163	0.00178284	0.00767419	0.00721645	0.020082	0.0119172	0.0583173	0.0101153	0.047995	0.0218449	0.0075353	0.0188641	0.0143072	0.000908996	3.34142	0.0732276	13.9595	0.0323371	0.050946	0.01025	5.57857	9.1041	0.0549731	0.035509	0.0199017	32.50483
617800	-498.644	-428.212	-70.4325	0.0148951	0.00591767	0.00666932	0.00414627	0.0124748	0.0500343	0.0189277	0.0489978	0.0207225	0.0530296	0.00789328	0.0259896	0.0235769	0.0134213	6.63652	0.00319967	4.47307	0.0639356	0.0358565	13.1212	1.31962	8.18646	0.0137172	0.00547325	0.0956226	34.26138
617900	-504.872	-428.506	-76.3658	0.0352484	0.0151085	0.000136187	0.00856225	0.0333516	0.0662212	0.0153872	0.0177896	0.0395106	0.0258738	0.049553	0.000378968	0.0203887	0.00537836	25.5018	0.015894	12.2452	0.0443123	0.00369037	11.788	7.07565	6.82525	0.0163809	0.0350612	0.0441467	63.92824
618000	-502.692	-431.935	-70.7575	0.00184742	0.0121445	0.000522897	0.0333014	0.0244093	0.0206484	0.00361256	0.0958833	0.0416084	0.0176853	0.0548942	0.00618484	0.0147468	0.00280942	4.86256	0.013812	3.14948	0.0615412	0.0671185	18.8804	5.54694	2.82604	0.0165107	0.0375833	0.0941674	35.88648
618100	-491.17	-423.82	-67.3503	0.00837965	0.0018881	0.00346659	0.00178185	0.0346723	0.0357363	0.0121584	0.0118701	0.0104996	0.0381895	0.0824997	0.00507206	0.000262762	0.013169	3.01551	0.0137158	6.75526	0.0374244	0.0350333	5.52523	0.312831	2.81488	0.0205103	0.0187471	0.0416916	18.85048
618200	-497.079	-427.548	-69.5306	0.00277704	0.000169347	0.0170827	0.02434	0.0839457	0.0349204	0.00451058	0.0161488	0.00866726	0.00784633	0.0141765	0.0425175	0.0253176	0.00513054	2.98495	0.0263223	7.61556	0.0254293	0.0969891	1.1587	7.39236	10.0701	0.0131209	0.0373576	0.0433028	29.75175
618300	-501.429	-431.931	-69.4975	0.0017681	0.00931875	0.019555	0.027406	0.034397	0.00764705	0.0145024	0.0258717	0.00272025	0.0220385	0.038877	0.0231797	0.019176	0.0348592	7.96725	0.0099338	5.63144	0.0105953	0.0159267	6.27289	2.58927	6.46636	0.103896	0.0813702	0.1561	29.58636
618400	-497.527	-427.112	-70.4158	0.0035311	0.0129833	0.0216266	0.0301524	0.015043	0.00469131	0.118899	0.0678118	0.0038947	0.00382505	0.00317971	0.00149103	0.00529017	0.00163951	4.69641	0.00409453	9.5549	0.0313226	0.0259096	8.32751	10.2292	0.890163	0.0500756	0.0146698	0.0597953	34.17811
618500	-495.889	-424.543	-71.3463	0.0143132	0.00789624	0.0127116	0.0128272	0.0276937	0.00401453	0.0228698	0.0027077	0.0242851	0.0317966	0.0048662	0.0316769	0.00551236	0.0172447	11.4676	0.00285423	8.30156	0.0752665	0.0368954	4.11357	3.81947	10.6285	0.0304887	0.0279919	0.105859	38.83045
618600	-491.991	-422.821	-69.17	0.00184957	0.00722007	0.0218441	0.000115206	0.0770053	0.0165777	0.00867843	0.0118908	0.0145731	0.00196299	0.00743134	0.0214774	0.00825683	0.00427836	3.18041	0.022863	7.03151	0.0544096	0.00275026	9.97493	0.625758	6.74285	0.00430997	0.0098204	0.0961892	27.94896
618700	-490.98	-422.74	-68.2407	0.00424786	0.00334151	0.0167447	0.00467287	0.0138039	0.00562732	0.0111807	0.0308675	0.0035062	0.00761107	0.00866776	0.0123178	0.0229186	0.0131606	6.81256	0.0263651	5.87021	0.0410153	0.0728286	4.31177	3.1776	2.71976	0.00952617	0.0564921	0.0456755	23.30247
618800	-492.489	-424.345	-68.1438	0.0141672	0.0240264	0.0145118	0.00817883	0.0174228	0.045881	0.010776	0.0342605	0.00109591	0.00818836	0.00723962	0.0050806	0.0108139	0.00466835	1.8105	0.01878	6.19224	0.0607043	0.011767	9.44589	0.487456	4.5097	0.000529804	0.0241205	0.049838	22.81782
618900	-496.828	-426.14	-70.6873	0.00313902	0.0200827	0.0161763	0.0328522	0.0110099	0.00229953	0.02017	0.0278895	0.0166243	0.0906936	0.0189974	0.0462165	0.00867573	4.34646e-05	11.8525	0.00230881	5.31052	0.0152412	0.0376686	7.51573	7.60866	2.781	0.00741975	0.0447122	0.0448311	35.53543
619000	-506.171	-437.081	-69.0901	0.0131542	0.024228	0.0196715	0.00854585	0.0637246	0.0473923	0.00654984	0.0297984	0.0604977	0.000111512	0.00755391	0.0411448	0.00860538	0.00913534	2.79249	0.016852	11.4546	0.149419	0.0985679	6.21157	3.18606	3.05096	0.0110047	0.104889	0.132776	27.54934
619100	-495.163	-425.869	-69.2941	0.00748736	0.00504534	0.00629804	0.014164	0.00648153	0.00164854	0.00321587	0.0616141	0.00763395	0.0140622	0.0185291	0.0207497	0.00100377	0.0180226	1.85308	0.0444198	11.402	0.0682754	0.0609716	8.09145	5.94254	0.810136	0.0487173	0.0184943	0.0432879	28.56935
619200	-502.575	-432.671	-69.9039	0.00147283	0.0451601	0.0199267	0.00278488	0.0620836	0.00235778	0.0215425	0.0235582	0.00277308	0.0806604	0.0377036	0.0519573	0.0164036	0.0485103	11.715	0.0249111	5.88723	0.0030193	0.0206656	1.96695	6.44428	5.00595	0.0267609	0.0604913	0.0461117	31.61825
619300	-497.392	-429.807	-67.5851	0.00774031	0.0231864	0.047359	0.00276796	0.0167821	0.0273879	0.0213128	0.0185701	0.0170011	0.0435879	0.036736	0.00135332	0.015595	0.00252249	3.34384	0.02517	3.84661	0.0142788	0.0229581	0.275507	4.90385	7.12697	0.022085	0.120396	0.0408689	20.02444
619400	-506.345	-437.917	-68.4276	0.00693016	0.0210865	0.0120767	0.00318727	0.114437	0.0502668	0.00255653	0.00347827	0.0441981	0.0922669	0.0171744	0.0167264	0.0551893	0.0112196	2.45854	0.0201633	7.65531	0.0640812	0.0299198	0.538768	8.37204	4.34399	0.00685972	0.0931913	0.203294	24.23696
619500	-497.832	-427.984	-69.8485	0.0474149	0.00723148	0.00896069	0.009269	0.0192764	0.0019264	0.00943947	0.00608596	0.00366307	0.00167255	0.00749586	0.0519895	0.0221645	0.0058504	3.45505	0.0118371	8.42967	0.0780254	0.0832105	7.90725	5.93218	5.05986	0.0087652	0.109022	0.064313	31.34162
619600	-498.61	-428.315	-70.2949	0.00155772	0.0278087	0.00439889	0.0306418	0.0351351	0.0577307	0.00487606	0.00388346	0.0221645	0.0432403	0.0118626	0.0251641	0.0204586	0.0388724	4.77211	0.00621547	11.1489	0.00633433	0.036021	0.0638428	10.1656	6.8801	0.0146814	0.0593158	0.0925792	33.57351
619700	-512.954	-440.342	-72.6125	0.0069855	0.0235482	0.0403743	0.077449	0.0326606	0.0852528	0.00884952	0.00494058	0.0651992	0.00417102	0.111815	0.0248647	0.0169966	0.00780154	20.8939	0.019569	5.65468	0.066632	0.0220254	10.0238	4.34082	3.5676	0.0169438	0.00933759	0.0353569	45.16158
619800	-501.785	-430.053	-71.7326	0.0235189	0.000506081	0.0388058	0.00988814	0.0114341	0.045083	0.0109628	0.0171659	0.137304	0.0292281	0.0212151	0.0134463	0.0167485	0.00835919	6.93216	0.000514915	5.77204	0.00555684	0.0312056	2.05863	14.0726	11.3701	0.0450396	0.0373143	0.0532605	40.7621
619900	-496.204	-427.862	-68.3424	0.0142958	0.0165207	0.0051256	0.00205068	0.0908822	0.00938518	0.00806657	0.0272811	0.0420212	0.0469182	0.00334946	0.00627541	0.000256688	0.00138696	3.65715	0.0160047	5.61024	0.041049	0.0944681	6.44996	5.74402	1.72245	0.0850988	0.0302126	0.0867596	23.81122
620000	-496.868	-425.015	-71.8532	0.000112178	0.0112755	0.00407067	0.0157612	0.0419334	0.00850395	0.0441149	0.05418	0.00383404	0.00640465	0.0104458	0.0299088	0.00610441	0.00224053	5.45867	0.0212675	9.76276	0.0749962	0.0653336	14.5699	8.01881	3.04798	0.00591082	0.0559134	0.0447518	41.36516
620100	-495.059	-427.858	-67.2005	0.0150507	0.0171146	0.00893968	0.0166208	0.0156021	0.0234683	0.00449245	0.0291306	0.0751377	0.0784733	0.0308882	0.0137708	0.00113144	0.00376774	3.82512	0.0117259	5.20537	0.0192786	0.016645	2.88279	1.63792	4.03118	0.0222035	0.0152282	0.100335	18.10139
620200	-499.603	-429.369	-70.2335	0.00896546	0.00966969	0.0323165	0.00529661	0.0965721	0.0253914	0.0709424	0.0355084	0.0208613	0.00526552	0.000580915	0.0590184	0.000504336	0.00292985	12.0827	0.0123507	6.05151	0.0107864	0.0248458	4.46163	6.69227	3.40825	0.00228708	0.0005025	0.145777	33.26669
620300	-499.18	-426.522	-72.6579	0.00140068	0.0152711	0.0362974	0.0033684	0.0181454	0.00358822	0.0422618	0.0780548	0.00835973	0.0361246	0.0453695	0.00781063	0.0160298	0.00247897	10.8808	0.000649125	3.63999	0.00907632	0.0208837	7.86781	10.9742	11.6014	0.00816365	0.0208587	0.0503055	45.38869
620400	-503.905	-431.329	-72.5754	0.0239304	0.0283042	0.0138975	0.0248414	0.0782049	0.0294038	0.0502238	0.0120797	0.0040273	0.0300559	0.0489114	0.0135199	0.0108262	0.0152401	8.03252	0.0151562	12.6355	0.0446516	0.0602855	5.73243	0.405624	17.5511	0.00610291	0.0425818	0.0662863	44.97575
620500	-499.121	-422.814	-76.3075	0.0140776	0.0224133	0.00806306	0.000237762	0.00176604	0.00260201	0.0243397	0.0213133	0.00203029	0.0534542	0.00248351	0.0384118	0.00847865	0.00331011	3.01752	0.000832586	5.66165	0.0041965	0.0261379	20.935	3.6952	29.9051	0.00653723	0.0658675	0.115619	63.63671
620600	-495.962	-428.469	-67.4936	0.000461838	0.00106623	0.0225888	0.0245727	0.00101257	0.0164123	0.012562	0.0953035	0.0031641	0.0261345	0.0141013	0.0041584	0.0072008	0.00511296	3.78805	0.0281339	6.34489	0.0671254	0.0191809	1.7883	6.59435	0.474844	0.00909217	0.0305348	0.188514	19.56687
620700	-495.228	-425.061	-70.1667	0.00632389	0.00344975	0.000625455	0.0105966	0.0680571	0.0133367	0.0245247	0.0122221	0.0122448	0.0349789	0.0231402	0.0278723	0.000188944	0.0242215	4.61508	0.00665391	14.833	0.0958196	0.0177714	2.60145	8.48545	1.89131	0.0207773	0.0505973	0.0527895	32.93243
620800	-500.567	-431.504	-69.0629	0.0170279	0.0282859	0.0292025	0.0332073	0.0255314	0.0491999	0.000356611	0.0444727	0.0144531	0.00239624	0.00568995	0.00359155	0.00986169	0.00483401	9.23068	0.0291004	2.9534	0.00089865	0.0214734	3.2496	1.84035	9.70741	0.0162226	0.0621576	0.0341776	27.41359
620900	-503.568	-434.094	-69.4739	0.0368218	0.00131304	0.0369519	0.0176419	0.0197874	0.0467578	0.00115746	0.031705	0.0208396	0.040727	0.0179178	0.0117257	0.0121884	0.0120879	2.34137	0.0391905	5.36022	0.0219021	0.0294079	4.98073	15.908	0.206607	0.0422393	0.18407	0.0472099	29.46855
621000	-502.062	-427.414	-74.6482	0.000932634	0.00628854	0.014731	0.00327542	0.0731161	0.0213335	0.0215263	0.0369254	0.0304989	0.0857546	0.0212442	0.0417579	0.00723182	0.00732888	8.67683	0.030463	6.8581	0.00711704	0.00488005	13.4768	24.5202	1.2969	0.0078726	0.0485482	0.040177	55.33982
621100	-502.023	-428.651	-73.3718	0.0139029	0.0175667	0.000717359	0.0041301	0.0171422	0.00463909	0.0712665	0.00995693	0.0272044	0.0516073	0.00471951	0.0171668	0.0445745	0.0145872	15.9515	0.00700491	10.5707	0.000186582	0.0319267	4.24577	10.2389	7.38451	0.0557006	0.126915	0.0459159	48.95821
621200	-496.067	-425.981	-70.0863	0.00103164	0.00462218	0.00418466	0.00311435	0.0485492	0.0163893	0.00955724	0.0319355	0.01078	0.0372845	0.0149651	0.0489672	0.00509377	0.0602801	13.7706	0.0116413	9.20074	0.000847343	0.0343234	1.95555	3.52452	3.59119	0.0262768	0.0576048	0.0602791	32.53028
621300	-497.442	-428.322	-69.1205	0.0306319	0.00166729	0.00181253	0.000303299	0.0584507	0.0521596	0.0351083	0.00757709	0.0139903	0.00959579	0.0445668	0.000135364	0.0289502	0.0485499	7.1581	0.0018227	10.0173	0.00751795	0.0528866	2.1685	5.65578	2.18051	0.0139824	0.0154599	0.09594	27.70134
621400	-503.575	-430.306	-73.2692	0.020705	0.0499183	0.0189879	0.00181812	0.00939323	0.0259068	0.0459638	0.0319288	0.0198295	0.00152246	0.0524241	0.000746081	0.0146161	0.000217307	4.5668	0.0281183	9.13479	0.00085474	0.0308196	1.2125	12.5485	20.5007	0.0235535	0.00626465	0.0978259	48.44475
621500	-493.152	-420.779	-72.3724	0.00134945	0.0100372	0.00349787	0.00408596	0.00243066	0.00510494	0.0127396	0.0128844	0.0168165	0.0162953	0.0200074	0.0103666	0.00938443	0.0192134	9.30318	0.00105731	18.3825	0.0547745	0.0787856	8.52359	6.28951	1.08952	0.0166904	0.0302653	0.0470093	43.96112
621600	-494.973	-425.53	-69.4427	0.0101335	0.00320559	0.00880495	0.00939286	0.000224416	0.0946039	0.00649922	0.0668991	0.00539456	0.0327551	0.00322121	0.0214489	3.22633e-05	0.0159071	6.28998	0.00773941	6.36131	0.0135682	0.0389575	10.4661	2.95908	2.74141	0.0565624	0.0149505	0.0841643	29.31237
621700	-502.921	-427.858	-75.0624	0.00280754	0.0224794	0.00131169	0.00851271	0.0422956	0.0354013	0.0226146	0.0273197	0.0866001	0.0327197	0.00593136	0.0219483	0.0128418	0.0122972	15.2526	0.00375641	9.02223	0.0699917	0.0267898	22.9718	1.37198	8.27719	0.00822894	0.0515016	0.0200381	57.41122
621800	-504.776	-433.959	-70.8167	0.00833525	0.0202822	0.00735382	0.0155641	0.0206575	0.0500454	0.00283066	0.0559072	0.082539	0.0138984	0.0595554	0.0136453	0.000131476	0.00737258	4.21926	0.00481501	11.9323	0.0193182	0.0260152	4.08034	4.36942	10.8509	0.0464641	0.00762333	0.267713	36.18231
621900	-498.701	-429.809	-68.8924	0.0180044	0.0146581	0.0456582	0.0185794	0.00255834	0.00395956	0.00225937	0.00184355	0.00388662	0.0479563	0.00724148	0.0192575	0.0129623	0.0107226	7.34217	0.0317333	7.259	0.0898934	0.0630811	4.44519	5.27589	1.67041	0.0211197	0.117924	0.0349711	26.56093
622000	-505.357	-433.744	-71.6127	0.00157325	0.0287598	0.0140274	0.004592	0.0196771	0.13688	0.014591	0.00426493	0.0183307	0.0311949	0.0224277	0.000167141	0.0235152	0.0108443	3.556	0.0637943	12.3182	0.0358836	0.0112382	12.741	2.22614	8.63473	0.108227	0.007394	0.129075	40.16248
622100	-500.659	-429.798	-70.8615	0.0132055	0.0117144	0.000603853	0.0203648	0.0605716	0.0264613	0.0264408	0.0191163	0.0843391	0.00549426	0.00132305	0.00103778	0.0150464	0.0418644	2.17643	0.0077253	7.36917	0.0767424	0.00754677	10.6817	8.71477	6.96497	0.0249288	0.0248723	0.0301103	36.40659
622200	-493.56	-424.776	-68.784	0.00714472	0.00260961	0.00539877	0.0250717	0.0165998	0.0148208	0.00245725	0.0118623	0.0142525	0.0190569	0.0207867	0.0116055	0.00590574	0.0679588	2.48553	0.0133154	10.4633	0.0232295	0.0403177	5.4647	6.20673	0.968635	0.0251774	0.039583	0.0628715	26.01891
622300	-504.38	-434.942	-69.4373	0.0869722	0.00489395	0.012311	0.0184063	0.0640905	0.0227863	0.0107616	0.0323168	0.0149709	0.0420926	0.0215724	0.000552886	0.00930045	0.057727	5.33806	0.0152551	11.8565	0.0772966	0.0195399	2.19616	7.82706	1.40501	0.0170719	0.0131141	0.121757	29.28562
622400	-501.722	-433.817	-67.9056	0.0058511	8.7444e-05	0.00165387	0.0106654	0.01193	0.00854639	0.0729665	0.00211391	0.00666019	0.0948106	0.088574	0.00216595	0.0515488	0.00942843	3.04549	0.0279731	4.63385	0.0989613	0.00219997	2.8031	5.67315	4.89836	0.00264642	0.0372613	0.0371271	21.62712
622500	-499.979	-429.53	-70.4496	0.0117188	0.0117578	0.00118544	0.0873581	0.0151309	0.0128141	0.00546777	0.00142534	0.0321069	0.0186998	0.00209161	0.00408413	0.00135488	0.0214795	7.58583	0.0222651	14.4423	0.0553519	0.0219833	0.273402	6.38184	5.09133	0.0977799	0.0838701	0.0641461	34.3468
622600	-495.504	-424.596	-70.9076	0.00175469	0.00952011	0.00310834	0.000878799	0.0201988	0.000596643	0.0718768	0.0663728	0.0393907	0.00689651	0.00472608	0.0111089	0.00811851	0.002861	4.01426	0.00732604	11.7316	0.0322233	0.075487	4.61976	5.0988	10.6558	0.0222	0.0261376	0.106145	36.63717
622700	-496.843	-425.816	-71.0277	0.0133872	0.0143422	0.0446487	0.00721008	0.0649364	0.0261554	0.0243363	0.0158577	0.0194725	0.0405002	0.0111228	1.1966e-05	0.00361574	0.0174798	8.65824	0.00270063	4.73239	0.00663698	0.0288369	11.2037	10.0028	2.23744	0.00883564	0.0324156	0.0206231	37.23763
622800	-496.363	-425.999	-70.3648	0.00299758	0.000699075	0.00382328	0.0376221	0.00798718	0.0463716	0.00692417	0.000392476	0.00540902	0.0181389	0.00862767	0.0284035	0.0173602	0.0031965	19.144	0.0285804	5.61858	0.0672282	0.00639861	1.40125	6.64557	0.672534	0.0832232	0.0122105	0.0555539	33.92305
622900	-499.749	-425.902	-73.8473	0.0123773	0.0135239	0.00534685	0.0246215	0.00504937	0.00667363	0.0646633	0.0310076	0.00237839	0.0173049	0.0190084	0.0166876	0.0139724	0.00829528	4.52954	0.0225807	9.5655	0.0382981	0.0252862	20.4505	7.6848	8.62355	0.0627729	0.0370543	0.0549735	51.33573
623000	-513.017	-433.202	-79.8149	0.0355367	0.00324079	0.00885779	0.0209855	0.049017	0.0240793	0.153051	0.0326184	0.00168671	0.0339972	0.00139117	0.0113713	0.000921851	0.00713233	12.6833	0.0201481	40.8127	0.0252224	0.122045	1.77408	8.03083	17.1335	0.00621191	0.0886334	0.0927763	81.17334
623100	-495.893	-427.612	-68.2804	0.0355487	0.0187873	0.00221694	0.00307112	0.0193232	0.012612	0.0483831	0.00683383	0.0662805	0.014712	0.0387401	0.000151874	0.00141288	0.0299303	10.612	0.00562702	5.20059	0.0195117	0.00284457	2.59254	2.57135	2.11078	0.0117978	0.0298412	0.0458427	23.50075
623200	-497.371	-426.758	-70.6129	0.00718166	0.011779	0.0241331	0.0206964	0.0259141	0.00328086	0.0138292	0.0425244	0.0136954	0.0678583	0.0205642	0.00656169	0.00929213	0.0250753	5.54212	0.0223556	3.75629	0.0016267	0.0594592	10.9495	3.13786	11.3191	0.00601698	0.0225097	0.0540895	35.16335
623300	-502.72	-433.173	-69.5476	0.014336	0.000933706	0.00808075	0.0303102	0.0241057	0.0106712	0.0372587	0.0264618	0.0183531	0.0387923	0.0409628	0.023005	0.001241	0.0201589	12.0027	0.0183746	3.15969	0.0470035	0.10888	1.80392	11.8052	0.407263	0.0681032	0.0322373	0.0887434	29.83677
623400	-499.739	-428.328	-71.411	0.0048367	0.0415764	0.0251912	0.000119928	0.0101767	0.000238176	0.0216995	0.0122395	0.0134483	0.0841371	0.01365	0.0105029	0.0470094	0.00987757	6.31457	0.028699	5.28489	0.0137903	0.0110296	10.8033	11.963	4.29956	0.0111909	0.0136961	0.115307	39.15381
623500	-491.113	-420.396	-70.7179	0.0130454	0.0147658	0.000134162	0.0339661	0.0431296	0.0161371	0.00848828	0.0116702	0.0119508	0.00900908	0.00448234	0.00235571	0.00417931	0.00087257	5.18867	0.00491687	8.72749	0.027623	0.0323446	11.9213	6.67418	2.8851	0.00179666	0.00659226	0.0440692	35.68831
623600	-496.03	-425.88	-70.1507	0.00199237	0.00555205	0.00224451	0.0198585	0.0362101	0.00119042	0.0314842	0.00958229	0.0129703	0.00609354	0.0174552	0.00734363	0.0483043	0.0301269	5.94909	0.00996151	5.02771	0.0227247	0.0505089	10.8004	2.63806	7.95994	0.011103	0.0875616	0.0649791	32.85245
623700	-492.736	-422.1	-70.6356	0.00869097	0.00239632	0.0280858	0.000666947	0.00280553	0.0313688	0.0595664	0.00282236	0.000861241	0.0220457	0.00422016	0.0221055	0.00172898	0.00289169	2.24267	0.00635842	4.94914	0.0181123	0.0439179	14.8794	11.2567	1.56365	0.0334377	0.0538985	0.0394617	35.27698
623800	-498.648	-428.372	-70.2755	0.012874	0.00908117	0.00424617	0.00514759	0.0207519	0.0232663	0.0450086	0.018345	0.00681358	0.0374774	0.0147005	0.045833	0.00848274	0.00238332	11.1891	0.00879511	6.01945	0.00447172	0.0217774	2.2587	6.17893	7.21212	0.150856	0.0384813	0.139391	33.47653
623900	-502.184	-433.497	-68.6872	0.0153546	0.0160733	0.00130324	0.0654997	0.0608644	0.002068	0.0255169	0.0327274	0.0118994	0.0161649	0.0167076	0.0115296	0.0126297	0.0171834	2.96474	0.0050235	10.0619	0.0990818	0.0454755	2.11902	8.83996	0.818881	0.0427684	0.033979	0.198385	25.53478
624000	-497.345	-424.592	-72.7525	0.0286476	0.00721013	0.0154759	0.00110881	0.0568906	0.00942763	0.00328556	0.0120848	0.00272412	0.00716984	0.0262392	0.0114146	0.00265033	0.036482	14.1596	0.0148152	6.53389	0.00187935	0.00772927	13.7507	8.40608	2.60138	0.0150743	0.061971	0.0875181	45.86152
624100	-509.722	-439.881	-69.8409	0.00726178	0.0640522	0.000625071	0.00184561	0.0795392	0.00440703	0.0641871	0.0306396	0.0352003	0.119835	0.0262609	0.0170715	0.00232173	0.00920309	4.69263	0.0621996	12.2723	0.0343723	0.151497	0.73397	9.77982	2.93543	0.044491	0.00602205	0.12814	31.30328
624200	-500.255	-430.563	-69.6917	0.00170635	0.0261935	0.0275989	0.0908309	0.0144188	0.00219567	0.00341617	0.0197575	0.0292873	0.0146078	0.022002	0.000735867	0.0162099	0.00161153	5.95486	0.0658232	6.18912	0.0200845	0.0540637	7.27536	1.71703	8.92414	0.00478953	0.0148978	0.0665885	30.55731
624300	-498.135	-428.204	-69.9304	0.0166086	0.0108284	0.00456188	2.2326e-05	0.028858	0.0423008	0.00144	0.00901467	0.00298692	0.0276938	0.0295297	0.0122292	0.0312002	0.0222985	12.0872	0.00157775	10.5863	0.00297875	0.0155949	4.17403	2.90703	1.47245	0.156345	0.00539789	0.102608	31.75115
624400	-498.737	-429.12	-69.6168	0.00303943	0.00158476	0.00239518	0.0101013	0.0177045	0.0125123	0.0258113	0.178184	0.00493978	0.000107486	0.0456418	0.0107404	0.0136348	0.00318332	8.57682	0.0351805	5.46648	0.0464359	0.0118015	3.56056	10.6411	1.40004	0.0215405	0.0603363	0.0330673	30.18294
624500	-503.353	-433.855	-69.4985	0.0604019	0.00760239	0.00307368	0.0149719	0.0783461	0.0343895	0.152155	0.0145403	0.0268751	0.00832675	0.010897	0.00858628	0.00216751	0.0149429	3.99396	0.00965781	5.87981	0.0156565	0.0357282	13.0352	5.23754	0.752816	0.0403559	0.0570161	0.096665	29.59172
624600	-495.556	-427.926	-67.63	0.0080254	0.00450701	0.003965	0.00806483	0.0273295	0.0463167	0.00977365	0.0152889	0.0715734	0.00462806	0.00979609	0.000486851	0.00692498	0.0254734	1.32529	0.00452789	3.8186	0.034499	0.0494686	6.01701	7.03502	1.61238	0.0405066	0.0370617	0.0326553	20.24917
624700	-494.284	-426.632	-67.6528	0.00359345	0.0347656	0.00558213	0.00589067	0.0266017	0.0826201	0.00938809	0.0157489	0.0232295	0.0415692	0.00151166	0.0493921	0.0108813	0.002422	2.89579	0.00182191	5.1269	0.0141887	0.0294093	3.72352	7.03965	1.05101	0.0376131	0.0340425	0.095654	20.36279
624800	-497.734	-428.106	-69.6282	0.0130567	0.0344673	0.00154864	0.0279861	0.0236509	0.0356324	0.00968246	0.0156683	0.0451368	0.0225366	0.040999	0.00437532	0.00621466	0.0138047	6.61773	0.0182523	6.58841	0.0119094	0.0712752	8.1174	6.27551	2.12929	0.0462802	0.0291212	0.0400919	30.24004
624900	-500.117	-427.91	-72.207	5.54002e-05	0.0119309	0.00426167	0.00380403	0.0673819	0.0432218	0.0453781	0.0108384	0.0445264	0.000156917	0.00318705	0.0180527	0.00931095	0.0254686	4.7059	0.0519459	6.40184	0.02404	0.0658743	23.7674	3.64696	4.06935	0.0171629	0.0531734	0.042642	43.13383
625000	-497.141	-426.157	-70.9838	0.00929838	0.0138346	0.0266142	0.00352579	0.0231759	0.00373624	0.0108956	0.0270362	0.0113973	0.0399163	0.0080701	0.0061392	0.00473164	0.0107419	13.3285	0.00722454	6.37667	0.0402448	0.0264393	0.936859	14.7177	1.10158	0.0580359	0.0488989	0.176747	37.01806
625100	-501.572	-426.067	-75.5046	0.0119909	0.01059	0.012288	0.0106303	0.00773848	0.00856313	0.00486752	0.0171314	0.017812	0.108858	0.00503571	0.0228817	0.0187981	0.0120343	20.9414	0.0147164	4.21513	0.0466722	0.0272382	7.21834	18.3541	8.41399	0.0139044	0.0561769	0.0511832	59.62204
625200	-503.188	-429.913	-73.2748	0.0113025	0.00604817	0.00634061	0.016657	0.00839949	0.0157417	0.0339023	0.0234269	0.114422	0.0314989	0.0195998	0.00804211	0.00573776	0.0228358	12.527	0.0334911	17.9182	0.0317481	0.0480527	7.95219	2.30691	7.14627	0.0310877	0.0555011	0.0986915	48.47308
625300	-499.895	-428.643	-71.2524	0.00469026	0.0498178	0.00869193	0.00865574	0.0186638	0.0101972	0.0141469	0.0569022	0.0128247	0.0491796	0.0211218	0.0247916	0.00527643	0.0124919	6.90276	0.0110158	11.9153	0.00767348	0.0696745	0.0794666	13.1095	5.75187	0.0217582	0.06995	0.124474	38.36095
625400	-503.89	-435.178	-68.7121	0.0292714	0.0171733	0.0394674	0.00153306	0.0170829	0.00898175	0.0167268	0.00634224	0.0312672	0.0269559	0.0746777	0.0251018	0.0032014	0.0510706	1.85494	0.0363773	13.8664	0.0669477	0.0689954	3.28133	4.18694	1.83536	0.0125826	0.0419458	0.0589037	25.65961
625500	-494.864	-423.843	-71.0217	0.0275404	0.00617759	0.00695183	0.00652175	0.0587302	0.00248043	0.0308977	0.000666219	0.0393454	0.0127395	0.000746208	0.00410091	0.000401871	0.00423564	3.87294	0.0275545	16.1609	0.0336393	0.0188274	5.85434	6.31177	4.52661	0.0668771	0.0351272	0.0975551	37.20765
625600	-500.046	-427.242	-72.8037	0.00341447	0.0137972	0.0135252	0.0121719	0.109447	0.0313677	0.0368108	0.0190885	0.00563683	0.0205119	0.0336711	0.00201357	0.0133153	0.0282092	3.32593	0.022772	23.6857	0.0073126	0.0220441	7.31279	6.29107	5.03265	2.14233e-05	0.0517958	0.0225592	46.1176
625700	-503.676	-423.261	-80.4149	0.00715597	0.0186662	0.0123161	0.00667304	0.061747	0.00698825	0.00469771	0.0499662	0.0288323	0.0060654	0.0349188	0.00208921	0.000241784	0.0139251	23.3653	0.00411113	34.3368	0.0276043	0.00511752	11.1108	12.2348	2.73745	0.0167282	0.0328341	0.0476447	84.17339
625800	-493.257	-424.591	-68.6656	0.000977615	0.00700419	0.014176	0.0194971	0.0360808	0.0271301	0.00267387	0.0746551	0.00235498	0.0236731	0.0046567	0.00212918	0.0111869	0.0110855	2.64442	0.0135461	6.72617	0.00601762	0.103885	7.12951	0.623181	7.86972	0.00332288	0.0473832	0.0224848	25.42692
625900	-504.161	-436.403	-67.7583	0.000407098	0.000949502	0.000233581	0.00914683	0.11526	0.0223327	0.0423567	0.0088893	0.0312832	0.0399704	0.0469734	0.0514301	0.0210227	0.0468269	2.09818	0.0431119	6.20191	0.120989	0.0132032	1.7166	3.28518	6.87136	0.000890651	0.0449989	0.0569987	20.8905
626000	-501.373	-433.175	-68.1974	0.0129408	0.03703	0.022728	0.000792599	0.0766402	0.0106706	0.0226381	0.03749	0.0122874	0.0960396	0.00241184	0.0336538	0.00593036	0.0169684	2.89772	0.0148792	5.85679	0.00599719	0.107745	7.00633	5.68819	0.889952	0.00692485	0.0528452	0.170632	23.08623
626100	-496.893	-424.816	-72.0778	0.00961333	0.00346275	0.00281906	0.00703249	0.0378045	0.0240826	0.00674055	0.0715939	0.0341219	0.0177796	0.0295574	0.012753	0.0130193	0.00608866	22.6926	0.0226747	6.42466	0.0445551	0.0129571	1.47857	7.11966	4.35319	0.00822633	0.00877356	0.0455653	42.48792
626200	-498.092	-428.857	-69.235	0.00802086	0.0235321	0.0223237	0.0318115	0.00205394	0.0433826	0.0550264	0.00342571	0.0251647	0.0711357	0.00172574	0.0399322	0.00140626	0.00686261	3.05716	0.0223858	5.78031	0.0150936	0.0227236	14.2551	4.51588	0.18833	0.0274071	0.00990999	0.0437838	28.27393
626300	-490.878	-423.689	-67.1894	0.00923186	0.0113459	0.00496594	0.00626106	0.0168388	0.0165512	0.0103524	0.0227723	0.0131007	0.00437016	0.0105977	0.00108023	0.00973192	0.00359284	4.00133	0.0167619	7.33471	0.0857889	0.0310488	1.64792	2.1281	2.50178	0.043261	0.0130714	0.10165	18.0462
626400	-501.88	-433.312	-68.5679	0.0185412	0.0257576	0.0252086	0.0154092	0.0767027	0.0267926	0.0026212	0.00479689	0.0464167	0.0197266	0.00168897	0.016571	0.0288556	0.0234981	2.1661	0.036544	4.12787	0.00608556	0.0708377	0.0202666	14.4802	3.56932	0.000313415	0.00922861	0.118879	24.93827
626500	-495.032	-427.289	-67.7428	0.0102409	0.00219246	0.00915657	0.0147217	0.00198886	0.0671591	0.0239877	0.000631496	0.02596	0.0381073	0.00665819	0.035309	0.00879768	0.0307116	2.58913	0.0209167	7.80127	0.0218618	0.0436184	0.539334	4.40079	5.05861	0.0172957	0.00227065	0.042325	20.81304
626600	-500.269	-427.107	-73.1617	0.0183643	0.0522661	0.00755634	0.00102004	0.0861429	0.0144069	0.0419173	0.020983	0.00260755	0.0120684	0.0136345	0.00462029	0.0355226	0.00276778	7.17987	0.0121356	13.3485	0.0393293	0.033345	8.52899	6.73398	11.6102	0.00167649	0.0187291	0.0867033	47.90735
626700	-495.224	-427.756	-67.4671	0.0118423	0.00356155	0.023053	0.0236838	0.000596496	0.0750318	0.00355521	0.00474342	0.000861938	0.00226966	0.0839251	0.00565755	0.000771039	0.0187689	2.05773	0.0111157	7.18726	0.0205552	0.0314964	4.58936	2.86451	2.26326	0.0480699	0.0529871	0.0498757	19.43454
626800	-502.069	-431.74	-70.3291	0.0394827	0.0281263	0.0210791	0.00146895	0.0634778	0.00468173	0.00413876	0.0165327	0.00685342	0.0547243	0.0404271	0.00519086	0.00751705	0.00545039	10.7003	0.0282753	5.74486	0.000846753	0.122454	5.47943	10.3582	0.782172	0.00392736	0.14392	0.0810258	33.74455
626900	-504.954	-434.773	-70.1815	0.00341184	0.016653	0.0398924	0.0269388	0.0373716	0.00678672	0.0428207	0.0577973	0.0272851	0.0418882	0.0294157	0.0143015	0.025324	7.76726e-05	2.10504	0.00954805	9.48191	0.0669631	0.0488279	10.2737	8.93305	1.47371	0.00406977	0.0129599	0.226869	33.00665
627000	-504.193	-432.26	-71.9333	0.0231699	0.0174517	0.00890735	0.0149212	0.012939	0.124761	0.0543132	0.00254141	0.0292451	0.0321447	0.00278845	0.00356833	0.0206873	0.0120898	11.4882	0.0384021	9.99172	0.0237052	0.0202729	7.55857	8.06851	4.02895	0.0038878	0.0151463	0.168788	41.76573
627100	-498.092	-426.892	-71.1999	0.00764796	0.000984172	0.000678927	0.0091295	0.0176137	0.098934	0.028132	0.00466933	0.0172104	0.0191837	0.0217672	0.0131798	0.00490957	0.00955829	14.5172	0.00339557	7.56524	0.05635	0.0131272	10.7601	2.94626	1.75463	0.0625865	0.0958636	0.0699627	38.09837
627200	-502.815	-432.13	-70.6852	0.0239073	0.0277766	0.0304818	0.0196041	0.0185655	0.00114571	0.0110859	0.0100741	0.0273455	0.00969891	0.0654718	0.0103138	0.0145997	0.00502856	4.54569	0.00428624	20.5387	0.0308507	0.0306172	4.43636	2.81336	2.55679	0.155123	0.0657508	0.0721888	35.52478
627300	-509.221	-437.178	-72.0434	0.00624882	0.00317025	0.0117067	0.0234572	0.0135251	0.0543274	0.00613098	0.0517289	0.0927325	0.0579477	0.00385584	0.0208472	0.0403629	0.0262766	15.655	0.0202354	4.4513	0.0282396	0.139208	4.33319	2.73998	14.3421	0.0405125	0.0593156	0.0945947	42.31595
627400	-498.539	-426.081	-72.4577	0.000211358	0.00241247	0.0140444	0.0172107	0.0156257	0.0102734	0.0167978	0.0162539	0.0113559	0.0498785	0.00708305	0.0688279	0.0137372	0.0137733	5.53266	0.0162078	17.8445	0.0524901	0.0199483	8.89867	5.09527	6.54447	0.0647809	0.0135365	0.047544	44.38754
627500	-496.721	-426.635	-70.0866	0.0395355	0.00753117	0.0375751	0.00764009	0.00811681	0.0661353	0.00522027	0.0427625	0.00827704	0.0352049	0.0168903	0.00692488	0.000561087	0.00637607	4.29133	0.0103941	12.1717	0.0414145	0.0228619	5.90243	5.79967	3.92084	0.0249239	0.013872	0.0439605	32.53218
627600	-499.643	-429.907	-69.7361	0.0123462	0.0105162	0.00740766	0.0159875	0.0617086	0.0372883	0.00755429	0.0116657	0.0239905	0.00151641	0.0513249	0.0379158	0.0475218	0.00257336	11.7064	0.0140208	5.20116	0.0456905	0.0254898	6.11352	4.80043	2.47227	0.0268791	0.0282243	0.0162033	30.77965
627700	-509.899	-441.163	-68.7361	0.05514	0.00907192	0.00240799	0.0268655	0.092736	0.0463089	0.0163392	0.00750035	0.0195165	0.0126408	0.0651631	0.0195132	0.0521702	0.0116322	1.77307	0.0322733	4.66964	0.0850256	0.137046	5.79114	3.69225	9.09639	0.0169404	0.00171478	0.0468273	25.77932
627800	-495.742	-426.643	-69.099	0.00220975	0.00147795	0.0139623	0.005315	0.00693401	0.000590181	0.00309195	0.00330836	0.0789196	0.0507456	0.0142445	0.0648143	0.00836565	0.0112328	3.92989	0.000710981	6.5825	0.066507	0.0315103	4.47188	4.30997	7.76833	0.0576512	0.00769296	0.102198	27.59404
627900	-506.128	-436.321	-69.8068	0.0045182	0.0115977	0.00589186	0.0326118	0.114311	0.011759	0.095658	0.0107054	0.0250228	0.00084585	0.0419779	0.0135701	0.00948502	0.010222	1.26017	0.0088715	6.39884	0.0195422	0.0195889	4.26245	14.3354	4.22589	0.138843	0.0500401	0.0253711	31.13317
628000	-499.188	-427.661	-71.5266	0.00697015	0.0164429	0.00590692	0.00163367	0.0326121	0.0362254	0.0126207	0.0476757	0.0258726	0.0390272	0.0371524	0.00743326	0.00543381	0.0260217	6.68362	0.016398	8.44305	0.0318796	0.00672513	0.63127	4.16843	19.2677	0.0452214	0.0496727	0.0868974	39.73188
628100	-502.521	-431.389	-71.132	0.00644271	0.0511723	0.000636543	0.0206478	0.0117168	0.00111336	0.0777059	0.0894094	0.0227453	0.0801041	0.011131	0.0027048	0.0171943	0.00255125	7.46556	0.051317	7.45327	0.00143933	0.0119298	7.43816	0.0547048	14.8371	0.00928627	0.0184534	0.0224997	37.75896
628200	-495.408	-425.245	-70.1628	0.0162838	0.0112538	0.0114831	0.00772779	0.121107	0.00756983	0.0268067	0.024475	0.00262914	0.0472655	0.000146702	0.0292619	0.00049511	0.00635945	3.16399	0.0143934	6.90336	0.0234049	0.0721524	5.84135	3.45635	13.048	0.0165557	0.0196477	0.0407529	32.91277
628300	-501.548	-428.807	-72.7404	0.019769	0.0119063	0.00620039	0.0323701	0.0300502	0.00917283	0.00392173	0.0335444	0.0135209	0.0429827	0.0105843	0.0179396	0.0075881	0.0077444	3.08361	0.028247	23.4539	0.0536221	0.106244	11.0501	2.64751	4.96384	0.0638549	0.0265797	0.0763454	45.80112
628400	-501.342	-431.833	-69.509	0.0204408	0.026048	0.00552154	0.0171123	0.02042	0.000121383	0.0417153	0.0939553	0.0278153	0.0268483	0.0012656	0.032352	0.0187203	0.0019895	6.62991	0.017249	8.70295	0.0663716	0.0354529	4.62179	0.789485	8.22687	0.0303873	0.0222076	0.167169	29.64417
628500	-498.073	-427.472	-70.6004	0.000179023	0.00163602	0.00213982	0.0133395	0.0130992	0.0134204	0.0135765	0.0263328	0.0177288	0.0051258	0.00880365	0.0568324	0.0151399	0.0150205	2.93712	0.0524027	9.85315	0.046865	0.0935627	13.9609	6.09868	1.71156	0.0332854	0.068335	0.0425533	35.10083
628600	-499.808	-428.745	-71.0631	0.020187	0.013779	0.0334746	0.0241486	0.0304871	0.00300221	0.00969216	0.0125732	0.077571	0.0286561	0.0420558	0.0373802	0.0036644	0.00448154	3.25589	0.000433835	8.41766	0.0237201	0.0340411	2.18772	8.57594	14.4678	0.0290744	0.0521547	0.0289868	37.41462
628700	-498.779	-424.344	-74.4355	0.00498162	0.0180974	0.0237981	0.00215388	0.00272901	0.0114979	0.0650123	0.00354576	0.00230449	0.0125611	0.00481438	0.0447193	0.0172013	0.0071776	21.1574	0.000711211	9.11108	0.0258292	0.00719197	5.3863	7.26009	10.9325	0.0554061	0.0308718	0.0886057	54.27657
628800	-500.226	-428.752	-71.4748	0.0332885	0.0184408	0.0035038	0.00337815	0.00337051	0.02135	0.0184594	0.0268925	0.0196751	0.00656107	0.00698621	0.00174388	0.00354522	0.0292313	8.06601	0.0333008	3.23487	0.00888066	0.0340227	0.771633	13.4829	13.3966	0.0525523	0.0819074	0.114096	39.47317
628900	-493.425	-423.858	-69.5669	0.0339418	0.00515519	0.00179593	0.000155939	0.011272	0.022822	0.00447284	0.00824495	0.0123527	0.0969044	0.00327877	0.0281888	0.00108697	0.0231559	3.35159	0.00268327	9.16607	0.00952782	0.0691598	2.45142	9.81088	4.68697	0.000960338	0.04157	0.0898643	29.93352
629000	-506.49	-431.522	-74.9686	0.00213998	0.000997361	0.0117883	0.0252785	0.12781	0.0106831	0.0104318	0.0214248	0.0216785	0.0714564	0.0383866	0.0118054	0.0213774	0.0132338	9.02306	0.0109636	23.3473	0.0114269	0.0847857	8.19625	8.31742	7.32913	0.00439334	0.0759296	0.153061	56.94217
629100	-501.557	-425.848	-75.7094	0.00263621	0.00373172	0.0136737	0.00991022	0.00583638	0.000114168	0.0204487	0.049861	0.0362205	0.0303046	0.0139729	0.00731569	0.00968361	0.0400926	3.06421	0.00753105	45.2832	0.0419589	0.037373	2.67178	8.77142	0.425044	0.0238922	0.0615601	0.0143647	60.6461
629200	-494.552	-423.837	-70.7145	0.0173788	0.0122959	0.0218712	0.000470266	0.059046	0.00701844	0.0240819	0.000693158	0.00344635	0.00537071	0.0221229	0.000860835	0.00679461	0.00135508	7.12604	0.00169769	10.7073	7.87741e-06	0.116788	9.07844	6.6204	1.74781	0.0154566	0.00190853	0.0726581	35.67131
629300	-507.581	-433.698	-73.8824	0.0057085	0.0338672	0.0122283	0.0434498	0.00340813	0.00676027	0.00789373	0.0315	0.0520747	0.0588909	0.0231577	0.029876	0.017106	0.00772358	9.83144	0.00207054	6.73537	0.0416495	0.0272305	13.6489	18.2684	2.30117	0.102129	0.0694264	0.149462	51.51088
629400	-495.301	-423.451	-71.8498	0.0110323	0.0244663	0.00475965	0.00770445	0.0122492	0.00110822	0.0123622	0.0579907	0.0189705	0.0112959	0.00515214	0.00663983	0.0146453	0.00323706	16.3932	0.00112679	13.9727	0.0159561	0.0417652	4.32844	4.46708	1.75075	0.0264429	0.016969	0.141836	41.34794
629500	-499.063	-431.645	-67.4184	0.0079097	0.00744288	0.0113267	0.0408015	0.0335953	0.0153143	0.0117244	0.0022717	0.0660133	0.00781227	0.0117556	0.00511976	0.000638642	0.0351699	2.65277	0.016021	7.1826	0.144958	0.074895	5.13516	2.93631	0.701492	0.0115129	0.0503726	0.0280806	19.19106
629600	-508.545	-434.469	-74.0758	0.0313132	0.00935762	0.0112497	0.0417334	0.0218741	0.111881	0.0361033	0.0156786	0.0104847	0.0856595	0.0242153	0.00638317	0.0493719	0.0126682	6.77846	0.00728258	16.3086	0.000938044	0.0276233	4.96102	1.5673	22.2169	0.0640998	0.0268973	0.0509714	52.47804
629700	-502.359	-430.872	-71.487	0.0028423	0.00238524	0.00929577	0.00628198	0.00130954	0.0382107	0.0265074	0.0560969	0.084132	0.0231356	0.0233607	0.0415438	0.00579788	0.00216281	4.05879	0.0467256	11.785	0.0305875	0.0650534	9.92238	11.1233	1.99652	0.0560826	0.0665087	0.0599332	39.53386
629800	-497.947	-430.869	-67.0787	0.00653919	0.00617995	0.00399475	0.00835159	0.0117754	0.00472638	0.0177673	0.0141644	0.031899	0.00430921	0.0677178	0.034647	0.0121507	0.0177378	2.8084	0.0112814	4.34525	0.0242683	0.0197945	5.13195	0.233633	4.38895	0.0131808	0.010627	0.263257	17.49255
629900	-492.601	-422.456	-70.1452	0.00303624	0.00934096	0.00378396	0.00570029	0.00194001	0.0492775	0.0110062	0.0188874	0.00039379	0.0108532	0.0106664	0.00165763	0.00553679	0.00888264	4.464	0.0535085	9.11015	0.0334482	0.0654539	7.50638	9.25213	2.11509	0.0421141	0.0206213	0.0210943	32.82496
630000	-502.322	-432.649	-69.6731	0.00478328	0.00646133	0.0136995	0.00701749	0.00034033	0.0216914	0.0104608	0.0327189	0.137555	0.0996466	0.012495	0.000354787	0.0294616	0.0477902	2.40251	0.0214745	7.98855	0.0281914	0.0158487	14.1289	2.05226	3.33948	0.0271787	0.00949908	0.026264	30.4646
630100	-506.734	-435.134	-71.6004	0.00697975	0.000178639	0.00471205	0.0342697	0.0113913	0.0563102	0.00374327	0.000279665	0.0305658	0.0126317	0.0493949	0.0611609	0.0168644	0.0456522	17.2392	0.0523017	3.82432	0.0350351	0.0193611	2.19276	3.65727	12.5577	0.0129742	0.0419821	0.134042	40.1011
630200	-505.188	-433.354	-71.8343	0.063037	0.00306355	0.00700114	0.0202496	0.0581876	0.00020292	0.011037	0.0236544	0.000248336	0.0390701	0.0261603	0.0286658	0.0413878	0.0393081	2.57655	0.0315531	7.72229	0.0197733	0.0231563	18.5262	1.83357	10.0603	0.0364679	0.0625927	0.0169924	41.27066
630300	-498.986	-430.555	-68.431	0.00126165	0.0197521	0.0166433	0.00321867	0.0201707	0.01204	0.019537	0.0380899	0.108991	0.047202	0.0283243	0.0046653	0.003871	0.0030085	5.81657	0.00516659	3.43449	0.00571157	0.0462606	8.83145	4.4073	1.18474	0.0649894	0.105588	0.0248944	24.25395
630400	-500.04	-425.895	-74.1454	0.0122083	0.00883312	0.000438012	0.0209563	0.00017258	0.0477785	0.0887036	0.0325462	0.00181122	0.0215642	0.0188824	0.0159748	0.00251552	0.00140046	7.31786	0.00972665	13.9341	0.0355246	0.038576	9.81358	18.7364	2.52284	0.0366855	0.0692424	0.037585	52.82599
630500	-500.008	-430.528	-69.4803	0.00471879	0.00281831	0.035704	0.0262128	0.0155978	0.0178281	0.0420336	0.0229131	0.0287656	0.0224524	0.0236908	0.0334391	0.00431019	0.000174816	3.28011	0.0510809	5.69452	0.0758969	0.0377825	0.394177	15.6369	3.91909	0.0683587	0.0171659	0.0448863	29.50062
630600	-508.351	-438.496	-69.8549	0.00137678	0.0301543	0.0187651	0.00278917	0.00443112	0.0322927	0.03253	0.0812749	0.0160027	0.0383913	0.0124854	0.0568056	0.0550823	0.0212661	6.82976	0.00387586	7.4333	0.000504905	0.0714002	6.39499	6.27623	3.63395	0.0835352	0.191082	0.051395	31.37368
630700	-503.813	-436.279	-67.5347	0.00344624	0.0254384	0.00732182	0.0407757	0.109737	0.0106886	0.0184698	0.0485796	0.0226445	0.00532419	0.0235474	0.0313769	0.00371801	0.0136458	2.91962	0.0094587	5.25804	0.0681147	0.0568387	0.272562	2.73644	8.02836	0.0402257	0.0163143	0.00177448	19.77247
630800	-504.841	-438.564	-66.2777	0.0748241	0.000336804	0.015949	0.0469225	0.0126634	0.0181848	0.0292883	0.00933464	0.0251867	0.0626943	0.00888939	0.0223629	0.00664896	0.0145423	1.66314	0.0170204	3.7479	0.0505564	0.110765	2.71251	2.42804	2.22809	0.0948883	0.0470553	0.0396577	13.48746
630900	-499.973	-431.938	-68.0355	0.0089796	0.0173943	0.00247303	0.0216301	0.0681085	0.00930085	0.0127351	0.0371474	0.00331757	0.000885466	0.0797397	0.0111672	0.00329355	0.00483415	5.34937	0.0246471	3.71854	0.0841251	0.0308505	7.62893	1.92543	3.01568	0.0779294	0.0710425	0.0687291	22.27626
631000	-498.394	-429.094	-69.3003	0.0132665	0.0228323	0.00466381	0.00568386	0.0608253	0.023086	0.0045981	0.0471608	0.0063009	0.0100605	0.00226546	0.00686335	0.0356777	0.0111453	4.6493	0.0549495	11.4757	0.0221434	0.0779855	6.98516	1.48115	3.55602	0.0283294	0.00589973	0.00951033	28.60054
631100	-511.367	-439.333	-72.0336	0.0424307	0.0567972	0.00809237	0.0284726	0.00939767	0.0434417	0.0184275	0.0294198	0.0791371	0.0167304	0.000139585	0.0703922	0.0129876	0.0177832	4.15072	0.00180972	13.7629	0.0465105	0.0514553	14.0952	8.48334	1.00525	0.166385	0.014535	0.0552414	42.26699
631200	-505.281	-435.314	-69.9664	0.0132374	0.0037916	0.00882309	0.0195762	0.0199725	0.0225947	0.00275544	0.057198	0.0568648	0.112742	0.00939882	0.0117482	0.0405043	0.049442	5.69943	0.0169645	3.85709	0.0113309	0.0316929	5.73981	12.1627	3.81926	0.0779118	0.00266014	0.0833594	31.93087
631300	-495.111	-424.384	-70.7274	0.0107806	0.00120837	0.0106942	0.0066793	0.0406548	0.0201803	0.0573935	0.028943	0.00141754	0.0106003	0.0135522	0.0109568	0.00367564	0.00100741	16.2602	0.0168816	6.44956	0.0746947	0.0427162	0.302194	4.20688	8.05616	0.03937	0.00510474	0.0646287	35.73611
631400	-500.653	-429.449	-71.2036	0.000417888	0.00142557	0.0241082	0.00769194	0.0233577	0.0220315	0.000381539	0.0169811	0.0703302	0.00366126	0.00915814	0.0133436	0.0123966	0.0280508	23.5983	0.0131714	3.95706	0.0610658	0.114063	0.177907	3.68851	6.12087	0.0177171	0.0506373	0.0842028	38.11684
631500	-490.644	-421.068	-69.5765	0.0170332	0.00617748	0.00182202	0.00261257	0.0588925	0.0154373	0.00129403	0.00922448	0.00120545	0.00242296	0.00415301	0.00405817	0.00604159	0.000898801	5.76077	0.00661399	6.08646	0.0529719	0.0268914	7.57502	9.81621	0.302969	0.0371967	0.0249049	0.160308	29.98159
631600	-503.471	-435.369	-68.1016	0.106449	0.0016792	0.00095103	0.00109428	0.0447397	0.0160925	0.0754204	0.0116152	0.0168674	0.0195284	0.0298309	0.0102837	0.0197993	0.026577	5.06743	0.0212554	8.34194	0.06072	0.126948	3.55881	4.79487	0.15561	0.00401986	0.0364347	0.0577921	22.60676
631700	-503.096	-430.809	-72.2868	0.0142516	0.0383245	0.0267986	0.0231017	0.0382409	0.00104435	0.0445246	0.0207217	0.0203702	0.0284202	0.082488	0.00585512	0.00879905	0.00921512	5.76198	0.000117647	7.35364	0.0428591	0.0252469	20.6927	2.34234	6.79721	0.0199175	0.0701233	0.0648547	43.53318
631800	-497.542	-426.666	-70.8766	0.0060658	0.00544316	0.00484333	0.000462978	0.0795293	0.0634033	0.0116076	0.0354804	0.0137631	0.0657079	0.00897011	0.0270965	0.00830192	0.00471157	8.61244	0.00676626	11.9301	0.029317	0.0787657	7.28029	3.56406	4.50343	0.0311518	0.0169174	0.093458	36.48209
631900	-499.425	-428.923	-70.5022	0.0117737	0.0394765	0.0174711	0.0128557	0.0173109	0.0171554	0.0232058	0.00092058	0.0123985	0.00434186	0.029333	0.00220959	0.000948577	0.0444158	14.5591	0.0305926	4.63261	0.0943898	0.0465315	7.89379	3.66403	3.36151	0.0218884	0.039918	0.0317416	34.60989
632000	-499.286	-427.822	-71.4639	0.0108065	0.0095455	0.0752724	0.00114953	0.0178545	0.0237645	0.0367711	0.0365044	0.00175232	0.0318063	0.00507417	0.015393	0.0311157	0.0116621	10.4614	0.00462215	6.34903	0.00810212	0.0328753	8.03304	6.14762	7.98165	0.0373582	0.0104053	0.0438132	39.41843
632100	-505.624	-434.275	-71.3494	0.00419831	0.004403	0.00803071	0.0430435	0.0277676	0.111832	0.00433481	0.0517695	0.00351401	0.00156758	0.0983695	0.0145651	0.0199018	0.0236009	8.81632	0.00807289	6.95831	0.00181038	0.0391448	2.83556	8.6016	11.0362	0.0172532	0.0447097	0.0702235	38.84607
632200	-493.104	-423.537	-69.5669	0.00193378	0.017165	0.00268425	0.00273317	0.0668133	0.0127933	0.0305975	0.0527364	0.0280784	0.0173621	0.0169208	0.0242036	0.00542413	0.00949714	3.80002	0.0106555	6.80379	0.0229936	0.0108133	4.38871	13.1568	1.35818	0.00246436	0.0377909	0.0524698	29.93359
632300	-499.637	-426.119	-73.5174	0.0122951	0.00436882	0.00213112	0.00642583	0.0697583	0.0246441	0.00772491	0.00180184	0.00157389	0.0545767	0.0452701	0.00835207	0.00893585	0.00544714	10.6069	0.0280043	13.2322	0.0510477	0.00873359	11.6268	3.48909	10.1944	0.0242669	0.0994109	0.0717238	49.68575
632400	-508.623	-438.839	-69.7836	0.0134931	0.0136136	0.105537	0.00902453	0.0493069	0.0533505	0.00233598	0.0624779	0.0147327	0.0263023	0.0682146	0.0150956	0.0230398	0.00662032	4.26917	0.0168997	8.44881	0.0146021	0.0265995	1.37679	3.47344	12.6858	0.0387087	0.0946117	0.108207	31.0168
632500	-502.199	-429.148	-73.0507	0.0489825	0.0131613	0.00500454	0.0212832	0.00186282	0.0165403	0.0898401	0.0362954	0.00586572	0.0637256	0.000120464	0.0176479	0.00858016	0.0152554	5.91981	0.0171255	5.78178	0.00156924	0.0124168	13.7984	15.4296	5.89953	0.0468751	0.00947035	0.0917722	47.35257
632600	-507.087	-434.385	-72.7024	0.0331521	0.00828158	0.0144877	0.0142584	0.0128218	0.0257577	0.0462328	0.0220042	0.00704613	0.140273	0.0173704	0.0241942	0.0232909	0.0163835	18.3885	0.00785694	14.1115	0.00380336	0.0212178	6.35267	2.92922	3.07343	0.0467069	0.0789487	0.191621	45.611
632700	-500.29	-427.948	-72.3419	0.0163733	0.0140667	0.00151002	0.00130286	0.00719126	0.0264966	0.00620544	0.0338265	0.0134663	0.0646008	0.0268687	0.0151796	0.00869131	0.0224094	6.14002	0.038823	7.25081	0.0191694	0.085185	4.10069	10.8664	14.888	0.0672268	0.0556701	0.038291	43.80845
632800	-497.072	-428.688	-68.3841	0.0005732	0.000144988	0.0188901	0.0180342	0.0327329	0.00213751	0.0234847	0.0102859	0.0069961	0.00368969	0.0713192	0.00210634	0.0198111	0.00424176	6.32181	0.0485933	6.11339	0.0480317	0.0154679	1.02929	5.08181	4.89641	0.0426164	0.098291	0.109441	24.0196
632900	-497.755	-424.281	-73.4741	0.0128957	0.00764927	0.0145017	0.00501064	0.00808459	0.0225138	0.00119464	0.043889	0.0154896	0.00407978	0.0287152	0.04684	0.000773409	0.00858782	6.95969	0.00401312	10.015	0.0388059	0.0545987	21.514	8.33759	2.18974	0.0316366	0.0641594	0.0400638	49.46954
633000	-493.786	-425.149	-68.6371	0.00109012	0.00407337	0.0128185	0.00108528	0.0665635	0.0694823	0.00248451	0.000723824	0.0192277	0.0806915	0.000752908	0.0403647	0.00477399	0.0021496	5.36627	0.00614234	11.6997	0.0077665	0.0573393	0.707208	3.94268	3.02754	0.0143756	0.0889596	0.0603485	25.28462
633100	-522.842	-451.493	-71.3494	0.0458158	0.0102089	0.0310153	0.00318964	0.0191341	0.258368	0.0504857	0.021009	0.0259821	0.103426	0.0406893	0.0990721	0.0600235	0.0208789	3.0885	0.0346086	9.37758	0.0279539	0.05785	6.13547	8.45076	10.7627	0.0333538	0.0463781	0.0413163	38.84574
633200	-505.761	-436.107	-69.6536	0.00254933	0.0532249	0.00606814	0.0619356	0.0422047	0.0918831	0.00705128	0.0100114	0.000538053	0.0362717	0.0307499	0.0108257	0.0121249	0.0398737	4.06792	0.00728981	11.8318	0.000869583	0.103731	6.37181	6.57542	0.792448	0.0394533	0.0232226	0.147484	30.3668
633300	-500.741	-429.861	-70.8805	0.0019574	0.0232755	0.0246423	0.00909306	0.0594638	0.00662494	0.00654342	0.0808184	0.0478464	0.0667245	0.00997194	0.0110674	0.00794046	0.00981588	3.80867	0.0165435	8.58771	0.0336959	0.00442831	11.8942	3.79687	7.8051	0.0338696	0.0843324	0.0703163	36.50151
633400	-502.842	-427.784	-75.0584	0.0157898	0.0219627	0.000520378	0.0196955	0.018091	0.0299392	0.059544	0.0300866	0.0105881	0.00329735	0.0163243	0.0280135	0.00694138	0.0170619	13.9482	0.0197959	17.1801	0.0576526	0.0470183	10.5955	4.85334	10.3059	0.0397378	0.0342502	0.0314459	57.39083
633500	-500.181	-430.522	-69.6583	0.00582597	0.0410742	0.0202593	0.00967686	0.0451096	0.0105599	0.041787	0.0052119	0.010588	0.0189222	0.00421511	0.00424897	0.0175897	0.0224186	3.55211	0.0643969	11.4453	0.00988267	0.033306	1.90741	8.41701	4.4556	0.0320247	0.0284637	0.18742	30.39045
633600	-511.181	-440.457	-70.7245	0.0584281	0.0538448	0.0504558	0.0393736	0.00574744	0.0384419	0.014658	0.0139194	0.0279996	0.0329836	0.0329147	0.0277166	0.010608	0.0117738	9.22619	0.0415982	5.02297	0.0105772	0.053259	1.769	7.35166	11.5877	0.0199633	0.102548	0.117134	35.72148
633700	-499.29	-426.154	-73.1358	0.0290935	0.0159169	0.00448686	0.000694681	0.0312631	0.0190539	0.0162859	0.00165468	8.72076e-05	0.00584774	0.0387108	0.0283875	0.0376246	0.0103917	2.46284	0.00188085	22.6606	0.0111191	0.015811	0.14692	5.88688	16.1916	0.0854307	0.0232324	0.0521282	47.77793
633800	-507.109	-438.203	-68.9058	0.032391	0.010054	0.0200349	0.0139518	0.0906934	0.0354591	0.0462301	0.0208649	0.0273967	0.0379782	0.0600714	0.0154768	0.0291803	0.0230431	7.42567	0.0420487	7.26158	0.00309366	0.0447972	5.63086	3.52705	2.05052	0.11337	0.0272886	0.0390401	26.62814
633900	-504.52	-435.363	-69.157	0.0323019	0.0357581	0.00289773	0.00745948	0.0459308	0.00257767	0.0134176	0.114829	0.0647763	0.00164169	0.0010493	0.0233342	0.0194338	0.018301	4.13771	0.0278753	7.13028	0.0145544	0.0233688	1.52209	6.96933	7.39174	0.0460813	0.0987094	0.138645	27.88409
634000	-504.672	-428.239	-76.4329	0.0165251	0.0142544	0.0135196	0.0141998	0.0143358	0.0287232	0.0242049	0.0294886	0.00229469	0.00195057	0.0166639	0.0549191	0.00892233	0.0054279	3.39218	0.0328996	24.9855	0.0354639	0.0738543	8.79151	19.3027	7.3521	0.0131647	0.0307624	0.00797447	64.26354
634100	-494.379	-426.715	-67.664	0.00129931	0.00891062	0.00838996	0.0270895	0.0725135	0.0288877	0.0138117	0.017701	0.0299894	0.0089329	0.0301402	0.00209988	0.00760826	0.00709708	3.29772	0.010463	3.57164	0.0147423	0.0105061	7.33973	1.91723	3.82339	0.0528063	0.0472012	0.0688936	20.41879
634200	-495.619	-425.102	-70.517	0.0204698	0.0162819	0.00642203	0.0136761	0.0857924	0.0056935	0.00938464	0.0820862	0.007687	0.0100541	0.00198499	0.0109723	0.0151844	0.0059033	15.606	0.0172033	5.07447	0.00377619	0.0156884	7.10561	1.92771	4.57458	0.00727767	0.0164132	0.043694	34.684
634300	-497.777	-428.34	-69.4369	0.0291357	0.00366142	0.0173085	0.0193887	0.0121435	0.0460889	0.0345059	0.06851	0.0107737	0.0325932	0.00839006	0.00697815	0.00302688	0.0169886	3.75077	0.0037353	10.7655	0.00714935	0.00373715	2.60674	8.78683	2.82971	0.0449937	0.0476771	0.127124	29.2835
634400	-496.501	-422.787	-73.7136	0.00444191	0.00671979	0.019669	0.000182755	0.00279922	0.0512202	0.0171739	0.0031228	0.019632	0.0124707	0.0337147	0.00292416	0.00611574	0.0106694	6.18356	0.0131721	8.22075	0.0603825	0.0199312	18.5798	11.2137	6.05302	0.0142317	0.0493029	0.0683848	50.66705
634500	-502.356	-428.11	-74.2455	0.0395152	0.00873109	0.00556064	0.00350943	0.0458121	0.00409907	0.0156355	0.0230288	0.0252619	0.0159894	0.0294995	0.0289983	0.000253054	0.021037	15.9933	0.0470214	10.5924	0.00176146	0.0400089	0.290869	11.1545	14.7767	0.0117698	0.101988	0.0493893	53.32661
634600	-502.508	-432.631	-69.8768	0.0185002	0.0308959	0.057747	0.0303105	0.0406232	0.000831876	0.0337469	0.0269389	0.0114268	0.0148659	0.0040444	0.0249	0.0136556	0.00283729	5.83596	0.0247388	4.08145	0.0163256	0.0646618	16.1306	0.253253	4.5844	0.0693465	0.031224	0.0798116	31.48313
634700	-504.02	-434.574	-69.4465	0.018032	0.0253786	0.00648358	0.00895703	0.0210848	0.000346814	0.00406856	0.0137818	0.0127646	0.0875992	0.0166639	0.0170011	0.0330475	0.00994635	5.99781	0.0178571	4.68743	0.0884391	0.0106366	8.40338	7.94051	1.54396	0.00569349	0.125258	0.235454	29.33158
634800	-499.934	-431.062	-68.8724	0.00318874	0.000760737	0.00195231	0.000177516	0.0830146	0.0202613	0.0784027	0.0109945	0.053211	0.0190713	0.0170591	0.0642205	0.000108528	0.0388053	2.11234	0.00911628	9.61589	0.0285969	0.0383033	7.692	1.83525	4.53967	0.0109222	0.0661039	0.12152	26.46093
634900	-499.324	-428.54	-70.7837	0.015427	0.00739196	0.0183258	0.00350262	0.000589369	0.0217413	0.0275067	0.00600271	0.00298573	0.00796236	0.0374458	0.0194379	0.0226664	0.0169505	4.83152	0.0676298	11.2822	0.0317389	0.0685762	3.11539	10.7866	5.46701	0.0227127	0.0251652	0.111186	36.01764
635000	-493.87	-421.805	-72.0651	0.022311	0.0124396	0.00830637	0.00989316	0.00506202	0.00530853	0.0181818	0.0274717	0.0138822	0.0356553	0.0195002	0.0146424	0.0136503	0.000190106	13.5678	0.00964158	6.84066	0.0101846	0.0341299	8.10589	0.850584	12.7041	0.0268463	0.0342585	0.0337309	42.42441
635100	-495.412	-424.493	-70.9188	0.00636478	0.00558813	0.0101128	0.00787727	0.0388656	0.00689722	0.0425571	0.0106436	0.016106	0.0299783	0.00894701	0.00400256	0.0100744	0.00566228	7.18518	0.0114724	17.2625	0.0354988	0.0382705	7.07537	1.54458	3.11926	0.092081	0.0240613	0.10125	36.69321
635200	-504.327	-431.149	-73.178	0.00564521	0.000206044	0.0186947	0.00111486	0.00394824	0.0195643	0.0645227	0.048762	0.0793469	0.0168811	0.0538984	0.0116587	0.0106803	0.00499043	5.22046	0.0126534	7.29402	0.0827648	0.0232539	9.27891	0.558342	25.0026	0.103048	0.0249392	0.0483543	47.98923
635300	-497.752	-426.891	-70.8608	0.0277142	0.00439032	0.0113517	0.0162019	0.0305571	0.0297785	0.0259409	0.00116749	0.00172936	0.00185331	0.0208054	0.00750866	0.0245018	0.00392384	3.94373	0.000722321	23.1438	0.124187	0.0240054	0.727672	6.68743	1.36703	0.0417832	0.0298166	0.105285	36.40291
635400	-492.103	-424.149	-67.9543	0.0237893	0.0166903	0.0038775	0.0118515	0.00532252	0.00876699	0.0136596	0.00268494	0.023766	0.00490671	0.0624815	0.01739	0.000992206	0.00629014	2.78092	0.00153657	6.00618	0.0199353	0.0365434	1.68254	3.20208	7.77687	0.0326933	0.0740447	0.0548427	21.87066
635500	-513.542	-439.514	-74.028	0.00264442	0.00732845	0.030697	0.00343942	0.0513649	0.0259148	0.0331505	0.0124951	0.182784	0.0732492	0.0103051	0.0078837	0.00316843	0.0171093	3.01267	0.0383582	14.6743	0.161915	0.0556804	9.62676	12.3175	11.7236	0.0808492	0.0509825	0.0350467	52.23921
635600	-493.904	-425.651	-68.2529	0.0189611	0.00330522	0.0048037	0.0100117	0.0222758	0.00554974	0.00575732	0.0627111	0.0450455	0.0094048	0.0080529	0.0419184	0.00523803	0.00140104	3.64321	0.000982787	7.9367	0.0795203	0.0437876	1.77246	3.22964	6.28034	0.0134469	0.0796745	0.0390631	23.36327
635700	-508.344	-437.039	-71.3052	0.0293112	0.0541474	0.0366144	0.0137802	0.0229803	0.0263457	0.0016368	0.0189619	0.0462575	0.00261415	0.00963435	0.00120715	0.0146379	0.0441758	4.32546	0.0806722	8.85961	0.00456905	0.119625	5.25728	16.1537	3.37385	0.0488496	0.032075	0.0468949	38.62489
635800	-495.934	-426.536	-69.3979	0.00454002	0.00559493	0.0156916	0.0151027	0.0203338	0.0198191	0.105618	0.00285458	0.00920011	0.078424	0.0301334	0.0143141	0.0156568	0.0105997	6.88212	0.000473738	7.56075	0.0192174	0.0350019	2.0604	6.97758	5.11028	0.0207057	0.0385467	0.03552	29.08849
635900	-500.876	-431.28	-69.5958	0.0190063	0.0276685	0.0428971	0.0106181	0.0375853	0.077029	0.00849683	0.0100951	0.000506137	0.00230541	0.00752972	0.0225442	0.0109457	0.0268744	6.58246	0.00958435	8.73367	0.0204837	0.023535	2.03755	6.48695	5.68317	0.0433991	0.124314	0.0285877	30.0778
636000	-497.82	-427.336	-70.4839	0.00526352	0.00847856	0.00933095	0.0112657	0.0209578	0.0608576	0.0312841	0.00783687	0.0126949	0.00537527	0.0350178	0.0113656	0.0336982	0.00236938	11.4219	0.00753567	12.5687	0.0278141	0.0502533	2.76583	7.15526	0.0431077	0.0317962	0.0310726	0.15954	34.51869
636100	-500.055	-431.912	-68.1427	0.00240204	0.0123606	0.0112167	0.00609367	0.00552181	0.0736122	0.0320944	0.0162247	0.0520813	0.0339361	0.0111722	0.0176978	0.0242756	0.01213	2.69144	0.0159287	9.16073	0.0649893	0.0309914	0.1696	6.09964	4.01786	0.0295064	0.00513184	0.216021	22.81266
636200	-493.79	-424.941	-68.8482	0.0203929	0.00402929	0.0063477	0.0117432	0.00770075	0.0147589	0.000900758	0.00363245	0.00934214	0.0290701	0.000261889	0.0150684	0.0078206	0.0141521	1.34913	0.00807546	5.55173	0.0262395	0.0792901	8.3947	1.76973	8.84	0.0147452	0.104932	0.0559449	26.33974
636300	-497.641	-429.142	-68.4992	0.00650216	0.0258741	0.0124024	0.00798213	0.0359215	0.0227961	0.0271313	0.0448107	0.0203728	0.00357331	0.0386892	0.0271302	0.0236318	0.00554692	5.35581	0.000196506	9.26722	0.0284327	0.0413262	3.69126	0.879211	4.83917	0.0650528	0.0597248	0.0651263	24.59489
636400	-502.475	-434.376	-68.0986	0.00892791	0.00810116	0.0261474	0.00124985	0.093907	0.0183797	0.00252961	0.0125944	0.03911	0.140488	0.021736	0.0214432	0.0296885	0.0159903	5.64106	0.043924	6.69242	0.10485	0.0127214	2.99902	6.0792	0.457839	0.00733323	0.0413466	0.0721471	22.59215
636500	-495.272	-426.508	-68.7633	0.00395516	0.000319309	0.0190015	0.00678989	0.0426902	0.00171469	0.0296168	0.00507472	0.0539596	0.0134849	0.0320922	0.00379044	0.00229141	0.00501492	5.10375	0.00661775	5.27367	0.0401186	0.0670027	9.43902	5.11463	0.468827	0.0637155	0.102779	0.015453	25.91538
636600	-504.223	-432.627	-71.596	0.0167504	0.0356027	0.0100753	0.0162474	0.0108768	0.0455037	0.0174024	0.0524316	0.0617494	0.0883278	0.0301909	0.0177888	0.00315412	0.0131949	9.89684	0.0140386	6.48736	0.0251657	0.0833024	5.7328	4.08271	13.2768	0.00192394	0.0296647	0.0292388	40.07912
636700	-501.629	-430.284	-71.3447	0.00304075	0.0235742	0.0331417	0.00549008	0.0312653	0.0323309	0.00108533	0.0518099	0.0212402	0.0330313	0.0156113	0.0278332	0.00932112	0.0607642	4.08883	0.00907725	7.70275	0.0687517	0.0204553	8.01831	13.004	5.48094	0.0122166	0.0138625	0.0536831	38.82246
636800	-495.372	-428.431	-66.9406	0.00923018	0.00669151	0.00062676	0.00711427	0.0747799	0.00295532	0.0263838	0.0311277	0.0237285	0.0720981	0.0184539	0.0208795	0.0216294	0.00305795	3.16939	0.0325369	6.54051	0.0622209	0.00260328	0.730532	4.15125	1.64917	0.0121318	0.0400365	0.0929101	16.80204
636900	-508.382	-437.671	-70.7108	0.0281847	0.0573082	0.00861278	0.00852098	0.115469	0.0241114	0.01752	0.0196588	0.0239146	0.105472	0.013914	0.00663722	0.0362966	0.0105848	3.13111	0.00172866	11.6697	0.0127004	0.10917	4.38185	3.27744	12.379	0.0781679	0.0632816	0.0726425	35.65292
637000	-496.871	-427.753	-69.1186	0.000536637	0.00131411	0.0137542	0.00727362	0.0235174	0.0137865	0.0643545	0.023689	0.000957089	0.0127581	0.0015392	0.0133868	0.0181027	0.063527	7.0483	0.00876907	10.9511	0.0160518	0.0247253	4.27226	4.77859	0.132583	0.0818577	0.0657328	0.0534265	27.69188
637100	-498.924	-429.703	-69.2212	0.0588993	5.28747e-05	0.0261379	0.0157853	0.028185	0.0192886	0.0110821	0.0468545	0.0068386	0.024139	0.0118178	0.0293607	0.015356	0.024178	5.77549	0.00793826	6.52174	0.0145631	0.00399507	0.268638	10.6351	4.5449	0.0505007	0.0356997	0.0282485	28.20481
637200	-499.72	-431.241	-68.4794	0.0101691	0.00651563	0.0152705	0.00621828	0.0278358	0.00612434	0.0828335	0.0364782	0.0111891	0.00653844	0.0107358	0.135162	0.0100295	0.0188507	7.00567	0.0132014	6.16392	0.0395209	0.013326	4.60611	3.73076	2.4414	0.0035479	0.0225708	0.0717593	24.49574
637300	-491.961	-422.627	-69.3335	0.0113406	0.00821203	0.00195066	0.00122513	0.0220655	0.00677862	0.0116653	0.00645046	0.0401152	0.051652	0.0029847	0.00848409	0.0140307	0.00769261	7.20931	0.0106693	3.65032	0.0276312	0.0383736	5.94295	4.28865	7.27741	0.00334982	0.0786415	0.0446415	28.76659
637400	-501.045	-431.068	-69.9769	0.0108212	0.0172675	0.03095	0.000173867	0.0169417	0.01257	0.0132332	0.00544095	0.0763371	0.0210596	0.0318318	0.0381427	0.00822636	0.0201139	10.1612	0.017167	6.81865	0.037811	0.0951346	5.52516	2.85739	5.97024	0.0289285	0.0513593	0.117504	31.98363
637500	-496.728	-428.168	-68.5606	0.00566001	0.0196563	0.00560138	0.036005	0.0345366	0.0130563	0.00642298	0.00500497	0.0174243	0.0108044	0.0142509	0.0335051	0.00672019	0.0147522	3.39145	0.0575425	8.56362	0.0273286	0.0675276	1.27703	6.82903	4.3009	0.0612837	0.0206224	0.0821128	24.90184
637600	-496.709	-422.832	-73.8767	0.024455	0.0144543	0.00604247	0.0108518	0.00820581	0.0177948	0.00743925	0.002428	0.0040504	0.0151035	0.00762986	0.0253822	0.000586689	0.00461871	11.2241	0.036906	6.10809	0.0391384	0.0404291	3.58955	15.0993	15.0357	0.00920175	0.0734366	0.0777444	51.48269
637700	-510.43	-441.284	-69.1461	0.00247359	0.00557719	0.0298273	0.0234622	0.113237	0.0310951	0.0147224	0.0226458	0.103079	0.0474681	0.0252095	0.0791033	0.0707445	0.0162812	5.32636	0.00630235	9.26414	0.00101612	0.0413466	5.82153	0.617846	5.94805	0.0654913	0.0457234	0.106837	27.82957
637800	-503.168	-429.922	-73.2465	0.0297587	0.0342166	0.0161761	0.0038869	0.0207104	0.00537016	0.0437641	0.0027753	0.0239923	0.0270117	0.0260813	0.020945	0.0200537	0.0169889	3.44633	0.0544055	18.4133	0.0123215	0.0691707	8.34901	2.84523	14.8011	0.00926513	0.0152125	0.0241802	48.33132
637900	-498.225	-430.29	-67.9354	0.0130279	0.0474365	0.00401836	0.014022	0.000529237	0.0721283	0.0236814	0.00350259	0.00792665	0.105229	0.0170375	0.000958275	0.0172661	0.00564037	4.27001	0.0275013	4.90603	0.0245094	0.0373797	3.12884	8.60317	0.377609	0.0253406	0.0336107	0.00946951	21.77587
638000	-503.972	-434.423	-69.5498	0.000712427	0.00407108	0.0540723	0.0327739	0.0783955	0.00990027	0.0613939	0.00512115	0.0136121	0.0348606	0.00794188	0.0437149	0.0245558	0.00454375	5.27359	0.0172019	6.77358	0.117812	0.00908082	7.51919	6.20252	3.39101	0.0464964	0.0609974	0.0607841	29.84792
638100	-492.534	-421.439	-71.0949	0.0218264	0.00284597	0.0214879	0.0070273	0.011734	0.0314932	0.00490771	0.0126708	0.00746832	0.0236563	0.0107958	0.0019635	0.00535482	0.00253364	3.54572	0.0436465	10.0343	0.0101271	0.0301099	1.11978	16.7936	5.72833	0.0128403	0.046164	0.0430507	37.57351
638200	-496.708	-427.513	-69.1951	0.0363601	0.00896761	0.00784089	0.000481978	0.0593617	0.0165404	0.035515	0.00189453	0.027608	0.0897017	0.00162029	0.0237078	0.0164881	0.00864712	3.03242	0.0105983	9.76474	0.0231051	0.00733815	7.0386	6.40445	1.31562	0.0273134	0.0786593	0.036831	28.07441
638300	-495.305	-424.854	-70.4514	0.00959482	0.0261287	0.0214478	0.00856689	0.00888849	0.00971769	0.00664147	0.0314583	0.0414107	0.00651521	0.0117841	0.0087499	0.00957905	0.000859775	11.3718	0.0163842	12.302	0.0174995	0.0185766	4.99948	4.63518	0.588876	0.0673706	0.0279106	0.10942	34.35583
638400	-502.728	-429.767	-72.961	0.00596441	0.000167729	0.00667763	0.0220269	0.00885849	0.030203	0.0144211	0.0185971	0.00104985	0.010597	0.0282087	0.0754897	0.00534136	0.0537021	8.1729	0.0235207	4.68709	0.0324893	0.0820929	11.2085	21.116	1.21846	0.0313121	0.0163123	0.0338957	46.9039
638500	-498.535	-428.66	-69.875	0.00316614	0.00575144	0.0540509	0.00844931	0.0544177	0.00067819	0.0295857	0.01022	0.064766	0.0285098	0.0129707	0.0507414	7.55236e-05	0.0113026	7.19964	0.00707572	6.28078	0.00344451	0.0180158	4.74276	2.30831	10.3765	0.0182408	0.0277785	0.15677	31.47397
638600	-496.301	-423.421	-72.8802	0.00172867	0.0156868	0.00485381	0.00337234	0.0113398	0.00919154	0.0470926	0.0514955	0.00291406	0.0409523	0.000750101	0.0372068	0.0169963	0.00400414	6.0261	0.00102249	13.1612	0.0192652	0.0502892	8.53389	2.28791	16.0421	0.026393	0.00751888	0.0967148	46.49997
638700	-497.843	-424.671	-73.1717	0.0245942	0.00818613	0.00998295	0.00476633	0.0760663	0.016043	0.00213491	0.00796832	0.0111715	0.0387729	0.0145625	0.0108115	0.00634884	0.0316662	3.61819	0.0201317	6.04836	0.0500408	0.0117532	2.06333	32.1759	3.60038	0.00447198	0.0229864	0.0786655	47.95726
638800	-501.691	-432.552	-69.1383	0.00997333	0.00786671	0.0439998	0.013473	0.040298	0.00269764	0.0113981	0.145169	0.00461355	0.13725	0.0278194	0.00274289	0.00768522	0.012639	5.37163	0.00555645	6.08427	0.0019417	0.0166436	6.02299	7.4993	2.10989	0.0257344	0.0492831	0.13553	27.7904
638900	-495.996	-426.47	-69.5261	0.000510123	0.0448014	8.90235e-05	0.0224117	0.026442	0.016968	0.0228699	0.0101295	0.00894535	0.0062209	0.00375251	0.0149375	0.0386697	0.0191969	3.10741	0.0376009	9.55587	0.00758948	0.036127	5.78479	3.2905	7.56743	0.0333659	0.0234016	0.0492051	29.72924
639000	-506.668	-434.782	-71.8864	0.00169732	0.0243332	0.0114537	0.0288024	0.00161164	0.0710342	0.0182081	0.0202776	0.00491118	0.00628489	0.0120913	0.0250041	0.0260005	0.00328665	2.898	0.0218532	4.36555	0.0682935	0.173254	11.6064	16.552	5.41961	0.00817576	0.133755	0.0292659	41.5312
639100	-500.282	-432.336	-67.9463	0.0030065	0.000260376	0.00116508	0.0394116	0.0617415	0.0117726	0.00926487	0.0507436	0.0211963	0.00870842	0.0478095	0.0381183	0.00790431	0.0144761	3.0506	0.0226356	4.35753	0.075112	0.0932898	2.0988	10.0945	1.56817	0.0467922	0.0633887	0.0442219	21.83058
639200	-501.477	-432.266	-69.2112	0.0420903	0.00194408	0.0517645	0.00266944	0.0340072	0.0253128	0.0022047	0.0107324	0.0111376	0.0365853	0.0151797	0.00322461	0.00581947	0.00658745	1.80223	0.0208347	8.16258	0.0400819	0.0830286	3.16986	3.08307	11.262	0.0874696	0.122069	0.0723785	28.15487
639300	-493.803	-424.896	-68.9074	0.000784039	0.0367854	0.0195027	0.0232746	0.0138621	0.00995581	0.0171677	0.0181432	0.0050574	0.0610088	0.0106436	0.0045669	0.000374082	0.00753291	2.33928	0.0141856	4.22722	0.0289444	0.0330573	6.70705	11.5864	1.34673	0.042291	0.0439262	0.0384002	26.63617
639400	-500.886	-432.442	-68.4437	0.0373005	0.0230429	0.00584694	0.0149224	0.0404489	0.0138271	0.0013532	0.0383737	0.00403228	0.0490026	0.00252611	0.00924844	0.00179293	0.00123862	2.4185	0.00368639	3.34667	0.0818922	0.142576	5.40543	11.5695	0.893814	0.0502349	0.0708779	0.0912306	24.31732
639500	-506.049	-432.007	-74.0418	0.0136914	0.0172104	0.0191496	0.0352474	0.0527881	0.0237381	0.026018	0.0379504	0.0161796	0.04106	0.00644929	0.0330242	0.0228271	0.00652295	7.10447	0.00106226	7.6156	0.000963589	0.00215823	25.9577	6.63603	4.37423	0.0131524	0.161243	0.089558	52.30806
639600	-502.769	-435.475	-67.2942	0.0193376	0.0152359	0.00283365	0.00977453	0.0677564	0.0273679	0.0231618	0.0473343	0.0304852	0.0226029	0.0860849	0.0208923	0.0155498	0.0216533	3.35845	0.0133515	3.66037	0.00209215	0.0177303	2.08098	2.99316	5.85224	0.100025	0.00203197	0.0792917	18.56979
639700	-504.918	-433.344	-71.5742	0.000614598	0.0754231	0.0140727	0.0153226	0.0494279	0.0189799	0.0335226	0.00885865	0.0137541	0.0158732	0.026514	0.0436084	0.0158076	0.00306521	12.0162	0.00155	5.06955	0.075689	0.0397073	5.62662	10.3628	6.19216	0.0246862	0.0803253	0.145914	39.97009
639800	-499.234	-427.76	-71.4745	0.020807	0.00049776	0.00917087	0.00589007	0.0854425	0.0128886	0.0403898	0.00658997	0.0260564	0.000252974	0.00590837	0.00356826	0.00312965	0.0713521	11.6586	0.00195205	6.94678	0.0265125	0.0214013	6.87429	7.48032	6.00258	0.000136947	0.106725	0.0602648	39.47155
639900	-498.724	-429.205	-69.5185	0.0190047	0.0331306	0.000277939	0.01618	0.0968066	0.0464576	0.0111888	0.000565861	0.0243615	0.00618561	0.0384884	0.010286	0.00168844	0.00795789	2.27262	0.0259735	11.9651	0.0318932	0.0385905	8.62374	1.75163	4.48137	0.0366673	0.042592	0.108594	29.69134
640000	-504.55	-435.988	-68.5617	0.00565387	0.0749233	0.00721299	0.0962878	0.0189805	0.0175681	0.017391	0.0117848	0.0278823	0.00224768	0.0717352	0.00325904	0.00232489	0.00341044	5.85709	0.00945417	8.50694	0.01586	0.147439	1.80879	6.01873	2.05995	0.0033318	0.04801	0.0710548	24.90731
640100	-501.143	-427.804	-73.3388	0.00563465	0.0125989	0.00605906	0.0259669	0.060061	0.106854	0.0240856	0.0379607	0.000860931	0.00491603	0.00539311	0.0143206	0.0075874	0.00855354	7.32335	0.0262021	10.7733	0.0473502	0.0307958	10.066	0.154146	19.982	0.0147751	0.0360879	0.0183884	48.79319
640200	-506.941	-435.527	-71.4145	0.0160668	0.0145527	0.0283278	0.0162388	0.0303625	0.0073248	0.0916331	0.0167098	0.0410494	0.023882	0.0521857	0.00528044	0.0290561	0.00517126	16.3243	0.0311946	10.5073	0.0999253	0.0240964	6.66091	0.586089	4.37718	0.0180223	0.00315944	0.161734	39.17167
640300	-497.954	-426.543	-71.4109	0.00595299	0.00955394	0.00629911	0.00168614	0.0258228	0.0376775	0.00663925	0.0135951	0.0148875	0.00614722	0.0133964	0.0239655	0.00312364	0.00864754	3.37586	0.0230106	3.51285	0.0288643	0.131448	22.1789	4.38112	5.16195	0.0238521	0.0308703	0.127248	39.15341
640400	-498.972	-428.95	-70.0214	0.0060177	0.00313907	0.038469	0.00325555	0.02783	0.00917887	0.0151178	0.020302	0.0470429	0.0721252	0.0204693	0.0232345	0.0411192	0.0119332	5.35517	0.00328539	12.8583	0.0165553	0.0257061	5.12281	3.28338	5.0058	0.00103393	0.0286731	0.165823	32.20577
640500	-493.061	-425.477	-67.5841	0.00543847	0.0114499	0.0167982	0.00847604	0.118529	0.00265066	0.0123514	0.00942756	0.0345861	5.04246e-05	0.017815	0.000773044	0.0071601	0.00465725	3.08368	0.0391196	7.079	0.00886974	0.0561114	0.956718	4.85117	3.54204	0.00277709	0.040175	0.109626	20.01945
640600	-503.414	-434.861	-68.5529	0.0130538	0.0353068	0.0125709	0.0349961	0.00941211	0.0024942	0.0207293	0.0960307	0.0328861	0.0645048	0.0153337	0.0175517	0.0394994	0.0487228	4.77167	0.00833492	5.53232	0.0189737	0.00837638	4.34472	8.57369	1.04203	0.0486974	0.0213923	0.0499589	24.86326
640700	-500.884	-428.605	-72.2799	0.0110376	0.016206	0.0285263	0.0197346	0.0423095	0.0358067	0.0174202	0.0199498	0.0127233	0.0274385	0.00281564	0.0151055	0.0347197	0.0103944	7.94184	0.0150764	11.9186	0.0153581	0.0703274	1.44595	11.6284	10.0443	0.00254969	0.0942923	0.0276117	43.49851
640800	-502.059	-431.371	-70.6878	0.0163112	0.0072405	0.00229738	0.00226846	0.000429351	0.00570358	0.0155889	0.0112377	0.0099	0.0323131	0.0803727	0.0571338	0.0102671	0.0133357	2.026	0.0146414	12.692	0.0235927	0.185776	2.93007	13.6192	3.67077	0.0106166	0.0328678	0.0682792	35.53818
640900	-498.578	-430.797	-67.7809	0.0112676	0.00881043	0.00523571	0.0030669	0.00441721	0.0292765	0.018325	0.0082116	0.00991047	0.06464	0.0303342	0.00489111	0.0206093	0.0361678	5.16483	0.00026686	3.45759	0.0164865	0.101807	7.57037	0.615429	3.57218	0.0784892	0.0313856	0.139673	21.00368
641000	-503.323	-428.716	-74.6073	0.0287904	0.00834687	0.00285735	0.00438042	0.0303337	0.0082571	0.103375	0.0499694	0.0140168	0.0224981	0.00427082	0.0384376	0.00480439	0.0371819	22.7927	0.0027643	5.00274	0.000122712	0.0152706	20.2713	0.468863	6.13015	0.01593	0.0575369	0.0205216	55.13539
641100	-497.11	-425.107	-72.0031	0.0367667	0.000474179	0.0053548	0.00452203	0.0235073	0.00577004	0.02888	0.0026291	0.0287732	0.0747547	0.00161527	0.0270575	0.0223467	0.0135833	7.30628	0.000783351	13.0714	0.0143693	0.0462362	4.29353	11.8007	5.1962	0.0375755	0.0507004	0.0206846	42.1145
641200	-499.009	-429.609	-69.3999	0.00709512	0.0304533	0.00564492	0.0104011	0.00367555	0.00549252	0.00952893	0.0168509	0.00568311	0.107278	0.0229105	0.108855	0.00742083	0.0109915	5.70972	0.0169225	7.37179	0.0176215	0.00711322	1.19121	4.7699	9.54255	0.0266095	0.0450142	0.047998	29.09873
641300	-506.226	-432.32	-73.906	0.0238085	0.00139651	0.0288177	0.00409099	0.0800136	0.0332362	0.0377792	0.0193929	0.0358127	0.0284959	0.0599654	0.00405215	0.00854206	0.0314959	17.7452	0.0156815	11.4746	0.0602079	0.0098218	0.00856468	8.57602	13.1994	0.00917619	0.0540352	0.0794475	51.62909
641400	-496.368	-425.777	-70.5907	0.013364	0.0210208	0.0166173	0.0117034	0.0322069	0.00806567	0.00730263	0.0140902	0.0829798	0.0207594	0.0121095	0.0517759	0.000410698	0.00193812	3.13645	0.00269748	4.05156	0.0318304	0.0281925	1.08332	8.27209	18.0595	0.00400105	0.0263328	0.0621881	35.05249
641500	-498.368	-427.905	-70.4626	0.0360639	0.0121809	0.00433436	0.0176456	0.0586522	0.0269649	0.0189652	0.00722207	0.0106114	0.0541467	0.0397531	0.011165	0.00798275	0.00542743	6.12732	9.36711e-05	8.3368	0.0121015	0.122331	1.32069	15.1655	2.92568	0.00193618	0.00200442	0.0864406	34.41203
641600	-494.285	-424.61	-69.6746	0.00211691	0.0047613	0.0201884	0.012739	0.0652477	0.000250548	0.0433175	0.000603574	0.0038005	0.00990052	0.0094457	0.00349119	0.00644199	0.00792134	6.07036	0.041491	3.58759	0.0539493	0.00887468	0.880027	9.56062	9.92731	0.0144034	0.0378558	0.0993497	30.47206
641700	-493.756	-425.087	-68.6696	0.000816678	0.00300271	0.0163156	0.0194917	0.0382512	0.0101487	0.00538712	0.00828984	0.0142728	0.0197158	0.00605986	0.0310874	0.00199359	0.0431294	2.85413	0.050436	8.22254	0.0553617	0.0237552	5.2553	3.11342	5.5759	0.00580576	0.0331484	0.0390345	25.44679
641800	-503.304	-428.027	-75.2775	0.00130123	0.0363568	0.0351919	0.00406635	0.00499369	0.00374201	0.00954034	0.0347094	0.00624845	0.075288	0.0481834	0.00108946	0.0015758	0.0317613	8.01927	0.0370705	10.2205	0.00775216	0.0584313	8.70751	13.5921	17.4632	0.0104093	0.0165372	0.0599453	58.48673
641900	-498.9	-425.858	-73.0421	0.00719594	0.00749346	0.00579183	0.0110699	0.0205868	0.0058079	0.0263087	0.0459832	0.0233356	0.000109118	0.00583374	0.00075218	0.0187199	0.0127759	4.37106	0.0169053	8.42914	0.0233293	0.118815	8.37477	7.85171	17.7671	0.0712424	0.0413069	0.0524002	47.30958
642000	-498.11	-424.557	-73.5524	0.010826	0.0222086	0.00188064	0.0190043	0.011497	0.0107295	0.00213848	0.004813	0.0132307	0.0103882	0.0179725	0.0110638	0.00865863	0.0183854	10.086	0.0148405	14.3495	0.0148747	0.0179626	0.334869	9.927	14.7114	0.140253	0.029745	0.0715858	49.86082
642100	-503.046	-431.391	-71.6555	0.000952394	0.00646126	0.00665656	0.00474121	0.0542461	0.0565138	0.0112239	0.039566	0.0772434	0.142196	0.0514258	0.0115417	0.00471113	0.00456028	11.0773	0.00245234	9.58388	0.0141589	0.0921592	8.10969	0.749281	10.184	0.0140922	0.00383091	0.0736153	40.37646
642200	-496.732	-427.323	-69.4097	0.00314218	0.00671856	0.0035507	0.00123777	0.00558905	0.0160978	0.0171273	0.0410852	0.0412473	0.0909527	0.0102949	0.038995	0.0321002	0.0121917	9.68357	0.012882	5.15192	0.000809537	0.0331182	1.03796	8.76903	3.93901	0.0388372	0.0375302	0.122562	29.14757
642300	-493.607	-424.941	-68.666	0.00288416	0.00635253	0.00284658	0.0193974	0.015654	0.0423337	0.0905551	0.00704792	0.00515569	0.00915918	0.0024665	0.000838855	0.00257131	0.0214676	3.56086	0.00523933	9.3619	0.00229726	0.0219965	5.98508	2.12839	3.96482	0.00167087	0.0945144	0.0733304	25.42882
642400	-496.443	-429.447	-66.9954	0.0108134	0.00408722	0.00441664	0.0217093	0.00451821	0.0505517	0.0136422	0.00420837	0.053254	0.0439105	0.0749138	0.00761156	0.0142706	0.00736809	3.2316	0.00674926	4.26767	0.0561911	0.0123284	2.40557	2.05285	4.63648	0.0235931	0.0445053	0.022982	17.07579
642500	-501.16	-430.78	-70.3794	0.0299091	0.0151472	0.0034214	0.00352034	0.0205261	0.0417432	0.0421687	0.0243949	0.0465192	0.013415	0.0226634	0.011854	0.0271698	0.0024387	9.7366	0.00361071	10.1348	0.008586	0.11121	7.83415	2.42327	3.21921	0.0684745	0.0372505	0.11373	33.99576
642600	-501.279	-432.31	-68.968	0.0118538	0.0302541	0.0155902	0.0166208	0.0893276	0.00456083	0.0276514	0.024416	0.0109225	0.0110092	0.0539901	0.00890679	0.0574214	0.00977195	7.73007	0.0189161	5.76066	0.00317226	0.0483438	5.56522	6.50515	0.796184	0.00304785	0.0949522	0.0410392	26.93905
642700	-494.109	-420.234	-73.8749	0.00309906	0.00564625	0.0114441	0.0170607	0.00932953	0.0273474	0.0136171	0.00716419	0.00295143	0.0289253	0.00739596	0.00399345	0.00526484	0.0137568	9.93285	0.00667004	29.7226	0.0164611	0.0325305	2.82369	4.7479	3.88584	0.0184596	0.0227251	0.106905	51.47362
642800	-502.897	-430.863	-72.0344	0.000250214	0.0339361	0.00513401	0.0386223	0.00430014	0.00180077	0.021949	0.0790404	0.0230629	0.0717772	0.0143556	0.00417792	0.0088626	0.00663206	13.361	0.036226	4.07912	0.0284644	0.0926272	8.23512	13.5109	2.49472	0.0355177	0.048353	0.0349498	42.27082
642900	-501.394	-428.565	-72.8291	0.00463096	0.0372774	0.00226301	0.0105534	0.0347569	0.0591002	0.0475911	0.00908642	0.00230533	0.00594743	0.0124666	0.00683388	0.0109153	0.00553369	6.68548	0.0118178	6.15547	0.0151815	0.0117875	14.8954	0.742121	17.2094	0.15191	0.0149282	0.101632	46.2444
643000	-505.404	-433.499	-71.9047	0.00408864	0.00256725	0.0520446	0.0109582	0.111213	0.059895	0.0481491	0.0182421	0.0275593	0.0118626	0.00654992	0.0512349	0.00838686	0.0258867	3.05837	0.0127263	7.52993	0.0745874	0.0261983	4.54323	9.08805	16.7207	0.00110529	0.0630535	0.0657017	41.62231
643100	-491.103	-420.716	-70.3871	0.00730072	0.0105511	0.00861076	0.00154528	0.0168895	0.00234598	0.0124508	0.0146736	0.0201659	0.00944008	0.0322668	0.00696927	0.00946234	0.00599405	6.36236	0.0188127	8.5516	0.00462416	0.0400898	2.91503	3.92491	11.9622	0.0235108	0.00558682	0.0672961	34.03468
643200	-493.131	-421.361	-71.7703	0.0067824	0.0292209	0.000951814	0.00324672	0.0185039	0.0047822	0.00263859	0.0121729	0.00265573	0.0685823	0.0251775	0.0162576	0.00213924	0.00258683	5.03807	0.000363016	14.5308	0.0222561	0.0926479	6.65132	1.9979	12.3085	0.0301988	0.0250784	0.057604	40.95043
643300	-497.253	-427.075	-70.1776	0.0274244	0.00493764	0.00140474	0.000437253	0.0196158	0.0395762	0.00810335	0.0554221	0.0459661	0.0191354	0.0145824	0.00516497	0.0152971	0.00823533	5.56166	0.0118372	3.31532	0.00997049	0.0582197	8.39488	10.6686	4.57709	0.0527452	0.0334997	0.0380857	32.98717
643400	-493.758	-422.673	-71.085	0.00540158	0.0140709	0.0013417	0.00214112	0.0241592	0.0335712	0.0770634	0.0101047	0.0072653	0.00431007	0.000594861	0.00657956	0.00536824	0.00679049	9.87402	0.0214814	12.8226	0.0513894	0.034492	6.83872	1.1146	6.45981	0.0506457	0.0185149	0.0388123	37.52385
643500	-491.071	-422.116	-68.9551	0.00104439	0.00738667	0.00179565	0.00277372	0.0133595	0.00502523	0.00221521	0.0075739	0.0347005	0.0178252	0.0236017	0.0100473	0.00256037	0.00391698	14.0528	0.0674239	4.72968	0.010599	0.0747874	1.79592	4.0126	1.92467	0.0142251	0.0266749	0.0312969	26.87449
643600	-499.49	-425.648	-73.8424	0.00992124	0.0195114	0.0584648	0.0112258	0.00679231	0.00278362	0.00892578	0.0132008	0.000301617	0.0268194	0.00220168	0.0285246	0.00586478	0.00568467	4.73026	0.0151053	11.5501	0.070602	0.0664318	3.43814	17.2638	13.8542	0.0322851	0.0438338	0.0462757	51.31121
643700	-506.335	-434.482	-71.8533	0.0486399	0.0310725	0.0170389	0.0676604	0.0373585	0.00981545	0.00871364	0.0490027	0.000510205	0.0226747	0.0185632	0.0142388	0.020143	6.36254e-06	2.44229	0.0176656	23.1209	0.0896355	0.0349435	8.76197	2.51086	3.95095	0.0536002	0.0197036	0.0174754	41.36548
643800	-493.973	-422.982	-70.9908	0.0231869	0.00510658	0.00052678	0.00595734	3.17076e-06	0.00512258	0.00207127	0.0110097	0.00375143	0.00864956	0.0260377	0.00040217	0.0206099	0.00450332	16.5409	0.0281407	4.64911	0.00533594	0.0966208	3.51294	10.8347	1.15575	0.0660303	0.0277923	0.0187248	37.05298
643900	-494.319	-425.151	-69.1688	0.0152588	0.00264262	0.00252259	0.024568	0.0252023	0.013011	0.0151085	0.0506302	0.0114265	0.0572438	0.0129954	0.0114814	0.00813246	0.00463253	3.31754	0.0184345	5.07422	0.0378485	0.0488476	0.895415	15.8765	2.26937	0.0124342	0.0302252	0.107061	27.94278
644000	-498.276	-428.167	-70.1084	0.0009237	0.0438372	0.00453247	0.00453889	0.0483937	0.0209048	0.0258246	0.0193511	0.00794186	0.00640542	0.0381446	0.0049102	0.00231123	0.0123698	5.00015	0.00192667	11.4795	0.0546293	0.0400253	4.45753	0.820454	10.3119	0.0954308	0.103229	0.035622	32.64076
644100	-491.872	-421.959	-69.9128	0.00577038	0.0242418	0.0035653	0.0181976	0.00101596	0.00831974	0.0382894	0.0018198	0.00775586	0.0256358	0.0244982	0.0133251	0.00420971	0.00369611	6.27584	0.016978	7.6902	0.00936776	0.0568909	11.9527	5.36046	0.0211528	0.0111991	0.033608	0.054245	31.66296
644200	-509.174	-430.245	-78.929	0.0220134	0.00304727	0.0543885	0.00190875	0.0307175	0.0326141	0.0296819	0.0226343	0.00101251	0.00280429	0.0102773	0.0293933	0.0110407	0.00197373	28.7532	0.01111	13.6874	0.0351719	0.0400578	5.7763	3.1454	24.742	0.12669	0.0701852	0.102882	76.74382
644300	-500.94	-431.188	-69.7518	0.0294077	0.0144806	0.0229647	0.0106312	0.0195345	0.0281737	0.000252183	0.00092112	0.0510179	0.00379925	0.0186112	0.0105251	0.0539415	0.00691685	4.47281	0.0544817	10.9064	0.00936332	0.0569941	2.71107	4.18907	8.13552	0.0184281	0.0238326	0.00902926	30.85822
644400	-502.606	-435.007	-67.5991	0.00624767	0.0914259	0.00110443	0.00428806	0.015769	0.00314267	0.0203238	0.0312451	0.0400136	0.00741178	0.0262193	0.0110045	0.0623891	0.00726501	5.32596	0.0151576	5.58183	0.0262868	0.0798409	0.019872	7.02975	1.5909	0.04079	0.00711237	0.0490868	20.09443
644500	-501.978	-430.831	-71.1476	0.00157718	0.00614498	0.0073104	0.0411751	0.0029367	0.0162131	0.0971645	0.0351101	0.0268208	0.00981885	0.0283634	0.00897267	0.00613389	0.0247474	8.29985	0.00583971	11.592	0.0396936	0.0104684	1.68714	12.8579	2.76684	0.0317056	0.080282	0.15256	37.83675
644600	-502.368	-433.547	-68.8216	0.00977395	0.00392197	0.00974553	0.00581439	0.0151548	0.0100929	0.0387398	0.036492	0.00675525	0.14332	0.006784	0.0840722	0.0483073	0.0115805	5.73885	0.0359815	7.22591	0.0214307	0.0398061	0.94454	6.78672	4.87812	0.0514014	0.0123349	0.0411636	26.20681
644700	-505.967	-430.786	-75.1813	0.0200833	0.0160221	0.00391579	0.0106705	0.0332577	0.00199408	0.0175376	0.0488761	0.00994134	0.0193454	0.00964993	0.0874976	7.10217e-05	0.0151474	11.6015	0.00853165	14.2568	0.00606374	0.128412	19.2157	8.32707	3.99541	0.103679	0.014888	0.0532452	58.00533
644800	-501.165	-427.869	-73.2966	0.0044169	0.0118722	0.0154972	0.00709007	0.00826433	0.04798	0.104107	0.0272779	0.0175647	0.0115114	0.0129443	0.0310956	0.0213879	0.0120093	3.84314	0.00592312	5.64928	0.00817909	0.0183136	5.59804	7.61028	25.4571	0.0142551	0.00370386	0.0409266	48.58213
644900	-496.013	-427.333	-68.6795	0.0206671	0.0123942	0.00329019	0.00446493	0.0115595	0.00253238	0.0285848	0.0397444	0.0216024	0.000522382	0.00196832	0.00675396	0.0170299	0.0362299	9.72779	0.0406382	6.51454	0.0221608	0.105622	0.00305852	4.36827	4.43528	0.00456601	0.00993303	0.0573965	25.4966
645000	-497.704	-425.78	-71.9236	0.00398727	0.00553075	0.0020581	0.0272863	0.00909731	0.0172384	0.0262993	0.000365123	0.0020095	0.00138588	0.00299573	0.00879824	0.00411012	0.0403276	14.1936	0.021872	5.24755	0.0283016	0.064506	12.4189	7.28797	2.13199	0.0708624	0.0879518	0.0117285	41.71677
645100	-506.963	-437.289	-69.6738	0.0987713	0.0159905	0.018173	0.0291293	0.0115116	0.0156731	0.0115756	0.0161038	0.0358311	0.0279957	0.00433763	0.0201183	0.0213052	0.0146042	14.9565	0.0152838	4.00917	0.050004	0.00721805	2.30304	6.66016	1.83071	0.0240203	0.100827	0.170118	30.4682
645200	-501.492	-426.823	-74.6693	0.0261315	0.00205626	0.00819534	0.00382215	0.000322096	0.0139401	0.0198478	0.0120705	0.0360981	0.0504716	0.00242254	0.00133606	0.0126885	0.00990724	7.16831	0.0698915	9.85253	0.0616616	0.0624345	23.5573	1.04825	13.3077	0.0344526	0.0530597	0.0304119	55.44527
645300	-493.241	-423.272	-69.9693	0.00273102	0.0172369	0.00180252	0.0161259	0.0315516	0.0104141	0.0205437	0.00804632	0.037574	0.0164473	0.0123587	0.00649203	0.00149301	0.00995641	4.84041	0.00191975	14.962	0.0708299	0.0445555	0.209002	5.81105	5.6469	0.00222511	0.023791	0.1401	31.94559
645400	-494.86	-425.494	-69.3659	0.0141297	0.0109027	0.002899	0.00916972	0.0156935	0.0355981	0.00467305	0.0071181	0.0104826	0.0227268	0.00464388	0.0259346	0.00654482	0.00332209	1.96469	0.00476514	5.31887	0.0127845	0.054923	6.78929	11.4959	2.81652	0.0224557	0.12315	0.151139	28.92837
645500	-503.9	-435.142	-68.758	0.00428856	0.0263647	0.00759791	0.00168504	0.0375632	0.0223185	0.0396364	0.0270205	0.0698819	0.085415	0.0213642	0.00506299	0.0272581	0.0383485	3.42106	0.0432985	5.83569	0.0389073	0.0143971	7.12281	7.73185	1.04238	0.0176769	0.11232	0.0945763	25.88878
645600	-488.732	-421.121	-67.6113	0.00563039	0.00433528	0.00813893	0.00397803	0.0285415	0.00481169	0.0122472	0.0330339	0.00420638	0.0177022	0.0202742	0.0105651	0.0178088	0.00333313	3.01507	0.0121133	6.69188	0.0176549	0.0401813	2.69277	5.77246	1.58573	0.046466	0.0551465	0.051539	20.15561
645700	-509.109	-434.595	-74.514	0.00712683	0.0370655	0.07462	0.0193993	0.0654959	0.0636001	0.0127791	0.0128945	0.0244698	0.0761541	0.00437385	0.00230688	0.0440102	0.00269978	7.40132	0.0345617	23.494	0.000923646	0.0209051	10.817	10.9526	1.38997	0.0310131	0.00169136	0.0778897	54.66883
645800	-505.254	-434.262	-70.9924	0.00128247	0.0234959	0.00734099	0.00156554	0.140276	0.0422182	0.0137777	0.0151947	0.0530049	0.0356679	0.0246277	0.0143271	0.0288607	0.0265622	17.3045	0.01326	6.74826	0.0555322	0.0195781	5.09268	6.81227	0.407851	0.0411108	0.111624	0.0259627	37.06081
645900	-495.634	-426.839	-68.7949	0.00826477	0.0245776	0.00272169	0.0281797	0.0122684	0.0389686	0.00755079	0.0327172	0.0823756	0.00827933	0.00142037	0.0418897	0.00375291	0.00424071	3.93543	0.00435996	10.2607	0.00567781	0.0239989	0.166508	7.99934	3.26082	0.00362766	0.0115376	0.104362	26.07356
646000	-507.39	-438.236	-69.1535	0.0296216	0.0339103	0.000588145	0.000752477	0.016911	0.0548211	0.013493	0.113792	0.0281277	0.0536562	0.020175	0.0146979	0.0201893	0.0258588	2.37239	0.0070537	4.42231	0.00240299	0.0311622	3.3036	16.8979	0.0560761	0.0105124	0.201009	0.135512	27.8665
646100	-505.601	-435.117	-70.484	0.0020871	0.00408917	0.0291532	0.0120761	0.109986	0.0323274	0.0562392	0.025351	0.0299491	0.00342866	0.0170042	0.00855457	0.0296443	0.0408317	3.16581	0.0160969	4.005	0.00455252	0.0498335	6.7334	15.8766	4.09634	0.0783161	0.0623165	0.030211	34.51923
646200	-492.6	-420.45	-72.1501	0.00174551	0.00543257	0.00657779	0.00172523	0.0356704	0.00141344	0.00546163	0.0192997	0.00629104	0.0393296	0.0112267	0.0294994	0.00540262	0.000205077	3.3025	0.00624088	12.8569	0.0659699	0.0323415	5.95124	1.49964	18.8023	0.0106188	0.0450632	0.107344	42.84947
646300	-503.004	-428.252	-74.7513	0.0147574	0.0522634	0.00312037	0.00225705	0.00951841	0.00118555	0.00665271	0.00109014	0.0134915	0.012567	0.0553621	0.0152765	0.0433955	0.00261837	9.07984	0.0361009	18.5313	0.0524562	0.013494	0.132842	22.4388	5.24707	0.0416812	0.00448779	0.0436022	55.85528
646400	-505.075	-436.952	-68.1226	0.00536262	0.0391102	0.00743465	0.00874101	0.0212893	0.0193456	0.0149652	0.0170314	0.0921266	0.0185774	0.0325514	0.00146148	0.000750478	0.031041	7.05232	0.0169705	2.75664	0.0693698	0.0710972	3.81207	2.33385	6.13702	0.0412991	0.1064	0.00515617	22.71199
646500	-500.388	-429.265	-71.1232	0.00537794	0.0150367	0.00199066	0.0126895	0.134288	0.0522851	0.0111086	0.0135977	0.025565	0.0495535	0.00606204	0.0147931	0.0148478	0.0267407	13.6848	0.0249438	6.27392	0.0446735	0.0604337	5.78007	7.50748	3.8564	0.00540636	0.022638	0.0701395	37.71484
646600	-504.662	-434.416	-70.2457	0.018945	0.0335276	0.058535	0.00454559	0.0142758	0.0128178	0.0385159	0.0331175	0.0306187	0.0403113	0.0325389	0.0259562	0.00432507	0.0146487	11.4265	0.0557057	4.71611	0.0459671	0.0116802	4.7238	2.38053	9.48058	0.00147578	0.0603526	0.0620423	33.32741
646700	-499.438	-427.557	-71.881	0.0044473	0.025177	0.0183439	0.000550861	0.027895	0.0102226	0.00500972	0.0280263	0.0086471	0.0342754	0.00163969	0.0161481	0.0240439	0.0137412	18.795	0.0500536	8.52797	0.0510581	0.116333	2.27207	7.14337	4.28211	0.0118468	0.0175333	0.0183518	41.50389
646800	-502.631	-427.559	-75.0724	0.00826972	0.00850902	0.002225	0.0366985	0.0327824	0.0281212	0.0297897	0.0154204	0.0506228	0.0379427	0.0158838	0.017084	0.000977974	0.0172894	13.6977	0.00210928	17.0169	0.0599868	0.0330798	17.2494	1.90715	7.04035	0.0659234	0.0319662	0.054825	57.46092
646900	-496.249	-421.96	-74.2894	0.0228831	0.0159013	0.00304827	0.000419481	0.0110126	0.0115658	0.000138629	0.0273106	0.0119033	0.0107458	0.0117935	0.039857	0.00987432	0.00319285	2.82809	0.0099846	4.95588	0.0288075	0.0263729	36.0999	4.42141	4.86429	0.048494	0.0313106	0.0516153	53.54584
647000	-500.408	-428.373	-72.0349	0.000571817	0.00753274	0.00140307	0.00757561	0.0100999	0.000695973	0.0448795	0.00362254	0.0184579	0.0542965	0.0560416	0.0506814	0.00990631	0.00656369	5.71673	7.45724e-05	15.2165	0.0340484	0.122073	3.34766	16.3562	1.03322	0.0109034	0.0111859	0.152742	42.2737
647100	-502.465	-433.11	-69.3549	0.000518256	0.00731231	0.0141403	0.0102576	0.126044	0.0632216	0.000759562	0.0410542	0.0547341	0.0487699	0.0110782	0.012371	0.0206481	0.00337103	4.71769	0.0267811	9.17923	0.0181825	0.00465784	2.97973	0.532322	10.8192	0.0354704	0.0992959	0.0466128	28.87345
647200	-501.655	-431.497	-70.1578	0.00381785	0.0184218	0.00947904	0.000109175	0.0113473	0.00558091	0.0140648	0.0466772	0.0183242	0.120338	0.0170711	0.00844537	0.0127416	0.046115	8.33362	0.047525	4.09116	0.00799545	0.058598	4.60772	8.15614	7.06082	0.0819524	0.0253193	0.084467	32.88785
647300	-502.046	-429.991	-72.0551	0.00514084	0.00564973	0.00266132	0.005682	0.00842033	0.00714301	0.00682864	0.0300965	0.017107	0.0270178	0.0447805	0.0212434	0.0201944	0.0425146	2.52004	0.0371879	15.6764	0.103704	0.0319061	2.39449	20.8475	0.333693	0.028752	0.071782	0.0844299	42.37437
647400	-504.97	-434.656	-70.3135	0.0640686	0.00246455	0.025601	0.0328129	0.0287449	0.00931889	0.0349739	0.0356113	0.00548048	0.0214511	0.00448613	0.0245477	0.0160397	0.00901954	2.90862	0.0602292	13.6652	0.0156378	0.00532917	1.61267	8.28559	6.54528	0.102512	0.0390126	0.111711	33.66638
647500	-499.711	-430.408	-69.303	0.0710941	0.00295824	0.00165925	0.0124417	0.0183081	0.0139756	0.00437973	0.0156809	0.00950729	0.0138569	0.0302769	0.0755585	0.0224564	0.0224256	8.82931	0.0139919	6.22304	0.0198914	0.0126566	5.57387	4.58816	2.88401	0.0235463	0.0668631	0.0641981	28.61412
647600	-504.83	-435.534	-69.2965	0.0213513	0.0120309	0.031553	0.0227831	0.0975137	0.0279263	0.00574527	0.0295327	0.00247409	0.00271273	0.0188338	0.0565049	0.002892	0.0121467	8.3399	0.0041509	3.89415	0.00881941	0.0227707	10.9966	0.940622	3.68299	0.0103672	0.0712336	0.265859	28.58142
647700	-513.106	-444.052	-69.0539	0.00879627	0.00590138	0.00227467	0.018265	0.0203649	0.146675	0.0268476	0.0291313	0.0699171	0.00542456	0.0113171	0.138107	0.026545	0.00157802	15.8926	0.0128925	3.02179	0.0806342	0.0647749	1.19612	4.58694	1.77865	0.0445508	0.100021	0.0782831	27.36841
647800	-500.553	-427.608	-72.9456	0.00229796	0.00372167	0.0134552	0.00633647	0.00871457	0.0334837	0.00606373	0.0856908	0.0145642	0.00336634	0.0179553	0.0435567	0.00637181	0.000690859	3.40029	0.0278654	29.454	0.0985748	0.0171329	7.53057	3.50053	2.39761	0.0699972	0.0334815	0.050558	46.82685
647900	-498.552	-431.528	-67.0245	0.031087	0.000642788	0.00964936	0.00834573	0.0576976	0.0379166	0.0269621	0.00192123	0.0149736	0.0153043	0.0188135	0.00809443	0.0272643	0.016104	2.03411	0.0358245	7.45909	0.0717983	0.041028	0.548183	4.85083	1.69795	0.00207446	0.00565677	0.200139	17.22145
648000	-497.244	-425.871	-71.3721	0.0161567	0.00344648	0.0087732	0.0168984	0.0113716	0.0746473	0.0161241	0.0204562	0.00661007	0.068488	0.00297308	0.0264135	0.0260207	0.00866025	11.5951	0.0120993	8.05284	0.025493	0.0240429	7.85294	2.69424	8.31003	0.0126877	0.0233083	0.0499324	38.9597
648100	-495.79	-424.962	-70.8284	0.0155261	0.00536735	0.0100009	0.0223336	0.0079789	0.00947507	0.00384328	0.0487625	0.0529147	0.011524	0.00387578	0.0217588	0.0102332	0.0127179	13.4543	0.0061789	6.29443	0.00973572	0.00140278	4.63229	6.62985	4.80877	0.0237972	0.0350154	0.109011	36.24111
648200	-494.149	-425.137	-69.0121	0.00316126	0.00489699	0.00027872	0.00404651	0.0111867	0.0513818	0.0148305	0.0265433	0.0110399	0.0365415	0.0172376	0.00638999	0.012463	0.0323893	3.5091	0.0207675	5.53943	0.00558064	0.011237	4.59704	7.918	5.1319	0.0838762	0.0615087	0.0485848	27.15941
648300	-497.766	-426.096	-71.6696	0.0139709	0.00678914	0.00552493	0.0349733	0.0513973	0.00452647	0.00212609	0.0436589	0.0487484	0.00973124	0.0108541	0.00846696	0.000123684	0.00589155	4.93224	0.0335311	14.4065	0.0338722	0.0388698	8.64092	4.11525	7.82931	0.012827	0.0940242	0.0629264	40.44702
648400	-496.316	-428.241	-68.075	0.0524658	0.0494716	0.000312821	0.000390245	0.00649433	0.0392478	0.0666023	0.00486257	0.0021564	0.00687	0.00964396	0.0116847	0.0194034	0.00510703	2.39186	0.00994139	9.86257	0.0347521	0.0185742	4.0246	4.89027	0.846995	0.0214189	0.0689583	0.0293286	22.47398
648500	-500.508	-429.869	-70.6393	0.00400561	0.0178558	0.062559	0.0328117	0.0133159	0.00605659	0.0102604	0.00797596	0.00398019	0.0436394	0.00289892	0.0235358	0.0166467	0.0126255	5.87645	0.00584633	8.24059	0.0665439	0.0830685	1.58831	8.08092	10.9265	0.0404628	0.0795303	0.049232	35.29567
648600	-499.491	-430.764	-68.727	0.0188058	0.0432742	0.0309794	0.0090751	0.0509798	0.0360781	0.0259167	0.0238221	0.00951954	0.0397772	0.00775433	0.0426571	0.032754	0.00939911	7.03308	0.00109926	6.87342	0.0212055	0.0344984	3.45882	2.89366	4.959	0.00155142	0.0592766	0.0178137	25.73421
648700	-506.46	-436.845	-69.615	0.0328866	0.00776875	0.00712791	0.00446577	0.00762624	0.00145885	0.048218	0.0185281	0.0583665	0.102853	0.0545562	0.000269461	0.024237	0.0324897	2.67591	0.0208504	11.2866	0.0407537	0.0315708	9.65067	4.25267	1.56346	0.118659	0.108805	0.023172	30.17395
648800	-502.764	-432.437	-70.3278	0.0043403	0.0228973	0.0324645	0.00479734	0.0400499	0.0974008	0.00423272	0.0018808	0.00808625	0.0373862	0.0285209	0.0511667	0.00251234	0.0313593	7.19688	0.00174836	9.918	0.0103569	0.0701477	2.48615	8.97967	4.48016	0.075225	0.0801953	0.0723379	33.73796
648900	-500.526	-431.781	-68.7447	0.0101855	0.0203702	0.0462163	0.023844	0.0909689	0.00503764	0.0173317	0.0236705	0.0432994	0.0194919	0.0128225	0.0305433	0.0058834	0.0380917	4.8711	0.00666497	6.983	0.0195884	0.0461481	7.51823	5.6877	0.158846	0.00881592	0.0828608	0.0515666	25.82228
649000	-496.027	-423.988	-72.0385	0.000837542	3.2415e-05	0.00924831	0.0314467	0.00730991	0.00666883	0.00278534	0.0383955	0.00616061	0.0534598	0.0188656	0.020546	0.0118916	0.0037276	18.628	5.08136e-05	6.40733	0.0530846	0.0182126	11.7309	4.77508	0.276235	0.0330341	0.0221611	0.135801	42.2913
649100	-501.177	-433.97	-67.2066	0.00142346	0.0574074	0.00384136	0.00860577	0.000794274	0.0505782	0.0764553	0.0156765	0.0791639	0.0122075	0.0237832	0.0123608	0.0363352	0.0178028	2.00076	0.00263971	6.93693	0.00593985	0.057709	2.87544	4.27907	1.49661	0.0348261	0.033485	0.0119194	18.13176
649200	-500.903	-430.885	-70.0174	0.0232884	0.0103203	0.00236863	0.0114816	0.00174165	0.0404632	0.00373581	0.000164553	0.00673776	0.0480998	0.0556937	0.0163686	0.010703	0.0247603	2.02787	0.0191952	7.78073	0.0834832	0.0637671	3.89987	6.21673	11.6508	0.0333082	0.00659899	0.147889	32.18612
649300	-503.654	-431.651	-72.0025	0.0404234	0.00123802	0.00137624	0.0353898	0.00365113	0.018185	0.0117883	0.0145586	0.0888072	0.0436889	0.00707402	0.0383154	0.00603333	0.00985146	1.43671	0.0132251	11.2055	0.0476684	0.000292942	0.880987	11.3268	16.7187	0.0555593	0.0618916	0.0439737	42.11174
649400	-493.737	-424.258	-69.4791	0.0628222	0.0040646	0.00247147	0.00491572	0.0174913	0.00085716	0.00555901	0.000496277	0.0107429	0.00141632	0.0109156	0.0205369	5.2416e-05	0.00446208	3.01818	0.0223401	5.20937	0.0889678	0.0636526	0.230658	11.9534	8.65628	0.0470333	0.0334487	0.024133	29.49432
649500	-500.899	-428.877	-72.0218	0.00799441	0.00422392	0.000317202	0.010996	0.130269	0.0211276	0.0292398	0.0157108	0.00438633	0.0818366	0.0249328	0.0293304	0.0101899	0.0361357	3.6321	0.01217	10.5297	0.00708515	0.013109	1.72438	5.57679	20.1429	0.0145248	0.0285756	0.119692	42.20776
649600	-502.037	-432.25	-69.7861	0.0228106	0.0110149	0.0291689	0.0676428	0.00987136	0.0307774	0.0025505	0.0599873	0.0214072	0.0420278	0.00269259	0.0095084	0.00675602	0.0247274	2.64703	0.0124605	4.36496	0.0345585	0.0774282	10.018	6.04594	7.43397	0.008434	0.011124	0.0344422	31.02926
649700	-504.298	-432.073	-72.225	0.0079258	0.00100025	0.0160893	0.0181217	0.0110397	0.00686733	0.0205694	0.00892812	0.072826	0.00755198	0.0188159	0.00826642	0.0181755	0.0110942	5.49373	0.017686	5.20434	0.119813	0.0271742	13.5583	10.6233	7.61649	0.0683518	0.10624	0.161363	43.22407
649800	-504.844	-429.075	-75.77	0.0349694	0.00269414	0.0156144	0.0442748	0.0115424	0.0117221	0.0462408	0.0165974	0.00637551	0.0415841	0.00320544	0.00723425	0.000127245	0.00253798	14.1002	0.00119993	5.48792	0.0711245	0.112845	4.31392	13.2852	23.1837	0.0164466	0.015309	0.116319	60.94888
649900	-508.146	-436.36	-71.7863	0.0100277	0.0302279	0.0169121	0.0366053	0.0338537	0.0423411	0.0341402	0.00531804	0.219495	0.0106664	0.000501387	0.0263299	0.00660513	0.0153828	4.99503	0.0101738	5.13267	0.0736258	0.0240966	0.278093	11.9341	18.0216	0.0310501	0.0053395	0.0363389	41.03048
650000	-504.528	-436.902	-67.6255	0.0372945	0.0182717	0.0161521	0.0292625	0.0160642	0.022732	0.183454	0.0111233	0.00157343	0.00742786	0.0572899	0.0191721	0.00650474	0.00197359	4.03557	0.0366991	4.82707	0.0493723	0.0323838	3.97437	0.592953	6.08105	0.0243441	0.0634479	0.0811028	20.22666
650100	-500.541	-428.513	-72.0277	0.0046033	0.00313379	2.03703e-05	0.0630022	0.00574192	0.00570397	0.027023	0.0153331	0.0153175	0.0812934	0.0112934	0.00812664	0.00214117	0.0179635	5.07365	0.0345847	10.4113	0.073288	0.0472994	1.02357	8.74048	16.4027	0.0401004	0.0208247	0.108824	42.23729
650200	-501.05	-428.447	-72.6027	0.0184449	0.0147471	0.00653875	0.0205	0.0129629	0.0249226	0.0104628	0.0116873	0.00838728	0.00769805	0.00269981	0.022989	0.0409281	0.0229515	3.36723	0.0297118	15.2601	0.0533097	0.0371046	3.59449	5.96373	16.372	0.0690944	0.0356851	0.103981	45.11228
650300	-496.567	-424.771	-71.7959	0.0093276	0.00339552	0.0262144	0.00722637	0.0550921	0.0225438	0.0239858	0.0204969	0.0553234	0.06435	0.0164554	0.002462	0.00277746	0.00337688	12.6702	0.00148089	18.1426	0.0321351	0.0228576	2.22868	4.08055	3.47393	0.013664	0.0468678	0.0525562	41.07847
650400	-504.352	-433.327	-71.0255	0.00544005	0.0135169	0.00872607	0.0476786	0.0543366	0.0582788	0.00125244	0.0908218	0.0246707	0.026486	0.0315276	0.0189366	0.0128376	0.0152591	3.65165	0.0327648	7.02826	0.0461705	0.0040659	7.06953	14.9561	3.89106	0.0357211	0.0374962	0.0640436	37.2266
650500	-491.83	-422.987	-68.843	0.0154001	0.02499	0.000867707	0.00528692	0.0249912	0.00563765	0.00882914	0.0202905	0.0139522	0.0439426	0.014773	0.00508762	0.0029388	0.0058393	1.83517	0.0311528	6.6881	0.0257573	0.0284733	4.3025	8.78731	4.3379	0.0422266	0.0203068	0.0223347	26.31406
650600	-502.975	-431.66	-71.3149	0.0197831	0.00662446	0.0212125	0.00501398	0.017624	0.0499043	0.0192427	0.00177332	0.0201221	0.0442102	0.000293178	0.00885492	0.0517538	0.0260238	4.05691	0.011819	5.45837	0.0772094	0.0615007	7.98089	18.5801	1.96322	0.0326625	0.0116388	0.147014	38.67373
650700	-501.045	-429.889	-71.1556	0.0220243	0.0227657	0.0138202	0.00289135	0.0656091	0.00884372	0.0790152	0.0372962	0.0463216	0.0338143	0.000223558	0.0448109	0.012642	0.00093301	4.81244	0.00243533	18.1954	0.0192564	0.0534576	4.87091	8.96956	0.422338	0.0434022	0.048107	0.0487655	37.8771
650800	-495.465	-425.71	-69.7551	0.00188235	0.0132214	0.00196392	0.0258424	0.03376	0.00501461	0.0419881	0.0418903	0.0104482	0.0602978	0.011785	0.00124372	0.0103692	0.00490709	12.6284	0.00446571	3.64153	0.0546751	0.0202325	5.26362	8.27555	0.599391	0.0215487	0.0516617	0.0487205	30.8744
650900	-496.49	-423.276	-73.214	0.00246617	0.000690638	0.0220015	0.00104074	0.0304912	0.0142729	0.000316201	0.000567616	0.0130427	0.102878	0.00964498	0.0107855	0.00817767	0.0058832	8.26212	0.0180605	13.0018	0.00446521	0.0488246	10.1214	7.92954	8.3365	0.0216613	0.107087	0.0951309	48.1689
651000	-501.099	-428.503	-72.5961	0.00920652	0.0263457	0.00557912	0.0305599	0.0894743	0.000347484	0.0414159	0.083893	0.0165072	0.00314144	0.00687971	0.00245412	0.0130251	0.0192996	15.4173	0.00581573	8.30845	0.033344	0.0207868	13.2095	3.2224	4.39439	0.0187496	0.0250878	0.0756445	45.07961
651100	-498.581	-431.187	-67.3942	0.0066773	0.0104061	0.00268884	0.00744878	0.0166134	0.0164917	0.0392502	0.0594721	0.0324922	0.0283136	0.00288976	0.0389434	0.0296003	0.0442464	1.54838	0.0200164	6.65982	0.000750737	0.0212485	1.2651	2.77181	6.30362	0.010635	0.0595145	0.0738052	19.07024
651200	-511.215	-435.665	-75.5503	0.00859597	0.0082733	0.00114292	0.00563119	0.0258579	0.0464467	0.0472105	0.00329941	0.04597	0.00813549	0.0124261	0.0721999	0.0210961	0.00059163	16.8144	0.0127592	6.31054	0.157481	0.0270149	28.0088	0.781426	7.13702	0.0551911	0.182762	0.055956	59.85027
651300	-497.388	-428.176	-69.2126	0.0420473	0.00439726	0.00980804	0.0289298	0.0303403	0.0053316	0.0218781	0.0685995	0.006248	0.0291705	0.0167791	0.0171216	0.0114474	0.00781601	3.87847	0.00417447	12.7918	0.00343485	0.0493637	0.933837	4.35625	5.67533	0.0830708	0.022558	0.0636264	28.16181
651400	-495.137	-426.833	-68.3041	0.0017243	0.0215525	0.00495966	0.00963086	0.0133735	0.000946169	0.0118677	0.000121352	0.0543082	0.00813586	0.0803395	0.00199581	0.0332566	0.0097221	5.85234	0.0233227	8.20173	0.0181404	0.00794657	2.23576	2.4397	4.55027	0.00334744	0.0105978	0.0242199	23.61932
651500	-499.086	-428.083	-71.003	0.00603324	0.0219911	0.0182959	0.0183751	0.0126183	0.00168497	0.0169385	0.0396836	0.0170225	0.0248404	0.0146202	0.0153082	0.019122	0.00975529	6.80131	0.00522772	8.0382	0.0535291	0.00701293	0.131709	7.73911	13.9485	0.0290662	0.112503	0.0117493	37.11419
651600	-505.085	-436.501	-68.5839	0.00968241	0.016756	0.0126343	0.00438335	0.0698315	0.012622	0.0441677	0.0263614	0.0751507	0.0249994	0.00140097	0.0412752	0.0238369	0.0327733	10.2109	0.00754478	3.66981	0.077087	0.0463789	2.36458	3.19291	4.80882	0.0328889	0.117452	0.0940739	25.01834
651700	-503.474	-433.437	-70.0367	0.00102748	0.0170715	0.00789511	6.0493e-05	0.0256852	0.112778	0.0242031	0.0354411	0.00598317	0.0288224	0.0519036	0.00354571	0.0511489	0.0299095	4.08746	0.0114552	13.8058	0.0560174	0.0277723	2.46876	9.36327	1.94916	0.0533042	0.0483059	0.0155836	32.28233
651800	-496.58	-427.087	-69.4935	0.00182396	0.0108947	0.00670165	0.0330938	0.0324384	0.0159561	0.00237106	0.0341734	0.0178927	0.0369948	0.00356641	0.0048269	0.00574964	0.0108046	2.39758	0.0163183	7.98794	0.052968	0.0259708	13.7838	4.51629	0.303892	0.0393208	0.0508924	0.174396	29.5667
651900	-496.067	-425.995	-70.0715	0.0187193	0.0100064	0.0104141	0.030719	0.0287965	0.0183001	0.0896841	0.00667755	0.00538356	0.0371268	0.00776424	0.000638976	0.011403	0.00113936	8.00317	0.0245949	5.35172	0.0218061	0.0647238	3.03401	4.22389	11.3928	0.00732937	0.00777382	0.0480937	32.45668
652000	-504.501	-432.776	-71.7255	0.0293595	0.0290345	0.0275316	0.010699	0.0537566	0.020647	0.0235484	0.0112082	0.00680417	0.0214838	0.0189893	0.0491194	8.30465e-05	0.0111399	6.77234	0.0206045	7.88148	0.0066359	0.0966066	13.4198	8.42383	3.54681	0.0541637	0.111186	0.0797498	40.72665
652100	-494.075	-421.319	-72.7559	0.0126749	0.00873607	0.0103272	0.00969034	0.0212818	0.024787	0.00359358	0.00691842	8.61246e-06	0.02467	0.00615784	0.0148556	0.00785052	0.00309103	6.7766	0.00938502	7.49722	0.0117034	0.0326006	6.8804	13.9851	10.3144	0.0587837	0.0746203	0.0830038	45.87847
652200	-493.445	-424.246	-69.1993	0.0132338	0.0194002	0.00248378	0.00584982	0.051369	0.016487	0.0604403	0.00486991	0.00360308	0.00242978	0.0197904	0.00798628	0.0026297	0.00327528	7.68447	0.0126966	9.83189	0.0364738	0.0286404	1.71456	6.02403	2.32935	0.0110359	0.0982749	0.110122	28.09538
652300	-502.479	-430.723	-71.7557	0.00213615	0.0277306	0.0366839	0.0101814	0.0236408	0.0696193	0.0974726	0.00818185	0.0174291	0.018572	0.0167056	0.000918849	0.0144711	0.030966	2.88062	0.00297245	11.9072	0.0248481	0.0321712	4.47716	10.5612	10.5366	0.0359493	0.0187312	0.025178	40.87737
652400	-500.169	-430.963	-69.2068	0.00865803	0.0205205	0.0158992	0.0393068	0.0154585	0.0041133	0.00771046	0.0706564	0.00382134	0.0553857	0.0128621	0.020562	0.0151626	0.0176971	5.66571	0.0588705	7.29893	0.000329298	0.0584086	1.19282	5.29989	8.11299	0.00490003	0.0940212	0.0381984	28.13288
652500	-493.912	-424.67	-69.2418	0.0143927	0.00805641	0.0278474	0.00865439	0.0268383	0.0280527	0.0181561	0.00549577	0.0123333	0.0595278	0.0294117	0.0133879	0.00708313	0.00348661	2.62996	0.0241858	14.4614	0.0253676	0.0364601	4.17199	3.43856	3.14374	0.00939314	0.031362	0.073105	28.30822
652600	-496.557	-427.769	-68.7884	0.0081205	0.00654668	0.0148436	0.0077876	0.0349449	0.0163874	0.00623206	0.0134127	0.000152053	0.101574	0.018848	0.042078	0.0016862	0.00399167	5.54595	0.00604786	6.64364	0.000297895	0.0315379	1.52036	2.373	9.35066	0.0134262	0.126019	0.15341	26.04095
652700	-501.923	-428.812	-73.1112	0.00571316	0.000981378	0.000229511	0.0135582	0.0270072	0.00119371	0.0243519	0.0382377	0.0012065	0.00104209	0.0141924	0.0501912	0.0598052	0.00256087	5.75991	0.03723	7.18917	0.0210767	0.0631674	15.3469	4.40344	14.4246	0.100413	0.0211479	0.0477767	47.6551
652800	-499.212	-429.808	-69.4039	0.0293372	0.0279717	0.0222383	0.0153954	0.0336527	0.0393833	0.0243884	0.05282	0.018824	0.00580545	0.0242652	0.00343062	0.00750135	0.00594653	3.16689	0.000816631	8.44657	0.0223545	0.0527581	2.83873	8.4752	5.72351	0.0618595	0.00928138	0.00957789	29.1185
652900	-501.922	-429.868	-72.0538	0.0110833	7.32059e-06	0.0112432	0.00331371	0.034364	0.0462201	0.0354458	0.0931249	0.0209376	0.0205285	0.0202087	0.00425249	0.00166183	0.0172172	2.74463	0.0132396	5.75642	0.00429299	0.108469	29.6586	0.264663	3.36763	0.00360567	0.0874791	0.0395534	42.36817
653000	-500.2	-430.514	-69.6858	0.00192661	0.00424418	0.0290364	0.0444817	0.0658179	0.024388	0.0308074	0.0222586	0.0377337	0.0365956	0.0408171	0.0252785	0.0102121	0.0122635	4.70328	0.00983548	5.06353	0.0165626	0.0527428	1.32994	14.477	4.35976	0.00870808	0.0265769	0.0941477	30.52796
653100	-498.965	-432.527	-66.4383	0.00121737	0.00573303	0.017072	0.0368139	0.0158398	0.0322527	0.0246056	0.0572499	0.0145002	0.066435	0.0154718	0.00499146	0.000742913	0.0504649	3.60482	0.0180496	3.78204	0.00424188	0.105668	3.08524	1.89012	1.34867	0.0499455	0.0166026	0.041857	14.29065
653200	-512.959	-437.039	-75.9206	0.0188371	0.0286516	0.0170202	0.00464682	0.0271379	0.221095	0.0256896	0.0310905	0.000713947	0.0355961	0.00703748	0.0134041	0.00362466	0.0657134	26.441	0.00150517	16.5807	0.0572142	0.0178205	10.4901	5.91438	1.52762	0.00127141	0.0527072	0.117543	61.70213
653300	-495.336	-423.677	-71.659	0.00500087	0.00944912	0.000210204	0.029294	0.0194166	0.114915	0.00117237	0.00799175	0.00393788	0.0098569	0.000466491	0.0255486	0.0050582	0.00689047	8.76174	0.0291262	14.037	0.00176927	0.0185326	0.573962	7.725	8.93375	0.00693981	0.0190158	0.047741	40.39378
653400	-503.111	-430.918	-72.1933	0.0080255	0.00619564	0.00784538	0.0146046	0.065936	0.0249859	0.0185315	0.0108425	0.0248485	0.0639566	0.0135138	0.0107704	0.0288206	0.00376745	9.65827	0.0250339	7.23328	0.018424	0.0895962	7.40014	6.43152	11.6337	0.0723339	0.0919197	0.108822	43.06574
653500	-506.107	-436.351	-69.7564	0.0182058	0.00416779	0.0340307	0.000515897	0.00571763	0.00506434	0.0604807	0.0149443	0.0606372	0.0112263	0.0751149	0.0115962	0.0281044	0.0223271	2.38554	0.0255	13.7032	0.0807837	0.06619	1.51101	6.40438	6.14385	0.0101487	0.111583	0.0868945	30.88116
653600	-498.13	-425.446	-72.6845	0.000707338	0.00138733	0.0144271	0.0903552	0.0156443	0.0044549	0.0241398	0.000154547	0.00210007	0.0328731	0.00367426	0.00803197	0.0205986	0.011262	10.4017	0.00224108	16.5745	0.00817209	0.051744	9.92306	0.0592855	8.17081	0.0542131	0.0102178	0.0356154	45.52134
653700	-496.338	-424.559	-71.7789	0.0046196	0.0150075	0.00162367	0.0112659	0.0605449	0.00401062	0.0217205	0.00701717	0.0119041	0.0157997	0.0283645	0.00232379	0.014229	0.0394464	5.91956	0.010168	5.69826	0.00237792	0.0181997	15.458	1.80028	11.6577	0.00443292	0.0636559	0.123049	40.99361
653800	-504.376	-433.447	-70.9292	0.0395533	0.0327246	0.0270085	0.0164325	0.00462656	0.00201951	0.0445589	0.0377796	0.034551	0.0126542	0.0236983	0.0194098	0.0167331	0.0312965	8.99082	0.0405734	6.88657	0.026404	0.052386	4.7682	3.09933	12.3961	0.0369519	0.025534	0.0789496	36.74485
653900	-491.171	-422.887	-68.2842	0.00379138	0.000822108	0.00221781	0.00956287	0.00047569	0.0146039	0.0163465	0.0317139	7.17195e-05	0.0532396	0.0110846	0.0281253	0.0110952	0.0059274	2.44296	0.0432144	5.08123	0.0191307	0.0326051	10.1104	5.069	0.394289	0.0456274	0.0421101	0.0500933	23.51975
654000	-498.932	-423.86	-75.0721	0.0106738	0.0083859	0.0102542	0.0284715	0.025235	0.0221755	0.00203977	0.00734361	0.0467278	0.0365737	0.00972536	0.00872998	0.0154324	0.016336	3.84565	0.0112718	29.8484	0.0289334	0.0147459	1.58333	13.4653	8.31141	0.00517884	0.0445564	0.0527562	57.4597
654100	-499.095	-429.062	-70.0326	0.010361	0.0156956	0.0157029	0.00820941	0.0976099	0.041316	0.00274983	0.0209647	0.0454546	0.0259728	0.0261042	0.0287426	0.00129558	0.0223599	4.07692	0.00299769	9.99678	0.0233096	0.0745481	3.85416	6.05221	7.6972	0.0468061	0.0304562	0.0441297	32.26206
654200	-499.973	-428.6	-71.3728	0.0116203	0.0604795	0.00686154	0.00582915	0.0183951	0.0197007	0.0227087	0.0429876	0.0168907	0.128748	0.00410614	0.0395192	0.00577276	0.00466996	4.9381	0.00270247	6.13051	0.00380373	0.0353969	6.99403	17.9445	2.41866	0.00169676	0.0608497	0.0446587	38.96321
654300	-493.672	-424.945	-68.7278	0.00454087	0.0221924	0.00845159	0.00953982	0.0411647	0.0260694	0.0145805	0.00935296	0.0228006	0.0125101	0.0235957	0.00489065	0.00118605	0.00088136	5.77088	0.00248627	7.6669	0.055208	0.0483294	3.27324	7.61164	0.894266	0.066713	0.0597871	0.0869055	25.7381
654400	-498.742	-426.022	-72.7195	0.00468156	0.00268594	0.00067772	0.0220037	0.0104669	0.00815607	0.0223569	0.0260766	0.0464627	0.0278171	0.0309585	0.0209835	0.0134162	0.00781411	6.0704	0.013827	7.51757	0.0525294	0.0652117	2.1878	14.9154	14.4803	0.0254139	0.0723157	0.0510927	45.69643
654500	-501.245	-432.83	-68.4149	0.00793411	0.0149923	0.0173518	0.0213151	0.0196157	0.00161405	0.0287993	0.0799684	0.0146634	0.0106511	0.0404384	0.0233624	0.0325648	0.0140912	4.12125	0.0617318	4.674	0.0600293	0.00505479	4.09415	7.43396	3.31168	0.00383574	0.0378111	0.0425767	24.17344
654600	-507.511	-438.028	-69.4834	0.0119661	0.0331686	0.0215205	0.0325796	0.00652878	0.026229	0.0731913	0.0998596	0.0225563	0.0288185	0.0259933	0.0259347	0.0336631	0.00124913	7.16599	0.0274959	9.3555	0.0247524	0.0218525	4.95649	7.22762	0.0372096	0.065215	0.0728268	0.117535	29.51574
654700	-499.193	-429.983	-69.21	0.00544788	0.01029	0.0132189	0.0288133	0.0477369	0.132558	0.0631626	0.00499405	0.00903119	0.000160205	0.0149294	0.00801631	0.0145319	0.00113471	5.75553	0.0294224	11.6053	0.0316619	0.0219061	0.455273	3.77229	6.00334	0.0203366	0.0374277	0.0623588	28.14885
654800	-506.905	-435.662	-71.2428	0.0126125	0.00343906	0.0244377	0.00794996	0.0738449	0.0621014	0.0113194	0.0507409	0.00852591	0.0648693	0.0295376	0.0204192	0.0358737	0.0346951	7.29821	0.0273709	19.71	0.0427748	0.0760442	5.80916	3.69361	1.07088	0.0574258	0.041051	0.0459419	38.31286
654900	-498.938	-429.1	-69.8384	0.00489468	0.0339051	0.0796976	0.00980149	0.00758338	0.0389417	0.0208071	0.00695477	0.00330579	0.0733531	0.0185398	0.0260158	0.00240739	0.00126802	2.63554	0.00117936	5.05943	0.0130224	0.0427633	3.97142	10.8166	8.27985	0.0517834	0.0486867	0.0433576	31.29106
655000	-494.105	-425.492	-68.6124	0.00651628	0.0062817	0.0176951	0.00678253	0.0915499	0.0426431	0.0326749	0.032545	0.0032681	0.0248587	0.00661104	0.000170008	0.00100016	0.0104603	5.53233	0.00399614	6.40718	0.00355544	0.0386352	3.08016	9.42638	0.297139	0.0247898	0.0333454	0.0302309	25.1608
655100	-493.352	-424.07	-69.282	0.0141258	0.0125261	0.0374757	0.0136682	0.0257892	0.00260197	0.00559413	0.00130233	0.00772975	0.0470963	0.0471518	0.0103143	0.000654006	0.00214772	5.94187	0.018816	8.19833	0.0125273	0.0159544	6.85683	6.25347	0.811052	0.00824914	0.0396537	0.124247	28.50918
655200	-503.49	-428.795	-74.6949	0.0546899	0.0434506	0.0139682	0.0117269	0.0448561	0.0446248	0.00269557	0.0231506	0.0132458	0.0170656	0.0256535	0.0279431	0.00218324	0.00942153	34.187	0.000595718	5.30722	0.0260735	0.050579	10.1408	3.04387	2.38739	0.00205788	0.0134133	0.0797744	55.57347
655300	-497.983	-426.346	-71.6376	0.00789238	0.012394	0.00276173	0.000853723	0.00234605	0.0315012	0.00658979	0.0346317	0.00974484	0.0341055	0.00430658	0.0152789	0.0214265	0.0211235	7.79395	0.0293057	14.1313	0.0905175	0.0133676	7.74389	6.34833	3.77032	0.0137697	0.0902403	0.0572459	40.28715
655400	-497.585	-424.882	-72.7031	0.0391305	0.00851792	0.0175564	0.000956367	0.0271591	0.00762615	0.0393491	0.0180233	0.00325919	0.0156305	0.00204595	0.0358179	0.0181287	0.0248106	7.177	0.000455777	6.38219	0.0100986	0.0494505	26.0026	2.86943	2.78149	0.024881	0.0181807	0.0407341	45.61453
655500	-496.309	-428.627	-67.6813	0.00398394	0.0425817	0.00405484	0.0198873	0.0519011	0.0148812	0.0269361	0.00360342	0.0127763	0.0141387	0.0259773	0.0177326	0.00108162	0.00419651	3.58375	0.0184957	3.72283	0.0510369	0.0310514	2.04282	1.50953	9.12688	0.0549592	0.0493189	0.0712303	20.50563
655600	-498.6	-428.887	-69.7136	0.0135681	0.00379896	0.026738	0.0184418	0.0573062	0.00575846	0.12194	0.0569677	0.00657457	0.0351302	0.000641507	0.0120211	0.00527514	0.00639536	18.4225	0.0212009	4.39205	0.00641432	0.0167804	4.38604	1.66711	1.25256	0.00180498	0.0156518	0.114217	30.66692
655700	-497.533	-425.449	-72.0839	0.00876978	0.00682575	0.0175402	0.0205142	0.0102613	0.0671274	0.00151909	0.00175902	0.00595432	0.0281779	0.0222787	0.0177261	0.0121087	0.00142528	2.76833	0.0284465	4.45164	0.0260558	0.0393321	14.8727	13.5914	6.39585	0.054749	0.0399717	0.0281338	42.51856
655800	-507.349	-435.725	-71.6244	0.0343701	0.0150731	0.00146702	0.0454997	0.017544	0.0432216	0.0215576	0.0222519	0.000565898	0.0400592	0.103954	0.00609302	0.00347649	0.0130365	3.51443	0.00219636	27.9981	0.0153151	0.130515	0.94793	4.52648	2.65416	0.0377197	0.000363865	0.0255786	40.22093
655900	-498.891	-425.808	-73.0828	0.00480149	0.0316696	0.00360886	0.00604003	0.0285172	0.0366064	0.0176329	0.0332039	0.0161143	0.00245371	0.0127164	0.0266387	0.0166176	0.00174648	14.3162	0.0355029	17.3675	0.0470758	0.0130311	4.4286	9.20945	1.77362	0.0286362	0.0324268	0.0224184	47.51285
656000	-502.61	-427.669	-74.9406	0.0153353	0.00204031	0.0101152	0.0109112	0.0307678	0.0299894	0.0112613	0.00207462	0.0022354	0.0162806	0.0218555	0.0138417	0.00802399	0.0272559	10.7196	0.0632592	10.9766	0.0238982	0.0601205	4.39447	7.4964	22.7523	0.0839815	0.0137476	0.0156771	56.80208
656100	-497.074	-427.967	-69.1074	0.00364834	0.0287784	0.00429802	0.0207719	0.0325069	0.00617787	3.23965e-05	0.0307539	0.00968224	0.0751146	0.00306913	0.0196129	0.00310859	0.0370974	2.71141	0.0193849	11.0936	0.0416363	0.051833	2.57676	3.51983	7.159	0.0378393	0.0764933	0.0736868	27.6361
656200	-514.794	-444.871	-69.9223	0.00457797	0.043574	0.0415558	0.0254701	0.0680754	0.096294	0.020182	0.0611723	0.111954	0.0746533	0.051387	0.0134799	0.00559206	0.00226123	2.43179	0.0248046	6.04897	0.090225	0.0520783	4.31309	7.944	9.9888	0.0105895	0.0715978	0.114341	31.71052
656300	-499.162	-428.045	-71.1171	0.00366228	0.003157	0.0214477	0.0163191	0.00205304	0.0169653	0.00733279	0.0142915	0.024191	0.0342743	0.0110464	0.0356239	0.0228768	0.0367977	8.10513	0.0125803	5.48284	0.035866	0.0341002	2.89997	9.53052	11.142	0.0971805	0.0101282	0.0840285	37.68439
656400	-497.831	-427.4	-70.4313	0.0100462	0.0212152	0.0126579	0.0056669	0.0136026	0.0821386	0.0135431	0.0174826	0.0075195	0.0243068	0.0201733	0.0105578	0.00565274	0.000694549	3.63542	0.00360019	8.69179	0.0533271	0.145009	13.23	1.84108	6.30365	0.00442213	0.0584633	0.0436138	34.25561
656500	-502.399	-430.3	-72.0988	0.000196593	0.0180633	0.00395538	0.00158264	0.0474572	0.0131233	0.0448573	0.0787134	0.000897669	0.081762	0.0117571	0.0112943	0.0192978	0.00680625	4.28123	0.0106247	11.0887	0.0427145	0.0888865	5.43171	8.80478	12.4049	0.0511379	0.0476927	0.00102964	42.59319
656600	-501.093	-431.88	-69.2124	0.0331846	0.00243782	0.0248979	0.0342312	0.0209333	0.0134767	0.00849071	0.0839612	0.0231722	0.0124455	0.000533207	0.0514679	0.0323672	0.0043217	3.49604	0.00778497	6.03948	0.0153555	0.0248349	6.49128	10.1363	1.37824	0.0364656	0.0621396	0.127281	28.16113
656700	-491.089	-423.536	-67.5524	0.0181475	0.00542965	0.00323215	0.00957297	0.038345	0.0243539	0.00526034	0.0133502	0.0194003	0.0260088	0.00821758	0.0305012	0.00703397	0.00218001	2.17368	0.0118066	4.95158	0.0410162	0.0395938	3.56155	4.61604	4.10629	0.00301417	0.0137195	0.131803	19.86112
656800	-497.684	-426.077	-71.6065	0.0105367	0.00100035	0.00741251	0.0263548	0.0110741	0.0327581	0.0093007	0.0331647	0.00337988	0.0403135	0.00466815	0.032153	0.0236294	0.000863236	1.66309	0.00381382	8.39277	6.56138e-05	0.127992	14.5059	1.30425	13.7913	0.0221469	0.0325737	0.0512479	40.1317
656900	-499.01	-431.03	-67.9793	0.0031599	0.0393525	0.0299376	3.24855e-05	0.0700822	0.0286178	0.00473114	0.00990217	0.0318528	0.0199465	0.0240808	0.000840328	0.0172224	0.0142452	4.54751	0.00695886	5.33415	0.0298407	0.121241	5.19596	5.21147	1.04852	0.0328183	0.0204156	0.15282	21.99571
657000	-500.494	-433.457	-67.037	0.00424016	0.00188595	0.0557819	0.0208913	0.014277	0.0389729	0.0479156	0.0595375	0.0344973	0.0178187	0.00494811	0.0168123	0.0549785	0.00709225	4.84882	0.0276853	4.75702	0.00672133	0.00912006	4.09343	0.920056	2.09925	0.00806595	0.0180843	0.116183	17.2841
657100	-501.138	-428.593	-72.5454	0.0259691	0.00104639	0.0105699	0.00614867	0.011442	0.0838084	0.0246712	0.0149145	0.00299126	0.0137612	0.0098676	0.0484281	0.0119822	0.00717799	2.46901	0.0456617	4.95135	0.0161865	0.0346511	13.9268	10.9107	12.0311	0.0222938	0.0310329	0.114532	44.82607
657200	-495.686	-426.264	-69.4219	0.00479464	0.0270033	0.00991547	0.0208598	0.0568155	0.0335628	0.00785703	0.033406	0.0175834	0.0590942	0.00275503	0.0105263	0.0333789	0.00184021	3.19774	0.0173774	7.09666	0.0147803	0.0124376	7.65117	2.42297	8.4001	0.018226	0.0104467	0.0472288	29.20853
657300	-495.881	-423.55	-72.3302	0.0109068	0.0042922	0.0072596	0.00666878	0.0621022	0.0548319	0.00598272	0.0129997	0.0164575	0.0356587	0.0127263	0.00435993	0.00465894	0.00663889	5.00236	0.00237564	6.68385	0.00261803	0.0253443	13.9503	11.3103	6.32312	0.067423	0.0202488	0.116413	43.74992
657400	-494.667	-425.256	-69.4115	0.001942	0.00155523	0.00403715	0.0225123	0.0495175	0.0069356	0.0274338	0.0254877	0.0207373	0.00254988	0.0110495	0.0439179	0.0123049	0.000708105	5.95413	0.00432699	10.3219	0.0554126	0.0342669	2.04089	3.49047	6.81949	0.054136	0.0191481	0.131745	29.15658
657500	-497.205	-427.742	-69.463	0.032082	0.020222	0.00317764	0.00933428	0.047914	0.0101216	0.0426016	0.0732055	0.0195956	0.00933012	0.0110095	0.0119746	0.00908009	0.0118735	4.21507	0.0212007	13.0206	0.0668986	0.0133417	6.1853	4.86678	0.619529	0.00268007	0.0454077	0.0455948	29.41393
657600	-500.365	-428.319	-72.046	0.0648236	0.0177341	0.00371388	0.00638359	0.0831689	0.006739	0.0105026	0.0105503	0.00612506	0.0128477	0.00969832	0.0315601	0.00358865	0.00350321	13.9802	0.0441685	9.00992	0.00658988	0.0808077	3.24122	13.8395	1.7136	0.00703937	0.0564876	0.0782954	42.32876
657700	-501.809	-431.326	-70.4837	0.000931351	0.0162242	0.0143873	0.0177377	0.153531	0.00814105	0.0101751	0.0327654	0.00714425	0.00840118	0.0125836	0.00373871	0.0105338	0.0303675	7.43675	0.00534602	11.6395	0.100335	0.00564907	6.55675	5.56463	2.66884	0.0687595	0.0668894	0.0775182	34.51768
657800	-493.347	-425.271	-68.076	0.0232257	0.0101567	0.010836	0.000186544	0.0168049	0.00416367	0.00949694	0.00185249	0.0241004	0.000532812	0.000294051	0.025284	0.00550391	0.0288563	2.60875	0.00918466	4.96792	0.0521875	0.0891761	4.15505	8.58823	1.64925	0.014403	0.0571856	0.126357	22.47899
657900	-501.821	-431.989	-69.832	0.0302672	0.0219239	0.0173994	0.0104043	0.0303922	0.0347072	0.0348608	0.00345581	0.000318902	0.040793	0.0129321	0.0391805	0.00413413	0.00480448	11.8758	0.00483719	6.06586	0.0376778	0.150798	5.6356	0.897908	6.08876	0.0952039	0.0230742	0.0979029	31.25897
658000	-498.56	-427.865	-70.6955	0.0260233	0.048867	0.0153975	0.011104	0.00861101	0.00699309	0.0421667	0.0269741	0.0181147	0.0489363	0.00733601	0.00205652	0.00699012	0.00682865	2.34973	0.0263729	10.9824	0.0295926	0.0368458	12.348	2.99253	6.38023	0.0174284	0.0485863	0.0884638	35.57666
658100	-496.416	-427.45	-68.9659	0.00328167	0.000558088	0.00852569	0.014203	0.0210711	0.0136165	0.00124148	0.0359751	0.0437489	0.000306597	0.025663	0.0186467	0.00794039	0.0270864	2.02513	0.0146571	4.80012	0.0328316	0.0535425	14.4261	4.15751	0.973521	0.0960919	0.0378704	0.0889787	26.92825
658200	-497.246	-429.539	-67.707	0.0266264	0.00675305	0.000868515	0.0117556	0.0164268	0.0256513	0.0113334	0.00150898	0.0262259	0.0185295	0.000923094	0.0439913	0.000315862	0.00395375	2.33691	0.00619302	5.16338	0.0872249	0.0787391	3.63163	5.88744	2.94697	0.0125751	0.029502	0.258502	20.63393
658300	-498.645	-429.29	-69.3546	0.00251807	0.00228554	0.0439733	0.00389455	0.0217614	0.0409807	0.0410878	0.0151429	0.0442559	0.0779148	5.06785e-06	0.0472416	0.0140747	0.000552645	3.82002	2.382e-06	8.88075	0.0116895	0.0405984	1.7073	3.2998	10.5813	0.049711	0.0925225	0.0325255	28.87191
658400	-505.275	-432.074	-73.2003	0.0125405	0.014187	0.0250382	3.4754e-05	0.0120783	0.0253085	0.0127993	0.0253622	0.0563411	0.0158558	0.0178274	0.0911011	0.00586879	0.0028688	7.82229	0.0028301	16.0128	0.0557852	0.0371779	2.27275	5.36103	15.9306	0.0521914	0.0690103	0.167043	48.10071
658500	-494.78	-424.73	-70.0496	0.0166977	0.00551893	0.0120983	0.00434858	0.0483219	0.00570822	0.0474564	0.0148052	0.0128542	0.0551705	0.0110531	0.000173207	0.00169502	0.00330204	5.76844	0.0213489	7.8474	0.0845127	0.0212472	4.79207	9.65269	3.792	0.0436894	0.0122374	0.0719619	32.3468
658600	-498.149	-426.767	-71.3817	0.00554937	0.0240257	0.00729473	0.0187514	0.0518328	0.00198798	0.0101748	0.044036	0.00353469	0.0105391	0.0204279	0.0216905	0.00353591	0.0105016	3.32673	0.0029101	14.6466	0.0713982	0.0082401	18.9278	0.906049	0.704712	0.0656945	0.0213724	0.092104	39.00749
658700	-496.174	-425.898	-70.2762	0.0125428	0.00286192	0.00568585	0.0268167	0.0174976	0.00173653	0.00378363	0.0513418	0.0401995	0.002664	0.00736686	0.0267931	0.00245603	0.00821012	10.9837	0.0526164	7.63712	0.0725471	0.0580804	6.79417	6.84001	0.767036	0.00688738	0.0174164	0.040526	33.48004
658800	-498.028	-428.04	-69.9881	0.004316	0.0121111	0.0129838	0.00181435	0.0565874	0.0134013	0.00534187	0.0324975	0.0181601	0.0465251	0.00563346	0.0212512	0.0164533	0.00212271	18.1187	0.0499719	5.42872	0.0327728	0.00158517	2.55972	1.05834	4.36095	0.0503497	0.0371964	0.0920135	32.03949
658900	-498.162	-430.175	-67.9866	0.0197187	0.00842206	0.0396194	0.00240238	0.0096723	0.00741445	0.0030561	3.32925e-06	0.118832	0.0384112	0.0258774	0.045587	0.00467311	0.0143588	5.97009	0.0245191	4.36395	0.015507	0.0442748	6.74251	0.761912	3.73143	0.00138007	0.01666	0.021537	22.03182
659000	-504.451	-434.634	-69.8162	0.0110176	0.0186447	0.0222652	0.0410308	0.105062	0.00352471	0.0509448	0.000245412	0.0675584	0.0780368	0.0153449	0.0221379	0.0317966	0.00502862	1.89012	0.0105698	12.7438	0.0203242	0.00559038	0.506199	9.99737	5.35855	0.00101213	0.0463857	0.127394	31.17994
659100	-501.788	-431.628	-70.1603	0.00544801	0.0226228	0.0180854	0.0176923	0.121471	0.0418908	0.0186293	0.00341585	0.0178914	0.0356259	0.0611813	0.019698	0.0060997	0.00137918	3.85515	0.0436026	5.52223	0.00737472	0.0357718	7.8695	0.513205	14.5186	0.0566554	0.0271544	0.0601115	32.90045
659200	-506.073	-435.249	-70.8238	0.0286902	0.059115	0.00175928	0.000454287	0.050918	0.0470226	0.0309599	0.0097697	0.0418373	0.00329753	0.0237788	0.0447118	0.00721011	0.0190293	5.20743	0.0658256	17.8233	0.0187449	0.0636301	3.3679	2.74514	6.52199	0.0153953	0.0101513	0.00997556	36.21802
659300	-496.06	-428.35	-67.7103	0.0104739	0.0267468	0.00877563	0.0219662	0.00567998	0.0359479	0.00729986	0.030597	0.0160196	0.031869	0.00199952	0.00727775	0.00176352	0.0169551	4.49611	0.0148915	4.54794	0.0188763	0.0430714	0.95041	6.20911	3.86707	0.0500298	0.0817341	0.147658	20.65026
659400	-494.704	-423.049	-71.6545	0.0113698	0.00107466	0.00231117	0.00103445	0.0126977	0.019395	0.000343035	0.0107549	0.0772338	0.0523404	0.0147594	0.0166535	0.00280039	0.0256484	5.77701	0.00582967	16.3474	0.0116573	0.0327232	11.9444	3.79321	2.05174	0.0127972	0.0564629	0.0899879	40.37163
659500	-506.457	-431.521	-74.9362	0.00123822	0.0589502	2.75642e-05	0.00777005	0.0577455	0.0435392	0.043006	0.00387216	0.0573785	0.0619855	0.00501429	0.0474731	0.0103658	0.00176215	5.40863	0.0231903	26.9206	0.0544168	0.00401997	3.85754	17.3661	2.60579	0.0239589	0.0217088	0.0937693	56.77984
659600	-515.513	-446.265	-69.248	0.0307421	0.0369313	0.0320166	0.0100375	0.0421138	0.10971	0.0820515	0.00533093	0.137491	0.0463371	0.0074781	0.0259266	0.0130452	0.0372265	14.0482	0.0777289	3.7924	0.023274	0.0186958	0.906585	5.1028	3.6783	0.0331683	0.020573	0.0206326	28.33881
659700	-502.623	-433.414	-69.2089	0.0215736	0.00694324	0.036745	0.0190477	0.0235303	0.0298906	0.0784448	0.0336894	0.0668924	0.00436135	0.00386594	0.0200602	0.00859076	0.000172442	1.91092	0.0140824	5.02615	0.0187018	0.116069	6.03536	2.68557	11.8264	0.0535869	0.0250903	0.0778732	28.14361
659800	-498.516	-427.85	-70.666	0.0040699	0.004063	0.00983066	0.017881	0.00716139	0.0102579	0.016914	0.000675839	0.0232662	0.0169388	0.113041	0.0131011	0.00233343	0.00933385	5.31938	0.0123904	8.91928	0.0241788	0.0589267	16.2614	0.031362	4.36357	0.0238176	0.121937	0.044055	35.42917
659900	-495.435	-426.13	-69.3057	0.00942107	0.00264066	0.00419892	0.00762888	0.0302193	0.00722232	0.0210958	0.0161085	0.0547088	0.0123263	0.0116096	0.012368	0.0263425	0.0117127	2.65578	0.0134827	7.6961	0.0312629	0.109325	4.92766	5.75762	7.11526	0.0284924	0.00238261	0.0626069	28.62756
660000	-497.941	-426.28	-71.6615	0.011983	0.0039561	0.0430098	0.0189087	0.0175167	0.0438702	0.0268781	0.00238523	0.019646	0.00980986	0.014428	0.00995341	0.00638028	0.00413556	15.631	0.0121333	3.76935	0.0463468	0.0141477	9.75149	9.57074	1.25274	0.0151008	0.00743001	0.103005	40.40639
660100	-503.626	-431.465	-72.1612	0.00316665	0.0698559	0.00248928	0.00642283	0.0965848	0.0217887	0.0478218	0.00191862	0.037919	0.0221559	0.0314131	0.00625307	0.0258734	0.00130194	9.48904	0.0149776	10.7948	0.0158683	0.0372485	0.578753	12.6772	8.78728	0.0887205	0.00731245	0.038965	42.90509
660200	-504.428	-431.548	-72.8794	0.0930253	0.0243161	0.0104236	0.0238693	0.00398369	0.00766682	0.0644566	0.00141217	0.0190189	0.0132942	0.0595669	0.0117942	0.013729	0.00701751	4.05878	0.00669195	9.40907	0.00568411	0.0207139	0.64651	20.5458	11.3427	0.00838405	0.0363489	0.0618567	46.49611
660300	-500.523	-427.815	-72.7082	0.00677012	0.00040497	0.0126147	0.00532692	0.0136808	0.00458747	0.128348	0.0175111	0.00435987	0.0792311	0.00107106	0.0126022	0.00491341	0.0103835	11.0898	0.0262412	20.9896	0.0249062	0.0153006	2.2687	2.90554	7.81294	0.00565206	0.11999	0.0796886	45.64013
660400	-498.574	-429.604	-68.9705	0.0112171	0.0175509	0.028651	0.00491344	0.0443876	0.0948418	0.00334324	0.00131009	0.0534052	0.000766123	0.00494041	0.0422615	0.0039348	0.0139478	7.97032	0.00440061	10.855	0.0530502	0.0155768	3.28094	0.712627	3.59296	0.00873763	0.0886703	0.0437929	26.95155
660500	-502.939	-433.463	-69.476	0.0297032	0.00237842	0.0884315	0.000772857	0.0144237	0.112184	0.0540561	0.0162739	0.0106785	0.0317819	0.00509286	0.00406488	0.00765457	0.0353683	2.8122	0.0195587	8.82437	0.00435453	0.0255764	1.99685	11.7472	3.55565	0.00496114	0.00458476	0.0710033	29.47923
660600	-500.113	-431.979	-68.1345	0.00412439	0.00220994	0.0111808	0.0168402	0.0481677	0.097411	0.0424905	0.0698663	0.000743708	0.0633116	0.0162073	0.00435226	0.00332526	0.0149571	3.00862	0.0515151	3.12529	0.00406672	0.0439378	12.2907	1.71173	2.04429	0.023348	0.0205429	0.052453	22.77169
660700	-495.128	-428.203	-66.9244	0.0016051	0.0301614	0.0200002	0.0288912	0.0163657	0.0134185	0.00424305	0.00507272	0.0139408	0.0806315	0.0307131	0.0113846	0.0120762	0.00725034	3.53206	0.0302624	3.72853	0.0217105	0.0351689	6.39972	1.52836	1.10129	0.0336894	0.0167174	0.0176057	16.72087
660800	-505.007	-437.16	-67.8474	0.00772146	0.0524396	0.00929875	0.0198457	0.0168927	0.00753011	0.00307837	0.00819867	0.0520076	0.042703	0.0144307	0.0333163	0.0261055	0.0725486	5.10238	0.0639435	5.38758	0.0248833	0.0162339	0.370256	3.2209	6.66375	0.0400432	0.00589113	0.0740472	21.33603
660900	-503.932	-434.976	-68.9552	0.0106179	0.000439456	0.0242927	0.0337125	0.00114767	0.0356787	0.0995773	0.0164857	0.0758119	0.0793229	0.0053323	0.0158171	0.0231858	0.00696576	3.82449	0.0153447	6.50243	0.0470553	0.0445634	2.46629	6.21207	7.21674	0.0475774	0.0631971	0.00699647	26.87514
661000	-498.369	-428.917	-69.4525	0.000342313	0.000243771	0.0024231	0.0115453	0.0493454	0.00747838	0.00984563	0.0116484	0.00863887	0.0182039	0.00491972	0.0467805	0.0141459	0.0192619	4.34597	0.0490868	6.04813	0.0985082	0.0637373	9.17305	8.14374	1.0254	0.0305074	0.121905	0.0567411	29.3616
661100	-497.35	-428.468	-68.8825	0.0120183	0.00766397	0.0127009	0.0216293	0.00652397	0.0127934	0.0872338	0.00228931	0.00732578	0.0121309	0.0435998	0.00494963	0.00125287	0.0582493	6.04918	0.00447822	8.65462	0.011686	0.0157074	4.0192	6.09918	1.187	0.0679034	0.0229958	0.0892172	26.51153
661200	-490.348	-421.68	-68.668	0.00374031	0.00342528	0.00285382	0.0010856	0.028934	0.0472402	0.00621391	0.00711102	0.00355535	0.0654074	0.017073	0.0241209	0.00981943	0.0088603	4.60204	0.00438009	10.2589	0.0359447	0.0289488	4.46697	4.91189	0.821141	0.0339269	0.00912101	0.0363367	25.43906
661300	-502.903	-431.374	-71.5281	0.0247068	0.0228014	0.00474037	0.00235873	0.142875	0.00767021	0.00825563	0.00736164	0.0188175	0.0283967	0.00506994	0.0129369	0.0173887	0.0206273	27.2493	0.0416512	4.0018	0.0387184	0.0124531	3.49667	1.64457	2.76699	0.0289441	0.00307749	0.131212	39.73939
661400	-495.34	-424.644	-70.6959	0.00723731	0.0220021	0.00697844	0.00205567	0.0165972	0.0503959	0.012394	0.0604896	0.000704043	0.0105234	0.00857403	0.0154562	0.0137129	0.00113867	5.64777	0.00352691	11.6937	0.0181613	0.0386584	10.4781	2.5798	4.67742	0.0617642	0.0307283	0.120774	35.57867
661500	-495.541	-425.484	-70.057	0.00944482	0.00954533	0.0297877	0.001938	0.0136973	0.00863721	0.0363513	0.0129564	0.0128494	0.00675289	0.0810508	0.000747279	0.00169845	0.00160086	3.00547	0.0246228	11.3752	0.0317096	0.0535146	10.769	2.54501	4.21374	0.0301761	0.0596958	0.0489299	32.38415
661600	-498.037	-431.173	-66.8637	0.0214837	0.0242896	0.0189006	0.0018091	0.0207293	0.00462586	0.000250924	0.00590472	0.00985075	0.00198832	0.00251117	0.0140226	0.00159776	0.0169372	1.73902	0.0832987	6.37438	0.0353237	0.0288683	2.96782	4.35012	0.410271	0.104581	0.0772618	0.101443	16.41729
661700	-496.076	-423.518	-72.5581	0.0363074	0.000286297	0.0105353	0.00978446	0.00532838	0.00435303	0.0249069	0.0116247	0.0149964	0.0117109	0.0159056	0.0256687	0.00453825	0.000220892	3.70099	0.0292702	11.8114	0.0369381	0.0640153	11.3528	10.4169	7.20584	0.0382576	0.0323592	0.0244366	44.88931
661800	-500.356	-429.873	-70.4827	0.0220574	0.00830949	0.000266845	0.000347927	0.0887502	0.027069	0.0185007	0.0230817	0.00901347	0.0758632	0.0113876	0.0453012	0.0403196	0.00322734	5.96291	0.00795881	4.69354	0.0298761	0.00432576	9.27987	10.2147	3.84035	0.00719821	0.0797865	0.018598	34.5126
661900	-504.257	-433.757	-70.4997	0.000678313	0.000307737	0.0248882	0.0190367	0.0213584	0.00366888	0.108273	0.00461519	0.0154259	0.0736375	0.0311642	0.0169505	0.0084619	0.00675333	8.55027	0.0220837	13.921	0.0367726	0.130289	5.4149	1.0711	4.90711	0.105837	0.0758857	0.0269918	34.59745
662000	-507.717	-434.111	-73.6061	0.0303603	0.0130497	0.00528966	0.0105683	0.18734	0.0308706	0.0332613	0.00517915	0.00237052	0.0737308	0.0237188	0.0501375	0.0300406	0.00249229	15.4956	0.0111757	5.46824	0.0208129	0.0180385	17.6379	1.93422	8.87034	0.0300882	0.0306289	0.114239	50.12961
662100	-503.596	-426.396	-77.1995	0.000636039	0.0194466	0.00898409	0.0298719	0.0223883	0.00274526	0.015996	0.0373203	0.0177129	0.00424713	0.0226386	0.0311505	0.0335822	0.00408758	5.64535	0.00917969	23.0975	0.0176328	0.0451284	19.3027	9.53493	10.0321	0.0320317	0.0716393	0.0574729	68.09637
662200	-495.286	-422.379	-72.9073	0.00220606	0.00858084	0.000100017	0.0153493	0.0278336	0.0108455	0.0274706	0.0131968	0.0168043	0.0210445	0.00417604	0.0355827	0.0320618	0.00238558	10.6679	0.00650891	17.0601	0.0169567	0.0159134	11.585	3.5983	3.31362	0.00893047	0.0286405	0.115777	46.6353
662300	-501.869	-428.307	-73.562	0.00305887	0.00911038	0.0257468	0.00193977	0.0323864	0.0188971	0.016602	0.00417549	0.000254691	0.0372554	0.0413581	0.0510665	0.0312756	0.000151778	1.48752	0.0028022	21.2836	0.0668007	0.0065369	0.857955	19.4798	6.31716	0.0191764	0.0222201	0.0921694	49.90903
662400	-508.404	-436.539	-71.8655	0.020703	0.0465411	0.0350239	0.0123586	0.0231753	0.0185295	0.0611449	0.00271751	0.00479556	0.0075458	0.0168229	0.0177689	0.0013539	0.00691612	8.4625	0.0243527	11.7975	0.19812	0.100835	5.50283	2.39438	12.4593	0.0192121	0.0533742	0.138486	41.42625
662500	-502.172	-430.255	-71.9168	0.010913	0.00294943	0.04613	0.0021447	0.077727	0.0208676	0.0301939	0.00368195	0.00169096	0.018841	0.0289274	0.00318851	0.00507675	0.0100558	3.04663	0.0154209	24.6133	0.0113966	0.0583619	2.90829	0.394743	10.1029	0.0763259	0.0643676	0.128945	41.68308
662600	-495.208	-422.501	-72.7077	0.015356	0.000967305	0.0126627	0.00190609	0.00904843	0.0171861	0.0166616	0.014727	0.0105252	0.0154082	0.0310877	0.00136646	0.00402533	0.0270641	13.3613	0.0119971	3.98912	0.0199551	0.0340963	23.2158	2.31686	2.36544	0.0419173	0.0218355	0.0809946	45.63739
662700	-500.994	-427.999	-72.9945	0.0186137	0.0116082	0.000271076	0.0219281	0.0308744	0.0317404	0.0536219	0.000603907	0.0268895	0.088363	0.0178888	0.0100535	0.0161963	0.00257226	7.65142	0.00883539	6.33648	0.0162537	0.0444077	12.7003	11.9584	7.85863	0.0642364	0.0620316	0.039466	47.07169
662800	-492.021	-423.393	-68.6283	0.0264032	0.0158131	0.00814909	0.00114028	0.0492365	0.0337502	0.0116581	0.00540572	0.0138321	0.000893991	0.00871932	0.0270556	0.00420184	0.0106966	3.17879	0.0231631	4.72064	0.00835205	0.026818	3.72267	8.45558	4.80664	0.0172894	0.0181704	0.0456194	25.24069
662900	-500.554	-428.34	-72.2136	0.013096	0.0101726	0.00425933	0.0043103	0.0316242	0.0531805	0.0789329	0.00182615	0.0331596	0.00322699	0.0165586	0.00252726	0.0054244	0.00194131	6.45171	0.0234838	6.50871	0.0338679	0.0592499	3.28761	15.8498	10.4941	0.0149895	0.163975	0.0194269	43.16713
663000	-503.314	-433.853	-69.4614	0.0671482	0.00300651	0.0156888	0.0305914	0.0291022	0.0559402	0.0134452	0.0735383	0.0120459	0.0105366	0.00914234	0.00738856	0.0194488	0.00705832	2.2413	0.0345353	12.4628	0.00742378	0.100484	0.209533	5.3791	8.48365	0.00785588	0.0632939	0.0616936	29.40579
663100	-501.536	-432.31	-69.2256	0.0195655	0.00076414	0.000872895	0.0151869	0.0165965	0.0441004	0.0020147	0.0212152	0.0892357	0.0490834	0.0288275	0.00483372	0.00389159	0.0104963	2.46034	0.000140181	6.53449	0.0705126	0.16145	3.01388	5.50791	9.97435	0.0278321	0.0806496	0.0889129	28.22715
663200	-501.069	-434.513	-66.5554	0.0193541	0.0249855	0.0182803	0.0107643	0.00496793	0.0122564	0.018887	0.00994902	0.0011172	0.0172411	0.0906961	0.0401902	0.000227824	0.0214097	2.1537	0.00577293	6.04266	0.121546	0.00366169	4.01535	0.55036	1.54643	0.0365526	0.0821665	0.0272435	14.87577
663300	-499.547	-428.677	-70.8701	0.0356552	0.0265005	0.00515397	0.000463287	0.0786638	0.0143858	0.0412091	0.0307046	0.0324388	0.00140907	0.00430703	0.00249872	0.0359731	5.79894e-05	11.5991	0.0369427	16.7262	0.038242	0.0398457	3.4884	1.73222	2.39054	0.0238692	0.021337	0.0433244	36.44949
663400	-501.973	-433.199	-68.7736	0.0010852	0.00504955	0.000941653	0.0130517	0.0122818	0.0078427	0.0094318	0.019243	0.054568	0.0512417	0.0171859	0.0159432	0.0161301	0.00442936	9.02263	0.0281845	5.32901	0.0105637	0.130762	2.0027	1.61095	7.24959	0.0615118	0.0178814	0.275019	25.96723
663500	-512.119	-439.329	-72.7897	0.0133775	0.0393808	0.00469033	0.00333218	0.0239057	0.00446397	0.0288127	0.00574295	0.0659586	0.113273	0.0250265	0.0170517	0.0210906	0.111946	4.86525	0.00291645	21.4705	0.0328068	0.0604671	12.3876	1.28525	5.23918	0.126555	0.0314377	0.0674071	46.04744
663600	-497.226	-423.777	-73.4494	0.02403	0.00229723	0.00747003	0.018562	0.0162627	0.0037944	0.0833459	0.0379323	0.00146912	0.0349494	0.00144423	0.00697259	0.00690193	0.00123913	4.80646	0.00906494	25.4998	0.00776748	0.00536517	9.66097	3.65325	5.31007	0.00801295	0.0146094	0.123975	49.34604
663700	-505.507	-428.783	-76.7244	0.0247421	0.00579488	0.00318032	0.00631462	0.0592331	0.0948849	0.00988089	0.00464345	0.0044239	0.000854747	0.012076	0.0321256	0.00651069	0.0123194	12.9351	0.014302	17.0087	0.0958165	0.0132566	10.0208	24.8606	0.371858	0.0868094	0.0175445	0.0193268	65.72113
663800	-500.929	-431.169	-69.7607	0.0279839	0.0115321	0.00344001	0.00799814	0.0873003	0.0198635	0.025517	0.122572	0.00594318	0.0119684	0.000339675	0.0187854	0.00448893	0.00371661	3.45016	0.0313845	17.4806	0.0158165	0.124396	2.51942	4.40637	2.4427	0.0438745	0.00724816	0.0292956	30.9027
663900	-505.333	-435.135	-70.1971	0.0157852	0.0167895	0.0410588	0.0237509	0.00498201	0.0154061	0.00650359	0.0426853	0.0583714	0.009507	0.0224193	0.0048195	0.0160755	0.0123666	2.7481	0.0203634	7.65529	0.14415	0.00214433	9.69016	6.29601	6.08354	0.102118	0.0406903	0.0113406	33.08442
664000	-501.421	-427.909	-73.5126	0.0146737	0.0228029	0.00249475	0.0448572	0.00199573	0.0164258	0.00042191	0.00283874	0.00672567	0.0221915	0.0104284	0.000320598	0.00225692	3.12802e-05	14.0381	0.051013	8.41961	0.137345	0.0480054	9.32399	5.43492	12.005	0.0278883	0.0197375	0.00765144	49.66176
664100	-507.127	-434.528	-72.5984	0.00414751	0.00545984	0.00554263	0.0435156	0.0172055	0.0465224	0.0184336	0.09305	0.0127364	0.00495776	0.00780481	0.0929539	0.00138986	0.024671	5.50164	0.00339535	19.837	0.0549248	0.0716961	8.25345	3.32158	7.45125	0.0802645	0.0195853	0.118055	45.09123
664200	-505.861	-435.864	-69.9973	0.00123123	0.00490711	0.0295359	0.00403483	0.00969299	0.0690176	0.045718	0.0549619	0.0352935	0.0834014	0.0143874	0.0218104	0.0178652	0.0200025	7.42	0.0332112	5.29085	0.0506693	0.0745986	10.4575	1.44958	6.7527	0.0306564	0.102184	0.0119682	32.08573
664300	-500.661	-431.604	-69.0577	0.0125386	0.0544068	0.00395919	0.0379741	0.037329	0.00834968	0.027663	0.000476764	0.0564144	0.0370797	0.0735747	0.00609724	0.00858837	0.0208097	3.12397	0.00194132	6.33743	0.0119255	0.0425598	10.0954	5.76652	1.57376	0.0144116	0.00206272	0.0321494	27.38736
664400	-498.585	-425.047	-73.5376	0.0140361	0.000963978	0.025804	0.0121446	0.00629538	3.58162e-05	0.01433	0.0405453	0.0137988	0.0888132	0.00382243	0.00348461	0.00679902	0.00993184	16.8748	0.00911206	4.36606	0.00271712	0.0492117	0.278977	13.811	13.9702	0.0176267	0.0212665	0.145453	49.78722
664500	-493.954	-426.058	-67.8958	0.0169049	0.0148364	0.0310957	0.0155252	0.0275908	0.0487527	0.00917781	0.0221499	0.0220089	0.0506586	0.0216762	0.00161251	0.0037865	0.0129678	6.04738	0.00757343	8.60893	0.0103691	0.0259191	3.61095	1.23024	1.62424	0.0126724	0.0235238	0.0775232	21.57806
664600	-501.502	-427.81	-73.6919	0.00128283	0.00707301	0.0418886	0.00734822	0.0507136	0.002705	0.0160103	0.0263837	0.00710146	0.0117245	0.00758186	0.0152129	0.00729284	0.025636	7.85153	0.0159564	7.26346	0.0959754	0.0979224	22.4665	2.54693	9.85544	0.041902	0.0298935	0.0648754	50.55829
664700	-497.559	-428.201	-69.3576	0.00828189	0.00113725	0.0194326	0.0116359	0.0101178	0.0236787	0.00734348	0.00443419	0.00146679	0.00709767	0.032721	0.00167536	0.011241	0.078283	1.71986	0.00729913	5.01852	0.107753	0.0286555	6.73824	7.46499	7.49177	0.00111605	0.0226292	0.0676324	28.88702
664800	-501.89	-430.895	-70.9956	0.0067685	0.0117692	0.00745358	0.00751194	0.0377967	0.0389512	0.00458987	0.0229315	0.0506771	0.00770364	0.0100005	0.0231411	0.00282509	0.0160824	4.32888	0.0320937	3.28375	0.133169	0.00470892	16.3265	2.08101	10.4434	0.0131322	0.0752868	0.106831	37.07691
664900	-497.323	-427.543	-69.7793	0.00828448	0.0155069	0.0224891	0.00579706	0.0338467	0.0298494	0.0108441	0.00891935	0.0262464	0.042045	0.00656625	0.000137623	0.026195	0.0178982	7.56648	0.047385	6.76486	0.0445489	0.0631005	1.70445	5.66537	8.76502	0.0395196	0.0217532	0.0584652	30.99557
665000	-497.594	-425.109	-72.4847	0.0194124	0.00337186	0.031431	0.000313977	0.0235246	0.000934975	0.0890569	0.00762192	0.0134671	0.0238208	0.0184605	0.000360973	0.00867318	0.00225964	2.56273	0.0204123	12.0139	0.0645894	0.0193714	10.2998	15.9313	3.23469	0.0194012	0.0458168	0.0678505	44.52254
665100	-499.29	-425.809	-73.4809	0.00546475	0.000928867	0.0104236	0.0456837	0.0005084	0.0281099	0.00173125	0.0131652	0.0384943	0.0621295	0.000782685	0.0144947	0.0231253	0.00591183	14.105	0.009691	9.00425	0.0038736	0.0561202	18.3535	1.90528	5.61912	0.0553562	0.0369903	0.10308	49.50329
665200	-501.554	-427.699	-73.8554	0.0285693	0.0342278	1.52494e-05	0.0231708	0.0408858	0.0131683	0.0136528	0.0335456	0.0392018	0.0266452	0.0232496	0.0026487	0.00231898	0.0128234	10.2606	0.0409577	9.84792	0.0271853	0.0322728	9.64954	18.5866	2.57046	0.00764332	0.0384383	0.0200873	51.3758
665300	-496.702	-427.007	-69.6946	0.0247152	0.00681663	0.0257527	0.0230693	0.0200991	0.00437243	0.00955596	0.0502352	0.00813799	0.00137351	0.0185331	0.00281991	0.0176105	0.00447901	1.47108	0.00366299	9.13473	0.0567576	0.0491453	0.489229	7.09134	11.9164	0.0178549	0.0682823	0.0561096	30.57218
665400	-502.236	-433.206	-69.03	0.0384797	0.0181796	0.00603413	0.028105	0.0307396	0.0135181	0.0457863	0.00182934	0.0164956	0.0110846	0.00227618	0.0652211	0.0151907	0.00549369	2.22866	0.0281668	4.24909	0.0960086	0.00867955	4.27056	4.4273	11.451	0.0479339	0.0624962	0.0806464	27.24895
665500	-496.056	-423.508	-72.5476	0.0150645	0.00186305	0.0293843	0.00995138	0.00930102	0.0849475	0.00205171	0.0123666	0.00854661	0.00119947	0.0170045	0.00588279	0.00481839	0.00981239	3.1213	0.00712483	21.5657	0.0310991	0.0430883	1.23513	11.8412	6.64799	0.0261791	0.0392219	0.066856	44.83712
665600	-504.266	-435.235	-69.0308	0.0229072	7.62529e-05	0.00375291	0.0199927	0.154534	0.023014	0.0561222	0.0124964	0.011692	0.0456445	0.0234762	0.0349006	0.0105688	0.0441742	2.9326	0.0126457	6.00862	0.0450148	0.0728573	2.59939	10.4781	4.47165	0.0248397	0.0117721	0.131994	27.25285
665700	-504.142	-434.736	-69.4058	0.000780055	0.022088	0.0241587	0.017293	0.0523385	0.00364512	0.073821	0.0228548	0.0134649	0.0798779	0.012766	0.00708312	0.0133608	0.046525	3.35418	0.0721385	8.06316	0.0302611	0.0487777	0.534958	4.04981	12.474	0.03892	0.0418125	0.0300613	29.12811
665800	-498.232	-426.941	-71.2914	0.0295739	0.0192127	0.00380737	0.0160798	0.0937435	0.00922105	0.0207215	0.0730612	0.00188767	0.00222556	0.0170395	0.00237583	0.01898	0.00282151	5.30171	0.00434295	19.9701	0.0466171	0.0379461	8.97816	2.7135	1.05823	0.00979291	0.0536235	0.0712602	38.55607
665900	-499.833	-428.95	-70.8821	0.0214724	0.00456944	0.00802746	0.00742941	0.0504071	0.0122611	0.000113942	0.005154	0.00929207	0.0125254	0.0368584	0.000318528	0.00955857	0.00400614	8.50968	0.0758986	4.32465	0.0251939	0.0580589	11.2892	5.92377	5.93435	0.0214066	0.147346	0.0178163	36.50939
666000	-494.01	-426.122	-67.8879	0.0390088	0.00392989	0.00116916	0.018721	0.0113129	0.0312767	0.0027598	0.012481	0.00168954	0.0294495	0.0307868	0.0368201	0.00509575	0.00622701	10.6457	0.0113748	4.12542	0.0149884	0.0187936	1.75754	2.67892	2.008	0.0117885	0.0154831	0.0195977	21.53832
666100	-506.42	-432.049	-74.3714	0.0151893	0.0276124	0.0380842	0.00843491	0.000938331	0.0130206	0.0287654	0.0194759	0.00192731	0.0251399	0.00475198	0.0096911	0.0216568	0.00928748	9.32583	0.0191334	11.4279	0.0489459	0.146288	8.4847	15.1696	9.02742	0.00026663	0.00135919	0.0803432	53.95575
666200	-503.438	-432.466	-70.9724	0.0174189	0.0161334	0.00848585	0.0146188	0.0542197	0.0231351	0.0253558	0.081321	0.00583045	0.0532821	0.000853935	0.00280867	0.0420165	0.0029008	1.83826	0.025479	12.2934	0.0197815	0.00407191	15.6264	3.78874	2.89929	0.0144856	0.0948998	0.00788675	36.96113
666300	-505.871	-435.711	-70.1598	0.0151675	0.0338902	0.0184508	0.0298785	0.0821575	0.00743426	0.00655866	0.0112797	0.00654604	0.0258815	0.0179218	0.031308	0.00456844	0.0524603	13.4361	0.0328217	5.06798	0.113964	0.0909398	1.21262	4.45258	8.01172	0.0088844	0.016255	0.110883	32.89822
666400	-492.423	-423.626	-68.7974	0.00590377	0.00799541	0.00484861	0.0243822	0.0349105	0.0150463	0.0182312	0.0156603	0.00309678	0.0150336	0.00201145	0.0146362	0.00365394	0.0457058	6.11632	0.0140032	9.52916	0.00336644	0.0148591	7.70382	1.77166	0.591899	0.0485529	0.0385418	0.0427028	26.086
666500	-492.997	-424.163	-68.834	0.0174013	0.00691706	0.0123682	0.00453807	0.0258327	0.00753467	0.0242034	0.00442848	0.000569174	0.0191301	0.00608275	0.0191108	0.0317379	0.0122396	4.25214	0.0163231	3.43334	0.0216236	0.0248637	8.40669	0.935546	8.83447	0.0383816	0.0376169	0.0761044	26.26919
666600	-506.787	-431.891	-74.8965	0.0707722	0.00388013	0.0296157	0.0042764	0.0245042	0.00670967	0.0177272	0.0454521	0.0899272	0.0106975	0.00352504	0.0381524	0.0114862	0.000414532	12.6352	0.00905262	13.066	0.0518053	0.0215711	14.3159	15.2743	0.741809	0.0669474	0.0226448	0.0192667	56.58165
666700	-500.315	-432.504	-67.8106	0.0489168	0.0328647	0.00730525	0.00674948	0.0299374	0.0593035	0.0511258	0.00380519	0.0730398	0.00661193	0.0227773	0.0220577	0.0037063	0.0083339	1.91959	0.0212765	5.03737	0.0646426	0.0301504	0.907259	7.65197	5.07711	0.00518332	0.0260327	0.0349223	21.15203
666800	-497.796	-426.609	-71.1866	0.00852981	0.00801144	0.0150276	0.000934649	0.084042	0.0121667	0.00345059	0.0027761	0.0437813	0.0276037	0.00200247	0.0107752	0.0315674	0.00992644	14.9644	0.0182062	6.872	0.0531616	0.0606698	1.97466	4.52038	9.15354	0.0571969	0.0405786	0.0566195	38.032
666900	-500.95	-426.749	-74.2014	0.00720381	0.00482098	0.00911756	0.00286355	0.0832139	0.0119361	0.0194675	0.00967568	0.0329602	0.0394934	0.0126427	0.0128493	0.0124161	0.00258297	1.87305	0.0749169	14.2221	0.0100992	0.0301856	19.0675	2.71137	14.7481	0.0461262	0.00929663	0.0517797	53.10578
667000	-498.881	-426.738	-72.1433	0.00379257	0.0230867	0.00460736	0.00624234	0.0100185	0.000789727	0.0414012	0.0460641	0.0387727	0.011686	0.00311138	0.0564381	0.0102221	0.00840889	17.4837	0.0385319	12.5348	0.026692	0.0123224	8.7808	2.9682	0.579801	0.0380196	0.0429212	0.0449357	42.81538
667100	-496.154	-425.586	-70.5677	0.0091452	0.014076	0.00511417	0.0131723	0.012812	7.29281e-07	0.0239159	0.00360774	0.0465665	0.0492623	0.0250288	0.00872206	0.000457571	0.0103405	14.608	0.0466273	6.51202	0.0078568	0.10836	9.90303	0.512867	2.95272	0.0124447	0.0284228	0.0227346	34.93729
667200	-495.459	-427.695	-67.7635	0.00532502	0.000816007	0.0093555	0.00205618	0.0748315	0.031303	0.0078876	0.0289925	0.0584298	0.00964624	0.00572178	0.015756	0.0111092	0.0192088	3.01668	0.0169567	9.37421	0.0290888	0.00690053	3.43332	3.54746	1.02261	0.096641	0.0375373	0.0545076	20.91636
667300	-493.24	-425.732	-67.5078	0.00356051	0.0370447	0.00753711	0.0316674	0.0136133	0.0302078	0.0186682	0.00180382	0.000887233	0.0350359	0.0336081	0.00140749	0.000198834	0.00811662	3.66305	0.00836853	9.60505	0.00968928	0.010691	3.98465	1.84307	0.126623	0.0261198	0.00765646	0.129859	19.63818
667400	-497.861	-429.031	-68.8305	0.0179069	0.00433687	0.00714694	0.0164226	0.00207428	0.116155	0.00107095	0.00480272	0.00274569	0.0352264	0.00325391	0.0360532	0.001035	0.000512971	5.43748	0.0867827	8.11189	0.0223389	0.0330947	9.85832	1.56458	0.721499	0.0841211	0.0203541	0.0623411	26.25155
667500	-493.328	-425.989	-67.3392	0.00987937	0.00520359	0.0254714	0.0241104	0.0253896	0.0210179	0.00673502	0.0543711	0.0030559	0.0909213	0.00893509	0.0150028	0.00547184	0.0181374	2.23796	0.00509638	5.53557	0.0170248	0.0246108	4.60452	1.21009	4.74962	0.0160228	0.0338176	0.0467278	18.79476
667600	-504.715	-433.96	-70.7551	0.0197611	0.00434724	0.0214771	0.00744054	0.0899599	0.0564652	0.0187876	0.0484829	0.01242	0.00696064	0.00416499	0.0369352	0.0377025	0.0123595	4.45137	0.00735609	13.5959	0.0895938	0.105122	7.01883	9.10292	0.969602	0.0136081	0.0168429	0.126212	35.87468
667700	-501.231	-431.559	-69.6723	0.0120291	0.0126212	0.0107194	0.0287738	0.0439858	0.00216294	0.000689877	0.0181207	0.034501	0.00133824	0.00771608	0.0669338	0.0261063	0.00711819	3.05395	0.00204464	14.0266	0.108533	0.134234	2.14056	7.43152	3.14568	0.0212279	0.039858	0.083599	30.46059
667800	-498.755	-428.937	-69.8187	0.0525119	0.0178261	0.0018075	0.0106237	0.0112383	0.0281112	0.0628799	0.0142037	0.000571829	0.0279172	0.0303884	0.00603381	0.0211534	0.00390429	2.59344	0.0229961	3.59307	0.00155329	0.0114008	2.75347	3.3681	18.4485	0.0394438	0.0397467	0.0317309	31.19257
667900	-494.219	-422.985	-71.2335	0.000560164	0.000365174	0.0111369	0.0136158	0.0418872	0.0243341	0.0061767	0.00870008	0.0140132	0.0290239	0.00895172	0.0131422	0.000446507	0.00403919	11.1776	0.0687258	5.22723	0.00616975	0.0027024	14.2059	6.38216	0.884571	0.0173676	0.0310472	0.0864656	38.26633
668000	-504.038	-433.248	-70.7898	0.025718	0.00424837	0.0209155	0.0498797	0.0177825	0.0343145	0.012424	0.0104353	0.0380066	0.0173645	0.037595	0.00148535	0.0396846	0.0228302	4.16598	0.0126596	18.1855	0.0734178	0.0259666	8.61641	1.46719	3.00183	0.000971855	0.0111369	0.154277	36.04802
668100	-502.071	-434.299	-67.772	0.0381176	0.0242086	0.00750035	0.0377904	0.0841788	0.00954678	0.0299432	0.00045162	0.0291643	0.0277003	0.0453347	0.0529976	0.00945351	0.00762058	2.49948	0.00362017	3.16835	0.0315219	0.0458547	4.17157	7.65513	2.87239	0.0363151	0.0161647	0.0546286	20.95903
668200	-502.966	-434.298	-68.6681	0.0170036	0.0165289	0.0127493	0.0250756	0.0753382	0.0281774	0.0207967	0.0344581	0.00657192	0.10529	0.0436008	0.01416	0.0257254	0.00123026	3.89474	0.0702522	8.4499	0.0333037	0.0292753	0.56194	6.40373	5.44099	0.0104671	0.0327342	0.0853441	25.43939
668300	-492.963	-424.993	-67.9699	0.00936027	0.021279	0.0046137	0.0147682	0.0597425	0.00722122	0.000616914	0.0129208	0.00810208	0.00354289	0.00854674	0.0143902	0.004631	0.0282138	7.20668	0.037541	4.74058	0.0279555	0.0235371	5.01437	3.30599	1.21315	0.0333135	0.0612869	0.086299	21.94865
668400	-496.125	-426.569	-69.5557	0.00535099	0.0219914	0.00192681	0.00183108	0.00533792	0.0688663	0.0372137	0.00571733	0.00464318	0.0354586	0.00919224	0.0131015	0.0149783	0.00389138	13.3888	0.00138775	6.06052	0.0148876	0.0827745	3.87009	2.17743	3.81727	0.00770229	0.0490529	0.177927	29.87732
668500	-496.199	-426.652	-69.5472	0.0161921	0.0170925	0.0102403	0.0159508	0.0266294	0.0248035	0.0105496	0.000604048	0.0246789	0.0121434	0.0307377	0.00174581	0.00951837	0.000162256	5.22391	0.0810891	5.09954	0.0221929	0.0527331	3.47582	3.93658	11.6799	0.0130579	0.0315783	0.0177301	29.8352
668600	-499	-430.068	-68.9325	0.0233406	0.0732738	0.011363	0.010008	0.0352869	0.00375079	0.0127612	0.0225287	0.0348455	0.00889406	0.00409739	0.00962479	0.0164964	0.00390804	3.25598	0.0218198	3.8831	0.0478017	0.0663198	0.835991	5.88096	12.3652	0.0429015	0.0438262	0.0474043	26.76149
668700	-498.521	-427.373	-71.1479	0.0453435	0.0056496	0.00905136	0.00825229	0.0396784	0.0200979	0.0203274	0.0113443	0.0118582	0.0015878	0.00409091	0.016136	0.0162196	0.0101178	4.5114	0.00630622	9.80056	0.00479658	0.110046	8.09298	7.63034	7.3644	0.0399606	0.0459648	0.0120008	37.83851
668800	-506.125	-430.624	-75.5008	0.0180093	0.00852013	0.02802	0.0191141	0.0441874	0.00447531	0.0126901	0.0021639	0.0196173	0.0116996	0.0374493	0.0292567	0.00579757	0.0266424	11.8599	0.0347752	21.6835	0.0382674	0.0878774	7.22046	12.8151	5.39334	0.0389056	0.0531686	0.110292	59.60324
668900	-504.13	-429.962	-74.1684	0.0229001	0.000612381	0.00731585	0.00586328	0.0125638	0.0201242	0.076167	0.0294912	0.0256318	0.0428058	0.0264794	0.00425215	0.00123953	0.0162371	5.05799	0.0153646	38.775	0.0826781	0.0840991	4.23813	2.99278	1.21968	0.0482679	0.0526506	0.0824565	52.94082
669000	-501.346	-432.441	-68.9047	0.00449061	0.00758131	0.00102108	0.032222	0.00244213	0.0449883	0.123231	0.0476637	0.0163377	0.00357964	0.00729755	0.00789681	0.0143574	0.00986583	7.10486	0.0073455	7.51592	0.0203625	0.0415077	4.96141	4.5869	1.80557	0.0556799	0.186011	0.0137826	26.62233
669100	-498.119	-427.636	-70.4828	0.024713	0.00203711	0.0073878	0.0165709	0.0212112	0.055679	0.00802247	0.00698781	0.00685504	0.00107291	0.0292679	0.0199997	0.00993654	0.000348784	14.191	0.0286422	10.4521	0.0732129	0.0986943	0.190942	3.87976	5.33822	0.00487649	0.0280515	0.0173343	34.51286
669200	-495.258	-428.029	-67.2284	0.000585821	0.00930392	0.00159245	0.0170284	0.0918769	0.0209618	0.0115333	0.00177115	0.00329059	0.110143	0.0234313	0.0237972	0.0116924	0.0171008	1.66364	0.0104777	7.16044	0.0335227	0.0622464	4.13175	0.481286	4.24464	0.0150093	0.0259506	0.0678396	18.24091
669300	-500.401	-428.232	-72.1688	0.0042449	0.00664058	0.00950203	0.00453242	0.00107462	0.0139572	0.0318412	0.0261488	0.010808	0.0235542	0.00870482	0.0101894	0.00186301	0.0258324	16.4654	0.0748426	11.1843	0.0276926	0.0477306	3.89528	6.54991	4.2448	0.115474	0.0306241	0.1279	42.94285
669400	-501.248	-429.785	-71.4632	0.00255779	0.00658195	0.0131599	0.00340608	0.0270136	0.0223452	0.0416121	0.0137169	0.0581052	0.0234316	0.0691608	0.0229201	0.00219147	0.0426548	7.5385	0.023349	13.0475	0.00680944	0.0122762	3.28543	12.4716	2.54497	0.00755829	0.0786103	0.0495551	39.41499
669500	-493.867	-424.532	-69.335	0.00821905	0.023396	9.99646e-05	0.00354205	0.0354923	0.011653	0.0324544	0.00423438	0.00392599	0.0180237	0.0132076	0.0101334	0.00753047	0.00633064	9.39475	0.0622722	7.70762	0.0570286	0.0264528	7.49702	1.75269	1.92959	0.0218547	0.023037	0.123521	28.77408
669600	-496.827	-425.429	-71.3974	0.0087677	0.00718061	0.00111291	0.019601	0.00594683	0.0168613	0.024069	0.084209	0.00363099	0.0204816	0.0232407	0.0389346	0.0163284	0.000662955	11.3445	0.0278522	11.5537	0.0133736	0.0122775	9.07419	6.46903	0.234177	0.00912478	0.023411	0.0531946	39.08588
669700	-501.41	-432.422	-68.9884	0.00893386	0.00856805	0.00044361	0.00401004	0.135774	0.0260969	0.0280347	0.0207951	0.113069	0.0523919	0.00910773	0.0102294	0.0212877	0.0130936	2.29929	0.0133963	10.875	0.0873289	0.0389656	2.22543	8.53542	2.41589	0.000741839	0.0359141	0.0620197	27.04121
669800	-499.701	-432.695	-67.0066	0.00119259	0.00684115	0.00500519	0.00101607	0.108604	0.00700982	0.00387332	0.0274329	0.00578045	0.060359	0.00702501	0.0374506	0.000134423	0.00121432	2.10109	0.0564917	6.36568	0.0791196	0.126635	2.46312	3.00408	2.42276	0.0259465	0.0717869	0.142117	17.13175
669900	-505.347	-434.385	-70.962	0.0212043	0.00749551	0.0111338	0.00368381	0.0430236	0.0469282	0.000233426	0.0476942	0.0548491	0.0282057	0.0153874	0.0239676	0.0122703	0.061867	14.2189	0.0214415	4.53304	0.0994109	0.0438869	10.9394	1.17067	5.37413	0.0549456	0.0263638	0.048629	36.90876
670000	-526.522	-452.511	-74.0108	0.0302433	0.0423066	0.00549786	0.0294755	0.258164	0.0433425	0.133701	0.102946	0.0921715	0.0399343	0.00454279	0.00873886	0.0110661	0.00597242	13.8524	0.0320398	22.8536	0.145247	0.0694889	2.0713	4.39528	7.78465	0.0447625	0.0589473	0.0373411	52.15319
670100	-497.433	-428.887	-68.5454	0.102229	0.00344178	0.00163316	0.00251678	0.0167299	0.0293097	0.00572981	0.0229898	0.00947071	0.00454575	0.00255229	0.0328077	0.0131762	0.00113842	1.94882	0.016376	9.33824	0.091921	0.0223647	5.6249	0.845591	6.56196	0.0484849	0.0138956	0.0650712	24.82589
670200	-503.95	-432.793	-71.157	0.0378586	0.00151185	0.00180946	0.0587164	0.0631747	0.00577532	0.0790956	0.0832745	0.0070833	0.0144054	3.13253e-05	0.0559375	0.00234604	0.00706688	2.99649	0.0367399	11.0683	0.047204	0.021184	16.8097	1.31168	5.08435	0.0012803	0.0220215	0.0669486	37.88402
670300	-509.385	-436.005	-73.38	0.0385946	0.0380994	0.00112648	0.00976998	0.107824	0.0335414	0.0253464	0.0350181	0.030645	0.0733314	0.0181726	0.02286	0.0271166	0.00319273	8.20967	0.0151524	9.43925	0.0074303	0.107538	13.3171	11.0832	6.16273	0.00816947	0.105502	0.0787116	48.99908
670400	-498.438	-426.842	-71.5964	0.00291721	0.00140842	0.0293301	0.00438928	0.000206313	0.00582574	0.0170843	0.014603	0.00830013	0.0586278	0.00203128	0.0412948	0.032934	0.0106625	4.05841	0.0127123	5.8675	0.056509	0.0398519	6.15202	9.49528	13.975	0.0138549	0.0270837	0.153365	40.0812
670500	-502.295	-427.808	-74.4869	0.0169118	0.0116574	0.00754103	0.00810732	0.0157283	0.0562866	0.0151187	0.0106947	0.0164063	0.0462072	0.00435932	0.0305411	0.00603495	0.0383968	5.78757	0.0259944	7.18087	0.00765469	0.0551866	9.97334	27.7883	3.24085	0.0432325	0.044228	0.102171	54.53341
670600	-501.844	-433.301	-68.5423	0.0515369	0.0004004	0.00204267	0.0148961	0.0683758	0.00808944	0.0619754	0.00355971	0.000286491	0.00847113	0.0182915	0.0684134	0.0135199	0.00110838	7.05103	0.005838	4.06134	0.0422396	0.0429026	1.1946	8.73341	3.08597	0.00691314	0.00424857	0.261001	24.81046
670700	-504.279	-429.529	-74.7503	0.00851882	0.0330337	0.0121371	0.0271298	0.0169358	0.0772483	0.0102321	0.0155946	0.0140721	0.0163321	0.0123472	0.00954955	0.0244549	0.0272454	7.31741	0.001561	20.5485	0.0655022	0.0135808	9.3561	5.25376	12.8787	0.0535262	0.0269489	0.0301121	55.85057
670800	-501.32	-426.608	-74.7122	0.0227892	0.00266866	0.0131341	0.0278571	0.0200396	0.0186674	0.00623091	0.00380314	0.0255015	0.0228831	0.0294601	0.00235446	0.00595077	0.0302099	23.2067	0.0124498	19.5885	0.0126604	0.0910295	5.05335	2.43587	4.89661	0.0435751	0.0609922	0.0268602	55.66017
670900	-496.888	-428.445	-68.4433	0.00438108	0.00217031	0.0110446	0.0113286	0.0264187	0.00541685	0.0115967	0.00232414	0.0291043	0.000285375	0.00663065	0.0364091	0.0832431	0.0120821	6.34664	0.00203738	5.9374	0.0293794	0.0298751	0.734698	5.866	4.88244	0.0728329	0.0472466	0.124444	24.31543
671000	-497.836	-424.77	-73.0659	0.00285864	0.00558615	0.0188624	0.00105727	0.00836946	0.0969607	0.00214221	0.00143854	0.0179055	0.0343029	0.0105111	0.0132659	0.00638778	0.0250172	14.2633	0.0154649	9.56767	0.00416163	0.0963676	18.6137	1.82723	2.70239	0.0256023	0.0130358	0.0546638	47.42829
671100	-497.622	-425.158	-72.4642	0.00153922	0.000554673	0.0199469	0.0148958	0.0437814	0.0369981	0.0220012	0.017695	0.00537214	0.012345	0.00350028	0.00135143	0.00420119	0.0291571	6.00262	0.0234383	19.5352	0.0139916	0.0141787	2.30889	7.95393	8.17274	0.106596	0.0351686	0.0400652	44.42014
671200	-505.136	-434.627	-70.5094	0.00352473	0.0118362	0.0208472	0.000814681	0.0124139	0.105537	0.0241325	0.0477833	0.00874137	0.0939438	0.0346747	0.0142175	0.0134541	0.0397494	6.96451	0.0373791	8.0255	0.0106278	0.00766117	3.36648	7.21403	8.40893	0.103585	0.0319	0.0435857	34.64586
671300	-504.649	-432.518	-72.1309	0.00800331	0.00170002	0.0639774	0.0192308	0.0129177	0.0247601	0.0043758	0.00671106	0.00574633	0.0393568	0.0711871	0.0464647	0.00956692	0.0019114	15.69	0.00371019	7.53958	0.053468	0.022157	6.83894	9.01164	3.09035	0.0272094	0.000350694	0.160017	42.75337
671400	-507.882	-435.067	-72.8157	0.0271725	0.00540584	0.012664	0.0189573	0.125235	0.00504242	0.00733991	0.0096437	0.18389	0.0747506	0.0726102	0.00206495	0.00662583	0.00649401	6.98608	0.00034151	21.7651	0.0032641	0.098737	7.70507	7.61471	1.39056	0.00319023	0.0219657	0.0303005	46.17724
671500	-496.403	-425.153	-71.2505	0.00170555	0.00931905	0.0198837	0.00316216	0.0257707	0.029198	0.00351145	0.0434391	0.0148753	0.012956	0.0159342	0.018959	0.0123253	0.0237176	6.39221	0.025184	11.3069	0.0532734	0.0645148	11.0066	0.395725	8.8156	0.0112573	0.0166994	0.0288127	38.35145
671600	-497.351	-427.234	-70.1175	0.00780409	0.0161688	0.0290654	0.0066328	0.0328632	0.0584342	0.0514548	0.00560411	0.00112964	3.28318e-05	0.0297156	0.0266636	0.00397859	0.00538092	4.14626	0.0385464	12.9545	0.0306695	0.01227	5.64359	6.90184	2.5674	0.00899883	0.0610173	0.0463496	32.68634
671700	-500.542	-425.828	-74.7134	0.00330352	0.0115968	0.00901669	0.00131028	0.0110276	0.00284172	0.0134342	0.00503391	0.0197855	0.0393115	0.0193242	0.00957218	0.0524095	0.00276303	6.20978	0.0150059	30.2786	0.0618825	0.104712	13.2677	2.57465	2.82139	0.0522285	0.0219116	0.0573445	55.66592
671800	-507.624	-436.264	-71.3594	0.0175265	0.00212931	0.0827226	0.00753901	0.00376187	0.0104076	0.0116453	0.0564666	0.0632411	0.0745198	0.00144364	0.0146322	0.00774693	0.00676238	6.50811	0.0184939	4.19336	0.114355	0.11566	6.66232	4.82217	16.016	0.0411396	0.0239576	0.0199157	38.89607
671900	-496.615	-424.695	-71.9198	0.00366927	0.00106593	0.0179138	0.000550148	0.0223828	0.0262352	0.0174649	0.00841512	0.0210209	0.0117128	0.0314536	0.00776263	0.0382617	0.0134483	2.07178	0.0134288	13.6562	0.0326299	0.06226	18.8565	2.62117	4.06776	0.0038126	0.00705889	0.0841515	41.69807
672000	-507.151	-432.065	-75.0858	0.0215399	0.0224264	1.29698e-05	0.0480967	0.0120099	0.0171057	0.0735909	0.0189475	0.0140546	0.1222	0.00130124	0.033659	0.00243043	0.0195122	8.62517	0.000754731	28.5464	0.00125163	0.028744	0.0822091	4.885	14.7574	0.0748219	0.0766924	0.0425184	57.52781
672100	-503.998	-425.784	-78.2139	0.0103845	0.0222662	0.0218892	0.00964539	0.0431038	0.0336841	0.00596335	0.0348954	0.0195664	0.00019238	0.0371941	0.00697337	0.000522051	0.0124726	8.61714	0.0319022	19.1946	0.0203297	0.0523426	15.9824	21.6975	7.22857	0.00484759	0.0408586	0.039388	73.16863
672200	-497.29	-427.785	-69.5043	0.0394128	0.00595712	0.015154	0.0148899	0.00933808	0.0273428	0.0272099	0.0158909	0.0241772	0.0292428	0.0102522	0.00597024	9.38569e-05	0.0348416	6.58669	0.035917	11.6663	0.00285166	0.0398084	5.36584	0.885641	4.63246	0.0829511	0.0145912	0.0476506	29.62052
672300	-503.594	-435.953	-67.6403	0.0150332	0.00755023	0.00945884	0.00144322	0.0215103	0.0338424	0.0150493	0.081834	0.0503964	0.0886048	0.0202943	0.00604968	0.0217612	0.0178276	5.61513	0.00875887	4.66615	0.0901003	0.0655555	2.30671	3.53027	3.378	0.00234396	0.0990593	0.147523	20.30026
672400	-499.121	-429.38	-69.7409	0.00638003	0.00036611	0.0109315	0.0128343	0.0376879	0.0483184	0.0289448	0.0282156	0.0357723	0.0134931	0.0260095	0.0226434	0.0328996	0.00242006	5.38778	0.0252649	4.98696	0.0472827	0.0995973	0.442868	13.1878	6.22238	0.0143364	0.03702	0.0452566	30.8035
672500	-503.331	-430.149	-73.1821	0.0276637	0.0127041	0.0246309	0.00838728	0.0226789	0.0024218	0.0232962	0.0317091	0.000365339	0.0315271	0.0106895	0.0144627	0.00905508	0.0137193	2.53291	0.0922705	4.4032	0.00823669	0.0192873	15.79	8.85858	15.8805	0.015034	0.103206	0.0729453	48.00952
672600	-502.179	-430.681	-71.498	0.0289419	0.0224897	0.00461546	0.0511782	0.0298802	0.0291752	0.00735647	8.07329e-05	0.0207315	0.0014981	0.0123235	0.00740029	0.0180701	0.00420439	4.08904	0.0432545	5.91174	0.0464793	0.051072	3.75167	2.7584	22.485	0.00908486	0.0115965	0.193486	39.58877
672700	-496.355	-427.286	-69.0691	0.00384302	0.00935813	0.00636571	0.0167593	0.00759538	0.00758892	0.0077351	0.0247629	0.01114	0.0369497	0.0051228	0.0466651	0.0215833	0.0134034	2.68858	0.00428023	9.79682	0.0163136	0.0811917	2.89348	3.31208	8.1808	0.0605562	0.126159	0.0652056	27.44433
672800	-495.222	-424.579	-70.6424	0.017449	0.00214722	0.00445118	0.0062685	0.0760995	0.00195808	0.00537256	0.00899441	0.0669566	0.0508633	0.00231511	0.00143591	0.025324	0.0013817	13.9771	0.00115735	7.57757	0.0123969	0.0258534	0.0344433	5.41162	7.83287	0.0163729	0.0581683	0.0923837	35.31092
672900	-497.998	-428.934	-69.0646	0.0299882	0.0108076	0.0158109	0.00237905	0.00592332	0.0127546	0.0312718	0.0243828	0.030053	0.00638995	0.0571511	0.00187269	0.00201641	0.0489671	2.65813	0.00309974	10.7951	0.024665	0.0185666	7.65429	1.89618	3.87664	0.0789677	0.0472843	0.0894912	27.42219
673000	-501.441	-429.797	-71.6444	0.0152979	0.0156936	0.0404488	0.00149242	0.0808337	0.0164557	0.0868686	0.0122433	0.00703857	0.000468638	0.0159161	0.043347	0.00408604	0.0170523	4.55567	0.0253075	12.6109	0.0506114	0.0148954	11.3854	10.712	0.543699	0.0106374	0.0267937	0.0277096	40.32089
673100	-501.718	-430.883	-70.8352	0.0629039	0.00440549	0.0172253	0.00753435	0.010569	0.0202262	0.0132195	0.00968144	0.0350473	0.0153503	0.0409187	0.00286879	0.0129656	0.00285917	5.13671	0.0123347	3.04044	0.0283555	0.0583501	2.61354	6.71944	18.2177	0.00216759	0.0954687	0.0945945	36.27483
673200	-507.149	-437.702	-69.4471	0.0185841	0.00488993	0.0493785	0.027878	0.0467374	0.0553392	0.0391161	0.0218342	0.049668	0.0428034	0.0121222	0.0216277	0.00612021	0.0136687	2.74882	0.0773475	12.1864	0.00330587	0.0452926	4.55323	2.28578	6.78365	0.0745746	0.0602229	0.105916	29.33434
673300	-503.537	-431.804	-71.7326	0.0701305	0.00164658	0.00486991	0.010303	0.0155454	0.0190954	0.00945178	0.0791699	0.0122808	0.00851487	0.0466341	0.000842547	0.0427507	0.0140936	4.70092	0.0127217	12.4962	0.0414345	0.0516777	2.63564	16.1271	4.21481	0.00709151	0.0149959	0.124337	40.76221
673400	-502.852	-431.469	-71.3832	0.000619013	0.0104213	0.011716	0.00326197	0.0409587	0.00702641	0.147897	0.0249304	0.00430945	0.0641176	0.0374487	0.00682817	0.00755984	0.0110294	6.73386	0.0117625	8.37519	0.0301265	0.0459592	10.2208	12.1449	0.812999	0.0622775	0.00611788	0.192863	39.01492
673500	-502.313	-432.243	-70.0705	0.00711367	0.00897497	0.0332017	0.052135	0.068874	0.0604955	0.0280614	0.052205	0.0159258	0.0223443	0.0142566	0.0304998	0.00167325	0.0183118	2.32242	0.00266089	7.97552	0.0154973	0.0484588	13.0333	2.91529	5.67678	0.00944098	0.0302057	0.0079184	32.45156
673600	-507.066	-435.973	-71.0937	0.012666	0.0370267	0.0402433	0.0364672	0.0108002	0.0203495	0.0376849	0.0541597	0.00251087	0.0168768	0.0560351	0.0188676	0.00823729	0.0487722	5.75129	0.00176265	6.28323	0.00205887	0.0888485	0.32511	18.47	6.09583	0.0692411	0.0389815	0.0404763	37.56757
673700	-492.394	-423.426	-68.968	0.0184275	0.00161022	0.0133633	0.00152298	0.00769271	0.0115433	0.0221306	0.0179511	0.00424627	0.0385656	0.00144562	0.0356804	0.00670826	0.0019769	2.40056	0.0139037	10.2087	0.0659395	0.0275792	10.5021	1.13426	2.24356	0.041026	0.0804225	0.038198	26.93912
673800	-502.952	-434.34	-68.612	0.00174441	0.0251313	0.0428585	0.0103907	0.0320459	0.00172262	0.0334319	0.0373772	0.0130937	0.0772892	0.00552014	0.00148178	0.0481776	0.00670747	5.42407	0.0562359	5.38763	0.0662416	0.0165818	6.52591	4.3652	2.78762	0.020557	0.00221435	0.169777	25.159
673900	-503.04	-431.811	-71.2293	0.00670987	0.0168769	0.0433179	0.00192173	0.152937	0.0428605	0.00172005	0.000805453	0.0121335	0.0572825	0.0246092	0.00737146	0.0365409	0.00919387	11.1517	0.0354795	10.7393	0.00141233	0.0147458	3.45337	5.7218	6.55125	0.0506759	0.0457087	0.0658638	38.24556
674000	-494.664	-425.767	-68.8977	0.0141224	0.00357864	0.0364287	0.012185	0.0257172	0.00351081	0.00887416	0.0087291	0.0496597	0.00176584	0.0105083	0.0174423	0.000209699	0.00625582	9.30474	0.0219221	7.79118	0.000910565	0.010535	4.75538	1.18148	3.2342	0.0596788	0.00996131	0.0186234	26.5876
674100	-504.326	-429.529	-74.7977	0.0361896	0.00420439	0.00322003	0.00700799	0.0659202	0.010387	0.00321864	0.0791324	0.0303605	0.0367322	0.0591553	0.000167894	0.00414118	0.00345448	27.678	0.00139888	9.69224	0.0656801	0.0706124	2.26042	11.9485	3.86768	0.034527	0.0593021	0.0658944	56.08754
674200	-500.594	-428.201	-72.3932	0.00529273	0.000387383	0.0299076	0.0122593	0.00564417	0.00802761	0.00564766	0.0309179	0.0159922	0.00595811	0.035861	0.0926003	0.0307893	0.00552792	7.12734	0.00513775	7.96693	0.0326319	0.0154424	18.8824	9.10825	0.482851	0.0335463	0.0211215	0.104418	44.06489
674300	-503.453	-434.844	-68.6089	0.00872567	0.00903233	0.0286773	0.0122728	0.0311382	0.0341389	0.0278298	0.0734423	0.0338339	0.030323	0.0146484	0.00768038	0.00320597	0.0447667	3.73581	0.00196167	9.72252	0.0377401	0.135132	3.8068	4.70075	2.41925	0.00393474	0.107819	0.112017	25.14345
674400	-502.281	-423.54	-78.7406	0.00542335	0.00266281	0.00543664	0.017517	0.0420932	0.0188655	0.000351028	0.0265049	0.00589436	0.0284913	0.0261993	0.00719673	0.00409776	0.00714688	3.19286	0.0144746	19.9957	0.0745139	0.0466779	3.06723	46.1803	2.95452	0.0322087	0.0322389	0.0135966	75.80221
674500	-502.453	-431.544	-70.9089	0.0224675	0.0359325	0.042257	0.0199623	0.00592185	0.00975172	0.0129171	0.00882624	0.010052	0.0682896	0.0189493	0.00480753	0.00763827	0.00892763	4.82466	0.0348718	16.4428	0.00486706	0.165743	9.15003	0.345951	5.28816	0.0402023	0.0082117	0.0610408	36.64327
674600	-500.376	-432.132	-68.2446	0.0341995	0.00536269	0.00130881	0.00961115	0.00299183	0.0209784	0.00876692	0.0855448	0.0746415	0.019143	0.00522235	0.0438267	0.035674	0.0200381	5.17514	1.17621e-05	7.93864	0.0126029	0.0309547	5.51616	2.91172	1.14111	0.0792872	0.0232336	0.125962	23.32213
674700	-499.784	-425.63	-74.154	0.0290365	0.0171894	0.034301	0.00719671	0.0162342	0.00350886	0.00394437	0.0033533	0.0194564	0.0379673	0.00861228	0.0257231	0.00077817	0.00260848	2.58483	0.0239954	12.227	0.0149499	0.0427966	20.5556	2.77032	14.2516	0.103259	0.037142	0.0476522	52.86902
674800	-507.893	-435.56	-72.3333	0.0132424	0.0520018	0.00354073	0.0362971	0.00180913	0.00225718	0.0110851	0.0123324	0.00384138	0.0766175	0.0611378	0.0279382	0.0423235	0.000626724	8.826	0.0377429	6.85052	0.0352853	0.0240953	15.4136	6.62781	5.33708	0.0762609	0.0785619	0.113658	43.76563
674900	-505.813	-431.933	-73.8797	0.0100932	0.0154379	0.00212476	0.00719633	0.00669033	0.00513418	0.0652052	0.0445603	0.0588187	0.0942641	0.038283	0.000321046	0.00122854	0.0382716	6.04414	0.015752	5.31741	0.00432846	0.0655239	9.5344	8.63126	21.2851	0.0186399	0.0683669	0.125073	51.49765
675000	-500.647	-428.611	-72.0361	0.003887	0.00122318	0.00302099	0.022944	0.0192904	0.0306497	0.000248726	0.0281977	0.0712701	0.00895657	0.040988	0.0568389	0.00563293	0.0149324	16.809	0.0143824	14.0187	0.0428055	0.00468147	9.35861	0.156733	1.47183	0.0231753	0.0162766	0.055232	42.27958
675100	-496.595	-427.419	-69.176	0.0282096	0.0498082	0.012242	0.00656559	0.0384904	0.00699508	0.0200509	0.00708121	0.0195053	0.0123014	0.0183631	0.010398	0.0236122	0.011652	2.49674	0.0236832	7.23738	0.0224318	0.0393713	4.65864	4.75931	8.4266	0.0173526	0.00520185	0.0267909	27.97877
675200	-498.585	-428.529	-70.0559	0.00348395	0.00627948	0.0117281	0.00267958	0.000931696	0.017925	0.0249812	0.0118424	0.0322211	0.0321522	0.0415937	0.0608561	0.0186382	0.0159537	14.0094	0.0521489	8.16866	0.00219632	0.0178522	7.04172	1.19245	1.48768	0.032406	0.00861451	0.0839802	32.37838
675300	-508.026	-435.271	-72.7551	0.0263621	0.00621802	0.0155453	0.0278692	0.0142654	0.00796572	0.00711951	0.0251835	0.0635363	0.0653157	0.0101339	0.023951	0.000866246	0.0507957	4.99958	0.0154574	18.9548	0.0380399	0.0295846	3.47229	4.28674	13.3938	0.127518	0.0594536	0.151841	45.87425
675400	-498.797	-427.745	-71.0517	0.00542514	0.00998574	0.00537523	0.0303211	0.0489689	0.000386216	0.0249334	0.0279483	0.000206056	0.0129303	0.0240129	0.00272443	0.0165109	0.00705701	3.89844	0.0472637	6.96474	0.0631444	0.0193325	0.94119	17.3961	7.62348	0.0927109	0.00961907	0.084775	37.35753
675500	-500.299	-430.307	-69.9916	0.00970752	0.0305185	0.0282622	0.0296187	0.00923694	0.0100576	0.00573078	0.0211101	0.0126344	0.0123582	0.00152501	0.0301887	0.010622	0.0346328	10.4629	0.050624	10.1678	0.0186161	0.0704895	8.89076	0.884485	1.1227	0.0548745	0.0419493	0.0456101	32.05695
675600	-496.476	-427.929	-68.5468	0.030914	0.012146	0.00643946	0.0249735	0.0029088	0.0418779	0.0376106	0.00266434	0.0133155	0.0177076	0.0106779	0.00885606	0.00835682	0.00984466	6.13564	0.0111959	4.28517	0.0510925	0.0161097	2.14074	9.65908	2.15424	0.0967294	0.0249181	0.0297336	24.83294
675700	-493.236	-423.357	-69.8789	0.0152435	0.017472	0.00227766	0.0189637	0.0327959	0.00180415	0.00113199	0.0335706	0.0386544	0.0526501	0.0025693	0.00790445	0.00129215	0.02298	5.2254	0.0178025	6.73092	0.00876411	0.0386619	8.60114	1.5779	8.95883	0.0242872	0.02825	0.0323538	31.49362
675800	-504.641	-431.738	-72.9032	0.0111143	0.00761435	0.0540313	0.0163785	0.0969899	0.0251572	0.0154182	0.0461043	0.0245147	0.0294561	0.00775771	0.00274845	0.00852044	0.00350189	4.52294	0.073329	7.96784	0.0331402	0.0540144	13.5893	11.0661	8.81614	0.00411301	0.0569231	0.0816433	46.61479
675900	-497.74	-429.456	-68.2835	0.00717693	0.00403182	0.0146866	0.013546	0.0878765	0.046965	0.00271538	0.0241361	0.0867591	0.0357469	0.00158725	0.0122588	0.0128758	0.00751287	10.6868	0.00668404	4.91096	0.0457199	0.00790013	4.53312	0.332656	2.51126	0.0338925	0.0624613	0.0269643	23.51634
676000	-504.993	-427.139	-77.8538	0.0324652	2.77641e-05	0.00918319	0.003905	0.0343897	0.022451	0.0137971	0.0296145	0.00528781	0.018284	0.0209273	0.0691146	0.0406842	0.0015454	7.44606	0.0110552	18.1001	0.0483167	0.0355582	19.878	21.3763	4.08381	0.00453028	0.0195458	0.0628983	71.36782
676100	-502.967	-427.445	-75.5212	0.0130735	0.00172177	0.00322734	0.0069715	0.0130569	0.0927426	0.0514836	0.00144371	0.0203337	0.0160187	0.00376495	0.00653041	0.0532202	0.0106118	7.13289	0.0128229	13.1411	0.00308636	0.0740479	30.0826	7.04657	1.81699	0.0307887	0.0107008	0.0593584	59.70508
676200	-499.343	-426.897	-72.4458	0.0211005	0.00581885	0.0244504	0.0275377	0.014474	0.00527494	0.0407754	0.00481287	0.0122878	0.0509886	0.0285791	0.00247043	0.00868114	0.0242183	3.43305	0.0181834	11.3096	0.0259315	0.0730413	13.9624	4.15882	11.0061	0.00617052	0.0344789	0.0286235	44.32784
676300	-498.657	-425.507	-73.1496	0.00351312	0.0280215	0.00674222	0.00699226	0.0628123	0.0209763	0.0721168	0.0117831	0.0065133	0.00905181	0.00156413	0.0346237	0.000139088	0.0231269	16.8062	0.000770565	9.93574	0.04977	0.020839	11.1767	7.53327	1.89535	0.0127547	0.0625116	0.0653182	47.84722
676400	-492.848	-423.501	-69.3465	0.00850593	0.00542887	0.0114605	0.00412986	0.0405096	0.00396022	0.0176365	0.00572281	0.00179842	0.0311605	0.0220379	0.00517277	0.0108199	0.00164137	8.51954	0.0364157	6.02515	0.058627	0.0690846	5.57929	3.46972	4.77309	0.0270246	0.0734817	0.0303269	28.83173
676500	-499.522	-429.572	-69.9495	0.00863595	0.0455681	0.00346526	0.000479232	0.0477238	0.0185341	0.0553582	0.00206753	0.0581699	0.0176899	0.00168549	0.03118	0.0216911	0.0260657	7.37893	0.0137944	7.5134	0.0526811	0.0200788	4.08547	1.88153	10.5316	0.00354586	0.0159339	0.0113794	31.8467
676600	-496.642	-426.382	-70.2602	0.00343441	0.010765	0.00349758	0.000961878	0.029367	0.0417009	0.03704	0.053889	0.00206151	0.010385	0.00272663	0.00231603	0.0188842	0.029776	10.6042	0.0213222	13.1731	0.0202617	0.0167532	7.00252	0.962943	1.20718	0.00278339	0.117805	0.0244497	33.40014
676700	-496.201	-426.614	-69.5874	0.00238863	0.00851504	0.00200687	0.0181442	0.00446217	0.0351825	0.0151797	0.0226929	0.0362844	0.0303754	0.0426057	0.0027512	0.00469996	0.0487649	3.57712	0.0244886	7.70026	0.00582609	0.012821	10.2486	0.662938	7.42034	0.0181933	0.00564989	0.08566	30.03593
676800	-500.744	-432.438	-68.3057	0.00445082	0.0242171	0.013938	0.00423549	0.0234343	0.0278822	0.0100277	0.0950078	0.0322424	0.118562	7.26165e-05	0.00277751	0.00250991	0.00510323	8.39984	0.00393939	4.54807	0.0971312	0.0794765	2.53616	5.51389	1.98064	0.0315867	0.0135609	0.0589827	23.62773
676900	-498.875	-431.05	-67.8247	0.00723029	0.0266697	0.0133569	0.00191447	0.0743437	0.00212484	0.0033658	0.0182313	0.0652464	0.00516787	0.0150102	0.0163651	0.0272687	0.0245925	2.1162	0.00335886	5.77686	0.0107404	0.124463	3.34523	6.86401	2.52314	0.0365717	0.0872975	0.0336791	21.22245
677000	-495.842	-427.355	-68.487	0.0138594	0.00390684	0.00120884	0.00298901	0.0231144	0.0273052	0.0476225	0.052028	0.0682475	0.0198275	0.0207805	0.0169777	0.00857752	0.0223225	4.88719	0.0104625	9.56171	0.00785603	0.00332077	2.12774	4.50613	3.02799	0.00279767	0.045056	0.0249359	24.53395
677100	-495.049	-425.403	-69.6458	0.0231722	0.00336169	0.0206032	0.0093707	0.0567409	0.0232851	0.00214816	0.0196483	0.00874574	0.01254	0.0273853	0.0169835	0.00629078	0.0051793	11.4933	0.0177643	5.34321	0.0526725	0.0166354	4.27278	4.98182	3.76794	0.0516892	0.0534389	0.0412432	30.32792
677200	-494.437	-424.454	-69.983	0.0115596	0.00704955	0.00733067	0.00202156	0.0280189	0.0153979	0.00294719	0.0320359	0.0141249	0.0085774	0.0426968	0.0184982	0.0467179	0.00233518	4.05395	0.0106714	6.45878	0.0231691	0.035333	13.8196	6.45511	0.797048	0.0407242	0.0205243	0.0594846	32.01374
677300	-497.497	-430.031	-67.4661	0.000168197	0.0319943	0.0773525	0.0057111	0.0326913	0.0432139	0.0161557	0.033983	0.00312471	0.00819518	0.00274731	0.0797377	0.000330544	0.0040844	2.2035	0.0012574	5.38267	0.0486174	0.0304623	6.19224	1.93566	3.23343	0.012228	0.0268865	0.0231294	19.42957
677400	-508.672	-436.423	-72.2485	0.0675433	0.0104279	0.0220467	0.0255236	0.00987786	0.0368096	0.0250946	0.00897901	0.0067863	0.0192521	0.0314898	0.0111558	0.00695048	0.051916	3.93459	0.00824945	17.1941	0.0254416	0.169185	9.80341	1.45457	10.3074	0.0585271	0.038332	0.0139348	43.34161
677500	-501.777	-432.07	-69.7065	0.024468	0.0343088	0.00496902	0.000272749	0.000884356	0.0791228	0.0322568	0.0222664	0.119193	0.0180666	0.0152577	0.00930931	0.00394701	0.0173779	9.77239	0.0217647	5.19615	0.0226749	0.0318497	2.29778	8.74265	3.99243	0.0420616	0.035179	0.0950767	30.6317
677600	-500.042	-429.375	-70.6663	0.00270259	0.0162729	0.00524209	0.0619432	0.0201794	0.0154151	0.0207518	0.0145553	0.00508454	0.0090398	0.0128093	0.0556907	0.0306352	0.00431919	3.72909	0.00493473	9.55899	0.0569403	0.0523609	0.406506	12.4283	8.72975	0.01064	0.0777239	0.100766	35.43066
677700	-500.158	-428.04	-72.1181	0.00375029	0.00303553	0.0162137	0.00743036	0.0884256	0.00235903	0.0171562	0.00709359	0.0287004	0.0792066	0.0428236	0.0227843	0.0142347	0.0011728	5.81608	0.0443198	5.32725	0.0455142	0.0345674	10.0102	19.5831	1.44523	0.00589756	0.00587637	0.0371597	42.6896
677800	-502.923	-427.031	-75.8913	0.022584	0.0390684	0.0265063	0.00153649	0.014229	0.0237206	0.0210102	0.0233021	0.00617286	0.0141418	0.00368201	0.0390687	0.00943656	0.015032	9.4857	0.00016957	27.7763	0.00584945	0.017415	2.37764	13.0969	8.32678	0.0478408	0.071062	0.0906221	61.55573
677900	-510.036	-432.653	-77.3832	0.0400484	0.00328277	0.0442722	0.021173	0.0497615	0.00288673	0.0144499	0.055254	0.0140504	0.0466795	0.00233199	0.0250773	0.00167845	0.0420979	1.82015	0.00371762	7.90061	0.00873071	0.0631404	25.0476	12.9385	20.7903	0.0281664	0.0460696	0.00521154	69.01521
678000	-502.82	-430.25	-72.5693	0.00325525	0.00551366	0.0119097	0.00223826	0.00662013	0.0629512	0.020617	0.05722	0.0108306	0.0228368	0.00271113	0.0121323	0.0231463	0.0197361	3.7746	0.0369826	21.9315	0.0120187	0.012254	2.80747	3.30307	12.4929	0.0249046	0.141168	0.146784	44.94534
678100	-492.69	-421.245	-71.4453	0.000219358	0.0144093	0.0150251	0.00789966	0.00678155	0.0145441	0.000958399	0.0445764	0.00512867	0.00225436	0.00104435	0.00723734	0.0102176	0.0100044	8.01529	0.00908669	9.49233	0.0116748	0.075365	4.01647	12.7283	4.70273	0.0343528	0.0260828	0.0734879	39.32551
678200	-495.955	-426.291	-69.6637	0.000521525	0.00849117	0.00021221	0.0127708	0.0207832	0.016205	0.0440918	0.0199001	0.00538237	0.0699716	0.00569835	0.0346439	0.000443017	0.0323104	3.29198	0.0348613	8.27973	0.0363165	0.0142021	0.815664	13.2931	4.24224	0.0248296	0.0107571	0.10237	30.41746
678300	-497.945	-425.71	-72.2356	0.00490888	0.0210221	0.00662322	0.0184758	0.0180439	0.0134269	0.0108347	0.040736	0.000288219	0.146364	0.00816458	0.00476045	0.00375391	0.0226095	3.84434	0.000860901	12.0917	0.0146695	0.0142687	14.2823	3.33658	9.23695	0.0251999	0.0515627	0.0585112	43.27704
678400	-501.631	-430.388	-71.2435	0.00027371	0.0309998	0.030338	0.0179422	0.0761949	0.000946856	0.00792943	0.0219013	0.0131934	0.0283797	0.0596281	0.00230319	0.0536719	0.0130454	16.9724	0.00826627	5.67618	0.0126464	0.053157	3.43117	5.9013	5.83696	0.0146298	0.037538	0.0156903	38.31671
678500	-504.403	-433.991	-70.4126	0.0140299	0.0159875	0.0623719	0.0180238	0.0069914	0.00212116	0.0994276	0.0243566	0.00935152	0.0439046	0.0416229	0.0144619	0.0297862	0.00156275	3.28209	0.0311783	9.53674	0.0258227	0.0341503	9.33269	4.49056	6.9129	0.0785998	0.0177372	0.0352727	34.16175
678600	-505.647	-434.972	-70.6741	0.00439155	0.00661992	0.0144337	0.0197823	0.0476845	0.00194209	0.0800887	0.00381137	0.062871	0.03298	0.0564977	0.00305811	0.0189968	0.0240692	5.6769	0.039289	8.46316	0.0269495	0.0689144	10.819	1.65267	8.13791	0.012369	0.163733	0.0312983	35.46943
678700	-506.787	-439.545	-67.2423	0.0134368	0.00877703	0.0488607	0.0320995	0.017646	0.0239134	0.0103936	0.0639716	0.0483458	0.0708225	0.0133057	0.0221222	0.0269232	0.0161136	5.07569	0.0238585	2.76864	0.00225354	0.0947509	0.708966	3.74905	5.32634	0.0461187	0.0791467	0.0189897	18.31053
678800	-505.095	-434.325	-70.7698	0.031626	0.0164669	0.00465079	0.0467544	0.0255052	0.000631942	0.0252588	0.00554563	0.0046175	0.00465225	0.0413775	0.00842115	0.0445343	0.0101554	2.7833	0.0409977	17.7189	0.0237581	0.0373625	6.48128	2.88592	5.42506	0.135735	0.0938712	0.0518191	35.94818
678900	-495.908	-427.613	-68.2951	0.00953402	0.00708967	0.0561518	0.0107062	0.028843	0.0130883	0.0160277	0.0333276	0.010467	0.0101857	0.0213516	0.00222486	0.00726119	0.0118787	3.07476	0.00562198	3.78041	0.0260723	0.0588792	5.7317	7.56054	2.96186	0.0355714	0.0796026	0.0213797	23.57453
679000	-507.884	-438.242	-69.6429	0.0536238	0.046099	0.000821883	0.0593831	0.00853403	0.0435398	0.00500705	0.0288194	0.0674624	0.00591331	0.0940243	0.00774781	0.00309042	0.0101259	2.89948	0.00551676	6.35536	0.0349637	0.0294053	3.21115	10.5464	6.59194	0.0489397	0.104466	0.0515731	30.3134
679100	-508.988	-434.435	-74.5528	0.0132174	0.0242683	0.0184919	0.0214013	0.011504	0.00659992	0.0744266	0.0284751	0.0181778	0.0522741	0.00101506	0.0474548	0.00906513	0.00204209	4.98167	0.00306969	3.89855	0.0557486	0.0405523	13.0638	5.39482	26.8332	0.158396	0.0782433	0.0267146	54.86316
679200	-504.718	-435.367	-69.3514	0.00210281	0.0152763	0.000980368	0.023475	0.026087	0.0322515	0.00841932	0.0489166	0.00928765	0.0262547	0.0639313	0.0833673	0.0445475	0.0306214	4.35366	0.0269596	5.65504	0.00935966	0.031363	7.5345	1.04362	9.61085	0.00153038	0.0370313	0.136331	28.85576
679300	-500.168	-428.793	-71.3754	0.0108188	0.0199187	0.00428662	0.0090851	0.0564426	0.0128387	0.00764727	0.0134217	0.0115059	0.0488558	0.0251447	0.0992237	0.000387932	0.00639504	4.31259	0.00386273	21.8856	0.0876316	0.00487045	4.61477	1.31083	6.30078	0.00477889	0.0499875	0.0740992	38.97577
679400	-502.963	-433.559	-69.4035	0.00535122	0.00168457	0.0145251	0.000681961	0.0019331	0.0626808	0.00091406	0.0795146	0.0725128	0.00289416	0.0884037	0.0159636	0.000486286	0.0162711	11.4728	0.0069367	5.30915	0.022497	0.12523	3.84743	2.9473	4.83927	0.0849343	0.0415543	0.0555988	29.11651
679500	-499.626	-431.136	-68.4905	0.0161373	0.0498749	0.0221642	0.0156707	0.0052553	0.00768618	0.0158384	0.0529905	0.0229038	0.0261169	0.00815701	0.0024366	0.012862	0.00219133	4.18675	0.00396303	12.9129	0.0315113	0.00255258	0.933163	3.14063	2.88878	0.0812781	0.0764451	0.0329978	24.55128
679600	-494.44	-424.806	-69.6344	0.000217781	0.00692206	0.000389239	0.0184022	0.00476636	0.0366639	0.000956909	0.00254042	0.0181026	0.0235675	0.0225822	0.0137042	0.00730229	0.0257338	2.23181	0.0206706	6.26133	0.0589239	0.0558526	12.7728	0.194308	8.38107	0.0463325	0.0491602	0.0169769	30.27106
679700	-505.788	-431.57	-74.2177	9.23047e-05	0.0219924	0.00535586	0.0170242	0.0112168	0.00429579	0.0151318	0.000825849	0.0268189	0.0872513	0.0310281	0.019089	0.00436687	0.0152421	2.91394	0.147904	29.2452	0.00463055	0.00380886	0.559413	7.24989	12.6895	0.00142032	0.0462165	0.0659852	53.18756
679800	-499.939	-430.294	-69.6459	0.0232672	0.00367369	0.0357189	0.0217478	0.0472639	0.0127481	0.000509715	0.0279853	0.0102664	0.0158591	0.0266697	0.0117709	0.00217529	0.0430579	7.79695	0.0188796	3.66782	0.0954979	0.0252819	5.74852	6.18035	6.45367	0.0128684	0.00550615	0.0405441	30.3286
679900	-499.726	-431.278	-68.4476	0.0243853	0.046181	0.0158624	0.00242984	0.0335795	0.010642	0.00331326	0.0611171	0.00945554	0.0039586	0.00413203	0.000548228	0.00423018	0.00157582	1.94384	0.000815797	12.8777	0.0244511	0.0105218	0.596532	3.5259	4.79143	0.0574181	0.0263545	0.260612	24.33702
680000	-495.078	-424.817	-70.2605	0.0244525	0.0134959	0.019078	0.00288359	0.00267516	0.0175056	0.0322432	0.00295897	0.00133605	0.00225795	0.00203143	0.0153458	0.0316473	0.0153572	7.60056	0.0118512	7.77654	0.00525644	0.0115754	6.29698	7.44707	3.89921	0.0220419	0.0814033	0.0658367	33.4016
680100	-496.216	-428.088	-68.1279	0.0119363	0.0133591	0.0111171	0.0232656	0.0065868	0.0158645	0.0074108	0.0154157	0.00354434	0.0273229	0.0353037	0.0269191	0.0071078	0.0177186	1.833	0.0134564	7.1911	0.0329962	0.0101887	7.49483	3.02858	2.68838	0.0143204	0.0107139	0.198134	22.73856
680200	-496.157	-423.234	-72.9231	0.00595429	0.00215371	0.0298994	0.015101	0.0288139	0.00786933	0.00137049	0.00181968	0.00837294	0.0156453	0.0212101	0.00309383	0.00778951	0.0066009	6.19643	0.01027	15.242	0.0056006	0.0406529	3.54678	16.5922	4.68788	0.126468	0.0453318	0.0650845	46.71445
680300	-494.751	-423.357	-71.3933	0.000714095	0.0118031	0.00990403	0.0118947	0.0520784	0.0086648	0.0354437	0.0118751	0.00189983	0.0374326	0.012807	0.0429804	0.00332289	0.0216303	4.09985	0.0099602	19.982	0.00575444	0.00916277	4.84755	8.24433	1.48533	0.0114157	0.0574788	0.0502068	39.06548
680400	-497.638	-425.408	-72.2301	0.00430606	0.00235877	0.0049523	0.00535986	0.018181	0.050628	0.0339572	0.000918304	0.0412659	0.0250795	0.0249545	0.00639732	0.00588763	0.0142145	6.01266	0.0101845	16.4796	0.00840924	0.0297904	8.02434	0.100326	12.1095	0.0840383	0.00676944	0.145465	43.24951
680500	-502.38	-432.894	-69.4862	0.00174728	0.00986483	0.0207683	0.00886232	0.00147187	0.0113867	0.0214266	0.129448	0.019941	0.0110924	0.0194837	0.0536945	0.0228726	0.00255906	4.36504	0.0722627	13.9058	0.0213803	0.0610832	7.59479	2.10536	0.929217	0.0501776	0.0348595	0.0553986	29.53003
680600	-505.018	-430.938	-74.0798	0.0144406	0.00526869	0.026311	0.00150817	0.0225344	0.00651206	0.028041	0.0104998	0.0455456	0.0931482	0.000391977	0.0801244	0.0105804	0.00387649	9.05913	0.0191253	7.65848	0.0740676	0.0634081	17.9385	14.2921	2.91698	0.0126979	0.00822353	0.106744	52.49823
680700	-502.004	-429.999	-72.0051	0.0140646	0.00957037	0.024935	0.000348502	0.0468938	0.00331832	0.0709619	0.0487357	0.0096314	0.00847114	0.0338785	0.00599581	0.0228189	0.011257	15.2983	0.0022705	4.61079	0.0396021	0.026522	16.6104	2.89429	2.1251	0.0936679	0.0694752	0.0430457	42.12435
680800	-503.007	-435.028	-67.9785	0.00389646	0.0104415	0.00446902	0.022057	0.0140859	0.0151652	0.0205147	0.0902589	0.0426845	0.0787899	0.089658	0.00883032	0.0414137	0.0202814	5.23849	0.0300648	7.88399	0.0065991	0.0461451	6.29051	1.12854	0.829181	0.0156479	0.0289173	0.0307972	21.99142
680900	-494.637	-426.691	-67.9463	0.00148565	0.00575961	0.000334152	0.0320533	0.0604527	0.0179285	0.0034494	0.00204863	0.0344084	0.0529804	0.0129265	0.0114645	0.0175726	0.0183912	5.63275	0.0523979	6.6264	0.0113845	0.0644456	6.49496	0.110043	2.44088	0.022798	0.0268495	0.0760722	21.83024
681000	-493.472	-425.14	-68.3322	0.011263	0.0234357	0.0129659	0.025973	0.0103621	0.00686856	0.0173815	0.00393727	0.00576229	0.0441686	0.000255113	0.0296292	0.0268946	0.00625721	7.49519	0.0230366	4.3426	0.00625568	0.0430446	6.32958	2.37721	2.77451	0.0328346	0.0493317	0.061319	23.76007
681100	-503.826	-434.824	-69.0025	0.00442137	0.0112303	0.045151	0.0987064	0.00114954	0.00121183	0.0110175	0.0104658	0.0308094	0.0101976	0.00161251	0.0163501	0.00305003	0.0257588	4.64544	0.0717573	15.583	0.0583271	0.062393	2.51625	1.43188	2.32677	0.0492154	0.028751	0.0666026	27.11154
681200	-500.187	-432.684	-67.5033	0.0132616	0.00487393	0.0274081	0.00302078	0.014368	0.0147601	0.0107927	0.0222968	0.0547313	0.000730674	0.0162384	0.0376753	0.0105706	0.0578301	1.24908	0.00355222	8.60786	0.0285715	0.106817	3.9455	1.92753	3.3183	0.0380892	0.0304299	0.071237	19.61553
681300	-498.826	-427.338	-71.4877	0.0121542	0.00480189	0.00151867	0.00382578	0.0559189	0.0016756	0.0324795	0.0453448	0.0125486	0.0272631	0.00485824	0.0440391	0.0287139	0.000799284	12.674	0.0141785	11.251	0.0288252	0.0318241	3.22399	0.206394	11.6872	0.0161508	0.0988803	0.0292546	39.53755
681400	-500.522	-432.001	-68.5209	0.0611828	0.0103856	0.00395308	0.030299	0.0279966	0.00201892	0.011649	0.0432935	0.0242909	0.0460009	0.00254592	0.0116542	0.0159688	0.00700834	2.82529	0.033218	6.24802	0.0139103	0.00921863	9.11501	0.724353	5.25825	0.138498	0.00579755	0.0336293	24.70345
681500	-497.393	-428.062	-69.3312	0.00804268	0.000540719	0.00534851	0.0148404	0.0438448	0.0461372	0.00449063	0.00893985	0.00462002	0.0454191	0.00293859	0.0337064	0.0189291	0.0111786	3.89268	0.0438579	8.42962	0.00272581	0.0572351	8.79215	3.77046	3.29068	0.138158	0.0291692	0.0594618	28.75517
681600	-505.976	-437.362	-68.6139	0.00207892	0.0118942	0.0613339	0.0400209	0.000728474	0.0349856	0.0153606	0.0186869	0.017202	0.0695746	0.0187008	0.00118377	0.00300078	0.0141632	1.6253	0.000365181	2.69124	0.0229957	0.12445	4.19079	5.69705	10.2731	0.0357787	0.0978771	0.100433	25.16825
681700	-497.043	-427.04	-70.0031	0.00278165	0.0183034	0.0204654	0.00782655	0.081376	0.00321134	0.0333669	0.0157331	0.0367251	0.00353541	0.00253726	0.0238307	0.017813	0.0260547	12.4206	0.0268148	4.95346	0.0323805	0.00770624	4.44778	1.98431	7.84452	0.0021689	0.049492	0.0516775	32.1145
681800	-499.584	-427.307	-72.2766	0.0042001	0.00253062	0.00930391	0.00592959	0.104134	0.0138049	0.0232913	0.010092	0.0107477	0.0316843	0.0329092	0.0625392	0.0184584	0.0170095	7.88367	0.00270712	6.56337	0.016104	0.0168864	3.67329	13.4635	11.3496	0.0229477	0.0483307	0.0947617	43.4818
681900	-499.483	-430.565	-68.9177	0.00957223	0.0379754	0.0117944	0.0127683	0.0782004	0.00039223	0.0231799	0.000583763	0.00231171	0.147299	0.0532769	0.0204422	0.0209533	0.00793266	5.82949	0.0113077	5.71616	0.0140275	0.0175711	3.46405	7.06713	4.03991	0.00929894	0.0637865	0.0280967	26.68751
682000	-509.251	-435.815	-73.4359	0.0554528	0.000353666	0.00560361	0.0286392	0.0199312	0.0111087	0.0372669	0.0398275	0.000263473	0.0359073	0.00109449	0.0634151	0.0203582	0.000497963	7.13912	0.0080662	3.90342	0.0713073	0.160678	18.1126	4.55213	14.8305	0.0378716	0.0933233	0.0499573	49.27873
682100	-495.952	-423.976	-71.9753	0.00287071	0.0150221	0.0195676	0.0188851	0.0168696	0.0028243	0.000473976	0.0195741	0.0415691	0.0248702	0.0196898	0.00062887	0.00955097	0.0219772	6.49208	0.00943738	11.057	0.0339637	0.0444985	5.99349	12.662	5.31827	0.0071562	0.0444417	0.0988722	41.97563
682200	-501.914	-430.483	-71.4305	0.0431007	0.0208501	0.00253729	0.0353272	0.00561601	0.00305745	0.0575147	0.0419531	0.0122692	0.0510691	0.00891989	0.0107641	0.00708037	0.0139806	6.59992	0.00321877	9.11836	0.00764985	0.00974332	3.32775	6.7361	12.9126	0.0336472	0.14707	0.041455	39.25158
682300	-496.17	-428.329	-67.8404	0.0101553	0.0213281	0.00510856	0.00578676	0.000815495	0.0168191	0.0400904	0.0147199	0.00260318	0.0130772	0.0501783	0.0536141	0.00298449	0.027523	4.92384	0.0017792	4.69782	0.0560421	0.00526653	4.92598	5.81859	0.439049	0.0335137	0.0228815	0.111509	21.30109
682400	-499.747	-431.287	-68.4593	0.00831077	0.0214393	0.017387	0.0198919	0.00322042	0.00711046	0.0345991	0.0725745	0.0386733	0.00370498	0.0294001	0.0260649	0.0216792	0.0187913	2.73228	0.0113599	5.34404	0.00785441	0.00176808	7.00997	0.146457	8.60922	0.0324609	0.0335103	0.14377	24.39554
682500	-497.593	-423.97	-73.6238	0.00548419	0.0022646	0.00288618	0.0131388	0.00328233	0.0341957	0.030984	0.000912028	0.0479085	0.000652329	0.0175838	0.00436025	0.0360111	0.0129542	9.73373	0.010288	4.56035	0.0314702	0.0295096	1.13178	15.8365	18.6027	0.00648617	0.0189227	0.0434329	50.21783
682600	-500.656	-426.953	-73.7032	0.00533235	0.00432287	0.026748	0.0077445	0.0423977	0.0193978	0.0253136	0.0136125	0.00805637	0.0175675	0.0295151	0.0211414	0.0111883	0.00603378	4.23059	0.0408925	6.31109	0.0254036	0.0896459	10.7596	7.67046	21.1347	0.0116619	0.075498	0.0272706	50.61515
682700	-495.382	-422.423	-72.9592	0.0177737	0.00301142	0.0108442	0.00502524	0.0582023	0.00242	0.0335311	0.0500242	0.00691707	0.00757858	0.00482213	0.0230608	0.00850312	0.00627509	10.1228	0.00369008	6.73478	0.043894	0.0321713	5.5625	7.0182	17.0638	0.0142664	0.0292238	0.0316174	46.89493
682800	-496.259	-426.737	-69.5217	0.0217667	0.0299121	0.00495239	0.0045337	0.0332088	0.00852797	0.00446319	0.0168507	0.0218309	3.88579e-05	0.0201622	0.00303882	0.0290014	0.0170374	4.84502	0.0192751	5.4132	0.118664	0.0188724	1.6161	11.5432	5.80045	0.00635072	0.0539233	0.0570327	29.70745
682900	-501.359	-433.661	-67.6983	0.00610601	0.0156574	9.08495e-05	0.0300418	0.10626	0.0405358	0.0164309	0.00586223	0.047149	0.0249215	0.0349318	0.0123717	0.0345967	0.0109446	4.82891	0.0155768	4.12227	0.0428188	0.0213479	3.9638	1.01922	5.99703	0.0860431	0.0556646	0.0519524	20.59054
683000	-502.026	-427.087	-74.9388	0.00811134	0.000505523	0.0120746	0.00334614	0.0512794	0.0301328	0.0209328	0.00213159	0.0319224	0.0760202	0.000464825	0.00637101	0.0100974	0.000923176	4.35426	0.0649456	21.8743	0.00929015	0.129378	16.8521	8.88473	4.23675	0.0294783	0.0392541	0.0641034	56.79293
683100	-497.616	-425.969	-71.6465	0.00080631	0.0359331	0.0162661	0.0189759	0.0681676	0.0450833	0.00399354	0.0408222	0.00120433	0.0215911	0.00887938	0.0119663	0.0104407	0.0137825	2.68432	0.00637489	13.4938	0.0032155	0.0125167	11.7284	7.08853	4.87931	0.000416294	0.0779542	0.0588539	40.33156
683200	-506.898	-439.155	-67.7433	0.0348679	0.045708	0.00344522	0.00114001	0.0375918	0.17371	0.0729611	0.0234086	0.00691316	0.0730476	0.0143403	0.00709204	0.00149802	0.0130779	3.84348	0.0400297	5.83451	0.0526228	0.0696456	3.55843	6.75506	0.0425902	0.0453812	0.0132518	0.0519176	20.81572
683300	-497.322	-423.608	-73.7146	0.0122017	0.0108526	0.00217368	0.00622575	0.0140381	0.0258431	0.0106379	0.00563294	0.0075696	0.00241267	0.0100348	0.0226517	0.053678	0.00269537	7.61435	0.0130105	4.01568	0.0154528	0.0594756	4.76901	7.94159	25.9831	0.0145888	0.0227142	0.0365918	50.67218
683400	-504.201	-430.281	-73.9204	0.00219975	0.0053689	0.000177739	0.0210783	0.0594922	0.0570316	0.0167032	0.0226241	0.0551263	0.0137583	0.0154328	0.0145693	0.0165476	0.0542097	2.28985	0.0073496	19.0829	0.0059445	0.095803	12.992	14.35	2.38667	0.00211363	0.0469344	0.0873097	51.70119
683500	-493.455	-425.741	-67.7134	0.00620243	0.00381393	0.0291881	0.0042127	0.0292541	0.0253738	0.00502831	0.0133735	0.00644921	0.0161374	0.0498982	0.0368372	0.00385148	0.000535808	4.52812	0.0251345	5.14322	0.0396661	0.042062	0.346614	6.39546	3.79558	0.0392104	0.019715	0.061115	20.66605
683600	-500.753	-430.84	-69.9128	0.0212272	0.00253643	0.016653	0.00353751	0.00918719	0.04623	0.0127348	0.0224841	0.0287146	0.00483222	0.0029706	0.0289707	0.0286447	0.0368964	1.42546	0.000840222	4.04219	0.0242599	0.0144963	7.18389	9.68523	8.82636	0.0828476	0.00834221	0.10323	31.66277
683700	-493.425	-425.862	-67.5626	0.0101415	0.0083368	0.0123704	0.00266372	0.0248422	0.00334693	0.0141223	0.00767072	0.0227341	0.00636299	0.0751402	0.021646	0.00866558	0.0116137	3.86851	0.0173523	4.54585	0.0840252	0.025228	7.942	0.128963	3.00343	0.0152191	0.00909164	0.0425871	19.91191
683800	-500.303	-432.37	-67.9332	0.00617333	0.00710984	0.0129541	0.0318699	0.106943	0.0165698	0.0639118	0.00243323	0.0493638	0.0324448	0.02777	0.0225219	0.0149856	0.0243049	2.65521	0.00443647	7.36872	0.0302831	0.11497	4.43234	4.94488	1.7063	0.00662018	0.0251936	0.0565344	21.76483
683900	-501.224	-432.665	-68.5592	0.0464737	0.0405969	0.0141077	0.0197804	0.0312837	0.0402172	0.0349385	0.000400917	0.0161397	0.00528179	0.056542	0.0185979	0.00546466	0.00662349	5.9802	0.00142963	5.33832	0.00241766	0.0388016	0.236052	6.99806	5.73261	0.0286737	0.0813456	0.12063	24.89499
684000	-502.294	-433.128	-69.1657	0.00254478	0.00478172	0.0143285	0.0108814	0.0368428	0.0590221	0.0428342	0.0721721	0.0618716	0.0551218	0.00416984	0.00414913	0.0299609	0.00951568	6.00327	0.0510932	15.3868	0.000870965	0.0393893	2.77434	2.59067	0.597854	0.0317423	0.0144098	0.0288445	27.92748
684100	-497.864	-428.813	-69.0509	0.0219827	0.00570068	0.0613302	0.00878978	0.0666763	0.0388989	0.0128285	0.00265645	0.0151621	0.0427702	0.0127139	0.00197497	0.0207785	0.00935563	4.71077	0.0213791	6.63142	0.00842082	0.0258697	4.13023	2.43724	8.89504	0.050773	0.0353877	0.0851822	27.35333
684200	-495.836	-426.617	-69.2182	0.0201553	0.0438165	0.00594939	0.00722706	0.00997566	0.0304299	0.0337499	0.0210792	0.00918343	0.0310843	0.0155588	0.0013453	0.0341571	0.00721497	5.94953	0.00756754	7.05905	4.01518e-05	0.065204	6.30034	4.4623	3.95194	0.0106988	0.0510789	0.0613424	28.19002
684300	-502.011	-430.351	-71.6609	0.0233062	0.0212542	0.00571874	0.00751683	0.0429004	0.0606219	0.058875	0.00690961	0.0213659	0.0208527	0.0086936	0.0318598	0.0337894	0.00143094	9.7828	0.0280372	16.4617	0.0363038	0.0359555	5.39638	1.3266	6.86206	0.0431923	0.0503937	0.0349791	40.40351
684400	-498.02	-427.769	-70.2512	0.00254262	0.00285855	0.0107425	0.00749666	0.0446651	0.0156897	0.0707106	0.000289658	0.0177761	0.0562311	0.0410566	0.0567933	0.02068	0.0130051	2.99625	0.0102514	8.18857	0.0234864	0.0327903	6.11727	12.5376	3.02443	0.00411431	0.00298376	0.0564892	33.35481
684500	-498.903	-428.33	-70.5727	0.020183	0.000359286	0.00927319	0.0189994	0.0832182	0.0260585	0.0256264	0.0129386	0.0313544	0.0823407	0.0104651	0.0136534	0.0226452	0.0138129	2.93312	0.00358538	4.93302	0.0115384	0.032667	10.5426	8.31683	7.67967	0.0321144	0.00937494	0.096848	34.96233
684600	-490.255	-421.105	-69.15	0.00391397	0.00673047	0.00704768	0.00611161	0.0165587	0.0233026	0.00936043	0.0112766	0.00170581	0.0302549	0.0572086	0.00547059	0.00826085	0.00406673	3.71381	0.0100982	10.9653	0.0133075	0.0216341	5.59844	6.68772	0.516851	0.0157949	0.0732126	0.04143	27.84883
684700	-496.641	-425.842	-70.7997	0.00527639	0.0107728	0.00849396	0.0185833	0.000401002	0.0173634	0.00409445	0.065693	0.0013052	0.0207756	0.0206527	0.00509507	0.00387254	0.029524	4.60109	0.00243219	16.4847	0.0392767	0.0940119	12.5897	0.254419	1.6979	0.0120569	0.0648989	0.045216	36.09764
684800	-510.989	-431.727	-79.2621	0.00329497	0.0189939	0.0569381	0.00117306	0.0969613	0.0499755	0.0174359	0.0513042	0.0143794	0.0271916	0.0150325	0.035795	0.0167435	0.00386301	20.6299	0.0247449	32.9954	0.0309705	0.0316738	0.117007	9.8668	14.1699	0.0327641	0.0274759	0.073641	78.40948
684900	-499.641	-430.438	-69.2034	0.0018253	0.0127606	0.023375	0.0176033	0.0502589	0.00192142	0.00321304	0.0398391	0.0173324	0.0766947	0.00984987	0.0104225	0.00996204	0.009471	7.46035	0.0124234	5.1811	0.0722107	0.0285627	11.556	2.66226	0.577979	0.0925001	0.0778845	0.109973	28.11578
685000	-501.989	-430.641	-71.3477	0.0353308	0.0257919	0.00422805	0.0104482	0.00767488	0.011269	0.0378851	0.0512158	0.0338938	0.0851565	0.00792959	0.0210491	0.00386029	0.00632815	3.2415	0.00476196	19.6463	0.00268969	0.0353256	11.1253	3.90666	0.261405	0.0391163	0.0109776	0.221347	38.83742
685100	-497.63	-426.957	-70.6733	0.0198062	0.00213381	0.012479	0.00923948	0.0255607	0.0322515	0.0310102	0.00128886	0.00419893	0.0481781	0.0252014	0.00985506	0.0308933	0.00871364	7.32717	0.0116197	5.51801	0.000249723	0.0468824	1.44083	6.08399	14.5328	0.0437494	0.0747977	0.124377	35.46529
685200	-500.773	-429.814	-70.9593	0.00684994	0.00486215	0.024264	0.0232329	0.0374316	0.0346645	0.0272181	0.038613	0.0500376	0.0188119	0.0309546	0.0239971	0.00771267	0.00755219	6.23438	0.0213663	12.1879	0.0326029	0.0592852	3.33576	11.2574	3.27732	0.014843	0.0166512	0.121708	36.89539
685300	-499.073	-429.687	-69.3867	0.048027	0.00618213	0.00829449	0.0308576	0.00709437	0.0383599	0.00156771	0.0148107	0.00490719	0.0747544	0.014754	0.00450545	0.0140724	0.0027434	7.03282	0.00240459	3.12558	0.0555914	0.0504562	8.49411	8.86461	0.976101	0.0263759	0.0637226	0.0697528	29.03245
685400	-503.593	-431.575	-72.0184	0.0112808	0.00262383	0.0304539	0.00273441	0.0541917	0.0481805	0.00433586	0.019265	0.0502423	0.10045	0.00875097	0.0123689	0.0309817	0.00693115	16.9251	0.0528327	4.82347	0.0077736	0.0681326	2.92243	1.82228	15.0896	0.00135385	0.00688233	0.0883512	42.19101
685500	-496.193	-428.274	-67.9189	0.0143041	0.0168489	0.0292761	0.0047312	0.0118939	0.0589052	0.0109444	0.021655	0.00721432	0.00323305	0.0583974	0.0433058	0.00452834	0.00583297	7.57805	0.000174026	5.94083	0.00664594	0.0271478	4.3921	1.48327	1.91391	0.0184135	0.0316217	0.0102127	21.69346
685600	-495.8	-425.835	-69.9646	0.00139799	0.00737961	7.81673e-05	0.00958477	0.063831	0.00194574	0.0557187	0.0151759	0.0055818	0.0965822	0.00131353	0.00921592	0.013003	0.00882107	6.76019	0.0295093	3.68402	0.00218985	0.00873054	12.0696	7.86503	1.08333	0.0566783	0.00712098	0.0662326	31.92223
685700	-507.339	-434.243	-73.0967	0.0195175	0.0134496	0.00102183	0.0447517	0.00414119	0.0300055	0.00200354	0.00959042	0.0374037	0.00170204	0.0656609	0.0359897	0.0945744	0.000838481	3.86915	0.0133499	19.1109	0.0553843	0.0325845	3.16624	2.08936	18.7972	0.0378476	0.0204846	0.029423	47.58259
685800	-499.058	-429.775	-69.2832	0.00859509	0.00320531	0.0375806	0.00235721	0.0252997	0.0202385	0.00980743	0.035839	0.040704	0.0227293	0.0413056	0.0122159	0.00248295	0.0424514	4.48348	0.0446709	7.85141	0.0250223	0.0160777	4.767	1.17424	9.75285	0.0469245	0.0265308	0.0219556	28.51498
685900	-498.72	-428.961	-69.7585	0.0064563	0.00443825	0.00172919	0.0202317	0.0161614	0.00954762	0.00830366	0.061496	0.0269913	0.0437414	0.0134615	0.00777454	0.0414178	0.00750839	3.52528	0.0208001	8.86851	0.0240806	0.106544	6.0938	8.27014	3.51207	0.0227609	0.0387632	0.139406	30.89141
686000	-498.741	-429.806	-68.9349	0.0352431	0.0110846	0.046535	0.00289927	0.0297993	0.0001868	0.00186885	0.00954692	0.0145434	0.0829885	0.0191654	0.0115486	0.00860725	0.0211393	2.43421	0.0318435	7.84715	0.0230108	0.0589781	4.78886	9.06527	2.07056	0.0797716	0.0186782	0.0600925	26.77358
686100	-503.147	-426.221	-76.9264	0.0222355	0.00496465	0.00401612	0.0304274	0.0387967	0.00907384	0.0100642	0.01325	0.00637221	0.0234412	0.00504336	0.00355478	0.0133577	0.0210935	27.4429	0.0113706	6.07618	0.0566406	0.0275681	11.7304	0.00130444	20.9662	0.0797373	0.0683576	0.0648851	66.73121
686200	-503.08	-430.933	-72.1461	0.000960444	0.0182028	0.0613596	0.0361526	0.0430734	0.0163876	0.00361143	0.0288841	0.0242444	0.00010262	0.0309317	0.0297243	0.00588368	0.00332803	5.52823	0.000696785	17.9766	0.0497672	0.0833159	0.747204	6.48229	11.5038	0.00734391	0.114082	0.0334873	42.82967
686300	-499.742	-424.573	-75.1688	0.011153	7.46794e-05	0.0115084	0.00775456	0.0236717	0.00619807	0.0214841	0.0108607	0.00518081	0.0203593	0.0468361	0.0429349	0.0199361	0.00549666	6.15346	0.00583832	4.39635	0.0489983	0.00898565	6.31825	39.1101	1.54193	0.0131584	0.0447899	0.0677098	57.94303
686400	-505.488	-435.476	-70.0121	0.0495115	0.00177298	0.0231891	0.00416231	0.0328949	0.0406963	0.0693049	0.075501	0.00197466	0.055212	0.0175027	0.0105823	0.00116885	0.0206955	5.09745	0.0450123	6.19786	0.0131394	0.0607627	13.7018	4.34365	2.06953	0.095135	0.0527074	0.0783175	32.15958
686500	-497.867	-428.565	-69.3026	0.0610689	0.0120621	0.0026533	0.00447292	0.0162165	0.0401727	0.059705	0.014027	0.0058134	0.108437	0.010514	0.0108613	0.0110247	0.00643268	6.51988	0.0200497	6.66074	0.0171622	0.0140614	6.01368	8.04901	0.864993	0.0236316	0.00954587	0.0559312	28.61214
686600	-501.461	-432.239	-69.2213	0.0484836	0.0128029	0.00271832	0.0236605	0.0332222	0.0264314	0.0219345	0.0181903	0.11425	0.020392	0.0181889	0.0290732	0.0100527	0.0180334	4.55887	0.0110688	8.15099	0.00976778	0.086473	0.929476	6.92794	7.04352	0.00359113	0.00728307	0.0791513	28.20557
686700	-497.392	-426.263	-71.1289	0.00644331	0.00588001	0.0519959	0.0152787	0.0246176	0.00568862	0.0494797	0.0250374	0.0134688	0.023696	0.00613769	0.00416986	0.019468	0.0125133	3.539	0.009645	12.8845	0.0347507	0.0310873	11.1082	9.30141	0.452003	0.0378079	0.0432273	0.0381568	37.74368
686800	-504.548	-432.063	-72.4854	0.0243635	0.0239871	0.00653416	0.0473073	0.0624724	0.0240964	0.0012533	0.0329512	0.0234436	0.021856	0.0100744	0.0600471	0.00115512	0.0159162	6.00264	0.0331732	6.9361	0.062623	0.0070451	13.4905	6.61981	10.8996	0.0193893	0.0524931	0.0471229	44.52595
686900	-501.251	-429.496	-71.7547	0.0640258	0.0158392	0.00369156	0.0039485	0.0757278	0.00710404	0.0407148	0.0224192	0.038534	0.00347219	0.0485248	0.0154718	0.0247272	0.00631483	6.29163	0.00546968	13.6708	0.00759869	0.0252018	0.0352518	10.0023	10.3565	0.00189297	0.0394225	0.0660546	40.8726
687000	-501.93	-432.936	-68.9946	0.0140796	0.0216874	0.0174534	0.00231537	0.047152	0.0595872	0.00331657	0.000595109	0.0102716	0.0818839	0.0267696	0.0666067	0.0194736	0.00729874	4.31011	0.0204734	7.65852	0.077668	0.0764411	6.88172	2.4268	5.13661	0.0244094	0.0485222	0.0323448	27.07212
687100	-496.378	-424.124	-72.2539	0.0201149	0.00530967	0.00582275	0.00721256	0.0317613	0.000721006	0.0104117	0.0346621	0.0129036	0.074486	0.0144698	0.020233	0.000699483	0.0169423	24.5636	0.00338108	5.80928	0.0217883	0.000987471	4.14122	6.4146	2.03071	0.0475777	0.0379058	0.0417461	43.36856
687200	-496.141	-428.819	-67.322	0.0114431	0.0180644	0.0156334	0.00242221	0.0446725	0.0410188	0.00667535	0.0809377	0.0345021	0.021346	0.00754878	0.016021	0.000139056	0.000909749	1.61241	0.0148788	7.0807	0.0407693	0.0487613	2.47875	3.64047	3.36156	0.0248702	0.0819078	0.0224285	18.70884
687300	-491.473	-422.332	-69.141	0.00157524	0.00826792	0.00185062	0.0105047	0.0335726	0.00120693	0.0148262	0.0225392	0.00459296	0.0289498	0.0285467	0.0192653	0.00617855	0.021565	2.19868	3.89551e-05	11.0854	0.0142943	0.0164964	7.13385	5.35014	1.65742	0.0825708	0.0155262	0.0462072	27.80405
687400	-503.88	-432.239	-71.6403	0.000441135	0.0053152	0.0344806	0.0036115	0.0157128	0.0228143	0.10156	0.00947013	0.0227705	0.0230987	0.0206003	0.0531757	0.00182145	0.0108904	5.76729	0.0317495	3.33941	0.0282352	0.00548837	0.238965	9.72985	20.7273	0.047645	0.048955	0.00986813	40.30056
687500	-496.589	-429.001	-67.5879	0.00205081	0.0103045	0.0106309	0.0252616	0.0446745	0.034986	0.0154701	0.00691585	0.0148515	0.0376459	0.0469649	0.00834936	0.0409335	0.000112102	6.39297	0.00367811	4.05809	0.0385496	0.112718	0.567577	4.97329	3.48853	0.00498548	0.0201181	0.078754	20.03841
687600	-500.636	-422.933	-77.7027	0.0077921	0.00015447	0.0103074	0.0102206	0.00348365	0.00690043	0.00741786	0.00541872	0.00743009	0.0686924	0.00750871	0.0251923	0.0276879	0.0111659	4.44121	0.00676135	24.5553	0.0357363	0.0623229	17.5223	8.2449	15.4906	0.0244075	0.0134087	0.016405	70.61273
687700	-495.65	-426.869	-68.7808	0.000201423	0.00990696	0.0111176	0.00515625	0.0326654	0.0132291	0.00702192	0.0223634	0.00550649	0.00220104	0.0029138	0.00427133	0.00208068	0.0226984	4.17378	0.0064507	4.4438	0.0666516	0.11635	9.38452	0.855014	6.59207	0.0125529	0.171218	0.0393009	26.00304
687800	-495.159	-423.865	-71.2939	0.00234821	0.019592	0.0228918	0.00457667	0.0205545	0.00782108	0.0251782	0.0102912	0.00181377	0.00280363	0.040633	0.00188543	0.0127871	0.015527	1.80708	0.027673	6.37905	0.018137	0.0154055	12.7951	16.5621	0.666012	0.00535503	0.012969	0.0908306	38.56845
687900	-496.05	-423.563	-72.4871	0.00205644	0.00371723	0.0234491	0.0380994	0.0313665	0.0469067	0.0272442	0.00383876	0.00298553	0.00372926	0.0219902	0.00158526	0.00143693	0.0186659	10.2435	0.00716009	17.3885	0.0444703	0.037651	8.29115	7.04317	1.1698	0.00589043	0.0393557	0.0369416	44.53466
688000	-498.442	-428.995	-69.4478	0.00107093	0.0120693	0.0224763	0.0184331	0.0484806	0.0150764	0.0120483	0.055518	0.0579057	0.0196302	0.0109465	0.0092203	0.0108476	0.0251928	5.80269	0.0235044	5.64895	0.0214213	0.0735224	0.875268	10.6801	5.79277	0.0171563	0.05957	0.0239969	29.33783
688100	-501.623	-428.879	-72.7445	0.0102736	0.00642473	0.0102698	0.0567937	0.0737419	0.00221359	0.0161052	0.0132492	0.0377803	0.0149364	0.041371	0.0122978	0.00603075	0.0233668	2.77806	0.0165833	11.3669	0.021445	0.0111561	3.63958	14.2124	13.2937	0.0134371	0.0696094	0.0734831	45.82132
688200	-497.572	-426.131	-71.4411	0.0125127	0.0433045	0.000690913	0.0149709	0.00938492	0.0375819	0.00094136	0.00910672	0.0382682	0.000708696	0.0206425	0.0162686	0.0198373	0.00141834	2.77595	0.0212678	9.31159	0.0288731	0.0119872	10.9578	4.0181	11.802	0.00096458	0.063974	0.0865493	39.30471
688300	-499.968	-430.075	-69.8931	0.0400234	0.00676595	0.00225112	0.0143979	0.0241155	0.04275	0.0534801	0.0163741	0.00846255	0.0182946	0.0406467	0.0602711	0.000612791	0.00170615	3.52248	0.0336989	11.8262	0.00298439	0.0598409	2.4515	2.78645	10.4572	0.00111312	0.0633896	0.0291611	31.56425
688400	-495.938	-427.323	-68.6142	0.0165118	0.00243289	0.00194034	0.0172975	0.0334513	0.000561602	0.0118606	0.00857163	0.0387171	0.021271	0.010269	0.0198151	0.0235049	0.0332046	2.18552	0.00927802	6.79709	0.0593921	0.0457171	0.543435	7.13285	7.95561	0.0365939	0.0318838	0.133089	25.16986
688500	-498.589	-427.586	-71.0024	0.00117058	0.0441311	0.00242985	0.00315204	0.0259968	0.00150025	0.0399149	0.0316764	0.0124784	0.042957	0.00999411	0.00947768	0.0327121	0.023021	4.52309	0.0290447	6.56865	0.000676496	0.0639712	0.629953	23.765	1.14774	0.0241472	0.0432688	0.0347038	37.1109
688600	-500.265	-428.068	-72.1973	0.0424225	0.0367121	0.00322435	0.0139828	0.0453547	0.00854595	0.0209021	0.00285237	0.0252109	0.0304092	0.0231104	0.00894459	0.0234583	0.0125592	2.0264	0.0250286	12.6167	0.00807772	0.0221274	0.969181	22.1878	4.80332	0.0139964	0.0149142	0.10024	43.08542
688700	-502.623	-430.539	-72.0838	0.0160826	0.0104048	0.0140712	0.0224639	0.0148092	0.0425185	0.0196462	0.0272857	0.0240271	0.0367561	0.0122987	0.0142078	0.00227562	0.0049845	5.26898	0.0259788	6.54198	0.0145498	0.0436512	6.31078	0.698499	23.0421	0.141693	0.00800146	0.159891	42.51794
688800	-498.66	-429.62	-69.0394	0.00823358	0.00232696	0.00927219	0.00572618	0.0154968	0.0372549	0.00106919	0.0128855	0.0512984	0.0506948	0.00138879	0.0101781	0.0226152	0.0086189	2.55248	0.00471013	6.21224	0.0214249	0.134908	3.17198	2.56596	12.1479	0.111682	0.076399	0.0594195	27.29615
688900	-501.438	-430.403	-71.0341	0.0429273	0.00218471	0.00706545	0.0127824	0.0266921	0.0130714	0.0850685	0.0273291	0.013791	0.0115832	0.0176555	0.00763782	0.00839027	0.0301002	10.1408	0.00973659	9.98062	0.0618335	0.0722816	0.786024	10.0026	5.79795	0.0617757	0.00202642	0.0476852	37.26954
689000	-495.608	-424.511	-71.0976	0.0248765	0.00863649	0.00112127	0.00197874	0.00375487	0.00425602	0.000282272	0.00865206	0.0302302	0.0148821	0.0171211	0.0520871	0.00330806	0.00307151	13.1257	0.0111612	14.2275	0.0680816	0.0493844	4.66967	4.49278	0.585939	0.00950754	0.0298229	0.143342	37.5871
689100	-498.047	-425.219	-72.8277	0.0119298	0.0290135	0.0352847	0.016273	0.00844885	0.00363072	0.00248638	0.0313537	0.0108147	0.0243304	0.00394006	0.0049592	0.0181581	0.00372644	7.29807	0.0218026	11.288	0.0370205	0.00236139	3.199	5.30927	18.7738	0.0402534	0.0106515	0.0527462	46.23729
689200	-506.583	-437.83	-68.7521	0.0864028	0.0200272	0.000207375	0.00609074	0.0389324	0.0773882	0.0288695	0.0172867	0.027308	0.0115081	0.00596669	0.0606341	0.0207466	0.000317082	2.07284	0.0316305	9.54105	0.0100233	0.0113034	0.979222	7.58207	4.96474	0.00510128	0.00397714	0.256018	25.85967
689300	-502.043	-427.525	-74.518	0.0181329	0.00112824	0.0190742	0.0161295	0.0266888	0.0337884	0.0107441	0.000108669	0.000101072	0.0192171	0.0578961	0.0602179	0.0184579	0.0120162	13.3268	0.0179725	13.6681	0.0216624	0.0535609	2.10547	14.2445	10.8612	0.00614675	0.0226814	0.0674385	54.6891
689400	-506.983	-434.751	-72.2312	0.00486719	0.0371055	0.00453822	0.0250241	0.0577372	0.0158015	0.0486154	0.0622566	0.0724131	0.109864	0.0295308	0.0408259	0.0111541	0.010597	11.3169	0.0128807	5.78898	0.000388782	0.0189391	3.27177	14.9178	7.3051	0.0207965	0.0494537	0.0217139	43.25504
689500	-501.675	-425.791	-75.884	0.0141426	0.000416964	0.0012193	0.00384299	0.040649	0.00474109	0.0248256	0.0308105	0.0627298	0.10505	0.0234146	0.0454503	0.0100407	0.00321597	24.7772	0.00298113	16.2221	0.00376231	0.0178188	9.94754	10.1191	0.00274566	0.0116039	0.0241851	0.019557	61.51913
689600	-512.435	-436.639	-75.7966	0.00315255	0.142316	0.0496626	0.00704626	0.0023726	0.00775852	0.0303568	0.0531019	0.000974116	0.0136315	0.0243698	0.00176069	0.0226873	0.019906	5.61565	0.00175011	14.8644	0.0358895	0.0374587	17.7547	0.767675	21.4155	0.0654844	0.0879729	0.056436	61.08206
689700	-499.488	-427.402	-72.0855	0.00257103	0.00125764	0.00577347	0.0363192	0.0074181	0.0406813	0.031095	0.018087	0.00871529	0.00787283	0.0532802	0.00225581	0.000537584	0.0182026	3.33932	0.00986735	9.40057	0.0151199	0.067728	3.35608	3.84511	22.1073	0.0874828	0.0514572	0.012529	42.52661
689800	-498.567	-430.833	-67.7335	0.0140489	0.0243507	0.0212031	0.00255658	0.00138973	0.00208012	0.034215	0.00981335	0.061043	0.0657021	0.0113646	0.00839603	0.00330925	0.016689	6.91633	0.0113578	5.11717	0.00172132	0.0526906	3.95741	3.0142	1.12877	0.0332336	0.17283	0.0847387	20.76662
689900	-505.625	-432.512	-73.1128	0.0527555	0.00740788	0.0131984	0.00406788	0.0176952	0.057573	0.0499484	0.00787227	0.00161681	0.0546197	0.0272619	0.0125389	0.0033755	0.0429132	9.41484	0.0299921	3.47083	0.0057062	0.072147	9.73298	11.2052	13.2873	0.0385475	0.00667839	0.045877	47.66289
690000	-496.642	-428.277	-68.3649	0.00792958	0.0249737	0.0160449	0.0465683	0.00404968	0.00739347	0.00310892	0.0477598	0.0439172	0.00687341	0.00233479	0.0290366	0.0136275	0.00307758	5.5285	0.0061204	10.0025	0.0106919	0.0127244	3.0031	3.7323	1.26739	0.0121526	0.0783225	0.0132725	23.92374
690100	-502.478	-431.376	-71.1021	0.0113076	0.00186211	0.00260947	0.0217382	0.00864124	0.0353308	0.0333855	0.0168072	0.0211049	0.0191103	0.0865251	0.0209857	0.0227246	0.00393814	2.94543	0.0061156	5.1048	0.00937298	0.0544082	14.2415	5.8199	8.87458	0.0748344	0.124112	0.0483522	37.60944
690200	-499.33	-430.546	-68.784	0.0064321	0.0057473	0.0218745	0.0044857	0.052848	0.00554897	0.00481292	0.0322948	0.0124948	0.0440648	0.0154466	0.0120892	0.00183972	0.00900964	2.48217	0.0237925	4.63594	0.0206115	0.0273993	8.80878	8.5502	0.883593	0.111328	0.19537	0.0507215	26.01888
690300	-495.697	-423.832	-71.8651	0.0274595	0.0136733	0.00551259	0.0174815	0.0405877	0.046669	0.00424538	0.0120228	0.0096776	0.00333272	0.00988665	0.0315622	0.00567597	0.00581268	3.86979	0.00669432	11.2322	0.000955652	0.0347035	19.0373	4.52334	2.39727	0.0013905	0.0109669	0.0763457	41.42461
690400	-499.42	-428.51	-70.9094	0.0112057	0.0119987	0.039718	0.00515083	0.0144066	0.0468029	0.0321475	0.0128376	0.00275105	0.0336826	0.00666672	0.028197	0.0150436	0.00141346	2.14277	0.0173617	5.01003	0.0752669	0.0193786	3.56895	20.9224	4.4637	0.0568229	0.0555048	0.051965	36.64619
690500	-499.274	-428.258	-71.0162	0.00520126	0.00139353	0.0227361	0.00966429	0.0637257	0.0447215	0.000783944	0.0203061	0.0460466	0.03844	0.0381976	0.0144769	0.000157643	0.0275808	16.6177	0.00794447	7.6876	0.0121708	0.0223494	5.63337	2.44629	4.31538	0.0783236	0.00172757	0.0236642	37.17996
690600	-502.346	-431.602	-70.7441	0.0140289	0.00258195	0.00137719	0.0182156	0.00344589	0.0290818	0.0926946	0.0281942	0.0146861	0.0625329	0.0330846	0.0235427	0.00666072	0.0621925	13.1595	0.0121413	7.50471	0.0105425	0.0434305	2.52201	5.58618	6.45859	0.0428913	0.0608278	0.0262233	35.81939
690700	-501.852	-431.181	-70.6708	0.00893003	0.0106815	0.0163749	0.00536704	0.0659822	0.0160186	0.00866582	0.00748781	0.0174685	0.0996548	0.00127481	0.013376	0.0189669	0.0334989	1.73209	0.00860077	17.9238	0.0138086	0.0612139	8.7628	3.44977	2.90436	0.00264261	0.0419767	0.228012	35.45281
690800	-496.803	-427.426	-69.3763	0.00341871	0.00334477	0.0065898	0.0503907	0.0732706	0.0104039	0.00914395	0.0351267	0.00870528	0.0560854	0.00343869	0.0233007	0.0116829	0.0015815	5.75	0.00781874	4.72808	0.0240573	0.0620454	5.37772	10.9055	1.72069	0.0204727	0.0757055	0.0121853	28.98073
690900	-497.582	-429.252	-68.3305	0.0213057	0.00064715	0.00677556	0.0145205	0.0179928	0.00749367	0.0228952	0.0420251	0.00630837	0.0181192	0.0103952	0.0171698	0.00289449	0.00337175	1.22176	0.0208992	13.4149	0.00927183	0.0346518	4.60896	1.76082	2.2374	0.0622538	0.140949	0.0478633	23.75166
691000	-509.931	-439.642	-70.2893	0.00123786	0.0156636	0.0194798	0.0075704	0.256248	0.0879195	0.0140711	0.0920923	0.0599121	0.0166042	0.0239739	0.0138916	0.00146891	0.00289319	5.2004	0.0282914	4.4584	0.0209281	0.0446806	1.44362	9.9957	11.5501	0.0687733	0.0447858	0.0767819	33.54552
691100	-498.115	-427.196	-70.919	0.0274468	0.000383136	0.0156299	0.0276971	0.0191845	0.0029976	0.0194161	0.00270314	0.0106952	0.0377253	0.011491	0.023816	0.00528905	0.0451638	6.50421	0.0118845	8.1302	0.0927796	0.0231839	12.3538	8.85594	0.370031	0.024413	0.0389459	0.0389183	36.69397
691200	-504.402	-433.956	-70.4459	0.0210398	0.0128449	0.0319741	0.0150036	0.0387924	0.000646861	0.0284772	0.00998559	0.0608158	0.059988	0.006463	0.0472815	0.0205934	0.0074103	12.9114	0.0337078	4.66669	0.0765703	0.00948066	3.67568	4.39468	8.06169	0.060476	0.00299106	0.0736874	34.32833
691300	-499.767	-431.937	-67.8306	0.00126457	0.0107415	0.0316185	0.0106504	0.0493502	0.00497257	0.0928136	0.0260161	0.0139202	0.00380319	0.0180061	0.00128075	0.0106893	0.0103193	1.54194	0.0359797	6.69955	0.0265919	0.0149215	7.12603	2.64126	2.824	0.0414159	0.0123166	0.00255208	21.252
691400	-494.032	-425.8	-68.2325	0.00422073	0.0195091	0.0151831	0.0146637	0.0139427	0.00866417	0.00141284	0.00387021	0.00688032	0.00620273	0.035959	0.00320941	0.00427224	0.0209993	2.92439	0.00726098	8.07848	0.0840565	0.14392	1.05764	9.02491	1.66085	0.00825274	0.0366937	0.075819	23.26125
691500	-497.425	-425.372	-72.053	0.0396104	0.00318064	0.000498499	0.0024639	0.112205	0.0281138	0.0361896	0.00879737	0.00461108	0.00788923	0.0140083	0.0114721	0.00145803	8.97693e-05	9.52256	0.0157557	4.96359	0.0102844	0.0580388	0.892279	10.882	15.6093	0.0342935	0.0652932	0.0402138	42.36424
691600	-497.274	-428.463	-68.8112	0.0107134	0.000484536	0.00256169	0.00794448	0.0245478	0.0160506	0.0263833	0.00478019	0.0376207	0.102778	0.00533488	0.00513147	0.0186537	0.00966033	12.9832	0.0372291	3.22602	0.0429	0.0559318	2.62416	4.43222	2.3569	0.0017459	0.0861768	0.0359945	26.15507
691700	-493.059	-423.602	-69.4573	0.00342253	0.00772506	0.00138801	0.00602881	0.047242	0.0518958	0.000899441	0.0302265	0.000891588	0.0229832	0.0102292	0.0148508	0.00948879	0.00667432	5.45192	0.0118188	8.52738	0.0480811	0.0711111	5.61328	8.94875	0.34397	0.0403326	0.0135239	0.101358	29.38546
691800	-498.597	-429.074	-69.5227	0.0193515	0.0296562	0.0400029	0.0420069	0.037964	0.000783364	0.0102084	0.00500466	0.0084976	0.0100904	0.00430687	0.0228633	0.00235916	0.0031197	3.30384	0.0228061	7.76324	0.0914849	0.02186	4.31838	5.81228	8.08509	0.0268545	0.0012872	0.0290004	29.71234
691900	-500.699	-430.932	-69.7675	0.0175253	0.016156	0.000567605	0.00406703	0.0222986	0.0206213	0.00596455	0.0444573	0.0172471	0.0848799	0.0230897	0.0357603	0.0119228	0.0026167	4.83796	0.00648792	10.1022	0.00319117	0.0939747	4.41343	9.45694	1.4366	0.059603	0.170541	0.0485507	30.93663
692000	-490.233	-420.658	-69.5752	0.00151531	0.00945008	0.00583598	0.00633384	0.0613779	0.000488066	0.00540614	0.00392872	0.00345013	0.00508833	0.00214504	0.00848408	0.00508574	0.00435237	10.5358	0.00126577	6.67332	0.046955	0.0242618	3.37525	1.65657	7.33531	0.080435	0.017435	0.105588	29.97512
692100	-492.636	-423.717	-68.9194	0.0161713	0.00204189	0.00803488	0.0116678	0.0100278	0.0481984	0.0265579	0.0153685	0.0134617	0.0109806	0.0329342	0.0309925	0.00110677	0.00577758	2.90839	0.0129578	9.87198	0.00692604	0.0352501	4.74304	6.55637	2.20172	0.0150739	0.0561886	0.05464	26.69586
692200	-494.42	-427.216	-67.2039	0.00135024	0.00867549	0.0194357	0.00616935	0.0180181	0.0473766	0.00775588	0.00205456	0.0169505	0.021309	0.0045786	0.0286647	0.00613964	0.0262233	3.37098	0.0111253	3.06278	0.0680056	0.00501644	0.518478	9.2721	1.47459	0.0159821	0.0143306	0.0905392	18.11864
692300	-498.137	-425.627	-72.5102	0.0144674	0.0040101	0.0156916	0.0106984	0.0084481	0.035581	0.0165884	0.0127858	0.0196246	0.0856438	0.000251991	0.0328135	0.0102352	0.00989148	13.8259	0.0154401	8.27284	0.00651878	0.0156177	17.4267	0.573537	4.08217	0.0694791	0.0430039	0.0419349	44.64987
692400	-499.204	-428.125	-71.0787	0.0100263	0.0629636	0.00886967	0.00248175	0.0227036	0.0347624	0.00518474	0.0139852	0.0295026	0.00818492	0.0184264	0.00735646	0.00448669	0.00054897	15.348	0.0148328	3.78225	0.0332941	0.00158876	5.15426	8.14064	4.5718	0.027091	0.0269676	0.162334	37.49253
692500	-499.474	-428.099	-71.3749	0.001075	0.0122077	0.00101396	0.00665855	0.0647218	0.0176666	0.0284652	0.0561793	0.00179076	0.0166249	0.0080064	0.017504	0.0324172	0.019678	8.43881	0.020453	9.10643	0.00893051	0.0436085	9.59358	2.88758	8.36813	0.025933	0.126911	0.0690876	38.97345
692600	-490.867	-420.89	-69.9771	0.00548861	0.00291734	0.0142334	0.00338526	0.063901	0.00451985	0.0193645	0.000940328	0.00417875	0.012486	0.0223891	0.0112776	0.00812371	0.00141015	3.95887	0.00609904	8.42052	0.0268599	0.0268397	9.98014	3.15705	6.04437	0.00163698	0.0144964	0.172949	31.98444
692700	-510.877	-432.775	-78.1021	0.0598274	0.0247137	0.000697834	0.00771623	0.12567	0.0212515	0.00390848	0.0218828	0.0098168	0.00859773	0.0235637	0.0012128	0.0121634	0.00748545	16.2905	0.0640178	6.072	0.0296044	0.00787358	15.6516	21.6959	12.2472	0.0407426	0.0605693	0.120991	72.60952
692800	-497.394	-428.072	-69.3224	0.0089516	0.0213129	0.00803787	0.00943797	0.000770428	0.0032248	0.032266	0.0071512	0.0200689	0.00545426	0.00437457	0.018602	0.00555234	0.0235847	13.4618	0.0570683	5.16199	0.0143997	0.0360848	5.14912	3.54492	0.930456	0.00255707	0.116052	0.0675226	28.71078
692900	-492.131	-424.268	-67.8631	0.00494936	0.0060991	0.00720751	0.00501682	0.0265226	0.0303668	0.00113961	0.024766	0.00847006	0.0122113	0.00512118	0.024284	0.0685207	0.00797919	2.37568	0.00376908	6.79137	0.00798041	0.0556624	2.0985	6.43569	3.32595	0.0249962	0.013086	0.0493209	21.41466
693000	-499.839	-432.48	-67.3595	0.00190378	0.0560117	0.0174672	0.0180178	0.0364534	0.00416006	0.0109346	0.0240031	0.0559035	0.0177412	0.000243404	0.00107487	0.000857845	0.0146047	2.51648	0.0583858	2.90934	0.000674609	0.0176166	6.59512	3.78237	2.53158	0.00430017	0.101172	0.120295	18.89672
693100	-505.043	-432.92	-72.1231	0.0285095	0.0286888	0.0321431	0.0185362	0.00670683	0.0805986	0.0523202	0.0144743	0.00520289	0.0463335	0.00173859	0.00895914	0.00524755	0.00364375	12.2072	0.0397758	13.6354	0.0506024	0.0280086	1.14317	12.3945	2.7233	0.0129641	0.125811	0.0206481	42.71444
693200	-494.099	-423.726	-70.3731	0.000167215	0.00127406	0.0077824	0.00554736	0.0755702	0.0045786	0.00658613	0.0171996	0.0227976	0.028774	0.00760039	0.0102137	0.000732253	0.0440789	16.6013	0.00554402	7.3721	0.0270863	0.0751651	3.88598	2.49654	3.11594	0.015678	0.0413008	0.0948925	33.96443
693300	-494.324	-424.639	-69.6847	0.00770828	0.03912	0.00289102	0.000252217	0.00875223	0.0226558	0.0521351	0.0105941	0.0559586	0.00800317	0.0189348	0.00515338	0.00526227	0.00558396	7.89174	0.00616567	5.75577	0.0255083	0.0219265	0.875754	4.97426	10.6021	0.000239838	0.0425092	0.0836848	30.52263
693400	-502.964	-433.388	-69.5762	0.0952498	0.00601529	0.0241637	0.0117337	0.0599306	0.0087573	0.0145958	0.0186145	0.0433912	0.0108686	0.00588737	0.0160142	0.0015109	0.000956463	2.57215	0.037914	6.59632	0.116342	0.0339407	9.01909	10.4589	0.669001	0.00744096	0.092578	0.058815	29.98021
693500	-499.512	-427.354	-72.1582	0.00934102	0.0219235	0.0100824	0.0130807	0.032676	0.0181807	0.0061263	0.0416192	0.0081459	0.0164237	0.0320865	0.0143246	0.0212466	0.00805614	5.18407	0.0090302	5.94627	0.0715023	0.00872465	12.779	10.1616	8.32835	0.0695581	0.00782318	0.0708619	42.89003
693600	-504.835	-429.79	-75.0446	0.0430646	0.0557195	0.00839097	0.00572502	0.0147916	0.0276395	0.0153085	0.00458445	0.0292994	0.0188388	0.00106405	0.0193206	0.00245385	0.0035688	13.3074	0.0272349	5.09711	0.00263316	0.113677	1.59864	25.0544	11.6856	0.0572194	0.0613167	0.0669235	57.3219
693700	-496.504	-427.049	-69.4546	0.0160339	0.0136533	0.002339	0.0563601	0.00454039	0.0125857	0.00756805	0.00102624	0.0675604	0.0900898	0.00038822	0.00454096	0.000346999	0.0028711	6.56921	0.000244684	5.85687	0.05795	0.0255838	5.64109	6.18889	4.65701	0.0322022	0.0321484	0.0309951	29.3721
693800	-499.843	-430.308	-69.5347	0.0126424	0.0124128	0.0186233	0.00995701	0.0243024	0.0136226	0.0398179	0.0121324	0.0255548	0.013965	0.0546091	0.00445532	0.0182362	0.0334671	3.35316	0.0666762	5.71974	0.0136134	0.0210709	9.29795	3.40129	7.51843	0.00167935	0.00410552	0.081109	29.77263
693900	-500.883	-429.811	-71.0719	0.0430858	0.0115576	0.00673067	0.00108767	0.0356459	0.00760765	0.031481	0.000476897	0.00869182	0.0485272	0.00178779	0.00653043	0.0612559	0.0239149	13.1445	0.0310486	7.11854	0.0458326	0.0633496	5.3905	3.45656	7.76564	0.0208552	0.0233503	0.109929	37.45848
694000	-501.346	-428.65	-72.6958	0.0273602	0.0198042	0.0114743	0.0128457	0.0712579	0.0100881	0.0324239	0.0248192	0.0254152	0.0281407	0.00142423	0.0208325	0.00439752	0.0359494	8.55891	0.0140609	5.68115	0.037849	0.034868	12.6516	2.95023	15.1925	0.0377962	0.0410483	0.0516349	45.57784
694100	-504.521	-432.164	-72.3564	0.0306772	0.000620263	0.0106413	0.00638535	0.0236664	0.0410705	0.0141468	0.0271686	0.0708119	0.0271738	0.0344628	0.000546103	0.0238586	0.0187785	5.88994	0.00961011	7.13325	0.0659646	0.0198379	4.1155	2.92014	23.1788	0.135251	0.0382676	0.0443975	43.88098
694200	-500.237	-431.284	-68.9528	0.000342816	0.00163221	0.00881407	0.00359456	0.0732508	0.0217018	0.0635075	0.022873	0.00796938	0.0907877	0.0179528	0.0125611	0.0297395	0.0267648	7.98549	0.0101741	7.75437	0.0620445	0.0937785	4.10674	4.17081	2.14415	0.00757429	0.0298783	0.116389	26.86289
694300	-500.035	-429.134	-70.9008	0.0444185	0.012793	0.0152892	0.00729919	0.0242686	0.015481	0.0991465	0.00464	0.0318977	0.00299526	0.00433867	0.0157485	0.0219324	0.00960293	12.6375	0.0393195	8.19451	0.0183525	0.0272321	10.2333	4.60477	0.443223	0.0052303	0.0407135	0.0487355	36.60276
694400	-497.888	-428.334	-69.5536	0.0304111	0.0605179	0.0135072	0.00328149	0.0291157	0.0166958	0.0338762	0.00836349	0.0304051	0.0246648	0.00651436	0.00308118	0.0124961	0.00105766	2.39171	0.00274236	5.26417	0.0329637	0.0917988	9.6396	9.73034	2.35959	0.00795898	0.00537442	0.0667286	29.86697
694500	-496.456	-426.235	-70.2214	0.00232371	0.00813839	0.00316147	0.0141383	0.00442492	0.032453	0.0224949	0.046907	0.00433683	0.0477056	0.027565	0.0119349	0.000986385	0.0188191	4.10848	0.0210037	7.39833	0.0526445	0.0148538	6.22631	4.85096	10.0832	0.0480465	0.0759779	0.0809091	33.20613
694600	-499.476	-427.575	-71.9004	0.0210703	0.0379744	0.00370378	0.0108197	0.0303695	0.00974148	0.021645	0.0320202	0.0102822	0.0611575	0.0247286	0.00260326	0.00159149	0.0337115	4.93956	0.0113815	14.6582	0.0376629	0.0772044	9.12557	11.3403	1.01332	0.0138539	0.0193385	0.0633231	41.60106
694700	-497.37	-429.055	-68.3145	0.00410933	0.000257677	0.0192112	0.0641352	0.00246731	0.00978531	0.036737	0.00262514	0.0588564	0.0215911	0.0087525	0.00782864	0.0286346	0.00365841	4.32566	0.0614023	7.57094	0.00757759	0.0356759	4.18172	4.98491	2.11008	0.0457605	0.0354709	0.0435162	23.67137
694800	-500.963	-432	-68.9632	0.0345126	0.00166116	0.00579165	0.00623243	0.00920102	0.0412782	0.040606	0.00178737	0.0695449	0.0304569	0.0272584	0.00403518	0.00609092	0.0268595	2.49012	0.0440016	8.48224	0.0314721	0.0795703	11.2901	2.72339	1.31186	0.00137233	0.0626396	0.0929776	26.91507
694900	-504.467	-433.794	-70.6734	0.00274013	0.034706	0.00123016	0.0137857	0.0269991	0.0192269	0.113011	0.0279492	0.010538	0.0766541	0.0285519	0.0187124	0.00583224	0.0107123	3.10108	0.0412634	14.9213	0.069348	0.0396097	7.42785	1.62104	7.70716	0.0256393	0.0981673	0.0229373	35.46601
695000	-500.544	-431.596	-68.9481	0.00114872	0.000218872	0.0104186	0.00871697	0.0370111	0.0878274	0.0559732	0.00810011	0.0243346	0.0166208	0.0170518	0.0445512	0.037502	0.00169022	7.51463	0.00900288	4.3853	0.056683	0.0153102	10.3907	3.19921	0.73302	0.0200088	0.0173782	0.146839	26.83927
695100	-506.679	-432.046	-74.6331	0.00563504	0.0288779	0.0285488	0.0292906	0.000812257	0.0453846	0.0621676	0.000740553	0.018312	0.120885	0.00796487	0.0273593	0.0132559	0.00425228	1.97611	0.00327278	20.046	0.0463294	0.0584277	0.28066	23.3166	9.04054	0.0190996	0.040309	0.0434808	55.26436
695200	-492.524	-425.202	-67.3226	0.00382433	0.0260078	0.001607	0.014946	0.0129249	0.00648297	0.0183348	0.0239833	0.00965357	0.0110302	0.0137896	0.00569175	0.00465157	0.0174395	2.86925	0.0223638	4.31976	0.0610721	0.0319142	0.0480011	8.58279	2.39417	0.0365985	0.0730201	0.102445	18.71175
695300	-507.635	-430.369	-77.266	0.00811856	0.0545438	0.00310372	0.00996792	0.0130999	0.0322959	0.00583027	0.00108216	0.0756461	0.0257792	0.0169151	0.0284713	0.015642	0.00583875	4.41363	0.00214165	17.7327	0.01778	0.117579	0.281301	37.8412	7.52642	0.0186143	0.0322819	0.148833	68.42883
695400	-500.777	-431.056	-69.7212	0.0132926	0.00905881	0.00841931	0.00228185	0.0203241	0.0280808	0.136122	0.0154271	0.0150355	0.00252152	0.0516606	0.00176102	0.00593427	0.0237456	5.51679	0.0250819	10.9466	0.00608	0.000504449	1.04068	10.241	2.42003	0.00792432	0.0113283	0.155234	30.70499
695500	-494.124	-422.837	-71.2865	0.00467592	0.026813	0.0209668	0.00546646	0.03247	0.0108968	0.0072575	0.0259881	0.0119785	0.00468509	0.0132824	9.24375e-05	0.000818328	0.0100072	3.29764	0.00407498	12.0295	0.0230269	0.0330161	15.039	2.59323	5.15947	0.0897773	0.0234104	0.0639682	38.53154
695600	-499.346	-429.545	-69.8007	0.0584419	0.00016921	0.00325892	0.00303631	0.013164	0.0508392	0.0849551	0.00179106	0.012526	0.00873983	0.0341012	0.0298707	0.0156004	0.00884716	6.04071	0.002744	8.362	0.0196581	0.0748843	6.36652	4.65139	5.14705	0.00692392	0.0771455	0.0280459	31.1024
695700	-495.608	-425.884	-69.7241	0.00495303	0.00217715	0.00237074	0.00192178	0.00716493	0.00922165	0.046875	0.00522018	0.00947548	0.0335743	0.0428559	0.00737739	0.00534959	0.00768043	1.66101	0.072126	12.1281	0.0358502	0.00606026	3.90243	9.93006	2.65202	0.0177179	0.0508993	0.0769962	30.71946
695800	-498.727	-429.124	-69.6026	0.00689301	7.90569e-05	0.00696797	0.0111033	0.000679783	0.122801	0.0776963	0.0230949	0.00343269	0.0571596	0.00658253	0.0294576	0.0230429	0.00968204	2.28334	0.0120482	10.2772	0.00999148	0.010496	3.02307	8.61029	5.37759	0.0466705	0.0253874	0.0571213	30.11187
695900	-498.224	-430.385	-67.839	0.004397	0.0222585	0.0197521	0.0209792	0.0661197	0.0214579	0.0165528	0.00101919	0.000263964	0.034504	0.0198325	0.0171416	0.0440389	0.0372055	5.90027	0.0113277	5.94312	0.00250076	0.0497476	1.1753	7.27553	0.443239	0.0072387	0.0272109	0.133179	21.29418
696000	-502.409	-428.417	-73.9918	0.0133828	0.0109795	0.0124714	0.00937114	0.0634482	0.0198956	0.0148538	0.0436697	0.00126001	0.0959693	0.000222452	0.0154115	0.00681145	0.00492075	14.8774	0.0463382	4.7079	0.0550667	0.0182922	1.84393	20.529	9.54771	0.0508542	0.0141298	0.0548342	52.0581
696100	-499.518	-424.518	-75.0005	0.00937879	0.0226232	0.00648572	0.000670949	0.0839248	0.00653062	0.0152633	0.0296498	0.0327048	0.010299	0.0252131	0.00411266	0.00347889	0.00440393	4.71093	0.000734076	16.6003	0.0275701	0.0636432	4.86433	25.9443	4.44765	0.00308664	0.0343196	0.149618	57.10126
696200	-507.987	-426.65	-81.3373	0.000346309	0.0119647	0.00868382	0.0101765	0.0490104	0.0112826	0.0355014	0.0260773	0.0706373	0.00866814	0.00765909	0.0169874	0.00834833	0.0100162	5.96126	0.00327348	8.02212	0.061313	0.0267521	57.8295	8.56274	7.86647	0.0232078	0.10834	0.0453744	88.78568
696300	-498.049	-423.073	-74.9764	0.0090981	0.00965407	0.00579958	0.00469309	0.0836807	0.00455056	0.00373405	0.000510601	0.0120217	0.0485437	0.00111358	0.0165435	0.0311352	0.0194908	3.46735	0.00558949	14.78	0.000878338	0.0449269	14.8536	4.11864	19.3868	0.033981	0.0193677	0.0191557	56.98083
696400	-494.855	-428.447	-66.408	0.00665544	0.0017682	0.014202	0.0324651	0.00753133	0.00229382	0.00750283	0.00709854	0.00200462	0.0829966	0.012468	0.00375713	0.0249114	0.0015415	1.50054	0.0107664	5.55539	0.022719	0.042769	2.44402	0.955212	3.30833	0.0444601	0.0403756	0.00745543	14.13923
696500	-497.836	-428.728	-69.1087	0.0192684	0.00439561	0.00946158	0.00246885	0.0770926	0.014231	0.012249	0.0463921	0.0122063	0.0299311	0.0325694	0.0109713	0.033332	0.00176413	7.66208	0.0114725	8.73429	0.0453806	0.0104676	5.07912	3.54057	2.04174	0.0421478	0.0992713	0.0695944	27.64247
696600	-497.555	-427.251	-70.3037	0.00562486	0.0148814	0.00160128	0.00332498	0.119668	0.0847815	0.0109855	0.0233746	0.003443	0.0242375	0.0159864	0.000860358	0.0106867	0.0158425	7.46478	0.0139249	9.42987	0.0148395	0.0123922	6.91565	8.4548	0.832174	0.0815892	0.0242898	0.0378658	33.61747
696700	-504.936	-431.47	-73.4665	0.00130088	0.00285019	0.0550176	0.0216212	0.0300244	0.0465616	0.051819	0.00361315	0.029991	0.15143	0.000783799	0.0259532	0.00204731	0.00207012	23.0879	0.0213378	6.02137	0.0523825	0.0313956	0.225067	11.4367	8.03945	0.0267804	0.0268582	0.0372734	49.43161
696800	-496.181	-427.32	-68.8608	0.0172432	0.0123536	0.00361258	0.0214877	0.0146747	0.0576846	0.0208868	0.0119904	0.0141952	0.000430111	0.0059834	0.00607634	0.000531386	0.0292677	8.08764	0.0651556	6.33805	0.00696839	0.0125353	3.49366	6.22225	1.81943	0.0328585	0.0143943	0.0937904	26.40315
696900	-499.973	-427.143	-72.8303	0.0170318	0.0289873	0.0264801	0.0284476	0.0360829	0.0223042	0.00409974	0.00870542	0.00799269	0.0244814	0.00121691	0.024114	0.00107659	0.00957726	6.09988	0.0362171	21.9819	0.00675133	0.0421627	5.28755	4.91905	7.43688	0.0252917	0.0832086	0.0909411	46.25042
697000	-504.434	-426.207	-78.2269	0.00630786	0.000523496	0.0086597	0.00442323	0.00243069	0.00841981	0.0653186	0.018205	0.00129759	0.0312559	0.0274312	0.0284716	1.04463e-05	0.0512566	11.9676	0.0103701	5.1093	0.0134947	0.101225	31.6682	3.70807	20.3176	0.0242774	0.0230981	0.0363191	73.23354
697100	-504.25	-434.547	-69.7026	0.00724944	0.00147568	0.0349204	0.00207924	0.00394411	0.00127309	0.0402957	0.0120745	0.0356922	0.00648695	0.0389293	0.0309145	0.0068681	0.000490665	2.44847	0.0179085	6.81865	0.0225046	0.0876798	4.23206	9.73565	6.60228	0.270785	0.0200596	0.13335	30.61209
697200	-499.06	-426.772	-72.2878	0.00365463	0.000696866	0.00160517	0.0122244	0.0116417	0.0200988	0.0170916	0.0394259	0.012949	0.0100014	0.0664462	0.00750671	0.0294582	0.00884633	8.47404	0.0416383	7.58207	0.0536049	0.0205133	10.0751	13.5907	3.33793	0.0373415	0.0442115	0.0393871	43.53819
697300	-499.248	-427.347	-71.9008	0.00398659	0.0164359	0.0183526	0.0371644	0.0613211	0.0156975	0.0751311	0.0254632	0.0090112	0.021943	0.009647	0.00256171	0.0126214	0.00188205	5.27687	0.0162286	7.51463	0.0366658	0.0113552	16.9324	8.33938	3.00735	5.86965e-05	0.0369032	0.119668	41.60278
697400	-499.63	-431.549	-68.0812	0.0145853	0.0136734	0.0282493	0.00328767	0.0341793	0.00291358	0.0110714	0.0794237	0.0188657	0.0827766	0.000389112	0.0143145	0.0311933	0.0018391	6.29626	0.00681698	8.44082	0.0288261	0.139916	2.09216	1.28574	3.77448	0.0573712	0.0102191	0.0355184	22.50488
697500	-495.859	-423.044	-72.815	0.0139614	0.00563814	0.000399981	0.000584785	0.0793097	0.00125846	0.00471307	0.00355754	0.0214597	0.0154379	0.0149637	0.0328934	0.0194484	0.00331346	6.62633	0.0332163	19.2671	0.0177221	0.0382238	11.5187	5.37836	2.96146	0.00492389	0.0814097	0.029426	46.17377
697600	-502.261	-426.947	-75.3144	0.00258722	0.00412564	0.0169706	0.0207434	0.00598376	0.00030683	0.0186292	0.0378008	0.00169461	0.0332613	0.0321285	0.0163165	0.00892359	0.0541043	11.6	0.0276245	5.30641	0.0283478	0.0435394	1.98202	27.9229	11.3795	0.0143356	0.0318493	0.0808468	58.67095
```
